## Supplementary material for "Bat pluripotent stem cells reveal unique entanglement between host and viruses": BLAST files: Blast Data File SF.txt (part 1 of 2)

```
BLASTN 2.9.0+


Reference: Stephen F. Altschul, Thomas L. Madden, Alejandro A.
Schaffer, Jinghui Zhang, Zheng Zhang, Webb Miller, and David J.
Lipman (1997), "Gapped BLAST and PSI-BLAST: a new generation of
protein database search programs", Nucleic Acids Res. 25:3389-3402.


Database: human_vertebrate_viruses.fa
           11,250 sequences; 122,634,437 total letters


Query= scaffold_m29_p_1_21735736_21747001_Flank5000

Length=11265
                                                                      Score        E
Sequences producing significant alignments:                          (Bits)     Value

NC_031033.1 Volepox virus strain CA, complete genome                  458        3e-126
KU749311.1 Volepox virus strain CA, complete genome                   458        3e-126
NC_035469.1 NY_014 poxvirus strain 2013, complete genome              452        1e-124
MF001305.1 NY_014 poxvirus strain 2013, complete genome               452        1e-124
OK422496.1 Buffalopox virus isolate BPXV/buffalo/India/2011/Meeru...  444        6e-122
NC_031038.1 Skunkpox virus strain WA, complete genome                 439        7e-121
NC_003310.1 Monkeypox virus Zaire-96-I-16, complete genome            439        7e-121
KU749310.1 Skunkpox virus strain WA, complete genome                  439        7e-121
AF380138.1 Monkeypox virus strain Zaire-96-I-16, complete genome      439        7e-121
LT966077.1 Vaccinia virus WR strain WR - ATCC VR-2035 genome asse...  434        3e-119
NC_035468.1 Murmansk poxvirus strain LEIV-11411, complete genome      434        3e-119
MF001304.1 Murmansk poxvirus strain LEIV-11411, complete genome       434        3e-119
NC_003663.2 Cowpox virus, complete genome                             430        4e-118
BK013341.1 TPA_asm: Horsepox virus isolate VK05, complete genome      430        4e-118
MN974380.1 Vaccinia virus strain VACV_li, complete genome             430        4e-118
KF866253.1 Vaccinia virus WAU86/88-1, complete genome                 430        4e-118
AF482758.2 Cowpox virus strain Brighton Red, complete genome          430        4e-118
AY484669.1 Rabbitpox virus, complete genome                           425        2e-116
AM501482.1 Vaccinia virus Ankara strain chorioallantois vaccinia ...  425        2e-116
ON649718.1 Monkeypox virus isolate Monkeypox/PT0018/2022, complet...  421        2e-115
M35027.1 Vaccinia virus Copenhagen, complete genome                   421        2e-115
L22579.1 Variola major virus (strain Bangladesh-1975) complete ge...  419        6e-115
AF095689.1 Vaccinia virus (strain Tian Tan) complete genome           416        8e-114
Y16780.1 variola minor virus complete genome                          415        3e-113
NC_055230.1 Akhmeta virus isolate Akhmeta_2013-88, complete genome    412        9e-113
MH607141.1 Akhmeta virus isolate Akhmeta_2013-88, complete genome     412        9e-113
NC_027213.1 Raccoonpox virus, complete genome                         411        3e-112
KP143769.1 Raccoonpox virus, complete genome                          411        3e-112
KJ563295.1 Ectromelia virus Naval, complete genome                    410        3e-112
JQ410350.1 Ectromelia virus ERPV culture-collection ATCC:VR-1431,...  410        3e-112
NC_004105.1 Ectromelia virus, complete genome                         406        1e-110
AF012825.2 Ectromelia virus strain Moscow, complete genome            406        1e-110
NC_035797.1 UNVERIFIED: Squirrelpox virus Berlin_2015, complete g...  401        2e-109
NC_008291.1 Taterapox virus, complete genome                          401        2e-109
MF503315.1 UNVERIFIED: Squirrelpox virus Berlin_2015, complete ge...  401        2e-109
DQ437594.1 Taterapox virus strain Dahomey 1968, complete genome       401        2e-109
NC_001611.1 Variola virus, complete genome                            397        7e-108
X69198.1 Variola virus DNA complete genome                            397        7e-108
NC_055231.1 Orthopoxvirus Abatino, complete genome                    394        3e-107
NC_003391.1 Camelpox virus, complete genome                           394        3e-107
AY009089.1 Camelpox virus CMS, complete genome                        394        3e-107
MH816996.1 Orthopoxvirus Abatino, complete genome                     394        3e-107
AF438165.1 Camelpox virus M-96 from Kazakhstan, complete genome       394        3e-107
NC_035460.1 Eptesipox virus strain Washington, complete genome        375        2e-101
KY747497.1 Eptesipox virus strain Washington, complete genome         375        2e-101
MT521409.1 Scale drop disease virus isolate GF_MU1                    334        7e-89 
NC_009888.1 Tanapox virus, complete genome                            332        3e-88 
NC_001266.1 Rabbit fibroma virus, complete genome                     332        3e-88 
AF170722.1 Rabbit fibroma virus, complete genome                      332        3e-88 
JX565563.1 Myxoma virus isolate BRK 12-2-93, complete genome          324        4e-86 
NC_004002.1 Sheeppox virus 17077-99, complete genome                  321        5e-85 
AY077834.1 Sheeppox virus NISKHI, complete genome                     321        5e-85 
AY077833.1 Sheeppox virus A, complete genome                          321        5e-85 
AY077832.1 Sheeppox virus 10700-99 strain TU-V02127, complete genome  321        5e-85 
NC_002642.1 Yaba-like disease virus, complete genome                  320        5e-85 
AJ293568.1 Yaba-like disease virus (YLDV), complete genome            320        5e-85 
NC_030656.1 Pteropox virus strain Australia, complete genome          319        2e-84 
NC_003027.1 Lumpy skin disease virus NI-2490, complete genome         319        2e-84 
AF409137.1 Lumpy skin disease virus NW-LW isolate Neethling Warmb...  319        2e-84 
KU980965.1 Pteropox virus strain Australia, complete genome           319        2e-84 
AF325528.1 Lumpy skin disease virus NI-2490 isolate Neethling 249...  319        2e-84 
NC_003389.1 Swinepox virus, complete genome                           301        4e-79 
OL752713.2 Lumpy skin disease virus isolate LSDV/KM/Taiwan/2020, ...  301        4e-79 
MW020570.1 Goatpox virus V103, complete genome                        301        4e-79 
KC951854.1 Goatpox virus FZ, complete genome                          301        4e-79 
AF410153.1 Swinepox virus isolate 17077-99, complete genome           301        4e-79 
NC_004003.1 Goatpox virus Pellor, complete genome                     297        5e-78 
AY077836.1 Goatpox virus G20-LKV, complete genome                     297        5e-78 
AY077835.1 Goatpox virus Pellor, complete genome                      297        5e-78 
NC_005179.1 Yaba monkey tumor virus, complete genome                  294        6e-77 
AY386371.1 Yaba monkey tumor virus, complete genome                   294        6e-77 
NC_005309.1 Canarypox virus, complete genome                          277        5e-72 
AY318871.1 Canarypox virus strain ATCC VR-111, complete genome        277        5e-72 
NC_006966.1 Deerpox virus W-848-83, complete genome                   270        7e-70 
MG751778.1 Moosepox virus GoldyGopher14, complete genome              270        7e-70 
MF966153.1 White-tailed deer poxvirus isolate OV179, complete genome  270        7e-70 
AY689436.1 Deerpox virus W-848-83, complete genome                    270        7e-70 
NC_016924.1 Cotia virus SPAn232, complete genome                      267        9e-69 
HQ647181.2 Cotia virus SPAn232, complete genome                       267        9e-69 
NC_006967.1 Deerpox virus W-1170-84, complete genome                  266        9e-69 
NC_036582.1 Flamingopox virus FGPVKD09, complete genome               257        5e-66 
MF678796.1 Flamingopox virus FGPVKD09, complete genome                257        5e-66 
MK637631.1 European chub iridovirus isolate LEC15001, complete ge...  256        2e-65 
KX857215.1 Shearwaterpox virus strain SWPV-2, complete genome         241        4e-61 
NC_032111.1 BeAn 58058 virus, complete genome                         201        3e-49 
KY094066.1 BeAn 58058 virus strain BeAn58058, complete genome         201        3e-49 
NC_019495.1 Cyprinid herpesvirus 2 strain ST-J1, complete genome      197        4e-48 
JQ815364.1 Cyprinid herpesvirus 2 strain ST-J1, complete genome       197        4e-48 
NC_009127.1 Cyprinid herpesvirus 3, complete genome                   182        3e-43 
DQ657948.1 Cyprinid herpesvirus 3 strain KHV-U, complete genome       182        3e-43 
NC_019491.1 Cyprinid herpesvirus 1 strain NG-J1, complete genome      147        6e-33 
JQ815363.1 Cyprinid herpesvirus 1 strain NG-J1, complete genome       147        6e-33 
MN432490.1 Banggai cardinalfish iridovirus isolate BCIV/WVL17393/...  107        5e-21 
NC_003494.1 Infectious spleen and kidney necrosis virus, complete...  104        6e-20 
AF371960.1 Infectious spleen and kidney necrosis virus, complete ...  104        6e-20 
MG570132.1 Three spot gourami iridovirus, complete genome             102        2e-19 
GQ273492.1 Turbot reddish body iridovirus, complete genome            97.8       1e-17 
MG570131.1 South American cichlid iridovirus, complete genome         97.8       1e-17 
AY779031.1 Large yellow croaker iridovirus, complete genome           87.8       5e-15 
MK098185.1 Pompano iridovirus isolate PIV2010, complete genome        79.7       3e-12 
MK689686.1 Red seabream iridovirus isolate KagYT-96, complete genome  77.0       9e-12 
AY894343.1 Orange-spotted grouper iridovirus, complete genome         77.0       9e-12 
AY532606.1 Rock bream iridovirus strain RBIV-KOR-TY1 from South K...  77.0       9e-12 
KT804738.1 Giant sea perch iridovirus - K1 isolate GSIV-K1, compl...  77.0       9e-12 
NC_040681.1 Bufonid herpesvirus 1 strain FO1_2015, complete genome    70.7       1e-09 
MF143550.1 Bufonid herpesvirus 1 strain FO1_2015, complete genome     70.7       1e-09 
NC_013668.3 Anguillid herpesvirus 1, complete genome                  51.8       4e-04 
FJ940765.3 Anguillid herpesvirus 1 strain 500138, complete genome     51.8       4e-04 
NC_055139.1 Harp seal herpesvirus isolate FMV04-1493874, partial ...  41.9       0.64  
MK720944.1 Tylonycteris bat coronavirus HKU33 strain GZ151867, co...  41.9       0.64  
KY369299.1 Megrivirus A3 isolate W18, complete genome                 41.9       0.64  
KP136799.1 Harp seal herpesvirus isolate FMV04-1493874, partial g...  41.9       0.64  
NC_055603.1 Lymphocystis disease virus 4 isolate LCDV-WC, complet...  40.1       2.2   
MN803438.1 Lymphocystis disease virus 4 isolate LCDV-WC, complete...  40.1       2.2   
MG600062.1 Wenling hoplichthys paramyxovirus strain XYXMC57250 nu...  39.2       2.2   
JQ086286.1 Bluetongue virus 3 strain DPP973 segment 6, complete s...  39.2       2.2   
NC_038332.1 Fowl adenovirus 6 strain CR119, complete genome           38.3       7.8   
KT862808.1 Fowl adenovirus 6 strain CR119, complete genome            38.3       7.8   
KC610691.1 Rotavirus A RVA/Pig-wt/ITA/3BS/2009/G9P[23] guanylyl t...  38.3       7.8   
NC_046955.1 Shrew coronavirus isolate Shrew-CoV/Tibet2014 ORF1ab ...  37.4       7.8   
NC_024447.1 Pigeonpox virus isolate FeP2, complete genome             37.4       7.8   
NC_018461.1 Sathuperi virus RdRp gene for RNA-dependent RNA polym...  37.4       7.8   
NC_018074.1 Phocoena phocoena papillomavirus 1, complete genome       37.4       7.8   
NC_006549.1 Singapore grouper iridovirus, complete genome             37.4       7.8   
NC_001664.4 Human betaherpesvirus 6A, variant A DNA, complete vir...  37.4       7.8   
KY370053.1 Common shrew coronavirus Tibet-2014 isolate Shrew-CoV/...  37.4       7.8   
HE795090.1 Douglas virus RdRp gene for RNA-dependent RNA polymera...  37.4       7.8   
LC133549.1 Rotavirus A RVA/Cow-tc/USA/B223/1983/G10P[11] VP3 gene...  37.4       7.8   
LC133571.1 Rotavirus A RVA/Cow-tc/THA/A44/1989/G10P[11] VP3 gene ...  37.4       7.8   
KJ801920.1 Pigeonpox virus isolate FeP2, complete genome              37.4       7.8   
HE795102.1 Sathuperi virus RdRp gene for RNA-dependent RNA polyme...  37.4       7.8   
GU117621.1 Phocoena phocoena papillomavirus 1, complete genome        37.4       7.8   
AY521625.1 Singapore grouper iridovirus, complete genome              37.4       7.8   
X83413.2 Human betaherpesvirus 6A, variant A DNA, complete virion...  37.4       7.8   


>NC_031033.1 Volepox virus strain CA, complete genome
Length=217124

 Score = 458 bits (507),  Expect = 3e-126
 Identities = 671/948 (71%), Gaps = 16/948 (2%)
 Strand=Plus/Minus

Query  5120   TTTGTCGTCTTTCCTATCGAATACCATGATATCTGGCAGATGTATAAGAAAGCGGAGGCT  5179
              |||||  | || || ||| |||||  |||||| ||| | |||||||| ||||| ||||| 
Sbjct  48721  TTTGTTATTTTCCCAATCCAATACAGTGATATATGGAATATGTATAAAAAAGCAGAGGCA  48662

Query  5180   TCCTTTTGGACAGCTGAGGAGGTGGATCTTTCCAAGGACATCCAGCATTGGGAAGCCCTG  5239
              || |||||||||||||| || || ||| | || || || ||| |  | ||| |    |||
Sbjct  48661  TCATTTTGGACAGCTGAAGAAGTAGATATATCAAAAGATATCAATGACTGGAATAAACTG  48602

Query  5240   AAGCCTGACGAGAAATATTTTATATCTCACGTTCTGGCTTTCTTTGCAGCGAGTGATGGC  5299
              |   |  |||| |||||||||||    || ||  | || || ||||| || |||||||| 
Sbjct  48601  ACTTCCAACGAAAAATATTTTATTAAACATGTATTAGCATTTTTTGCTGCTAGTGATGGA  48542

Query  5300   ATAGTAAATGAAAACCTGGTGGAGCGGTTTAGCCAAGAAGTTCAGATTACAGAAGCCCGC  5359
              ||||||||||| ||  |||  || || ||| |    || || ||||| ||||||||  | 
Sbjct  48541  ATAGTAAATGAGAATTTGGCTGAACGATTTTGTACGGAGGTACAGATCACAGAAGCGAGA  48482

Query  5360   TGTTTCTATGGCTTCCAAATTGCCATGGAAAACATACATTCTGAGATGTATAGTCTCCTC  5419
              ||||| || || || || || || || ||||| || || || || |||||||||||  | 
Sbjct  48481  TGTTTTTACGGATTTCAGATGGCAATTGAAAATATTCACTCCGAAATGTATAGTCTTTTA  48422

Query  5420   ATTGACACTTACATCAAAGATTCCAAGGAAAGGGAGTTTCTCTTCAATGCCATTGAGACG  5479
              || || |||||| | ||||||  ||| ||||   | |||||||| ||||| || || || 
Sbjct  48421  ATAGATACTTACGTTAAAGATAGCAATGAAAAAAACTTTCTCTTTAATGCTATAGAAACA  48362

Query  5480   ATGTCTTGTGTAAAGAGGAAGGCAGATTGGGCCTTGCGTTGGATTGGGGACGAAGAAGCT  5539
              ||| |||||||||||| |||||| ||||||||    || |||||     || | ||||| 
Sbjct  48361  ATGCCTTGTGTAAAGAAGAAGGCTGATTGGGCACAACGGTGGAT---ACACAACGAAGCC  48305

Query  5540   ACCTATGGAGAACGTGTTGTAGCTTTTGCCGCAGTAGAAAGAATCTTCTTTTCTGGTTCT  5599
              |  || |||||  |  ||   || ||||| || |||||| | || ||||||||||| |||
Sbjct  48304  AGTTACGGAGAGAGACTTACCGCATTTGCGGCCGTAGAAGGCATATTCTTTTCTGGATCT  48245

Query  5600   TTTGCATCAATATTCTGGTTGATATTGCTCAAGAAAGGAGGACTGATGCCTGGCCTCACA  5659
              || ||  ||||||| ||         |||||| ||| | ||||| ||||| || ||||||
Sbjct  48244  TTCGCGGCAATATTTTG---------GCTCAAAAAACGTGGACTAATGCCCGGTCTCACA  48194

Query  5660   TTTTCCAACGAACTTATTAGCAGAGATGAGGGTTTACATTGCGACTTTGCCTGCCTGATG  5719
              ||||| |||||| | ||||| |||||||| ||| | ||||| || ||||| ||  | |||
Sbjct  48193  TTTTCTAACGAATTAATTAGTAGAGATGAAGGTCTTCATTGTGATTTTGCATGTTTAATG  48134

Query  5720   TTCAAACACCTGCTACACAAACCTTCGGAGCAGAGAGTCAAAGAAATAATTGTCAATGCT  5779
              || |||||  || |  |   |||    ||| | |  || | |   ||||| ||  |||||
Sbjct  48133  TTTAAACATTTGTTGTATCCACCAAGTGAGGAAACGGTAACATCGATAATAGTGGATGCT  48074

Query  5780   GTTAGGATAGAACAGGAGTTCCTCACGGAGGCACTGCCGGTGAAGCTCATTGGGATGAAC  5839
              || |  || ||||| ||||| || |||||||| || || || || || || || ||||| 
Sbjct  48073  GTCACTATCGAACAAGAGTTTCTTACGGAGGCTCTACCAGTTAAACTTATAGGAATGAAT  48014

Query  5840   TGCGGTTTAATGAAGCAGTACATTGAATTCGTGGCGGACAGACTTATGCTGGAGCTGGGT  5899
              || |   | |||||    || || |||||||| || || ||||| ||    ||  | || 
Sbjct  48013  TGTGAAATGATGAAAAGATATATAGAATTCGTTGCAGATAGACTGATTTCAGAATTAGGA  47954

Query  5900   TTTAGCAAGATTTTCAGAGTAGAAAACCCGTTTGACTTCATAGAGAATATTTCACTGGAA  5959
              ||||  || ||||  |  | ||  || || ||||| || || || ||||| ||| |||||
Sbjct  47953  TTTAAAAAAATTTATAATGCAGTTAATCCATTTGATTTTATGGAAAATATATCATTGGAA  47894

Query  5960   GGGAAGACTAACTTCTTTGAAAAGAGAGTAGGCGAGTATCAGAGAATGGGAGTGATGTCA  6019
              || || ||||| || || || ||  | || || || ||||| | ||||||||| ||||| 
Sbjct  47893  GGCAAAACTAATTTTTTCGAGAAACGTGTGGGTGAATATCAAAAAATGGGAGTTATGTC-  47835

Query  6020   AGTCCAACAGAGAATTCTTTTACCTTAGATGCTGACTTCTAAATGAAC  6067
                || |  ||| |||  |||| | ||||||| |||||| |||| ||||
Sbjct  47834  --TCAAGAAGATAATCATTTTTCTTTAGATGTTGACTTTTAAA-GAAC  47790


 Score = 37.4 bits (40),  Expect = 7.8
 Identities = 34/42 (81%), Gaps = 1/42 (2%)
 Strand=Plus/Plus

Query  8221    TAATATGCGaaaaaaaaTTAATTCA-AAATGGATCAAAGACT  8261
               ||| |||  |||||| ||| | ||| ||||||||||| ||||
Sbjct  145967  TAAAATGAAAAAAAACATTGAATCAGAAATGGATCAACGACT  146008


>KU749311.1 Volepox virus strain CA, complete genome
Length=217124

 Score = 458 bits (507),  Expect = 3e-126
 Identities = 671/948 (71%), Gaps = 16/948 (2%)
 Strand=Plus/Minus

Query  5120   TTTGTCGTCTTTCCTATCGAATACCATGATATCTGGCAGATGTATAAGAAAGCGGAGGCT  5179
              |||||  | || || ||| |||||  |||||| ||| | |||||||| ||||| ||||| 
Sbjct  48721  TTTGTTATTTTCCCAATCCAATACAGTGATATATGGAATATGTATAAAAAAGCAGAGGCA  48662

Query  5180   TCCTTTTGGACAGCTGAGGAGGTGGATCTTTCCAAGGACATCCAGCATTGGGAAGCCCTG  5239
              || |||||||||||||| || || ||| | || || || ||| |  | ||| |    |||
Sbjct  48661  TCATTTTGGACAGCTGAAGAAGTAGATATATCAAAAGATATCAATGACTGGAATAAACTG  48602

Query  5240   AAGCCTGACGAGAAATATTTTATATCTCACGTTCTGGCTTTCTTTGCAGCGAGTGATGGC  5299
              |   |  |||| |||||||||||    || ||  | || || ||||| || |||||||| 
Sbjct  48601  ACTTCCAACGAAAAATATTTTATTAAACATGTATTAGCATTTTTTGCTGCTAGTGATGGA  48542

Query  5300   ATAGTAAATGAAAACCTGGTGGAGCGGTTTAGCCAAGAAGTTCAGATTACAGAAGCCCGC  5359
              ||||||||||| ||  |||  || || ||| |    || || ||||| ||||||||  | 
Sbjct  48541  ATAGTAAATGAGAATTTGGCTGAACGATTTTGTACGGAGGTACAGATCACAGAAGCGAGA  48482

Query  5360   TGTTTCTATGGCTTCCAAATTGCCATGGAAAACATACATTCTGAGATGTATAGTCTCCTC  5419
              ||||| || || || || || || || ||||| || || || || |||||||||||  | 
Sbjct  48481  TGTTTTTACGGATTTCAGATGGCAATTGAAAATATTCACTCCGAAATGTATAGTCTTTTA  48422

Query  5420   ATTGACACTTACATCAAAGATTCCAAGGAAAGGGAGTTTCTCTTCAATGCCATTGAGACG  5479
              || || |||||| | ||||||  ||| ||||   | |||||||| ||||| || || || 
Sbjct  48421  ATAGATACTTACGTTAAAGATAGCAATGAAAAAAACTTTCTCTTTAATGCTATAGAAACA  48362

Query  5480   ATGTCTTGTGTAAAGAGGAAGGCAGATTGGGCCTTGCGTTGGATTGGGGACGAAGAAGCT  5539
              ||| |||||||||||| |||||| ||||||||    || |||||     || | ||||| 
Sbjct  48361  ATGCCTTGTGTAAAGAAGAAGGCTGATTGGGCACAACGGTGGAT---ACACAACGAAGCC  48305

Query  5540   ACCTATGGAGAACGTGTTGTAGCTTTTGCCGCAGTAGAAAGAATCTTCTTTTCTGGTTCT  5599
              |  || |||||  |  ||   || ||||| || |||||| | || ||||||||||| |||
Sbjct  48304  AGTTACGGAGAGAGACTTACCGCATTTGCGGCCGTAGAAGGCATATTCTTTTCTGGATCT  48245

Query  5600   TTTGCATCAATATTCTGGTTGATATTGCTCAAGAAAGGAGGACTGATGCCTGGCCTCACA  5659
              || ||  ||||||| ||         |||||| ||| | ||||| ||||| || ||||||
Sbjct  48244  TTCGCGGCAATATTTTG---------GCTCAAAAAACGTGGACTAATGCCCGGTCTCACA  48194

Query  5660   TTTTCCAACGAACTTATTAGCAGAGATGAGGGTTTACATTGCGACTTTGCCTGCCTGATG  5719
              ||||| |||||| | ||||| |||||||| ||| | ||||| || ||||| ||  | |||
Sbjct  48193  TTTTCTAACGAATTAATTAGTAGAGATGAAGGTCTTCATTGTGATTTTGCATGTTTAATG  48134

Query  5720   TTCAAACACCTGCTACACAAACCTTCGGAGCAGAGAGTCAAAGAAATAATTGTCAATGCT  5779
              || |||||  || |  |   |||    ||| | |  || | |   ||||| ||  |||||
Sbjct  48133  TTTAAACATTTGTTGTATCCACCAAGTGAGGAAACGGTAACATCGATAATAGTGGATGCT  48074

Query  5780   GTTAGGATAGAACAGGAGTTCCTCACGGAGGCACTGCCGGTGAAGCTCATTGGGATGAAC  5839
              || |  || ||||| ||||| || |||||||| || || || || || || || ||||| 
Sbjct  48073  GTCACTATCGAACAAGAGTTTCTTACGGAGGCTCTACCAGTTAAACTTATAGGAATGAAT  48014

Query  5840   TGCGGTTTAATGAAGCAGTACATTGAATTCGTGGCGGACAGACTTATGCTGGAGCTGGGT  5899
              || |   | |||||    || || |||||||| || || ||||| ||    ||  | || 
Sbjct  48013  TGTGAAATGATGAAAAGATATATAGAATTCGTTGCAGATAGACTGATTTCAGAATTAGGA  47954

Query  5900   TTTAGCAAGATTTTCAGAGTAGAAAACCCGTTTGACTTCATAGAGAATATTTCACTGGAA  5959
              ||||  || ||||  |  | ||  || || ||||| || || || ||||| ||| |||||
Sbjct  47953  TTTAAAAAAATTTATAATGCAGTTAATCCATTTGATTTTATGGAAAATATATCATTGGAA  47894

Query  5960   GGGAAGACTAACTTCTTTGAAAAGAGAGTAGGCGAGTATCAGAGAATGGGAGTGATGTCA  6019
              || || ||||| || || || ||  | || || || ||||| | ||||||||| ||||| 
Sbjct  47893  GGCAAAACTAATTTTTTCGAGAAACGTGTGGGTGAATATCAAAAAATGGGAGTTATGTC-  47835

Query  6020   AGTCCAACAGAGAATTCTTTTACCTTAGATGCTGACTTCTAAATGAAC  6067
                || |  ||| |||  |||| | ||||||| |||||| |||| ||||
Sbjct  47834  --TCAAGAAGATAATCATTTTTCTTTAGATGTTGACTTTTAAA-GAAC  47790


 Score = 37.4 bits (40),  Expect = 7.8
 Identities = 34/42 (81%), Gaps = 1/42 (2%)
 Strand=Plus/Plus

Query  8221    TAATATGCGaaaaaaaaTTAATTCA-AAATGGATCAAAGACT  8261
               ||| |||  |||||| ||| | ||| ||||||||||| ||||
Sbjct  145967  TAAAATGAAAAAAAACATTGAATCAGAAATGGATCAACGACT  146008


>NC_035469.1 NY_014 poxvirus strain 2013, complete genome
Length=200223

 Score = 452 bits (500),  Expect = 1e-124
 Identities = 670/946 (71%), Gaps = 18/946 (2%)
 Strand=Plus/Minus

Query  5120   TTTGTCGTCTTTCCTATCGAATACCATGATATCTGGCAGATGTATAAGAAAGCGGAGGCT  5179
              |||||  ||||||||||  |||| |||||||| ||| | |||||||||||||| ||||||
Sbjct  38773  TTTGTTATCTTTCCTATACAATATCATGATATATGGAACATGTATAAGAAAGCAGAGGCT  38714

Query  5180   TCCTTTTGGACAGCTGAGGAGGTGGATCTTTCCAAGGACATCCAGCATTGGGAAGCCCTG  5239
              || |||||||| || || || || ||||| || || ||  |  |  ||||| |     | 
Sbjct  38713  TCTTTTTGGACGGCAGAAGAAGTAGATCTATCTAAAGATCTTAATGATTGGAATAAATTA  38654

Query  5240   AAGCCTGACGAGAAATATTTTATATCTCACGTTCTGGCTTTCTTTGCAGCGAGTGATGGC  5299
              |   | ||||| ||| |||||||    || ||  |||| || ||||| || |||||||| 
Sbjct  38653  ACTTCAGACGAAAAACATTTTATCAAACATGTATTGGCATTTTTTGCGGCCAGTGATGGG  38594

Query  5300   ATAGTAAATGAAAACCTGGTGGAGCGGTTTAGCCAAGAAGTTCAGATTACAGAAGCCCGC  5359
              ||||| |||||||| || |  ||  | ||| ||   |||||||| || || |||||  | 
Sbjct  38593  ATAGTTAATGAAAATCTAGCTGAAAGATTTTGCAGCGAAGTTCAAATAACTGAAGCAAGA  38534

Query  5360   TGTTTCTATGGCTTCCAAATTGCCATGGAAAACATACATTCTGAGATGTATAGTCTCCTC  5419
              ||||| || || || || || || || || ||||| ||||| |||||||||||| |  | 
Sbjct  38533  TGTTTTTACGGATTTCAGATGGCGATAGAGAACATTCATTCAGAGATGTATAGTTTATTG  38474

Query  5420   ATTGACACTTACATCAAAGATTCCAAGGAAAGGGAGTTTCTCTTCAATGCCATTGAGACG  5479
              || ||| | ||||| ||||||  | | ||| |  | | ||| || ||||| |||||||| 
Sbjct  38473  ATAGACGCGTACATTAAAGATATCGATGAACGTAAATATCTATTTAATGCTATTGAGACT  38414

Query  5480   ATGTCTTGTGTAAAGAGGAAGGCAGATTGGGCCTTGCGTTGGATTGGGGACGAAGAAGCT  5539
              ||| | |||||||| | |||||| || |||||       |||||| |  ||   || |||
Sbjct  38413  ATGCCGTGTGTAAAAAAGAAGGCTGAATGGGCACAAAAATGGATTCGTAAC---GATGCT  38357

Query  5540   ACCTATGGAGAACGTGTTGTAGCTTTTGCCGCAGTAGAAAGAATCTTCTTTTCTGGTTCT  5599
              |  || |||||| |  | || || ||||| ||||| ||| | || ||||||||||| || 
Sbjct  38356  AGTTACGGAGAAAGATTAGTTGCATTTGCTGCAGTGGAAGGTATATTCTTTTCTGGGTCA  38297

Query  5600   TTTGCATCAATATTCTGGTTGATATTGCTCAAGAAAGGAGGACTGATGCCTGGCCTCACA  5659
              ||||| || ||||||||         |||||| ||  |||| || ||||| ||  | |||
Sbjct  38296  TTTGCTTCTATATTCTG---------GCTCAAAAAGCGAGGTCTAATGCCAGGATTAACA  38246

Query  5660   TTTTCCAACGAACTTATTAGCAGAGATGAGGGTTTACATTGCGACTTTGCCTGCCTGATG  5719
              ||||| || ||| | || || |||||||| ||  ||||||||||||| |||||  | |||
Sbjct  38245  TTTTCTAATGAATTAATAAGTAGAGATGAAGGACTACATTGCGACTTCGCCTGTTTAATG  38186

Query  5720   TTCAAACACCTGCTACACAAACCTTCGGAGCAGAGAGTCAAAGAAATAATTGTCA-ATGC  5778
              || ||||| ||  || |    |||   ||| | |  ||   ||  || ||| ||| | ||
Sbjct  38185  TTTAAACATCTTTTATATCCTCCTAGCGAGGATAATGTTGTAGCTATTATT-TCAGAAGC  38127

Query  5779   TGTTAGGATAGAACAGGAGTTCCTCACGGAGGCACTGCCGGTGAAGCTCATTGGGATGAA  5838
              ||| || |||||||| ||||| || || || ||| | || || || || || || |||||
Sbjct  38126  TGTAAGTATAGAACAAGAGTTTCTTACAGACGCATTACCAGTTAAACTAATAGGAATGAA  38067

Query  5839   CTGCGGTTTAATGAAGCAGTACATTGAATTCGTGGCGGACAGACTTATGCTGGAGCTGGG  5898
               || | | | |||||    || || ||||| || ||||| ||| |  | || ||  ||||
Sbjct  38066  TTGTGATATGATGAAAACATATATAGAATTTGTAGCGGATAGATTATTACTAGAATTGGG  38007

Query  5899   TTTTAGCAAGATTTTCAGAGTAGAAAACCCGTTTGACTTCATAGAGAATATTTCACTGGA  5958
               ||||  ||||| | ||  ||    || ||||| ||||| || ||   ||| ||||| ||
Sbjct  38006  ATTTAAAAAGATATACAATGTCTCCAATCCGTTCGACTTTATGGAATGTATATCACTAGA  37947

Query  5959   AGGGAAGACTAACTTCTTTGAAAAGAGAGTAGGCGAGTATCAGAGAATGGGAGTGATGTC  6018
               || || || || ||||| |||||||||||||  || ||||| | |||||| || |||  
Sbjct  37946  GGGTAAAACCAATTTCTTCGAAAAGAGAGTAGCTGAATATCAAAAAATGGGTGTTATG--  37889

Query  6019   AAGTCCAA--CAGAGAATTCTTTTACCTTAGATGCTGACTTCTAAA  6062
              || || ||    |||||||||||| | || |||| ||| || ||||
Sbjct  37888  AACTCTAATGAGGAGAATTCTTTTTCTTTGGATGTTGATTTTTAAA  37843


 Score = 38.3 bits (41),  Expect = 7.8
 Identities = 22/23 (96%), Gaps = 0/23 (0%)
 Strand=Plus/Plus

Query  143    CCATATTTATTTTTCTATTACTT  165
              |||||||| ||||||||||||||
Sbjct  62048  CCATATTTCTTTTTCTATTACTT  62070


>MF001305.1 NY_014 poxvirus strain 2013, complete genome
Length=200223

 Score = 452 bits (500),  Expect = 1e-124
 Identities = 670/946 (71%), Gaps = 18/946 (2%)
 Strand=Plus/Minus

Query  5120   TTTGTCGTCTTTCCTATCGAATACCATGATATCTGGCAGATGTATAAGAAAGCGGAGGCT  5179
              |||||  ||||||||||  |||| |||||||| ||| | |||||||||||||| ||||||
Sbjct  38773  TTTGTTATCTTTCCTATACAATATCATGATATATGGAACATGTATAAGAAAGCAGAGGCT  38714

Query  5180   TCCTTTTGGACAGCTGAGGAGGTGGATCTTTCCAAGGACATCCAGCATTGGGAAGCCCTG  5239
              || |||||||| || || || || ||||| || || ||  |  |  ||||| |     | 
Sbjct  38713  TCTTTTTGGACGGCAGAAGAAGTAGATCTATCTAAAGATCTTAATGATTGGAATAAATTA  38654

Query  5240   AAGCCTGACGAGAAATATTTTATATCTCACGTTCTGGCTTTCTTTGCAGCGAGTGATGGC  5299
              |   | ||||| ||| |||||||    || ||  |||| || ||||| || |||||||| 
Sbjct  38653  ACTTCAGACGAAAAACATTTTATCAAACATGTATTGGCATTTTTTGCGGCCAGTGATGGG  38594

Query  5300   ATAGTAAATGAAAACCTGGTGGAGCGGTTTAGCCAAGAAGTTCAGATTACAGAAGCCCGC  5359
              ||||| |||||||| || |  ||  | ||| ||   |||||||| || || |||||  | 
Sbjct  38593  ATAGTTAATGAAAATCTAGCTGAAAGATTTTGCAGCGAAGTTCAAATAACTGAAGCAAGA  38534

Query  5360   TGTTTCTATGGCTTCCAAATTGCCATGGAAAACATACATTCTGAGATGTATAGTCTCCTC  5419
              ||||| || || || || || || || || ||||| ||||| |||||||||||| |  | 
Sbjct  38533  TGTTTTTACGGATTTCAGATGGCGATAGAGAACATTCATTCAGAGATGTATAGTTTATTG  38474

Query  5420   ATTGACACTTACATCAAAGATTCCAAGGAAAGGGAGTTTCTCTTCAATGCCATTGAGACG  5479
              || ||| | ||||| ||||||  | | ||| |  | | ||| || ||||| |||||||| 
Sbjct  38473  ATAGACGCGTACATTAAAGATATCGATGAACGTAAATATCTATTTAATGCTATTGAGACT  38414

Query  5480   ATGTCTTGTGTAAAGAGGAAGGCAGATTGGGCCTTGCGTTGGATTGGGGACGAAGAAGCT  5539
              ||| | |||||||| | |||||| || |||||       |||||| |  ||   || |||
Sbjct  38413  ATGCCGTGTGTAAAAAAGAAGGCTGAATGGGCACAAAAATGGATTCGTAAC---GATGCT  38357

Query  5540   ACCTATGGAGAACGTGTTGTAGCTTTTGCCGCAGTAGAAAGAATCTTCTTTTCTGGTTCT  5599
              |  || |||||| |  | || || ||||| ||||| ||| | || ||||||||||| || 
Sbjct  38356  AGTTACGGAGAAAGATTAGTTGCATTTGCTGCAGTGGAAGGTATATTCTTTTCTGGGTCA  38297

Query  5600   TTTGCATCAATATTCTGGTTGATATTGCTCAAGAAAGGAGGACTGATGCCTGGCCTCACA  5659
              ||||| || ||||||||         |||||| ||  |||| || ||||| ||  | |||
Sbjct  38296  TTTGCTTCTATATTCTG---------GCTCAAAAAGCGAGGTCTAATGCCAGGATTAACA  38246

Query  5660   TTTTCCAACGAACTTATTAGCAGAGATGAGGGTTTACATTGCGACTTTGCCTGCCTGATG  5719
              ||||| || ||| | || || |||||||| ||  ||||||||||||| |||||  | |||
Sbjct  38245  TTTTCTAATGAATTAATAAGTAGAGATGAAGGACTACATTGCGACTTCGCCTGTTTAATG  38186

Query  5720   TTCAAACACCTGCTACACAAACCTTCGGAGCAGAGAGTCAAAGAAATAATTGTCA-ATGC  5778
              || ||||| ||  || |    |||   ||| | |  ||   ||  || ||| ||| | ||
Sbjct  38185  TTTAAACATCTTTTATATCCTCCTAGCGAGGATAATGTTGTAGCTATTATT-TCAGAAGC  38127

Query  5779   TGTTAGGATAGAACAGGAGTTCCTCACGGAGGCACTGCCGGTGAAGCTCATTGGGATGAA  5838
              ||| || |||||||| ||||| || || || ||| | || || || || || || |||||
Sbjct  38126  TGTAAGTATAGAACAAGAGTTTCTTACAGACGCATTACCAGTTAAACTAATAGGAATGAA  38067

Query  5839   CTGCGGTTTAATGAAGCAGTACATTGAATTCGTGGCGGACAGACTTATGCTGGAGCTGGG  5898
               || | | | |||||    || || ||||| || ||||| ||| |  | || ||  ||||
Sbjct  38066  TTGTGATATGATGAAAACATATATAGAATTTGTAGCGGATAGATTATTACTAGAATTGGG  38007

Query  5899   TTTTAGCAAGATTTTCAGAGTAGAAAACCCGTTTGACTTCATAGAGAATATTTCACTGGA  5958
               ||||  ||||| | ||  ||    || ||||| ||||| || ||   ||| ||||| ||
Sbjct  38006  ATTTAAAAAGATATACAATGTCTCCAATCCGTTCGACTTTATGGAATGTATATCACTAGA  37947

Query  5959   AGGGAAGACTAACTTCTTTGAAAAGAGAGTAGGCGAGTATCAGAGAATGGGAGTGATGTC  6018
               || || || || ||||| |||||||||||||  || ||||| | |||||| || |||  
Sbjct  37946  GGGTAAAACCAATTTCTTCGAAAAGAGAGTAGCTGAATATCAAAAAATGGGTGTTATG--  37889

Query  6019   AAGTCCAA--CAGAGAATTCTTTTACCTTAGATGCTGACTTCTAAA  6062
              || || ||    |||||||||||| | || |||| ||| || ||||
Sbjct  37888  AACTCTAATGAGGAGAATTCTTTTTCTTTGGATGTTGATTTTTAAA  37843


 Score = 38.3 bits (41),  Expect = 7.8
 Identities = 22/23 (96%), Gaps = 0/23 (0%)
 Strand=Plus/Plus

Query  143    CCATATTTATTTTTCTATTACTT  165
              |||||||| ||||||||||||||
Sbjct  62048  CCATATTTCTTTTTCTATTACTT  62070


>OK422496.1 Buffalopox virus isolate BPXV/buffalo/India/2011/Meerut-1/P50/C5, 
complete genome
Length=180415

 Score = 444 bits (491),  Expect = 6e-122
 Identities = 665/943 (71%), Gaps = 15/943 (2%)
 Strand=Plus/Plus

Query  5120    TTTGTCGTCTTTCCTATCGAATACCATGATATCTGGCAGATGTATAAGAAAGCGGAGGCT  5179
               |||||  | || || ||| |||| ||||| |||||| | |||||||| || || ||||| 
Sbjct  157278  TTTGTTATTTTCCCAATCCAATATCATGACATCTGGAACATGTATAAAAAGGCAGAGGCA  157337

Query  5180    TCCTTTTGGACAGCTGAGGAGGTGGATCTTTCCAAGGACATCCAGCATTGGGAAGCCCTG  5239
               || ||||||||||  || || || ||| | || || || ||| |  ||||| |    || 
Sbjct  157338  TCATTTTGGACAGTGGAAGAAGTAGATATATCTAAAGATATCAATGATTGGAATAAACTA  157397

Query  5240    AAGCCTGACGAGAAATATTTTATATCTCACGTTCTGGCTTTCTTTGCAGCGAGTGATGGC  5299
               |  || ||||| ||||||||||||   || ||  |||| || |||||||| ||||| || 
Sbjct  157398  ACACCAGACGAAAAATATTTTATAAAACATGTATTGGCGTTTTTTGCAGCCAGTGACGGA  157457

Query  5300    ATAGTAAATGAAAACCTGGTGGAGCGGTTTAGCCAAGAAGTTCAGATTACAGAAGCCCGC  5359
               ||||| ||||||||  ||| ||| || ||| |   |||||| |||||||| || ||  | 
Sbjct  157458  ATAGTGAATGAAAATTTGGCGGAACGATTTTGTACAGAAGTACAGATTACCGAGGCTAGA  157517

Query  5360    TGTTTCTATGGCTTCCAAATTGCCATGGAAAACATACATTCTGAGATGTATAGTCTCCTC  5419
               |||||||| || || || || ||||| |||||||| ||||| || |||||||||||  | 
Sbjct  157518  TGTTTCTACGGATTTCAGATGGCCATTGAAAACATTCATTCGGAAATGTATAGTCTTTTG  157577

Query  5420    ATTGACACTTACATCAAAGATTCCAAGGAAAGGGAGTTTCTCTTCAATGCCATTGAGACG  5479
               || || |||||  | ||||||   || ||||   | | |||||| |||||||| || |||
Sbjct  157578  ATCGATACTTATGTTAAAGATAGTAATGAAAAAAACTATCTCTTTAATGCCATAGAAACG  157637

Query  5480    ATGTCTTGTGTAAAGAGGAAGGCAGATTGGGCCTTGCGTTGGATTGGGGACGAAGAAGCT  5539
               ||| |||||||||| | |||||| ||||||||       |||||    |||  ||  || 
Sbjct  157638  ATGCCTTGTGTAAAAAAGAAGGCCGATTGGGCTCAAAAGTGGATACATGAC--AG-CGCC  157694

Query  5540    ACCTATGGAGAACGTGTTGTAGCTTTTGCCGCAGTAGAAAGAATCTTCTTTTCTGGTTCT  5599
                  ||||||||  |  || | || ||||| ||||||||| ||||||||||||| || || 
Sbjct  157695  GGTTATGGAGAGAGACTTATTGCCTTTGCTGCAGTAGAAGGAATCTTCTTTTCCGGATCA  157754

Query  5600    TTTGCATCAATATTCTGGTTGATATTGCTCAAGAAAGGAGGACTGATGCCTGGCCTCACA  5659
               || || || ||||| ||         ||| || ||  | || || ||||| || ||||| 
Sbjct  157755  TTCGCTTCCATATTTTG---------GCTTAAAAAGCGTGGCCTAATGCCCGGACTCACG  157805

Query  5660    TTTTCCAACGAACTTATTAGCAGAGATGAGGGTTTACATTGCGACTTTGCCTGCCTGATG  5719
               |||||||||||||| ||||| ||||| |||||| |||| |||||||| || ||  |||||
Sbjct  157806  TTTTCCAACGAACTAATTAGTAGAGACGAGGGTCTACACTGCGACTTCGCATGTTTGATG  157865

Query  5720    TTCAAACACCTGCTACACAAACCTTCGGAGCAGAGAGTCAAAGAAATAATTGTCAATGCT  5779
               || |||||  |  | ||   |||    ||  | |  || | |   || ||     |||| 
Sbjct  157866  TTTAAACATTTATTGCATCCACCGAGTGAAGAAACCGTTAGATCTATTATAACAGATGCG  157925

Query  5780    GTTAGGATAGAACAGGAGTTCCTCACGGAGGCACTGCCGGTGAAGCTCATTGGGATGAAC  5839
               ||    || ||||| || || || || | ||| || || || || || || || ||||| 
Sbjct  157926  GTATCCATTGAACAAGAATTTCTTACTGCGGCTCTTCCAGTTAAACTTATAGGAATGAAT  157985

Query  5840    TGCGGTTTAATGAAGCAGTACATTGAATTCGTGGCGGACAGACTTATGCTGGAGCTGGGT  5899
               || |   | |||||    || || |||||||| ||||| ||| | ||    ||  |||| 
Sbjct  157986  TGTGAAATGATGAAAACATATATAGAATTCGTCGCGGATAGATTGATTTCTGAATTGGGA  158045

Query  5900    TTTAGCAAGATTTTCAGAGTAGAAAACCCGTTTGACTTCATAGAGAATATTTCACTGGAA  5959
               ||||  || ||||  |  ||    || |||||||| ||||| || ||||| ||| |||||
Sbjct  158046  TTTAAAAAAATTTATAATGTTACCAATCCGTTTGATTTCATGGAAAATATATCATTGGAA  158105

Query  5960    GGGAAGACTAACTTCTTTGAAAAGAGAGTAGGCGAGTATCAGAGAATGGGAGTGATGTCA  6019
               || || ||||| || || |||||  | || || || || || | ||||||||| ||||| 
Sbjct  158106  GGAAAAACTAATTTTTTCGAAAAACGTGTGGGTGAATACCAAAAAATGGGAGTTATGTC-  158164

Query  6020    AGTCCAACAGAGAATTCTTTTACCTTAGATGCTGACTTCTAAA  6062
                 || || ||| |||  |||| |  |||||| |||||| ||||
Sbjct  158165  --TCAAAAAGACAATCATTTTTCTCTAGATGTTGACTTTTAAA  158205


>NC_031038.1 Skunkpox virus strain WA, complete genome
Length=222832

 Score = 439 bits (486),  Expect = 7e-121
 Identities = 663/943 (70%), Gaps = 15/943 (2%)
 Strand=Plus/Minus

Query  5120   TTTGTCGTCTTTCCTATCGAATACCATGATATCTGGCAGATGTATAAGAAAGCGGAGGCT  5179
              |||||  | ||||| ||| |||| | |||||| ||| | |||||||| ||||| ||||| 
Sbjct  47210  TTTGTTATTTTTCCGATCCAATATCGTGATATATGGAATATGTATAAAAAAGCAGAGGCG  47151

Query  5180   TCCTTTTGGACAGCTGAGGAGGTGGATCTTTCCAAGGACATCCAGCATTGGGAAGCCCTG  5239
              || || ||||||||||| || || ||| | || || || ||| |  | ||| |    |||
Sbjct  47150  TCATTCTGGACAGCTGAAGAAGTAGATATATCAAAAGATATCAATGACTGGAATAAACTG  47091

Query  5240   AAGCCTGACGAGAAATATTTTATATCTCACGTTCTGGCTTTCTTTGCAGCGAGTGATGGC  5299
              |   | || || |||||||||||    || ||  |||| || ||||| || |||||||| 
Sbjct  47090  ACTACCGATGAAAAATATTTTATTAAACATGTATTGGCATTTTTTGCTGCTAGTGATGGA  47031

Query  5300   ATAGTAAATGAAAACCTGGTGGAGCGGTTTAGCCAAGAAGTTCAGATTACAGAAGCCCGC  5359
              ||||| ||||| ||  ||   || || ||| |   ||| || |||||||| |||||  | 
Sbjct  47030  ATAGTGAATGAGAATTTGTCTGAACGATTTTGTACAGAGGTACAGATTACTGAAGCAAGA  46971

Query  5360   TGTTTCTATGGCTTCCAAATTGCCATGGAAAACATACATTCTGAGATGTATAGTCTCCTC  5419
              ||||| || || || || || || || |||||||| ||||| || |||||||||||  | 
Sbjct  46970  TGTTTTTACGGATTTCAGATGGCTATTGAAAACATTCATTCAGAAATGTATAGTCTTTTA  46911

Query  5420   ATTGACACTTACATCAAAGATTCCAAGGAAAGGGAGTTTCTCTTCAATGCCATTGAGACG  5479
              || || || ||  | ||||||    | ||||   | |||||||| ||||| || || || 
Sbjct  46910  ATAGATACATATGTTAAAGATAGTGATGAAAAAAACTTTCTCTTTAATGCTATAGAAACA  46851

Query  5480   ATGTCTTGTGTAAAGAGGAAGGCAGATTGGGCCTTGCGTTGGATTGGGGACGAAGAAGCT  5539
              ||| ||||||||||||  ||||| ||||||||     | ||||||    |  | || || 
Sbjct  46850  ATGCCTTGTGTAAAGAAAAAGGCTGATTGGGCTCAAAGGTGGATT---CATAATGATGCC  46794

Query  5540   ACCTATGGAGAACGTGTTGTAGCTTTTGCCGCAGTAGAAAGAATCTTCTTTTCTGGTTCT  5599
              |  || |||||  |  |||| || || || || |||||| | || ||||||||||| |||
Sbjct  46793  AGTTACGGAGAGAGACTTGTCGCATTCGCGGCTGTAGAAGGCATATTCTTTTCTGGATCT  46734

Query  5600   TTTGCATCAATATTCTGGTTGATATTGCTCAAGAAAGGAGGACTGATGCCTGGCCTCACA  5659
              || ||  | ||||| ||         |||||| ||  | ||||| |||||||| ||||||
Sbjct  46733  TTCGCGGCTATATTTTG---------GCTCAAAAAGCGTGGACTAATGCCTGGGCTCACA  46683

Query  5660   TTTTCCAACGAACTTATTAGCAGAGATGAGGGTTTACATTGCGACTTTGCCTGCCTGATG  5719
              ||||| |||||| | ||||| |||||||| ||  | ||||| || ||||| ||  | |||
Sbjct  46682  TTTTCTAACGAATTAATTAGTAGAGATGAAGGCCTTCATTGTGATTTTGCATGTTTAATG  46623

Query  5720   TTCAAACACCTGCTACACAAACCTTCGGAGCAGAGAGTCAAAGAAATAATTGTCAATGCT  5779
              || |||||  || | ||   |||    ||| | | ||| | |   |||||     |||||
Sbjct  46622  TTTAAACATTTGATGCATCCACCAAGTGAGGAAACAGTAACATCGATAATATCGGATGCT  46563

Query  5780   GTTAGGATAGAACAGGAGTTCCTCACGGAGGCACTGCCGGTGAAGCTCATTGGGATGAAC  5839
              || |  || ||||| ||||| || |||||||| || ||||| || ||||| || ||||| 
Sbjct  46562  GTCACTATTGAACAAGAGTTTCTTACGGAGGCTCTACCGGTCAAACTCATAGGAATGAAT  46503

Query  5840   TGCGGTTTAATGAAGCAGTACATTGAATTCGTGGCGGACAGACTTATGCTGGAGCTGGGT  5899
              || |   | |||||   ||| || |||||||| || || ||||| ||    ||  | || 
Sbjct  46502  TGTGAAATGATGAAAACGTATATAGAATTCGTTGCAGATAGACTGATTTCAGAATTAGGA  46443

Query  5900   TTTAGCAAGATTTTCAGAGTAGAAAACCCGTTTGACTTCATAGAGAATATTTCACTGGAA  5959
              ||||  || ||||  |  ||    || |||||||| || || || ||||| ||| |||||
Sbjct  46442  TTTAAAAAAATTTATAATGTTACTAATCCGTTTGATTTTATGGAAAATATATCATTGGAA  46383

Query  5960   GGGAAGACTAACTTCTTTGAAAAGAGAGTAGGCGAGTATCAGAGAATGGGAGTGATGTCA  6019
              || || ||||| || || || ||  | ||||| || || || | ||||||||| ||||||
Sbjct  46382  GGCAAAACTAATTTTTTCGAGAAACGTGTAGGTGAATACCAAAAAATGGGAGTTATGTCA  46323

Query  6020   AGTCCAACAGAGAATTCTTTTACCTTAGATGCTGACTTCTAAA  6062
                 | |  ||| |||  |||| | |||||||  ||||| ||||
Sbjct  46322  ---CAAGAAGATAATCATTTTTCTTTAGATGTCGACTTTTAAA  46283


 Score = 37.4 bits (40),  Expect = 7.8
 Identities = 34/42 (81%), Gaps = 1/42 (2%)
 Strand=Plus/Plus

Query  8221    TAATATGCGaaaaaaaaTTAATTCA-AAATGGATCAAAGACT  8261
               ||| |||  |||||| ||| | ||| ||||||||||| ||||
Sbjct  144563  TAAAATGAAAAAAAACATTGAATCAGAAATGGATCAACGACT  144604


>NC_003310.1 Monkeypox virus Zaire-96-I-16, complete genome
Length=196858

 Score = 439 bits (486),  Expect = 7e-121
 Identities = 664/943 (70%), Gaps = 15/943 (2%)
 Strand=Plus/Minus

Query  5120   TTTGTCGTCTTTCCTATCGAATACCATGATATCTGGCAGATGTATAAGAAAGCGGAGGCT  5179
              |||||  | || || ||| |||| ||||| |||||| | |||||||| || || ||||| 
Sbjct  34162  TTTGTTATTTTCCCAATCCAATATCATGACATCTGGAATATGTATAAAAAGGCAGAGGCA  34103

Query  5180   TCCTTTTGGACAGCTGAGGAGGTGGATCTTTCCAAGGACATCCAGCATTGGGAAGCCCTG  5239
              || ||||||||||  || || |||||| | || || || ||| |  ||||| |    || 
Sbjct  34102  TCATTTTGGACAGTGGAAGAAGTGGATATATCTAAAGATATCAATGATTGGAATAAACTA  34043

Query  5240   AAGCCTGACGAGAAATATTTTATATCTCACGTTCTGGCTTTCTTTGCAGCGAGTGATGGC  5299
              |  || ||||| ||||||||||||   || ||  |||| || |||||||| |||||||| 
Sbjct  34042  ACACCAGACGAAAAATATTTTATAAAACATGTATTGGCGTTTTTTGCAGCCAGTGATGGA  33983

Query  5300   ATAGTAAATGAAAACCTGGTGGAGCGGTTTAGCCAAGAAGTTCAGATTACAGAAGCCCGC  5359
              ||||| ||||||||  | |  || || ||| |   |||||| |||||||| || ||  | 
Sbjct  33982  ATAGTGAATGAAAATTTAGCAGAACGATTTTGTACAGAAGTGCAGATTACCGAGGCTAGA  33923

Query  5360   TGTTTCTATGGCTTCCAAATTGCCATGGAAAACATACATTCTGAGATGTATAGTCTCCTC  5419
              |||||||| || || || || ||||| |||||||| ||||| || |||||||||||  | 
Sbjct  33922  TGTTTCTACGGATTTCAGATGGCCATTGAAAACATTCATTCGGAAATGTATAGTCTTTTG  33863

Query  5420   ATTGACACTTACATCAAAGATTCCAAGGAAAGGGAGTTTCTCTTCAATGCCATTGAGACG  5479
              || || |||||  | ||||||   || ||||   | | |||||| |||||||| || |||
Sbjct  33862  ATCGATACTTATGTTAAAGATAGTAATGAAAAAAACTATCTCTTTAATGCCATAGAAACG  33803

Query  5480   ATGTCTTGTGTAAAGAGGAAGGCAGATTGGGCCTTGCGTTGGATTGGGGACGAAGAAGCT  5539
              ||| |||||||||| | |||||| ||||||||       |||||    |||  ||  || 
Sbjct  33802  ATGCCTTGTGTAAAAAAGAAGGCCGATTGGGCTCAAAAGTGGATACATGAC--AG-CGCC  33746

Query  5540   ACCTATGGAGAACGTGTTGTAGCTTTTGCCGCAGTAGAAAGAATCTTCTTTTCTGGTTCT  5599
                 ||||||||  |  || | || ||||| ||||||||| ||||||||||||| || || 
Sbjct  33745  GGTTATGGAGAGAGACTTATTGCCTTTGCTGCAGTAGAAGGAATCTTCTTTTCCGGATCA  33686

Query  5600   TTTGCATCAATATTCTGGTTGATATTGCTCAAGAAAGGAGGACTGATGCCTGGCCTCACA  5659
              || || || ||||| ||         ||| || ||  | || || ||||| || ||||| 
Sbjct  33685  TTCGCTTCCATATTTTG---------GCTTAAAAAGCGTGGCCTAATGCCCGGACTCACG  33635

Query  5660   TTTTCCAACGAACTTATTAGCAGAGATGAGGGTTTACATTGCGACTTTGCCTGCCTGATG  5719
              ||||| |||||| | ||||| ||||| |||||| | || ||||| || || ||  |||||
Sbjct  33634  TTTTCTAACGAATTAATTAGTAGAGACGAGGGTCTGCACTGCGATTTCGCATGTTTGATG  33575

Query  5720   TTCAAACACCTGCTACACAAACCTTCGGAGCAGAGAGTCAAAGAAATAATTGTCAATGCT  5779
              || |||||  |  ||||   |||    ||  | |  || | |   || ||    ||||| 
Sbjct  33574  TTTAAACATTTATTACATCCACCGAGTGAAGAAACCGTTAGATTTATTATAACAAATGCG  33515

Query  5780   GTTAGGATAGAACAGGAGTTCCTCACGGAGGCACTGCCGGTGAAGCTCATTGGGATGAAC  5839
              ||    || ||||| || || || || | ||| || || || || ||||| || ||||| 
Sbjct  33514  GTATCCATTGAACAAGAATTTCTTACTGTGGCTCTTCCAGTTAAACTCATAGGAATGAAT  33455

Query  5840   TGCGGTTTAATGAAGCAGTACATTGAATTCGTGGCGGACAGACTTATGCTGGAGCTGGGT  5899
              || |   | |||||    || || |||||||| || || ||| | ||    ||  |||| 
Sbjct  33454  TGTGAAATGATGAAAACATATATAGAATTCGTCGCAGATAGATTGATTTCTGAATTGGGA  33395

Query  5900   TTTAGCAAGATTTTCAGAGTAGAAAACCCGTTTGACTTCATAGAGAATATTTCACTGGAA  5959
              ||||  || |||| ||  ||    || |||||||| ||||| || ||||| ||| |||||
Sbjct  33394  TTTAAAAAAATTTACAATGTTACCAATCCGTTTGATTTCATGGAAAATATATCATTGGAA  33335

Query  5960   GGGAAGACTAACTTCTTTGAAAAGAGAGTAGGCGAGTATCAGAGAATGGGAGTGATGTCA  6019
              || || ||||| || || |||||  | || || || || || | ||||||||| ||||| 
Sbjct  33334  GGAAAAACTAATTTTTTCGAAAAACGTGTGGGTGAATACCAAAAAATGGGAGTTATGTC-  33276

Query  6020   AGTCCAACAGAGAATTCTTTTACCTTAGATGCTGACTTCTAAA  6062
                || |  ||| |||  |||| | ||||||| |||||| ||||
Sbjct  33275  --TCAAGAAGACAATCATTTTTCTTTAGATGTTGACTTTTAAA  33235


>KU749310.1 Skunkpox virus strain WA, complete genome
Length=222832

 Score = 439 bits (486),  Expect = 7e-121
 Identities = 663/943 (70%), Gaps = 15/943 (2%)
 Strand=Plus/Minus

Query  5120   TTTGTCGTCTTTCCTATCGAATACCATGATATCTGGCAGATGTATAAGAAAGCGGAGGCT  5179
              |||||  | ||||| ||| |||| | |||||| ||| | |||||||| ||||| ||||| 
Sbjct  47210  TTTGTTATTTTTCCGATCCAATATCGTGATATATGGAATATGTATAAAAAAGCAGAGGCG  47151

Query  5180   TCCTTTTGGACAGCTGAGGAGGTGGATCTTTCCAAGGACATCCAGCATTGGGAAGCCCTG  5239
              || || ||||||||||| || || ||| | || || || ||| |  | ||| |    |||
Sbjct  47150  TCATTCTGGACAGCTGAAGAAGTAGATATATCAAAAGATATCAATGACTGGAATAAACTG  47091

Query  5240   AAGCCTGACGAGAAATATTTTATATCTCACGTTCTGGCTTTCTTTGCAGCGAGTGATGGC  5299
              |   | || || |||||||||||    || ||  |||| || ||||| || |||||||| 
Sbjct  47090  ACTACCGATGAAAAATATTTTATTAAACATGTATTGGCATTTTTTGCTGCTAGTGATGGA  47031

Query  5300   ATAGTAAATGAAAACCTGGTGGAGCGGTTTAGCCAAGAAGTTCAGATTACAGAAGCCCGC  5359
              ||||| ||||| ||  ||   || || ||| |   ||| || |||||||| |||||  | 
Sbjct  47030  ATAGTGAATGAGAATTTGTCTGAACGATTTTGTACAGAGGTACAGATTACTGAAGCAAGA  46971

Query  5360   TGTTTCTATGGCTTCCAAATTGCCATGGAAAACATACATTCTGAGATGTATAGTCTCCTC  5419
              ||||| || || || || || || || |||||||| ||||| || |||||||||||  | 
Sbjct  46970  TGTTTTTACGGATTTCAGATGGCTATTGAAAACATTCATTCAGAAATGTATAGTCTTTTA  46911

Query  5420   ATTGACACTTACATCAAAGATTCCAAGGAAAGGGAGTTTCTCTTCAATGCCATTGAGACG  5479
              || || || ||  | ||||||    | ||||   | |||||||| ||||| || || || 
Sbjct  46910  ATAGATACATATGTTAAAGATAGTGATGAAAAAAACTTTCTCTTTAATGCTATAGAAACA  46851

Query  5480   ATGTCTTGTGTAAAGAGGAAGGCAGATTGGGCCTTGCGTTGGATTGGGGACGAAGAAGCT  5539
              ||| ||||||||||||  ||||| ||||||||     | ||||||    |  | || || 
Sbjct  46850  ATGCCTTGTGTAAAGAAAAAGGCTGATTGGGCTCAAAGGTGGATT---CATAATGATGCC  46794

Query  5540   ACCTATGGAGAACGTGTTGTAGCTTTTGCCGCAGTAGAAAGAATCTTCTTTTCTGGTTCT  5599
              |  || |||||  |  |||| || || || || |||||| | || ||||||||||| |||
Sbjct  46793  AGTTACGGAGAGAGACTTGTCGCATTCGCGGCTGTAGAAGGCATATTCTTTTCTGGATCT  46734

Query  5600   TTTGCATCAATATTCTGGTTGATATTGCTCAAGAAAGGAGGACTGATGCCTGGCCTCACA  5659
              || ||  | ||||| ||         |||||| ||  | ||||| |||||||| ||||||
Sbjct  46733  TTCGCGGCTATATTTTG---------GCTCAAAAAGCGTGGACTAATGCCTGGGCTCACA  46683

Query  5660   TTTTCCAACGAACTTATTAGCAGAGATGAGGGTTTACATTGCGACTTTGCCTGCCTGATG  5719
              ||||| |||||| | ||||| |||||||| ||  | ||||| || ||||| ||  | |||
Sbjct  46682  TTTTCTAACGAATTAATTAGTAGAGATGAAGGCCTTCATTGTGATTTTGCATGTTTAATG  46623

Query  5720   TTCAAACACCTGCTACACAAACCTTCGGAGCAGAGAGTCAAAGAAATAATTGTCAATGCT  5779
              || |||||  || | ||   |||    ||| | | ||| | |   |||||     |||||
Sbjct  46622  TTTAAACATTTGATGCATCCACCAAGTGAGGAAACAGTAACATCGATAATATCGGATGCT  46563

Query  5780   GTTAGGATAGAACAGGAGTTCCTCACGGAGGCACTGCCGGTGAAGCTCATTGGGATGAAC  5839
              || |  || ||||| ||||| || |||||||| || ||||| || ||||| || ||||| 
Sbjct  46562  GTCACTATTGAACAAGAGTTTCTTACGGAGGCTCTACCGGTCAAACTCATAGGAATGAAT  46503

Query  5840   TGCGGTTTAATGAAGCAGTACATTGAATTCGTGGCGGACAGACTTATGCTGGAGCTGGGT  5899
              || |   | |||||   ||| || |||||||| || || ||||| ||    ||  | || 
Sbjct  46502  TGTGAAATGATGAAAACGTATATAGAATTCGTTGCAGATAGACTGATTTCAGAATTAGGA  46443

Query  5900   TTTAGCAAGATTTTCAGAGTAGAAAACCCGTTTGACTTCATAGAGAATATTTCACTGGAA  5959
              ||||  || ||||  |  ||    || |||||||| || || || ||||| ||| |||||
Sbjct  46442  TTTAAAAAAATTTATAATGTTACTAATCCGTTTGATTTTATGGAAAATATATCATTGGAA  46383

Query  5960   GGGAAGACTAACTTCTTTGAAAAGAGAGTAGGCGAGTATCAGAGAATGGGAGTGATGTCA  6019
              || || ||||| || || || ||  | ||||| || || || | ||||||||| ||||||
Sbjct  46382  GGCAAAACTAATTTTTTCGAGAAACGTGTAGGTGAATACCAAAAAATGGGAGTTATGTCA  46323

Query  6020   AGTCCAACAGAGAATTCTTTTACCTTAGATGCTGACTTCTAAA  6062
                 | |  ||| |||  |||| | |||||||  ||||| ||||
Sbjct  46322  ---CAAGAAGATAATCATTTTTCTTTAGATGTCGACTTTTAAA  46283


 Score = 37.4 bits (40),  Expect = 7.8
 Identities = 34/42 (81%), Gaps = 1/42 (2%)
 Strand=Plus/Plus

Query  8221    TAATATGCGaaaaaaaaTTAATTCA-AAATGGATCAAAGACT  8261
               ||| |||  |||||| ||| | ||| ||||||||||| ||||
Sbjct  144563  TAAAATGAAAAAAAACATTGAATCAGAAATGGATCAACGACT  144604


>AF380138.1 Monkeypox virus strain Zaire-96-I-16, complete genome
Length=196858

 Score = 439 bits (486),  Expect = 7e-121
 Identities = 664/943 (70%), Gaps = 15/943 (2%)
 Strand=Plus/Minus

Query  5120   TTTGTCGTCTTTCCTATCGAATACCATGATATCTGGCAGATGTATAAGAAAGCGGAGGCT  5179
              |||||  | || || ||| |||| ||||| |||||| | |||||||| || || ||||| 
Sbjct  34162  TTTGTTATTTTCCCAATCCAATATCATGACATCTGGAATATGTATAAAAAGGCAGAGGCA  34103

Query  5180   TCCTTTTGGACAGCTGAGGAGGTGGATCTTTCCAAGGACATCCAGCATTGGGAAGCCCTG  5239
              || ||||||||||  || || |||||| | || || || ||| |  ||||| |    || 
Sbjct  34102  TCATTTTGGACAGTGGAAGAAGTGGATATATCTAAAGATATCAATGATTGGAATAAACTA  34043

Query  5240   AAGCCTGACGAGAAATATTTTATATCTCACGTTCTGGCTTTCTTTGCAGCGAGTGATGGC  5299
              |  || ||||| ||||||||||||   || ||  |||| || |||||||| |||||||| 
Sbjct  34042  ACACCAGACGAAAAATATTTTATAAAACATGTATTGGCGTTTTTTGCAGCCAGTGATGGA  33983

Query  5300   ATAGTAAATGAAAACCTGGTGGAGCGGTTTAGCCAAGAAGTTCAGATTACAGAAGCCCGC  5359
              ||||| ||||||||  | |  || || ||| |   |||||| |||||||| || ||  | 
Sbjct  33982  ATAGTGAATGAAAATTTAGCAGAACGATTTTGTACAGAAGTGCAGATTACCGAGGCTAGA  33923

Query  5360   TGTTTCTATGGCTTCCAAATTGCCATGGAAAACATACATTCTGAGATGTATAGTCTCCTC  5419
              |||||||| || || || || ||||| |||||||| ||||| || |||||||||||  | 
Sbjct  33922  TGTTTCTACGGATTTCAGATGGCCATTGAAAACATTCATTCGGAAATGTATAGTCTTTTG  33863

Query  5420   ATTGACACTTACATCAAAGATTCCAAGGAAAGGGAGTTTCTCTTCAATGCCATTGAGACG  5479
              || || |||||  | ||||||   || ||||   | | |||||| |||||||| || |||
Sbjct  33862  ATCGATACTTATGTTAAAGATAGTAATGAAAAAAACTATCTCTTTAATGCCATAGAAACG  33803

Query  5480   ATGTCTTGTGTAAAGAGGAAGGCAGATTGGGCCTTGCGTTGGATTGGGGACGAAGAAGCT  5539
              ||| |||||||||| | |||||| ||||||||       |||||    |||  ||  || 
Sbjct  33802  ATGCCTTGTGTAAAAAAGAAGGCCGATTGGGCTCAAAAGTGGATACATGAC--AG-CGCC  33746

Query  5540   ACCTATGGAGAACGTGTTGTAGCTTTTGCCGCAGTAGAAAGAATCTTCTTTTCTGGTTCT  5599
                 ||||||||  |  || | || ||||| ||||||||| ||||||||||||| || || 
Sbjct  33745  GGTTATGGAGAGAGACTTATTGCCTTTGCTGCAGTAGAAGGAATCTTCTTTTCCGGATCA  33686

Query  5600   TTTGCATCAATATTCTGGTTGATATTGCTCAAGAAAGGAGGACTGATGCCTGGCCTCACA  5659
              || || || ||||| ||         ||| || ||  | || || ||||| || ||||| 
Sbjct  33685  TTCGCTTCCATATTTTG---------GCTTAAAAAGCGTGGCCTAATGCCCGGACTCACG  33635

Query  5660   TTTTCCAACGAACTTATTAGCAGAGATGAGGGTTTACATTGCGACTTTGCCTGCCTGATG  5719
              ||||| |||||| | ||||| ||||| |||||| | || ||||| || || ||  |||||
Sbjct  33634  TTTTCTAACGAATTAATTAGTAGAGACGAGGGTCTGCACTGCGATTTCGCATGTTTGATG  33575

Query  5720   TTCAAACACCTGCTACACAAACCTTCGGAGCAGAGAGTCAAAGAAATAATTGTCAATGCT  5779
              || |||||  |  ||||   |||    ||  | |  || | |   || ||    ||||| 
Sbjct  33574  TTTAAACATTTATTACATCCACCGAGTGAAGAAACCGTTAGATTTATTATAACAAATGCG  33515

Query  5780   GTTAGGATAGAACAGGAGTTCCTCACGGAGGCACTGCCGGTGAAGCTCATTGGGATGAAC  5839
              ||    || ||||| || || || || | ||| || || || || ||||| || ||||| 
Sbjct  33514  GTATCCATTGAACAAGAATTTCTTACTGTGGCTCTTCCAGTTAAACTCATAGGAATGAAT  33455

Query  5840   TGCGGTTTAATGAAGCAGTACATTGAATTCGTGGCGGACAGACTTATGCTGGAGCTGGGT  5899
              || |   | |||||    || || |||||||| || || ||| | ||    ||  |||| 
Sbjct  33454  TGTGAAATGATGAAAACATATATAGAATTCGTCGCAGATAGATTGATTTCTGAATTGGGA  33395

Query  5900   TTTAGCAAGATTTTCAGAGTAGAAAACCCGTTTGACTTCATAGAGAATATTTCACTGGAA  5959
              ||||  || |||| ||  ||    || |||||||| ||||| || ||||| ||| |||||
Sbjct  33394  TTTAAAAAAATTTACAATGTTACCAATCCGTTTGATTTCATGGAAAATATATCATTGGAA  33335

Query  5960   GGGAAGACTAACTTCTTTGAAAAGAGAGTAGGCGAGTATCAGAGAATGGGAGTGATGTCA  6019
              || || ||||| || || |||||  | || || || || || | ||||||||| ||||| 
Sbjct  33334  GGAAAAACTAATTTTTTCGAAAAACGTGTGGGTGAATACCAAAAAATGGGAGTTATGTC-  33276

Query  6020   AGTCCAACAGAGAATTCTTTTACCTTAGATGCTGACTTCTAAA  6062
                || |  ||| |||  |||| | ||||||| |||||| ||||
Sbjct  33275  --TCAAGAAGACAATCATTTTTCTTTAGATGTTGACTTTTAAA  33235


>LT966077.1 Vaccinia virus WR strain WR - ATCC VR-2035 genome 
assembly, complete genome: monopartite
Length=194888

 Score = 434 bits (481),  Expect = 3e-119
 Identities = 663/943 (70%), Gaps = 15/943 (2%)
 Strand=Plus/Minus

Query  5120   TTTGTCGTCTTTCCTATCGAATACCATGATATCTGGCAGATGTATAAGAAAGCGGAGGCT  5179
              |||||  | || || ||| ||||  |||| |||||| | |||||||| || || ||||| 
Sbjct  33936  TTTGTTATTTTCCCAATCCAATATTATGACATCTGGAACATGTATAAAAAGGCAGAGGCA  33877

Query  5180   TCCTTTTGGACAGCTGAGGAGGTGGATCTTTCCAAGGACATCCAGCATTGGGAAGCCCTG  5239
              || ||||||||||  || || || ||| | || || || ||| |  ||||| |    || 
Sbjct  33876  TCATTTTGGACAGTGGAAGAAGTAGATATATCTAAAGATATCAATGATTGGAATAAACTA  33817

Query  5240   AAGCCTGACGAGAAATATTTTATATCTCACGTTCTGGCTTTCTTTGCAGCGAGTGATGGC  5299
              |  || ||||| ||||||||||||   || ||  |||| || |||||||| ||||| || 
Sbjct  33816  ACACCAGACGAAAAATATTTTATAAAACATGTATTGGCGTTTTTTGCAGCCAGTGACGGA  33757

Query  5300   ATAGTAAATGAAAACCTGGTGGAGCGGTTTAGCCAAGAAGTTCAGATTACAGAAGCCCGC  5359
              ||||| ||||||||  ||| ||| || ||| |   |||||| |||||||| || ||  | 
Sbjct  33756  ATAGTGAATGAAAATTTGGCGGAACGATTTTGTACAGAAGTACAGATTACCGAGGCTAGA  33697

Query  5360   TGTTTCTATGGCTTCCAAATTGCCATGGAAAACATACATTCTGAGATGTATAGTCTCCTC  5419
              |||||||| || || || || ||||| |||||||| ||||| || |||||||||||  | 
Sbjct  33696  TGTTTCTACGGATTTCAGATGGCCATTGAAAACATTCATTCGGAAATGTATAGTCTTTTG  33637

Query  5420   ATTGACACTTACATCAAAGATTCCAAGGAAAGGGAGTTTCTCTTCAATGCCATTGAGACG  5479
              || || |||||  | ||||||   || ||||   | | |||||| |||||||| || |||
Sbjct  33636  ATCGATACTTATGTTAAAGATAGTAATGAAAAAAACTATCTCTTTAATGCCATAGAAACG  33577

Query  5480   ATGTCTTGTGTAAAGAGGAAGGCAGATTGGGCCTTGCGTTGGATTGGGGACGAAGAAGCT  5539
              ||| |||||||||| | |||||| ||||||||       |||||    |||  ||  || 
Sbjct  33576  ATGCCTTGTGTAAAAAAGAAGGCCGATTGGGCTCAAAAGTGGATACATGAC--AG-CGCC  33520

Query  5540   ACCTATGGAGAACGTGTTGTAGCTTTTGCCGCAGTAGAAAGAATCTTCTTTTCTGGTTCT  5599
                 ||||||||  |  || | || ||||| ||||||||| |||||||||||||||| || 
Sbjct  33519  GGTTATGGAGAGAGACTTATTGCCTTTGCTGCAGTAGAAGGAATCTTCTTTTCTGGATCA  33460

Query  5600   TTTGCATCAATATTCTGGTTGATATTGCTCAAGAAAGGAGGACTGATGCCTGGCCTCACA  5659
              || || || ||||| ||         ||| || ||  | || || ||||| || ||||| 
Sbjct  33459  TTCGCTTCCATATTTTG---------GCTTAAAAAGCGTGGCCTAATGCCCGGACTCACG  33409

Query  5660   TTTTCCAACGAACTTATTAGCAGAGATGAGGGTTTACATTGCGACTTTGCCTGCCTGATG  5719
              |||||||||||||| ||||| ||||| |||||| | || ||||| || || ||  |||||
Sbjct  33408  TTTTCCAACGAACTAATTAGTAGAGACGAGGGTCTGCACTGCGATTTCGCATGTTTGATG  33349

Query  5720   TTCAAACACCTGCTACACAAACCTTCGGAGCAGAGAGTCAAAGAAATAATTGTCAATGCT  5779
              || |||||  |  | ||   |||    ||  | |  || | |   || ||     |||| 
Sbjct  33348  TTTAAACATTTATTGCATCCACCGAGTGAAGAAACCGTTAGATCTATTATAACAGATGCG  33289

Query  5780   GTTAGGATAGAACAGGAGTTCCTCACGGAGGCACTGCCGGTGAAGCTCATTGGGATGAAC  5839
              ||    || ||||| || || || || | ||| || || || || || || || ||||| 
Sbjct  33288  GTATCCATTGAACAAGAATTTCTTACTGCGGCTCTTCCAGTTAAACTTATAGGAATGAAT  33229

Query  5840   TGCGGTTTAATGAAGCAGTACATTGAATTCGTGGCGGACAGACTTATGCTGGAGCTGGGT  5899
              || |   | |||||    || || |||||||| ||||| ||| | ||    ||  |||| 
Sbjct  33228  TGTGAAATGATGAAAACATATATAGAATTCGTCGCGGATAGATTGATTTCTGAATTGGGA  33169

Query  5900   TTTAGCAAGATTTTCAGAGTAGAAAACCCGTTTGACTTCATAGAGAATATTTCACTGGAA  5959
              ||||  || ||||  |  ||    || |||||||| ||||| || ||||| ||| |||||
Sbjct  33168  TTTAAAAAAATTTATAATGTTACCAATCCGTTTGATTTCATGGAAAATATATCATTGGAA  33109

Query  5960   GGGAAGACTAACTTCTTTGAAAAGAGAGTAGGCGAGTATCAGAGAATGGGAGTGATGTCA  6019
              || || ||||| || || |||||  | || || || || || | ||||||||| ||||| 
Sbjct  33108  GGAAAAACTAATTTTTTCGAAAAACGTGTGGGTGAATACCAAAAAATGGGAGTTATGTC-  33050

Query  6020   AGTCCAACAGAGAATTCTTTTACCTTAGATGCTGACTTCTAAA  6062
                || |  ||| |||  |||| | ||||||| |||||| ||||
Sbjct  33049  --TCAAGAAGATAATCATTTTTCTTTAGATGTTGACTTTTAAA  33009


>NC_035468.1 Murmansk poxvirus strain LEIV-11411, complete genome
Length=204055

 Score = 434 bits (480),  Expect = 3e-119
 Identities = 666/946 (70%), Gaps = 18/946 (2%)
 Strand=Plus/Minus

Query  5120   TTTGTCGTCTTTCCTATCGAATACCATGATATCTGGCAGATGTATAAGAAAGCGGAGGCT  5179
              |||||  ||||||||||  |||| |||||||| ||| | |||||||||||||| ||||||
Sbjct  38174  TTTGTTATCTTTCCTATACAATATCATGATATATGGAACATGTATAAGAAAGCAGAGGCT  38115

Query  5180   TCCTTTTGGACAGCTGAGGAGGTGGATCTTTCCAAGGACATCCAGCATTGGGAAGCCCTG  5239
              || |||||||| || || || || ||||| || || ||  |  |  ||||| |     | 
Sbjct  38114  TCTTTTTGGACGGCAGAAGAAGTCGATCTATCTAAAGATCTTAATGATTGGAATAAATTA  38055

Query  5240   AAGCCTGACGAGAAATATTTTATATCTCACGTTCTGGCTTTCTTTGCAGCGAGTGATGGC  5299
              |   | ||||| ||| |||||||    || ||  |||| || ||||| || |||||||| 
Sbjct  38054  ACTTCAGACGAAAAACATTTTATCAAACATGTATTGGCATTTTTTGCGGCAAGTGATGGA  37995

Query  5300   ATAGTAAATGAAAACCTGGTGGAGCGGTTTAGCCAAGAAGTTCAGATTACAGAAGCCCGC  5359
              ||||| |||||||| || |  ||  | ||| |    || ||||| || || |||||  | 
Sbjct  37994  ATAGTTAATGAAAATCTAGCTGAAAGATTTTGTAGCGAGGTTCAAATAACTGAAGCAAGA  37935

Query  5360   TGTTTCTATGGCTTCCAAATTGCCATGGAAAACATACATTCTGAGATGTATAGTCTCCTC  5419
              ||||| || || || || || || || || || || ||||| |||||||||||| |  | 
Sbjct  37934  TGTTTTTACGGATTTCAGATGGCAATAGAGAATATTCATTCAGAGATGTATAGTTTATTG  37875

Query  5420   ATTGACACTTACATCAAAGATTCCAAGGAAAGGGAGTTTCTCTTCAATGCCATTGAGACG  5479
              || ||| | ||| | ||||||  | | ||| |  | | | | || ||||| |||||||| 
Sbjct  37874  ATAGACGCGTACGTTAAAGATATCGATGAACGTAAATATTTATTTAATGCTATTGAGACT  37815

Query  5480   ATGTCTTGTGTAAAGAGGAAGGCAGATTGGGCCTTGCGTTGGATTGGGGACGAAGAAGCT  5539
              ||| | |||||||| | |||||| || |||||       |||||| |  ||   || |||
Sbjct  37814  ATGCCGTGTGTAAAAAAGAAGGCTGAATGGGCACAAAAATGGATTCGTAAC---GATGCT  37758

Query  5540   ACCTATGGAGAACGTGTTGTAGCTTTTGCCGCAGTAGAAAGAATCTTCTTTTCTGGTTCT  5599
              |  || |||||| |  | || || ||||| ||||| ||| | || ||||||||||| || 
Sbjct  37757  AGTTACGGAGAAAGATTAGTTGCATTTGCTGCAGTGGAAGGTATATTCTTTTCTGGGTCA  37698

Query  5600   TTTGCATCAATATTCTGGTTGATATTGCTCAAGAAAGGAGGACTGATGCCTGGCCTCACA  5659
              ||||| || ||||||||         |||||| ||  |||| || ||||| ||  | |||
Sbjct  37697  TTTGCTTCTATATTCTG---------GCTCAAAAAGCGAGGTCTAATGCCAGGATTAACA  37647

Query  5660   TTTTCCAACGAACTTATTAGCAGAGATGAGGGTTTACATTGCGACTTTGCCTGCCTGATG  5719
              ||||| || ||| | || || |||||||| ||  |||||||||||||||||||  | |||
Sbjct  37646  TTTTCTAATGAATTAATAAGTAGAGATGAAGGACTACATTGCGACTTTGCCTGTTTAATG  37587

Query  5720   TTCAAACACCTGCTACACAAACCTTCGGAGCAGAGAGTCAAAGAAATAATTGTCA-ATGC  5778
              || ||||| ||  || |    |||   ||| | |  ||   ||  || ||| ||| |  |
Sbjct  37586  TTTAAACATCTTTTATATCCTCCTAGCGAGGATAAGGTTGTAGCTATTATT-TCAGAATC  37528

Query  5779   TGTTAGGATAGAACAGGAGTTCCTCACGGAGGCACTGCCGGTGAAGCTCATTGGGATGAA  5838
              ||| || |||||||| ||||| || || || ||| | || || || || || || |||||
Sbjct  37527  TGTAAGTATAGAACAAGAGTTTCTTACAGACGCATTACCAGTTAAACTAATAGGAATGAA  37468

Query  5839   CTGCGGTTTAATGAAGCAGTACATTGAATTCGTGGCGGACAGACTTATGCTGGAGCTGGG  5898
               || ||| | |||||    || || ||||| || ||||| ||| |  | || ||  ||||
Sbjct  37467  TTGTGGTATGATGAAAACATATATAGAATTTGTAGCGGATAGATTATTACTAGAATTGGG  37408

Query  5899   TTTTAGCAAGATTTTCAGAGTAGAAAACCCGTTTGACTTCATAGAGAATATTTCACTGGA  5958
               ||||  ||||| | ||  ||    || ||||| ||||| || ||  |||| ||| | ||
Sbjct  37407  ATTTAAAAAGATATACAATGTCTCCAATCCGTTCGACTTTATGGAATATATATCATTAGA  37348

Query  5959   AGGGAAGACTAACTTCTTTGAAAAGAGAGTAGGCGAGTATCAGAGAATGGGAGTGATGTC  6018
               || || || || ||||| |||||||||||||  || ||||| | |||||| || |||  
Sbjct  37347  GGGTAAAACCAATTTCTTCGAAAAGAGAGTAGCTGAATATCAAAAAATGGGTGTCATG--  37290

Query  6019   AAGTCCAA--CAGAGAATTCTTTTACCTTAGATGCTGACTTCTAAA  6062
              || || ||    |||||||||||| | || |||| ||| || ||||
Sbjct  37289  AACTCTAATGAGGAGAATTCTTTTTCTTTGGATGTTGATTTTTAAA  37244


 Score = 38.3 bits (41),  Expect = 7.8
 Identities = 22/23 (96%), Gaps = 0/23 (0%)
 Strand=Plus/Plus

Query  143    CCATATTTATTTTTCTATTACTT  165
              |||||||| ||||||||||||||
Sbjct  61409  CCATATTTCTTTTTCTATTACTT  61431


>MF001304.1 Murmansk poxvirus strain LEIV-11411, complete genome
Length=204055

 Score = 434 bits (480),  Expect = 3e-119
 Identities = 666/946 (70%), Gaps = 18/946 (2%)
 Strand=Plus/Minus

Query  5120   TTTGTCGTCTTTCCTATCGAATACCATGATATCTGGCAGATGTATAAGAAAGCGGAGGCT  5179
              |||||  ||||||||||  |||| |||||||| ||| | |||||||||||||| ||||||
Sbjct  38174  TTTGTTATCTTTCCTATACAATATCATGATATATGGAACATGTATAAGAAAGCAGAGGCT  38115

Query  5180   TCCTTTTGGACAGCTGAGGAGGTGGATCTTTCCAAGGACATCCAGCATTGGGAAGCCCTG  5239
              || |||||||| || || || || ||||| || || ||  |  |  ||||| |     | 
Sbjct  38114  TCTTTTTGGACGGCAGAAGAAGTCGATCTATCTAAAGATCTTAATGATTGGAATAAATTA  38055

Query  5240   AAGCCTGACGAGAAATATTTTATATCTCACGTTCTGGCTTTCTTTGCAGCGAGTGATGGC  5299
              |   | ||||| ||| |||||||    || ||  |||| || ||||| || |||||||| 
Sbjct  38054  ACTTCAGACGAAAAACATTTTATCAAACATGTATTGGCATTTTTTGCGGCAAGTGATGGA  37995

Query  5300   ATAGTAAATGAAAACCTGGTGGAGCGGTTTAGCCAAGAAGTTCAGATTACAGAAGCCCGC  5359
              ||||| |||||||| || |  ||  | ||| |    || ||||| || || |||||  | 
Sbjct  37994  ATAGTTAATGAAAATCTAGCTGAAAGATTTTGTAGCGAGGTTCAAATAACTGAAGCAAGA  37935

Query  5360   TGTTTCTATGGCTTCCAAATTGCCATGGAAAACATACATTCTGAGATGTATAGTCTCCTC  5419
              ||||| || || || || || || || || || || ||||| |||||||||||| |  | 
Sbjct  37934  TGTTTTTACGGATTTCAGATGGCAATAGAGAATATTCATTCAGAGATGTATAGTTTATTG  37875

Query  5420   ATTGACACTTACATCAAAGATTCCAAGGAAAGGGAGTTTCTCTTCAATGCCATTGAGACG  5479
              || ||| | ||| | ||||||  | | ||| |  | | | | || ||||| |||||||| 
Sbjct  37874  ATAGACGCGTACGTTAAAGATATCGATGAACGTAAATATTTATTTAATGCTATTGAGACT  37815

Query  5480   ATGTCTTGTGTAAAGAGGAAGGCAGATTGGGCCTTGCGTTGGATTGGGGACGAAGAAGCT  5539
              ||| | |||||||| | |||||| || |||||       |||||| |  ||   || |||
Sbjct  37814  ATGCCGTGTGTAAAAAAGAAGGCTGAATGGGCACAAAAATGGATTCGTAAC---GATGCT  37758

Query  5540   ACCTATGGAGAACGTGTTGTAGCTTTTGCCGCAGTAGAAAGAATCTTCTTTTCTGGTTCT  5599
              |  || |||||| |  | || || ||||| ||||| ||| | || ||||||||||| || 
Sbjct  37757  AGTTACGGAGAAAGATTAGTTGCATTTGCTGCAGTGGAAGGTATATTCTTTTCTGGGTCA  37698

Query  5600   TTTGCATCAATATTCTGGTTGATATTGCTCAAGAAAGGAGGACTGATGCCTGGCCTCACA  5659
              ||||| || ||||||||         |||||| ||  |||| || ||||| ||  | |||
Sbjct  37697  TTTGCTTCTATATTCTG---------GCTCAAAAAGCGAGGTCTAATGCCAGGATTAACA  37647

Query  5660   TTTTCCAACGAACTTATTAGCAGAGATGAGGGTTTACATTGCGACTTTGCCTGCCTGATG  5719
              ||||| || ||| | || || |||||||| ||  |||||||||||||||||||  | |||
Sbjct  37646  TTTTCTAATGAATTAATAAGTAGAGATGAAGGACTACATTGCGACTTTGCCTGTTTAATG  37587

Query  5720   TTCAAACACCTGCTACACAAACCTTCGGAGCAGAGAGTCAAAGAAATAATTGTCA-ATGC  5778
              || ||||| ||  || |    |||   ||| | |  ||   ||  || ||| ||| |  |
Sbjct  37586  TTTAAACATCTTTTATATCCTCCTAGCGAGGATAAGGTTGTAGCTATTATT-TCAGAATC  37528

Query  5779   TGTTAGGATAGAACAGGAGTTCCTCACGGAGGCACTGCCGGTGAAGCTCATTGGGATGAA  5838
              ||| || |||||||| ||||| || || || ||| | || || || || || || |||||
Sbjct  37527  TGTAAGTATAGAACAAGAGTTTCTTACAGACGCATTACCAGTTAAACTAATAGGAATGAA  37468

Query  5839   CTGCGGTTTAATGAAGCAGTACATTGAATTCGTGGCGGACAGACTTATGCTGGAGCTGGG  5898
               || ||| | |||||    || || ||||| || ||||| ||| |  | || ||  ||||
Sbjct  37467  TTGTGGTATGATGAAAACATATATAGAATTTGTAGCGGATAGATTATTACTAGAATTGGG  37408

Query  5899   TTTTAGCAAGATTTTCAGAGTAGAAAACCCGTTTGACTTCATAGAGAATATTTCACTGGA  5958
               ||||  ||||| | ||  ||    || ||||| ||||| || ||  |||| ||| | ||
Sbjct  37407  ATTTAAAAAGATATACAATGTCTCCAATCCGTTCGACTTTATGGAATATATATCATTAGA  37348

Query  5959   AGGGAAGACTAACTTCTTTGAAAAGAGAGTAGGCGAGTATCAGAGAATGGGAGTGATGTC  6018
               || || || || ||||| |||||||||||||  || ||||| | |||||| || |||  
Sbjct  37347  GGGTAAAACCAATTTCTTCGAAAAGAGAGTAGCTGAATATCAAAAAATGGGTGTCATG--  37290

Query  6019   AAGTCCAA--CAGAGAATTCTTTTACCTTAGATGCTGACTTCTAAA  6062
              || || ||    |||||||||||| | || |||| ||| || ||||
Sbjct  37289  AACTCTAATGAGGAGAATTCTTTTTCTTTGGATGTTGATTTTTAAA  37244


 Score = 38.3 bits (41),  Expect = 7.8
 Identities = 22/23 (96%), Gaps = 0/23 (0%)
 Strand=Plus/Plus

Query  143    CCATATTTATTTTTCTATTACTT  165
              |||||||| ||||||||||||||
Sbjct  61409  CCATATTTCTTTTTCTATTACTT  61431


>NC_003663.2 Cowpox virus, complete genome
Length=224499

 Score = 430 bits (476),  Expect = 4e-118
 Identities = 662/943 (70%), Gaps = 15/943 (2%)
 Strand=Plus/Minus

Query  5120   TTTGTCGTCTTTCCTATCGAATACCATGATATCTGGCAGATGTATAAGAAAGCGGAGGCT  5179
              |||||  | || || ||| |||| ||||| |||||| | |||||||| || || ||||| 
Sbjct  50540  TTTGTTATTTTCCCAATCCAATATCATGACATCTGGAATATGTATAAAAAGGCAGAGGCA  50481

Query  5180   TCCTTTTGGACAGCTGAGGAGGTGGATCTTTCCAAGGACATCCAGCATTGGGAAGCCCTG  5239
              || ||||||||||  || || || ||| | || || || ||| |  ||||| |    || 
Sbjct  50480  TCATTTTGGACAGTGGAAGAAGTAGATATATCTAAAGATATCAATGATTGGAATAAACTA  50421

Query  5240   AAGCCTGACGAGAAATATTTTATATCTCACGTTCTGGCTTTCTTTGCAGCGAGTGATGGC  5299
              |  ||  |||| ||| ||||||||   || ||  |||| || |||||||| ||||| || 
Sbjct  50420  ACACCCAACGAAAAACATTTTATAAAACATGTATTGGCGTTTTTTGCAGCCAGTGACGGA  50361

Query  5300   ATAGTAAATGAAAACCTGGTGGAGCGGTTTAGCCAAGAAGTTCAGATTACAGAAGCCCGC  5359
              ||||| ||||||||  | |  || || ||| |   |||||| |||||||| || ||  | 
Sbjct  50360  ATAGTGAATGAAAATTTAGCTGAACGATTTTGTACAGAAGTGCAGATTACCGAGGCTAGA  50301

Query  5360   TGTTTCTATGGCTTCCAAATTGCCATGGAAAACATACATTCTGAGATGTATAGTCTCCTC  5419
              |||||||| || || || || ||||| |||||||| ||||| || |||||||||||  | 
Sbjct  50300  TGTTTCTACGGATTTCAGATGGCCATTGAAAACATTCATTCGGAAATGTATAGTCTTTTG  50241

Query  5420   ATTGACACTTACATCAAAGATTCCAAGGAAAGGGAGTTTCTCTTCAATGCCATTGAGACG  5479
              || || |||||  | ||||||   || ||||   | | |||||| |||||||| || |||
Sbjct  50240  ATCGATACTTATGTTAAAGATAGTAATGAAAAAAACTATCTCTTTAATGCCATAGAAACG  50181

Query  5480   ATGTCTTGTGTAAAGAGGAAGGCAGATTGGGCCTTGCGTTGGATTGGGGACGAAGAAGCT  5539
              ||| |||||||||| | |||||| ||||||||       |||||    |||  ||  || 
Sbjct  50180  ATGCCTTGTGTAAAAAAGAAGGCCGATTGGGCTCAAAAGTGGATACATGAC--AG-CGCC  50124

Query  5540   ACCTATGGAGAACGTGTTGTAGCTTTTGCCGCAGTAGAAAGAATCTTCTTTTCTGGTTCT  5599
              |  ||||||||  |  |||| || ||||||||||||||| |||||||||||||||| || 
Sbjct  50123  AGTTATGGAGAGAGACTTGTTGCCTTTGCCGCAGTAGAAGGAATCTTCTTTTCTGGGTCA  50064

Query  5600   TTTGCATCAATATTCTGGTTGATATTGCTCAAGAAAGGAGGACTGATGCCTGGCCTCACA  5659
              ||||| || ||||| ||         ||| || ||  | || || ||||| || ||||| 
Sbjct  50063  TTTGCGTCCATATTTTG---------GCTTAAAAAGCGTGGCCTAATGCCCGGACTCACG  50013

Query  5660   TTTTCCAACGAACTTATTAGCAGAGATGAGGGTTTACATTGCGACTTTGCCTGCCTGATG  5719
              |||||||||||||| ||||| ||||| |||||| | || ||||| || || ||  |||||
Sbjct  50012  TTTTCCAACGAACTAATTAGTAGAGACGAGGGTCTGCACTGCGATTTCGCATGTTTGATG  49953

Query  5720   TTCAAACACCTGCTACACAAACCTTCGGAGCAGAGAGTCAAAGAAATAATTGTCAATGCT  5779
              || |||||  |  | ||   |||    ||  | |  || | |   || ||     |||| 
Sbjct  49952  TTTAAACATTTATTGCATCCACCGAGTGAAGAAACCGTTAGATCTATTATAACAGATGCG  49893

Query  5780   GTTAGGATAGAACAGGAGTTCCTCACGGAGGCACTGCCGGTGAAGCTCATTGGGATGAAC  5839
              ||    || ||||| || || || || | ||| || || || || || || || ||||| 
Sbjct  49892  GTATCCATTGAACAAGAATTTCTTACTGCGGCTCTTCCAGTTAAACTTATAGGAATGAAT  49833

Query  5840   TGCGGTTTAATGAAGCAGTACATTGAATTCGTGGCGGACAGACTTATGCTGGAGCTGGGT  5899
              || |   | |||||    || || ||||| || ||||| ||| | ||    ||  |||| 
Sbjct  49832  TGTGAAATGATGAAAACATATATAGAATTTGTCGCGGATAGATTGATTTCTGAATTGGGA  49773

Query  5900   TTTAGCAAGATTTTCAGAGTAGAAAACCCGTTTGACTTCATAGAGAATATTTCACTGGAA  5959
              ||||  || ||||  |  ||    || |||||||| ||||| || ||||| ||| |||||
Sbjct  49772  TTTAAAAAAATTTATAATGTTACCAATCCGTTTGATTTCATGGAAAATATATCATTGGAA  49713

Query  5960   GGGAAGACTAACTTCTTTGAAAAGAGAGTAGGCGAGTATCAGAGAATGGGAGTGATGTCA  6019
              || || ||||| || || |||||  | || || || || || | ||||||||| ||||| 
Sbjct  49712  GGAAAAACTAATTTTTTCGAAAAACGTGTGGGTGAATACCAAAAAATGGGAGTTATGTC-  49654

Query  6020   AGTCCAACAGAGAATTCTTTTACCTTAGATGCTGACTTCTAAA  6062
                || |  ||| |||  |||| |  |||||| |||||| ||||
Sbjct  49653  --TCAAGAAGATAATCATTTTTCTCTAGATGTTGACTTTTAAA  49613


>BK013341.1 TPA_asm: Horsepox virus isolate VK05, complete genome
Length=212688

 Score = 430 bits (476),  Expect = 4e-118
 Identities = 662/943 (70%), Gaps = 15/943 (2%)
 Strand=Plus/Minus

Query  5120   TTTGTCGTCTTTCCTATCGAATACCATGATATCTGGCAGATGTATAAGAAAGCGGAGGCT  5179
              |||||  | || || ||| ||||  |||| |||||| | |||||||| || || ||||| 
Sbjct  45201  TTTGTTATTTTCCCAATCCAATATTATGACATCTGGAACATGTATAAAAAGGCAGAGGCA  45142

Query  5180   TCCTTTTGGACAGCTGAGGAGGTGGATCTTTCCAAGGACATCCAGCATTGGGAAGCCCTG  5239
              || ||||||||||  || || || ||| | || || || ||| |  ||||| |    || 
Sbjct  45141  TCATTTTGGACAGTGGAAGAAGTAGATATATCTAAAGATATCAATGATTGGAATAAACTA  45082

Query  5240   AAGCCTGACGAGAAATATTTTATATCTCACGTTCTGGCTTTCTTTGCAGCGAGTGATGGC  5299
              |  || ||||| ||||||||||||   || ||  |||| || |||||||| ||||| || 
Sbjct  45081  ACACCAGACGAAAAATATTTTATAAAACATGTATTGGCGTTTTTTGCAGCCAGTGACGGA  45022

Query  5300   ATAGTAAATGAAAACCTGGTGGAGCGGTTTAGCCAAGAAGTTCAGATTACAGAAGCCCGC  5359
              ||||| ||||||||  ||| ||| || ||| |   |||||| |||||||| || ||  | 
Sbjct  45021  ATAGTGAATGAAAATTTGGCGGAACGATTTTGTACAGAAGTACAGATTACCGAGGCTAGA  44962

Query  5360   TGTTTCTATGGCTTCCAAATTGCCATGGAAAACATACATTCTGAGATGTATAGTCTCCTC  5419
              |||||||| || || || || ||||| |||||||| ||||| || |||||||||||  | 
Sbjct  44961  TGTTTCTACGGATTTCAGATGGCCATTGAAAACATTCATTCGGAAATGTATAGTCTTTTG  44902

Query  5420   ATTGACACTTACATCAAAGATTCCAAGGAAAGGGAGTTTCTCTTCAATGCCATTGAGACG  5479
              || || |||||  | ||||||   || ||||   | | |||||| |||||||| || |||
Sbjct  44901  ATCGATACTTATGTTAAAGATAGTAATGAAAAAAACTATCTCTTTAATGCCATAGAAACG  44842

Query  5480   ATGTCTTGTGTAAAGAGGAAGGCAGATTGGGCCTTGCGTTGGATTGGGGACGAAGAAGCT  5539
              ||| |||||||||| | |||||| ||||||||       |||||    |||  ||  || 
Sbjct  44841  ATGCCTTGTGTAAAAAAGAAGGCCGATTGGGCTCAAAAGTGGATACATGAC--AG-CGCC  44785

Query  5540   ACCTATGGAGAACGTGTTGTAGCTTTTGCCGCAGTAGAAAGAATCTTCTTTTCTGGTTCT  5599
                 ||||||||  |  || | || ||||| ||||||||| |||| ||||||||||| || 
Sbjct  44784  GGTTATGGAGAGAGACTTATTGCCTTTGCTGCAGTAGAAGGAATTTTCTTTTCTGGATCA  44725

Query  5600   TTTGCATCAATATTCTGGTTGATATTGCTCAAGAAAGGAGGACTGATGCCTGGCCTCACA  5659
              || || || ||||| ||         ||| || ||  | || || ||||| || ||||| 
Sbjct  44724  TTCGCTTCCATATTTTG---------GCTTAAAAAGCGTGGCCTAATGCCCGGACTCACG  44674

Query  5660   TTTTCCAACGAACTTATTAGCAGAGATGAGGGTTTACATTGCGACTTTGCCTGCCTGATG  5719
              |||||||||||||| ||||| ||||| |||||| |||| |||||||| || ||  |||||
Sbjct  44673  TTTTCCAACGAACTAATTAGTAGAGACGAGGGTCTACACTGCGACTTCGCATGTTTGATG  44614

Query  5720   TTCAAACACCTGCTACACAAACCTTCGGAGCAGAGAGTCAAAGAAATAATTGTCAATGCT  5779
              || |||||  |  |  |   |||    ||  | |  || | | | || ||     |||| 
Sbjct  44613  TTTAAACATTTATTGTATCCACCGAGTGAAGAAACCGTTAGATATATTATAACAGATGCA  44554

Query  5780   GTTAGGATAGAACAGGAGTTCCTCACGGAGGCACTGCCGGTGAAGCTCATTGGGATGAAC  5839
              ||    || ||||| || || || || | ||| || || || || || || || ||||| 
Sbjct  44553  GTATCCATTGAACAAGAATTTCTTACTGCGGCTCTTCCAGTTAAACTTATAGGAATGAAT  44494

Query  5840   TGCGGTTTAATGAAGCAGTACATTGAATTCGTGGCGGACAGACTTATGCTGGAGCTGGGT  5899
              || |   | |||||    || || ||||| || ||||| ||| | ||    ||  |||| 
Sbjct  44493  TGTGAAATGATGAAAACATATATAGAATTTGTCGCGGATAGATTGATTTCTGAATTGGGA  44434

Query  5900   TTTAGCAAGATTTTCAGAGTAGAAAACCCGTTTGACTTCATAGAGAATATTTCACTGGAA  5959
              ||||  || ||||  |  ||    || |||||||| ||||| || ||||| ||| |||||
Sbjct  44433  TTTAAAAAAATTTATAATGTTACCAATCCGTTTGATTTCATGGAAAATATATCATTGGAA  44374

Query  5960   GGGAAGACTAACTTCTTTGAAAAGAGAGTAGGCGAGTATCAGAGAATGGGAGTGATGTCA  6019
              || || ||||| || || |||||  | || || || || || | ||||||||| ||||| 
Sbjct  44373  GGAAAAACTAATTTTTTCGAAAAACGTGTGGGTGAATACCAAAAAATGGGAGTTATGTC-  44315

Query  6020   AGTCCAACAGAGAATTCTTTTACCTTAGATGCTGACTTCTAAA  6062
                || |  ||| |||  |||| |  |||||| |||||| ||||
Sbjct  44314  --TCAAGAAGATAATCATTTTTCTCTAGATGTTGACTTTTAAA  44274


>MN974380.1 Vaccinia virus strain VACV_li, complete genome
Length=199509

 Score = 430 bits (476),  Expect = 4e-118
 Identities = 662/943 (70%), Gaps = 15/943 (2%)
 Strand=Plus/Minus

Query  5120   TTTGTCGTCTTTCCTATCGAATACCATGATATCTGGCAGATGTATAAGAAAGCGGAGGCT  5179
              |||||  | || || ||| ||||  |||| |||||| | |||||||| || || ||||| 
Sbjct  36993  TTTGTTATTTTCCCAATCCAATATTATGACATCTGGAACATGTATAAAAAGGCAGAGGCA  36934

Query  5180   TCCTTTTGGACAGCTGAGGAGGTGGATCTTTCCAAGGACATCCAGCATTGGGAAGCCCTG  5239
              || ||||||||||  || || || ||| | || || || ||| |  ||||| |    || 
Sbjct  36933  TCATTTTGGACAGTGGAAGAAGTAGATATATCTAAAGATATCAATGATTGGAATAAACTA  36874

Query  5240   AAGCCTGACGAGAAATATTTTATATCTCACGTTCTGGCTTTCTTTGCAGCGAGTGATGGC  5299
              |  || ||||| ||||||||||||   || ||  |||| || |||||||| ||||| || 
Sbjct  36873  ACACCAGACGAAAAATATTTTATAAAACATGTATTGGCGTTTTTTGCAGCCAGTGACGGA  36814

Query  5300   ATAGTAAATGAAAACCTGGTGGAGCGGTTTAGCCAAGAAGTTCAGATTACAGAAGCCCGC  5359
              ||||| ||||||||  ||| ||| || ||| |   |||||| |||||||| || ||  | 
Sbjct  36813  ATAGTGAATGAAAATTTGGCGGAACGATTTTGTACAGAAGTACAGATTACCGAGGCTAGA  36754

Query  5360   TGTTTCTATGGCTTCCAAATTGCCATGGAAAACATACATTCTGAGATGTATAGTCTCCTC  5419
              |||||||| || || || || ||||| |||||||| ||||| || |||||||||||  | 
Sbjct  36753  TGTTTCTACGGATTTCAGATGGCCATTGAAAACATTCATTCGGAAATGTATAGTCTTTTG  36694

Query  5420   ATTGACACTTACATCAAAGATTCCAAGGAAAGGGAGTTTCTCTTCAATGCCATTGAGACG  5479
              || || |||||  | ||||||   || ||||   | | |||||| |||||||| || |||
Sbjct  36693  ATCGATACTTATGTTAAAGATAGTAATGAAAAAAACTATCTCTTTAATGCCATAGAAACG  36634

Query  5480   ATGTCTTGTGTAAAGAGGAAGGCAGATTGGGCCTTGCGTTGGATTGGGGACGAAGAAGCT  5539
              ||| |||||||||| | |||||| ||||||||       |||||    |||  ||  || 
Sbjct  36633  ATGCCTTGTGTAAAAAAGAAGGCCGATTGGGCTCAAAAGTGGATACATGAC--AG-CGCC  36577

Query  5540   ACCTATGGAGAACGTGTTGTAGCTTTTGCCGCAGTAGAAAGAATCTTCTTTTCTGGTTCT  5599
                 ||||||||  |  || | || ||||| ||||||||| ||||||||||||| || || 
Sbjct  36576  GGTTATGGAGAGAGACTTATTGCCTTTGCTGCAGTAGAAGGAATCTTCTTTTCCGGATCA  36517

Query  5600   TTTGCATCAATATTCTGGTTGATATTGCTCAAGAAAGGAGGACTGATGCCTGGCCTCACA  5659
              || || || ||||| ||         ||| || ||  | || || ||||| || ||||| 
Sbjct  36516  TTCGCTTCCATATTTTG---------GCTTAAAAAGCGTGGCCTAATGCCCGGACTCACG  36466

Query  5660   TTTTCCAACGAACTTATTAGCAGAGATGAGGGTTTACATTGCGACTTTGCCTGCCTGATG  5719
              |||||||||||||| ||||| ||||| |||||| | || ||||| || || ||  |||||
Sbjct  36465  TTTTCCAACGAACTAATTAGTAGAGACGAGGGTCTGCACTGCGATTTCGCATGTTTGATG  36406

Query  5720   TTCAAACACCTGCTACACAAACCTTCGGAGCAGAGAGTCAAAGAAATAATTGTCAATGCT  5779
              || |||||  |  |  |   |||    ||  | |  || | | | || ||     |||| 
Sbjct  36405  TTTAAACATTTATTGTATCCACCGAGTGAAGAAACCGTTAGATATATTATAACAGATGCA  36346

Query  5780   GTTAGGATAGAACAGGAGTTCCTCACGGAGGCACTGCCGGTGAAGCTCATTGGGATGAAC  5839
              ||    || ||||| || || || || | ||| || || || || || || || ||||| 
Sbjct  36345  GTATCCATTGAACAAGAATTTCTTACTGCGGCTCTTCCAGTTAAACTTATAGGAATGAAT  36286

Query  5840   TGCGGTTTAATGAAGCAGTACATTGAATTCGTGGCGGACAGACTTATGCTGGAGCTGGGT  5899
              || |   | |||||    || || |||||||| ||||| ||| | ||    ||  |||| 
Sbjct  36285  TGTGAAATGATGAAAACATATATAGAATTCGTCGCGGATAGATTGATTTCTGAATTGGGA  36226

Query  5900   TTTAGCAAGATTTTCAGAGTAGAAAACCCGTTTGACTTCATAGAGAATATTTCACTGGAA  5959
              ||||  || ||||  |  ||    || |||||||| ||||| || ||||| ||| |||||
Sbjct  36225  TTTAAAAAAATTTATAATGTTACCAATCCGTTTGATTTCATGGAAAATATATCATTGGAA  36166

Query  5960   GGGAAGACTAACTTCTTTGAAAAGAGAGTAGGCGAGTATCAGAGAATGGGAGTGATGTCA  6019
              || || ||||| || || |||||  | || || || || || | ||||||||| ||||| 
Sbjct  36165  GGAAAAACTAATTTTTTCGAAAAACGTGTGGGTGAATACCAAAAAATGGGAGTTATGTC-  36107

Query  6020   AGTCCAACAGAGAATTCTTTTACCTTAGATGCTGACTTCTAAA  6062
                || || ||| |||  |||| |  |||||| |||||| ||||
Sbjct  36106  --TCAAAAAGATAATCATTTTTCTCTAGATGTTGACTTTTAAA  36066


>KF866253.1 Vaccinia virus WAU86/88-1, complete genome
Length=187723

 Score = 430 bits (476),  Expect = 4e-118
 Identities = 662/943 (70%), Gaps = 15/943 (2%)
 Strand=Plus/Minus

Query  5120   TTTGTCGTCTTTCCTATCGAATACCATGATATCTGGCAGATGTATAAGAAAGCGGAGGCT  5179
              |||||  | || || ||| |||| ||||| |||||| | |||||||| || || || || 
Sbjct  35708  TTTGTTATTTTCCCAATCCAATATCATGACATCTGGAACATGTATAAAAAGGCAGAAGCA  35649

Query  5180   TCCTTTTGGACAGCTGAGGAGGTGGATCTTTCCAAGGACATCCAGCATTGGGAAGCCCTG  5239
              || ||||||||||  || || || ||| | || || || ||| |  ||||| |    || 
Sbjct  35648  TCATTTTGGACAGTGGAAGAAGTAGATATATCTAAAGATATCAATGATTGGAATAAACTA  35589

Query  5240   AAGCCTGACGAGAAATATTTTATATCTCACGTTCTGGCTTTCTTTGCAGCGAGTGATGGC  5299
              |  || ||||| ||||||||||||   || ||  |||| || |||||||| ||||| || 
Sbjct  35588  ACACCAGACGAAAAATATTTTATAAAACATGTATTGGCGTTTTTTGCAGCCAGTGACGGA  35529

Query  5300   ATAGTAAATGAAAACCTGGTGGAGCGGTTTAGCCAAGAAGTTCAGATTACAGAAGCCCGC  5359
              ||||| ||||||||  ||| ||| || ||| |   |||||| |||||||| || ||  | 
Sbjct  35528  ATAGTGAATGAAAATTTGGCGGAACGATTTTGTACAGAAGTACAGATTACCGAGGCTAGA  35469

Query  5360   TGTTTCTATGGCTTCCAAATTGCCATGGAAAACATACATTCTGAGATGTATAGTCTCCTC  5419
              |||||||| || || || || ||||| |||||||| ||||| || |||||||||||  | 
Sbjct  35468  TGTTTCTACGGATTTCAGATGGCCATTGAAAACATTCATTCGGAAATGTATAGTCTTTTG  35409

Query  5420   ATTGACACTTACATCAAAGATTCCAAGGAAAGGGAGTTTCTCTTCAATGCCATTGAGACG  5479
              || || |||||  | ||||||   || ||||   | | |||||| |||||||| || |||
Sbjct  35408  ATCGATACTTATGTTAAAGATAGTAATGAAAAAAACTATCTCTTTAATGCCATAGAAACG  35349

Query  5480   ATGTCTTGTGTAAAGAGGAAGGCAGATTGGGCCTTGCGTTGGATTGGGGACGAAGAAGCT  5539
              ||| |||||||||| | |||||| ||||||||       |||||    |||  ||  || 
Sbjct  35348  ATGCCTTGTGTAAAAAAGAAGGCCGATTGGGCTCAAAAGTGGATACATGAC--AG-CGCC  35292

Query  5540   ACCTATGGAGAACGTGTTGTAGCTTTTGCCGCAGTAGAAAGAATCTTCTTTTCTGGTTCT  5599
                 ||||||||  |  || | || ||||| ||||||||| ||||||||||||| || || 
Sbjct  35291  GGTTATGGAGAGAGACTTATTGCCTTTGCTGCAGTAGAAGGAATCTTCTTTTCCGGATCA  35232

Query  5600   TTTGCATCAATATTCTGGTTGATATTGCTCAAGAAAGGAGGACTGATGCCTGGCCTCACA  5659
              || || || ||||| ||         ||| || ||  | || || ||||| || ||||| 
Sbjct  35231  TTCGCTTCCATATTTTG---------GCTTAAAAAGCGTGGCCTAATGCCCGGACTCACG  35181

Query  5660   TTTTCCAACGAACTTATTAGCAGAGATGAGGGTTTACATTGCGACTTTGCCTGCCTGATG  5719
              |||||||||||||| ||||| ||||| |||||| | || ||||| || || ||  |||||
Sbjct  35180  TTTTCCAACGAACTAATTAGTAGAGACGAGGGTCTGCACTGCGATTTCGCATGTTTGATG  35121

Query  5720   TTCAAACACCTGCTACACAAACCTTCGGAGCAGAGAGTCAAAGAAATAATTGTCAATGCT  5779
              || |||||  |  | ||   |||    ||  | |  || | |   || ||     |||| 
Sbjct  35120  TTTAAACATTTATTGCATCCACCGAGTGAAGAAACCGTTAGATCTATTATAACAGATGCG  35061

Query  5780   GTTAGGATAGAACAGGAGTTCCTCACGGAGGCACTGCCGGTGAAGCTCATTGGGATGAAC  5839
              ||    || ||||| || || || || | ||| || || || || || || || ||||| 
Sbjct  35060  GTATCCATTGAACAAGAATTTCTTACTGCGGCTCTTCCAGTTAAACTTATAGGAATGAAT  35001

Query  5840   TGCGGTTTAATGAAGCAGTACATTGAATTCGTGGCGGACAGACTTATGCTGGAGCTGGGT  5899
              || |   | |||||    || || |||||||| ||||| ||| | ||    ||  |||| 
Sbjct  35000  TGTGAAATGATGAAAACATATATAGAATTCGTCGCGGATAGATTGATTTCTGAATTGGGA  34941

Query  5900   TTTAGCAAGATTTTCAGAGTAGAAAACCCGTTTGACTTCATAGAGAATATTTCACTGGAA  5959
              ||||  || ||||  |  ||    || |||||||| ||||| || ||||| ||| |||||
Sbjct  34940  TTTAAAAAAATTTATAATGTTACCAATCCGTTTGATTTCATGGAAAATATATCATTGGAA  34881

Query  5960   GGGAAGACTAACTTCTTTGAAAAGAGAGTAGGCGAGTATCAGAGAATGGGAGTGATGTCA  6019
              || || ||||| || || |||||  | || || || || || | ||||||||| ||||| 
Sbjct  34880  GGAAAAACTAATTTTTTCGAAAAACGTGTGGGTGAATACCAAAAAATGGGAGTTATGTC-  34822

Query  6020   AGTCCAACAGAGAATTCTTTTACCTTAGATGCTGACTTCTAAA  6062
                || || ||| |||  |||| |  |||||| |||||| ||||
Sbjct  34821  --TCAAAAAGATAATCATTTTTCTCTAGATGTTGACTTTTAAA  34781


>AF482758.2 Cowpox virus strain Brighton Red, complete genome
Length=224499

 Score = 430 bits (476),  Expect = 4e-118
 Identities = 662/943 (70%), Gaps = 15/943 (2%)
 Strand=Plus/Minus

Query  5120   TTTGTCGTCTTTCCTATCGAATACCATGATATCTGGCAGATGTATAAGAAAGCGGAGGCT  5179
              |||||  | || || ||| |||| ||||| |||||| | |||||||| || || ||||| 
Sbjct  50540  TTTGTTATTTTCCCAATCCAATATCATGACATCTGGAATATGTATAAAAAGGCAGAGGCA  50481

Query  5180   TCCTTTTGGACAGCTGAGGAGGTGGATCTTTCCAAGGACATCCAGCATTGGGAAGCCCTG  5239
              || ||||||||||  || || || ||| | || || || ||| |  ||||| |    || 
Sbjct  50480  TCATTTTGGACAGTGGAAGAAGTAGATATATCTAAAGATATCAATGATTGGAATAAACTA  50421

Query  5240   AAGCCTGACGAGAAATATTTTATATCTCACGTTCTGGCTTTCTTTGCAGCGAGTGATGGC  5299
              |  ||  |||| ||| ||||||||   || ||  |||| || |||||||| ||||| || 
Sbjct  50420  ACACCCAACGAAAAACATTTTATAAAACATGTATTGGCGTTTTTTGCAGCCAGTGACGGA  50361

Query  5300   ATAGTAAATGAAAACCTGGTGGAGCGGTTTAGCCAAGAAGTTCAGATTACAGAAGCCCGC  5359
              ||||| ||||||||  | |  || || ||| |   |||||| |||||||| || ||  | 
Sbjct  50360  ATAGTGAATGAAAATTTAGCTGAACGATTTTGTACAGAAGTGCAGATTACCGAGGCTAGA  50301

Query  5360   TGTTTCTATGGCTTCCAAATTGCCATGGAAAACATACATTCTGAGATGTATAGTCTCCTC  5419
              |||||||| || || || || ||||| |||||||| ||||| || |||||||||||  | 
Sbjct  50300  TGTTTCTACGGATTTCAGATGGCCATTGAAAACATTCATTCGGAAATGTATAGTCTTTTG  50241

Query  5420   ATTGACACTTACATCAAAGATTCCAAGGAAAGGGAGTTTCTCTTCAATGCCATTGAGACG  5479
              || || |||||  | ||||||   || ||||   | | |||||| |||||||| || |||
Sbjct  50240  ATCGATACTTATGTTAAAGATAGTAATGAAAAAAACTATCTCTTTAATGCCATAGAAACG  50181

Query  5480   ATGTCTTGTGTAAAGAGGAAGGCAGATTGGGCCTTGCGTTGGATTGGGGACGAAGAAGCT  5539
              ||| |||||||||| | |||||| ||||||||       |||||    |||  ||  || 
Sbjct  50180  ATGCCTTGTGTAAAAAAGAAGGCCGATTGGGCTCAAAAGTGGATACATGAC--AG-CGCC  50124

Query  5540   ACCTATGGAGAACGTGTTGTAGCTTTTGCCGCAGTAGAAAGAATCTTCTTTTCTGGTTCT  5599
              |  ||||||||  |  |||| || ||||||||||||||| |||||||||||||||| || 
Sbjct  50123  AGTTATGGAGAGAGACTTGTTGCCTTTGCCGCAGTAGAAGGAATCTTCTTTTCTGGGTCA  50064

Query  5600   TTTGCATCAATATTCTGGTTGATATTGCTCAAGAAAGGAGGACTGATGCCTGGCCTCACA  5659
              ||||| || ||||| ||         ||| || ||  | || || ||||| || ||||| 
Sbjct  50063  TTTGCGTCCATATTTTG---------GCTTAAAAAGCGTGGCCTAATGCCCGGACTCACG  50013

Query  5660   TTTTCCAACGAACTTATTAGCAGAGATGAGGGTTTACATTGCGACTTTGCCTGCCTGATG  5719
              |||||||||||||| ||||| ||||| |||||| | || ||||| || || ||  |||||
Sbjct  50012  TTTTCCAACGAACTAATTAGTAGAGACGAGGGTCTGCACTGCGATTTCGCATGTTTGATG  49953

Query  5720   TTCAAACACCTGCTACACAAACCTTCGGAGCAGAGAGTCAAAGAAATAATTGTCAATGCT  5779
              || |||||  |  | ||   |||    ||  | |  || | |   || ||     |||| 
Sbjct  49952  TTTAAACATTTATTGCATCCACCGAGTGAAGAAACCGTTAGATCTATTATAACAGATGCG  49893

Query  5780   GTTAGGATAGAACAGGAGTTCCTCACGGAGGCACTGCCGGTGAAGCTCATTGGGATGAAC  5839
              ||    || ||||| || || || || | ||| || || || || || || || ||||| 
Sbjct  49892  GTATCCATTGAACAAGAATTTCTTACTGCGGCTCTTCCAGTTAAACTTATAGGAATGAAT  49833

Query  5840   TGCGGTTTAATGAAGCAGTACATTGAATTCGTGGCGGACAGACTTATGCTGGAGCTGGGT  5899
              || |   | |||||    || || ||||| || ||||| ||| | ||    ||  |||| 
Sbjct  49832  TGTGAAATGATGAAAACATATATAGAATTTGTCGCGGATAGATTGATTTCTGAATTGGGA  49773

Query  5900   TTTAGCAAGATTTTCAGAGTAGAAAACCCGTTTGACTTCATAGAGAATATTTCACTGGAA  5959
              ||||  || ||||  |  ||    || |||||||| ||||| || ||||| ||| |||||
Sbjct  49772  TTTAAAAAAATTTATAATGTTACCAATCCGTTTGATTTCATGGAAAATATATCATTGGAA  49713

Query  5960   GGGAAGACTAACTTCTTTGAAAAGAGAGTAGGCGAGTATCAGAGAATGGGAGTGATGTCA  6019
              || || ||||| || || |||||  | || || || || || | ||||||||| ||||| 
Sbjct  49712  GGAAAAACTAATTTTTTCGAAAAACGTGTGGGTGAATACCAAAAAATGGGAGTTATGTC-  49654

Query  6020   AGTCCAACAGAGAATTCTTTTACCTTAGATGCTGACTTCTAAA  6062
                || |  ||| |||  |||| |  |||||| |||||| ||||
Sbjct  49653  --TCAAGAAGATAATCATTTTTCTCTAGATGTTGACTTTTAAA  49613


>AY484669.1 Rabbitpox virus, complete genome
Length=197731

 Score = 425 bits (471),  Expect = 2e-116
 Identities = 661/943 (70%), Gaps = 15/943 (2%)
 Strand=Plus/Minus

Query  5120   TTTGTCGTCTTTCCTATCGAATACCATGATATCTGGCAGATGTATAAGAAAGCGGAGGCT  5179
              |||||  | || || ||| |||| ||||| |||||| | |||||||| || || ||||| 
Sbjct  38536  TTTGTTATTTTCCCAATCCAATATCATGACATCTGGAACATGTATAAAAAGGCAGAGGCA  38477

Query  5180   TCCTTTTGGACAGCTGAGGAGGTGGATCTTTCCAAGGACATCCAGCATTGGGAAGCCCTG  5239
              || ||||||||||  || || || ||| | || || || ||| |  ||||| |    || 
Sbjct  38476  TCATTTTGGACAGTGGAAGAAGTAGATATATCTAAAGATATCAATGATTGGAATAAACTA  38417

Query  5240   AAGCCTGACGAGAAATATTTTATATCTCACGTTCTGGCTTTCTTTGCAGCGAGTGATGGC  5299
              |  || ||||| ||||||||||||   || ||  |||| || |||||||| ||||| || 
Sbjct  38416  ACACCAGACGAAAAATATTTTATAAAACATGTATTGGCGTTTTTTGCAGCCAGTGACGGA  38357

Query  5300   ATAGTAAATGAAAACCTGGTGGAGCGGTTTAGCCAAGAAGTTCAGATTACAGAAGCCCGC  5359
              ||||| ||||||||  ||| ||| || ||| |   |||||| |||||||| || ||  | 
Sbjct  38356  ATAGTGAATGAAAATTTGGCGGAACGATTTTGTACAGAAGTACAGATTACCGAGGCTAGA  38297

Query  5360   TGTTTCTATGGCTTCCAAATTGCCATGGAAAACATACATTCTGAGATGTATAGTCTCCTC  5419
              |||||||| || || || || ||||| |||||||| ||||| || |||||||||||  | 
Sbjct  38296  TGTTTCTACGGATTTCAGATGGCCATTGAAAACATTCATTCGGAAATGTATAGTCTTTTG  38237

Query  5420   ATTGACACTTACATCAAAGATTCCAAGGAAAGGGAGTTTCTCTTCAATGCCATTGAGACG  5479
              || || |||||  | ||||||   || ||||   | | |||||| |||||||| || || 
Sbjct  38236  ATCGATACTTATGTTAAAGATAGTAATGAAAAAAACTATCTCTTTAATGCCATAGAAACA  38177

Query  5480   ATGTCTTGTGTAAAGAGGAAGGCAGATTGGGCCTTGCGTTGGATTGGGGACGAAGAAGCT  5539
              ||| |||||||||| | |||||| ||||||||       |||||    |||  ||  || 
Sbjct  38176  ATGCCTTGTGTAAAAAAGAAGGCCGATTGGGCTCAAAAGTGGATACATGAC--AG-CGCC  38120

Query  5540   ACCTATGGAGAACGTGTTGTAGCTTTTGCCGCAGTAGAAAGAATCTTCTTTTCTGGTTCT  5599
                 ||||||||  |  || | || ||||| ||||||||| ||||||||||||| || || 
Sbjct  38119  GGTTATGGAGAGAGACTTATTGCCTTTGCTGCAGTAGAAGGAATCTTCTTTTCCGGATCA  38060

Query  5600   TTTGCATCAATATTCTGGTTGATATTGCTCAAGAAAGGAGGACTGATGCCTGGCCTCACA  5659
              || || || ||||| ||         ||| || ||  | || || ||||| || ||||| 
Sbjct  38059  TTCGCTTCCATATTTTG---------GCTTAAAAAGCGTGGCCTAATGCCCGGACTCACG  38009

Query  5660   TTTTCCAACGAACTTATTAGCAGAGATGAGGGTTTACATTGCGACTTTGCCTGCCTGATG  5719
              |||||||||||||| ||||| ||||| |||||| | || ||||| || || ||  |||||
Sbjct  38008  TTTTCCAACGAACTAATTAGTAGAGACGAGGGTCTGCACTGCGATTTCGCATGTTTGATG  37949

Query  5720   TTCAAACACCTGCTACACAAACCTTCGGAGCAGAGAGTCAAAGAAATAATTGTCAATGCT  5779
              || |||||  |  |  |   |||    ||  | |  || | |   || ||     |||| 
Sbjct  37948  TTTAAACATTTATTGTATCCACCGAGTGAAGAAACCGTTAGATCTATTATAACAGATGCA  37889

Query  5780   GTTAGGATAGAACAGGAGTTCCTCACGGAGGCACTGCCGGTGAAGCTCATTGGGATGAAC  5839
              ||    || ||||| || || || || | ||| || || || || || || || ||||| 
Sbjct  37888  GTATCCATTGAACAAGAATTTCTTACTGCGGCTCTTCCAGTTAAACTTATAGGAATGAAT  37829

Query  5840   TGCGGTTTAATGAAGCAGTACATTGAATTCGTGGCGGACAGACTTATGCTGGAGCTGGGT  5899
              || |   | |||||    || || |||||||| ||||| ||| | ||    ||  |||| 
Sbjct  37828  TGTGAAATGATGAAAACATATATAGAATTCGTCGCGGATAGATTGATTTCTGAATTGGGA  37769

Query  5900   TTTAGCAAGATTTTCAGAGTAGAAAACCCGTTTGACTTCATAGAGAATATTTCACTGGAA  5959
              ||||  || ||||  |  ||    || |||||||| ||||| || ||||| ||| |||||
Sbjct  37768  TTTAAAAAAATTTATAATGTTACCAATCCGTTTGATTTCATGGAAAATATATCATTGGAA  37709

Query  5960   GGGAAGACTAACTTCTTTGAAAAGAGAGTAGGCGAGTATCAGAGAATGGGAGTGATGTCA  6019
              || || ||||| || || |||||  | || || || || || | ||||||||| ||||| 
Sbjct  37708  GGAAAAACTAATTTTTTCGAAAAACGTGTGGGTGAATACCAAAAAATGGGAGTTATGTC-  37650

Query  6020   AGTCCAACAGAGAATTCTTTTACCTTAGATGCTGACTTCTAAA  6062
                || || ||| |||  |||| |  |||||| |||||| ||||
Sbjct  37649  --TCAAAAAGATAATCATTTTTCTCTAGATGTTGACTTTTAAA  37609


>AM501482.1 Vaccinia virus Ankara strain chorioallantois vaccinia 
virus Ankara (CVA), complete coding genome
Length=192353

 Score = 425 bits (471),  Expect = 2e-116
 Identities = 661/943 (70%), Gaps = 15/943 (2%)
 Strand=Plus/Minus

Query  5120   TTTGTCGTCTTTCCTATCGAATACCATGATATCTGGCAGATGTATAAGAAAGCGGAGGCT  5179
              |||||  | || || ||| |||| ||||| |||||| | |||||||| || || ||||| 
Sbjct  34126  TTTGTTATTTTCCCAATCCAATATCATGACATCTGGAACATGTATAAAAAGGCAGAGGCA  34067

Query  5180   TCCTTTTGGACAGCTGAGGAGGTGGATCTTTCCAAGGACATCCAGCATTGGGAAGCCCTG  5239
              || ||||||||||  || || || ||| | || || || ||| |  ||||| |    || 
Sbjct  34066  TCATTTTGGACAGTGGAAGAAGTAGATATATCTAAAGATATCAATGATTGGAATAAACTA  34007

Query  5240   AAGCCTGACGAGAAATATTTTATATCTCACGTTCTGGCTTTCTTTGCAGCGAGTGATGGC  5299
              |  || ||||| ||||||||||||   || ||  |||| || |||||||| ||||| || 
Sbjct  34006  ACACCAGACGAAAAATATTTTATAAAACATGTATTGGCGTTTTTTGCAGCCAGTGACGGA  33947

Query  5300   ATAGTAAATGAAAACCTGGTGGAGCGGTTTAGCCAAGAAGTTCAGATTACAGAAGCCCGC  5359
              ||||| ||||||||  ||| ||| || ||| |   |||||| |||||||| || ||  | 
Sbjct  33946  ATAGTGAATGAAAATTTGGCGGAACGATTTTGTACAGAAGTACAGATTACCGAGGCTAGA  33887

Query  5360   TGTTTCTATGGCTTCCAAATTGCCATGGAAAACATACATTCTGAGATGTATAGTCTCCTC  5419
              |||||||| || || || || ||||| |||||||| ||||| || |||||||||||  | 
Sbjct  33886  TGTTTCTACGGATTTCAGATGGCCATTGAAAACATTCATTCGGAAATGTATAGTCTTTTG  33827

Query  5420   ATTGACACTTACATCAAAGATTCCAAGGAAAGGGAGTTTCTCTTCAATGCCATTGAGACG  5479
              || || |||||  | ||||||   || ||||   | | |||||| |||||||| || |||
Sbjct  33826  ATCGATACTTATGTTAAAGATAGTAATGAAAAAAACTATCTCTTTAATGCCATAGAAACG  33767

Query  5480   ATGTCTTGTGTAAAGAGGAAGGCAGATTGGGCCTTGCGTTGGATTGGGGACGAAGAAGCT  5539
              ||| |||||||||| | |||||| ||||||||       |||||    |||  ||  || 
Sbjct  33766  ATGCCTTGTGTAAAAAAGAAGGCCGATTGGGCTCAAAAGTGGATACATGAC--AG-CGCC  33710

Query  5540   ACCTATGGAGAACGTGTTGTAGCTTTTGCCGCAGTAGAAAGAATCTTCTTTTCTGGTTCT  5599
                 ||||||||  |  || | || ||||| ||||||||| ||||||||||||| || || 
Sbjct  33709  GGTTATGGAGAGAGACTTATTGCCTTTGCTGCAGTAGAAGGAATCTTCTTTTCCGGATCA  33650

Query  5600   TTTGCATCAATATTCTGGTTGATATTGCTCAAGAAAGGAGGACTGATGCCTGGCCTCACA  5659
              || || || ||||| ||         ||| || ||  | || || ||||| || ||||| 
Sbjct  33649  TTCGCTTCCATATTTTG---------GCTTAAAAAGCGTGGCCTAATGCCCGGACTCACG  33599

Query  5660   TTTTCCAACGAACTTATTAGCAGAGATGAGGGTTTACATTGCGACTTTGCCTGCCTGATG  5719
              |||||||||||| | ||||| ||||| |||||| | || ||||| || || ||  |||||
Sbjct  33598  TTTTCCAACGAATTGATTAGTAGAGACGAGGGTCTGCACTGCGATTTCGCATGTTTGATG  33539

Query  5720   TTCAAACACCTGCTACACAAACCTTCGGAGCAGAGAGTCAAAGAAATAATTGTCAATGCT  5779
              || |||||  |  | ||   |||    ||  | |  || | |   || ||     |||| 
Sbjct  33538  TTTAAACATTTATTGCATCCACCGAGTGAAGAAACCGTTAGATCTATTATAACAGATGCG  33479

Query  5780   GTTAGGATAGAACAGGAGTTCCTCACGGAGGCACTGCCGGTGAAGCTCATTGGGATGAAC  5839
              ||    || ||||| || || || || | ||| || || || || || || || ||||| 
Sbjct  33478  GTATCCATTGAACAAGAATTTCTTACTGCGGCTCTTCCAGTTAAACTTATAGGAATGAAT  33419

Query  5840   TGCGGTTTAATGAAGCAGTACATTGAATTCGTGGCGGACAGACTTATGCTGGAGCTGGGT  5899
              || |   | |||||    || || |||||||| ||||| ||| | ||    ||  |||| 
Sbjct  33418  TGTGAAATGATGAAAACATATATAGAATTCGTCGCGGATAGATTGATTTCTGAATTGGGA  33359

Query  5900   TTTAGCAAGATTTTCAGAGTAGAAAACCCGTTTGACTTCATAGAGAATATTTCACTGGAA  5959
              ||||  || ||||  |  ||    || |||||||| ||||| || ||||| ||| | |||
Sbjct  33358  TTTAAAAAAATTTATAATGTTACCAATCCGTTTGATTTCATGGAAAATATATCATTAGAA  33299

Query  5960   GGGAAGACTAACTTCTTTGAAAAGAGAGTAGGCGAGTATCAGAGAATGGGAGTGATGTCA  6019
              || || ||||| || || |||||  | || || || || || | ||||||||| ||||| 
Sbjct  33298  GGTAAAACTAATTTTTTCGAAAAACGTGTGGGTGAATACCAAAAAATGGGAGTTATGTC-  33240

Query  6020   AGTCCAACAGAGAATTCTTTTACCTTAGATGCTGACTTCTAAA  6062
                || |  ||| |||  |||| | ||||||| |||||| ||||
Sbjct  33239  --TCAAGAAGATAATCATTTTTCTTTAGATGTTGACTTTTAAA  33199


>ON649718.1 Monkeypox virus isolate Monkeypox/PT0018/2022, complete 
genome
Length=197204

 Score = 421 bits (466),  Expect = 2e-115
 Identities = 660/943 (70%), Gaps = 15/943 (2%)
 Strand=Plus/Minus

Query  5120   TTTGTCGTCTTTCCTATCGAATACCATGATATCTGGCAGATGTATAAGAAAGCGGAGGCT  5179
              |||||  | || || ||| |||| ||||| |||||| | |||||||| || || ||||| 
Sbjct  32139  TTTGTTATTTTCCCAATCCAATATCATGACATCTGGAATATGTATAAAAAGGCAGAGGCA  32080

Query  5180   TCCTTTTGGACAGCTGAGGAGGTGGATCTTTCCAAGGACATCCAGCATTGGGAAGCCCTG  5239
              || ||||||||||  || || |||||| | || || || ||| |  | ||| |    || 
Sbjct  32079  TCATTTTGGACAGTGGAAGAAGTGGATATATCTAAAGATATCAATGACTGGAATAAACTA  32020

Query  5240   AAGCCTGACGAGAAATATTTTATATCTCACGTTCTGGCTTTCTTTGCAGCGAGTGATGGC  5299
              |  || ||||| ||||||||||||   || ||  |||| || |||||||| ||||| || 
Sbjct  32019  ACACCAGACGAAAAATATTTTATAAAACATGTATTGGCGTTTTTTGCAGCCAGTGACGGA  31960

Query  5300   ATAGTAAATGAAAACCTGGTGGAGCGGTTTAGCCAAGAAGTTCAGATTACAGAAGCCCGC  5359
              ||||| ||||||||  | |  || || ||| |   |||||| |||||||| || ||  | 
Sbjct  31959  ATAGTGAATGAAAATTTAGCAGAACGATTTTGTACAGAAGTGCAGATTACCGAGGCTAGA  31900

Query  5360   TGTTTCTATGGCTTCCAAATTGCCATGGAAAACATACATTCTGAGATGTATAGTCTCCTC  5419
              |||||||| || || || || ||||| |||||||| ||||| || |||||||||||  | 
Sbjct  31899  TGTTTCTACGGATTTCAGATGGCCATTGAAAACATTCATTCGGAAATGTATAGTCTTTTG  31840

Query  5420   ATTGACACTTACATCAAAGATTCCAAGGAAAGGGAGTTTCTCTTCAATGCCATTGAGACG  5479
              || || |||||  | ||||||   || ||||   | |  ||||| |||||||| || |||
Sbjct  31839  ATCGATACTTATGTTAAAGATAGTAATGAAAAAAACTACCTCTTTAATGCCATAGAAACG  31780

Query  5480   ATGTCTTGTGTAAAGAGGAAGGCAGATTGGGCCTTGCGTTGGATTGGGGACGAAGAAGCT  5539
              ||| |||||||||| | |||||| ||||||||       |||||    |||  ||  || 
Sbjct  31779  ATGCCTTGTGTAAAAAAGAAGGCCGATTGGGCTCAAAAGTGGATACATGAC--AG-CGCC  31723

Query  5540   ACCTATGGAGAACGTGTTGTAGCTTTTGCCGCAGTAGAAAGAATCTTCTTTTCTGGTTCT  5599
                 ||||||||  |  || | || ||||| ||||||||| ||||||||||||| || || 
Sbjct  31722  GGTTATGGAGAGAGACTTATTGCCTTTGCTGCAGTAGAAGGAATCTTCTTTTCCGGATCA  31663

Query  5600   TTTGCATCAATATTCTGGTTGATATTGCTCAAGAAAGGAGGACTGATGCCTGGCCTCACA  5659
              || || || ||||| ||         ||| || ||  | || || ||||| || ||||| 
Sbjct  31662  TTCGCTTCCATATTTTG---------GCTTAAAAAGCGTGGCCTAATGCCCGGACTCACG  31612

Query  5660   TTTTCCAACGAACTTATTAGCAGAGATGAGGGTTTACATTGCGACTTTGCCTGCCTGATG  5719
              ||||| |||||| | ||||| ||||| |||||| | || ||||| || || ||  |||||
Sbjct  31611  TTTTCTAACGAATTAATTAGTAGAGACGAGGGTCTGCACTGCGATTTCGCATGTTTGATG  31552

Query  5720   TTCAAACACCTGCTACACAAACCTTCGGAGCAGAGAGTCAAAGAAATAATTGTCAATGCT  5779
              || |||||  |  | ||   |||    ||  | |  || | |   || ||    ||||| 
Sbjct  31551  TTTAAACATTTATTGCATCCACCGAGTGAAGAAACCGTTAGATTTATTATAACAAATGCG  31492

Query  5780   GTTAGGATAGAACAGGAGTTCCTCACGGAGGCACTGCCGGTGAAGCTCATTGGGATGAAC  5839
              ||    || ||||| || || || || | ||| || || || || ||||| || ||||| 
Sbjct  31491  GTATCCATTGAACAAGAATTTCTTACTGTGGCTCTTCCAGTTAAACTCATAGGAATGAAT  31432

Query  5840   TGCGGTTTAATGAAGCAGTACATTGAATTCGTGGCGGACAGACTTATGCTGGAGCTGGGT  5899
              || |   | |||||    || || |||||||| || || ||| | ||    ||  |||| 
Sbjct  31431  TGTGAAATGATGAAAACATATATAGAATTCGTCGCAGATAGATTGATTTCTGAATTGGGA  31372

Query  5900   TTTAGCAAGATTTTCAGAGTAGAAAACCCGTTTGACTTCATAGAGAATATTTCACTGGAA  5959
              ||||  || |||| ||  ||    || |||||||| ||||| || ||||| ||| |||||
Sbjct  31371  TTTAAAAAAATTTACAATGTTACCAATCCGTTTGATTTCATGGAAAATATATCATTGGAA  31312

Query  5960   GGGAAGACTAACTTCTTTGAAAAGAGAGTAGGCGAGTATCAGAGAATGGGAGTGATGTCA  6019
              || || ||||| || || |||||  | || || || || || | ||||||||| ||||| 
Sbjct  31311  GGAAAAACTAATTTTTTCGAAAAACGTGTGGGTGAATACCAAAAAATGGGAGTTATGTC-  31253

Query  6020   AGTCCAACAGAGAATTCTTTTACCTTAGATGCTGACTTCTAAA  6062
                || |  ||| |||  |||| | ||||||| |||||| ||||
Sbjct  31252  --TCAAGAAGACAATCATTTTTCTTTAGATGTTGACTTTTAAA  31212


>M35027.1 Vaccinia virus Copenhagen, complete genome
Length=191737

 Score = 421 bits (466),  Expect = 2e-115
 Identities = 660/943 (70%), Gaps = 15/943 (2%)
 Strand=Plus/Minus

Query  5120   TTTGTCGTCTTTCCTATCGAATACCATGATATCTGGCAGATGTATAAGAAAGCGGAGGCT  5179
              |||||  | || || ||| ||||  |||| |||||| | |||||||| || || ||||| 
Sbjct  36955  TTTGTTATTTTCCCAATCCAATATTATGACATCTGGAACATGTATAAAAAGGCAGAGGCA  36896

Query  5180   TCCTTTTGGACAGCTGAGGAGGTGGATCTTTCCAAGGACATCCAGCATTGGGAAGCCCTG  5239
              || ||||||||||  || || || ||| | || || || ||| |  ||||| |    || 
Sbjct  36895  TCATTTTGGACAGTGGAAGAAGTAGATATATCTAAAGATATCAATGATTGGAATAAACTA  36836

Query  5240   AAGCCTGACGAGAAATATTTTATATCTCACGTTCTGGCTTTCTTTGCAGCGAGTGATGGC  5299
              |  || ||||| ||||||||||||   || ||  |||| || |||||||| ||||| || 
Sbjct  36835  ACACCAGACGAAAAATATTTTATAAAACATGTATTGGCGTTTTTTGCAGCCAGTGACGGA  36776

Query  5300   ATAGTAAATGAAAACCTGGTGGAGCGGTTTAGCCAAGAAGTTCAGATTACAGAAGCCCGC  5359
              ||||| ||||||||  ||| ||| || ||| |   |||||| |||||||| || ||  | 
Sbjct  36775  ATAGTGAATGAAAATTTGGCGGAACGATTTTGTACAGAAGTACAGATTACCGAGGCTAGA  36716

Query  5360   TGTTTCTATGGCTTCCAAATTGCCATGGAAAACATACATTCTGAGATGTATAGTCTCCTC  5419
              |||||||| || || || || ||||| |||||||| ||||| || |||||||||||  | 
Sbjct  36715  TGTTTCTACGGATTTCAGATGGCCATTGAAAACATTCATTCGGAAATGTATAGTCTTTTG  36656

Query  5420   ATTGACACTTACATCAAAGATTCCAAGGAAAGGGAGTTTCTCTTCAATGCCATTGAGACG  5479
              || || |||||  | ||||||   || ||||   | | |||||| |||||||| || || 
Sbjct  36655  ATCGATACTTATGTTAAAGATAGTAATGAAAAAAACTATCTCTTTAATGCCATAGAAACA  36596

Query  5480   ATGTCTTGTGTAAAGAGGAAGGCAGATTGGGCCTTGCGTTGGATTGGGGACGAAGAAGCT  5539
              ||| |||||||||| | |||||| ||||||||       |||||    |||  ||  || 
Sbjct  36595  ATGCCTTGTGTAAAAAAGAAGGCCGATTGGGCTCAAAAGTGGATACATGAC--AG-CGCC  36539

Query  5540   ACCTATGGAGAACGTGTTGTAGCTTTTGCCGCAGTAGAAAGAATCTTCTTTTCTGGTTCT  5599
                 ||||||||  |  || | || ||||| ||||||||| ||||||||||||| || || 
Sbjct  36538  GGTTATGGAGAGAGACTTATTGCCTTTGCTGCAGTAGAAGGAATCTTCTTTTCCGGATCA  36479

Query  5600   TTTGCATCAATATTCTGGTTGATATTGCTCAAGAAAGGAGGACTGATGCCTGGCCTCACA  5659
              || || || ||||| ||         ||| || ||  | || || ||||| || ||||| 
Sbjct  36478  TTCGCTTCCATATTTTG---------GCTTAAAAAGCGTGGCCTAATGCCCGGACTCACG  36428

Query  5660   TTTTCCAACGAACTTATTAGCAGAGATGAGGGTTTACATTGCGACTTTGCCTGCCTGATG  5719
              |||||||||||||| ||||| ||||| |||||| | || |||||||| || ||  |||||
Sbjct  36427  TTTTCCAACGAACTAATTAGTAGAGACGAGGGTCTGCACTGCGACTTCGCATGTTTGATG  36368

Query  5720   TTCAAACACCTGCTACACAAACCTTCGGAGCAGAGAGTCAAAGAAATAATTGTCAATGCT  5779
              || |||||  |  |  |   |||    ||  | |  || | |   || ||     |||| 
Sbjct  36367  TTTAAACATTTATTGTATCCACCGAGTGAAGAAACCGTTAGATCTATTATAACAGATGCA  36308

Query  5780   GTTAGGATAGAACAGGAGTTCCTCACGGAGGCACTGCCGGTGAAGCTCATTGGGATGAAC  5839
              ||    || ||||| || || || || | ||| || || || || || || || ||||| 
Sbjct  36307  GTATCCATTGAACAAGAATTTCTTACTGCGGCTCTTCCAGTTAAACTTATAGGAATGAAT  36248

Query  5840   TGCGGTTTAATGAAGCAGTACATTGAATTCGTGGCGGACAGACTTATGCTGGAGCTGGGT  5899
              || |   | |||||    || || ||||| || ||||| ||| | ||    ||  |||| 
Sbjct  36247  TGTGAAATGATGAAAACATATATAGAATTTGTCGCGGATAGATTGATTTCTGAATTGGGA  36188

Query  5900   TTTAGCAAGATTTTCAGAGTAGAAAACCCGTTTGACTTCATAGAGAATATTTCACTGGAA  5959
              ||||  || ||||  |  ||    || |||||||| ||||| || ||||| ||| |||||
Sbjct  36187  TTTAAAAAAATTTATAATGTTACCAATCCGTTTGATTTCATGGAAAATATATCATTGGAA  36128

Query  5960   GGGAAGACTAACTTCTTTGAAAAGAGAGTAGGCGAGTATCAGAGAATGGGAGTGATGTCA  6019
              || || ||||| || || |||||  | || || || || || | ||||||||| ||||| 
Sbjct  36127  GGAAAAACTAATTTTTTCGAAAAACGTGTGGGTGAATACCAAAAAATGGGAGTTATGTC-  36069

Query  6020   AGTCCAACAGAGAATTCTTTTACCTTAGATGCTGACTTCTAAA  6062
                || |  ||| |||  |||| | ||||||| |||||| ||||
Sbjct  36068  --TCAAGAAGATAATCATTTTTCTTTAGATGTTGACTTTTAAA  36028


>L22579.1 Variola major virus (strain Bangladesh-1975) complete 
genome
Length=186103

 Score = 419 bits (464),  Expect = 6e-115
 Identities = 663/945 (70%), Gaps = 19/945 (2%)
 Strand=Plus/Minus

Query  5120   TTTGTCGTCTTTCCTATCGAATACCATGATATCTGGCAGATGTATAAGAAAGCGGAGGCT  5179
              |||||  | ||||| ||  |||| ||||| |||||| | |||||||| || || ||||| 
Sbjct  25338  TTTGTTATTTTTCCAATTCAATATCATGACATCTGGAATATGTATAAAAAGGCAGAGGCA  25279

Query  5180   TCCTTTTGGACAGCTGAGGAGGTGGATCTTTCCAAGGACATCCAGCATTGGGAAGCCCTG  5239
              || ||||||||||  || || |||||| | || || || ||| |  ||||| |    || 
Sbjct  25278  TCATTTTGGACAGTGGAAGAAGTGGATATATCTAAAGATATCAATGATTGGAATAAACTA  25219

Query  5240   AAGCCTGACGAGAAATATTTTATATCTCACGTTCTGGCTTTCTTTGCAGCGAGTGATGGC  5299
              |  || ||||| ||||||||||||   || ||  |||| || |||||||| ||||| || 
Sbjct  25218  ACACCAGACGAAAAATATTTTATAAAACATGTATTGGCGTTTTTTGCAGCCAGTGACGGA  25159

Query  5300   ATAGTAAATGAAAACCTGGTGGAGCGGTTTAGCCAAGAAGTTCAGATTACAGAAGCCCGC  5359
              ||||| ||||||||  | |  || || ||| |   |||||| |||||||| || ||  | 
Sbjct  25158  ATAGTGAATGAAAATTTAGCAGAACGATTTTGTATAGAAGTACAGATTACCGAGGCTAGA  25099

Query  5360   TGTTTCTATGGCTTCCAAATTGCCATGGAAAACATACATTCTGAGATGTATAGTCTCCTC  5419
              |||||||| || || ||||| ||||| |||||||| ||||| || |||||||||||  | 
Sbjct  25098  TGTTTCTACGGATTTCAAATGGCCATTGAAAACATTCATTCGGAAATGTATAGTCTTTTG  25039

Query  5420   ATTGACACTTACATCAAAGATTCCAAGGAAAGGGAGTTTCTCTTCAATGCCATTGAGACG  5479
              ||||| || ||  | ||||||   || ||||   | | |||||| ||||| || ||||| 
Sbjct  25038  ATTGATACATATGTTAAAGATAGTAATGAAAAAAACTATCTCTTTAATGCTATAGAGACA  24979

Query  5480   ATGTCTTGTGTAAAGAGGAAGGCAGATTGGGCCTTGCGTTGGATTGGGGACGAAGAAGCT  5539
              ||| |||||||||| | |||||| ||||||||       |||||    |||  ||  || 
Sbjct  24978  ATGCCTTGTGTAAAAAAGAAGGCCGATTGGGCTCAAAAGTGGATACATGAC--AG-CGCC  24922

Query  5540   ACCTATGGAGAACGTGTTGTAGCTTTTGCCGCAGTAGAAAGAATCTTCTTTTCTGGTTCT  5599
              |  ||||||||| |  || | || ||||| ||||||||| |||| ||||||||||| || 
Sbjct  24921  AGTTATGGAGAAAGACTTATTGCCTTTGCGGCAGTAGAAGGAATTTTCTTTTCTGGATCA  24862

Query  5600   TTTGCATCAATATTCTGGTTGATATTGCTCAAGAAAGGAGGACTGATGCCTGGCCTCACA  5659
              ||||| || ||||| ||         ||| || ||  | || || ||||| || ||||| 
Sbjct  24861  TTTGCGTCCATATTTTG---------GCTTAAAAAGCGTGGCCTAATGCCCGGACTCACG  24811

Query  5660   TTTTCCAACGAACTTATTAGCAGAGATGAGGGTTTACATTGCGACTTTGCCTGCCTGATG  5719
              |||||||||||| | ||||| ||||| |||||| |||| ||||| || || ||  |||||
Sbjct  24810  TTTTCCAACGAATTAATTAGTAGAGACGAGGGTCTACACTGCGATTTCGCATGTTTGATG  24751

Query  5720   TTCAAACACCTGCTACACAAACCTTCGGAGCAGAGAGTCAAAGAAATAAT-TGTCA-ATG  5777
              || |||||  |  |  |   |||    ||  | | |||  ||||  || | |  || | |
Sbjct  24750  TTTAAACATTTATTGTATCCACCGAGTGAAGAAACAGT--AAGATCTATTATAACAGACG  24693

Query  5778   CTGTTAGGATAGAACAGGAGTTCCTCACGGAGGCACTGCCGGTGAAGCTCATTGGGATGA  5837
              | ||    || ||||| || || || || | ||| || || || || || || || ||||
Sbjct  24692  CGGTCTCTATTGAACAAGAATTTCTTACTGTGGCTCTTCCAGTTAAACTTATAGGAATGA  24633

Query  5838   ACTGCGGTTTAATGAAGCAGTACATTGAATTCGTGGCGGACAGACTTATGCTGGAGCTGG  5897
              | ||||   | |||||    || ||  |||| || || || ||| | ||    ||  |||
Sbjct  24632  ATTGCGAAATGATGAAAACATATATAAAATTTGTCGCAGATAGATTGATTTCTGAATTGG  24573

Query  5898   GTTTTAGCAAGATTTTCAGAGTAGAAAACCCGTTTGACTTCATAGAGAATATTTCACTGG  5957
              | ||||  || ||||  |  ||    || || || || ||||| || ||||| ||| | |
Sbjct  24572  GATTTAAAAAAATTTATAATGTTACCAATCCATTCGATTTCATGGAAAATATATCATTAG  24513

Query  5958   AAGGGAAGACTAACTTCTTTGAAAAGAGAGTAGGCGAGTATCAGAGAATGGGAGTGATGT  6017
              |||| || ||||| || || |||||  | || || || || || | ||||||||| ||||
Sbjct  24512  AAGGTAAAACTAATTTTTTCGAAAAACGTGTGGGTGAATACCAAAAAATGGGAGTTATGT  24453

Query  6018   CAAGTCCAACAGAGAATTCTTTTACCTTAGATGCTGACTTCTAAA  6062
              |   || |  ||| |||  |||| | ||||||| |||||| ||||
Sbjct  24452  C---TCAAGAAGACAATCATTTTTCTTTAGATGTTGACTTTTAAA  24411


>AF095689.1 Vaccinia virus (strain Tian Tan) complete genome
Length=189274

 Score = 416 bits (460),  Expect = 8e-114
 Identities = 661/944 (70%), Gaps = 17/944 (2%)
 Strand=Plus/Minus

Query  5120   TTTGTCGTCTTTCCTATCGAATACCATGATATCTGGCAGATGTATAAGAAAGCGGAGGCT  5179
              |||||  | || || ||| |||| ||||| |||||| | |||||||| || || ||||| 
Sbjct  33409  TTTGTTATTTTCCCAATCCAATATCATGACATCTGGAACATGTATAAAAAGGCAGAGGCA  33350

Query  5180   TCCTTTTGGACAGCTGAGGAGGTGGATCTTTCCAAGGACATCCAGCATTGGGAAGCCCTG  5239
              || ||||||||||  || || || ||| | || || || ||| |  ||||| |    || 
Sbjct  33349  TCATTTTGGACAGTGGAAGAAGTAGATATATCTAAAGATATCAATGATTGGAATAAACTA  33290

Query  5240   AAGCCTGACGAGAAATATTTTATATCTCACGTTCTGGCTTTCTTTGCAGCGAGTGATGGC  5299
              |  || ||||| ||||||||||||   || ||  |||| || |||||||| ||||| || 
Sbjct  33289  ACACCAGACGAAAAATATTTTATAAAACATGTATTGGCGTTTTTTGCAGCCAGTGACGGA  33230

Query  5300   ATAGTAAATGAAAACCTGGTGGAGCGGTTTAGCCAAGAAGTTCAGATTACAGAAGCCCGC  5359
              ||||| ||||||||  ||| ||| || ||| |   |||||| |||||||| || ||  | 
Sbjct  33229  ATAGTGAATGAAAATTTGGCGGAACGATTTTGTACAGAAGTACAGATTACCGAGGCTAGA  33170

Query  5360   TGTTTCTATGGCTTCCAAATTGCCATGGAAAACATACATTCTGAGATGTATAGTCTCCTC  5419
              |||||||| || || || || ||||| |||||||| ||||| || |||||||||||  | 
Sbjct  33169  TGTTTCTACGGATTTCAGATGGCCATTGAAAACATTCATTCGGAAATGTATAGTCTTTTG  33110

Query  5420   ATTGACACTTACATCAAAGATTCCAAGGAAAGGGAGTTTCTCTTCAATGCCATTGAGACG  5479
              || || |||||  | ||||||   || ||||   | | |||||| |||||||| || || 
Sbjct  33109  ATCGATACTTATGTTAAAGATAGTAATGAAAAAAACTATCTCTTTAATGCCATAGAAACA  33050

Query  5480   ATGTCTTGTGTAAAGAGGAAGGCAGATTGGGCCTTGCGTTGGATTGGGGACGAAGAAGCT  5539
              ||| |||||||||| | |||||| ||||||||       |||||    |||  ||  || 
Sbjct  33049  ATGCCTTGTGTAAAAAAGAAGGCCGATTGGGCTCAAAAGTGGATACATGAC--AG-CGCC  32993

Query  5540   ACCTATGGAGAACGTGTTGTAGCTTTTGCCGCAGTAGAAAGAATCTTCTTTTCTGGTTCT  5599
                 ||||||||  |  || | || ||||| ||||||||| ||||||||||||| || || 
Sbjct  32992  GGTTATGGAGAGAGACTTATTGCCTTTGCTGCAGTAGAAGGAATCTTCTTTTCCGGATCA  32933

Query  5600   TTTGCATCAATATTCTGGTTGATATTGCTCAAGAAAGGAGGACTGATGCCTGGCCTCACA  5659
              || || || ||||| ||         ||| || ||  | || || ||||| || ||||| 
Sbjct  32932  TTCGCTTCCATATTTTG---------GCTTAAAAAGCGTGGCCTAATGCCCGGACTCACG  32882

Query  5660   TTTTCCAACGAACTTATTAGCAGAGATGAGGGTTTACATTGCGACTTTGCCTGCCTGATG  5719
              |||||||||||| | ||||| ||||| |||||| | |  ||||| || || ||  |||||
Sbjct  32881  TTTTCCAACGAATTGATTAGTAGAGACGAGGGTCTGCGCTGCGATTTCGCATGTTTGATG  32822

Query  5720   TTCAAACACCTGCTACACAAACCTTCGGAGCAGAGAGTCAAAGAAATAATTGTCAATGCT  5779
              || |||||  |  | ||   |||    ||  | |  || | |   || ||     |||| 
Sbjct  32821  TTTAAACATTTATTGCATCCACCGAGTGAAGAAACCGTTAGATCTATTATAACAGATGCG  32762

Query  5780   GTTAGGATAGAACAGGAGTTCCTCACGGAGGCACTGCCGGTGAAGCTCATTGGGATGAAC  5839
              ||    || ||||| || || || || | ||| || || || || || || || ||||| 
Sbjct  32761  GTATCCATTGAACAAGAATTTCTTACTGCGGCTCTTCCAGTTAAACTTATAGGAATGAAT  32702

Query  5840   TGCGGTTTAAT-GAAGCAGTACATTGAATTCGTGGCGGACAGACTTATGCTGGAGCTGGG  5898
              || |   | || ||| || || || |||||||| ||||| ||| | ||    ||  ||||
Sbjct  32701  TGTGAAATGATGGAAACA-TATATAGAATTCGTCGCGGATAGATTGATTTCTGAATTGGG  32643

Query  5899   TTTTAGCAAGATTTTCAGAGTAGAAAACCCGTTTGACTTCATAGAGAATATTTCACTGGA  5958
               ||||  || ||||  |  ||    || |||||||| ||||| || ||||| ||| ||||
Sbjct  32642  ATTTAAAAAAATTTATAATGTTACCAATCCGTTTGATTTCATGGAAAATATATCATTGGA  32583

Query  5959   AGGGAAGACTAACTTCTTTGAAAAGAGAGTAGGCGAGTATCAGAGAATGGGAGTGATGTC  6018
              ||| || ||||| || || |||||  | || || || || ||   ||||||||| |||||
Sbjct  32582  AGGAAAAACTAATTTTTTCGAAAAACGTGTGGGTGAATACCAACAAATGGGAGTTATGTC  32523

Query  6019   AAGTCCAACAGAGAATTCTTTTACCTTAGATGCTGACTTCTAAA  6062
                 || |  ||| |||  |||| | ||||||| |||||| ||||
Sbjct  32522  ---TCAAGAAGACAATCATTTTTCTTTAGATGTTGACTTTTAAA  32482


>Y16780.1 variola minor virus complete genome
Length=186986

 Score = 415 bits (459),  Expect = 3e-113
 Identities = 662/945 (70%), Gaps = 19/945 (2%)
 Strand=Plus/Minus

Query  5120   TTTGTCGTCTTTCCTATCGAATACCATGATATCTGGCAGATGTATAAGAAAGCGGAGGCT  5179
              |||||  | ||||| ||  |||| ||||| |||||| | |||||||| || || ||||| 
Sbjct  25713  TTTGTTATTTTTCCAATTCAATATCATGACATCTGGAATATGTATAAAAAGGCAGAGGCA  25654

Query  5180   TCCTTTTGGACAGCTGAGGAGGTGGATCTTTCCAAGGACATCCAGCATTGGGAAGCCCTG  5239
              || ||||||||||  || || |||||| | || || || ||| |  ||||| |    || 
Sbjct  25653  TCATTTTGGACAGTGGAAGAAGTGGATATATCTAAAGATATCAATGATTGGAATAAACTA  25594

Query  5240   AAGCCTGACGAGAAATATTTTATATCTCACGTTCTGGCTTTCTTTGCAGCGAGTGATGGC  5299
              |  || ||||| ||||||||||||   || ||  |||| || |||||||| ||||| || 
Sbjct  25593  ACACCAGACGAAAAATATTTTATAAAACATGTATTGGCGTTTTTTGCAGCCAGTGACGGA  25534

Query  5300   ATAGTAAATGAAAACCTGGTGGAGCGGTTTAGCCAAGAAGTTCAGATTACAGAAGCCCGC  5359
              ||||| ||||||||  | |  || || ||| |   |||||| |||||||| || ||  | 
Sbjct  25533  ATAGTGAATGAAAATTTAGCAGAACGATTTTGTATAGAAGTACAGATTACCGAGGCTAGA  25474

Query  5360   TGTTTCTATGGCTTCCAAATTGCCATGGAAAACATACATTCTGAGATGTATAGTCTCCTC  5419
              |||||||| || || ||||| ||||| |||||||| ||||| || |||||||||||  | 
Sbjct  25473  TGTTTCTACGGATTTCAAATGGCCATTGAAAACATTCATTCGGAAATGTATAGTCTTTTG  25414

Query  5420   ATTGACACTTACATCAAAGATTCCAAGGAAAGGGAGTTTCTCTTCAATGCCATTGAGACG  5479
              ||||| || ||  | ||||||   || ||||   | | |||||| ||||| || ||||| 
Sbjct  25413  ATTGATACATATGTTAAAGATAGTAATGAAAAAAACTATCTCTTTAATGCTATAGAGACA  25354

Query  5480   ATGTCTTGTGTAAAGAGGAAGGCAGATTGGGCCTTGCGTTGGATTGGGGACGAAGAAGCT  5539
              ||| |||||||||| | |||||| ||||||||       |||||    |||  ||  || 
Sbjct  25353  ATGCCTTGTGTAAAAAAGAAGGCCGATTGGGCTCAAAAGTGGATACATGAC--AG-CGCC  25297

Query  5540   ACCTATGGAGAACGTGTTGTAGCTTTTGCCGCAGTAGAAAGAATCTTCTTTTCTGGTTCT  5599
                 ||||||||| |  || | || ||||| ||||||||| |||| ||||||||||| || 
Sbjct  25296  GGTTATGGAGAAAGACTTATTGCCTTTGCGGCAGTAGAAGGAATTTTCTTTTCTGGATCA  25237

Query  5600   TTTGCATCAATATTCTGGTTGATATTGCTCAAGAAAGGAGGACTGATGCCTGGCCTCACA  5659
              ||||| || ||||| ||         ||| || ||  | || || ||||| || ||||| 
Sbjct  25236  TTTGCGTCCATATTTTG---------GCTTAAAAAGCGTGGCCTAATGCCCGGACTCACG  25186

Query  5660   TTTTCCAACGAACTTATTAGCAGAGATGAGGGTTTACATTGCGACTTTGCCTGCCTGATG  5719
              |||||||||||| | ||||| ||||| |||||| |||| ||||| || || ||  |||||
Sbjct  25185  TTTTCCAACGAATTAATTAGTAGAGACGAGGGTCTACACTGCGATTTCGCGTGTTTGATG  25126

Query  5720   TTCAAACACCTGCTACACAAACCTTCGGAGCAGAGAGTCAAAGAAATAAT-TGTCA-ATG  5777
              || |||||  |  |  |   |||    ||  | | |||  ||||  || | |  || | |
Sbjct  25125  TTTAAACATTTATTGTATCCACCGAGTGAAGAAACAGT--AAGATCTATTATAACAGACG  25068

Query  5778   CTGTTAGGATAGAACAGGAGTTCCTCACGGAGGCACTGCCGGTGAAGCTCATTGGGATGA  5837
              | ||    || ||||| || || || || | ||| || || || || || || || ||||
Sbjct  25067  CGGTCTCTATTGAACAAGAATTTCTTACTGTGGCTCTTCCAGTTAAACTTATAGGAATGA  25008

Query  5838   ACTGCGGTTTAATGAAGCAGTACATTGAATTCGTGGCGGACAGACTTATGCTGGAGCTGG  5897
              | || |   | |||||    || || ||||| || || || ||| | ||    ||  |||
Sbjct  25007  ATTGTGAAATGATGAAAACATATATAGAATTTGTCGCAGATAGATTGATTTCTGAATTGG  24948

Query  5898   GTTTTAGCAAGATTTTCAGAGTAGAAAACCCGTTTGACTTCATAGAGAATATTTCACTGG  5957
              | ||||  || ||||  |  ||    || || || || ||||| || ||||| ||| | |
Sbjct  24947  GATTTAAAAAAATTTATAATGTTACCAATCCATTCGATTTCATGGAAAATATATCATTAG  24888

Query  5958   AAGGGAAGACTAACTTCTTTGAAAAGAGAGTAGGCGAGTATCAGAGAATGGGAGTGATGT  6017
              |||| || ||||| || || |||||  | || || || || || | ||||||||| ||||
Sbjct  24887  AAGGTAAAACTAATTTTTTCGAAAAACGTGTGGGTGAATACCAAAAAATGGGAGTTATGT  24828

Query  6018   CAAGTCCAACAGAGAATTCTTTTACCTTAGATGCTGACTTCTAAA  6062
              |   || |  ||| |||  |||| | ||||||| |||||| ||||
Sbjct  24827  C---TCAAGAAGACAATCATTTTTCTTTAGATGTTGACTTTTAAA  24786


>NC_055230.1 Akhmeta virus isolate Akhmeta_2013-88, complete genome
Length=221923

 Score = 412 bits (456),  Expect = 9e-113
 Identities = 657/943 (70%), Gaps = 15/943 (2%)
 Strand=Plus/Minus

Query  5120   TTTGTCGTCTTTCCTATCGAATACCATGATATCTGGCAGATGTATAAGAAAGCGGAGGCT  5179
              |||||  | || || ||  |||| ||||| |||||| | |||||||| || || ||||| 
Sbjct  48619  TTTGTTATTTTCCCAATTCAATATCATGACATCTGGAATATGTATAAAAAGGCAGAGGCA  48560

Query  5180   TCCTTTTGGACAGCTGAGGAGGTGGATCTTTCCAAGGACATCCAGCATTGGGAAGCCCTG  5239
              || ||||||||||  || || || ||| | || || || ||| |  ||||| |    || 
Sbjct  48559  TCATTTTGGACAGTGGAAGAAGTAGATATATCTAAAGATATCAATGATTGGAATAAACTA  48500

Query  5240   AAGCCTGACGAGAAATATTTTATATCTCACGTTCTGGCTTTCTTTGCAGCGAGTGATGGC  5299
              |  || ||||| ||||||||||||   || ||  |||| || |||||||| ||||| || 
Sbjct  48499  ACACCAGACGAAAAATATTTTATAAAACATGTGTTGGCGTTTTTTGCAGCCAGTGACGGA  48440

Query  5300   ATAGTAAATGAAAACCTGGTGGAGCGGTTTAGCCAAGAAGTTCAGATTACAGAAGCCCGC  5359
              ||||| ||||||||  ||| ||| || ||| |   |||||| |||||||| || ||  | 
Sbjct  48439  ATAGTGAATGAAAATTTGGCGGAACGATTTTGTACAGAAGTACAGATTACCGAGGCTAGA  48380

Query  5360   TGTTTCTATGGCTTCCAAATTGCCATGGAAAACATACATTCTGAGATGTATAGTCTCCTC  5419
              |||||||| || || || || ||||| ||||| || ||||| || |||||||||||  | 
Sbjct  48379  TGTTTCTACGGATTTCAGATGGCCATTGAAAATATTCATTCGGAAATGTATAGTCTTTTG  48320

Query  5420   ATTGACACTTACATCAAAGATTCCAAGGAAAGGGAGTTTCTCTTCAATGCCATTGAGACG  5479
              ||||| || ||  | ||||||   || ||||   | | |||||| ||||| || ||||| 
Sbjct  48319  ATTGATACATATGTTAAAGATAGTAATGAAAAAAACTATCTCTTTAATGCTATAGAGACA  48260

Query  5480   ATGTCTTGTGTAAAGAGGAAGGCAGATTGGGCCTTGCGTTGGATTGGGGACGAAGAAGCT  5539
              ||| |||| ||||| | |||||| || |||||       |||||     |||| | || |
Sbjct  48259  ATGCCTTGCGTAAAAAAGAAGGCTGACTGGGCTCAAAAGTGGATACATAACGATGTAGGT  48200

Query  5540   ACCTATGGAGAACGTGTTGTAGCTTTTGCCGCAGTAGAAAGAATCTTCTTTTCTGGTTCT  5599
                 ||||||||  |  || | || ||||| ||||||||| |||| ||||||||||| || 
Sbjct  48199  ---TATGGAGAGAGACTTATTGCCTTTGCGGCAGTAGAAGGAATTTTCTTTTCTGGATCA  48143

Query  5600   TTTGCATCAATATTCTGGTTGATATTGCTCAAGAAAGGAGGACTGATGCCTGGCCTCACA  5659
              ||||| || ||||| ||         ||| || ||  | || || ||||| || ||||| 
Sbjct  48142  TTTGCGTCCATATTTTG---------GCTTAAAAAGCGTGGCCTAATGCCCGGACTCACG  48092

Query  5660   TTTTCCAACGAACTTATTAGCAGAGATGAGGGTTTACATTGCGACTTTGCCTGCCTGATG  5719
              |||||||||||| | ||||| ||||| |||||| |||| ||||| || || ||  |||||
Sbjct  48091  TTTTCCAACGAATTAATTAGTAGAGACGAGGGTCTACACTGCGATTTCGCATGTTTGATG  48032

Query  5720   TTCAAACACCTGCTACACAAACCTTCGGAGCAGAGAGTCAAAGAAATAATTGTCAATGCT  5779
              || |||||  |  |  |   |||    ||  | | ||| | |   || ||     | || 
Sbjct  48031  TTTAAACATTTATTGTATCCACCGAGTGAAGAAACAGTAATATCTATTATAACAGACGCG  47972

Query  5780   GTTAGGATAGAACAGGAGTTCCTCACGGAGGCACTGCCGGTGAAGCTCATTGGGATGAAC  5839
              ||    || ||||| || || || || | ||| || || || || || || || ||||| 
Sbjct  47971  GTCTCTATTGAACAAGAATTTCTTACTGCGGCTCTTCCAGTTAAACTTATAGGAATGAAT  47912

Query  5840   TGCGGTTTAATGAAGCAGTACATTGAATTCGTGGCGGACAGACTTATGCTGGAGCTGGGT  5899
              || |   | ||||||   || || ||||| || || || ||| | ||    ||  |||| 
Sbjct  47911  TGTGAAATGATGAAGACATATATAGAATTTGTCGCAGATAGATTGATTTCTGAATTGGGA  47852

Query  5900   TTTAGCAAGATTTTCAGAGTAGAAAACCCGTTTGACTTCATAGAGAATATTTCACTGGAA  5959
              ||||  || ||||  |  ||    || ||||| || ||||| || ||||| ||| | |||
Sbjct  47851  TTTAAAAAAATTTATAATGTTACCAATCCGTTCGATTTCATGGAAAATATATCATTAGAA  47792

Query  5960   GGGAAGACTAACTTCTTTGAAAAGAGAGTAGGCGAGTATCAGAGAATGGGAGTGATGTCA  6019
              || || ||||| || || |||||  | || ||||| ||||| | ||||||||| ||||| 
Sbjct  47791  GGTAAAACTAATTTTTTCGAAAAACGTGTGGGCGAATATCAAAAAATGGGAGTTATGTC-  47733

Query  6020   AGTCCAACAGAGAATTCTTTTACCTTAGATGCTGACTTCTAAA  6062
                || |  ||| |||  |||| |  |||||| |||||| ||||
Sbjct  47732  --TCAAGAAGACAATCATTTTTCTCTAGATGTTGACTTTTAAA  47692


>MH607141.1 Akhmeta virus isolate Akhmeta_2013-88, complete genome
Length=221923

 Score = 412 bits (456),  Expect = 9e-113
 Identities = 657/943 (70%), Gaps = 15/943 (2%)
 Strand=Plus/Minus

Query  5120   TTTGTCGTCTTTCCTATCGAATACCATGATATCTGGCAGATGTATAAGAAAGCGGAGGCT  5179
              |||||  | || || ||  |||| ||||| |||||| | |||||||| || || ||||| 
Sbjct  48619  TTTGTTATTTTCCCAATTCAATATCATGACATCTGGAATATGTATAAAAAGGCAGAGGCA  48560

Query  5180   TCCTTTTGGACAGCTGAGGAGGTGGATCTTTCCAAGGACATCCAGCATTGGGAAGCCCTG  5239
              || ||||||||||  || || || ||| | || || || ||| |  ||||| |    || 
Sbjct  48559  TCATTTTGGACAGTGGAAGAAGTAGATATATCTAAAGATATCAATGATTGGAATAAACTA  48500

Query  5240   AAGCCTGACGAGAAATATTTTATATCTCACGTTCTGGCTTTCTTTGCAGCGAGTGATGGC  5299
              |  || ||||| ||||||||||||   || ||  |||| || |||||||| ||||| || 
Sbjct  48499  ACACCAGACGAAAAATATTTTATAAAACATGTGTTGGCGTTTTTTGCAGCCAGTGACGGA  48440

Query  5300   ATAGTAAATGAAAACCTGGTGGAGCGGTTTAGCCAAGAAGTTCAGATTACAGAAGCCCGC  5359
              ||||| ||||||||  ||| ||| || ||| |   |||||| |||||||| || ||  | 
Sbjct  48439  ATAGTGAATGAAAATTTGGCGGAACGATTTTGTACAGAAGTACAGATTACCGAGGCTAGA  48380

Query  5360   TGTTTCTATGGCTTCCAAATTGCCATGGAAAACATACATTCTGAGATGTATAGTCTCCTC  5419
              |||||||| || || || || ||||| ||||| || ||||| || |||||||||||  | 
Sbjct  48379  TGTTTCTACGGATTTCAGATGGCCATTGAAAATATTCATTCGGAAATGTATAGTCTTTTG  48320

Query  5420   ATTGACACTTACATCAAAGATTCCAAGGAAAGGGAGTTTCTCTTCAATGCCATTGAGACG  5479
              ||||| || ||  | ||||||   || ||||   | | |||||| ||||| || ||||| 
Sbjct  48319  ATTGATACATATGTTAAAGATAGTAATGAAAAAAACTATCTCTTTAATGCTATAGAGACA  48260

Query  5480   ATGTCTTGTGTAAAGAGGAAGGCAGATTGGGCCTTGCGTTGGATTGGGGACGAAGAAGCT  5539
              ||| |||| ||||| | |||||| || |||||       |||||     |||| | || |
Sbjct  48259  ATGCCTTGCGTAAAAAAGAAGGCTGACTGGGCTCAAAAGTGGATACATAACGATGTAGGT  48200

Query  5540   ACCTATGGAGAACGTGTTGTAGCTTTTGCCGCAGTAGAAAGAATCTTCTTTTCTGGTTCT  5599
                 ||||||||  |  || | || ||||| ||||||||| |||| ||||||||||| || 
Sbjct  48199  ---TATGGAGAGAGACTTATTGCCTTTGCGGCAGTAGAAGGAATTTTCTTTTCTGGATCA  48143

Query  5600   TTTGCATCAATATTCTGGTTGATATTGCTCAAGAAAGGAGGACTGATGCCTGGCCTCACA  5659
              ||||| || ||||| ||         ||| || ||  | || || ||||| || ||||| 
Sbjct  48142  TTTGCGTCCATATTTTG---------GCTTAAAAAGCGTGGCCTAATGCCCGGACTCACG  48092

Query  5660   TTTTCCAACGAACTTATTAGCAGAGATGAGGGTTTACATTGCGACTTTGCCTGCCTGATG  5719
              |||||||||||| | ||||| ||||| |||||| |||| ||||| || || ||  |||||
Sbjct  48091  TTTTCCAACGAATTAATTAGTAGAGACGAGGGTCTACACTGCGATTTCGCATGTTTGATG  48032

Query  5720   TTCAAACACCTGCTACACAAACCTTCGGAGCAGAGAGTCAAAGAAATAATTGTCAATGCT  5779
              || |||||  |  |  |   |||    ||  | | ||| | |   || ||     | || 
Sbjct  48031  TTTAAACATTTATTGTATCCACCGAGTGAAGAAACAGTAATATCTATTATAACAGACGCG  47972

Query  5780   GTTAGGATAGAACAGGAGTTCCTCACGGAGGCACTGCCGGTGAAGCTCATTGGGATGAAC  5839
              ||    || ||||| || || || || | ||| || || || || || || || ||||| 
Sbjct  47971  GTCTCTATTGAACAAGAATTTCTTACTGCGGCTCTTCCAGTTAAACTTATAGGAATGAAT  47912

Query  5840   TGCGGTTTAATGAAGCAGTACATTGAATTCGTGGCGGACAGACTTATGCTGGAGCTGGGT  5899
              || |   | ||||||   || || ||||| || || || ||| | ||    ||  |||| 
Sbjct  47911  TGTGAAATGATGAAGACATATATAGAATTTGTCGCAGATAGATTGATTTCTGAATTGGGA  47852

Query  5900   TTTAGCAAGATTTTCAGAGTAGAAAACCCGTTTGACTTCATAGAGAATATTTCACTGGAA  5959
              ||||  || ||||  |  ||    || ||||| || ||||| || ||||| ||| | |||
Sbjct  47851  TTTAAAAAAATTTATAATGTTACCAATCCGTTCGATTTCATGGAAAATATATCATTAGAA  47792

Query  5960   GGGAAGACTAACTTCTTTGAAAAGAGAGTAGGCGAGTATCAGAGAATGGGAGTGATGTCA  6019
              || || ||||| || || |||||  | || ||||| ||||| | ||||||||| ||||| 
Sbjct  47791  GGTAAAACTAATTTTTTCGAAAAACGTGTGGGCGAATATCAAAAAATGGGAGTTATGTC-  47733

Query  6020   AGTCCAACAGAGAATTCTTTTACCTTAGATGCTGACTTCTAAA  6062
                || |  ||| |||  |||| |  |||||| |||||| ||||
Sbjct  47732  --TCAAGAAGACAATCATTTTTCTCTAGATGTTGACTTTTAAA  47692


>NC_027213.1 Raccoonpox virus, complete genome
Length=214699

 Score = 411 bits (455),  Expect = 3e-112
 Identities = 658/944 (70%), Gaps = 17/944 (2%)
 Strand=Plus/Minus

Query  5120   TTTGTCGTCTTTCCTATCGAATACCATGATATCTGGCAGATGTATAAGAAAGCGGAGGCT  5179
              |||||  | ||||| ||  |||| | |||||| ||| | ||||| || || || ||||| 
Sbjct  40197  TTTGTTATTTTTCCAATACAATATCGTGATATATGGAACATGTACAAAAAGGCAGAGGCG  40138

Query  5180   TCCTTTTGGACAGCTGAGGAGGTGGATCTTTCCAAGGACATCCAGCATTGGGAAGCCCTG  5239
              || |||||||||||||| || || ||| | || || || ||| |  | ||| |     ||
Sbjct  40137  TCGTTTTGGACAGCTGAAGAAGTAGATATATCAAAAGATATCAATGACTGGAATAAATTG  40078

Query  5240   AAGCCTGACGAGAAATATTTTATATCTCACGTTCTGGCTTTCTTTGCAGCGAGTGATGGC  5299
              |  || || || |||||||||||    || ||  |||| || ||||| || |||||||| 
Sbjct  40077  ACACCCGATGAAAAATATTTTATTAAACATGTATTGGCATTTTTTGCCGCTAGTGATGGA  40018

Query  5300   ATAGTAAATGAAAACCTGGTGGAGCGGTTTAGCCAAGAAGTTCAGATTACAGAAGCCCGC  5359
              ||||| ||||||||  ||| |||  | ||| |   ||| || || ||||| |||||  | 
Sbjct  40017  ATAGTGAATGAAAATTTGGCGGAAAGATTTTGTTCAGAGGTACAAATTACTGAAGCAAGA  39958

Query  5360   TGTTTCTATGGCTTCCAAATTGCCATGGAAAACATACATTCTGAGATGTATAGTCTCCTC  5419
              ||||| || || || || || || || |||||||| ||||| || |||||||||||  | 
Sbjct  39957  TGTTTTTACGGATTTCAGATGGCGATTGAAAACATCCATTCAGAAATGTATAGTCTGTTA  39898

Query  5420   ATTGACACTTACATCAAAGATTCCAAGGAAAGGGAGTTTCTCTTCAATGCCATTGAGACG  5479
              || || || ||  | ||||||    | ||||   | | |||||| ||||| || || || 
Sbjct  39897  ATAGATACATATGTTAAAGATAGTGATGAAAAACATTATCTCTTTAATGCTATAGAAACA  39838

Query  5480   ATGTCTTGTGTAAAGAGGAAGGCAGATTGGGCCTTGCGTTGGATTGGGGACGA-AGAAGC  5538
              ||| |||||||||||| ||| || ||||||||   |   |||||     | || | ||| 
Sbjct  39837  ATGCCTTGTGTAAAGAAGAAAGCTGATTGGGCACAGAAGTGGATACATAATGATACAAGT  39778

Query  5539   TACCTATGGAGAACGTGTTGTAGCTTTTGCCGCAGTAGAAAGAATCTTCTTTTCTGGTTC  5598
              |||    |||||  |  |||| || ||||| ||||||||| | |||||||||||||| ||
Sbjct  39777  TAC----GGAGAGAGACTTGTTGCATTTGCAGCAGTAGAAGGCATCTTCTTTTCTGGATC  39722

Query  5599   TTTTGCATCAATATTCTGGTTGATATTGCTCAAGAAAGGAGGACTGATGCCTGGCCTCAC  5658
              ||||||  | ||||| ||         |||||| ||  | || || |||||||| |||||
Sbjct  39721  TTTTGCTGCCATATTTTG---------GCTCAAAAAGCGTGGTCTAATGCCTGGACTCAC  39671

Query  5659   ATTTTCCAACGAACTTATTAGCAGAGATGAGGGTTTACATTGCGACTTTGCCTGCCTGAT  5718
              |||||| |||||| | ||||| |||||||||||  ||||||| ||||| |||||| | ||
Sbjct  39670  ATTTTCTAACGAATTAATTAGTAGAGATGAGGGCCTACATTGTGACTTCGCCTGCTTAAT  39611

Query  5719   GTTCAAACACCTGCTACACAAACCTTCGGAGCAGAGAGTCAAAGAAATAATTGTCAATGC  5778
              ||| |||||  |  | ||   |||    ||  ||  ||| | |   |||||     | ||
Sbjct  39610  GTTTAAACATTTATTGCATCCACCGAGTGATGAGGTAGTAACATCGATAATAACAGAGGC  39551

Query  5779   TGTTAGGATAGAACAGGAGTTCCTCACGGAGGCACTGCCGGTGAAGCTCATTGGGATGAA  5838
               ||    || ||| | ||||| || |||||||| || || || || ||||| || |||||
Sbjct  39550  CGTAGACATCGAAAAAGAGTTTCTAACGGAGGCTCTACCAGTTAAACTCATAGGAATGAA  39491

Query  5839   CTGCGGTTTAATGAAGCAGTACATTGAATTCGTGGCGGACAGACTTATGCTGGAGCTGGG  5898
               || |   | |||||    ||||| ||||| || || || ||| | ||    ||  | ||
Sbjct  39490  TTGTGAAATGATGAAAACATACATAGAATTTGTTGCAGATAGATTGATTTCAGAATTAGG  39431

Query  5899   TTTTAGCAAGATTTTCAGAGTAGAAAACCCGTTTGACTTCATAGAGAATATTTCACTGGA  5958
               ||||  || |  |  |  | |   || |||||||| ||||| || ||||| ||| ||||
Sbjct  39430  ATTTAAAAAAAAATATAATGCAACTAATCCGTTTGATTTCATGGAAAATATATCATTGGA  39371

Query  5959   AGGGAAGACTAACTTCTTTGAAAAGAGAGTAGGCGAGTATCAGAGAATGGGAGTGATGTC  6018
              ||| || ||||| || || || ||  | || || || || || | ||||||||| |||||
Sbjct  39370  AGGCAAAACTAATTTTTTCGAGAAACGCGTTGGTGAATACCAAAAAATGGGAGTTATGTC  39311

Query  6019   AAGTCCAACAGAGAATTCTTTTACCTTAGATGCTGACTTCTAAA  6062
              |   | |  ||| |||  |||| | ||||||| |||||| ||||
Sbjct  39310  A---CAAGAAGATAATCATTTTTCTTTAGATGTTGACTTTTAAA  39270


>KP143769.1 Raccoonpox virus, complete genome
Length=214699

 Score = 411 bits (455),  Expect = 3e-112
 Identities = 658/944 (70%), Gaps = 17/944 (2%)
 Strand=Plus/Minus

Query  5120   TTTGTCGTCTTTCCTATCGAATACCATGATATCTGGCAGATGTATAAGAAAGCGGAGGCT  5179
              |||||  | ||||| ||  |||| | |||||| ||| | ||||| || || || ||||| 
Sbjct  40197  TTTGTTATTTTTCCAATACAATATCGTGATATATGGAACATGTACAAAAAGGCAGAGGCG  40138

Query  5180   TCCTTTTGGACAGCTGAGGAGGTGGATCTTTCCAAGGACATCCAGCATTGGGAAGCCCTG  5239
              || |||||||||||||| || || ||| | || || || ||| |  | ||| |     ||
Sbjct  40137  TCGTTTTGGACAGCTGAAGAAGTAGATATATCAAAAGATATCAATGACTGGAATAAATTG  40078

Query  5240   AAGCCTGACGAGAAATATTTTATATCTCACGTTCTGGCTTTCTTTGCAGCGAGTGATGGC  5299
              |  || || || |||||||||||    || ||  |||| || ||||| || |||||||| 
Sbjct  40077  ACACCCGATGAAAAATATTTTATTAAACATGTATTGGCATTTTTTGCCGCTAGTGATGGA  40018

Query  5300   ATAGTAAATGAAAACCTGGTGGAGCGGTTTAGCCAAGAAGTTCAGATTACAGAAGCCCGC  5359
              ||||| ||||||||  ||| |||  | ||| |   ||| || || ||||| |||||  | 
Sbjct  40017  ATAGTGAATGAAAATTTGGCGGAAAGATTTTGTTCAGAGGTACAAATTACTGAAGCAAGA  39958

Query  5360   TGTTTCTATGGCTTCCAAATTGCCATGGAAAACATACATTCTGAGATGTATAGTCTCCTC  5419
              ||||| || || || || || || || |||||||| ||||| || |||||||||||  | 
Sbjct  39957  TGTTTTTACGGATTTCAGATGGCGATTGAAAACATCCATTCAGAAATGTATAGTCTGTTA  39898

Query  5420   ATTGACACTTACATCAAAGATTCCAAGGAAAGGGAGTTTCTCTTCAATGCCATTGAGACG  5479
              || || || ||  | ||||||    | ||||   | | |||||| ||||| || || || 
Sbjct  39897  ATAGATACATATGTTAAAGATAGTGATGAAAAACATTATCTCTTTAATGCTATAGAAACA  39838

Query  5480   ATGTCTTGTGTAAAGAGGAAGGCAGATTGGGCCTTGCGTTGGATTGGGGACGA-AGAAGC  5538
              ||| |||||||||||| ||| || ||||||||   |   |||||     | || | ||| 
Sbjct  39837  ATGCCTTGTGTAAAGAAGAAAGCTGATTGGGCACAGAAGTGGATACATAATGATACAAGT  39778

Query  5539   TACCTATGGAGAACGTGTTGTAGCTTTTGCCGCAGTAGAAAGAATCTTCTTTTCTGGTTC  5598
              |||    |||||  |  |||| || ||||| ||||||||| | |||||||||||||| ||
Sbjct  39777  TAC----GGAGAGAGACTTGTTGCATTTGCAGCAGTAGAAGGCATCTTCTTTTCTGGATC  39722

Query  5599   TTTTGCATCAATATTCTGGTTGATATTGCTCAAGAAAGGAGGACTGATGCCTGGCCTCAC  5658
              ||||||  | ||||| ||         |||||| ||  | || || |||||||| |||||
Sbjct  39721  TTTTGCTGCCATATTTTG---------GCTCAAAAAGCGTGGTCTAATGCCTGGACTCAC  39671

Query  5659   ATTTTCCAACGAACTTATTAGCAGAGATGAGGGTTTACATTGCGACTTTGCCTGCCTGAT  5718
              |||||| |||||| | ||||| |||||||||||  ||||||| ||||| |||||| | ||
Sbjct  39670  ATTTTCTAACGAATTAATTAGTAGAGATGAGGGCCTACATTGTGACTTCGCCTGCTTAAT  39611

Query  5719   GTTCAAACACCTGCTACACAAACCTTCGGAGCAGAGAGTCAAAGAAATAATTGTCAATGC  5778
              ||| |||||  |  | ||   |||    ||  ||  ||| | |   |||||     | ||
Sbjct  39610  GTTTAAACATTTATTGCATCCACCGAGTGATGAGGTAGTAACATCGATAATAACAGAGGC  39551

Query  5779   TGTTAGGATAGAACAGGAGTTCCTCACGGAGGCACTGCCGGTGAAGCTCATTGGGATGAA  5838
               ||    || ||| | ||||| || |||||||| || || || || ||||| || |||||
Sbjct  39550  CGTAGACATCGAAAAAGAGTTTCTAACGGAGGCTCTACCAGTTAAACTCATAGGAATGAA  39491

Query  5839   CTGCGGTTTAATGAAGCAGTACATTGAATTCGTGGCGGACAGACTTATGCTGGAGCTGGG  5898
               || |   | |||||    ||||| ||||| || || || ||| | ||    ||  | ||
Sbjct  39490  TTGTGAAATGATGAAAACATACATAGAATTTGTTGCAGATAGATTGATTTCAGAATTAGG  39431

Query  5899   TTTTAGCAAGATTTTCAGAGTAGAAAACCCGTTTGACTTCATAGAGAATATTTCACTGGA  5958
               ||||  || |  |  |  | |   || |||||||| ||||| || ||||| ||| ||||
Sbjct  39430  ATTTAAAAAAAAATATAATGCAACTAATCCGTTTGATTTCATGGAAAATATATCATTGGA  39371

Query  5959   AGGGAAGACTAACTTCTTTGAAAAGAGAGTAGGCGAGTATCAGAGAATGGGAGTGATGTC  6018
              ||| || ||||| || || || ||  | || || || || || | ||||||||| |||||
Sbjct  39370  AGGCAAAACTAATTTTTTCGAGAAACGCGTTGGTGAATACCAAAAAATGGGAGTTATGTC  39311

Query  6019   AAGTCCAACAGAGAATTCTTTTACCTTAGATGCTGACTTCTAAA  6062
              |   | |  ||| |||  |||| | ||||||| |||||| ||||
Sbjct  39310  A---CAAGAAGATAATCATTTTTCTTTAGATGTTGACTTTTAAA  39270


>KJ563295.1 Ectromelia virus Naval, complete genome
Length=207428

 Score = 410 bits (454),  Expect = 3e-112
 Identities = 661/945 (70%), Gaps = 19/945 (2%)
 Strand=Plus/Minus

Query  5120   TTTGTCGTCTTTCCTATCGAATACCATGATATCTGGCAGATGTATAAGAAAGCGGAGGCT  5179
              |||||  | || || ||  |||| |||||||||||| | |||||||| || || || || 
Sbjct  40246  TTTGTTATTTTCCCAATTCAATATCATGATATCTGGAATATGTATAAAAAGGCAGAAGCA  40187

Query  5180   TCCTTTTGGACAGCTGAGGAGGTGGATCTTTCCAAGGACATCCAGCATTGGGAAGCCCTG  5239
              || |||||||| |  || || || ||| | || || || ||| |  ||||| |     | 
Sbjct  40186  TCATTTTGGACGGTAGAAGAAGTAGATATATCTAAAGATATCAATGATTGGAATAAATTA  40127

Query  5240   AAGCCTGACGAGAAATATTTTATATCTCACGTTCTGGCTTTCTTTGCAGCGAGTGATGGC  5299
              |  || ||||| ||||||||||||   || ||  |||| || |||||||| ||||| || 
Sbjct  40126  ACACCGGACGAAAAATATTTTATAAAACATGTATTGGCGTTTTTTGCAGCCAGTGACGGA  40067

Query  5300   ATAGTAAATGAAAACCTGGTGGAGCGGTTTAGCCAAGAAGTTCAGATTACAGAAGCCCGC  5359
              ||||| || |||||  | |  || || ||| |   |||||| ||| |||| || ||| | 
Sbjct  40066  ATAGTGAACGAAAATTTAGCTGAACGATTTTGTACAGAAGTACAGGTTACCGAGGCCAGA  40007

Query  5360   TGTTTCTATGGCTTCCAAATTGCCATGGAAAACATACATTCTGAGATGTATAGTCTCCTC  5419
              |||||||| || || || || ||||| |||||||| ||||| || |||||||||||  | 
Sbjct  40006  TGTTTCTACGGATTTCAGATGGCCATTGAAAACATTCATTCAGAAATGTATAGTCTTTTG  39947

Query  5420   ATTGACACTTACATCAAAGATTCCAAGGAAAGGGAGTTTCTCTTCAATGCCATTGAGACG  5479
              || || || ||  | ||||||   || ||||   | | |||||| |||||||| || |||
Sbjct  39946  ATCGATACATATGTTAAAGATAGTAATGAAAAAAACTATCTCTTTAATGCCATAGAAACG  39887

Query  5480   ATGTCTTGTGTAAAGAGGAAGGCAGATTGGGCCTTGCGTTGGATTGGGGACGAAGAAGCT  5539
              ||| |||||||||| | |||||| ||||||||       |||||    |||  ||  || 
Sbjct  39886  ATGCCTTGTGTAAAAAAGAAGGCCGATTGGGCTCAAAAGTGGATACATGAC--AG-TGCC  39830

Query  5540   ACCTATGGAGAACGTGTTGTAGCTTTTGCCGCAGTAGAAAGAATCTTCTTTTCTGGTTCT  5599
                 ||||||||  |  || | || ||||| ||||||||| |||||||||||||||| || 
Sbjct  39829  GGTTATGGAGAGAGACTTATTGCCTTTGCGGCAGTAGAAGGAATCTTCTTTTCTGGATCA  39770

Query  5600   TTTGCATCAATATTCTGGTTGATATTGCTCAAGAAAGGAGGACTGATGCCTGGCCTCACA  5659
              ||||| || ||||| ||         ||| || ||  | || || ||||| || ||||| 
Sbjct  39769  TTTGCGTCTATATTTTG---------GCTTAAAAAGCGTGGCCTAATGCCCGGACTCACG  39719

Query  5660   TTTTCCAACGAACTTATTAGCAGAGATGAGGGTTTACATTGCGACTTTGCCTGCCTGATG  5719
              |||||||||||| | ||||| |||||||||||| | || ||||| || || ||  |||||
Sbjct  39718  TTTTCCAACGAATTAATTAGTAGAGATGAGGGTCTGCACTGCGATTTCGCATGTTTGATG  39659

Query  5720   TTCAAACACCTGCTACACAAACCTTCGGAGCAGAGAGTCAAAGAAATAAT-TGTCA-ATG  5777
              || |||||  |  |  |   |||    ||  | | |||  ||||  || | |  || | |
Sbjct  39658  TTTAAACATTTATTGTATCCACCGAGTGAAGAAACAGT--AAGATCTATTATAACAGACG  39601

Query  5778   CTGTTAGGATAGAACAGGAGTTCCTCACGGAGGCACTGCCGGTGAAGCTCATTGGGATGA  5837
              | ||    || ||||| || || || || | ||| || || || || || || || ||||
Sbjct  39600  CGGTCTCTATTGAACAAGAATTTCTTACTGTGGCTCTTCCAGTTAAACTTATAGGAATGA  39541

Query  5838   ACTGCGGTTTAATGAAGCAGTACATTGAATTCGTGGCGGACAGACTTATGCTGGAGCTGG  5897
              | || |   | |||||    || || |||||||| || || ||| | ||    ||  |||
Sbjct  39540  ATTGTGAAATGATGAAAACATATATAGAATTCGTCGCAGATAGATTGATTTCTGAATTGG  39481

Query  5898   GTTTTAGCAAGATTTTCAGAGTAGAAAACCCGTTTGACTTCATAGAGAATATTTCACTGG  5957
              | ||||  || ||||  |  ||    || |||||||| ||||| || ||||| ||| |||
Sbjct  39480  GATTTAAAAAAATTTATAATGTTACCAATCCGTTTGATTTCATGGAAAATATATCATTGG  39421

Query  5958   AAGGGAAGACTAACTTCTTTGAAAAGAGAGTAGGCGAGTATCAGAGAATGGGAGTGATGT  6017
              |||| |||||||| || || |||||  | || || || || || | ||||||||| ||||
Sbjct  39420  AAGGAAAGACTAATTTTTTCGAAAAACGTGTGGGTGAATACCAAAAAATGGGAGTTATGT  39361

Query  6018   CAAGTCCAACAGAGAATTCTTTTACCTTAGATGCTGACTTCTAAA  6062
              |   || |  ||| |||  |||| | ||||||| |||||| ||||
Sbjct  39360  C---TCAAGAAGACAATCATTTTTCTTTAGATGTTGACTTTTAAA  39319


>JQ410350.1 Ectromelia virus ERPV culture-collection ATCC:VR-1431, 
complete genome
Length=206527

 Score = 410 bits (454),  Expect = 3e-112
 Identities = 661/945 (70%), Gaps = 19/945 (2%)
 Strand=Plus/Minus

Query  5120   TTTGTCGTCTTTCCTATCGAATACCATGATATCTGGCAGATGTATAAGAAAGCGGAGGCT  5179
              |||||  | || || ||  |||| |||||||||||| | |||||||| || || || || 
Sbjct  39649  TTTGTTATTTTCCCAATTCAATATCATGATATCTGGAATATGTATAAAAAGGCAGAAGCA  39590

Query  5180   TCCTTTTGGACAGCTGAGGAGGTGGATCTTTCCAAGGACATCCAGCATTGGGAAGCCCTG  5239
              || |||||||| |  || || || ||| | || || || ||| |  ||||| |     | 
Sbjct  39589  TCATTTTGGACGGTAGAAGAAGTAGATATATCTAAAGATATCAATGATTGGAATAAATTA  39530

Query  5240   AAGCCTGACGAGAAATATTTTATATCTCACGTTCTGGCTTTCTTTGCAGCGAGTGATGGC  5299
              |  || ||||| ||||||||||||   || ||  |||| || |||||||| ||||| || 
Sbjct  39529  ACACCGGACGAAAAATATTTTATAAAACATGTATTGGCGTTTTTTGCAGCCAGTGACGGA  39470

Query  5300   ATAGTAAATGAAAACCTGGTGGAGCGGTTTAGCCAAGAAGTTCAGATTACAGAAGCCCGC  5359
              ||||| || |||||  | |  || || ||| |   |||||| ||| |||| || ||| | 
Sbjct  39469  ATAGTGAACGAAAATTTAGCTGAACGATTTTGTACAGAAGTACAGGTTACCGAGGCCAGA  39410

Query  5360   TGTTTCTATGGCTTCCAAATTGCCATGGAAAACATACATTCTGAGATGTATAGTCTCCTC  5419
              |||||||| || || || || ||||| |||||||| ||||| || |||||||||||  | 
Sbjct  39409  TGTTTCTACGGATTTCAGATGGCCATTGAAAACATTCATTCAGAAATGTATAGTCTTTTG  39350

Query  5420   ATTGACACTTACATCAAAGATTCCAAGGAAAGGGAGTTTCTCTTCAATGCCATTGAGACG  5479
              || || || ||  | ||||||   || ||||   | | |||||| |||||||| || |||
Sbjct  39349  ATCGATACATATGTTAAAGATAGTAATGAAAAAAACTATCTCTTTAATGCCATAGAAACG  39290

Query  5480   ATGTCTTGTGTAAAGAGGAAGGCAGATTGGGCCTTGCGTTGGATTGGGGACGAAGAAGCT  5539
              ||| |||||||||| | |||||| ||||||||       |||||    |||  ||  || 
Sbjct  39289  ATGCCTTGTGTAAAAAAGAAGGCCGATTGGGCTCAAAAGTGGATACATGAC--AG-TGCC  39233

Query  5540   ACCTATGGAGAACGTGTTGTAGCTTTTGCCGCAGTAGAAAGAATCTTCTTTTCTGGTTCT  5599
                 ||||||||  |  || | || ||||| ||||||||| |||||||||||||||| || 
Sbjct  39232  GGTTATGGAGAGAGACTTATTGCCTTTGCGGCAGTAGAAGGAATCTTCTTTTCTGGATCA  39173

Query  5600   TTTGCATCAATATTCTGGTTGATATTGCTCAAGAAAGGAGGACTGATGCCTGGCCTCACA  5659
              ||||| || ||||| ||         ||| || ||  | || || ||||| || ||||| 
Sbjct  39172  TTTGCGTCTATATTTTG---------GCTTAAAAAGCGTGGCCTAATGCCCGGACTCACG  39122

Query  5660   TTTTCCAACGAACTTATTAGCAGAGATGAGGGTTTACATTGCGACTTTGCCTGCCTGATG  5719
              |||||||||||| | ||||| |||||||||||| | || ||||| || || ||  |||||
Sbjct  39121  TTTTCCAACGAATTAATTAGTAGAGATGAGGGTCTGCACTGCGATTTCGCATGTTTGATG  39062

Query  5720   TTCAAACACCTGCTACACAAACCTTCGGAGCAGAGAGTCAAAGAAATAAT-TGTCA-ATG  5777
              || |||||  |  |  |   |||    ||  | | |||  ||||  || | |  || | |
Sbjct  39061  TTTAAACATTTATTGTATCCACCGAGTGAAGAAACAGT--AAGATCTATTATAACAGACG  39004

Query  5778   CTGTTAGGATAGAACAGGAGTTCCTCACGGAGGCACTGCCGGTGAAGCTCATTGGGATGA  5837
              | ||    || ||||| || || || || | ||| || || || || || || || ||||
Sbjct  39003  CGGTCTCTATTGAACAAGAATTTCTTACTGTGGCTCTTCCAGTTAAACTTATAGGAATGA  38944

Query  5838   ACTGCGGTTTAATGAAGCAGTACATTGAATTCGTGGCGGACAGACTTATGCTGGAGCTGG  5897
              | || |   | |||||    || || |||||||| || || ||| | ||    ||  |||
Sbjct  38943  ATTGTGAAATGATGAAAACATATATAGAATTCGTCGCAGATAGATTGATTTCTGAATTGG  38884

Query  5898   GTTTTAGCAAGATTTTCAGAGTAGAAAACCCGTTTGACTTCATAGAGAATATTTCACTGG  5957
              | ||||  || ||||  |  ||    || |||||||| ||||| || ||||| ||| |||
Sbjct  38883  GATTTAAAAAAATTTATAATGTTACCAATCCGTTTGATTTCATGGAAAATATATCATTGG  38824

Query  5958   AAGGGAAGACTAACTTCTTTGAAAAGAGAGTAGGCGAGTATCAGAGAATGGGAGTGATGT  6017
              |||| |||||||| || || |||||  | || || || || || | ||||||||| ||||
Sbjct  38823  AAGGAAAGACTAATTTTTTCGAAAAACGTGTGGGTGAATACCAAAAAATGGGAGTTATGT  38764

Query  6018   CAAGTCCAACAGAGAATTCTTTTACCTTAGATGCTGACTTCTAAA  6062
              |   || |  ||| |||  |||| | ||||||| |||||| ||||
Sbjct  38763  C---TCAAGAAGACAATCATTTTTCTTTAGATGTTGACTTTTAAA  38722


>NC_004105.1 Ectromelia virus, complete genome
Length=209771

 Score = 406 bits (449),  Expect = 1e-110
 Identities = 660/945 (70%), Gaps = 19/945 (2%)
 Strand=Plus/Minus

Query  5120   TTTGTCGTCTTTCCTATCGAATACCATGATATCTGGCAGATGTATAAGAAAGCGGAGGCT  5179
              |||||  | || || ||  |||| |||||||||||| | |||||||| || || || || 
Sbjct  42645  TTTGTTATTTTCCCAATTCAATATCATGATATCTGGAATATGTATAAAAAGGCAGAAGCA  42586

Query  5180   TCCTTTTGGACAGCTGAGGAGGTGGATCTTTCCAAGGACATCCAGCATTGGGAAGCCCTG  5239
              || |||||||| |  || || || ||| | || || || ||| |  ||||| |     | 
Sbjct  42585  TCATTTTGGACGGTAGAAGAAGTAGATATATCTAAAGATATCAATGATTGGAATAAATTA  42526

Query  5240   AAGCCTGACGAGAAATATTTTATATCTCACGTTCTGGCTTTCTTTGCAGCGAGTGATGGC  5299
              |  || ||||| ||||||||||||   || ||  |||| || |||||||| ||||| || 
Sbjct  42525  ACACCGGACGAAAAATATTTTATAAAACATGTATTGGCGTTTTTTGCAGCCAGTGACGGA  42466

Query  5300   ATAGTAAATGAAAACCTGGTGGAGCGGTTTAGCCAAGAAGTTCAGATTACAGAAGCCCGC  5359
              ||||| || |||||  | |  || || ||| |   |||||| ||| |||| || ||| | 
Sbjct  42465  ATAGTGAACGAAAATTTAGCTGAACGATTTTGTACAGAAGTACAGGTTACCGAGGCCAGA  42406

Query  5360   TGTTTCTATGGCTTCCAAATTGCCATGGAAAACATACATTCTGAGATGTATAGTCTCCTC  5419
              |||||||| || || || || ||||| |||||||| ||||| || |||||||||||  | 
Sbjct  42405  TGTTTCTACGGATTTCAGATGGCCATTGAAAACATTCATTCAGAAATGTATAGTCTTTTG  42346

Query  5420   ATTGACACTTACATCAAAGATTCCAAGGAAAGGGAGTTTCTCTTCAATGCCATTGAGACG  5479
              || || || ||  | ||||||   || ||||   | | |||||| |||||||| || |||
Sbjct  42345  ATCGATACATATGTTAAAGATAGTAATGAAAAAAACTATCTCTTTAATGCCATAGAAACG  42286

Query  5480   ATGTCTTGTGTAAAGAGGAAGGCAGATTGGGCCTTGCGTTGGATTGGGGACGAAGAAGCT  5539
              ||| |||||||||| | |||||| ||||||||       |||||    |||  ||  || 
Sbjct  42285  ATGCCTTGTGTAAAAAAGAAGGCCGATTGGGCTCAAAAGTGGATACATGAC--AG-TGCC  42229

Query  5540   ACCTATGGAGAACGTGTTGTAGCTTTTGCCGCAGTAGAAAGAATCTTCTTTTCTGGTTCT  5599
                 ||||||||  |  || | || ||||| ||||||||| |||||||||||||||| || 
Sbjct  42228  GGTTATGGAGAGAGACTTATTGCCTTTGCGGCAGTAGAAGGAATCTTCTTTTCTGGATCA  42169

Query  5600   TTTGCATCAATATTCTGGTTGATATTGCTCAAGAAAGGAGGACTGATGCCTGGCCTCACA  5659
              ||||| || ||||| ||         ||| || ||  | || || ||||| || ||||| 
Sbjct  42168  TTTGCGTCTATATTTTG---------GCTTAAAAAGCGTGGCCTAATGCCCGGACTCACG  42118

Query  5660   TTTTCCAACGAACTTATTAGCAGAGATGAGGGTTTACATTGCGACTTTGCCTGCCTGATG  5719
              |||||||||||| | ||||| |||||||||||| | || ||||| || || ||  |||||
Sbjct  42117  TTTTCCAACGAATTAATTAGTAGAGATGAGGGTCTGCACTGCGATTTCGCATGTTTGATG  42058

Query  5720   TTCAAACACCTGCTACACAAACCTTCGGAGCAGAGAGTCAAAGAAATAAT-TGTCA-ATG  5777
              || |||||  |  |  |   |||    ||  | | |||  ||||  || | |  || | |
Sbjct  42057  TTTAAACATTTATTGTATCCACCGAGTGAAGAAACAGT--AAGATCTATTATAACAGACG  42000

Query  5778   CTGTTAGGATAGAACAGGAGTTCCTCACGGAGGCACTGCCGGTGAAGCTCATTGGGATGA  5837
              | ||    || ||||| || || || || | ||| || || || || || || || ||||
Sbjct  41999  CGGTCTCTATTGAACAAGAATTTCTTACTGTGGCTCTTCCAGTTAAACTTATAGGAATGA  41940

Query  5838   ACTGCGGTTTAATGAAGCAGTACATTGAATTCGTGGCGGACAGACTTATGCTGGAGCTGG  5897
              | || |   | |||||    || || |||||| | || || ||| | ||    ||  |||
Sbjct  41939  ATTGTGAAATGATGAAAACATATATAGAATTCATCGCAGATAGATTGATTTCTGAATTGG  41880

Query  5898   GTTTTAGCAAGATTTTCAGAGTAGAAAACCCGTTTGACTTCATAGAGAATATTTCACTGG  5957
              | ||||  || ||||  |  ||    || |||||||| ||||| || ||||| ||| |||
Sbjct  41879  GATTTAAAAAAATTTATAATGTTACCAATCCGTTTGATTTCATGGAAAATATATCATTGG  41820

Query  5958   AAGGGAAGACTAACTTCTTTGAAAAGAGAGTAGGCGAGTATCAGAGAATGGGAGTGATGT  6017
              |||| |||||||| || || |||||  | || || || || || | ||||||||| ||||
Sbjct  41819  AAGGAAAGACTAATTTTTTCGAAAAACGTGTGGGTGAATACCAAAAAATGGGAGTTATGT  41760

Query  6018   CAAGTCCAACAGAGAATTCTTTTACCTTAGATGCTGACTTCTAAA  6062
              |   || |  ||| |||  |||| | ||||||| |||||| ||||
Sbjct  41759  C---TCAAGAAGACAATCATTTTTCTTTAGATGTTGACTTTTAAA  41718


>AF012825.2 Ectromelia virus strain Moscow, complete genome
Length=209771

 Score = 406 bits (449),  Expect = 1e-110
 Identities = 660/945 (70%), Gaps = 19/945 (2%)
 Strand=Plus/Minus

Query  5120   TTTGTCGTCTTTCCTATCGAATACCATGATATCTGGCAGATGTATAAGAAAGCGGAGGCT  5179
              |||||  | || || ||  |||| |||||||||||| | |||||||| || || || || 
Sbjct  42645  TTTGTTATTTTCCCAATTCAATATCATGATATCTGGAATATGTATAAAAAGGCAGAAGCA  42586

Query  5180   TCCTTTTGGACAGCTGAGGAGGTGGATCTTTCCAAGGACATCCAGCATTGGGAAGCCCTG  5239
              || |||||||| |  || || || ||| | || || || ||| |  ||||| |     | 
Sbjct  42585  TCATTTTGGACGGTAGAAGAAGTAGATATATCTAAAGATATCAATGATTGGAATAAATTA  42526

Query  5240   AAGCCTGACGAGAAATATTTTATATCTCACGTTCTGGCTTTCTTTGCAGCGAGTGATGGC  5299
              |  || ||||| ||||||||||||   || ||  |||| || |||||||| ||||| || 
Sbjct  42525  ACACCGGACGAAAAATATTTTATAAAACATGTATTGGCGTTTTTTGCAGCCAGTGACGGA  42466

Query  5300   ATAGTAAATGAAAACCTGGTGGAGCGGTTTAGCCAAGAAGTTCAGATTACAGAAGCCCGC  5359
              ||||| || |||||  | |  || || ||| |   |||||| ||| |||| || ||| | 
Sbjct  42465  ATAGTGAACGAAAATTTAGCTGAACGATTTTGTACAGAAGTACAGGTTACCGAGGCCAGA  42406

Query  5360   TGTTTCTATGGCTTCCAAATTGCCATGGAAAACATACATTCTGAGATGTATAGTCTCCTC  5419
              |||||||| || || || || ||||| |||||||| ||||| || |||||||||||  | 
Sbjct  42405  TGTTTCTACGGATTTCAGATGGCCATTGAAAACATTCATTCAGAAATGTATAGTCTTTTG  42346

Query  5420   ATTGACACTTACATCAAAGATTCCAAGGAAAGGGAGTTTCTCTTCAATGCCATTGAGACG  5479
              || || || ||  | ||||||   || ||||   | | |||||| |||||||| || |||
Sbjct  42345  ATCGATACATATGTTAAAGATAGTAATGAAAAAAACTATCTCTTTAATGCCATAGAAACG  42286

Query  5480   ATGTCTTGTGTAAAGAGGAAGGCAGATTGGGCCTTGCGTTGGATTGGGGACGAAGAAGCT  5539
              ||| |||||||||| | |||||| ||||||||       |||||    |||  ||  || 
Sbjct  42285  ATGCCTTGTGTAAAAAAGAAGGCCGATTGGGCTCAAAAGTGGATACATGAC--AG-TGCC  42229

Query  5540   ACCTATGGAGAACGTGTTGTAGCTTTTGCCGCAGTAGAAAGAATCTTCTTTTCTGGTTCT  5599
                 ||||||||  |  || | || ||||| ||||||||| |||||||||||||||| || 
Sbjct  42228  GGTTATGGAGAGAGACTTATTGCCTTTGCGGCAGTAGAAGGAATCTTCTTTTCTGGATCA  42169

Query  5600   TTTGCATCAATATTCTGGTTGATATTGCTCAAGAAAGGAGGACTGATGCCTGGCCTCACA  5659
              ||||| || ||||| ||         ||| || ||  | || || ||||| || ||||| 
Sbjct  42168  TTTGCGTCTATATTTTG---------GCTTAAAAAGCGTGGCCTAATGCCCGGACTCACG  42118

Query  5660   TTTTCCAACGAACTTATTAGCAGAGATGAGGGTTTACATTGCGACTTTGCCTGCCTGATG  5719
              |||||||||||| | ||||| |||||||||||| | || ||||| || || ||  |||||
Sbjct  42117  TTTTCCAACGAATTAATTAGTAGAGATGAGGGTCTGCACTGCGATTTCGCATGTTTGATG  42058

Query  5720   TTCAAACACCTGCTACACAAACCTTCGGAGCAGAGAGTCAAAGAAATAAT-TGTCA-ATG  5777
              || |||||  |  |  |   |||    ||  | | |||  ||||  || | |  || | |
Sbjct  42057  TTTAAACATTTATTGTATCCACCGAGTGAAGAAACAGT--AAGATCTATTATAACAGACG  42000

Query  5778   CTGTTAGGATAGAACAGGAGTTCCTCACGGAGGCACTGCCGGTGAAGCTCATTGGGATGA  5837
              | ||    || ||||| || || || || | ||| || || || || || || || ||||
Sbjct  41999  CGGTCTCTATTGAACAAGAATTTCTTACTGTGGCTCTTCCAGTTAAACTTATAGGAATGA  41940

Query  5838   ACTGCGGTTTAATGAAGCAGTACATTGAATTCGTGGCGGACAGACTTATGCTGGAGCTGG  5897
              | || |   | |||||    || || |||||| | || || ||| | ||    ||  |||
Sbjct  41939  ATTGTGAAATGATGAAAACATATATAGAATTCATCGCAGATAGATTGATTTCTGAATTGG  41880

Query  5898   GTTTTAGCAAGATTTTCAGAGTAGAAAACCCGTTTGACTTCATAGAGAATATTTCACTGG  5957
              | ||||  || ||||  |  ||    || |||||||| ||||| || ||||| ||| |||
Sbjct  41879  GATTTAAAAAAATTTATAATGTTACCAATCCGTTTGATTTCATGGAAAATATATCATTGG  41820

Query  5958   AAGGGAAGACTAACTTCTTTGAAAAGAGAGTAGGCGAGTATCAGAGAATGGGAGTGATGT  6017
              |||| |||||||| || || |||||  | || || || || || | ||||||||| ||||
Sbjct  41819  AAGGAAAGACTAATTTTTTCGAAAAACGTGTGGGTGAATACCAAAAAATGGGAGTTATGT  41760

Query  6018   CAAGTCCAACAGAGAATTCTTTTACCTTAGATGCTGACTTCTAAA  6062
              |   || |  ||| |||  |||| | ||||||| |||||| ||||
Sbjct  41759  C---TCAAGAAGACAATCATTTTTCTTTAGATGTTGACTTTTAAA  41718


>NC_035797.1 UNVERIFIED: Squirrelpox virus Berlin_2015, complete 
genome
Length=142974

 Score = 401 bits (444),  Expect = 2e-109
 Identities = 652/935 (70%), Gaps = 14/935 (1%)
 Strand=Plus/Minus

Query  5129   TTTCCTATCGAATACCATGATATCTGGCAGATGTATAAGAAAGCGGAGGCTTCCTTTTGG  5188
              ||||| ||   |||| | ||||| ||| | |||||||||||||| |  || || ||||||
Sbjct  15794  TTTCCGATACGATACGAAGATATTTGGAAAATGTATAAGAAAGCCGTCGCGTCTTTTTGG  15735

Query  5189   ACAGCTGAGGAGGTGGATCTTTCCAAGGACATCCAGCATTGGGAAGCCCTGAAGCCTGAC  5248
              || |  || || || ||| |    || || ||  |   ||||  |   ||     | |||
Sbjct  15734  ACGGTGGAAGAAGTCGATTTGGGTAAAGATATGAATACTTGGTTAAATCTATCTTCCGAC  15675

Query  5249   GAGAAATATTTTATATCTCACGTTCTGGCTTTCTTTGCAGCGAGTGATGGCATAGTAAAT  5308
              ||  ||||||||||       || || || || ||||| || || || || ||||| |||
Sbjct  15674  GAACAATATTTTATCAAAAGAGTACTAGCCTTTTTTGCCGCCAGCGACGGTATAGTCAAT  15615

Query  5309   GAAAACCTGGTGGAGCGGTTTAGCCAAGAAGTTCAGATTACAGAAGCCCGCTGTTTCTAT  5368
              |||||  | || || || ||  | | ||| || ||||| ||||||||| | |||||||| 
Sbjct  15614  GAAAATTTAGTCGAACGATTCTGTCGAGAGGTACAGATCACAGAAGCCAGATGTTTCTAC  15555

Query  5369   GGCTTCCAAATTGCCATGGAAAACATACATTCTGAGATGTATAGTCTCCTCATTGACACT  5428
              || || || || || |||||||| |||||||| ||||||||||||||| | || ||||| 
Sbjct  15554  GGTTTTCAGATGGCGATGGAAAATATACATTCGGAGATGTATAGTCTCTTAATAGACACC  15495

Query  5429   TACATCAAAGATTCCAAGGAAAGGGAGTTTCTCTTCAATGCCATTGAGACGATGTCTTGT  5488
              ||| ||  |||  |    |||| |||||||||||| || |||||  | || ||| |||||
Sbjct  15494  TACGTCGGAGACCCTCTAGAAAAGGAGTTTCTCTTTAACGCCATCAAAACCATGCCTTGT  15435

Query  5489   GTAAAGAGGAAGGCAGATTGGGCCTTGCGTTGGATTGGGGACGAAGAAGCTACCTATGGA  5548
              |||| || |||||| || |||||  |    ||||| |   |  ||   || | ||| |||
Sbjct  15434  GTAAGGAAGAAGGCCGAGTGGGCTCTCAAATGGATAGATAATCAAACCGCCAGCTACGGA  15375

Query  5549   GAACGTGTTGTAGCTTTTGCCGCAGTAGAAAGAATCTTCTTTTCTGGTTCTTTTGCATCA  5608
              ||  |  | || ||||| ||||| || ||| | ||||||||||| |||||||| ||  | 
Sbjct  15374  GAGAGACTGGTGGCTTTCGCCGCCGTCGAAGGTATCTTCTTTTCGGGTTCTTTCGCCGCC  15315

Query  5609   ATATTCTGGTTGATATTGCTCAAGAAAGGAGGACTGATGCCTGGCCTCACATTTTCCAAC  5668
              || || ||         ||| |||||| |||| || ||||| ||  | || |||||||||
Sbjct  15314  ATCTTTTG---------GCTGAAGAAAAGAGGTCTCATGCCGGGATTGACTTTTTCCAAC  15264

Query  5669   GAACTTATTAGCAGAGATGAGGGTTTACATTGCGACTTTGCCTGCCTGATGTTCAAACAC  5728
              |||||||| ||  |||| |||||| |||||||||||||||||||  ||||||| |   | 
Sbjct  15263  GAACTTATAAGTCGAGACGAGGGTCTACATTGCGACTTTGCCTGTTTGATGTTTAGTTAT  15204

Query  5729   CTGCTACACAAACCTTCGGAGCAGAGAGTCAAAGAAATAATTGTCAATGCTGTTAGGATA  5788
              || | | |    ||    ||    ||| |  |||| |||||     | || || |  |||
Sbjct  15203  CTCCGATATCCTCCCAATGAATCTAGAATTCAAGAGATAATAACAGAAGCCGTAAAAATA  15144

Query  5789   GAACAGGAGTTCCTCACGGAGGCACTGCCGGTGAAGCTCATTGGGATGAACTGCGGTTTA  5848
              |||||||| || || || || ||  | || || |   | || || ||||||||||  |||
Sbjct  15143  GAACAGGAATTTCTAACTGACGCGTTACCTGTAAGATTAATCGGTATGAACTGCGAGTTA  15084

Query  5849   ATGAAGCAGTACATTGAATTCGTGGCGGACAGACTTATGCTGGAGCTGGGTTTTAG-CAA  5907
              ||||| || ||||| ||||||||  |||| ||| |  ||   || ||||||   ||  ||
Sbjct  15083  ATGAAACAATACATCGAATTCGTTTCGGATAGATTGTTGACCGAACTGGGTGCGAGTAAA  15024

Query  5908   GATTTTCAGAGTAGAAAACCCGTTTGACTTCATAGAGAATATTTCACTGGAAGGGAAGAC  5967
              |  | | |   || |||| || ||||| || || || ||||| ||  | ||||| |||||
Sbjct  15023  GTCTATTACTCTA-AAAATCCTTTTGATTTTATGGAAAATATCTCGTTAGAAGGAAAGAC  14965

Query  5968   TAACTTCTTTGAAAAGAGAGTAGGCGAGTATCAGAGAATGGGAGTGATGTCAAGTCCAAC  6027
               |||||||||||||||||||| || || ||||||| | |||||||  ||| | ||| |||
Sbjct  14964  CAACTTCTTTGAAAAGAGAGTCGGGGAATATCAGAAATTGGGAGT--TGTAACGTCTAAC  14907

Query  6028   AGAGAATTCTTTTACCTTAGATGCTGACTTCTAAA  6062
               || ||  |||| ||  | || |  || |||||||
Sbjct  14906  -GATAAGACTTTCACTCTGGACGAAGATTTCTAAA  14873


>NC_008291.1 Taterapox virus, complete genome
Length=198050

 Score = 401 bits (444),  Expect = 2e-109
 Identities = 659/945 (70%), Gaps = 19/945 (2%)
 Strand=Plus/Minus

Query  5120   TTTGTCGTCTTTCCTATCGAATACCATGATATCTGGCAGATGTATAAGAAAGCGGAGGCT  5179
              |||||  | ||||| ||  |||| ||||| |||||| | |||||||| || || ||||| 
Sbjct  33241  TTTGTTATTTTTCCAATTCAATATCATGACATCTGGAATATGTATAAAAAGGCAGAGGCA  33182

Query  5180   TCCTTTTGGACAGCTGAGGAGGTGGATCTTTCCAAGGACATCCAGCATTGGGAAGCCCTG  5239
              || ||||||||||  || || |||||| | || || || ||| |  ||||| |    || 
Sbjct  33181  TCATTTTGGACAGTGGAAGAAGTGGATATATCTAAAGATATCAATGATTGGAATAAACTA  33122

Query  5240   AAGCCTGACGAGAAATATTTTATATCTCACGTTCTGGCTTTCTTTGCAGCGAGTGATGGC  5299
              |  || ||||| ||||||||||||   || ||  |||| || |||||||| ||||| || 
Sbjct  33121  ACACCAGACGAAAAATATTTTATAAAACATGTATTGGCGTTTTTTGCAGCCAGTGACGGA  33062

Query  5300   ATAGTAAATGAAAACCTGGTGGAGCGGTTTAGCCAAGAAGTTCAGATTACAGAAGCCCGC  5359
              ||||| ||||||||  | |  || || ||| |   |||||| |||||||| || ||  | 
Sbjct  33061  ATAGTGAATGAAAATTTAGCAGAACGATTTTGTACAGAAGTACAGATTACCGAGGCTAGA  33002

Query  5360   TGTTTCTATGGCTTCCAAATTGCCATGGAAAACATACATTCTGAGATGTATAGTCTCCTC  5419
              || ||||| || || ||||| ||||| |||||||| ||||| || |||||||||||  | 
Sbjct  33001  TGCTTCTACGGATTTCAAATGGCCATTGAAAACATTCATTCGGAAATGTATAGTCTTTTG  32942

Query  5420   ATTGACACTTACATCAAAGATTCCAAGGAAAGGGAGTTTCTCTTCAATGCCATTGAGACG  5479
              ||||| || ||  | ||||||   || ||||   | | |||||| ||||| || ||||| 
Sbjct  32941  ATTGATACATATGTTAAAGATAGTAATGAAAAAAACTATCTCTTTAATGCTATAGAGACA  32882

Query  5480   ATGTCTTGTGTAAAGAGGAAGGCAGATTGGGCCTTGCGTTGGATTGGGGACGAAGAAGCT  5539
              ||| |||||||||| | |||||| ||||||||       |||||    |||  ||  || 
Sbjct  32881  ATGCCTTGTGTAAAAAAGAAGGCCGATTGGGCTCAAAAGTGGATACATGAC--AG-CGCC  32825

Query  5540   ACCTATGGAGAACGTGTTGTAGCTTTTGCCGCAGTAGAAAGAATCTTCTTTTCTGGTTCT  5599
                 ||||||||  |  || | || ||||| ||||||||| |||| ||||||||||| || 
Sbjct  32824  GGTTATGGAGAGAGACTTATTGCCTTTGCGGCAGTAGAAGGAATTTTCTTTTCTGGATCA  32765

Query  5600   TTTGCATCAATATTCTGGTTGATATTGCTCAAGAAAGGAGGACTGATGCCTGGCCTCACA  5659
              ||||| || ||||| ||         ||| || ||  | || || ||||| || ||||| 
Sbjct  32764  TTTGCGTCCATATTTTG---------GCTTAAAAAGCGTGGCCTAATGCCCGGACTCACG  32714

Query  5660   TTTTCCAACGAACTTATTAGCAGAGATGAGGGTTTACATTGCGACTTTGCCTGCCTGATG  5719
              |||||||||||| | ||||| ||||| |||||| |||| ||||| || || ||  |||||
Sbjct  32713  TTTTCCAACGAATTAATTAGTAGAGACGAGGGTCTACACTGCGATTTCGCATGTTTGATG  32654

Query  5720   TTCAAACACCTGCTACACAAACCTTCGGAGCAGAGAGTCAAAGAAATAAT-TGTCA-ATG  5777
              || |||||  |  |  |   |||    ||  | | |||  ||||  || | |  || | |
Sbjct  32653  TTTAAACATTTATTGTATCCACCGAGTGAAGAAACAGT--AAGATCTATTATAACAGACG  32596

Query  5778   CTGTTAGGATAGAACAGGAGTTCCTCACGGAGGCACTGCCGGTGAAGCTCATTGGGATGA  5837
              | ||    || ||||| || || || || | ||| || || || || || || || ||||
Sbjct  32595  CGGTCTCTATTGAACAAGAATTTCTTACTGTGGCTCTTCCAGTTAAACTTATAGGAATGA  32536

Query  5838   ACTGCGGTTTAATGAAGCAGTACATTGAATTCGTGGCGGACAGACTTATGCTGGAGCTGG  5897
              | || |   | |||||    || || ||||| || || || ||| | ||    ||  |||
Sbjct  32535  ATTGTGAAATGATGAAAACATATATAGAATTTGTCGCAGATAGATTGATTTCTGAATTGG  32476

Query  5898   GTTTTAGCAAGATTTTCAGAGTAGAAAACCCGTTTGACTTCATAGAGAATATTTCACTGG  5957
              | ||||  || ||||  |  ||    || || || || ||||| || ||||| ||| | |
Sbjct  32475  GATTTAAAAAAATTTATAATGTTACCAATCCATTCGATTTCATGGAAAATATATCATTAG  32416

Query  5958   AAGGGAAGACTAACTTCTTTGAAAAGAGAGTAGGCGAGTATCAGAGAATGGGAGTGATGT  6017
              |||| || ||||| || || |||||  | || || || || || | ||||||||| ||||
Sbjct  32415  AAGGTAAAACTAATTTTTTCGAAAAACGTGTGGGTGAATACCAAAAAATGGGAGTTATGT  32356

Query  6018   CAAGTCCAACAGAGAATTCTTTTACCTTAGATGCTGACTTCTAAA  6062
              |   || |  ||| |||  |||| |  |||||| |||||| ||||
Sbjct  32355  C---TCAAGAAGACAATCATTTTTCTCTAGATGTTGACTTTTAAA  32314


>MF503315.1 UNVERIFIED: Squirrelpox virus Berlin_2015, complete 
genome
Length=142974

 Score = 401 bits (444),  Expect = 2e-109
 Identities = 652/935 (70%), Gaps = 14/935 (1%)
 Strand=Plus/Minus

Query  5129   TTTCCTATCGAATACCATGATATCTGGCAGATGTATAAGAAAGCGGAGGCTTCCTTTTGG  5188
              ||||| ||   |||| | ||||| ||| | |||||||||||||| |  || || ||||||
Sbjct  15794  TTTCCGATACGATACGAAGATATTTGGAAAATGTATAAGAAAGCCGTCGCGTCTTTTTGG  15735

Query  5189   ACAGCTGAGGAGGTGGATCTTTCCAAGGACATCCAGCATTGGGAAGCCCTGAAGCCTGAC  5248
              || |  || || || ||| |    || || ||  |   ||||  |   ||     | |||
Sbjct  15734  ACGGTGGAAGAAGTCGATTTGGGTAAAGATATGAATACTTGGTTAAATCTATCTTCCGAC  15675

Query  5249   GAGAAATATTTTATATCTCACGTTCTGGCTTTCTTTGCAGCGAGTGATGGCATAGTAAAT  5308
              ||  ||||||||||       || || || || ||||| || || || || ||||| |||
Sbjct  15674  GAACAATATTTTATCAAAAGAGTACTAGCCTTTTTTGCCGCCAGCGACGGTATAGTCAAT  15615

Query  5309   GAAAACCTGGTGGAGCGGTTTAGCCAAGAAGTTCAGATTACAGAAGCCCGCTGTTTCTAT  5368
              |||||  | || || || ||  | | ||| || ||||| ||||||||| | |||||||| 
Sbjct  15614  GAAAATTTAGTCGAACGATTCTGTCGAGAGGTACAGATCACAGAAGCCAGATGTTTCTAC  15555

Query  5369   GGCTTCCAAATTGCCATGGAAAACATACATTCTGAGATGTATAGTCTCCTCATTGACACT  5428
              || || || || || |||||||| |||||||| ||||||||||||||| | || ||||| 
Sbjct  15554  GGTTTTCAGATGGCGATGGAAAATATACATTCGGAGATGTATAGTCTCTTAATAGACACC  15495

Query  5429   TACATCAAAGATTCCAAGGAAAGGGAGTTTCTCTTCAATGCCATTGAGACGATGTCTTGT  5488
              ||| ||  |||  |    |||| |||||||||||| || |||||  | || ||| |||||
Sbjct  15494  TACGTCGGAGACCCTCTAGAAAAGGAGTTTCTCTTTAACGCCATCAAAACCATGCCTTGT  15435

Query  5489   GTAAAGAGGAAGGCAGATTGGGCCTTGCGTTGGATTGGGGACGAAGAAGCTACCTATGGA  5548
              |||| || |||||| || |||||  |    ||||| |   |  ||   || | ||| |||
Sbjct  15434  GTAAGGAAGAAGGCCGAGTGGGCTCTCAAATGGATAGATAATCAAACCGCCAGCTACGGA  15375

Query  5549   GAACGTGTTGTAGCTTTTGCCGCAGTAGAAAGAATCTTCTTTTCTGGTTCTTTTGCATCA  5608
              ||  |  | || ||||| ||||| || ||| | ||||||||||| |||||||| ||  | 
Sbjct  15374  GAGAGACTGGTGGCTTTCGCCGCCGTCGAAGGTATCTTCTTTTCGGGTTCTTTCGCCGCC  15315

Query  5609   ATATTCTGGTTGATATTGCTCAAGAAAGGAGGACTGATGCCTGGCCTCACATTTTCCAAC  5668
              || || ||         ||| |||||| |||| || ||||| ||  | || |||||||||
Sbjct  15314  ATCTTTTG---------GCTGAAGAAAAGAGGTCTCATGCCGGGATTGACTTTTTCCAAC  15264

Query  5669   GAACTTATTAGCAGAGATGAGGGTTTACATTGCGACTTTGCCTGCCTGATGTTCAAACAC  5728
              |||||||| ||  |||| |||||| |||||||||||||||||||  ||||||| |   | 
Sbjct  15263  GAACTTATAAGTCGAGACGAGGGTCTACATTGCGACTTTGCCTGTTTGATGTTTAGTTAT  15204

Query  5729   CTGCTACACAAACCTTCGGAGCAGAGAGTCAAAGAAATAATTGTCAATGCTGTTAGGATA  5788
              || | | |    ||    ||    ||| |  |||| |||||     | || || |  |||
Sbjct  15203  CTCCGATATCCTCCCAATGAATCTAGAATTCAAGAGATAATAACAGAAGCCGTAAAAATA  15144

Query  5789   GAACAGGAGTTCCTCACGGAGGCACTGCCGGTGAAGCTCATTGGGATGAACTGCGGTTTA  5848
              |||||||| || || || || ||  | || || |   | || || ||||||||||  |||
Sbjct  15143  GAACAGGAATTTCTAACTGACGCGTTACCTGTAAGATTAATCGGTATGAACTGCGAGTTA  15084

Query  5849   ATGAAGCAGTACATTGAATTCGTGGCGGACAGACTTATGCTGGAGCTGGGTTTTAG-CAA  5907
              ||||| || ||||| ||||||||  |||| ||| |  ||   || ||||||   ||  ||
Sbjct  15083  ATGAAACAATACATCGAATTCGTTTCGGATAGATTGTTGACCGAACTGGGTGCGAGTAAA  15024

Query  5908   GATTTTCAGAGTAGAAAACCCGTTTGACTTCATAGAGAATATTTCACTGGAAGGGAAGAC  5967
              |  | | |   || |||| || ||||| || || || ||||| ||  | ||||| |||||
Sbjct  15023  GTCTATTACTCTA-AAAATCCTTTTGATTTTATGGAAAATATCTCGTTAGAAGGAAAGAC  14965

Query  5968   TAACTTCTTTGAAAAGAGAGTAGGCGAGTATCAGAGAATGGGAGTGATGTCAAGTCCAAC  6027
               |||||||||||||||||||| || || ||||||| | |||||||  ||| | ||| |||
Sbjct  14964  CAACTTCTTTGAAAAGAGAGTCGGGGAATATCAGAAATTGGGAGT--TGTAACGTCTAAC  14907

Query  6028   AGAGAATTCTTTTACCTTAGATGCTGACTTCTAAA  6062
               || ||  |||| ||  | || |  || |||||||
Sbjct  14906  -GATAAGACTTTCACTCTGGACGAAGATTTCTAAA  14873


>DQ437594.1 Taterapox virus strain Dahomey 1968, complete genome
Length=198050

 Score = 401 bits (444),  Expect = 2e-109
 Identities = 659/945 (70%), Gaps = 19/945 (2%)
 Strand=Plus/Minus

Query  5120   TTTGTCGTCTTTCCTATCGAATACCATGATATCTGGCAGATGTATAAGAAAGCGGAGGCT  5179
              |||||  | ||||| ||  |||| ||||| |||||| | |||||||| || || ||||| 
Sbjct  33241  TTTGTTATTTTTCCAATTCAATATCATGACATCTGGAATATGTATAAAAAGGCAGAGGCA  33182

Query  5180   TCCTTTTGGACAGCTGAGGAGGTGGATCTTTCCAAGGACATCCAGCATTGGGAAGCCCTG  5239
              || ||||||||||  || || |||||| | || || || ||| |  ||||| |    || 
Sbjct  33181  TCATTTTGGACAGTGGAAGAAGTGGATATATCTAAAGATATCAATGATTGGAATAAACTA  33122

Query  5240   AAGCCTGACGAGAAATATTTTATATCTCACGTTCTGGCTTTCTTTGCAGCGAGTGATGGC  5299
              |  || ||||| ||||||||||||   || ||  |||| || |||||||| ||||| || 
Sbjct  33121  ACACCAGACGAAAAATATTTTATAAAACATGTATTGGCGTTTTTTGCAGCCAGTGACGGA  33062

Query  5300   ATAGTAAATGAAAACCTGGTGGAGCGGTTTAGCCAAGAAGTTCAGATTACAGAAGCCCGC  5359
              ||||| ||||||||  | |  || || ||| |   |||||| |||||||| || ||  | 
Sbjct  33061  ATAGTGAATGAAAATTTAGCAGAACGATTTTGTACAGAAGTACAGATTACCGAGGCTAGA  33002

Query  5360   TGTTTCTATGGCTTCCAAATTGCCATGGAAAACATACATTCTGAGATGTATAGTCTCCTC  5419
              || ||||| || || ||||| ||||| |||||||| ||||| || |||||||||||  | 
Sbjct  33001  TGCTTCTACGGATTTCAAATGGCCATTGAAAACATTCATTCGGAAATGTATAGTCTTTTG  32942

Query  5420   ATTGACACTTACATCAAAGATTCCAAGGAAAGGGAGTTTCTCTTCAATGCCATTGAGACG  5479
              ||||| || ||  | ||||||   || ||||   | | |||||| ||||| || ||||| 
Sbjct  32941  ATTGATACATATGTTAAAGATAGTAATGAAAAAAACTATCTCTTTAATGCTATAGAGACA  32882

Query  5480   ATGTCTTGTGTAAAGAGGAAGGCAGATTGGGCCTTGCGTTGGATTGGGGACGAAGAAGCT  5539
              ||| |||||||||| | |||||| ||||||||       |||||    |||  ||  || 
Sbjct  32881  ATGCCTTGTGTAAAAAAGAAGGCCGATTGGGCTCAAAAGTGGATACATGAC--AG-CGCC  32825

Query  5540   ACCTATGGAGAACGTGTTGTAGCTTTTGCCGCAGTAGAAAGAATCTTCTTTTCTGGTTCT  5599
                 ||||||||  |  || | || ||||| ||||||||| |||| ||||||||||| || 
Sbjct  32824  GGTTATGGAGAGAGACTTATTGCCTTTGCGGCAGTAGAAGGAATTTTCTTTTCTGGATCA  32765

Query  5600   TTTGCATCAATATTCTGGTTGATATTGCTCAAGAAAGGAGGACTGATGCCTGGCCTCACA  5659
              ||||| || ||||| ||         ||| || ||  | || || ||||| || ||||| 
Sbjct  32764  TTTGCGTCCATATTTTG---------GCTTAAAAAGCGTGGCCTAATGCCCGGACTCACG  32714

Query  5660   TTTTCCAACGAACTTATTAGCAGAGATGAGGGTTTACATTGCGACTTTGCCTGCCTGATG  5719
              |||||||||||| | ||||| ||||| |||||| |||| ||||| || || ||  |||||
Sbjct  32713  TTTTCCAACGAATTAATTAGTAGAGACGAGGGTCTACACTGCGATTTCGCATGTTTGATG  32654

Query  5720   TTCAAACACCTGCTACACAAACCTTCGGAGCAGAGAGTCAAAGAAATAAT-TGTCA-ATG  5777
              || |||||  |  |  |   |||    ||  | | |||  ||||  || | |  || | |
Sbjct  32653  TTTAAACATTTATTGTATCCACCGAGTGAAGAAACAGT--AAGATCTATTATAACAGACG  32596

Query  5778   CTGTTAGGATAGAACAGGAGTTCCTCACGGAGGCACTGCCGGTGAAGCTCATTGGGATGA  5837
              | ||    || ||||| || || || || | ||| || || || || || || || ||||
Sbjct  32595  CGGTCTCTATTGAACAAGAATTTCTTACTGTGGCTCTTCCAGTTAAACTTATAGGAATGA  32536

Query  5838   ACTGCGGTTTAATGAAGCAGTACATTGAATTCGTGGCGGACAGACTTATGCTGGAGCTGG  5897
              | || |   | |||||    || || ||||| || || || ||| | ||    ||  |||
Sbjct  32535  ATTGTGAAATGATGAAAACATATATAGAATTTGTCGCAGATAGATTGATTTCTGAATTGG  32476

Query  5898   GTTTTAGCAAGATTTTCAGAGTAGAAAACCCGTTTGACTTCATAGAGAATATTTCACTGG  5957
              | ||||  || ||||  |  ||    || || || || ||||| || ||||| ||| | |
Sbjct  32475  GATTTAAAAAAATTTATAATGTTACCAATCCATTCGATTTCATGGAAAATATATCATTAG  32416

Query  5958   AAGGGAAGACTAACTTCTTTGAAAAGAGAGTAGGCGAGTATCAGAGAATGGGAGTGATGT  6017
              |||| || ||||| || || |||||  | || || || || || | ||||||||| ||||
Sbjct  32415  AAGGTAAAACTAATTTTTTCGAAAAACGTGTGGGTGAATACCAAAAAATGGGAGTTATGT  32356

Query  6018   CAAGTCCAACAGAGAATTCTTTTACCTTAGATGCTGACTTCTAAA  6062
              |   || |  ||| |||  |||| |  |||||| |||||| ||||
Sbjct  32355  C---TCAAGAAGACAATCATTTTTCTCTAGATGTTGACTTTTAAA  32314


>NC_001611.1 Variola virus, complete genome
Length=185578

 Score = 397 bits (439),  Expect = 7e-108
 Identities = 658/945 (70%), Gaps = 19/945 (2%)
 Strand=Plus/Minus

Query  5120   TTTGTCGTCTTTCCTATCGAATACCATGATATCTGGCAGATGTATAAGAAAGCGGAGGCT  5179
              |||||  | ||||| ||  |||| ||||| |||||| | |||||||| || || ||||| 
Sbjct  24715  TTTGTTATTTTTCCAATTCAATATCATGACATCTGGAATATGTATAAAAAGGCAGAGGCA  24656

Query  5180   TCCTTTTGGACAGCTGAGGAGGTGGATCTTTCCAAGGACATCCAGCATTGGGAAGCCCTG  5239
              || ||||||||||  || || |||||| | || || || ||| |  ||||| |    || 
Sbjct  24655  TCATTTTGGACAGTGGAAGAAGTGGATATATCTAAAGATATCAATGATTGGAATAAACTA  24596

Query  5240   AAGCCTGACGAGAAATATTTTATATCTCACGTTCTGGCTTTCTTTGCAGCGAGTGATGGC  5299
              |  || ||||| ||||||||||||   || ||  |||| || |||||||| ||||| || 
Sbjct  24595  ACACCAGACGAAAAATATTTTATAAAACATGTATTGGCGTTTTTTGCAGCCAGTGACGGA  24536

Query  5300   ATAGTAAATGAAAACCTGGTGGAGCGGTTTAGCCAAGAAGTTCAGATTACAGAAGCCCGC  5359
              ||||| ||||||||  | |  || || ||| |   |||||| |||||||| || ||  | 
Sbjct  24535  ATAGTGAATGAAAATTTAGCAGAACGATTTTGTATAGAAGTACAGATTACCGAGGCTAGA  24476

Query  5360   TGTTTCTATGGCTTCCAAATTGCCATGGAAAACATACATTCTGAGATGTATAGTCTCCTC  5419
              |||||||| || || ||||| ||||| |||||||| ||||| || |||||||||||  | 
Sbjct  24475  TGTTTCTACGGATTTCAAATGGCCATTGAAAACATTCATTCGGAAATGTATAGTCTTTTG  24416

Query  5420   ATTGACACTTACATCAAAGATTCCAAGGAAAGGGAGTTTCTCTTCAATGCCATTGAGACG  5479
              ||||| || ||  | ||||||   || ||||   | | |||||| ||||| || ||||| 
Sbjct  24415  ATTGATACATATGTTAAAGATAGTAATGAAAAAAACTATCTCTTTAATGCTATAGAGACA  24356

Query  5480   ATGTCTTGTGTAAAGAGGAAGGCAGATTGGGCCTTGCGTTGGATTGGGGACGAAGAAGCT  5539
              ||| |||||||||| | |||||| ||||||||       |||||    |||  ||  || 
Sbjct  24355  ATGCCTTGTGTAAAAAAGAAGGCCGATTGGGCTCAAAAGTGGATACATGAC--AG-CGCC  24299

Query  5540   ACCTATGGAGAACGTGTTGTAGCTTTTGCCGCAGTAGAAAGAATCTTCTTTTCTGGTTCT  5599
                 ||||||||| |  || | || ||||| ||||||||| |||| ||||||||||| || 
Sbjct  24298  GGTTATGGAGAAAGACTTATTGCCTTTGCGGCAGTAGAAGGAATTTTCTTTTCTGGATCA  24239

Query  5600   TTTGCATCAATATTCTGGTTGATATTGCTCAAGAAAGGAGGACTGATGCCTGGCCTCACA  5659
              ||||| || ||||| ||         ||| || ||  | || || ||||| || ||||| 
Sbjct  24238  TTTGCGTCCATATTTTG---------GCTTAAAAAGCGTGGCCTAATGCCCGGACTCACG  24188

Query  5660   TTTTCCAACGAACTTATTAGCAGAGATGAGGGTTTACATTGCGACTTTGCCTGCCTGATG  5719
              |||||||||||| | ||||| ||||| |||||| |||| ||||| || || ||  |||||
Sbjct  24187  TTTTCCAACGAATTAATTAGTAGAGACGAGGGTCTACACTGCGATTTCGCATGTTTGATG  24128

Query  5720   TTCAAACACCTGCTACACAAACCTTCGGAGCAGAGAGTCAAAGAAATAAT-TGTCA-ATG  5777
              || |||||  |  |  |   |||    ||  | | |||  ||||  || | |  || | |
Sbjct  24127  TTTAAACATTTATTGTATCCACCGAGTGAAGAAACAGT--AAGATCTATTATAACAGACG  24070

Query  5778   CTGTTAGGATAGAACAGGAGTTCCTCACGGAGGCACTGCCGGTGAAGCTCATTGGGATGA  5837
              | ||    || ||||| || || || || | ||| || || || || || || || ||||
Sbjct  24069  CGGTCTCTATTGAACAAGAATTTCTTACTGTGGCTCTTCCAGTTAAACTTATAGGAATGA  24010

Query  5838   ACTGCGGTTTAATGAAGCAGTACATTGAATTCGTGGCGGACAGACTTATGCTGGAGCTGG  5897
              | || |   | |||||    || || || || || || || ||| | ||    ||  |||
Sbjct  24009  ATTGTGAAATGATGAAAACATATATGGAGTTTGTCGCAGATAGATTGATTTCTGAATTGG  23950

Query  5898   GTTTTAGCAAGATTTTCAGAGTAGAAAACCCGTTTGACTTCATAGAGAATATTTCACTGG  5957
              | ||||  |  || |  |  ||    || || |  || ||||| || ||||| ||| | |
Sbjct  23949  GATTTAAAAGAATCTATAATGTTACCAATCCATCCGATTTCATGGAAAATATATCATTAG  23890

Query  5958   AAGGGAAGACTAACTTCTTTGAAAAGAGAGTAGGCGAGTATCAGAGAATGGGAGTGATGT  6017
              |||| || ||||| || || |||||  | || || || || || | ||||||||| ||||
Sbjct  23889  AAGGTAAAACTAATTTTTTCGAAAAACGTGTGGGTGAATACCAAAAAATGGGAGTTATGT  23830

Query  6018   CAAGTCCAACAGAGAATTCTTTTACCTTAGATGCTGACTTCTAAA  6062
              |   || |  ||| |||  |||| | ||||||| |||||| ||||
Sbjct  23829  C---TCAAGAAGACAATCATTTTTCTTTAGATGTTGACTTTTAAA  23788


>X69198.1 Variola virus DNA complete genome
Length=185578

 Score = 397 bits (439),  Expect = 7e-108
 Identities = 658/945 (70%), Gaps = 19/945 (2%)
 Strand=Plus/Minus

Query  5120   TTTGTCGTCTTTCCTATCGAATACCATGATATCTGGCAGATGTATAAGAAAGCGGAGGCT  5179
              |||||  | ||||| ||  |||| ||||| |||||| | |||||||| || || ||||| 
Sbjct  24715  TTTGTTATTTTTCCAATTCAATATCATGACATCTGGAATATGTATAAAAAGGCAGAGGCA  24656

Query  5180   TCCTTTTGGACAGCTGAGGAGGTGGATCTTTCCAAGGACATCCAGCATTGGGAAGCCCTG  5239
              || ||||||||||  || || |||||| | || || || ||| |  ||||| |    || 
Sbjct  24655  TCATTTTGGACAGTGGAAGAAGTGGATATATCTAAAGATATCAATGATTGGAATAAACTA  24596

Query  5240   AAGCCTGACGAGAAATATTTTATATCTCACGTTCTGGCTTTCTTTGCAGCGAGTGATGGC  5299
              |  || ||||| ||||||||||||   || ||  |||| || |||||||| ||||| || 
Sbjct  24595  ACACCAGACGAAAAATATTTTATAAAACATGTATTGGCGTTTTTTGCAGCCAGTGACGGA  24536

Query  5300   ATAGTAAATGAAAACCTGGTGGAGCGGTTTAGCCAAGAAGTTCAGATTACAGAAGCCCGC  5359
              ||||| ||||||||  | |  || || ||| |   |||||| |||||||| || ||  | 
Sbjct  24535  ATAGTGAATGAAAATTTAGCAGAACGATTTTGTATAGAAGTACAGATTACCGAGGCTAGA  24476

Query  5360   TGTTTCTATGGCTTCCAAATTGCCATGGAAAACATACATTCTGAGATGTATAGTCTCCTC  5419
              |||||||| || || ||||| ||||| |||||||| ||||| || |||||||||||  | 
Sbjct  24475  TGTTTCTACGGATTTCAAATGGCCATTGAAAACATTCATTCGGAAATGTATAGTCTTTTG  24416

Query  5420   ATTGACACTTACATCAAAGATTCCAAGGAAAGGGAGTTTCTCTTCAATGCCATTGAGACG  5479
              ||||| || ||  | ||||||   || ||||   | | |||||| ||||| || ||||| 
Sbjct  24415  ATTGATACATATGTTAAAGATAGTAATGAAAAAAACTATCTCTTTAATGCTATAGAGACA  24356

Query  5480   ATGTCTTGTGTAAAGAGGAAGGCAGATTGGGCCTTGCGTTGGATTGGGGACGAAGAAGCT  5539
              ||| |||||||||| | |||||| ||||||||       |||||    |||  ||  || 
Sbjct  24355  ATGCCTTGTGTAAAAAAGAAGGCCGATTGGGCTCAAAAGTGGATACATGAC--AG-CGCC  24299

Query  5540   ACCTATGGAGAACGTGTTGTAGCTTTTGCCGCAGTAGAAAGAATCTTCTTTTCTGGTTCT  5599
                 ||||||||| |  || | || ||||| ||||||||| |||| ||||||||||| || 
Sbjct  24298  GGTTATGGAGAAAGACTTATTGCCTTTGCGGCAGTAGAAGGAATTTTCTTTTCTGGATCA  24239

Query  5600   TTTGCATCAATATTCTGGTTGATATTGCTCAAGAAAGGAGGACTGATGCCTGGCCTCACA  5659
              ||||| || ||||| ||         ||| || ||  | || || ||||| || ||||| 
Sbjct  24238  TTTGCGTCCATATTTTG---------GCTTAAAAAGCGTGGCCTAATGCCCGGACTCACG  24188

Query  5660   TTTTCCAACGAACTTATTAGCAGAGATGAGGGTTTACATTGCGACTTTGCCTGCCTGATG  5719
              |||||||||||| | ||||| ||||| |||||| |||| ||||| || || ||  |||||
Sbjct  24187  TTTTCCAACGAATTAATTAGTAGAGACGAGGGTCTACACTGCGATTTCGCATGTTTGATG  24128

Query  5720   TTCAAACACCTGCTACACAAACCTTCGGAGCAGAGAGTCAAAGAAATAAT-TGTCA-ATG  5777
              || |||||  |  |  |   |||    ||  | | |||  ||||  || | |  || | |
Sbjct  24127  TTTAAACATTTATTGTATCCACCGAGTGAAGAAACAGT--AAGATCTATTATAACAGACG  24070

Query  5778   CTGTTAGGATAGAACAGGAGTTCCTCACGGAGGCACTGCCGGTGAAGCTCATTGGGATGA  5837
              | ||    || ||||| || || || || | ||| || || || || || || || ||||
Sbjct  24069  CGGTCTCTATTGAACAAGAATTTCTTACTGTGGCTCTTCCAGTTAAACTTATAGGAATGA  24010

Query  5838   ACTGCGGTTTAATGAAGCAGTACATTGAATTCGTGGCGGACAGACTTATGCTGGAGCTGG  5897
              | || |   | |||||    || || || || || || || ||| | ||    ||  |||
Sbjct  24009  ATTGTGAAATGATGAAAACATATATGGAGTTTGTCGCAGATAGATTGATTTCTGAATTGG  23950

Query  5898   GTTTTAGCAAGATTTTCAGAGTAGAAAACCCGTTTGACTTCATAGAGAATATTTCACTGG  5957
              | ||||  |  || |  |  ||    || || |  || ||||| || ||||| ||| | |
Sbjct  23949  GATTTAAAAGAATCTATAATGTTACCAATCCATCCGATTTCATGGAAAATATATCATTAG  23890

Query  5958   AAGGGAAGACTAACTTCTTTGAAAAGAGAGTAGGCGAGTATCAGAGAATGGGAGTGATGT  6017
              |||| || ||||| || || |||||  | || || || || || | ||||||||| ||||
Sbjct  23889  AAGGTAAAACTAATTTTTTCGAAAAACGTGTGGGTGAATACCAAAAAATGGGAGTTATGT  23830

Query  6018   CAAGTCCAACAGAGAATTCTTTTACCTTAGATGCTGACTTCTAAA  6062
              |   || |  ||| |||  |||| | ||||||| |||||| ||||
Sbjct  23829  C---TCAAGAAGACAATCATTTTTCTTTAGATGTTGACTTTTAAA  23788


>NC_055231.1 Orthopoxvirus Abatino, complete genome
Length=213743

 Score = 394 bits (436),  Expect = 3e-107
 Identities = 654/943 (69%), Gaps = 15/943 (2%)
 Strand=Plus/Minus

Query  5120   TTTGTCGTCTTTCCTATCGAATACCATGATATCTGGCAGATGTATAAGAAAGCGGAGGCT  5179
              |||||  | || || ||  |||| ||||||||||||   |||||||| || || ||||| 
Sbjct  42476  TTTGTTATTTTCCCAATTCAATATCATGATATCTGGAGTATGTATAAAAAGGCAGAGGCA  42417

Query  5180   TCCTTTTGGACAGCTGAGGAGGTGGATCTTTCCAAGGACATCCAGCATTGGGAAGCCCTG  5239
              || |||||||| |  || || || ||| | || || || ||| |  ||||| |     | 
Sbjct  42416  TCATTTTGGACGGTAGAAGAAGTAGATATATCTAAAGATATCAATGATTGGAATAAATTA  42357

Query  5240   AAGCCTGACGAGAAATATTTTATATCTCACGTTCTGGCTTTCTTTGCAGCGAGTGATGGC  5299
              |  ||||| || ||| ||||||||   || ||  | || || ||||| || ||||| || 
Sbjct  42356  ACACCTGATGAAAAACATTTTATAAAACATGTATTAGCGTTTTTTGCTGCTAGTGACGGA  42297

Query  5300   ATAGTAAATGAAAACCTGGTGGAGCGGTTTAGCCAAGAAGTTCAGATTACAGAAGCCCGC  5359
              ||||| || |||||  | |  || || ||| |   |||||| ||| |||| || ||| | 
Sbjct  42296  ATAGTGAACGAAAATTTAGCTGAACGATTTTGTACAGAAGTACAGGTTACCGAGGCCAGA  42237

Query  5360   TGTTTCTATGGCTTCCAAATTGCCATGGAAAACATACATTCTGAGATGTATAGTCTCCTC  5419
              |||||||| || || || || ||||| |||||||| ||||| || |||||||||||  | 
Sbjct  42236  TGTTTCTACGGATTTCAGATGGCCATTGAAAACATTCATTCAGAAATGTATAGTCTTTTG  42177

Query  5420   ATTGACACTTACATCAAAGATTCCAAGGAAAGGGAGTTTCTCTTCAATGCCATTGAGACG  5479
              ||||| || ||  | ||||||   || ||||   | | |||||| |||||||| || |||
Sbjct  42176  ATTGATACATATGTTAAAGATAGTAATGAAAAAAACTATCTCTTTAATGCCATAGAAACG  42117

Query  5480   ATGTCTTGTGTAAAGAGGAAGGCAGATTGGGCCTTGCGTTGGATTGGGGACGAAGAAGCT  5539
              ||| |||||||||| | |||||| ||||||||       |||||    |||  ||  || 
Sbjct  42116  ATGCCTTGTGTAAAAAAGAAGGCCGATTGGGCTCAAAAGTGGATACATGAC--AG-CGCC  42060

Query  5540   ACCTATGGAGAACGTGTTGTAGCTTTTGCCGCAGTAGAAAGAATCTTCTTTTCTGGTTCT  5599
                 ||||||||  |  || | || ||||| ||||||||| |||||||||||||||| || 
Sbjct  42059  GGTTATGGAGAGAGACTTATTGCCTTTGCGGCAGTAGAAGGAATCTTCTTTTCTGGATCA  42000

Query  5600   TTTGCATCAATATTCTGGTTGATATTGCTCAAGAAAGGAGGACTGATGCCTGGCCTCACA  5659
              ||||| || ||||| ||         ||| || ||  | || || ||||| || ||||| 
Sbjct  41999  TTTGCGTCTATATTTTG---------GCTTAAAAAGCGTGGCCTAATGCCCGGACTCACG  41949

Query  5660   TTTTCCAACGAACTTATTAGCAGAGATGAGGGTTTACATTGCGACTTTGCCTGCCTGATG  5719
              |||||||||||| | ||||| |||||||||||| | || ||||| || || ||  |||||
Sbjct  41948  TTTTCCAACGAATTAATTAGTAGAGATGAGGGTCTGCACTGCGATTTCGCATGTTTGATG  41889

Query  5720   TTCAAACACCTGCTACACAAACCTTCGGAGCAGAGAGTCAAAGAAATAATTGTCAATGCT  5779
              || |||||  |  |  |   |||    ||  | |  || | |   || ||     |||||
Sbjct  41888  TTTAAACATTTATTGTATCCACCGAGTGAAGAAACCGTTAGATCTATTATAACAGATGCT  41829

Query  5780   GTTAGGATAGAACAGGAGTTCCTCACGGAGGCACTGCCGGTGAAGCTCATTGGGATGAAC  5839
              ||    || ||||| || || || || |  ||||| || || || || || || ||||| 
Sbjct  41828  GTCTCCATTGAACAAGAATTTCTTACTGTCGCACTTCCAGTTAAACTTATAGGAATGAAT  41769

Query  5840   TGCGGTTTAATGAAGCAGTACATTGAATTCGTGGCGGACAGACTTATGCTGGAGCTGGGT  5899
              || |   | |||||    || || ||||| || || || ||| | ||    ||  |||| 
Sbjct  41768  TGTGAAATGATGAAAACATATATAGAATTTGTTGCAGATAGATTGATTTCTGAATTGGGA  41709

Query  5900   TTTAGCAAGATTTTCAGAGTAGAAAACCCGTTTGACTTCATAGAGAATATTTCACTGGAA  5959
              ||||  || ||||  |  ||    || ||||| || ||||| || ||||| ||| |||||
Sbjct  41708  TTTAAAAAAATTTATAATGTTACCAATCCGTTCGATTTCATGGAAAATATATCATTGGAA  41649

Query  5960   GGGAAGACTAACTTCTTTGAAAAGAGAGTAGGCGAGTATCAGAGAATGGGAGTGATGTCA  6019
              || |||||||| || || |||||  | || || || || || | ||||||||| ||||| 
Sbjct  41648  GGAAAGACTAATTTTTTCGAAAAACGTGTTGGTGAATACCAAAAAATGGGAGTTATGTC-  41590

Query  6020   AGTCCAACAGAGAATTCTTTTACCTTAGATGCTGACTTCTAAA  6062
                || |  ||| |||  |||| | ||||||| |||||| ||||
Sbjct  41589  --TCAAGAAGACAATCATTTTTCTTTAGATGTTGACTTTTAAA  41549


>NC_003391.1 Camelpox virus, complete genome
Length=205719

 Score = 394 bits (436),  Expect = 3e-107
 Identities = 654/943 (69%), Gaps = 15/943 (2%)
 Strand=Plus/Minus

Query  5120   TTTGTCGTCTTTCCTATCGAATACCATGATATCTGGCAGATGTATAAGAAAGCGGAGGCT  5179
              |||||  | ||||| ||  |||| ||||| |||||| | |||||||| || || ||||| 
Sbjct  36738  TTTGTTATTTTTCCAATTCAATATCATGACATCTGGAATATGTATAAAAAGGCAGAGGCA  36679

Query  5180   TCCTTTTGGACAGCTGAGGAGGTGGATCTTTCCAAGGACATCCAGCATTGGGAAGCCCTG  5239
              || ||||||||||  || || |||||| | || || || ||| |  ||||| |    || 
Sbjct  36678  TCATTTTGGACAGTGGAAGAAGTGGATATATCTAAAGATATCAATGATTGGAATAAACTA  36619

Query  5240   AAGCCTGACGAGAAATATTTTATATCTCACGTTCTGGCTTTCTTTGCAGCGAGTGATGGC  5299
              |  ||  |||| ||||||||||||   || ||  |||| || |||||||| ||||| || 
Sbjct  36618  ACACCAAACGAAAAATATTTTATAAAACATGTATTGGCGTTTTTTGCAGCCAGTGACGGA  36559

Query  5300   ATAGTAAATGAAAACCTGGTGGAGCGGTTTAGCCAAGAAGTTCAGATTACAGAAGCCCGC  5359
              ||||| ||||||||  | |  || || ||| |   |||||| |||||||| || ||  | 
Sbjct  36558  ATAGTGAATGAAAATTTAGCAGAACGATTTTGTACAGAAGTACAGATTACCGAGGCTAGA  36499

Query  5360   TGTTTCTATGGCTTCCAAATTGCCATGGAAAACATACATTCTGAGATGTATAGTCTCCTC  5419
              |||||||| || || ||||| ||||| |||||||| ||||| || |||||||||||  | 
Sbjct  36498  TGTTTCTACGGATTTCAAATGGCCATTGAAAACATTCATTCGGAAATGTATAGTCTTTTG  36439

Query  5420   ATTGACACTTACATCAAAGATTCCAAGGAAAGGGAGTTTCTCTTCAATGCCATTGAGACG  5479
              ||||| || ||  | ||||||   || ||||   | | |||||| ||||| || ||||| 
Sbjct  36438  ATTGATACATATGTTAAAGATAGTAATGAAAAAAACTATCTCTTTAATGCTATAGAGACA  36379

Query  5480   ATGTCTTGTGTAAAGAGGAAGGCAGATTGGGCCTTGCGTTGGATTGGGGACGAAGAAGCT  5539
              ||| |||||||||| | |||||| ||||||||       |||||    |||  ||  || 
Sbjct  36378  ATGCCTTGTGTAAAAAAGAAGGCCGATTGGGCTCAAAAGTGGATACATGAC--AG-TGCC  36322

Query  5540   ACCTATGGAGAACGTGTTGTAGCTTTTGCCGCAGTAGAAAGAATCTTCTTTTCTGGTTCT  5599
                 ||||||||  |  || | || ||||| ||||||||| |||| ||||||||||| || 
Sbjct  36321  GGTTATGGAGAGAGACTTATTGCCTTTGCGGCAGTAGAAGGAATTTTCTTTTCTGGATCA  36262

Query  5600   TTTGCATCAATATTCTGGTTGATATTGCTCAAGAAAGGAGGACTGATGCCTGGCCTCACA  5659
              ||||| || ||||| ||         ||| || ||  | || || ||||| || ||||| 
Sbjct  36261  TTTGCGTCCATATTTTG---------GCTTAAAAAGCGTGGCCTAATGCCCGGACTCACG  36211

Query  5660   TTTTCCAACGAACTTATTAGCAGAGATGAGGGTTTACATTGCGACTTTGCCTGCCTGATG  5719
              |||||||||||| | ||||| ||||| |||||| |||| ||||| || || ||  |||||
Sbjct  36210  TTTTCCAACGAATTAATTAGTAGAGACGAGGGTCTACACTGCGATTTCGCATGTTTGATG  36151

Query  5720   TTCAAACACCTGCTACACAAACCTTCGGAGCAGAGAGTCAAAGAAATAATTGTCAATGCT  5779
              || |||||  |  |  |   |||    ||  | | ||| | |   || ||     | || 
Sbjct  36150  TTTAAACATTTATTGTATCCACCGAGTGAAGAAACAGTAATATCTATTATAACAGACGCG  36091

Query  5780   GTTAGGATAGAACAGGAGTTCCTCACGGAGGCACTGCCGGTGAAGCTCATTGGGATGAAC  5839
              ||    || ||||| || || || || | ||| || || || || || || || ||||| 
Sbjct  36090  GTCTCTATTGAACAAGAATTTCTTACTGTGGCTCTTCCAGTTAAACTTATAGGAATGAAT  36031

Query  5840   TGCGGTTTAATGAAGCAGTACATTGAATTCGTGGCGGACAGACTTATGCTGGAGCTGGGT  5899
              || |   | |||||    || || ||||| || || || ||| | ||    ||  |||| 
Sbjct  36030  TGTGAAATGATGAAAACATATATAGAATTTGTCGCAGATAGATTGATTTCTGAATTGGGA  35971

Query  5900   TTTAGCAAGATTTTCAGAGTAGAAAACCCGTTTGACTTCATAGAGAATATTTCACTGGAA  5959
              ||||  || ||||  |  ||    || || || || ||||| || ||||| ||| | |||
Sbjct  35970  TTTAAAAAAATTTATAATGTTATCAATCCATTCGATTTCATGGAAAATATATCATTAGAA  35911

Query  5960   GGGAAGACTAACTTCTTTGAAAAGAGAGTAGGCGAGTATCAGAGAATGGGAGTGATGTCA  6019
              || || ||||| || || |||||  | || || || || || | ||||||||| ||||| 
Sbjct  35910  GGTAAAACTAATTTTTTCGAAAAACGTGTGGGTGAATACCAAAAAATGGGAGTTATGTC-  35852

Query  6020   AGTCCAACAGAGAATTCTTTTACCTTAGATGCTGACTTCTAAA  6062
                || |  ||| |||  |||| |  |||||| ||| || ||||
Sbjct  35851  --TCAAGAAGACAATCATTTTTCTCTAGATGTTGATTTTTAAA  35811


 Score = 41.9 bits (45),  Expect = 0.64
 Identities = 41/52 (79%), Gaps = 1/52 (2%)
 Strand=Plus/Plus

Query  8221    TAATATGCGaaaaaaaaTTAATTCA-AAATGGATCAAAGACTTAAGCATAAG  8271
               ||| |||  |||||| | | ||||| ||||||||||| |||||  | |||||
Sbjct  134169  TAAAATGAAAAAAAACACTGATTCAGAAATGGATCAACGACTTGGGTATAAG  134220


>AY009089.1 Camelpox virus CMS, complete genome
Length=202205

 Score = 394 bits (436),  Expect = 3e-107
 Identities = 654/943 (69%), Gaps = 15/943 (2%)
 Strand=Plus/Minus

Query  5120   TTTGTCGTCTTTCCTATCGAATACCATGATATCTGGCAGATGTATAAGAAAGCGGAGGCT  5179
              |||||  | ||||| ||  |||| ||||| |||||| | |||||||| || || ||||| 
Sbjct  34948  TTTGTTATTTTTCCAATTCAATATCATGACATCTGGAATATGTATAAAAAGGCAGAGGCA  34889

Query  5180   TCCTTTTGGACAGCTGAGGAGGTGGATCTTTCCAAGGACATCCAGCATTGGGAAGCCCTG  5239
              || ||||||||||  || || |||||| | || || || ||| |  ||||| |    || 
Sbjct  34888  TCATTTTGGACAGTGGAAGAAGTGGATATATCTAAAGATATCAATGATTGGAATAAACTA  34829

Query  5240   AAGCCTGACGAGAAATATTTTATATCTCACGTTCTGGCTTTCTTTGCAGCGAGTGATGGC  5299
              |  ||  |||| ||||||||||||   || ||  |||| || |||||||| ||||| || 
Sbjct  34828  ACACCAAACGAAAAATATTTTATAAAACATGTATTGGCGTTTTTTGCAGCCAGTGACGGA  34769

Query  5300   ATAGTAAATGAAAACCTGGTGGAGCGGTTTAGCCAAGAAGTTCAGATTACAGAAGCCCGC  5359
              ||||| ||||||||  | |  || || ||| |   |||||| |||||||| || ||  | 
Sbjct  34768  ATAGTGAATGAAAATTTAGCAGAACGATTTTGTACAGAAGTACAGATTACCGAGGCTAGA  34709

Query  5360   TGTTTCTATGGCTTCCAAATTGCCATGGAAAACATACATTCTGAGATGTATAGTCTCCTC  5419
              |||||||| || || ||||| ||||| |||||||| ||||| || |||||||||||  | 
Sbjct  34708  TGTTTCTACGGATTTCAAATGGCCATTGAAAACATTCATTCGGAAATGTATAGTCTTTTG  34649

Query  5420   ATTGACACTTACATCAAAGATTCCAAGGAAAGGGAGTTTCTCTTCAATGCCATTGAGACG  5479
              ||||| || ||  | ||||||   || ||||   | | |||||| ||||| || ||||| 
Sbjct  34648  ATTGATACATATGTTAAAGATAGTAATGAAAAAAACTATCTCTTTAATGCTATAGAGACA  34589

Query  5480   ATGTCTTGTGTAAAGAGGAAGGCAGATTGGGCCTTGCGTTGGATTGGGGACGAAGAAGCT  5539
              ||| |||||||||| | |||||| ||||||||       |||||    |||  ||  || 
Sbjct  34588  ATGCCTTGTGTAAAAAAGAAGGCCGATTGGGCTCAAAAGTGGATACATGAC--AG-CGCC  34532

Query  5540   ACCTATGGAGAACGTGTTGTAGCTTTTGCCGCAGTAGAAAGAATCTTCTTTTCTGGTTCT  5599
                 ||||||||  |  || | || ||||| ||||||||| |||| ||||||||||| || 
Sbjct  34531  GGTTATGGAGAGAGACTTATTGCCTTTGCGGCAGTAGAAGGAATTTTCTTTTCTGGATCA  34472

Query  5600   TTTGCATCAATATTCTGGTTGATATTGCTCAAGAAAGGAGGACTGATGCCTGGCCTCACA  5659
              ||||| || ||||| ||         ||| || ||  | || || ||||| || ||||| 
Sbjct  34471  TTTGCGTCCATATTTTG---------GCTTAAAAAGCGTGGCCTAATGCCCGGACTCACG  34421

Query  5660   TTTTCCAACGAACTTATTAGCAGAGATGAGGGTTTACATTGCGACTTTGCCTGCCTGATG  5719
              |||||||||||| | ||||| ||||| |||||| |||| ||||| || || ||  |||||
Sbjct  34420  TTTTCCAACGAATTAATTAGTAGAGACGAGGGTCTACACTGCGATTTCGCATGTTTGATG  34361

Query  5720   TTCAAACACCTGCTACACAAACCTTCGGAGCAGAGAGTCAAAGAAATAATTGTCAATGCT  5779
              || |||||  |  |  |   |||    ||  | | ||| | |   || ||     | || 
Sbjct  34360  TTTAAACATTTATTGTATCCACCGAGTGAAGAAACAGTAATATCTATTATAACAGACGCG  34301

Query  5780   GTTAGGATAGAACAGGAGTTCCTCACGGAGGCACTGCCGGTGAAGCTCATTGGGATGAAC  5839
              ||    || ||||| || || || || | ||| || || || || || || || ||||| 
Sbjct  34300  GTCTCTATTGAACAAGAATTTCTTACTGTGGCTCTTCCAGTTAAACTTATAGGAATGAAT  34241

Query  5840   TGCGGTTTAATGAAGCAGTACATTGAATTCGTGGCGGACAGACTTATGCTGGAGCTGGGT  5899
              || |   | |||||    || || ||||| || || || ||| | ||    ||  |||| 
Sbjct  34240  TGTGAAATGATGAAAACATATATAGAATTTGTCGCAGATAGATTGATTTCTGAATTGGGA  34181

Query  5900   TTTAGCAAGATTTTCAGAGTAGAAAACCCGTTTGACTTCATAGAGAATATTTCACTGGAA  5959
              ||||  || ||||  |  ||    || || || || ||||| || ||||| ||| | |||
Sbjct  34180  TTTAAAAAAATTTATAATGTTATCAATCCATTCGATTTCATGGAAAATATATCATTAGAA  34121

Query  5960   GGGAAGACTAACTTCTTTGAAAAGAGAGTAGGCGAGTATCAGAGAATGGGAGTGATGTCA  6019
              || || ||||| || || |||||  | || || || || || | ||||||||| ||||| 
Sbjct  34120  GGTAAAACTAATTTTTTCGAAAAACGTGTGGGTGAATACCAAAAAATGGGAGTTATGTC-  34062

Query  6020   AGTCCAACAGAGAATTCTTTTACCTTAGATGCTGACTTCTAAA  6062
                || |  ||| |||  |||| |  |||||| ||| || ||||
Sbjct  34061  --TCAAGAAGACAATCATTTTTCTCTAGATGTTGATTTTTAAA  34021


 Score = 41.9 bits (45),  Expect = 0.64
 Identities = 41/52 (79%), Gaps = 1/52 (2%)
 Strand=Plus/Plus

Query  8221    TAATATGCGaaaaaaaaTTAATTCA-AAATGGATCAAAGACTTAAGCATAAG  8271
               ||| |||  |||||| | | ||||| ||||||||||| |||||  | |||||
Sbjct  132289  TAAAATGAAAAAAAACACTGATTCAGAAATGGATCAACGACTTGGGTATAAG  132340


>MH816996.1 Orthopoxvirus Abatino, complete genome
Length=213743

 Score = 394 bits (436),  Expect = 3e-107
 Identities = 654/943 (69%), Gaps = 15/943 (2%)
 Strand=Plus/Minus

Query  5120   TTTGTCGTCTTTCCTATCGAATACCATGATATCTGGCAGATGTATAAGAAAGCGGAGGCT  5179
              |||||  | || || ||  |||| ||||||||||||   |||||||| || || ||||| 
Sbjct  42476  TTTGTTATTTTCCCAATTCAATATCATGATATCTGGAGTATGTATAAAAAGGCAGAGGCA  42417

Query  5180   TCCTTTTGGACAGCTGAGGAGGTGGATCTTTCCAAGGACATCCAGCATTGGGAAGCCCTG  5239
              || |||||||| |  || || || ||| | || || || ||| |  ||||| |     | 
Sbjct  42416  TCATTTTGGACGGTAGAAGAAGTAGATATATCTAAAGATATCAATGATTGGAATAAATTA  42357

Query  5240   AAGCCTGACGAGAAATATTTTATATCTCACGTTCTGGCTTTCTTTGCAGCGAGTGATGGC  5299
              |  ||||| || ||| ||||||||   || ||  | || || ||||| || ||||| || 
Sbjct  42356  ACACCTGATGAAAAACATTTTATAAAACATGTATTAGCGTTTTTTGCTGCTAGTGACGGA  42297

Query  5300   ATAGTAAATGAAAACCTGGTGGAGCGGTTTAGCCAAGAAGTTCAGATTACAGAAGCCCGC  5359
              ||||| || |||||  | |  || || ||| |   |||||| ||| |||| || ||| | 
Sbjct  42296  ATAGTGAACGAAAATTTAGCTGAACGATTTTGTACAGAAGTACAGGTTACCGAGGCCAGA  42237

Query  5360   TGTTTCTATGGCTTCCAAATTGCCATGGAAAACATACATTCTGAGATGTATAGTCTCCTC  5419
              |||||||| || || || || ||||| |||||||| ||||| || |||||||||||  | 
Sbjct  42236  TGTTTCTACGGATTTCAGATGGCCATTGAAAACATTCATTCAGAAATGTATAGTCTTTTG  42177

Query  5420   ATTGACACTTACATCAAAGATTCCAAGGAAAGGGAGTTTCTCTTCAATGCCATTGAGACG  5479
              ||||| || ||  | ||||||   || ||||   | | |||||| |||||||| || |||
Sbjct  42176  ATTGATACATATGTTAAAGATAGTAATGAAAAAAACTATCTCTTTAATGCCATAGAAACG  42117

Query  5480   ATGTCTTGTGTAAAGAGGAAGGCAGATTGGGCCTTGCGTTGGATTGGGGACGAAGAAGCT  5539
              ||| |||||||||| | |||||| ||||||||       |||||    |||  ||  || 
Sbjct  42116  ATGCCTTGTGTAAAAAAGAAGGCCGATTGGGCTCAAAAGTGGATACATGAC--AG-CGCC  42060

Query  5540   ACCTATGGAGAACGTGTTGTAGCTTTTGCCGCAGTAGAAAGAATCTTCTTTTCTGGTTCT  5599
                 ||||||||  |  || | || ||||| ||||||||| |||||||||||||||| || 
Sbjct  42059  GGTTATGGAGAGAGACTTATTGCCTTTGCGGCAGTAGAAGGAATCTTCTTTTCTGGATCA  42000

Query  5600   TTTGCATCAATATTCTGGTTGATATTGCTCAAGAAAGGAGGACTGATGCCTGGCCTCACA  5659
              ||||| || ||||| ||         ||| || ||  | || || ||||| || ||||| 
Sbjct  41999  TTTGCGTCTATATTTTG---------GCTTAAAAAGCGTGGCCTAATGCCCGGACTCACG  41949

Query  5660   TTTTCCAACGAACTTATTAGCAGAGATGAGGGTTTACATTGCGACTTTGCCTGCCTGATG  5719
              |||||||||||| | ||||| |||||||||||| | || ||||| || || ||  |||||
Sbjct  41948  TTTTCCAACGAATTAATTAGTAGAGATGAGGGTCTGCACTGCGATTTCGCATGTTTGATG  41889

Query  5720   TTCAAACACCTGCTACACAAACCTTCGGAGCAGAGAGTCAAAGAAATAATTGTCAATGCT  5779
              || |||||  |  |  |   |||    ||  | |  || | |   || ||     |||||
Sbjct  41888  TTTAAACATTTATTGTATCCACCGAGTGAAGAAACCGTTAGATCTATTATAACAGATGCT  41829

Query  5780   GTTAGGATAGAACAGGAGTTCCTCACGGAGGCACTGCCGGTGAAGCTCATTGGGATGAAC  5839
              ||    || ||||| || || || || |  ||||| || || || || || || ||||| 
Sbjct  41828  GTCTCCATTGAACAAGAATTTCTTACTGTCGCACTTCCAGTTAAACTTATAGGAATGAAT  41769

Query  5840   TGCGGTTTAATGAAGCAGTACATTGAATTCGTGGCGGACAGACTTATGCTGGAGCTGGGT  5899
              || |   | |||||    || || ||||| || || || ||| | ||    ||  |||| 
Sbjct  41768  TGTGAAATGATGAAAACATATATAGAATTTGTTGCAGATAGATTGATTTCTGAATTGGGA  41709

Query  5900   TTTAGCAAGATTTTCAGAGTAGAAAACCCGTTTGACTTCATAGAGAATATTTCACTGGAA  5959
              ||||  || ||||  |  ||    || ||||| || ||||| || ||||| ||| |||||
Sbjct  41708  TTTAAAAAAATTTATAATGTTACCAATCCGTTCGATTTCATGGAAAATATATCATTGGAA  41649

Query  5960   GGGAAGACTAACTTCTTTGAAAAGAGAGTAGGCGAGTATCAGAGAATGGGAGTGATGTCA  6019
              || |||||||| || || |||||  | || || || || || | ||||||||| ||||| 
Sbjct  41648  GGAAAGACTAATTTTTTCGAAAAACGTGTTGGTGAATACCAAAAAATGGGAGTTATGTC-  41590

Query  6020   AGTCCAACAGAGAATTCTTTTACCTTAGATGCTGACTTCTAAA  6062
                || |  ||| |||  |||| | ||||||| |||||| ||||
Sbjct  41589  --TCAAGAAGACAATCATTTTTCTTTAGATGTTGACTTTTAAA  41549


>AF438165.1 Camelpox virus M-96 from Kazakhstan, complete genome
Length=205719

 Score = 394 bits (436),  Expect = 3e-107
 Identities = 654/943 (69%), Gaps = 15/943 (2%)
 Strand=Plus/Minus

Query  5120   TTTGTCGTCTTTCCTATCGAATACCATGATATCTGGCAGATGTATAAGAAAGCGGAGGCT  5179
              |||||  | ||||| ||  |||| ||||| |||||| | |||||||| || || ||||| 
Sbjct  36738  TTTGTTATTTTTCCAATTCAATATCATGACATCTGGAATATGTATAAAAAGGCAGAGGCA  36679

Query  5180   TCCTTTTGGACAGCTGAGGAGGTGGATCTTTCCAAGGACATCCAGCATTGGGAAGCCCTG  5239
              || ||||||||||  || || |||||| | || || || ||| |  ||||| |    || 
Sbjct  36678  TCATTTTGGACAGTGGAAGAAGTGGATATATCTAAAGATATCAATGATTGGAATAAACTA  36619

Query  5240   AAGCCTGACGAGAAATATTTTATATCTCACGTTCTGGCTTTCTTTGCAGCGAGTGATGGC  5299
              |  ||  |||| ||||||||||||   || ||  |||| || |||||||| ||||| || 
Sbjct  36618  ACACCAAACGAAAAATATTTTATAAAACATGTATTGGCGTTTTTTGCAGCCAGTGACGGA  36559

Query  5300   ATAGTAAATGAAAACCTGGTGGAGCGGTTTAGCCAAGAAGTTCAGATTACAGAAGCCCGC  5359
              ||||| ||||||||  | |  || || ||| |   |||||| |||||||| || ||  | 
Sbjct  36558  ATAGTGAATGAAAATTTAGCAGAACGATTTTGTACAGAAGTACAGATTACCGAGGCTAGA  36499

Query  5360   TGTTTCTATGGCTTCCAAATTGCCATGGAAAACATACATTCTGAGATGTATAGTCTCCTC  5419
              |||||||| || || ||||| ||||| |||||||| ||||| || |||||||||||  | 
Sbjct  36498  TGTTTCTACGGATTTCAAATGGCCATTGAAAACATTCATTCGGAAATGTATAGTCTTTTG  36439

Query  5420   ATTGACACTTACATCAAAGATTCCAAGGAAAGGGAGTTTCTCTTCAATGCCATTGAGACG  5479
              ||||| || ||  | ||||||   || ||||   | | |||||| ||||| || ||||| 
Sbjct  36438  ATTGATACATATGTTAAAGATAGTAATGAAAAAAACTATCTCTTTAATGCTATAGAGACA  36379

Query  5480   ATGTCTTGTGTAAAGAGGAAGGCAGATTGGGCCTTGCGTTGGATTGGGGACGAAGAAGCT  5539
              ||| |||||||||| | |||||| ||||||||       |||||    |||  ||  || 
Sbjct  36378  ATGCCTTGTGTAAAAAAGAAGGCCGATTGGGCTCAAAAGTGGATACATGAC--AG-TGCC  36322

Query  5540   ACCTATGGAGAACGTGTTGTAGCTTTTGCCGCAGTAGAAAGAATCTTCTTTTCTGGTTCT  5599
                 ||||||||  |  || | || ||||| ||||||||| |||| ||||||||||| || 
Sbjct  36321  GGTTATGGAGAGAGACTTATTGCCTTTGCGGCAGTAGAAGGAATTTTCTTTTCTGGATCA  36262

Query  5600   TTTGCATCAATATTCTGGTTGATATTGCTCAAGAAAGGAGGACTGATGCCTGGCCTCACA  5659
              ||||| || ||||| ||         ||| || ||  | || || ||||| || ||||| 
Sbjct  36261  TTTGCGTCCATATTTTG---------GCTTAAAAAGCGTGGCCTAATGCCCGGACTCACG  36211

Query  5660   TTTTCCAACGAACTTATTAGCAGAGATGAGGGTTTACATTGCGACTTTGCCTGCCTGATG  5719
              |||||||||||| | ||||| ||||| |||||| |||| ||||| || || ||  |||||
Sbjct  36210  TTTTCCAACGAATTAATTAGTAGAGACGAGGGTCTACACTGCGATTTCGCATGTTTGATG  36151

Query  5720   TTCAAACACCTGCTACACAAACCTTCGGAGCAGAGAGTCAAAGAAATAATTGTCAATGCT  5779
              || |||||  |  |  |   |||    ||  | | ||| | |   || ||     | || 
Sbjct  36150  TTTAAACATTTATTGTATCCACCGAGTGAAGAAACAGTAATATCTATTATAACAGACGCG  36091

Query  5780   GTTAGGATAGAACAGGAGTTCCTCACGGAGGCACTGCCGGTGAAGCTCATTGGGATGAAC  5839
              ||    || ||||| || || || || | ||| || || || || || || || ||||| 
Sbjct  36090  GTCTCTATTGAACAAGAATTTCTTACTGTGGCTCTTCCAGTTAAACTTATAGGAATGAAT  36031

Query  5840   TGCGGTTTAATGAAGCAGTACATTGAATTCGTGGCGGACAGACTTATGCTGGAGCTGGGT  5899
              || |   | |||||    || || ||||| || || || ||| | ||    ||  |||| 
Sbjct  36030  TGTGAAATGATGAAAACATATATAGAATTTGTCGCAGATAGATTGATTTCTGAATTGGGA  35971

Query  5900   TTTAGCAAGATTTTCAGAGTAGAAAACCCGTTTGACTTCATAGAGAATATTTCACTGGAA  5959
              ||||  || ||||  |  ||    || || || || ||||| || ||||| ||| | |||
Sbjct  35970  TTTAAAAAAATTTATAATGTTATCAATCCATTCGATTTCATGGAAAATATATCATTAGAA  35911

Query  5960   GGGAAGACTAACTTCTTTGAAAAGAGAGTAGGCGAGTATCAGAGAATGGGAGTGATGTCA  6019
              || || ||||| || || |||||  | || || || || || | ||||||||| ||||| 
Sbjct  35910  GGTAAAACTAATTTTTTCGAAAAACGTGTGGGTGAATACCAAAAAATGGGAGTTATGTC-  35852

Query  6020   AGTCCAACAGAGAATTCTTTTACCTTAGATGCTGACTTCTAAA  6062
                || |  ||| |||  |||| |  |||||| ||| || ||||
Sbjct  35851  --TCAAGAAGACAATCATTTTTCTCTAGATGTTGATTTTTAAA  35811


 Score = 41.9 bits (45),  Expect = 0.64
 Identities = 41/52 (79%), Gaps = 1/52 (2%)
 Strand=Plus/Plus

Query  8221    TAATATGCGaaaaaaaaTTAATTCA-AAATGGATCAAAGACTTAAGCATAAG  8271
               ||| |||  |||||| | | ||||| ||||||||||| |||||  | |||||
Sbjct  134169  TAAAATGAAAAAAAACACTGATTCAGAAATGGATCAACGACTTGGGTATAAG  134220


>NC_035460.1 Eptesipox virus strain Washington, complete genome
Length=176688

 Score = 375 bits (415),  Expect = 2e-101
 Identities = 642/931 (69%), Gaps = 13/931 (1%)
 Strand=Plus/Minus

Query  5089   TGAACCACTACTGAGAGAAAACCCCCGCCGCTTTGTCGTCTTTCCTATCGAATACCATGA  5148
              ||||||  |  ||| |||||| ||     | |||||  | ||||||||  ||||  ||||
Sbjct  15608  TGAACCCATTTTGAAAGAAAATCCAAATAGATTTGTATTGTTTCCTATTAAATATAATGA  15549

Query  5149   TATCTGGCAGATGTATAAGAAAGCGGAGGCTTCCTTTTGGACAGCTGAGGAGGTGGATCT  5208
              ||| ||| | |||||||| ||||| |  || || ||||||||  | || || || |||||
Sbjct  15548  TATATGGAAAATGTATAAAAAAGCAGTTGCATCATTTTGGACTACAGAAGAAGTTGATCT  15489

Query  5209   TTCCAAGGACATCCAGCATTGGGAAGCCCTGAAGCCTGACGAGAAATATTTTATATCTCA  5268
                | || || ||  |  |||||||||   | |    ||| ||  |||||||||||    |
Sbjct  15488  AACTAAAGATATAAATGATTGGGAAGAATTAACAAATGATGAACAATATTTTATAAAAAA  15429

Query  5269   CGTTCTGGCTTTCTTTGCAGCGAGTGATGGCATAGTAAATGAAAACCTGGTGGAGCGGTT  5328
                || | |||||||||||||| |||||||| || || |||||||| || || ||  | ||
Sbjct  15428  TATTTTAGCTTTCTTTGCAGCTAGTGATGGTATTGTTAATGAAAATCTTGTAGAAAGATT  15369

Query  5329   TAGCCAAGAAGTTCAGATTACAGAAGCCCGCTGTTTCTATGGCTTCCAAATTGCCATGGA  5388
              | |  | ||||||||  |||| ||||| || || || ||||| || ||||| || || ||
Sbjct  15368  TTGTAACGAAGTTCAAGTTACGGAAGCACGATGCTTTTATGGTTTTCAAATAGCTATAGA  15309

Query  5389   AAACATACATTCTGAGATGTATAGTCTCCTCATTGACACTTACATCAAAGATTCCAAGGA  5448
              ||| || ||||| || ||||||||| | || ||||| || || || ||||||    | ||
Sbjct  15308  AAATATTCATTCAGAAATGTATAGTTTGCTTATTGATACATATATTAAAGATAAAGAAGA  15249

Query  5449   AAGGGAGTTTCTCTTCAATGCCATTGAGACGATGTCTTGTGTAAAGAGGAAGGCAGATTG  5508
              ||   |    || || || || ||  | || ||| ||| | | |  |  || || || ||
Sbjct  15248  AAAAAATAAACTATTTAACGCTATAAAAACAATGCCTTATATTACAAAAAAAGCTGAATG  15189

Query  5509   GGCCTTGCGTTGGATTGGGGACGAAGAAGCTACCTATGGAGAACGTGTTGTAGCTTTTGC  5568
              |||  |    |||||     |  |||||||  | ||||| ||| |  |||| ||||||||
Sbjct  15188  GGCACTTAAATGGATAACTAATAAAGAAGCGTCATATGGGGAAAGACTTGTTGCTTTTGC  15129

Query  5569   CGCAGTAGAAAGAATCTTCTTTTCTGGTTCTTTTGCATCAATATTCTGGTTGATATTGCT  5628
               ||| | ||| | || ||||||||||| || ||||| ||||| || ||         |||
Sbjct  15128  TGCAATTGAAGGTATTTTCTTTTCTGGATCATTTGCTTCAATTTTTTG---------GCT  15078

Query  5629   CAAGAAAGGAGGACTGATGCCTGGCCTCACATTTTCCAACGAACTTATTAGCAGAGATGA  5688
               || ||| ||||  ||||||| ||  | |||||||| |||||||| |||||  | || ||
Sbjct  15077  TAAAAAACGAGGTTTGATGCCAGGTTTAACATTTTCAAACGAACTAATTAGTCGCGACGA  15018

Query  5689   GGGTTTACATTGCGACTTTGCCTGCCTGATGTTCAAACACCTGCTACACAAACCTTCGGA  5748
               ||| | ||||| || ||||| ||  | ||||| |||||| | ||| |   ||| ||  |
Sbjct  15017  AGGTCTTCATTGTGATTTTGCTTGTTTAATGTTTAAACACTTACTAAATCCACCATCTAA  14958

Query  5749   GCAGAGAGTCAAAGAAATAATTGTCAATGCTGTTAGGATAGAACAGGAGTTCCTCACGGA  5808
                |    || ||  |||| |||    ||||||| |  |||||||| |||||  | || ||
Sbjct  14957  CGATGTTGTAAATAAAATTATTACAGATGCTGTAAAAATAGAACAAGAGTTTTTAACAGA  14898

Query  5809   GGCACTGCCGGTGAAGCTCATTGGGATGAACTGCGGTTTAATGAAGCAGTACATTGAATT  5868
               ||| |||| || || || ||||| |||||  | | | | ||||| || || || |||||
Sbjct  14897  TGCATTGCCTGTAAAACTAATTGGTATGAATAGTGATATGATGAAACAATATATAGAATT  14838

Query  5869   CGTGGCGGACAGACTTATGCTGGAGCT--GGGTTTTAGCAAGATTTTCAGAGTAGAAAAC  5926
               || ||||| ||| |  || | || ||    |  | |  || ||||  | |    |||| 
Sbjct  14837  TGTAGCGGATAGATTGTTGGTAGAACTTACAGGATCA--AAAATTTATAAATCTAAAAAT  14780

Query  5927   CCGTTTGACTTCATAGAGAATATTTCACTGGAAGGGAAGACTAACTTCTTTGAAAAGAGA  5986
              || ||||| || || || ||||||||||| ||||| || |||||||| ||||||||  | 
Sbjct  14779  CCTTTTGATTTTATGGAAAATATTTCACTTGAAGGTAAAACTAACTTTTTTGAAAAACGT  14720

Query  5987   GTAGGCGAGTATCAGAGAATGGGAGTGATGT  6017
              ||||| || ||||| | |||||| || ||||
Sbjct  14719  GTAGGAGAATATCAAAAAATGGGTGTTATGT  14689


>KY747497.1 Eptesipox virus strain Washington, complete genome
Length=176688

 Score = 375 bits (415),  Expect = 2e-101
 Identities = 642/931 (69%), Gaps = 13/931 (1%)
 Strand=Plus/Minus

Query  5089   TGAACCACTACTGAGAGAAAACCCCCGCCGCTTTGTCGTCTTTCCTATCGAATACCATGA  5148
              ||||||  |  ||| |||||| ||     | |||||  | ||||||||  ||||  ||||
Sbjct  15608  TGAACCCATTTTGAAAGAAAATCCAAATAGATTTGTATTGTTTCCTATTAAATATAATGA  15549

Query  5149   TATCTGGCAGATGTATAAGAAAGCGGAGGCTTCCTTTTGGACAGCTGAGGAGGTGGATCT  5208
              ||| ||| | |||||||| ||||| |  || || ||||||||  | || || || |||||
Sbjct  15548  TATATGGAAAATGTATAAAAAAGCAGTTGCATCATTTTGGACTACAGAAGAAGTTGATCT  15489

Query  5209   TTCCAAGGACATCCAGCATTGGGAAGCCCTGAAGCCTGACGAGAAATATTTTATATCTCA  5268
                | || || ||  |  |||||||||   | |    ||| ||  |||||||||||    |
Sbjct  15488  AACTAAAGATATAAATGATTGGGAAGAATTAACAAATGATGAACAATATTTTATAAAAAA  15429

Query  5269   CGTTCTGGCTTTCTTTGCAGCGAGTGATGGCATAGTAAATGAAAACCTGGTGGAGCGGTT  5328
                || | |||||||||||||| |||||||| || || |||||||| || || ||  | ||
Sbjct  15428  TATTTTAGCTTTCTTTGCAGCTAGTGATGGTATTGTTAATGAAAATCTTGTAGAAAGATT  15369

Query  5329   TAGCCAAGAAGTTCAGATTACAGAAGCCCGCTGTTTCTATGGCTTCCAAATTGCCATGGA  5388
              | |  | ||||||||  |||| ||||| || || || ||||| || ||||| || || ||
Sbjct  15368  TTGTAACGAAGTTCAAGTTACGGAAGCACGATGCTTTTATGGTTTTCAAATAGCTATAGA  15309

Query  5389   AAACATACATTCTGAGATGTATAGTCTCCTCATTGACACTTACATCAAAGATTCCAAGGA  5448
              ||| || ||||| || ||||||||| | || ||||| || || || ||||||    | ||
Sbjct  15308  AAATATTCATTCAGAAATGTATAGTTTGCTTATTGATACATATATTAAAGATAAAGAAGA  15249

Query  5449   AAGGGAGTTTCTCTTCAATGCCATTGAGACGATGTCTTGTGTAAAGAGGAAGGCAGATTG  5508
              ||   |    || || || || ||  | || ||| ||| | | |  |  || || || ||
Sbjct  15248  AAAAAATAAACTATTTAACGCTATAAAAACAATGCCTTATATTACAAAAAAAGCTGAATG  15189

Query  5509   GGCCTTGCGTTGGATTGGGGACGAAGAAGCTACCTATGGAGAACGTGTTGTAGCTTTTGC  5568
              |||  |    |||||     |  |||||||  | ||||| ||| |  |||| ||||||||
Sbjct  15188  GGCACTTAAATGGATAACTAATAAAGAAGCGTCATATGGGGAAAGACTTGTTGCTTTTGC  15129

Query  5569   CGCAGTAGAAAGAATCTTCTTTTCTGGTTCTTTTGCATCAATATTCTGGTTGATATTGCT  5628
               ||| | ||| | || ||||||||||| || ||||| ||||| || ||         |||
Sbjct  15128  TGCAATTGAAGGTATTTTCTTTTCTGGATCATTTGCTTCAATTTTTTG---------GCT  15078

Query  5629   CAAGAAAGGAGGACTGATGCCTGGCCTCACATTTTCCAACGAACTTATTAGCAGAGATGA  5688
               || ||| ||||  ||||||| ||  | |||||||| |||||||| |||||  | || ||
Sbjct  15077  TAAAAAACGAGGTTTGATGCCAGGTTTAACATTTTCAAACGAACTAATTAGTCGCGACGA  15018

Query  5689   GGGTTTACATTGCGACTTTGCCTGCCTGATGTTCAAACACCTGCTACACAAACCTTCGGA  5748
               ||| | ||||| || ||||| ||  | ||||| |||||| | ||| |   ||| ||  |
Sbjct  15017  AGGTCTTCATTGTGATTTTGCTTGTTTAATGTTTAAACACTTACTAAATCCACCATCTAA  14958

Query  5749   GCAGAGAGTCAAAGAAATAATTGTCAATGCTGTTAGGATAGAACAGGAGTTCCTCACGGA  5808
                |    || ||  |||| |||    ||||||| |  |||||||| |||||  | || ||
Sbjct  14957  CGATGTTGTAAATAAAATTATTACAGATGCTGTAAAAATAGAACAAGAGTTTTTAACAGA  14898

Query  5809   GGCACTGCCGGTGAAGCTCATTGGGATGAACTGCGGTTTAATGAAGCAGTACATTGAATT  5868
               ||| |||| || || || ||||| |||||  | | | | ||||| || || || |||||
Sbjct  14897  TGCATTGCCTGTAAAACTAATTGGTATGAATAGTGATATGATGAAACAATATATAGAATT  14838

Query  5869   CGTGGCGGACAGACTTATGCTGGAGCT--GGGTTTTAGCAAGATTTTCAGAGTAGAAAAC  5926
               || ||||| ||| |  || | || ||    |  | |  || ||||  | |    |||| 
Sbjct  14837  TGTAGCGGATAGATTGTTGGTAGAACTTACAGGATCA--AAAATTTATAAATCTAAAAAT  14780

Query  5927   CCGTTTGACTTCATAGAGAATATTTCACTGGAAGGGAAGACTAACTTCTTTGAAAAGAGA  5986
              || ||||| || || || ||||||||||| ||||| || |||||||| ||||||||  | 
Sbjct  14779  CCTTTTGATTTTATGGAAAATATTTCACTTGAAGGTAAAACTAACTTTTTTGAAAAACGT  14720

Query  5987   GTAGGCGAGTATCAGAGAATGGGAGTGATGT  6017
              ||||| || ||||| | |||||| || ||||
Sbjct  14719  GTAGGAGAATATCAAAAAATGGGTGTTATGT  14689


>MT521409.1 Scale drop disease virus isolate GF_MU1
Length=131276

 Score = 334 bits (369),  Expect = 7e-89
 Identities = 622/906 (69%), Gaps = 27/906 (3%)
 Strand=Plus/Plus

Query  5120   TTTGTCGTCTTTCCTATCGAATACCATGATATCTGGCAGATGTATAAGAAAGCGGAGGCT  5179
              |||||||| ||||| ||  |||| ||||| || ||||| ||||| || |||||  |||| 
Sbjct  68400  TTTGTCGTGTTTCCAATTCAATATCATGACATATGGCAAATGTACAAAAAAGCACAGGCG  68459

Query  5180   TCCTTTTGGACAGCTGAGGAGGTGGATCTTTCCAAGGACATCCAGCATTGGGAAGCCCTG  5239
              || ||||||||||| || || || ||| |  | || ||| |    ||||||   ||  | 
Sbjct  68460  TCATTTTGGACAGCAGAAGAAGTTGATTTGACTAAAGACTTAGCACATTGGATTGCATTA  68519

Query  5240   AAGCCTGACGAGAAATATTTTATATCTCACGTTCTGGCTTTCTTTGCAGCGAGTGATGGC  5299
              || ||  | || ||| |||||||||||   ||| |||| || ||||| ||||| || || 
Sbjct  68520  AAACCACAAGAAAAACATTTTATATCTTTGGTTTTGGCGTTTTTTGCTGCGAGCGACGGG  68579

Query  5300   ATAGTAAATGAAAACCTGGTGGAGCGGTTTAGCCAAGAAGTTCAGATTA-CAGAAGCCCG  5358
              ||||| ||||||||  ||||    ||||||   ||||||||||| |||| ||||||| ||
Sbjct  68580  ATAGTCAATGAAAATTTGGTTAGTCGGTTTGCGCAAGAAGTTCA-ATTACCAGAAGCACG  68638

Query  5359   CTGTTTCTATGGCTTCCAAATTGCCATGGAAAACATACATTCTGAGATGTATAGTCTCCT  5418
               ||||| ||||| || ||||||||||| ||||| || ||||| || ||||| ||||| ||
Sbjct  68639  ATGTTTTTATGGGTTTCAAATTGCCATAGAAAATATTCATTCGGAAATGTACAGTCTTCT  68698

Query  5419   CATTGACACTTACATCAAAGATTCCAAGGAAAGGGAGTTTCTCTTCAATGCCATTGAGAC  5478
               || || || ||||||||||||    | || | | |     | || ||||| || || ||
Sbjct  68699  GATAGATACGTACATCAAAGATGGGCACGAGAAGCATCGATTGTTTAATGCGATAGAAAC  68758

Query  5479   GATGTCT-TGTGTAAAGAGGAAGGCAGATTGGGCCTTGCGTTGGATTGGGGACGAAGAAG  5537
                |  ||  |  |||| |  || ||||| |||||| |    |||||     |   | | |
Sbjct  68759  AGTACCTGCGATTAAACA-TAAAGCAGACTGGGCCCTTAAATGGAT---AAATTCAAATG  68814

Query  5538   CTACCTATGGAGAACGTGTTGTAGCTTTTGCCGCAGTAGAAAGAATCTTCTTTTCTGGTT  5597
               | | | |||||||||  |||| || ||||| |  || ||| | || |||||||| || |
Sbjct  68815  ATTCTTTTGGAGAACGACTTGTCGCGTTTGCAGTTGTGGAAGGCATTTTCTTTTCAGGAT  68874

Query  5598   CTTTTGCATCAATATTCTGGTTGATATTGCTCAAGAAAGGAGGACTGATGCCTGGCCTCA  5657
              | |||||  | ||||| ||||         | |||||| ||||  ||||||||||  | |
Sbjct  68875  CGTTTGCGGCCATATTTTGGT---------TAAAGAAACGAGGTTTGATGCCTGGGTTGA  68925

Query  5658   CATTTTCCAACGAACTTATTAGCAGAGATGAGGGTTTACATTGCGACTTTGCCTGCCTGA  5717
              | ||||| || ||  | || ||  | ||||| || ||||||||||| ||||| ||| || 
Sbjct  68926  CGTTTTCAAATGAGTTAATAAGTCGTGATGAAGGCTTACATTGCGATTTTGCTTGCTTGT  68985

Query  5718   TGTTCAAACACCT--GCTAC-ACAAACCTTCGGAGCAGAGAGTCAAAGAAATAATTGTCA  5774
              |  |   | | ||  |  || | || |||||     ||| | | | ||| ||  ||||  
Sbjct  68986  TACTTGGATATCTAGGAGACGATAAGCCTTCATGTAAGACAATTACAGATATTGTTGTAG  69045

Query  5775   ATGCTGTTAGGATAGAACAGGAGTTCCTCACGGAGGCACTGCCGGTGAAGCTCATTGGGA  5834
              | || || | ||||||||| || ||  | ||    ||| | || || ||  | || || |
Sbjct  69046  AGGCAGTAAAGATAGAACAAGAATTTATGACAACAGCATTACCTGTAAATTTAATAGGAA  69105

Query  5835   TGAACTGCGGTTTAATGAAGCAGTACATTGAATTCGTGGCGGACAGACTTATGCTGGAGC  5894
              ||||      ||| ||||| || || ||||||| | | || ||  |  |  |  |||| |
Sbjct  69106  TGAATGAACTTTTGATGAACCAATATATTGAATACATTGCAGATCGTTTACTTTTGGAAC  69165

Query  5895   TGGGTT----TTAGCAAGATTTTCAGAGTAGAAAACCCGTTTGACTTCATAGAGAATATT  5950
              ||||||    | | ||  || ||    ||| ||||||||||||| || || || ||||||
Sbjct  69166  TGGGTTGCGATAAACACTATATT----GTACAAAACCCGTTTGATTTTATGGAAAATATT  69221

Query  5951   TCACTGGAAGGGAAGACTAACTTCTTTGAAAAGAGAGTAGGCGAGTATCAGAGAATGGGA  6010
              ||  ||||||| || || ||||| ||||||||  | || || || |||||| ||||||| 
Sbjct  69222  TCGTTGGAAGGCAAAACAAACTTTTTTGAAAAACGCGTTGGAGAATATCAGCGAATGGGC  69281

Query  6011   GTGATG  6016
              || |||
Sbjct  69282  GTCATG  69287


>NC_009888.1 Tanapox virus, complete genome
Length=144565

 Score = 332 bits (367),  Expect = 3e-88
 Identities = 649/950 (68%), Gaps = 27/950 (3%)
 Strand=Plus/Minus

Query  5122   TGTCGTCTTTCCTATCGAATACCATGATATCTGGCAGATGTATAAGAAAGCGGAGGCTTC  5181
              ||| || |||||||| |  ||| | || || ||| | |||||||| || || |  |||||
Sbjct  16801  TGTTGTGTTTCCTATTGTTTACGAAGACATATGGAAAATGTATAAAAAGGCTGTTGCTTC  16742

Query  5182   CTTTTGGACAGCTGAGGAGGTGGATCTTTCCAAGGACATCCAGCATTGGG-AAGCCCTGA  5240
               |||||||| |  || ||||| ||| | || || ||  |     | |||  ||  | |  
Sbjct  16741  TTTTTGGACTGTAGAAGAGGTTGATTTATCAAAAGATTTTTCTGACTGGTTAAAACTTTC  16682

Query  5241   AGCCTGACGAGAAATATTTTATATCTCACGTTCTGGCTTTCTTTGCAGCGAGTGATGGCA  5300
              ||  | |||| ||| |||||||    ||| | || || || |||||||| || ||||| |
Sbjct  16681  AGA-TAACGAAAAAAATTTTATTAAACACATACTTGCGTTTTTTGCAGCTAGCGATGGAA  16623

Query  5301   TAGTAAATGAAAACCTGGTGGAGCGGTTTAGCCAAGAAGTTCAGATTACAGAAGCCCGCT  5360
              |||| || |||||| | |  ||  |||||  |   ||||| || ||  | |||||  | |
Sbjct  16622  TAGTTAACGAAAACTTAGCAGAAAGGTTTTACTCTGAAGTACAAATATCCGAAGCTAGAT  16563

Query  5361   GTTTCTATGGCTTCCAAATTGCCATGGAAAACATACATTCTGAGATGTATAGTCTCCTCA  5420
              | || ||||| || || || || ||||| || || ||||| || ||||||||| | || |
Sbjct  16562  GCTTTTATGGTTTTCAGATAGCAATGGAGAATATTCATTCAGAAATGTATAGTTTACTAA  16503

Query  5421   TTGACACTTACATCAAAGATTCCAAGGAAAGGGAGTTTCTCTTCAATGCCATTGAGACGA  5480
              | || ||||| ||   ||||  ||| ||||   | | | | || ||||| || ||||  |
Sbjct  16502  TAGATACTTATATTTTAGATAGCAAAGAAAAAAATTATTTATTTAATGCAATAGAGAACA  16443

Query  5481   TGTCTTGTGTAAAGAGGAAGGCAGATTGGGCCTTGCGTTGGATTGGGGACGAAGAAGCT-  5539
              ||   ||||| ||    || ||| |||||||       ||||| |   | | | || |  
Sbjct  16442  TGAACTGTGTTAAACAAAAAGCAAATTGGGCTAAAAAATGGATAGA--AAGTAAAAACAG  16385

Query  5540   -ACCTATGGAGAACGTGTTGTAGCTTTTGCCGCAGTAGAAAGAATCTTCTTTTCTGGTTC  5598
               || || || || ||  | || || ||||||||||| ||| | || ||||||||||||||
Sbjct  16384  AACGTACGGCGAGCGATTGGTTGCATTTGCCGCAGTTGAAGGTATATTCTTTTCTGGTTC  16325

Query  5599   TTTTGCATCAATATTCTGGTTGATATTGCTCAAGAAAGGAGGACTGATGCCTGGCCTCAC  5658
               |||||  | ||||| |||     |||    || ||| ||||||| ||||| || || ||
Sbjct  16324  ATTTGCCGCTATATTTTGG-----ATT----AAAAAACGAGGACTAATGCCAGGTCTTAC  16274

Query  5659   ATTTTCCAACGAACTTATTAGCAGAGATGAGGGTTTACATTGCGACTTTGCCTGCCTGAT  5718
              |||||| |||||  | || || || || || || |||||||| || ||||| ||  | ||
Sbjct  16273  ATTTTCAAACGAGTTAATAAGTAGGGACGAAGGATTACATTGTGATTTTGCTTGTATAAT  16214

Query  5719   GTTCAAACACCTGCTACACAAACCTTCGGAGCAGAG---AGTCAAAGAAATAATTGTCAA  5775
              ||| |||||| |  || ||   ||| ||    | ||   ||| | ||| |||||| |  |
Sbjct  16213  GTTTAAACACTTATTAAAC---CCTCCGTTAAATAGTGTAGTAAGAGATATAATTATTGA  16157

Query  5776   TGCTGTTAGGATAGAACAGGAGTTCCTCACGGAGGCACTGCCGGTGAAGCTCATTGGGAT  5835
               || ||||  |||||| |  | ||  | || || ||| | || || ||  | || || ||
Sbjct  16156  AGCGGTTAATATAGAAAAAAATTTTTTAACAGAAGCAATTCCTGTTAAATTAATAGGAAT  16097

Query  5836   GAACTGCGGTTTAATGAAGCAGTACATTGAATTCGTGGCGGACAGACTTATGCTGGAGCT  5895
              |||||| | ||||||||| ||||| || ||||| |||||||| ||| |  || ||||  |
Sbjct  16096  GAACTGTGATTTAATGAAACAGTATATAGAATTTGTGGCGGATAGATTATTGTTGGAATT  16037

Query  5896   GGGTTTTAGCAAGATTTTC-AGAGT--AGAAAACCCGTTTGACTTCATAGAGAATATTTC  5952
              ||| |   |||| |  | | |  ||  | |||| || ||||| || || || ||||||||
Sbjct  16036  GGGAT---GCAATAAATACTATTGTTCAAAAAATCCTTTTGATTTTATGGAAAATATTTC  15980

Query  5953   ACTGGAAGGGAAGACTAACTTCTTTGAAAAGAGAGTAGGCGAGTATCAGAGAATGGGAGT  6012
              | | ||||| || || || |||||||||||||||||  | || ||||| | ||||  |||
Sbjct  15979  ATTAGAAGGAAAAACAAATTTCTTTGAAAAGAGAGTTAGTGAATATCAAAAAATGTCAGT  15920

Query  6013   GATGTCAAGTCCAACAGAGAATTCTTTTACCTTAGATGCTGACTTCTAAA  6062
               ||||||| |  || ||| ||    ||| |  |||||  ||| || ||||
Sbjct  15919  TATGTCAAATAAAAAAGATAACGTGTTTTCTCTAGATATTGATTTTTAAA  15870


>NC_001266.1 Rabbit fibroma virus, complete genome
Length=159857

 Score = 332 bits (367),  Expect = 3e-88
 Identities = 610/892 (68%), Gaps = 13/892 (1%)
 Strand=Plus/Minus

Query  5123   GTCGTCTTTCCTATCGAATACCATGATATCTGGCAGATGTATAAGAAAGCGGAGGCTTCC  5182
              ||||| ||||| ||  ||||| ||||||| ||| | |||||||| || || | ||||  |
Sbjct  16782  GTCGTATTTCCCATACAATACAATGATATTTGGAAAATGTATAAAAAGGCAGTGGCTAGC  16723

Query  5183   TTTTGGACAGCTGAGGAGGTGGATCTTTCCAAGGACATCCAGCATTGGGAAGCCCTGAAG  5242
              ||||||||  | || || |||||| | ||||| ||  |  |  ||||| |    || |  
Sbjct  16722  TTTTGGACGCCAGAAGAAGTGGATATATCCAAAGATTTAAAAGATTGGCATATTCTTACA  16663

Query  5243   CCTGACGAGAAATATTTTATATCTCACGTTCTGGCTTTCTTTGCAGCGAGTGATGGCATA  5302
               ||||||| |||||||| ||    ||| |  |||| || ||||| || ||||| || || 
Sbjct  16662  TCTGACGAAAAATATTTCATTAAGCACATATTGGCGTTTTTTGCTGCAAGTGACGGTATC  16603

Query  5303   GTAAATGAAAACCTGGTGGAGCGGTTTAGCCAAGAAGTTCAGATTACAGAAGCCCGCTGT  5362
              || ||||| ||||||| ||| || |||  |   ||||| || ||  | || || || || 
Sbjct  16602  GTGAATGAGAACCTGGCGGAACGATTTTACGTGGAAGTACAAATAGCGGAGGCTCGATGC  16543

Query  5363   TTCTATGGCTTCCAAATTGCCATGGAAAACATACATTCTGAGATGTATAGTCTCCTCATT  5422
              |||||||| || || || ||||| || |||||||| || || ||||| ||| | || |||
Sbjct  16542  TTCTATGGATTTCAGATAGCCATAGAGAACATACACTCAGAAATGTACAGTTTACTGATT  16483

Query  5423   GACACTTACATCAAAGATTCCAAGGAAAGGGAGTTTCTCTTCAATGCCATTGAGACGATG  5482
              || || || || |  |||    ||||||  |||    | || || ||||| || ||||||
Sbjct  16482  GATACGTATATAATCGATATTCAGGAAAAAGAGAAATTGTTTAAGGCCATAGAAACGATG  16423

Query  5483   TCTTGTGTAAAGAGGAAGGCAGATTGGGCCTTGCGTTGGATTGGGGACGAAGAAGCTACC  5542
                |||| ||||    || || || ||||    |   |||||| |  |  |||| ||||| 
Sbjct  16422  GATTGTATAAAACAAAAAGCCGAATGGGTACAGAAATGGATTCGTAATAAAGATGCTACG  16363

Query  5543   TATGGAGAACGTGTTGTAGCTTTTGCCGCAGTAGAAAGAATCTTCTTTTCTGGTTCTTTT  5602
              || |  |||||  |  | ||||||||  | || ||  | || |||||||| || || |||
Sbjct  16362  TACGCGGAACGATTAATCGCTTTTGCATCTGTTGAGGGTATATTCTTTTCGGGGTCATTT  16303

Query  5603   GCATCAATATTCTGGTTGATATTGCTCAAGAAAGGAGGACTGATGCCTGGCCTCACATTT  5662
              ||  | ||||||||||         | |||||| |||||   ||||| ||  | || |||
Sbjct  16302  GCTGCGATATTCTGGT---------TAAAGAAACGAGGAAAAATGCCAGGGTTAACTTTT  16252

Query  5663   TCCAACGAACTTATTAGCAGAGATGAGGGTTTACATTGCGACTTTGCCTGCCTGATGTTC  5722
              |||||||||||||| |||||||| || ||  ||||||||||||| || || || ||||| 
Sbjct  16251  TCCAACGAACTTATCAGCAGAGACGAAGGACTACATTGCGACTTCGCGTGTCTAATGTTT  16192

Query  5723   AAACACCTGCTACACAAACCTTCGGAGCAGAGAGTCAAAGAAATAATTGTCAATGCTGTT  5782
              ||||||||    || | ||| || ||     ||| ||  || || |||    | || |||
Sbjct  16191  AAACACCTAAACCATACACCGTCTGAAACACGAGCCACCGATATCATTAAAGAAGCGGTT  16132

Query  5783   AGGATAGAACAGGAGTTCCTCACGGAGGCACTGCCGGTGAAGCTCATTGGGATGAACTGC  5842
                |||||||||  | ||  | ||  | || || |||||    || || || || || |||
Sbjct  16131  GTGATAGAACAACAATTTTTAACAAAAGCTCTTCCGGTACGACTTATAGGAATTAATTGC  16072

Query  5843   GGTTTAATGAAGCAGTACATTGAATTCGTGGCGGACAGACTTATGCTGGAGCTGGGTTTT  5902
              |  ||||||   || || || ||||| || || || ||| |  |   ||| ||||| |  
Sbjct  16071  GACTTAATGTGTCAATATATAGAATTTGTAGCAGATAGATTAGTTACGGAACTGGGGTAC  16012

Query  5903   AGCAAG--ATTTTCAGAGTAGAAAACCCGTTTGACTTCATAGAGAATATTTCACTGGAAG  5960
                 |||  ||||||||  ||  || ||| ||||| || || || ||||| ||  | || |
Sbjct  16011  TCTAAGATATTTTCAG-CTACTAATCCC-TTTGATTTTATGGAAAATATATCTTTAGAGG  15954

Query  5961   GGAAGACTAACTTCTTTGAAAAGAGAGTAGGCGAGTATCAGAGAATGGGAGT  6012
              | || ||||||||||| |||||  | ||  | || || || |||||||| ||
Sbjct  15953  GAAAAACTAACTTCTTCGAAAAACGCGTTAGTGATTACCAAAGAATGGGTGT  15902


 Score = 40.1 bits (43),  Expect = 2.2
 Identities = 26/29 (90%), Gaps = 0/29 (0%)
 Strand=Plus/Minus

Query  4669   ACAGATAATTTTTGACAAAGAAGCAAAAA  4697
              ||||||||||||||| |||| ||||| ||
Sbjct  13530  ACAGATAATTTTTGAAAAAGTAGCAACAA  13502


>AF170722.1 Rabbit fibroma virus, complete genome
Length=159857

 Score = 332 bits (367),  Expect = 3e-88
 Identities = 610/892 (68%), Gaps = 13/892 (1%)
 Strand=Plus/Minus

Query  5123   GTCGTCTTTCCTATCGAATACCATGATATCTGGCAGATGTATAAGAAAGCGGAGGCTTCC  5182
              ||||| ||||| ||  ||||| ||||||| ||| | |||||||| || || | ||||  |
Sbjct  16782  GTCGTATTTCCCATACAATACAATGATATTTGGAAAATGTATAAAAAGGCAGTGGCTAGC  16723

Query  5183   TTTTGGACAGCTGAGGAGGTGGATCTTTCCAAGGACATCCAGCATTGGGAAGCCCTGAAG  5242
              ||||||||  | || || |||||| | ||||| ||  |  |  ||||| |    || |  
Sbjct  16722  TTTTGGACGCCAGAAGAAGTGGATATATCCAAAGATTTAAAAGATTGGCATATTCTTACA  16663

Query  5243   CCTGACGAGAAATATTTTATATCTCACGTTCTGGCTTTCTTTGCAGCGAGTGATGGCATA  5302
               ||||||| |||||||| ||    ||| |  |||| || ||||| || ||||| || || 
Sbjct  16662  TCTGACGAAAAATATTTCATTAAGCACATATTGGCGTTTTTTGCTGCAAGTGACGGTATC  16603

Query  5303   GTAAATGAAAACCTGGTGGAGCGGTTTAGCCAAGAAGTTCAGATTACAGAAGCCCGCTGT  5362
              || ||||| ||||||| ||| || |||  |   ||||| || ||  | || || || || 
Sbjct  16602  GTGAATGAGAACCTGGCGGAACGATTTTACGTGGAAGTACAAATAGCGGAGGCTCGATGC  16543

Query  5363   TTCTATGGCTTCCAAATTGCCATGGAAAACATACATTCTGAGATGTATAGTCTCCTCATT  5422
              |||||||| || || || ||||| || |||||||| || || ||||| ||| | || |||
Sbjct  16542  TTCTATGGATTTCAGATAGCCATAGAGAACATACACTCAGAAATGTACAGTTTACTGATT  16483

Query  5423   GACACTTACATCAAAGATTCCAAGGAAAGGGAGTTTCTCTTCAATGCCATTGAGACGATG  5482
              || || || || |  |||    ||||||  |||    | || || ||||| || ||||||
Sbjct  16482  GATACGTATATAATCGATATTCAGGAAAAAGAGAAATTGTTTAAGGCCATAGAAACGATG  16423

Query  5483   TCTTGTGTAAAGAGGAAGGCAGATTGGGCCTTGCGTTGGATTGGGGACGAAGAAGCTACC  5542
                |||| ||||    || || || ||||    |   |||||| |  |  |||| ||||| 
Sbjct  16422  GATTGTATAAAACAAAAAGCCGAATGGGTACAGAAATGGATTCGTAATAAAGATGCTACG  16363

Query  5543   TATGGAGAACGTGTTGTAGCTTTTGCCGCAGTAGAAAGAATCTTCTTTTCTGGTTCTTTT  5602
              || |  |||||  |  | ||||||||  | || ||  | || |||||||| || || |||
Sbjct  16362  TACGCGGAACGATTAATCGCTTTTGCATCTGTTGAGGGTATATTCTTTTCGGGGTCATTT  16303

Query  5603   GCATCAATATTCTGGTTGATATTGCTCAAGAAAGGAGGACTGATGCCTGGCCTCACATTT  5662
              ||  | ||||||||||         | |||||| |||||   ||||| ||  | || |||
Sbjct  16302  GCTGCGATATTCTGGT---------TAAAGAAACGAGGAAAAATGCCAGGGTTAACTTTT  16252

Query  5663   TCCAACGAACTTATTAGCAGAGATGAGGGTTTACATTGCGACTTTGCCTGCCTGATGTTC  5722
              |||||||||||||| |||||||| || ||  ||||||||||||| || || || ||||| 
Sbjct  16251  TCCAACGAACTTATCAGCAGAGACGAAGGACTACATTGCGACTTCGCGTGTCTAATGTTT  16192

Query  5723   AAACACCTGCTACACAAACCTTCGGAGCAGAGAGTCAAAGAAATAATTGTCAATGCTGTT  5782
              ||||||||    || | ||| || ||     ||| ||  || || |||    | || |||
Sbjct  16191  AAACACCTAAACCATACACCGTCTGAAACACGAGCCACCGATATCATTAAAGAAGCGGTT  16132

Query  5783   AGGATAGAACAGGAGTTCCTCACGGAGGCACTGCCGGTGAAGCTCATTGGGATGAACTGC  5842
                |||||||||  | ||  | ||  | || || |||||    || || || || || |||
Sbjct  16131  GTGATAGAACAACAATTTTTAACAAAAGCTCTTCCGGTACGACTTATAGGAATTAATTGC  16072

Query  5843   GGTTTAATGAAGCAGTACATTGAATTCGTGGCGGACAGACTTATGCTGGAGCTGGGTTTT  5902
              |  ||||||   || || || ||||| || || || ||| |  |   ||| ||||| |  
Sbjct  16071  GACTTAATGTGTCAATATATAGAATTTGTAGCAGATAGATTAGTTACGGAACTGGGGTAC  16012

Query  5903   AGCAAG--ATTTTCAGAGTAGAAAACCCGTTTGACTTCATAGAGAATATTTCACTGGAAG  5960
                 |||  ||||||||  ||  || ||| ||||| || || || ||||| ||  | || |
Sbjct  16011  TCTAAGATATTTTCAG-CTACTAATCCC-TTTGATTTTATGGAAAATATATCTTTAGAGG  15954

Query  5961   GGAAGACTAACTTCTTTGAAAAGAGAGTAGGCGAGTATCAGAGAATGGGAGT  6012
              | || ||||||||||| |||||  | ||  | || || || |||||||| ||
Sbjct  15953  GAAAAACTAACTTCTTCGAAAAACGCGTTAGTGATTACCAAAGAATGGGTGT  15902


 Score = 40.1 bits (43),  Expect = 2.2
 Identities = 26/29 (90%), Gaps = 0/29 (0%)
 Strand=Plus/Minus

Query  4669   ACAGATAATTTTTGACAAAGAAGCAAAAA  4697
              ||||||||||||||| |||| ||||| ||
Sbjct  13530  ACAGATAATTTTTGAAAAAGTAGCAACAA  13502


>JX565563.1 Myxoma virus isolate BRK 12-2-93, complete genome
Length=161496

 Score = 324 bits (359),  Expect = 4e-86
 Identities = 609/893 (68%), Gaps = 13/893 (1%)
 Strand=Plus/Minus

Query  5122   TGTCGTCTTTCCTATCGAATACCATGATATCTGGCAGATGTATAAGAAAGCGGAGGCTTC  5181
              ||| || || || ||  ||||| ||||||| ||| | |||||||| || || | ||||  
Sbjct  17406  TGTTGTATTCCCCATACAATACAATGATATTTGGAATATGTATAAAAAGGCAGTGGCTAG  17347

Query  5182   CTTTTGGACAGCTGAGGAGGTGGATCTTTCCAAGGACATCCAGCATTGGGAAGCCCTGAA  5241
               ||||||||  | || || |||||| | ||||| ||  |  || | |||   |  || | 
Sbjct  17346  TTTTTGGACCCCCGAAGAAGTGGATATATCCAAAGATTTAAAGGACTGGCGCGTTCTTAC  17287

Query  5242   GCCTGACGAGAAATATTTTATATCTCACGTTCTGGCTTTCTTTGCAGCGAGTGATGGCAT  5301
               || ||||| |||||||| ||    ||  |  |||| || || || ||||| || |||||
Sbjct  17286  ACCGGACGAAAAATATTTCATTAAGCATATATTGGCGTTTTTCGCCGCGAGCGACGGCAT  17227

Query  5302   AGTAAATGAAAACCTGGTGGAGCGGTTTAGCCAAGAAGTTCAGATTACAGAAGCCCGCTG  5361
               || || ||||| || | ||| || ||   |   |||||||| ||  | |||||||| ||
Sbjct  17226  CGTGAACGAAAATCTAGCGGAACGATTCTACGCGGAAGTTCAAATAGCGGAAGCCCGATG  17167

Query  5362   TTTCTATGGCTTCCAAATTGCCATGGAAAACATACATTCTGAGATGTATAGTCTCCTCAT  5421
               || || || || || || |||||||| |||||||| || || ||||| || || |||||
Sbjct  17166  CTTTTACGGATTTCAGATAGCCATGGAGAACATACACTCCGAAATGTACAGCCTACTCAT  17107

Query  5422   TGACACTTACATCAAAGATTCCAAGGAAAGGGAGTTTCTCTTCAATGCCATTGAGACGAT  5481
               || || || || |  ||     ||||||  |||    | || || ||||| || |||||
Sbjct  17106  CGATACGTATATAATCGACCTACAGGAAAAAGAGAAATTATTTAAGGCCATAGAAACGAT  17047

Query  5482   GTCTTGTGTAAAGAGGAAGGCAGATTGGGCCTTGCGTTGGATTGGGGACGAAGAAGCTAC  5541
              |  |||  |||||   || || || ||||    |   |||||| |  || |||| || ||
Sbjct  17046  GGATTGCATAAAGCAAAAAGCCGAGTGGGTGCAGAAATGGATTCGTAACAAAGACGCGAC  16987

Query  5542   CTATGGAGAACGTGTTGTAGCTTTTGCCGCAGTAGAAAGAATCTTCTTTTCTGGTTCTTT  5601
               || |  |||||  |  | || |||||  | || ||  | || ||||||||||| || ||
Sbjct  16986  GTACGCCGAACGATTAATCGCGTTTGCATCCGTCGAGGGTATATTCTTTTCTGGGTCGTT  16927

Query  5602   TGCATCAATATTCTGGTTGATATTGCTCAAGAAAGGAGGACTGATGCCTGGCCTCACATT  5661
               ||  | ||||| ||||         | |||||| |||||  |||||| ||  | |||||
Sbjct  16926  CGCCGCGATATTTTGGT---------TAAAGAAACGAGGAAAGATGCCCGGGTTGACATT  16876

Query  5662   TTCCAACGAACTTATTAGCAGAGATGAGGGTTTACATTGCGACTTTGCCTGCCTGATGTT  5721
              ||| ||||||||||| |||||||| ||||| ||||||||||| || || || ||||||||
Sbjct  16875  TTCTAACGAACTTATCAGCAGAGACGAGGGATTACATTGCGATTTCGCATGTCTGATGTT  16816

Query  5722   CAAACACCTGCTACACAAACCTTCGGAGCAGAGAGTCAAAGAAATAATTGTCAATGCTGT  5781
               ||||| ||   ||| | ||| || ||| || ||||       || |||    | || ||
Sbjct  16815  TAAACATCTTAAACATACACCGTCCGAGGAGCGAGTTGCTAGTATTATTAAGGAAGCGGT  16756

Query  5782   TAGGATAGAACAGGAGTTCCTCACGGAGGCACTGCCGGTGAAGCTCATTGGGATGAACTG  5841
              |   ||||| ||    ||  | ||||| || || |||||    || || || ||||||||
Sbjct  16755  TGTTATAGAGCAACGATTTTTGACGGAAGCTCTTCCGGTACGTCTTATAGGAATGAACTG  16696

Query  5842   CGGTTTAATGAAGCAGTACATTGAATTCGTGGCGGACAGACTTATGCTGGAGCTGGGTT-  5900
              ||  ||||||   || || || ||||| || ||||| ||| | ||    || ||||| | 
Sbjct  16695  CGAATTAATGTGCCAATATATAGAATTTGTAGCGGATAGATTAATCGCCGAACTGGGGTA  16636

Query  5901   -TTAGCAAGATTTTCAGAGTAGAAAACCCGTTTGACTTCATAGAGAATATTTCACTGGAA  5959
               |    || ||||||||  ||   || || ||||| ||||| |||||||| || || || 
Sbjct  16635  CTCTAAAATATTTTCAG-CTA-CTAATCCTTTTGATTTCATGGAGAATATATCTCTAGAG  16578

Query  5960   GGGAAGACTAACTTCTTTGAAAAGAGAGTAGGCGAGTATCAGAGAATGGGAGT  6012
              || || |||||||| || || ||  | ||  |||| || || |||||||| ||
Sbjct  16577  GGCAAAACTAACTTTTTCGAGAAACGCGTTAGCGATTACCAAAGAATGGGTGT  16525


>NC_004002.1 Sheeppox virus 17077-99, complete genome
Length=149955

 Score = 321 bits (355),  Expect = 5e-85
 Identities = 642/947 (68%), Gaps = 21/947 (2%)
 Strand=Plus/Minus

Query  5120   TTTGTCGTCTTTCCTATCGAATACCATGATATCTGGCAGATGTATAAGAAAGCGGAGGCT  5179
              ||||| || ||||||||   |||  | || || |||   |||||||| ||||| |  |||
Sbjct  14455  TTTGTAGTTTTTCCTATATTATATAAAGAAATATGGGTAATGTATAAAAAAGCTGTCGCT  14396

Query  5180   TCCTTTTGGACAGCTGAGGAGGTGGATCTTTCCAAGGAC--ATCCAGCATTGGGAAGCCC  5237
                 |||||||||| ||| || || |||||||| |||||   ||||   ||||| ||   |
Sbjct  14395  AGTTTTTGGACAGTTGATGAAGTAGATCTTTCTAAGGATTTATCCG--ATTGGAAAAAAC  14338

Query  5238   TGAAGCCTGACGAGAAATATTTTATATCTCACGTTCTGGCTTTCTTTGCAGCGAGTGATG  5297
              | ||   ||| ||| |||| |||||     || |  |||| || |||||||| |||||||
Sbjct  14337  TCAACAATGAAGAGCAATACTTTATTAAAAACATATTGGCATTTTTTGCAGCTAGTGATG  14278

Query  5298   GCATAGTAAATGAAAACCTGGTGGAGCGGTTTAGCCAAGAAGTTCAGATTACAGAAGCCC  5357
              | ||||| ||||||||  |||  ||  | |||  |   ||||| ||     | |||||  
Sbjct  14277  GTATAGTTAATGAAAATTTGGCCGAAAGATTTTACTCGGAAGTACAATGGTCGGAAGCTA  14218

Query  5358   GCTGTTTCTATGGCTTCCAAATTGCCATGGAAAACATACATTCTGAGATGTATAGTCTCC  5417
              | || || ||||| || || || || |||||||||||||| ||||| ||||||||  | |
Sbjct  14217  GATGCTTTTATGGTTTTCAGATAGCTATGGAAAACATACACTCTGAAATGTATAGCTTAC  14158

Query  5418   TCATTGACACTTACATCAAAGATTCCAAGGAAAGGGAGTTTCTCTTCAATGCCATTGAGA  5477
              | ||||| || |||||   |  | | || || | ||| | | | || ||||| ||||| |
Sbjct  14157  TTATTGATACATACATTTCAAGTACTAAAGAGAAGGAATATTTATTTAATGCTATTGAAA  14098

Query  5478   CGATGTCTTGTGTAAAGAGGAAGGCAGATTGGGCCTTGCGTTGGATTGGGGACGAAGAAG  5537
              | |||  || | | || |  ||  | || |||||       |||||   | || || |||
Sbjct  14097  CAATGGATTTTATTAAAAAAAAATCTGAATGGGCTAGAAAATGGATATCGAACAAAAAAG  14038

Query  5538   CTACCTATGGAGAACGTGTTGTAGCTTTTGCCGCAGTAGAAAGAATCTTCTTTTCTGGTT  5597
              |  | | |||||||||  |  |||| ||||| ||||| ||  |||| |||||||| || |
Sbjct  14037  CATCGTTTGGAGAACGATTAATAGCGTTTGCTGCAGTTGAGGGAATATTCTTTTCCGGGT  13978

Query  5598   CTTTTGCATCAATATTCTGGTTGATATTGCTCAAGAAAGGAGGACTGATGCCTGGCCTCA  5657
              | |||||  ||||||| ||||         | || ||| ||||| ||||||| ||  | |
Sbjct  13977  CATTTGCTGCAATATTTTGGT---------TAAAAAAACGAGGATTGATGCCAGGATTAA  13927

Query  5658   CATTTTCCAACGAACTTATTAGCAGAGATGAGGGTTTACATTGCGACTTTGCCTGCCTGA  5717
              ||||||| |||||||||||||| |||||||||||  | ||||| || ||||| ||  | |
Sbjct  13926  CATTTTCAAACGAACTTATTAGTAGAGATGAGGGCCTTCATTGTGATTTTGCGTGTTTAA  13867

Query  5718   TGTTCAAACACCTGCTACACAAACCTTCGGAGCAGAGAGTCAAAGAAATAATTGTCA---  5774
              | || ||||| ||   | |    |||||  |  |||   | |    ||| ||| | |   
Sbjct  13866  TTTTTAAACATCTAAAATATCCTCCTTCTAATGAGA---TTATTACAATTATTATAAAAG  13810

Query  5775   ATGCTGTTAGGATAGAACAGGAGTTCCTCACGGAGGCACTGCCGGTGAAGCTCATTGGGA  5834
              | |||||    |||||| | || ||  | ||  |   | | || || || || || || |
Sbjct  13809  AGGCTGTGTCTATAGAAAAAGAATTTTTAACCAATATAATTCCTGTAAAACTAATAGGTA  13750

Query  5835   TGAACTGCGGTTTAATGAAGCAGTACATTGAATTCGTGGCGGACAGACTTATGCTGGAGC  5894
              |||| || | |||||||   || || ||||| ||  | || || ||| |  |  | || |
Sbjct  13749  TGAATTGTGATTTAATGTCTCAATATATTGAGTTTATTGCTGATAGATTACTATTAGAAC  13690

Query  5895   TGGGTTTTAGCAAGATTTTCAGAGTAGAAAACCCGTTTGACTTCATAGAGAATATTTCAC  5954
              | |||| |   ||  | || |    |  ||| || ||||| || || || ||||| ||||
Sbjct  13689  TAGGTTGTGATAAAGTGTTTATGTCAATAAATCCATTTGATTTTATGGAAAATATATCAC  13630

Query  5955   TGGAAGGGAAGACTAACTTCTTTGAAAAGAGAGTAGGCGAGTATCAGAGAATGGGAGTGA  6014
              ||||||| || ||||||||||||||||| |||||  | || ||||| | |||||| || |
Sbjct  13629  TGGAAGGTAAAACTAACTTCTTTGAAAAAAGAGTTAGTGAATATCAAAAAATGGGCGTTA  13570

Query  6015   TGTCAAGTCCAACA-GAGAATTCTTTTACCTTAGATGCTGACTTCTA  6060
              | || |  | || | || |||  |||| | ||||||| ||| || ||
Sbjct  13569  TTTCTA-ACAAAGACGATAATGTTTTTTCATTAGATGTTGATTTTTA  13524


>AY077834.1 Sheeppox virus NISKHI, complete genome
Length=149662

 Score = 321 bits (355),  Expect = 5e-85
 Identities = 642/947 (68%), Gaps = 21/947 (2%)
 Strand=Plus/Minus

Query  5120   TTTGTCGTCTTTCCTATCGAATACCATGATATCTGGCAGATGTATAAGAAAGCGGAGGCT  5179
              ||||| || ||||||||   |||  | || || |||   |||||||| ||||| |  |||
Sbjct  14364  TTTGTAGTTTTTCCTATATTATATAAAGAAATATGGGTAATGTATAAAAAAGCTGTCGCT  14305

Query  5180   TCCTTTTGGACAGCTGAGGAGGTGGATCTTTCCAAGGAC--ATCCAGCATTGGGAAGCCC  5237
                 |||||||||| ||| || || |||||||| |||||   ||||   ||||| ||   |
Sbjct  14304  AGTTTTTGGACAGTTGATGAAGTAGATCTTTCTAAGGATTTATCCG--ATTGGAAAAAAC  14247

Query  5238   TGAAGCCTGACGAGAAATATTTTATATCTCACGTTCTGGCTTTCTTTGCAGCGAGTGATG  5297
              | ||   ||| ||| |||| |||||     || |  |||| || |||||||| |||||||
Sbjct  14246  TCAACAATGAAGAGCAATACTTTATTAAAAACATATTGGCATTTTTTGCAGCTAGTGATG  14187

Query  5298   GCATAGTAAATGAAAACCTGGTGGAGCGGTTTAGCCAAGAAGTTCAGATTACAGAAGCCC  5357
              | ||||| ||||||||  |||  ||  | |||  |   ||||| ||     | |||||  
Sbjct  14186  GTATAGTTAATGAAAATTTGGCCGAAAGATTTTACTCGGAAGTACAATGGTCGGAAGCTA  14127

Query  5358   GCTGTTTCTATGGCTTCCAAATTGCCATGGAAAACATACATTCTGAGATGTATAGTCTCC  5417
              | || || ||||| || || || || |||||||||||||| ||||| ||||||||  | |
Sbjct  14126  GATGCTTTTATGGTTTTCAGATAGCTATGGAAAACATACACTCTGAAATGTATAGCTTAC  14067

Query  5418   TCATTGACACTTACATCAAAGATTCCAAGGAAAGGGAGTTTCTCTTCAATGCCATTGAGA  5477
              | ||||| || |||||   |  | | || || | ||| | | | || ||||| ||||| |
Sbjct  14066  TTATTGATACATACATTTCAAGTACTAAAGAGAAGGAATATTTATTTAATGCTATTGAAA  14007

Query  5478   CGATGTCTTGTGTAAAGAGGAAGGCAGATTGGGCCTTGCGTTGGATTGGGGACGAAGAAG  5537
              | |||  || | | || |  ||  | || |||||       |||||   | || || |||
Sbjct  14006  CAATGGATTTTATTAAAAAAAAATCTGAATGGGCTAGAAAATGGATATCGAACAAAAAAG  13947

Query  5538   CTACCTATGGAGAACGTGTTGTAGCTTTTGCCGCAGTAGAAAGAATCTTCTTTTCTGGTT  5597
              |  | | |||||||||  |  |||| ||||| ||||| ||  |||| |||||||| || |
Sbjct  13946  CATCGTTTGGAGAACGATTAATAGCGTTTGCTGCAGTTGAGGGAATATTCTTTTCCGGGT  13887

Query  5598   CTTTTGCATCAATATTCTGGTTGATATTGCTCAAGAAAGGAGGACTGATGCCTGGCCTCA  5657
              | |||||  ||||||| ||||         | || ||| ||||| ||||||| ||  | |
Sbjct  13886  CATTTGCTGCAATATTTTGGT---------TAAAAAAACGAGGATTGATGCCAGGATTAA  13836

Query  5658   CATTTTCCAACGAACTTATTAGCAGAGATGAGGGTTTACATTGCGACTTTGCCTGCCTGA  5717
              ||||||| |||||||||||||| |||||||||||  | ||||| || ||||| ||  | |
Sbjct  13835  CATTTTCAAACGAACTTATTAGTAGAGATGAGGGCCTTCATTGTGATTTTGCGTGTTTAA  13776

Query  5718   TGTTCAAACACCTGCTACACAAACCTTCGGAGCAGAGAGTCAAAGAAATAATTGTCA---  5774
              | || ||||| ||   | |    |||||  |  |||   | |    ||| ||| | |   
Sbjct  13775  TTTTTAAACATCTAAAATATCCTCCTTCTAATGAGA---TTATTACAATTATTATAAAAG  13719

Query  5775   ATGCTGTTAGGATAGAACAGGAGTTCCTCACGGAGGCACTGCCGGTGAAGCTCATTGGGA  5834
              | |||||    |||||| | || ||  | ||  |   | | || || || || || || |
Sbjct  13718  AGGCTGTGTCTATAGAAAAAGAATTTTTAACCAATATAATTCCTGTAAAACTAATAGGTA  13659

Query  5835   TGAACTGCGGTTTAATGAAGCAGTACATTGAATTCGTGGCGGACAGACTTATGCTGGAGC  5894
              |||| || | |||||||   || || ||||| ||  | || || ||| |  |  | || |
Sbjct  13658  TGAATTGTGATTTAATGTCTCAATATATTGAGTTTATTGCTGATAGATTACTATTAGAAC  13599

Query  5895   TGGGTTTTAGCAAGATTTTCAGAGTAGAAAACCCGTTTGACTTCATAGAGAATATTTCAC  5954
              | |||| |   ||  | || |    |  ||| || ||||| || || || ||||| ||||
Sbjct  13598  TAGGTTGTGATAAAGTGTTTATGTCAATAAATCCATTTGATTTTATGGAAAATATATCAC  13539

Query  5955   TGGAAGGGAAGACTAACTTCTTTGAAAAGAGAGTAGGCGAGTATCAGAGAATGGGAGTGA  6014
              ||||||| || ||||||||||||||||| |||||  | || ||||| | |||||| || |
Sbjct  13538  TGGAAGGTAAAACTAACTTCTTTGAAAAAAGAGTTAGTGAATATCAAAAAATGGGCGTTA  13479

Query  6015   TGTCAAGTCCAACA-GAGAATTCTTTTACCTTAGATGCTGACTTCTA  6060
              | || |  | || | || |||  |||| | ||||||| ||| || ||
Sbjct  13478  TTTCTA-ACAAAGACGATAATGTTTTTTCATTAGATGTTGATTTTTA  13433


>AY077833.1 Sheeppox virus A, complete genome
Length=150057

 Score = 321 bits (355),  Expect = 5e-85
 Identities = 642/947 (68%), Gaps = 21/947 (2%)
 Strand=Plus/Minus

Query  5120   TTTGTCGTCTTTCCTATCGAATACCATGATATCTGGCAGATGTATAAGAAAGCGGAGGCT  5179
              ||||| || ||||||||   |||  | || || |||   |||||||| ||||| |  |||
Sbjct  14562  TTTGTAGTTTTTCCTATATTATATAAAGAAATATGGGTAATGTATAAAAAAGCTGTCGCT  14503

Query  5180   TCCTTTTGGACAGCTGAGGAGGTGGATCTTTCCAAGGAC--ATCCAGCATTGGGAAGCCC  5237
                 |||||||||| ||| || || |||||||| |||||   ||||   ||||| ||   |
Sbjct  14502  AGTTTTTGGACAGTTGATGAAGTAGATCTTTCTAAGGATTTATCCG--ATTGGAAAAAAC  14445

Query  5238   TGAAGCCTGACGAGAAATATTTTATATCTCACGTTCTGGCTTTCTTTGCAGCGAGTGATG  5297
              | ||   ||| ||| |||| |||||     || |  |||| || |||||||| |||||||
Sbjct  14444  TCAACAATGAAGAGCAATACTTTATTAAAAACATATTGGCATTTTTTGCAGCTAGTGATG  14385

Query  5298   GCATAGTAAATGAAAACCTGGTGGAGCGGTTTAGCCAAGAAGTTCAGATTACAGAAGCCC  5357
              | ||||| ||||||||  |||  ||  | |||  |   ||||| ||     | |||||  
Sbjct  14384  GTATAGTTAATGAAAATTTGGCCGAAAGATTTTACTCGGAAGTACAATGGTCGGAAGCTA  14325

Query  5358   GCTGTTTCTATGGCTTCCAAATTGCCATGGAAAACATACATTCTGAGATGTATAGTCTCC  5417
              | || || ||||| || || || || |||||||||||||| ||||| ||||||||  | |
Sbjct  14324  GATGCTTTTATGGTTTTCAGATAGCTATGGAAAACATACACTCTGAAATGTATAGCTTAC  14265

Query  5418   TCATTGACACTTACATCAAAGATTCCAAGGAAAGGGAGTTTCTCTTCAATGCCATTGAGA  5477
              | ||||| || |||||   |  | | || || | ||| | | | || ||||| ||||| |
Sbjct  14264  TTATTGATACATACATTTCAAGTACTAAAGAGAAGGAATATTTATTTAATGCTATTGAAA  14205

Query  5478   CGATGTCTTGTGTAAAGAGGAAGGCAGATTGGGCCTTGCGTTGGATTGGGGACGAAGAAG  5537
              | |||  || | | || |  ||  | || |||||       |||||   | || || |||
Sbjct  14204  CAATGGATTTTATTAAAAAAAAATCTGAATGGGCTAGAAAATGGATATCGAACAAAAAAG  14145

Query  5538   CTACCTATGGAGAACGTGTTGTAGCTTTTGCCGCAGTAGAAAGAATCTTCTTTTCTGGTT  5597
              |  | | |||||||||  |  |||| ||||| ||||| ||  |||| |||||||| || |
Sbjct  14144  CATCGTTTGGAGAACGATTAATAGCGTTTGCTGCAGTTGAGGGAATATTCTTTTCCGGGT  14085

Query  5598   CTTTTGCATCAATATTCTGGTTGATATTGCTCAAGAAAGGAGGACTGATGCCTGGCCTCA  5657
              | |||||  ||||||| ||||         | || ||| ||||| ||||||| ||  | |
Sbjct  14084  CATTTGCTGCAATATTTTGGT---------TAAAAAAACGAGGATTGATGCCAGGATTAA  14034

Query  5658   CATTTTCCAACGAACTTATTAGCAGAGATGAGGGTTTACATTGCGACTTTGCCTGCCTGA  5717
              ||||||| |||||||||||||| |||||||||||  | ||||| || ||||| ||  | |
Sbjct  14033  CATTTTCAAACGAACTTATTAGTAGAGATGAGGGCCTTCATTGTGATTTTGCGTGTTTAA  13974

Query  5718   TGTTCAAACACCTGCTACACAAACCTTCGGAGCAGAGAGTCAAAGAAATAATTGTCA---  5774
              | || ||||| ||   | |    |||||  |  |||   | |    ||| ||| | |   
Sbjct  13973  TTTTTAAACATCTAAAATATCCTCCTTCTAATGAGA---TTATTACAATTATTATAAAAG  13917

Query  5775   ATGCTGTTAGGATAGAACAGGAGTTCCTCACGGAGGCACTGCCGGTGAAGCTCATTGGGA  5834
              | |||||    |||||| | || ||  | ||  |   | | || || || || || || |
Sbjct  13916  AGGCTGTGTCTATAGAAAAAGAATTTTTAACCAATATAATTCCTGTAAAACTAATAGGTA  13857

Query  5835   TGAACTGCGGTTTAATGAAGCAGTACATTGAATTCGTGGCGGACAGACTTATGCTGGAGC  5894
              |||| || | |||||||   || || ||||| ||  | || || ||| |  |  | || |
Sbjct  13856  TGAATTGTGATTTAATGTCTCAATATATTGAGTTTATTGCTGATAGATTACTATTAGAAC  13797

Query  5895   TGGGTTTTAGCAAGATTTTCAGAGTAGAAAACCCGTTTGACTTCATAGAGAATATTTCAC  5954
              | |||| |   ||  | || |    |  ||| || ||||| || || || ||||| ||||
Sbjct  13796  TAGGTTGTGATAAAGTGTTTATGTCAATAAATCCATTTGATTTTATGGAAAATATATCAC  13737

Query  5955   TGGAAGGGAAGACTAACTTCTTTGAAAAGAGAGTAGGCGAGTATCAGAGAATGGGAGTGA  6014
              ||||||| || ||||||||||||||||| |||||  | || ||||| | |||||| || |
Sbjct  13736  TGGAAGGTAAAACTAACTTCTTTGAAAAAAGAGTTAGTGAATATCAAAAAATGGGCGTTA  13677

Query  6015   TGTCAAGTCCAACA-GAGAATTCTTTTACCTTAGATGCTGACTTCTA  6060
              | || |  | || | || |||  |||| | ||||||| ||| || ||
Sbjct  13676  TTTCTA-ACAAAGACGATAATGTTTTTTCATTAGATGTTGATTTTTA  13631


>AY077832.1 Sheeppox virus 10700-99 strain TU-V02127, complete 
genome
Length=149955

 Score = 321 bits (355),  Expect = 5e-85
 Identities = 642/947 (68%), Gaps = 21/947 (2%)
 Strand=Plus/Minus

Query  5120   TTTGTCGTCTTTCCTATCGAATACCATGATATCTGGCAGATGTATAAGAAAGCGGAGGCT  5179
              ||||| || ||||||||   |||  | || || |||   |||||||| ||||| |  |||
Sbjct  14455  TTTGTAGTTTTTCCTATATTATATAAAGAAATATGGGTAATGTATAAAAAAGCTGTCGCT  14396

Query  5180   TCCTTTTGGACAGCTGAGGAGGTGGATCTTTCCAAGGAC--ATCCAGCATTGGGAAGCCC  5237
                 |||||||||| ||| || || |||||||| |||||   ||||   ||||| ||   |
Sbjct  14395  AGTTTTTGGACAGTTGATGAAGTAGATCTTTCTAAGGATTTATCCG--ATTGGAAAAAAC  14338

Query  5238   TGAAGCCTGACGAGAAATATTTTATATCTCACGTTCTGGCTTTCTTTGCAGCGAGTGATG  5297
              | ||   ||| ||| |||| |||||     || |  |||| || |||||||| |||||||
Sbjct  14337  TCAACAATGAAGAGCAATACTTTATTAAAAACATATTGGCATTTTTTGCAGCTAGTGATG  14278

Query  5298   GCATAGTAAATGAAAACCTGGTGGAGCGGTTTAGCCAAGAAGTTCAGATTACAGAAGCCC  5357
              | ||||| ||||||||  |||  ||  | |||  |   ||||| ||     | |||||  
Sbjct  14277  GTATAGTTAATGAAAATTTGGCCGAAAGATTTTACTCGGAAGTACAATGGTCGGAAGCTA  14218

Query  5358   GCTGTTTCTATGGCTTCCAAATTGCCATGGAAAACATACATTCTGAGATGTATAGTCTCC  5417
              | || || ||||| || || || || |||||||||||||| ||||| ||||||||  | |
Sbjct  14217  GATGCTTTTATGGTTTTCAGATAGCTATGGAAAACATACACTCTGAAATGTATAGCTTAC  14158

Query  5418   TCATTGACACTTACATCAAAGATTCCAAGGAAAGGGAGTTTCTCTTCAATGCCATTGAGA  5477
              | ||||| || |||||   |  | | || || | ||| | | | || ||||| ||||| |
Sbjct  14157  TTATTGATACATACATTTCAAGTACTAAAGAGAAGGAATATTTATTTAATGCTATTGAAA  14098

Query  5478   CGATGTCTTGTGTAAAGAGGAAGGCAGATTGGGCCTTGCGTTGGATTGGGGACGAAGAAG  5537
              | |||  || | | || |  ||  | || |||||       |||||   | || || |||
Sbjct  14097  CAATGGATTTTATTAAAAAAAAATCTGAATGGGCTAGAAAATGGATATCGAACAAAAAAG  14038

Query  5538   CTACCTATGGAGAACGTGTTGTAGCTTTTGCCGCAGTAGAAAGAATCTTCTTTTCTGGTT  5597
              |  | | |||||||||  |  |||| ||||| ||||| ||  |||| |||||||| || |
Sbjct  14037  CATCGTTTGGAGAACGATTAATAGCGTTTGCTGCAGTTGAGGGAATATTCTTTTCCGGGT  13978

Query  5598   CTTTTGCATCAATATTCTGGTTGATATTGCTCAAGAAAGGAGGACTGATGCCTGGCCTCA  5657
              | |||||  ||||||| ||||         | || ||| ||||| ||||||| ||  | |
Sbjct  13977  CATTTGCTGCAATATTTTGGT---------TAAAAAAACGAGGATTGATGCCAGGATTAA  13927

Query  5658   CATTTTCCAACGAACTTATTAGCAGAGATGAGGGTTTACATTGCGACTTTGCCTGCCTGA  5717
              ||||||| |||||||||||||| |||||||||||  | ||||| || ||||| ||  | |
Sbjct  13926  CATTTTCAAACGAACTTATTAGTAGAGATGAGGGCCTTCATTGTGATTTTGCGTGTTTAA  13867

Query  5718   TGTTCAAACACCTGCTACACAAACCTTCGGAGCAGAGAGTCAAAGAAATAATTGTCA---  5774
              | || ||||| ||   | |    |||||  |  |||   | |    ||| ||| | |   
Sbjct  13866  TTTTTAAACATCTAAAATATCCTCCTTCTAATGAGA---TTATTACAATTATTATAAAAG  13810

Query  5775   ATGCTGTTAGGATAGAACAGGAGTTCCTCACGGAGGCACTGCCGGTGAAGCTCATTGGGA  5834
              | |||||    |||||| | || ||  | ||  |   | | || || || || || || |
Sbjct  13809  AGGCTGTGTCTATAGAAAAAGAATTTTTAACCAATATAATTCCTGTAAAACTAATAGGTA  13750

Query  5835   TGAACTGCGGTTTAATGAAGCAGTACATTGAATTCGTGGCGGACAGACTTATGCTGGAGC  5894
              |||| || | |||||||   || || ||||| ||  | || || ||| |  |  | || |
Sbjct  13749  TGAATTGTGATTTAATGTCTCAATATATTGAGTTTATTGCTGATAGATTACTATTAGAAC  13690

Query  5895   TGGGTTTTAGCAAGATTTTCAGAGTAGAAAACCCGTTTGACTTCATAGAGAATATTTCAC  5954
              | |||| |   ||  | || |    |  ||| || ||||| || || || ||||| ||||
Sbjct  13689  TAGGTTGTGATAAAGTGTTTATGTCAATAAATCCATTTGATTTTATGGAAAATATATCAC  13630

Query  5955   TGGAAGGGAAGACTAACTTCTTTGAAAAGAGAGTAGGCGAGTATCAGAGAATGGGAGTGA  6014
              ||||||| || ||||||||||||||||| |||||  | || ||||| | |||||| || |
Sbjct  13629  TGGAAGGTAAAACTAACTTCTTTGAAAAAAGAGTTAGTGAATATCAAAAAATGGGCGTTA  13570

Query  6015   TGTCAAGTCCAACA-GAGAATTCTTTTACCTTAGATGCTGACTTCTA  6060
              | || |  | || | || |||  |||| | ||||||| ||| || ||
Sbjct  13569  TTTCTA-ACAAAGACGATAATGTTTTTTCATTAGATGTTGATTTTTA  13524


>NC_002642.1 Yaba-like disease virus, complete genome
Length=144575

 Score = 320 bits (354),  Expect = 5e-85
 Identities = 644/948 (68%), Gaps = 23/948 (2%)
 Strand=Plus/Minus

Query  5122   TGTCGTCTTTCCTATCGAATACCATGATATCTGGCAGATGTATAAGAAAGCGGAGGCTTC  5181
              ||| || |||||||| |  ||| | || || ||| | |||||||| || || |  |||||
Sbjct  16816  TGTTGTGTTTCCTATTGTTTACGAAGACATATGGAAAATGTATAAAAAGGCTGTTGCTTC  16757

Query  5182   CTTTTGGACAGCTGAGGAGGTGGATCTTTCCAAGGACATCCAGCATTGGG-AAGCCCTGA  5240
               |||||||| |  || ||||| ||| | || || ||  |     | |||  ||  | |  
Sbjct  16756  TTTTTGGACTGTAGAAGAGGTCGATTTATCAAAAGATTTTTCTGACTGGTTAAAACTTTC  16697

Query  5241   AGCCTGACGAGAAATATTTTATATCTCACGTTCTGGCTTTCTTTGCAGCGAGTGATGGCA  5300
              ||  | |||| ||| |||||||    ||| | || || || |||||||| || ||||| |
Sbjct  16696  AGA-TAACGAAAAAAATTTTATTAAACACATACTTGCGTTTTTTGCAGCTAGCGATGGAA  16638

Query  5301   TAGTAAATGAAAACCTGGTGGAGCGGTTTAGCCAAGAAGTTCAGATTACAGAAGCCCGCT  5360
              |||| || |||||| | |  ||  |||||  |   ||||| || ||  | |||||  | |
Sbjct  16637  TAGTTAACGAAAACTTAGCAGAAAGGTTTTACTCTGAAGTACAAATATCCGAAGCTAGAT  16578

Query  5361   GTTTCTATGGCTTCCAAATTGCCATGGAAAACATACATTCTGAGATGTATAGTCTCCTCA  5420
              | || ||||| || || || || ||||| || || ||||| || ||||||||| | || |
Sbjct  16577  GCTTTTATGGTTTTCAGATAGCAATGGAGAATATTCATTCAGAAATGTATAGTTTACTAA  16518

Query  5421   TTGACACTTACATCAAAGATTCCAAGGAAAGGGAGTTTCTCTTCAATGCCATTGAGACGA  5480
              | || ||||| ||   ||||  ||| ||||   | | | | || ||||| || ||||  |
Sbjct  16517  TAGATACTTATATTTTAGATAGCAAAGAAAAAAATTATTTATTTAATGCAATAGAGAACA  16458

Query  5481   TGTCTTGTGTAAAGAGGAAGGCAGATTGGGCCTTGCGTTGGATTGGGGACGAAGAAGCTA  5540
              ||   ||||| ||    || ||| |||||||       ||||| |      || |    |
Sbjct  16457  TGAACTGTGTTAAACAAAAAGCAAATTGGGCTAAAAAATGGATAGAAAGTAAAAATAGAA  16398

Query  5541   CCTATGGAGAACGTGTTGTAGCTTTTGCCGCAGTAGAAAGAATCTTCTTTTCTGGTTCTT  5600
              | || || || ||  | || || ||||||||||| ||| | || |||||||||||||| |
Sbjct  16397  CGTACGGTGAGCGATTGGTTGCATTTGCCGCAGTTGAAGGTATATTCTTTTCTGGTTCAT  16338

Query  5601   TTGCATCAATATTCTGGTTGATATTGCTCAAGAAAGGAGGACTGATGCCTGGCCTCACAT  5660
              ||||  | ||||| |||     |||    || ||| ||||||| ||||| || || ||||
Sbjct  16337  TTGCCGCTATATTTTGG-----ATT----AAAAAACGAGGACTAATGCCAGGTCTTACAT  16287

Query  5661   TTTCCAACGAACTTATTAGCAGAGATGAGGGTTTACATTGCGACTTTGCCTGCCTGATGT  5720
              |||| |||||  | || || || || || || || ||||| || ||||| ||  | ||||
Sbjct  16286  TTTCAAACGAGTTAATAAGTAGGGACGAAGGATTGCATTGTGATTTTGCTTGTATAATGT  16227

Query  5721   TCAAACACCTGCTACACAAACCTTCGGAGCAGAG---AGTCAAAGAAATAATTGTCAATG  5777
              | |||||| |  || ||   ||| ||    | ||   ||| | ||| |||||  |  | |
Sbjct  16226  TTAAACACTTATTAAAC---CCTCCGTTAAATAGTGTAGTAAGAGATATAATCATTGAAG  16170

Query  5778   CTGTTAGGATAGAACAGGAGTTCCTCACGGAGGCACTGCCGGTGAAGCTCATTGGGATGA  5837
              | ||||  |||||| |  | ||  | || || ||| | || || ||  | || || ||||
Sbjct  16169  CGGTTAATATAGAAAAAAATTTTTTAACAGAAGCAATCCCTGTTAAATTAATAGGAATGA  16110

Query  5838   ACTGCGGTTTAATGAAGCAGTACATTGAATTCGTGGCGGACAGACTTATGCTGGAGCTGG  5897
              |||| | ||||||||| ||||| || ||||| |||||||| ||| |  || ||||  |||
Sbjct  16109  ACTGTGATTTAATGAAACAGTATATAGAATTTGTGGCGGATAGATTATTGTTGGAATTGG  16050

Query  5898   GTTTTAGCAAGATTTTC-AGAGT--AGAAAACCCGTTTGACTTCATAGAGAATATTTCAC  5954
              | |   || | |  | | |  ||  | |||| || ||||| || || || ||||||||| 
Sbjct  16049  GAT---GCGATAAATACTATTGTTCAAAAAATCCTTTTGATTTTATGGAAAATATTTCAT  15993

Query  5955   TGGAAGGGAAGACTAACTTCTTTGAAAAGAGAGTAGGCGAGTATCAGAGAATGGGAGTGA  6014
              | ||||| || || || |||||||||||||||||  | || ||||| | ||||  ||| |
Sbjct  15992  TAGAAGGAAAAACAAATTTCTTTGAAAAGAGAGTTAGTGAATATCAAAAAATGTCAGTTA  15933

Query  6015   TGTCAAGTCCAACAGAGAATTCTTTTACCTTAGATGCTGACTTCTAAA  6062
              |||||| |  || ||| |||   ||| |  |||||  ||| || ||||
Sbjct  15932  TGTCAAATAAAAAAGATAATGTGTTTTCTCTAGATATTGATTTTTAAA  15885


>AJ293568.1 Yaba-like disease virus (YLDV), complete genome
Length=144575

 Score = 320 bits (354),  Expect = 5e-85
 Identities = 644/948 (68%), Gaps = 23/948 (2%)
 Strand=Plus/Minus

Query  5122   TGTCGTCTTTCCTATCGAATACCATGATATCTGGCAGATGTATAAGAAAGCGGAGGCTTC  5181
              ||| || |||||||| |  ||| | || || ||| | |||||||| || || |  |||||
Sbjct  16816  TGTTGTGTTTCCTATTGTTTACGAAGACATATGGAAAATGTATAAAAAGGCTGTTGCTTC  16757

Query  5182   CTTTTGGACAGCTGAGGAGGTGGATCTTTCCAAGGACATCCAGCATTGGG-AAGCCCTGA  5240
               |||||||| |  || ||||| ||| | || || ||  |     | |||  ||  | |  
Sbjct  16756  TTTTTGGACTGTAGAAGAGGTCGATTTATCAAAAGATTTTTCTGACTGGTTAAAACTTTC  16697

Query  5241   AGCCTGACGAGAAATATTTTATATCTCACGTTCTGGCTTTCTTTGCAGCGAGTGATGGCA  5300
              ||  | |||| ||| |||||||    ||| | || || || |||||||| || ||||| |
Sbjct  16696  AGA-TAACGAAAAAAATTTTATTAAACACATACTTGCGTTTTTTGCAGCTAGCGATGGAA  16638

Query  5301   TAGTAAATGAAAACCTGGTGGAGCGGTTTAGCCAAGAAGTTCAGATTACAGAAGCCCGCT  5360
              |||| || |||||| | |  ||  |||||  |   ||||| || ||  | |||||  | |
Sbjct  16637  TAGTTAACGAAAACTTAGCAGAAAGGTTTTACTCTGAAGTACAAATATCCGAAGCTAGAT  16578

Query  5361   GTTTCTATGGCTTCCAAATTGCCATGGAAAACATACATTCTGAGATGTATAGTCTCCTCA  5420
              | || ||||| || || || || ||||| || || ||||| || ||||||||| | || |
Sbjct  16577  GCTTTTATGGTTTTCAGATAGCAATGGAGAATATTCATTCAGAAATGTATAGTTTACTAA  16518

Query  5421   TTGACACTTACATCAAAGATTCCAAGGAAAGGGAGTTTCTCTTCAATGCCATTGAGACGA  5480
              | || ||||| ||   ||||  ||| ||||   | | | | || ||||| || ||||  |
Sbjct  16517  TAGATACTTATATTTTAGATAGCAAAGAAAAAAATTATTTATTTAATGCAATAGAGAACA  16458

Query  5481   TGTCTTGTGTAAAGAGGAAGGCAGATTGGGCCTTGCGTTGGATTGGGGACGAAGAAGCTA  5540
              ||   ||||| ||    || ||| |||||||       ||||| |      || |    |
Sbjct  16457  TGAACTGTGTTAAACAAAAAGCAAATTGGGCTAAAAAATGGATAGAAAGTAAAAATAGAA  16398

Query  5541   CCTATGGAGAACGTGTTGTAGCTTTTGCCGCAGTAGAAAGAATCTTCTTTTCTGGTTCTT  5600
              | || || || ||  | || || ||||||||||| ||| | || |||||||||||||| |
Sbjct  16397  CGTACGGTGAGCGATTGGTTGCATTTGCCGCAGTTGAAGGTATATTCTTTTCTGGTTCAT  16338

Query  5601   TTGCATCAATATTCTGGTTGATATTGCTCAAGAAAGGAGGACTGATGCCTGGCCTCACAT  5660
              ||||  | ||||| |||     |||    || ||| ||||||| ||||| || || ||||
Sbjct  16337  TTGCCGCTATATTTTGG-----ATT----AAAAAACGAGGACTAATGCCAGGTCTTACAT  16287

Query  5661   TTTCCAACGAACTTATTAGCAGAGATGAGGGTTTACATTGCGACTTTGCCTGCCTGATGT  5720
              |||| |||||  | || || || || || || || ||||| || ||||| ||  | ||||
Sbjct  16286  TTTCAAACGAGTTAATAAGTAGGGACGAAGGATTGCATTGTGATTTTGCTTGTATAATGT  16227

Query  5721   TCAAACACCTGCTACACAAACCTTCGGAGCAGAG---AGTCAAAGAAATAATTGTCAATG  5777
              | |||||| |  || ||   ||| ||    | ||   ||| | ||| |||||  |  | |
Sbjct  16226  TTAAACACTTATTAAAC---CCTCCGTTAAATAGTGTAGTAAGAGATATAATCATTGAAG  16170

Query  5778   CTGTTAGGATAGAACAGGAGTTCCTCACGGAGGCACTGCCGGTGAAGCTCATTGGGATGA  5837
              | ||||  |||||| |  | ||  | || || ||| | || || ||  | || || ||||
Sbjct  16169  CGGTTAATATAGAAAAAAATTTTTTAACAGAAGCAATCCCTGTTAAATTAATAGGAATGA  16110

Query  5838   ACTGCGGTTTAATGAAGCAGTACATTGAATTCGTGGCGGACAGACTTATGCTGGAGCTGG  5897
              |||| | ||||||||| ||||| || ||||| |||||||| ||| |  || ||||  |||
Sbjct  16109  ACTGTGATTTAATGAAACAGTATATAGAATTTGTGGCGGATAGATTATTGTTGGAATTGG  16050

Query  5898   GTTTTAGCAAGATTTTC-AGAGT--AGAAAACCCGTTTGACTTCATAGAGAATATTTCAC  5954
              | |   || | |  | | |  ||  | |||| || ||||| || || || ||||||||| 
Sbjct  16049  GAT---GCGATAAATACTATTGTTCAAAAAATCCTTTTGATTTTATGGAAAATATTTCAT  15993

Query  5955   TGGAAGGGAAGACTAACTTCTTTGAAAAGAGAGTAGGCGAGTATCAGAGAATGGGAGTGA  6014
              | ||||| || || || |||||||||||||||||  | || ||||| | ||||  ||| |
Sbjct  15992  TAGAAGGAAAAACAAATTTCTTTGAAAAGAGAGTTAGTGAATATCAAAAAATGTCAGTTA  15933

Query  6015   TGTCAAGTCCAACAGAGAATTCTTTTACCTTAGATGCTGACTTCTAAA  6062
              |||||| |  || ||| |||   ||| |  |||||  ||| || ||||
Sbjct  15932  TGTCAAATAAAAAAGATAATGTGTTTTCTCTAGATATTGATTTTTAAA  15885


>NC_030656.1 Pteropox virus strain Australia, complete genome
Length=133492

 Score = 319 bits (353),  Expect = 2e-84
 Identities = 608/889 (68%), Gaps = 25/889 (3%)
 Strand=Plus/Minus

Query  5120  TTTGTCGTCTTTCCTATCGAATACCATGATATCTGGCAGATGTATAAGAAAGCGGAGGCT  5179
             |||||| |  |||| ||  | || | |||||| |||   ||||| || |||||||| || 
Sbjct  5131  TTTGTCATACTTCCGATTCAGTATCCTGATATTTGGTCTATGTACAAAAAAGCGGAAGCG  5072

Query  5180  TCCTTTTGGACAGCTGAGGAGGTGGATCTTTCCAAGGACATCCAGCATTGGGAAGCCCTG  5239
             || |||||||| | ||| || || ||| |  | || ||  | |  || ||| ||   || 
Sbjct  5071  TCGTTTTGGACTGTTGAAGAAGTTGATTTAACTAAAGATTTGCCCCACTGGAAAAAACTT  5012

Query  5240  AAGCCTGACGAGAAATATTTTATATCTCACGTTCTGGCTTTCTTTGCAGCGAGTGATGGC  5299
             |||||||||||  | || ||||||||||| ||| |||| || |||||||| ||||| || 
Sbjct  5011  AAGCCTGACGAACAGTACTTTATATCTCATGTTTTGGCGTTTTTTGCAGCCAGTGACGGT  4952

Query  5300  ATAGTAAATGAAAACCTGGTGGAGCGGTTTAGCCAAGAAGTTCAGATTACAGAAGCCCGC  5359
             |||||||| |||||| | || ||  | ||| |  | ||||||||  | ||||||||  | 
Sbjct  4951  ATAGTAAACGAAAACTTAGTAGAAAGATTTTGTAACGAAGTTCAAGTAACAGAAGCTAGA  4892

Query  5360  TGTTTCTATGGCTTCCAAATTGCCATGGAAAACATACATTCTGAGATGTATAGTCTCCTC  5419
             || || || || || || ||||| || ||||| ||||||||||| |||||||| || || 
Sbjct  4891  TGCTTTTACGGATTTCAGATTGCTATAGAAAATATACATTCTGAAATGTATAGCCTACTA  4832

Query  5420  ATTGACACTTACATCAAAGATTCCA----AGGAAAGGGAGTTTCTCTTCAATGCCATTGA  5475
             || |||||||| ||  ||||  |||    |  ||||  | |   | || || || ||  |
Sbjct  4831  ATAGACACTTATATTCAAGA-CCCATTTGAAAAAAGTAAAT---TATTTAACGCTATATA  4776

Query  5476  GACGATGTCTTGTGTAAAGAGGAAGGCAGATTGGGCCTTGCGTTGGATTGGGGACGAAG-  5534
              || ||  | || || ||||  || ||  | ||||| ||    ||||||   ||| ||| 
Sbjct  4775  CACAATTCCGTGCGTTAAGAAAAAAGCTAACTGGGCATTAAAATGGATTAAAGACAAAGC  4716

Query  5535  AAGCTACCTATGGAGAACGTGTTGTAGCTTTTGCCGCAGTAGAAAGAATCTTCTTTTCTG  5594
              |||| | |  ||    ||  | ||||| |||||||| |||||| | || ||||||||||
Sbjct  4715  CAGCT-CGTTCGGGTCCCGATTAGTAGCGTTTGCCGCCGTAGAAGGCATATTCTTTTCTG  4657

Query  5595  GTTCTTTTGCATCAATATTCTGGTTGATATTGCTCAAGAAAGGAGGACTGATGCCTGGCC  5654
             | || |||||  | ||||| ||         ||| || ||  ||||  | ||||| ||  
Sbjct  4656  GGTCATTTGCCGCTATATTTTG---------GCTTAAAAAGAGAGGTTTAATGCCCGGAT  4606

Query  5655  TCACATTTTCCAACGAACTTATTAGCAGAGATGAGGGTTTACATTGCGACTTTGCCTGCC  5714
             | || ||||| |||||||| ||||||||||| || ||||| ||||| || ||||| ||  
Sbjct  4605  TAACGTTTTCTAACGAACTGATTAGCAGAGACGAAGGTTTGCATTGTGATTTTGCGTGTT  4546

Query  5715  TGATGTTCAAACACCTGCTACACAAACCTTCGGAGCAGAGAGTCAAAGAAATAATTGTCA  5774
             |  ||||   | || |  || | ||||| ||  |  | | | | ||||| |||||     
Sbjct  4545  TATTGTTTGGATACTTAGTAAATAAACCATCTAAAGATAAAATAAAAGATATAATCACAG  4486

Query  5775  ATGCTGTTAGGATAGAACAGGAGTTCCTCACGGAGGCACTGCCGGTGAAGCTCATTGGGA  5834
             | || || |  |||||||| |||||  | ||  | || || || ||||   | ||||| |
Sbjct  4485  AAGCCGTAACTATAGAACAAGAGTTTTTGACATACGCGCTACCTGTGAGATTAATTGGAA  4426

Query  5835  TGAACTGCGGTTTAATGAAGCAGTACATTGAATTCGTGGCGGACAGACTTATGCTGGAGC  5894
             | |||||||   | ||||  ||||| || ||||| || || ||| || |  |  || |||
Sbjct  4425  TTAACTGCGAACTCATGAGCCAGTATATAGAATTTGTAGCTGACCGATTGCT--TGTAGC  4368

Query  5895  T---GGGTTTTAGCAAGATTTTCAGAGTAGAAAACCCGTTTGACTTCATAGAGAATATTT  5951
             |     || | |  || | || ||  | |   || |||||||| || || || |||||||
Sbjct  4367  TCTAAAGTGTGAAAAACA-TTACAACGCAACTAATCCGTTTGATTTTATGGAAAATATTT  4309

Query  5952  CACTGGAAGGGAAGACTAACTTCTTTGAAAAGAGAGTAGGCGAGTATCA  6000
             |  | ||||| || ||||| ||||| |||||| |||||  ||| || ||
Sbjct  4308  CGTTAGAAGGCAAAACTAATTTCTTCGAAAAGCGAGTATCCGAATACCA  4260


>NC_003027.1 Lumpy skin disease virus NI-2490, complete genome
Length=150773

 Score = 319 bits (353),  Expect = 2e-84
 Identities = 639/944 (68%), Gaps = 15/944 (2%)
 Strand=Plus/Minus

Query  5120   TTTGTCGTCTTTCCTATCGAATACCATGATATCTGGCAGATGTATAAGAAAGCGGAGGCT  5179
              ||||| || ||||||||   |||  | || || |||   |||||||| ||||| |  |||
Sbjct  14787  TTTGTAGTTTTTCCTATATTATATAAAGAAATATGGGTAATGTATAAAAAAGCTGTTGCT  14728

Query  5180   TCCTTTTGGACAGCTGAGGAGGTGGATCTTTCCAAGGACATCCAGC--ATTGGGAAGCCC  5237
                 |||||||||| ||| || || |||||||| |||||  |  |||  ||||| ||   |
Sbjct  14727  AGTTTTTGGACAGTTGATGAAGTAGATCTTTCTAAGGATTT--AGCCGATTGGAAAAAAC  14670

Query  5238   TGAAGCCTGACGAGAAATATTTTATATCTCACGTTCTGGCTTTCTTTGCAGCGAGTGATG  5297
              | |    ||| ||| |||| |||||     || |  |||| || |||||||| |||||||
Sbjct  14669  TCAGCAATGAAGAGCAATACTTTATTAAAAACATATTGGCATTTTTTGCAGCTAGTGATG  14610

Query  5298   GCATAGTAAATGAAAACCTGGTGGAGCGGTTTAGCCAAGAAGTTCAGATTACAGAAGCCC  5357
              | ||||| ||||||||  |||  ||  | |||  |  ||| || ||     |||||||  
Sbjct  14609  GTATAGTTAATGAAAATTTGGCCGAAAGATTTTACTCAGAGGTACAATGGTCAGAAGCTA  14550

Query  5358   GCTGTTTCTATGGCTTCCAAATTGCCATGGAAAACATACATTCTGAGATGTATAGTCTCC  5417
              | ||||| ||||| || || || || |||||||||||||| ||||| ||||||||  | |
Sbjct  14549  GATGTTTTTATGGTTTTCAGATAGCTATGGAAAACATACACTCTGAAATGTATAGCTTAC  14490

Query  5418   TCATTGACACTTACATCAAAGATTCCAAGGAAAGGGAGTTTCTCTTCAATGCCATTGAGA  5477
              | ||||| || |||||   |  | | || || | |||   | | || ||||| ||||| |
Sbjct  14489  TTATTGATACATACATTTCAAGTACTAAAGAGAAGGAACATTTATTTAATGCTATTGAAA  14430

Query  5478   CGATGTCTTGTGTAAAGAGGAAGGCAGATTGGGCCTTGCGTTGGATTGGGGACGAAGAAG  5537
              | |||  || | | || |  ||  | || |||||       |||||   | || || |||
Sbjct  14429  CAATGGATTTTATTAAAAAAAAATCTGAATGGGCTAGAAAATGGATATCGAACAAAAAAG  14370

Query  5538   CTACCTATGGAGAACGTGTTGTAGCTTTTGCCGCAGTAGAAAGAATCTTCTTTTCTGGTT  5597
              |  | | |||||||||  |  |||| ||||| ||||| ||  |||| |||||||| || |
Sbjct  14369  CATCGTTTGGAGAACGATTAATAGCGTTTGCTGCAGTTGAGGGAATATTCTTTTCCGGAT  14310

Query  5598   CTTTTGCATCAATATTCTGGTTGATATTGCTCAAGAAAGGAGGACTGATGCCTGGCCTCA  5657
              | || ||  ||||||| ||||         | || ||| ||||| ||||||| ||  | |
Sbjct  14309  CATTCGCTGCAATATTTTGGT---------TAAAAAAACGAGGATTGATGCCAGGATTAA  14259

Query  5658   CATTTTCCAACGAACTTATTAGCAGAGATGAGGGTTTACATTGCGACTTTGCCTGCCTGA  5717
              ||||||| |||||||||||||| |||||||||||  | ||||| || ||||| ||  | |
Sbjct  14258  CATTTTCAAACGAACTTATTAGTAGAGATGAGGGCCTTCATTGTGATTTTGCGTGTTTAA  14199

Query  5718   TGTTCAAACACCTGCTACACAAACCTTCGGAGCAGAGAGTCAAAGAAATAATTGTCAATG  5777
              | || ||||| ||   | |    |||||  |  | |   | |     || ||   | | |
Sbjct  14198  TTTTTAAACATCTAAAATATCCTCCTTCTAATGAAATTATTACGATTATTATAAACGAGG  14139

Query  5778   CTGTTAGGATAGAACAGGAGTTCCTCACGGAGGCACTGCCGGTGAAGCTCATTGGGATGA  5837
              ||||    |||||| | || ||  | ||  |   | | || || || || || || ||||
Sbjct  14138  CTGTGTCTATAGAAAAAGAATTTTTAACCAATATAATTCCTGTAAAACTAATAGGTATGA  14079

Query  5838   ACTGCGGTTTAATGAAGCAGTACATTGAATTCGTGGCGGACAGACTTATGCTGGAGCTGG  5897
              | || | |||||||   || || ||||| ||| | ||||| ||| |  |  | || || |
Sbjct  14078  ATTGTGATTTAATGTCTCAATATATTGAGTTCATTGCGGATAGATTACTATTAGAACTAG  14019

Query  5898   GTTTTAGCAAGATTTTCAGAGTAGAAAACCCGTTTGACTTCATAGAGAATATTTCACTGG  5957
              ||| |   ||  | || |    |  ||| || ||||| || || || ||||| |||||||
Sbjct  14018  GTTGTGATAAAGTGTTTATGTCAACAAATCCATTTGATTTTATGGAAAATATATCACTGG  13959

Query  5958   AAGGGAAGACTAACTTCTTTGAAAAGAGAGTAGGCGAGTATCAGAGAATGGGAGTGATGT  6017
              |||| || ||||||||||||||||| |||||  | || ||||| | |||||| || || |
Sbjct  13958  AAGGTAAAACTAACTTCTTTGAAAAAAGAGTTAGTGAATATCAAAAAATGGGCGTTATTT  13899

Query  6018   CAAGTCCAACA-GAGAATTCTTTTACCTTAGATGCTGACTTCTA  6060
              | |  | || | || |||  |||| | ||||||| ||| || ||
Sbjct  13898  CTA-ACAAAGACGATAATGTTTTTTCGTTAGATGTTGATTTTTA  13856


>AF409137.1 Lumpy skin disease virus NW-LW isolate Neethling Warmbaths 
LW, complete genome
Length=150793

 Score = 319 bits (353),  Expect = 2e-84
 Identities = 639/944 (68%), Gaps = 15/944 (2%)
 Strand=Plus/Minus

Query  5120   TTTGTCGTCTTTCCTATCGAATACCATGATATCTGGCAGATGTATAAGAAAGCGGAGGCT  5179
              ||||| || ||||||||   |||  | || || |||   |||||||| ||||| |  |||
Sbjct  14781  TTTGTAGTTTTTCCTATATTATATAAAGAAATATGGGTAATGTATAAAAAAGCTGTTGCT  14722

Query  5180   TCCTTTTGGACAGCTGAGGAGGTGGATCTTTCCAAGGACATCCAGC--ATTGGGAAGCCC  5237
                 |||||||||| ||| || || |||||||| |||||  |  |||  ||||| ||   |
Sbjct  14721  AGTTTTTGGACAGTTGATGAAGTAGATCTTTCTAAGGATTT--AGCCGATTGGAAAAAAC  14664

Query  5238   TGAAGCCTGACGAGAAATATTTTATATCTCACGTTCTGGCTTTCTTTGCAGCGAGTGATG  5297
              | |    ||| ||| |||| |||||     || |  |||| || |||||||| |||||||
Sbjct  14663  TCAGCAATGAAGAGCAATACTTTATTAAAAACATATTGGCATTTTTTGCAGCTAGTGATG  14604

Query  5298   GCATAGTAAATGAAAACCTGGTGGAGCGGTTTAGCCAAGAAGTTCAGATTACAGAAGCCC  5357
              | ||||| ||||||||  |||  ||  | |||  |  ||| || ||     |||||||  
Sbjct  14603  GTATAGTTAATGAAAATTTGGCCGAAAGATTTTACTCAGAGGTACAATGGTCAGAAGCTA  14544

Query  5358   GCTGTTTCTATGGCTTCCAAATTGCCATGGAAAACATACATTCTGAGATGTATAGTCTCC  5417
              | ||||| ||||| || || || || |||||||||||||| ||||| ||||||||  | |
Sbjct  14543  GATGTTTTTATGGTTTTCAGATAGCTATGGAAAACATACACTCTGAAATGTATAGCTTAC  14484

Query  5418   TCATTGACACTTACATCAAAGATTCCAAGGAAAGGGAGTTTCTCTTCAATGCCATTGAGA  5477
              | ||||| || |||||   |  | | || || | |||   | | || ||||| ||||| |
Sbjct  14483  TTATTGATACATACATTTCAAGTACTAAAGAGAAGGAACATTTATTTAATGCTATTGAAA  14424

Query  5478   CGATGTCTTGTGTAAAGAGGAAGGCAGATTGGGCCTTGCGTTGGATTGGGGACGAAGAAG  5537
              | |||  || | | || |  ||  | || |||||       |||||   | || || |||
Sbjct  14423  CAATGGATTTTATTAAAAAAAAATCTGAATGGGCTAGAAAATGGATATCGAACAAAAAAG  14364

Query  5538   CTACCTATGGAGAACGTGTTGTAGCTTTTGCCGCAGTAGAAAGAATCTTCTTTTCTGGTT  5597
              |  | | |||||||||  |  |||| ||||| ||||| ||  |||| |||||||| || |
Sbjct  14363  CATCGTTTGGAGAACGATTAATAGCGTTTGCTGCAGTTGAGGGAATATTCTTTTCCGGAT  14304

Query  5598   CTTTTGCATCAATATTCTGGTTGATATTGCTCAAGAAAGGAGGACTGATGCCTGGCCTCA  5657
              | || ||  ||||||| ||||         | || ||| ||||| ||||||| ||  | |
Sbjct  14303  CATTCGCTGCAATATTTTGGT---------TAAAAAAACGAGGATTGATGCCAGGATTAA  14253

Query  5658   CATTTTCCAACGAACTTATTAGCAGAGATGAGGGTTTACATTGCGACTTTGCCTGCCTGA  5717
              ||||||| |||||||||||||| |||||||||||  | ||||| || ||||| ||  | |
Sbjct  14252  CATTTTCAAACGAACTTATTAGTAGAGATGAGGGCCTTCATTGTGATTTTGCGTGTTTAA  14193

Query  5718   TGTTCAAACACCTGCTACACAAACCTTCGGAGCAGAGAGTCAAAGAAATAATTGTCAATG  5777
              | || ||||| ||   | |    |||||  |  | |   | |     || ||   | | |
Sbjct  14192  TTTTTAAACATCTAAAATATCCTCCTTCTAATGAAATTATTACGATTATTATAAACGAGG  14133

Query  5778   CTGTTAGGATAGAACAGGAGTTCCTCACGGAGGCACTGCCGGTGAAGCTCATTGGGATGA  5837
              ||||    |||||| | || ||  | ||  |   | | || || || || || || ||||
Sbjct  14132  CTGTGTCTATAGAAAAAGAATTTTTAACCAATATAATTCCTGTAAAACTAATAGGTATGA  14073

Query  5838   ACTGCGGTTTAATGAAGCAGTACATTGAATTCGTGGCGGACAGACTTATGCTGGAGCTGG  5897
              | || | |||||||   || || ||||| ||| | ||||| ||| |  |  | || || |
Sbjct  14072  ATTGTGATTTAATGTCTCAATATATTGAGTTCATTGCGGATAGATTACTATTAGAACTAG  14013

Query  5898   GTTTTAGCAAGATTTTCAGAGTAGAAAACCCGTTTGACTTCATAGAGAATATTTCACTGG  5957
              ||| |   ||  | || |    |  ||| || ||||| || || || ||||| |||||||
Sbjct  14012  GTTGTGATAAAGTGTTTATGTCAACAAATCCATTTGATTTTATGGAAAATATATCACTGG  13953

Query  5958   AAGGGAAGACTAACTTCTTTGAAAAGAGAGTAGGCGAGTATCAGAGAATGGGAGTGATGT  6017
              |||| || ||||||||||||||||| |||||  | || ||||| | |||||| || || |
Sbjct  13952  AAGGTAAAACTAACTTCTTTGAAAAAAGAGTTAGTGAATATCAAAAAATGGGCGTTATTT  13893

Query  6018   CAAGTCCAACA-GAGAATTCTTTTACCTTAGATGCTGACTTCTA  6060
              | |  | || | || |||  |||| | ||||||| ||| || ||
Sbjct  13892  CTA-ACAAAGACGATAATGTTTTTTCGTTAGATGTTGATTTTTA  13850


>KU980965.1 Pteropox virus strain Australia, complete genome
Length=133492

 Score = 319 bits (353),  Expect = 2e-84
 Identities = 608/889 (68%), Gaps = 25/889 (3%)
 Strand=Plus/Minus

Query  5120  TTTGTCGTCTTTCCTATCGAATACCATGATATCTGGCAGATGTATAAGAAAGCGGAGGCT  5179
             |||||| |  |||| ||  | || | |||||| |||   ||||| || |||||||| || 
Sbjct  5131  TTTGTCATACTTCCGATTCAGTATCCTGATATTTGGTCTATGTACAAAAAAGCGGAAGCG  5072

Query  5180  TCCTTTTGGACAGCTGAGGAGGTGGATCTTTCCAAGGACATCCAGCATTGGGAAGCCCTG  5239
             || |||||||| | ||| || || ||| |  | || ||  | |  || ||| ||   || 
Sbjct  5071  TCGTTTTGGACTGTTGAAGAAGTTGATTTAACTAAAGATTTGCCCCACTGGAAAAAACTT  5012

Query  5240  AAGCCTGACGAGAAATATTTTATATCTCACGTTCTGGCTTTCTTTGCAGCGAGTGATGGC  5299
             |||||||||||  | || ||||||||||| ||| |||| || |||||||| ||||| || 
Sbjct  5011  AAGCCTGACGAACAGTACTTTATATCTCATGTTTTGGCGTTTTTTGCAGCCAGTGACGGT  4952

Query  5300  ATAGTAAATGAAAACCTGGTGGAGCGGTTTAGCCAAGAAGTTCAGATTACAGAAGCCCGC  5359
             |||||||| |||||| | || ||  | ||| |  | ||||||||  | ||||||||  | 
Sbjct  4951  ATAGTAAACGAAAACTTAGTAGAAAGATTTTGTAACGAAGTTCAAGTAACAGAAGCTAGA  4892

Query  5360  TGTTTCTATGGCTTCCAAATTGCCATGGAAAACATACATTCTGAGATGTATAGTCTCCTC  5419
             || || || || || || ||||| || ||||| ||||||||||| |||||||| || || 
Sbjct  4891  TGCTTTTACGGATTTCAGATTGCTATAGAAAATATACATTCTGAAATGTATAGCCTACTA  4832

Query  5420  ATTGACACTTACATCAAAGATTCCA----AGGAAAGGGAGTTTCTCTTCAATGCCATTGA  5475
             || |||||||| ||  ||||  |||    |  ||||  | |   | || || || ||  |
Sbjct  4831  ATAGACACTTATATTCAAGA-CCCATTTGAAAAAAGTAAAT---TATTTAACGCTATATA  4776

Query  5476  GACGATGTCTTGTGTAAAGAGGAAGGCAGATTGGGCCTTGCGTTGGATTGGGGACGAAG-  5534
              || ||  | || || ||||  || ||  | ||||| ||    ||||||   ||| ||| 
Sbjct  4775  CACAATTCCGTGCGTTAAGAAAAAAGCTAACTGGGCATTAAAATGGATTAAAGACAAAGC  4716

Query  5535  AAGCTACCTATGGAGAACGTGTTGTAGCTTTTGCCGCAGTAGAAAGAATCTTCTTTTCTG  5594
              |||| | |  ||    ||  | ||||| |||||||| |||||| | || ||||||||||
Sbjct  4715  CAGCT-CGTTCGGGTCCCGATTAGTAGCGTTTGCCGCCGTAGAAGGCATATTCTTTTCTG  4657

Query  5595  GTTCTTTTGCATCAATATTCTGGTTGATATTGCTCAAGAAAGGAGGACTGATGCCTGGCC  5654
             | || |||||  | ||||| ||         ||| || ||  ||||  | ||||| ||  
Sbjct  4656  GGTCATTTGCCGCTATATTTTG---------GCTTAAAAAGAGAGGTTTAATGCCCGGAT  4606

Query  5655  TCACATTTTCCAACGAACTTATTAGCAGAGATGAGGGTTTACATTGCGACTTTGCCTGCC  5714
             | || ||||| |||||||| ||||||||||| || ||||| ||||| || ||||| ||  
Sbjct  4605  TAACGTTTTCTAACGAACTGATTAGCAGAGACGAAGGTTTGCATTGTGATTTTGCGTGTT  4546

Query  5715  TGATGTTCAAACACCTGCTACACAAACCTTCGGAGCAGAGAGTCAAAGAAATAATTGTCA  5774
             |  ||||   | || |  || | ||||| ||  |  | | | | ||||| |||||     
Sbjct  4545  TATTGTTTGGATACTTAGTAAATAAACCATCTAAAGATAAAATAAAAGATATAATCACAG  4486

Query  5775  ATGCTGTTAGGATAGAACAGGAGTTCCTCACGGAGGCACTGCCGGTGAAGCTCATTGGGA  5834
             | || || |  |||||||| |||||  | ||  | || || || ||||   | ||||| |
Sbjct  4485  AAGCCGTAACTATAGAACAAGAGTTTTTGACATACGCGCTACCTGTGAGATTAATTGGAA  4426

Query  5835  TGAACTGCGGTTTAATGAAGCAGTACATTGAATTCGTGGCGGACAGACTTATGCTGGAGC  5894
             | |||||||   | ||||  ||||| || ||||| || || ||| || |  |  || |||
Sbjct  4425  TTAACTGCGAACTCATGAGCCAGTATATAGAATTTGTAGCTGACCGATTGCT--TGTAGC  4368

Query  5895  T---GGGTTTTAGCAAGATTTTCAGAGTAGAAAACCCGTTTGACTTCATAGAGAATATTT  5951
             |     || | |  || | || ||  | |   || |||||||| || || || |||||||
Sbjct  4367  TCTAAAGTGTGAAAAACA-TTACAACGCAACTAATCCGTTTGATTTTATGGAAAATATTT  4309

Query  5952  CACTGGAAGGGAAGACTAACTTCTTTGAAAAGAGAGTAGGCGAGTATCA  6000
             |  | ||||| || ||||| ||||| |||||| |||||  ||| || ||
Sbjct  4308  CGTTAGAAGGCAAAACTAATTTCTTCGAAAAGCGAGTATCCGAATACCA  4260


>AF325528.1 Lumpy skin disease virus NI-2490 isolate Neethling 
2490, complete genome
Length=150773

 Score = 319 bits (353),  Expect = 2e-84
 Identities = 639/944 (68%), Gaps = 15/944 (2%)
 Strand=Plus/Minus

Query  5120   TTTGTCGTCTTTCCTATCGAATACCATGATATCTGGCAGATGTATAAGAAAGCGGAGGCT  5179
              ||||| || ||||||||   |||  | || || |||   |||||||| ||||| |  |||
Sbjct  14787  TTTGTAGTTTTTCCTATATTATATAAAGAAATATGGGTAATGTATAAAAAAGCTGTTGCT  14728

Query  5180   TCCTTTTGGACAGCTGAGGAGGTGGATCTTTCCAAGGACATCCAGC--ATTGGGAAGCCC  5237
                 |||||||||| ||| || || |||||||| |||||  |  |||  ||||| ||   |
Sbjct  14727  AGTTTTTGGACAGTTGATGAAGTAGATCTTTCTAAGGATTT--AGCCGATTGGAAAAAAC  14670

Query  5238   TGAAGCCTGACGAGAAATATTTTATATCTCACGTTCTGGCTTTCTTTGCAGCGAGTGATG  5297
              | |    ||| ||| |||| |||||     || |  |||| || |||||||| |||||||
Sbjct  14669  TCAGCAATGAAGAGCAATACTTTATTAAAAACATATTGGCATTTTTTGCAGCTAGTGATG  14610

Query  5298   GCATAGTAAATGAAAACCTGGTGGAGCGGTTTAGCCAAGAAGTTCAGATTACAGAAGCCC  5357
              | ||||| ||||||||  |||  ||  | |||  |  ||| || ||     |||||||  
Sbjct  14609  GTATAGTTAATGAAAATTTGGCCGAAAGATTTTACTCAGAGGTACAATGGTCAGAAGCTA  14550

Query  5358   GCTGTTTCTATGGCTTCCAAATTGCCATGGAAAACATACATTCTGAGATGTATAGTCTCC  5417
              | ||||| ||||| || || || || |||||||||||||| ||||| ||||||||  | |
Sbjct  14549  GATGTTTTTATGGTTTTCAGATAGCTATGGAAAACATACACTCTGAAATGTATAGCTTAC  14490

Query  5418   TCATTGACACTTACATCAAAGATTCCAAGGAAAGGGAGTTTCTCTTCAATGCCATTGAGA  5477
              | ||||| || |||||   |  | | || || | |||   | | || ||||| ||||| |
Sbjct  14489  TTATTGATACATACATTTCAAGTACTAAAGAGAAGGAACATTTATTTAATGCTATTGAAA  14430

Query  5478   CGATGTCTTGTGTAAAGAGGAAGGCAGATTGGGCCTTGCGTTGGATTGGGGACGAAGAAG  5537
              | |||  || | | || |  ||  | || |||||       |||||   | || || |||
Sbjct  14429  CAATGGATTTTATTAAAAAAAAATCTGAATGGGCTAGAAAATGGATATCGAACAAAAAAG  14370

Query  5538   CTACCTATGGAGAACGTGTTGTAGCTTTTGCCGCAGTAGAAAGAATCTTCTTTTCTGGTT  5597
              |  | | |||||||||  |  |||| ||||| ||||| ||  |||| |||||||| || |
Sbjct  14369  CATCGTTTGGAGAACGATTAATAGCGTTTGCTGCAGTTGAGGGAATATTCTTTTCCGGAT  14310

Query  5598   CTTTTGCATCAATATTCTGGTTGATATTGCTCAAGAAAGGAGGACTGATGCCTGGCCTCA  5657
              | || ||  ||||||| ||||         | || ||| ||||| ||||||| ||  | |
Sbjct  14309  CATTCGCTGCAATATTTTGGT---------TAAAAAAACGAGGATTGATGCCAGGATTAA  14259

Query  5658   CATTTTCCAACGAACTTATTAGCAGAGATGAGGGTTTACATTGCGACTTTGCCTGCCTGA  5717
              ||||||| |||||||||||||| |||||||||||  | ||||| || ||||| ||  | |
Sbjct  14258  CATTTTCAAACGAACTTATTAGTAGAGATGAGGGCCTTCATTGTGATTTTGCGTGTTTAA  14199

Query  5718   TGTTCAAACACCTGCTACACAAACCTTCGGAGCAGAGAGTCAAAGAAATAATTGTCAATG  5777
              | || ||||| ||   | |    |||||  |  | |   | |     || ||   | | |
Sbjct  14198  TTTTTAAACATCTAAAATATCCTCCTTCTAATGAAATTATTACGATTATTATAAACGAGG  14139

Query  5778   CTGTTAGGATAGAACAGGAGTTCCTCACGGAGGCACTGCCGGTGAAGCTCATTGGGATGA  5837
              ||||    |||||| | || ||  | ||  |   | | || || || || || || ||||
Sbjct  14138  CTGTGTCTATAGAAAAAGAATTTTTAACCAATATAATTCCTGTAAAACTAATAGGTATGA  14079

Query  5838   ACTGCGGTTTAATGAAGCAGTACATTGAATTCGTGGCGGACAGACTTATGCTGGAGCTGG  5897
              | || | |||||||   || || ||||| ||| | ||||| ||| |  |  | || || |
Sbjct  14078  ATTGTGATTTAATGTCTCAATATATTGAGTTCATTGCGGATAGATTACTATTAGAACTAG  14019

Query  5898   GTTTTAGCAAGATTTTCAGAGTAGAAAACCCGTTTGACTTCATAGAGAATATTTCACTGG  5957
              ||| |   ||  | || |    |  ||| || ||||| || || || ||||| |||||||
Sbjct  14018  GTTGTGATAAAGTGTTTATGTCAACAAATCCATTTGATTTTATGGAAAATATATCACTGG  13959

Query  5958   AAGGGAAGACTAACTTCTTTGAAAAGAGAGTAGGCGAGTATCAGAGAATGGGAGTGATGT  6017
              |||| || ||||||||||||||||| |||||  | || ||||| | |||||| || || |
Sbjct  13958  AAGGTAAAACTAACTTCTTTGAAAAAAGAGTTAGTGAATATCAAAAAATGGGCGTTATTT  13899

Query  6018   CAAGTCCAACA-GAGAATTCTTTTACCTTAGATGCTGACTTCTA  6060
              | |  | || | || |||  |||| | ||||||| ||| || ||
Sbjct  13898  CTA-ACAAAGACGATAATGTTTTTTCGTTAGATGTTGATTTTTA  13856


>NC_003389.1 Swinepox virus, complete genome
Length=146454

 Score = 301 bits (333),  Expect = 4e-79
 Identities = 614/907 (68%), Gaps = 14/907 (2%)
 Strand=Plus/Minus

Query  5129   TTTCCTATCGAATACCATGATATCTGGCAGATGTATAAGAAAGCGGAGGCTTCCTTTTGG  5188
              || |||||  | || |||||||||||| | ||||||||  || | | |||    ||||||
Sbjct  12201  TTCCCTATTAAGTATCATGATATCTGGAAAATGTATAAACAATCAGTGGCAAGTTTTTGG  12142

Query  5189   ACAGCTGAGGAGGTGGATCTTTCCAAGGACATCCAGCATTGGGAAGCCCTGAAGCCTGAC  5248
              || | ||| || || ||| | || || ||  |  |  |||||||     | |     |||
Sbjct  12141  ACCGTTGAAGAAGTAGATTTATCAAAAGATTTAGATGATTGGGATAAATTAACTAAAGAC  12082

Query  5249   GAGAAATATTTTATATCTCACGTTCTGGCTTTCTTTGCAGCGAGTGATGGCATAGTAAAT  5308
              || ||||| ||||||   ||  | || || || |||||| | |||||||| || ||||||
Sbjct  12081  GAAAAATACTTTATAAAACATATACTAGCATTTTTTGCATCTAGTGATGGTATTGTAAAT  12022

Query  5309   GAAAACCTGGTGGAGCGGTTTAGCCAAGAAGTTCAGATTACAGAAGCCCGCTGTTTCTAT  5368
              || ||  | | |||  | |||      || || |||  | |||| || || |||||||||
Sbjct  12021  GAGAATTTAGCGGAAAGATTTTATGTGGATGTACAGTGTTCAGAGGCACGATGTTTCTAT  11962

Query  5369   GGCTTCCAAATTGCCATGGAAAACATACATTCTGAGATGTATAGTCTCCTCATTGACACT  5428
              || || ||||| || |||||||| || ||||| || ||||||||| |  | || || || 
Sbjct  11961  GGATTTCAAATAGCTATGGAAAATATTCATTCAGAAATGTATAGTTTATTAATAGATACA  11902

Query  5429   TACATCAAAGATTCCAAGGAAAGGGAGTTTCTCTTCAATGCCATTGAGACGATGTCTTGT  5488
              ||  | | ||||   |  ||||    |  | | || || || || || || |||   || 
Sbjct  11901  TATGTAAGAGATAATATAGAAAAAATGCATTTATTTAACGCTATAGAAACAATGGAATGC  11842

Query  5489   GTAAAGAGGAAGGCAGATTGGGCCTTGCGTTGGATTGGGGACGAAGAAGCTACCTATGGA  5548
              ||||| | ||| || |||||||||      |||| |    |  || ||| ||  ||||||
Sbjct  11841  GTAAAAAAGAAAGCTGATTGGGCCAGAAAATGGA-TATCTAGCAACAAGGTA--TATGGA  11785

Query  5549   GAACGTGTTGTAGCTTTTGCCGCAGTAGAAAGAATCTTCTTTTCTGGTTCTTTTGCATCA  5608
              ||| | || ||||| ||||| || || ||  |||| |||||||||||||| |||||  | 
Sbjct  11784  GAAAGAGTAGTAGCATTTGCAGCTGTGGAGGGAATATTCTTTTCTGGTTCATTTGCTGCT  11725

Query  5609   ATATTCTGGTTGATATTGCTCAAGAAAGGAGGACTGATGCCTGGCCTCACATTTTCCAAC  5668
              ||||| ||   ||||      || ||| ||||| ||||||| ||  | |||||||| || 
Sbjct  11724  ATATTTTG---GATA------AAAAAACGAGGATTGATGCCCGGATTAACATTTTCTAAT  11674

Query  5669   GAACTTATTAGCAGAGATGAGGGTTTACATTGCGACTTTGCCTGCCTGATGTTCAAACAC  5728
              ||||| || || ||||| || ||||||||||| || ||||| ||  | ||||| ||||| 
Sbjct  11673  GAACTAATAAGTAGAGACGAAGGTTTACATTGTGATTTTGCGTGTTTAATGTTTAAACAT  11614

Query  5729   CTGCTACACAAACCTTCGGAGCAGAGAGTCAAAG-AAATAATTGTCAATGCTGTTAGGAT  5787
               |  ||||   ||| ||  || | ||    || |   |||||  |  |||| ||||  ||
Sbjct  11613  TTATTACATCCACCATCTAAGGA-AGTTATAACGTCGATAATCATTGATGCGGTTAATAT  11555

Query  5788   AGAACAGGAGTTCCTCACGGAGGCACTGCCGGTGAAGCTCATTGGGATGAACTGCGGTTT  5847
              |||| |||||||  | || |  ||  | |||||| | || || || ||||| ||  ||||
Sbjct  11554  AGAAAAGGAGTTTTTGACAGTTGCTATTCCGGTGGATCTTATAGGTATGAATTGTTGTTT  11495

Query  5848   AATGAAGCAGTACATTGAATTCGTGGCGGACAGACTTATGCTGGAGCTGGGTTTTAGCAA  5907
              ||||   ||||| || |||||||| || || ||| |  |    ||| | |||| |   ||
Sbjct  11494  AATGTCTCAGTATATAGAATTCGTCGCAGATAGATTATTAACAGAGTTAGGTTGTGAAAA  11435

Query  5908   GATTTTCAGAGTAGAAAACCCGTTTGACTTCATAGAGAATATTTCACTGGAAGGGAAGAC  5967
                | ||||  ||| | || || |||  ||| || ||| |||| ||||| ||||| |||||
Sbjct  11434  AGTCTTCAATGTATATAATCCTTTTAGCTTTATGGAGTATATATCACTAGAAGGTAAGAC  11375

Query  5968   TAACTTCTTTGAAAAGAGAGTAGGCGAGTATCAGAGAATGGGAGTGATGTCAAGTCCAAC  6027
              ||| || || |||    ||||  | || ||||| |  ||||| ||| |  ||| |  |  
Sbjct  11374  TAATTTTTTCGAACGACGAGTTAGTGAATATCAAAAGATGGGGGTGTTTACAAATAAAGA  11315

Query  6028   AGAGAAT  6034
              |||||||
Sbjct  11314  AGAGAAT  11308


>OL752713.2 Lumpy skin disease virus isolate LSDV/KM/Taiwan/2020, 
complete genome
Length=150822

 Score = 301 bits (333),  Expect = 4e-79
 Identities = 635/944 (67%), Gaps = 15/944 (2%)
 Strand=Plus/Minus

Query  5120   TTTGTCGTCTTTCCTATCGAATACCATGATATCTGGCAGATGTATAAGAAAGCGGAGGCT  5179
              ||||| || ||||||||   |||  | || || |||   |||||||| ||||| |  |||
Sbjct  14875  TTTGTAGTTTTTCCTATATTATATAAAGAAATATGGGTAATGTATAAAAAAGCTGTCGCT  14816

Query  5180   TCCTTTTGGACAGCTGAGGAGGTGGATCTTTCCAAGGACATCCAGC--ATTGGGAAGCCC  5237
                 |||||||||| ||| || || |||||||| |||||  |  |||  ||||| ||   |
Sbjct  14815  AGTTTTTGGACAGTTGATGAAGTAGATCTTTCTAAGGATTT--AGCCGATTGGAAAAAAC  14758

Query  5238   TGAAGCCTGACGAGAAATATTTTATATCTCACGTTCTGGCTTTCTTTGCAGCGAGTGATG  5297
              | ||   ||| ||| |||| |||||     || |  |||| || ||||| || |||||||
Sbjct  14757  TCAACAATGAAGAGCAATACTTTATTAAAAACATATTGGCATTTTTTGCGGCTAGTGATG  14698

Query  5298   GCATAGTAAATGAAAACCTGGTGGAGCGGTTTAGCCAAGAAGTTCAGATTACAGAAGCCC  5357
              | ||||| ||||||||  |||  ||  | |||  |   || || ||     |||||||  
Sbjct  14697  GTATAGTTAATGAAAATTTGGCCGAAAGATTTTACTCGGAGGTACAATGGTCAGAAGCTA  14638

Query  5358   GCTGTTTCTATGGCTTCCAAATTGCCATGGAAAACATACATTCTGAGATGTATAGTCTCC  5417
              | ||||| ||||| || || || || |||||||||||||| ||||| ||||||||  | |
Sbjct  14637  GATGTTTTTATGGTTTTCAGATAGCTATGGAAAACATACACTCTGAAATGTATAGCTTAC  14578

Query  5418   TCATTGACACTTACATCAAAGATTCCAAGGAAAGGGAGTTTCTCTTCAATGCCATTGAGA  5477
              | ||||| || |||||   |  | | || || | |||   | | || ||||| ||||| |
Sbjct  14577  TTATTGATACATACATTTCAAGTACTAAAGAGAAGGAACATTTATTTAATGCTATTGAAA  14518

Query  5478   CGATGTCTTGTGTAAAGAGGAAGGCAGATTGGGCCTTGCGTTGGATTGGGGACGAAGAAG  5537
              | |||  || | | || |  ||  | || |||||       |||||     || || |||
Sbjct  14517  CAATGGATTTTATTAAAAAAAAATCTGAATGGGCTAGAAAATGGATATCAAACAAAAAAG  14458

Query  5538   CTACCTATGGAGAACGTGTTGTAGCTTTTGCCGCAGTAGAAAGAATCTTCTTTTCTGGTT  5597
              |  | | |||||||||  |  |||| ||||| ||||| ||  |||| |||||||| || |
Sbjct  14457  CATCGTTTGGAGAACGATTAATAGCGTTTGCTGCAGTTGAGGGAATATTCTTTTCCGGAT  14398

Query  5598   CTTTTGCATCAATATTCTGGTTGATATTGCTCAAGAAAGGAGGACTGATGCCTGGCCTCA  5657
              | || ||  ||||||| ||||| | |         ||| ||||| ||||||| ||  | |
Sbjct  14397  CATTCGCTGCAATATTTTGGTTAAAA---------AAACGAGGATTGATGCCAGGATTAA  14347

Query  5658   CATTTTCCAACGAACTTATTAGCAGAGATGAGGGTTTACATTGCGACTTTGCCTGCCTGA  5717
              ||||||| |||||||||||||| |||||||||||  | ||||| || ||||| ||  | |
Sbjct  14346  CATTTTCAAACGAACTTATTAGTAGAGATGAGGGCCTTCATTGTGATTTTGCGTGTTTAA  14287

Query  5718   TGTTCAAACACCTGCTACACAAACCTTCGGAGCAGAGAGTCAAAGAAATAATTGTCAATG  5777
              | || ||||| ||   | |    |||||  |  | |   | |     || ||   | | |
Sbjct  14286  TTTTTAAACATCTAAAATATCCTCCTTCTAATGACATTATTACGATTATTATAAACGAGG  14227

Query  5778   CTGTTAGGATAGAACAGGAGTTCCTCACGGAGGCACTGCCGGTGAAGCTCATTGGGATGA  5837
              ||||    |||||| | || ||  | ||  |   | | || || || || || || ||||
Sbjct  14226  CTGTGTCTATAGAAAAAGAATTTTTAACCAATATAATTCCTGTAAAACTAATAGGTATGA  14167

Query  5838   ACTGCGGTTTAATGAAGCAGTACATTGAATTCGTGGCGGACAGACTTATGCTGGAGCTGG  5897
              | || | |||||||   || || ||||| ||  | || || ||| |  |  | || || |
Sbjct  14166  ATTGTGTTTTAATGTCTCAATATATTGAGTTTATTGCTGATAGATTACTATTAGAACTAG  14107

Query  5898   GTTTTAGCAAGATTTTCAGAGTAGAAAACCCGTTTGACTTCATAGAGAATATTTCACTGG  5957
              ||| |   ||  | || |    |  ||| || ||||| || || || ||||| |||||||
Sbjct  14106  GTTGTGATAAAGTGTTTATGTCAACAAATCCATTTGATTTTATGGAAAATATATCACTGG  14047

Query  5958   AAGGGAAGACTAACTTCTTTGAAAAGAGAGTAGGCGAGTATCAGAGAATGGGAGTGATGT  6017
              |||| || ||||||||||||||||| |||||  | || ||||| | |||||| || || |
Sbjct  14046  AAGGTAAAACTAACTTCTTTGAAAAAAGAGTTAGTGAATATCAAAAAATGGGCGTTATTT  13987

Query  6018   CAAGTCCAACA-GAGAATTCTTTTACCTTAGATGCTGACTTCTA  6060
              | |  | || | || |||  |||| | ||||||| ||| || ||
Sbjct  13986  CTA-ACAAAGACGATAATGTTTTTTCGTTAGATGTTGATTTTTA  13944


>MW020570.1 Goatpox virus V103, complete genome
Length=150578

 Score = 301 bits (333),  Expect = 4e-79
 Identities = 635/944 (67%), Gaps = 15/944 (2%)
 Strand=Plus/Minus

Query  5120   TTTGTCGTCTTTCCTATCGAATACCATGATATCTGGCAGATGTATAAGAAAGCGGAGGCT  5179
              ||||| || ||||||||   |||  | || || |||   |||||||| ||||| |  |||
Sbjct  14714  TTTGTAGTTTTTCCTATATTATATAAAGAAATATGGGTAATGTATAAAAAAGCCGTCGCT  14655

Query  5180   TCCTTTTGGACAGCTGAGGAGGTGGATCTTTCCAAGGACATCCAGC--ATTGGGAAGCCC  5237
                 |||||||||| ||| || || |||||||| |||||  |  |||  ||||| ||   |
Sbjct  14654  AGTTTTTGGACAGTTGATGAAGTAGATCTTTCTAAGGATTT--AGCCGATTGGAAAAAAC  14597

Query  5238   TGAAGCCTGACGAGAAATATTTTATATCTCACGTTCTGGCTTTCTTTGCAGCGAGTGATG  5297
              | ||   ||| ||| |||| |||||     || |  |||| || |||||||| |||||||
Sbjct  14596  TCAACAATGAAGAGCAATACTTTATTAAAAACATATTGGCATTTTTTGCAGCTAGTGATG  14537

Query  5298   GCATAGTAAATGAAAACCTGGTGGAGCGGTTTAGCCAAGAAGTTCAGATTACAGAAGCCC  5357
              | || || ||||||||| |||  ||  | |||  |   || || ||     |||||||  
Sbjct  14536  GTATTGTTAATGAAAACTTGGCAGAAAGATTTTACTCGGAGGTACAATGGTCAGAAGCTA  14477

Query  5358   GCTGTTTCTATGGCTTCCAAATTGCCATGGAAAACATACATTCTGAGATGTATAGTCTCC  5417
              | ||||| ||||| || || || || |||||||||||||| ||||| ||||||||  | |
Sbjct  14476  GATGTTTTTATGGTTTTCAGATAGCTATGGAAAACATACACTCTGAAATGTATAGCTTAC  14417

Query  5418   TCATTGACACTTACATCAAAGATTCCAAGGAAAGGGAGTTTCTCTTCAATGCCATTGAGA  5477
              | ||||| || |||||   |  | | || || | |||   | | |||||||| || || |
Sbjct  14416  TTATTGATACATACATTTCAAGTACTAAAGAGAAGGAACATTTATTCAATGCAATCGAAA  14357

Query  5478   CGATGTCTTGTGTAAAGAGGAAGGCAGATTGGGCCTTGCGTTGGATTGGGGACGAAGAAG  5537
              | |||  || | | || |  ||  | || |||||       |||||     || || |||
Sbjct  14356  CAATGGATTTTATTAAAAAAAAATCTGAATGGGCTAGAAAATGGATATCAAACAAAAAAG  14297

Query  5538   CTACCTATGGAGAACGTGTTGTAGCTTTTGCCGCAGTAGAAAGAATCTTCTTTTCTGGTT  5597
              |  | | |||||||||  |  |||| ||||| ||||| ||  |||| |||||||| || |
Sbjct  14296  CATCGTTTGGAGAACGACTAATAGCGTTTGCTGCAGTTGAGGGAATATTCTTTTCCGGAT  14237

Query  5598   CTTTTGCATCAATATTCTGGTTGATATTGCTCAAGAAAGGAGGACTGATGCCTGGCCTCA  5657
              | || ||  ||||||| ||||| | |         ||| ||||| ||||||| ||  | |
Sbjct  14236  CATTCGCTGCAATATTTTGGTTAAAA---------AAACGAGGATTGATGCCAGGATTAA  14186

Query  5658   CATTTTCCAACGAACTTATTAGCAGAGATGAGGGTTTACATTGCGACTTTGCCTGCCTGA  5717
              ||||||| |||||||||||||| |||||||||||  | ||||| || ||||| ||  | |
Sbjct  14185  CATTTTCAAACGAACTTATTAGTAGAGATGAGGGCCTTCATTGTGATTTTGCGTGTTTAA  14126

Query  5718   TGTTCAAACACCTGCTACACAAACCTTCGGAGCAGAGAGTCAAAGAAATAATTGTCAATG  5777
              | || ||||| ||   | |    |||||  |  | |   | |     || ||   | | |
Sbjct  14125  TTTTTAAACATCTAAAATATCCTCCTTCTAATGACATTATTACGATTATTATAAACGAGG  14066

Query  5778   CTGTTAGGATAGAACAGGAGTTCCTCACGGAGGCACTGCCGGTGAAGCTCATTGGGATGA  5837
              ||||    |||||| | || ||  | ||  |   | | || || || || || || ||||
Sbjct  14065  CTGTGTCTATAGAAAAAGAATTTTTAACCAATATAATTCCTGTAAAACTAATAGGTATGA  14006

Query  5838   ACTGCGGTTTAATGAAGCAGTACATTGAATTCGTGGCGGACAGACTTATGCTGGAGCTGG  5897
              | || | |||||||   || || ||||| ||  | || || ||| |  |  | || || |
Sbjct  14005  ATTGTGATTTAATGTCTCAATATATTGAGTTTATTGCTGATAGATTATTATTAGAACTAG  13946

Query  5898   GTTTTAGCAAGATTTTCAGAGTAGAAAACCCGTTTGACTTCATAGAGAATATTTCACTGG  5957
              ||| |   ||  | || |    |  ||| || ||||| || || || ||||| |||||||
Sbjct  13945  GTTGTGATAAAGTGTTTATGTCAACAAATCCATTTGATTTTATGGAAAATATATCACTGG  13886

Query  5958   AAGGGAAGACTAACTTCTTTGAAAAGAGAGTAGGCGAGTATCAGAGAATGGGAGTGATGT  6017
              |||| || |||||||| |||||||| |||||  | || ||||| | |||||| || || |
Sbjct  13885  AAGGTAAAACTAACTTTTTTGAAAAAAGAGTTAGTGAATATCAAAAAATGGGCGTTATTT  13826

Query  6018   CAAGTCCAACA-GAGAATTCTTTTACCTTAGATGCTGACTTCTA  6060
              | |  | || | || |||  |||| | ||||||| ||| || ||
Sbjct  13825  CTA-ACAAAGACGATAATGTTTTTTCATTAGATGTTGATTTTTA  13783


>KC951854.1 Goatpox virus FZ, complete genome
Length=150194

 Score = 301 bits (333),  Expect = 4e-79
 Identities = 635/944 (67%), Gaps = 15/944 (2%)
 Strand=Plus/Minus

Query  5120   TTTGTCGTCTTTCCTATCGAATACCATGATATCTGGCAGATGTATAAGAAAGCGGAGGCT  5179
              ||||| || ||||||||   |||  | || || |||   |||||||| ||||| |  |||
Sbjct  14532  TTTGTAGTTTTTCCTATATTATATAAAGAAATATGGGTAATGTATAAAAAAGCCGTCGCT  14473

Query  5180   TCCTTTTGGACAGCTGAGGAGGTGGATCTTTCCAAGGACATCCAGC--ATTGGGAAGCCC  5237
                 |||||||||| ||| || || |||||||| |||||  |  |||  ||||| ||   |
Sbjct  14472  AGTTTTTGGACAGTTGATGAAGTAGATCTTTCTAAGGATTT--AGCCGATTGGAAAAAAC  14415

Query  5238   TGAAGCCTGACGAGAAATATTTTATATCTCACGTTCTGGCTTTCTTTGCAGCGAGTGATG  5297
              | ||   ||| ||| |||| |||||     || |  |||| || |||||||| |||||||
Sbjct  14414  TCAACAATGAAGAGCAATACTTTATTAAAAACATATTGGCATTTTTTGCAGCTAGTGATG  14355

Query  5298   GCATAGTAAATGAAAACCTGGTGGAGCGGTTTAGCCAAGAAGTTCAGATTACAGAAGCCC  5357
              | || || ||||||||| |||  ||  | |||  |   || || ||     |||||||  
Sbjct  14354  GTATTGTTAATGAAAACTTGGCAGAAAGATTTTACTCGGAGGTACAATGGTCAGAAGCTA  14295

Query  5358   GCTGTTTCTATGGCTTCCAAATTGCCATGGAAAACATACATTCTGAGATGTATAGTCTCC  5417
              | ||||| ||||| || || || || |||||||||||||| ||||| ||||||||  | |
Sbjct  14294  GATGTTTTTATGGTTTTCAGATAGCTATGGAAAACATACACTCTGAAATGTATAGCTTAC  14235

Query  5418   TCATTGACACTTACATCAAAGATTCCAAGGAAAGGGAGTTTCTCTTCAATGCCATTGAGA  5477
              | ||||| || |||||   |  | | || || | |||   | | |||||||| || || |
Sbjct  14234  TTATTGATACATACATTTCAAGTACTAAAGAGAAGGAACATTTATTCAATGCAATCGAAA  14175

Query  5478   CGATGTCTTGTGTAAAGAGGAAGGCAGATTGGGCCTTGCGTTGGATTGGGGACGAAGAAG  5537
              | |||  || | | || |  ||  | || |||||       |||||     || || |||
Sbjct  14174  CAATGGATTTTATTAAAAAAAAATCTGAATGGGCTAGAAAATGGATATCAAACAAAAAAG  14115

Query  5538   CTACCTATGGAGAACGTGTTGTAGCTTTTGCCGCAGTAGAAAGAATCTTCTTTTCTGGTT  5597
              |  | | |||||||||  |  |||| ||||| ||||| ||  |||| |||||||| || |
Sbjct  14114  CATCGTTTGGAGAACGACTAATAGCGTTTGCTGCAGTTGAGGGAATATTCTTTTCCGGAT  14055

Query  5598   CTTTTGCATCAATATTCTGGTTGATATTGCTCAAGAAAGGAGGACTGATGCCTGGCCTCA  5657
              | || ||  ||||||| ||||| | |         ||| ||||| ||||||| ||  | |
Sbjct  14054  CATTCGCTGCAATATTTTGGTTAAAA---------AAACGAGGATTGATGCCAGGATTAA  14004

Query  5658   CATTTTCCAACGAACTTATTAGCAGAGATGAGGGTTTACATTGCGACTTTGCCTGCCTGA  5717
              ||||||| |||||||||||||| |||||||||||  | ||||| || ||||| ||  | |
Sbjct  14003  CATTTTCAAACGAACTTATTAGTAGAGATGAGGGCCTTCATTGTGATTTTGCGTGTTTAA  13944

Query  5718   TGTTCAAACACCTGCTACACAAACCTTCGGAGCAGAGAGTCAAAGAAATAATTGTCAATG  5777
              | || ||||| ||   | |    |||||  |  | |   | |     || ||   | | |
Sbjct  13943  TTTTTAAACATCTAAAATATCCTCCTTCTAATGACATTATTACGATTATTATAAACGAGG  13884

Query  5778   CTGTTAGGATAGAACAGGAGTTCCTCACGGAGGCACTGCCGGTGAAGCTCATTGGGATGA  5837
              ||||    |||||| | || ||  | ||  |   | | || || || || || || ||||
Sbjct  13883  CTGTGTCTATAGAAAAAGAATTTTTAACCAATATAATTCCTGTAAAACTAATAGGTATGA  13824

Query  5838   ACTGCGGTTTAATGAAGCAGTACATTGAATTCGTGGCGGACAGACTTATGCTGGAGCTGG  5897
              | || | |||||||   || || ||||| ||  | || || ||| |  |  | || || |
Sbjct  13823  ATTGTGATTTAATGTCTCAATATATTGAGTTTATTGCTGATAGATTATTATTAGAACTAG  13764

Query  5898   GTTTTAGCAAGATTTTCAGAGTAGAAAACCCGTTTGACTTCATAGAGAATATTTCACTGG  5957
              ||| |   ||  | || |    |  ||| || ||||| || || || ||||| |||||||
Sbjct  13763  GTTGTGATAAAGTGTTTATGTCAACAAATCCATTTGATTTTATGGAAAATATATCACTGG  13704

Query  5958   AAGGGAAGACTAACTTCTTTGAAAAGAGAGTAGGCGAGTATCAGAGAATGGGAGTGATGT  6017
              |||| || |||||||| |||||||| |||||  | || ||||| | |||||| || || |
Sbjct  13703  AAGGTAAAACTAACTTTTTTGAAAAAAGAGTTAGTGAATATCAAAAAATGGGCGTTATTT  13644

Query  6018   CAAGTCCAACA-GAGAATTCTTTTACCTTAGATGCTGACTTCTA  6060
              | |  | || | || |||  |||| | ||||||| ||| || ||
Sbjct  13643  CTA-ACAAAGACGATAATGTTTTTTCATTAGATGTTGATTTTTA  13601


>AF410153.1 Swinepox virus isolate 17077-99, complete genome
Length=146454

 Score = 301 bits (333),  Expect = 4e-79
 Identities = 614/907 (68%), Gaps = 14/907 (2%)
 Strand=Plus/Minus

Query  5129   TTTCCTATCGAATACCATGATATCTGGCAGATGTATAAGAAAGCGGAGGCTTCCTTTTGG  5188
              || |||||  | || |||||||||||| | ||||||||  || | | |||    ||||||
Sbjct  12201  TTCCCTATTAAGTATCATGATATCTGGAAAATGTATAAACAATCAGTGGCAAGTTTTTGG  12142

Query  5189   ACAGCTGAGGAGGTGGATCTTTCCAAGGACATCCAGCATTGGGAAGCCCTGAAGCCTGAC  5248
              || | ||| || || ||| | || || ||  |  |  |||||||     | |     |||
Sbjct  12141  ACCGTTGAAGAAGTAGATTTATCAAAAGATTTAGATGATTGGGATAAATTAACTAAAGAC  12082

Query  5249   GAGAAATATTTTATATCTCACGTTCTGGCTTTCTTTGCAGCGAGTGATGGCATAGTAAAT  5308
              || ||||| ||||||   ||  | || || || |||||| | |||||||| || ||||||
Sbjct  12081  GAAAAATACTTTATAAAACATATACTAGCATTTTTTGCATCTAGTGATGGTATTGTAAAT  12022

Query  5309   GAAAACCTGGTGGAGCGGTTTAGCCAAGAAGTTCAGATTACAGAAGCCCGCTGTTTCTAT  5368
              || ||  | | |||  | |||      || || |||  | |||| || || |||||||||
Sbjct  12021  GAGAATTTAGCGGAAAGATTTTATGTGGATGTACAGTGTTCAGAGGCACGATGTTTCTAT  11962

Query  5369   GGCTTCCAAATTGCCATGGAAAACATACATTCTGAGATGTATAGTCTCCTCATTGACACT  5428
              || || ||||| || |||||||| || ||||| || ||||||||| |  | || || || 
Sbjct  11961  GGATTTCAAATAGCTATGGAAAATATTCATTCAGAAATGTATAGTTTATTAATAGATACA  11902

Query  5429   TACATCAAAGATTCCAAGGAAAGGGAGTTTCTCTTCAATGCCATTGAGACGATGTCTTGT  5488
              ||  | | ||||   |  ||||    |  | | || || || || || || |||   || 
Sbjct  11901  TATGTAAGAGATAATATAGAAAAAATGCATTTATTTAACGCTATAGAAACAATGGAATGC  11842

Query  5489   GTAAAGAGGAAGGCAGATTGGGCCTTGCGTTGGATTGGGGACGAAGAAGCTACCTATGGA  5548
              ||||| | ||| || |||||||||      |||| |    |  || ||| ||  ||||||
Sbjct  11841  GTAAAAAAGAAAGCTGATTGGGCCAGAAAATGGA-TATCTAGCAACAAGGTA--TATGGA  11785

Query  5549   GAACGTGTTGTAGCTTTTGCCGCAGTAGAAAGAATCTTCTTTTCTGGTTCTTTTGCATCA  5608
              ||| | || ||||| ||||| || || ||  |||| |||||||||||||| |||||  | 
Sbjct  11784  GAAAGAGTAGTAGCATTTGCAGCTGTGGAGGGAATATTCTTTTCTGGTTCATTTGCTGCT  11725

Query  5609   ATATTCTGGTTGATATTGCTCAAGAAAGGAGGACTGATGCCTGGCCTCACATTTTCCAAC  5668
              ||||| ||   ||||      || ||| ||||| ||||||| ||  | |||||||| || 
Sbjct  11724  ATATTTTG---GATA------AAAAAACGAGGATTGATGCCCGGATTAACATTTTCTAAT  11674

Query  5669   GAACTTATTAGCAGAGATGAGGGTTTACATTGCGACTTTGCCTGCCTGATGTTCAAACAC  5728
              ||||| || || ||||| || ||||||||||| || ||||| ||  | ||||| ||||| 
Sbjct  11673  GAACTAATAAGTAGAGACGAAGGTTTACATTGTGATTTTGCGTGTTTAATGTTTAAACAT  11614

Query  5729   CTGCTACACAAACCTTCGGAGCAGAGAGTCAAAG-AAATAATTGTCAATGCTGTTAGGAT  5787
               |  ||||   ||| ||  || | ||    || |   |||||  |  |||| ||||  ||
Sbjct  11613  TTATTACATCCACCATCTAAGGA-AGTTATAACGTCGATAATCATTGATGCGGTTAATAT  11555

Query  5788   AGAACAGGAGTTCCTCACGGAGGCACTGCCGGTGAAGCTCATTGGGATGAACTGCGGTTT  5847
              |||| |||||||  | || |  ||  | |||||| | || || || ||||| ||  ||||
Sbjct  11554  AGAAAAGGAGTTTTTGACAGTTGCTATTCCGGTGGATCTTATAGGTATGAATTGTTGTTT  11495

Query  5848   AATGAAGCAGTACATTGAATTCGTGGCGGACAGACTTATGCTGGAGCTGGGTTTTAGCAA  5907
              ||||   ||||| || |||||||| || || ||| |  |    ||| | |||| |   ||
Sbjct  11494  AATGTCTCAGTATATAGAATTCGTCGCAGATAGATTATTAACAGAGTTAGGTTGTGAAAA  11435

Query  5908   GATTTTCAGAGTAGAAAACCCGTTTGACTTCATAGAGAATATTTCACTGGAAGGGAAGAC  5967
                | ||||  ||| | || || |||  ||| || ||| |||| ||||| ||||| |||||
Sbjct  11434  AGTCTTCAATGTATATAATCCTTTTAGCTTTATGGAGTATATATCACTAGAAGGTAAGAC  11375

Query  5968   TAACTTCTTTGAAAAGAGAGTAGGCGAGTATCAGAGAATGGGAGTGATGTCAAGTCCAAC  6027
              ||| || || |||    ||||  | || ||||| |  ||||| ||| |  ||| |  |  
Sbjct  11374  TAATTTTTTCGAACGACGAGTTAGTGAATATCAAAAGATGGGGGTGTTTACAAATAAAGA  11315

Query  6028   AGAGAAT  6034
              |||||||
Sbjct  11314  AGAGAAT  11308


>NC_004003.1 Goatpox virus Pellor, complete genome
Length=149599

 Score = 297 bits (328),  Expect = 5e-78
 Identities = 634/944 (67%), Gaps = 15/944 (2%)
 Strand=Plus/Minus

Query  5120   TTTGTCGTCTTTCCTATCGAATACCATGATATCTGGCAGATGTATAAGAAAGCGGAGGCT  5179
              ||||| || ||||||||   |||  | || || |||   |||||||| ||||| |  |||
Sbjct  14243  TTTGTAGTTTTTCCTATATTATATAAAGAAATATGGGTAATGTATAAAAAAGCTGTCGCT  14184

Query  5180   TCCTTTTGGACAGCTGAGGAGGTGGATCTTTCCAAGGACATCCAGC--ATTGGGAAGCCC  5237
                 |||||||||| ||| || || |||||||| |||||  |  |||  ||||| ||   |
Sbjct  14183  AGTTTTTGGACAGTTGATGAAGTAGATCTTTCTAAGGATTT--AGCCGATTGGAAAAAAC  14126

Query  5238   TGAAGCCTGACGAGAAATATTTTATATCTCACGTTCTGGCTTTCTTTGCAGCGAGTGATG  5297
              | ||   ||| ||| |||| |||||     || |  |||| || |||||||| |||||||
Sbjct  14125  TCAACAATGAAGAGCAATACTTTATTAAAAACATATTGGCATTTTTTGCAGCTAGTGATG  14066

Query  5298   GCATAGTAAATGAAAACCTGGTGGAGCGGTTTAGCCAAGAAGTTCAGATTACAGAAGCCC  5357
              | || || ||||||||| |||  ||  | |||  |   || || ||     |||||||  
Sbjct  14065  GTATTGTTAATGAAAACTTGGCAGAAAGATTTTACTCGGAGGTACAATGGTCAGAAGCTA  14006

Query  5358   GCTGTTTCTATGGCTTCCAAATTGCCATGGAAAACATACATTCTGAGATGTATAGTCTCC  5417
              | ||||| ||||| || || || || || ||||||||||| ||||| ||||||||  | |
Sbjct  14005  GATGTTTTTATGGTTTTCAGATAGCTATAGAAAACATACACTCTGAAATGTATAGCTTAC  13946

Query  5418   TCATTGACACTTACATCAAAGATTCCAAGGAAAGGGAGTTTCTCTTCAATGCCATTGAGA  5477
              | ||||| || |||||   |  | | || || | |||   | | |||||||| || || |
Sbjct  13945  TTATTGATACATACATTTCAAGTACTAAAGAGAAGGAACATTTATTCAATGCAATCGAAA  13886

Query  5478   CGATGTCTTGTGTAAAGAGGAAGGCAGATTGGGCCTTGCGTTGGATTGGGGACGAAGAAG  5537
              | |||  || | | || |  ||  | || |||||       |||||     || || |||
Sbjct  13885  CAATGGATTTTATTAAAAAAAAATCTGAATGGGCTAGAAAATGGATATCAAACAAAAAAG  13826

Query  5538   CTACCTATGGAGAACGTGTTGTAGCTTTTGCCGCAGTAGAAAGAATCTTCTTTTCTGGTT  5597
              |  | | |||||||||  |  |||| ||||| ||||| ||  |||| |||||||| || |
Sbjct  13825  CATCGTTTGGAGAACGACTAATAGCGTTTGCTGCAGTTGAGGGAATATTCTTTTCCGGAT  13766

Query  5598   CTTTTGCATCAATATTCTGGTTGATATTGCTCAAGAAAGGAGGACTGATGCCTGGCCTCA  5657
              | || ||  ||||||| ||||| | |         ||| ||||| ||||||| ||  | |
Sbjct  13765  CATTCGCTGCAATATTTTGGTTAAAA---------AAACGAGGATTGATGCCAGGATTAA  13715

Query  5658   CATTTTCCAACGAACTTATTAGCAGAGATGAGGGTTTACATTGCGACTTTGCCTGCCTGA  5717
              ||||||| |||||||||||||| |||||||||||  | ||||| || ||||| ||  | |
Sbjct  13714  CATTTTCAAACGAACTTATTAGTAGAGATGAGGGCCTTCATTGTGATTTTGCGTGTTTAA  13655

Query  5718   TGTTCAAACACCTGCTACACAAACCTTCGGAGCAGAGAGTCAAAGAAATAATTGTCAATG  5777
              | || ||||| ||   | |    |||||  |  | |   | ||    || ||   | | |
Sbjct  13654  TTTTTAAACATCTAAAATATCCTCCTTCTAATGACATTATTAAGATTATTATAAACGAGG  13595

Query  5778   CTGTTAGGATAGAACAGGAGTTCCTCACGGAGGCACTGCCGGTGAAGCTCATTGGGATGA  5837
              ||||    |||||| | || ||  | ||  |   | | || || || || || || ||||
Sbjct  13594  CTGTGTCTATAGAAAAAGAATTTTTAACTAATATAATTCCTGTAAAACTAATAGGTATGA  13535

Query  5838   ACTGCGGTTTAATGAAGCAGTACATTGAATTCGTGGCGGACAGACTTATGCTGGAGCTGG  5897
              | || | |||||||   || || ||||| ||  | || || ||| |  |  | || || |
Sbjct  13534  ATTGTGATTTAATGTCTCAATATATTGAGTTTATTGCTGATAGATTATTATTAGAACTAG  13475

Query  5898   GTTTTAGCAAGATTTTCAGAGTAGAAAACCCGTTTGACTTCATAGAGAATATTTCACTGG  5957
              ||| |   ||  | || |    |  ||| || || || || || || ||||| |||||||
Sbjct  13474  GTTGTGATAAAGTGTTTATGTCAACAAATCCATTCGATTTTATGGAAAATATATCACTGG  13415

Query  5958   AAGGGAAGACTAACTTCTTTGAAAAGAGAGTAGGCGAGTATCAGAGAATGGGAGTGATGT  6017
              |||| || |||||||| |||||||| |||||  | || ||||| | |||||| || || |
Sbjct  13414  AAGGTAAAACTAACTTTTTTGAAAAAAGAGTTAGTGAATATCAAAAAATGGGCGTTATTT  13355

Query  6018   CAAGTCCAACA-GAGAATTCTTTTACCTTAGATGCTGACTTCTA  6060
              | |  | || | || |||  |||| | ||||||| ||| || ||
Sbjct  13354  CTA-ACAAAGACGATAATGTTTTTTCATTAGATGTTGATTTTTA  13312


>AY077836.1 Goatpox virus G20-LKV, complete genome
Length=149723

 Score = 297 bits (328),  Expect = 5e-78
 Identities = 634/944 (67%), Gaps = 15/944 (2%)
 Strand=Plus/Minus

Query  5120   TTTGTCGTCTTTCCTATCGAATACCATGATATCTGGCAGATGTATAAGAAAGCGGAGGCT  5179
              ||||| || ||||||||   |||  | || || |||   |||||||| ||||| |  |||
Sbjct  14305  TTTGTAGTTTTTCCTATATTATATAAAGAAATATGGGTAATGTATAAAAAAGCTGTCGCT  14246

Query  5180   TCCTTTTGGACAGCTGAGGAGGTGGATCTTTCCAAGGACATCCAGC--ATTGGGAAGCCC  5237
                 |||||||||| ||| || || |||||||| |||||  |  |||  ||||| ||   |
Sbjct  14245  AGTTTTTGGACAGTTGATGAAGTAGATCTTTCTAAGGATTT--AGCCGATTGGAAAAAAC  14188

Query  5238   TGAAGCCTGACGAGAAATATTTTATATCTCACGTTCTGGCTTTCTTTGCAGCGAGTGATG  5297
              | ||   ||| ||| |||| |||||     || |  |||| || |||||||| |||||||
Sbjct  14187  TCAACAATGAAGAGCAATACTTTATTAAAAACATATTGGCATTTTTTGCAGCTAGTGATG  14128

Query  5298   GCATAGTAAATGAAAACCTGGTGGAGCGGTTTAGCCAAGAAGTTCAGATTACAGAAGCCC  5357
              | || || ||||||||| |||  ||  | |||  |   || || ||     |||||||  
Sbjct  14127  GTATTGTTAATGAAAACTTGGCAGAAAGATTTTACTCGGAGGTACAATGGTCAGAAGCTA  14068

Query  5358   GCTGTTTCTATGGCTTCCAAATTGCCATGGAAAACATACATTCTGAGATGTATAGTCTCC  5417
              | ||||| ||||| || || || || || ||||||||||| ||||| ||||||||  | |
Sbjct  14067  GATGTTTTTATGGTTTTCAGATAGCTATAGAAAACATACACTCTGAAATGTATAGCTTAC  14008

Query  5418   TCATTGACACTTACATCAAAGATTCCAAGGAAAGGGAGTTTCTCTTCAATGCCATTGAGA  5477
              | ||||| || |||||   |  | | || || | |||   | | |||||||| || || |
Sbjct  14007  TTATTGATACATACATTTCAAGTACTAAAGAGAAGGAACATTTATTCAATGCAATCGAAA  13948

Query  5478   CGATGTCTTGTGTAAAGAGGAAGGCAGATTGGGCCTTGCGTTGGATTGGGGACGAAGAAG  5537
              | |||  || | | || |  ||  | || |||||       |||||     || || |||
Sbjct  13947  CAATGGATTTTATTAAAAAAAAATCTGAATGGGCTAGAAAATGGATATCAAACAAAAAAG  13888

Query  5538   CTACCTATGGAGAACGTGTTGTAGCTTTTGCCGCAGTAGAAAGAATCTTCTTTTCTGGTT  5597
              |  | | |||||||||  |  |||| ||||| ||||| ||  |||| |||||||| || |
Sbjct  13887  CATCGTTTGGAGAACGACTAATAGCGTTTGCTGCAGTTGAGGGAATATTCTTTTCCGGAT  13828

Query  5598   CTTTTGCATCAATATTCTGGTTGATATTGCTCAAGAAAGGAGGACTGATGCCTGGCCTCA  5657
              | || ||  ||||||| ||||| | |         ||| ||||| ||||||| ||  | |
Sbjct  13827  CATTCGCTGCAATATTTTGGTTAAAA---------AAACGAGGATTGATGCCAGGATTAA  13777

Query  5658   CATTTTCCAACGAACTTATTAGCAGAGATGAGGGTTTACATTGCGACTTTGCCTGCCTGA  5717
              ||||||| |||||||||||||| |||||||||||  | ||||| || ||||| ||  | |
Sbjct  13776  CATTTTCAAACGAACTTATTAGTAGAGATGAGGGCCTTCATTGTGATTTTGCGTGTTTAA  13717

Query  5718   TGTTCAAACACCTGCTACACAAACCTTCGGAGCAGAGAGTCAAAGAAATAATTGTCAATG  5777
              | || ||||| ||   | |    |||||  |  | |   | ||    || ||   | | |
Sbjct  13716  TTTTTAAACATCTAAAATATCCTCCTTCTAATGACATTATTAAGATTATTATAAACGAGG  13657

Query  5778   CTGTTAGGATAGAACAGGAGTTCCTCACGGAGGCACTGCCGGTGAAGCTCATTGGGATGA  5837
              ||||    |||||| | || ||  | ||  |   | | || || || || || || ||||
Sbjct  13656  CTGTGTCTATAGAAAAAGAATTTTTAACTAATATAATTCCTGTAAAACTAATAGGTATGA  13597

Query  5838   ACTGCGGTTTAATGAAGCAGTACATTGAATTCGTGGCGGACAGACTTATGCTGGAGCTGG  5897
              | || | |||||||   || || ||||| ||  | || || ||| |  |  | || || |
Sbjct  13596  ATTGTGATTTAATGTCTCAATATATTGAGTTTATTGCTGATAGATTATTATTAGAACTAG  13537

Query  5898   GTTTTAGCAAGATTTTCAGAGTAGAAAACCCGTTTGACTTCATAGAGAATATTTCACTGG  5957
              ||| |   ||  | || |    |  ||| || || || || || || ||||| |||||||
Sbjct  13536  GTTGTGATAAAGTGTTTATGTCAACAAATCCATTCGATTTTATGGAAAATATATCACTGG  13477

Query  5958   AAGGGAAGACTAACTTCTTTGAAAAGAGAGTAGGCGAGTATCAGAGAATGGGAGTGATGT  6017
              |||| || |||||||| |||||||| |||||  | || ||||| | |||||| || || |
Sbjct  13476  AAGGTAAAACTAACTTTTTTGAAAAAAGAGTTAGTGAATATCAAAAAATGGGCGTTATTT  13417

Query  6018   CAAGTCCAACA-GAGAATTCTTTTACCTTAGATGCTGACTTCTA  6060
              | |  | || | || |||  |||| | ||||||| ||| || ||
Sbjct  13416  CTA-ACAAAGACGATAATGTTTTTTCATTAGATGTTGATTTTTA  13374


>AY077835.1 Goatpox virus Pellor, complete genome
Length=149599

 Score = 297 bits (328),  Expect = 5e-78
 Identities = 634/944 (67%), Gaps = 15/944 (2%)
 Strand=Plus/Minus

Query  5120   TTTGTCGTCTTTCCTATCGAATACCATGATATCTGGCAGATGTATAAGAAAGCGGAGGCT  5179
              ||||| || ||||||||   |||  | || || |||   |||||||| ||||| |  |||
Sbjct  14243  TTTGTAGTTTTTCCTATATTATATAAAGAAATATGGGTAATGTATAAAAAAGCTGTCGCT  14184

Query  5180   TCCTTTTGGACAGCTGAGGAGGTGGATCTTTCCAAGGACATCCAGC--ATTGGGAAGCCC  5237
                 |||||||||| ||| || || |||||||| |||||  |  |||  ||||| ||   |
Sbjct  14183  AGTTTTTGGACAGTTGATGAAGTAGATCTTTCTAAGGATTT--AGCCGATTGGAAAAAAC  14126

Query  5238   TGAAGCCTGACGAGAAATATTTTATATCTCACGTTCTGGCTTTCTTTGCAGCGAGTGATG  5297
              | ||   ||| ||| |||| |||||     || |  |||| || |||||||| |||||||
Sbjct  14125  TCAACAATGAAGAGCAATACTTTATTAAAAACATATTGGCATTTTTTGCAGCTAGTGATG  14066

Query  5298   GCATAGTAAATGAAAACCTGGTGGAGCGGTTTAGCCAAGAAGTTCAGATTACAGAAGCCC  5357
              | || || ||||||||| |||  ||  | |||  |   || || ||     |||||||  
Sbjct  14065  GTATTGTTAATGAAAACTTGGCAGAAAGATTTTACTCGGAGGTACAATGGTCAGAAGCTA  14006

Query  5358   GCTGTTTCTATGGCTTCCAAATTGCCATGGAAAACATACATTCTGAGATGTATAGTCTCC  5417
              | ||||| ||||| || || || || || ||||||||||| ||||| ||||||||  | |
Sbjct  14005  GATGTTTTTATGGTTTTCAGATAGCTATAGAAAACATACACTCTGAAATGTATAGCTTAC  13946

Query  5418   TCATTGACACTTACATCAAAGATTCCAAGGAAAGGGAGTTTCTCTTCAATGCCATTGAGA  5477
              | ||||| || |||||   |  | | || || | |||   | | |||||||| || || |
Sbjct  13945  TTATTGATACATACATTTCAAGTACTAAAGAGAAGGAACATTTATTCAATGCAATCGAAA  13886

Query  5478   CGATGTCTTGTGTAAAGAGGAAGGCAGATTGGGCCTTGCGTTGGATTGGGGACGAAGAAG  5537
              | |||  || | | || |  ||  | || |||||       |||||     || || |||
Sbjct  13885  CAATGGATTTTATTAAAAAAAAATCTGAATGGGCTAGAAAATGGATATCAAACAAAAAAG  13826

Query  5538   CTACCTATGGAGAACGTGTTGTAGCTTTTGCCGCAGTAGAAAGAATCTTCTTTTCTGGTT  5597
              |  | | |||||||||  |  |||| ||||| ||||| ||  |||| |||||||| || |
Sbjct  13825  CATCGTTTGGAGAACGACTAATAGCGTTTGCTGCAGTTGAGGGAATATTCTTTTCCGGAT  13766

Query  5598   CTTTTGCATCAATATTCTGGTTGATATTGCTCAAGAAAGGAGGACTGATGCCTGGCCTCA  5657
              | || ||  ||||||| ||||| | |         ||| ||||| ||||||| ||  | |
Sbjct  13765  CATTCGCTGCAATATTTTGGTTAAAA---------AAACGAGGATTGATGCCAGGATTAA  13715

Query  5658   CATTTTCCAACGAACTTATTAGCAGAGATGAGGGTTTACATTGCGACTTTGCCTGCCTGA  5717
              ||||||| |||||||||||||| |||||||||||  | ||||| || ||||| ||  | |
Sbjct  13714  CATTTTCAAACGAACTTATTAGTAGAGATGAGGGCCTTCATTGTGATTTTGCGTGTTTAA  13655

Query  5718   TGTTCAAACACCTGCTACACAAACCTTCGGAGCAGAGAGTCAAAGAAATAATTGTCAATG  5777
              | || ||||| ||   | |    |||||  |  | |   | ||    || ||   | | |
Sbjct  13654  TTTTTAAACATCTAAAATATCCTCCTTCTAATGACATTATTAAGATTATTATAAACGAGG  13595

Query  5778   CTGTTAGGATAGAACAGGAGTTCCTCACGGAGGCACTGCCGGTGAAGCTCATTGGGATGA  5837
              ||||    |||||| | || ||  | ||  |   | | || || || || || || ||||
Sbjct  13594  CTGTGTCTATAGAAAAAGAATTTTTAACTAATATAATTCCTGTAAAACTAATAGGTATGA  13535

Query  5838   ACTGCGGTTTAATGAAGCAGTACATTGAATTCGTGGCGGACAGACTTATGCTGGAGCTGG  5897
              | || | |||||||   || || ||||| ||  | || || ||| |  |  | || || |
Sbjct  13534  ATTGTGATTTAATGTCTCAATATATTGAGTTTATTGCTGATAGATTATTATTAGAACTAG  13475

Query  5898   GTTTTAGCAAGATTTTCAGAGTAGAAAACCCGTTTGACTTCATAGAGAATATTTCACTGG  5957
              ||| |   ||  | || |    |  ||| || || || || || || ||||| |||||||
Sbjct  13474  GTTGTGATAAAGTGTTTATGTCAACAAATCCATTCGATTTTATGGAAAATATATCACTGG  13415

Query  5958   AAGGGAAGACTAACTTCTTTGAAAAGAGAGTAGGCGAGTATCAGAGAATGGGAGTGATGT  6017
              |||| || |||||||| |||||||| |||||  | || ||||| | |||||| || || |
Sbjct  13414  AAGGTAAAACTAACTTTTTTGAAAAAAGAGTTAGTGAATATCAAAAAATGGGCGTTATTT  13355

Query  6018   CAAGTCCAACA-GAGAATTCTTTTACCTTAGATGCTGACTTCTA  6060
              | |  | || | || |||  |||| | ||||||| ||| || ||
Sbjct  13354  CTA-ACAAAGACGATAATGTTTTTTCATTAGATGTTGATTTTTA  13312


>NC_005179.1 Yaba monkey tumor virus, complete genome
Length=134721

 Score = 294 bits (325),  Expect = 6e-77
 Identities = 615/908 (68%), Gaps = 29/908 (3%)
 Strand=Plus/Minus

Query  5123   GTCGTCTTTCCTATCGAATACCATGATATCTGGCAGATGTATAAGAAAGCGGAGGCTTCC  5182
              || || ||||| || |  ||  | ||||| |||  |||||||||||| || |  ||||| 
Sbjct  13731  GTTGTGTTTCCCATTGTTTATAAGGATATATGGATGATGTATAAGAAGGCTGTTGCTTCT  13672

Query  5183   TTTTGGACAGCTGAGGAGGTGGATCTTTCCAAGGA-CATCCAGCATTGG--GAAG--CCC  5237
              |||||||| | ||||||||| ||| | || || ||   ||||| |||||   |||    |
Sbjct  13671  TTTTGGACCGTTGAGGAGGTAGATTTATCAAAAGATTTTCCAG-ATTGGTTAAAGTTGTC  13613

Query  5238   TGAAGCCTGACGAGAAATATTTTATATCTCACGTTCTGGCTTTCTTTGCAGCGAGTGATG  5297
               |||     |||| ||| | |||||    ||| | || ||||| ||||| || ||||| |
Sbjct  13612  AGAA----AACGAAAAAAAATTTATTAAGCACATACTTGCTTTTTTTGCTGCTAGTGACG  13557

Query  5298   GCATAGTAAATGAAAACCTGGTGGAGCGGTTTAGCCAAGAAGTTCAGATTACAGAAGCCC  5357
              | ||||| || |||||| | |  ||  | |||  |   ||||||||| |  |||| ||  
Sbjct  13556  GGATAGTTAACGAAAACTTAGCAGAAAGATTTTACTCCGAAGTTCAGGTATCAGAGGCTA  13497

Query  5358   GCTGTTTCTATGGCTTCCAAATTGCCATGGAAAACATACATTCTGAGATGTATAGTCTCC  5417
              | ||||| ||||| |||||||| || |||||||| || ||||| || ||||||||  |  
Sbjct  13496  GATGTTTTTATGGTTTCCAAATAGCGATGGAAAATATTCATTCAGAAATGTATAGCTTAT  13437

Query  5418   TCATTGACACTTACATCAAAGATTCCAAGGAAAGGGAGTTTCTCTTCAATGCCATTGAGA  5477
              | || || ||||| ||   |||    |||||||   | | | | || || || || || |
Sbjct  13436  TGATAGATACTTATATTTTAGACAGTAAGGAAAAAAATTATTTATTTAACGCAATAGAAA  13377

Query  5478   CGATGTCTTGTGTAAAGAGGAAGGCAGATTGGGCCTTGCGTTGGATTGGGGACGAAGAAG  5537
                |||   || || ||    || ||| | ||||||      ||||| | |    || |  
Sbjct  13376  ATATGAACTGCGTTAAACAAAAAGCAAACTGGGCCAGAAAGTGGATAGAGAGTAAAAATA  13317

Query  5538   CTACCTATGGAGAACGTGTTG-TAGCTTTTGCCGCAGTAGAAAGAATCTTCTTTTCTGGT  5596
               ||| ||||| ||| | |||| |||| ||||| ||||| ||| |||| || ||||| |||
Sbjct  13316  GTACGTATGGTGAAAG-GTTGATAGCGTTTGCAGCAGTTGAAGGAATATTTTTTTCGGGT  13258

Query  5597   TCTTTTGCATCAATATTCTGGTTGATATTGCTCAAGAAAGGAGGACTGATGCCTGGCCTC  5656
              || |||||  | ||||| |||     |||    || ||| |||| || ||||| || || 
Sbjct  13257  TCGTTTGCTGCTATATTTTGG-----ATT----AAAAAACGAGGGCTTATGCCGGGTCTA  13207

Query  5657   ACATTTTCCAACGAACTTATTAGCAGAGATGAGGGTTTACATTGCGACTTTGCCTGCCTG  5716
              |||||||| ||||| || || || |||||||| || || || || || ||||| ||  ||
Sbjct  13206  ACATTTTCAAACGAGCTAATAAGTAGAGATGAAGGATTGCACTGTGATTTTGCATGTATG  13147

Query  5717   ATGTTCAAACACCTGCTACACAAACCTTCGGAGCAGAGAGTCAAAGAAATAATTGTCAAT  5776
              ||||| || || ||   | |    || |  ||| |   | | | ||| ||| || || | 
Sbjct  13146  ATGTTTAAGCATCTATCAAATCCTCCATTAGAGAACGTAATAAGAGACATAGTTATCGAA  13087

Query  5777   GCTGTTAGGATAGAACAGGAGTTCCTCACGGAGGCACTGCCGGTGAAGCTCATTGGGATG  5836
              || |||   |||||| |  | ||  | || || ||  |||| || ||  | || || |||
Sbjct  13086  GCAGTTGATATAGAAAAAAACTTTTTAACAGAAGCTATGCCTGTAAAATTAATAGGAATG  13027

Query  5837   AACTGCGGTTTAATGAAGCAGTACATTGAATTCGTGGCGGACAGACTTATGCTGGAGCTG  5896
              ||||| | ||||||||| |||||||| || || || || |||||| |  | || ||  | 
Sbjct  13026  AACTGTGATTTAATGAAACAGTACATAGAGTTTGTTGCTGACAGATTGTTACTAGAATTA  12967

Query  5897   GGTTTTAGCAA----GATTTTCAGAGTAGAAAACCCGTTTGACTTCATAGAGAATATTTC  5952
              || | ||  ||     ||| |  ||    |||| || || || || || || ||||||||
Sbjct  12966  GGGTGTAAAAAATACTATTGTTCGA----AAAATCCTTTCGATTTTATGGAAAATATTTC  12911

Query  5953   ACTGGAAGGGAAGACTAACTTCTTTGAAAAGAGAGTAGGCGAGTATCAGAGAATGGGAGT  6012
                | ||||| || || ||||| |||||||| |||||  |||| ||||| | ||||   ||
Sbjct  12910  GTTAGAAGGAAAAACAAACTTTTTTGAAAAAAGAGTTAGCGAATATCAAAAAATGTCTGT  12851

Query  6013   GATGTCAA  6020
               |||||||
Sbjct  12850  TATGTCAA  12843


>AY386371.1 Yaba monkey tumor virus, complete genome
Length=134721

 Score = 294 bits (325),  Expect = 6e-77
 Identities = 615/908 (68%), Gaps = 29/908 (3%)
 Strand=Plus/Minus

Query  5123   GTCGTCTTTCCTATCGAATACCATGATATCTGGCAGATGTATAAGAAAGCGGAGGCTTCC  5182
              || || ||||| || |  ||  | ||||| |||  |||||||||||| || |  ||||| 
Sbjct  13731  GTTGTGTTTCCCATTGTTTATAAGGATATATGGATGATGTATAAGAAGGCTGTTGCTTCT  13672

Query  5183   TTTTGGACAGCTGAGGAGGTGGATCTTTCCAAGGA-CATCCAGCATTGG--GAAG--CCC  5237
              |||||||| | ||||||||| ||| | || || ||   ||||| |||||   |||    |
Sbjct  13671  TTTTGGACCGTTGAGGAGGTAGATTTATCAAAAGATTTTCCAG-ATTGGTTAAAGTTGTC  13613

Query  5238   TGAAGCCTGACGAGAAATATTTTATATCTCACGTTCTGGCTTTCTTTGCAGCGAGTGATG  5297
               |||     |||| ||| | |||||    ||| | || ||||| ||||| || ||||| |
Sbjct  13612  AGAA----AACGAAAAAAAATTTATTAAGCACATACTTGCTTTTTTTGCTGCTAGTGACG  13557

Query  5298   GCATAGTAAATGAAAACCTGGTGGAGCGGTTTAGCCAAGAAGTTCAGATTACAGAAGCCC  5357
              | ||||| || |||||| | |  ||  | |||  |   ||||||||| |  |||| ||  
Sbjct  13556  GGATAGTTAACGAAAACTTAGCAGAAAGATTTTACTCCGAAGTTCAGGTATCAGAGGCTA  13497

Query  5358   GCTGTTTCTATGGCTTCCAAATTGCCATGGAAAACATACATTCTGAGATGTATAGTCTCC  5417
              | ||||| ||||| |||||||| || |||||||| || ||||| || ||||||||  |  
Sbjct  13496  GATGTTTTTATGGTTTCCAAATAGCGATGGAAAATATTCATTCAGAAATGTATAGCTTAT  13437

Query  5418   TCATTGACACTTACATCAAAGATTCCAAGGAAAGGGAGTTTCTCTTCAATGCCATTGAGA  5477
              | || || ||||| ||   |||    |||||||   | | | | || || || || || |
Sbjct  13436  TGATAGATACTTATATTTTAGACAGTAAGGAAAAAAATTATTTATTTAACGCAATAGAAA  13377

Query  5478   CGATGTCTTGTGTAAAGAGGAAGGCAGATTGGGCCTTGCGTTGGATTGGGGACGAAGAAG  5537
                |||   || || ||    || ||| | ||||||      ||||| | |    || |  
Sbjct  13376  ATATGAACTGCGTTAAACAAAAAGCAAACTGGGCCAGAAAGTGGATAGAGAGTAAAAATA  13317

Query  5538   CTACCTATGGAGAACGTGTTG-TAGCTTTTGCCGCAGTAGAAAGAATCTTCTTTTCTGGT  5596
               ||| ||||| ||| | |||| |||| ||||| ||||| ||| |||| || ||||| |||
Sbjct  13316  GTACGTATGGTGAAAG-GTTGATAGCGTTTGCAGCAGTTGAAGGAATATTTTTTTCGGGT  13258

Query  5597   TCTTTTGCATCAATATTCTGGTTGATATTGCTCAAGAAAGGAGGACTGATGCCTGGCCTC  5656
              || |||||  | ||||| |||     |||    || ||| |||| || ||||| || || 
Sbjct  13257  TCGTTTGCTGCTATATTTTGG-----ATT----AAAAAACGAGGGCTTATGCCGGGTCTA  13207

Query  5657   ACATTTTCCAACGAACTTATTAGCAGAGATGAGGGTTTACATTGCGACTTTGCCTGCCTG  5716
              |||||||| ||||| || || || |||||||| || || || || || ||||| ||  ||
Sbjct  13206  ACATTTTCAAACGAGCTAATAAGTAGAGATGAAGGATTGCACTGTGATTTTGCATGTATG  13147

Query  5717   ATGTTCAAACACCTGCTACACAAACCTTCGGAGCAGAGAGTCAAAGAAATAATTGTCAAT  5776
              ||||| || || ||   | |    || |  ||| |   | | | ||| ||| || || | 
Sbjct  13146  ATGTTTAAGCATCTATCAAATCCTCCATTAGAGAACGTAATAAGAGACATAGTTATCGAA  13087

Query  5777   GCTGTTAGGATAGAACAGGAGTTCCTCACGGAGGCACTGCCGGTGAAGCTCATTGGGATG  5836
              || |||   |||||| |  | ||  | || || ||  |||| || ||  | || || |||
Sbjct  13086  GCAGTTGATATAGAAAAAAACTTTTTAACAGAAGCTATGCCTGTAAAATTAATAGGAATG  13027

Query  5837   AACTGCGGTTTAATGAAGCAGTACATTGAATTCGTGGCGGACAGACTTATGCTGGAGCTG  5896
              ||||| | ||||||||| |||||||| || || || || |||||| |  | || ||  | 
Sbjct  13026  AACTGTGATTTAATGAAACAGTACATAGAGTTTGTTGCTGACAGATTGTTACTAGAATTA  12967

Query  5897   GGTTTTAGCAA----GATTTTCAGAGTAGAAAACCCGTTTGACTTCATAGAGAATATTTC  5952
              || | ||  ||     ||| |  ||    |||| || || || || || || ||||||||
Sbjct  12966  GGGTGTAAAAAATACTATTGTTCGA----AAAATCCTTTCGATTTTATGGAAAATATTTC  12911

Query  5953   ACTGGAAGGGAAGACTAACTTCTTTGAAAAGAGAGTAGGCGAGTATCAGAGAATGGGAGT  6012
                | ||||| || || ||||| |||||||| |||||  |||| ||||| | ||||   ||
Sbjct  12910  GTTAGAAGGAAAAACAAACTTTTTTGAAAAAAGAGTTAGCGAATATCAAAAAATGTCTGT  12851

Query  6013   GATGTCAA  6020
               |||||||
Sbjct  12850  TATGTCAA  12843


>NC_005309.1 Canarypox virus, complete genome
Length=359853

 Score = 277 bits (306),  Expect = 5e-72
 Identities = 619/926 (67%), Gaps = 29/926 (3%)
 Strand=Plus/Plus

Query  5146    TGATATCTGGCAGATGTATAAGAAAGCGGAGGCTTCCTTTTGGACAGCTGAGGAGGTGGA  5205
               |||||| |||  |||||| ||  | || |  ||||| |||||||| |  || || || ||
Sbjct  268729  TGATATATGGAGGATGTACAAACAGGCCGTTGCTTCTTTTTGGACTGTAGAAGAAGTAGA  268788

Query  5206    TCTTTCCAAGGACATCCAGCATTGGGAAGCCCTGAAGCCTGACGAGAAATATTTTATATC  5265
               ||| ||  | ||| |     ||||| ||    | || || || || | |   ||||||||
Sbjct  268789  TCTGTCTTATGACTTAATAGATTGGAAAAATTTAAAACCAGAAGAAAGAAGATTTATATC  268848

Query  5266    TCACGTTCTGGCTTTCTTTGCAGCGAGTGATGGCATAGTAAATGAAAACCTGGTGGAGCG  5325
               | |  |||| || || |||||||  |||||||| || || || ||||| || || |||  
Sbjct  268849  TTATATTCTTGCGTTTTTTGCAGTTAGTGATGGTATCGTTAACGAAAATCTAGTAGAGAA  268908

Query  5326    GTTTAGCCAAGAAGTTCAGATTACAGAAGCCCGCTGTTTCTATGGCTTCCAAATTGCCAT  5385
               |||  | ||||| || |||||| | |||||| | ||||| || || ||||| || || ||
Sbjct  268909  GTTCTGTCAAGAGGTACAGATTCCTGAAGCCAGATGTTTTTACGGATTCCAGATAGCTAT  268968

Query  5386    GGAAAACATACATTCTGAGATGTATAGTCTCCTCATTGACACTTACATCAAAGATTCCAA  5445
                ||||| || ||||| |||||||| |||||  | || || ||||| ||  | |||  |||
Sbjct  268969  AGAAAATATTCATTCAGAGATGTACAGTCTATTAATAGATACTTATATAGATGATAACAA  269028

Query  5446    GGAAAGG----GAGT-TTCTCTTCAATGCCATTGAGACGATGTCTTGTGTAAAGAGGAAG  5500
                |||| |    || | || ||||| |||  |     || |||   ||||| |  |  || 
Sbjct  269029  CGAAAAGAAAAGACTATTTTCTTCTATGAGA-----ACTATGGACTGTGTGAGAAAAAAA  269083

Query  5501    GCAGATTGGGCCTTGCGTTGGATTGGGGACGAAGAAGCTACCTATGGAGAACGTGTTGTA  5560
                | || |||||  ||   |||||     ||||    ||  | || |||||| |  | || 
Sbjct  269084  TCTGAATGGGCTCTGAAATGGATAA---ACGATAGCGCGCCTTACGGAGAAAGGTTAGTT  269140

Query  5561    GCTTTTGCCGCAGTAGAAAGAATCTTCTTTTCTGGTTCTTTTGCATCAATATTCTGGTTG  5620
               ||||||||||| |||||| | || |||||||| || ||||||||  | || || ||||||
Sbjct  269141  GCTTTTGCCGCTGTAGAAGGTATATTCTTTTCGGGGTCTTTTGCCGCTATCTTTTGGTTG  269200

Query  5621    ATATTGCTCAAGAAAGGAGGACTGATGCCTGGCCTCACATTTTCCAACGAACTTATTAGC  5680
                        |||||| |||| || ||||| ||  | || || || |||||| | || |||
Sbjct  269201  ---------AAGAAAAGAGGCCTTATGCCAGGATTAACTTTCTCTAACGAATTGATAAGC  269251

Query  5681    AGAGATGAGGGTTTACATTGCGACTTTGCCTGCCTGATGTT---CAAACACCTGCTACAC  5737
               || || || |||||||| |||||||| || ||  |  | ||    ||  | ||   ||||
Sbjct  269252  AGGGACGAAGGTTTACACTGCGACTTCGCTTGTTTATTATTTACTAATTATCTTTCACAC  269311

Query  5738    AAACCTTCGGAGCAGAGAGTCAAAGAAATAATTG--TCAATGCTGTTAGGATAGAACAGG  5795
               ||||||||  |  | |||||  | ||||| || |  |||  ||||||    |||||   |
Sbjct  269312  AAACCTTCTCAAGATAGAGTATACGAAATTATAGATTCA--GCTGTTTCTGTAGAAACAG  269369

Query  5796    AGTTCCTCACGGAGGCACTGCCGGTGAAGCTCATTGGGATGAACTGCGGTTTAATGAAGC  5855
               | || || ||||| || ||  |  |  | || || || |||||  ||   |  ||||   
Sbjct  269370  AATTTCTAACGGAAGCTCTATCTATCGATCTTATCGGTATGAATAGCAAATCGATGATAG  269429

Query  5856    AGTACATTGAATTCGTGGCGGACAGACTTATGCTGGAGCTGGGTTTTAGCAAGATTTTCA  5915
               | || ||| | |||||  | || ||| |  || ||    | || ||||| || |  |  |
Sbjct  269430  AATATATTAAGTTCGTATCTGATAGATTGCTGGTGTCTTTAGGGTTTAGTAAAAAATATA  269489

Query  5916    GAGTAGAAAACCCGTTTGACTTCATAGAGAATATTTCACTGGAAGGGAAGACTAACTTCT  5975
                 || ||||| ||||||   || || |||||||| ||| | ||||| ||| |||| ||||
Sbjct  269490  ACGTTGAAAATCCGTTTAGTTTTATGGAGAATATATCATTAGAAGGTAAGGCTAATTTCT  269549

Query  5976    TTGAAAAGAGAGTAGGCGAGTATCAGAGAATGGGAGTGATGTCAAGTCCAACAGAGAATT  6035
               | || ||| | ||| |  | ||||||| |||||| || ||||| | |  |  ||| ||| 
Sbjct  269550  TCGAGAAGCGGGTAAGTAACTATCAGAAAATGGGTGTAATGTCTACTAAAGAAGAAAATA  269609

Query  6036    CTTTTACCTTAGATGCTGACTTCTAA  6061
                ||| ||   |||||| || ||||||
Sbjct  269610  TTTTCACTACAGATGCAGAATTCTAA  269635


>AY318871.1 Canarypox virus strain ATCC VR-111, complete genome
Length=359853

 Score = 277 bits (306),  Expect = 5e-72
 Identities = 619/926 (67%), Gaps = 29/926 (3%)
 Strand=Plus/Plus

Query  5146    TGATATCTGGCAGATGTATAAGAAAGCGGAGGCTTCCTTTTGGACAGCTGAGGAGGTGGA  5205
               |||||| |||  |||||| ||  | || |  ||||| |||||||| |  || || || ||
Sbjct  268729  TGATATATGGAGGATGTACAAACAGGCCGTTGCTTCTTTTTGGACTGTAGAAGAAGTAGA  268788

Query  5206    TCTTTCCAAGGACATCCAGCATTGGGAAGCCCTGAAGCCTGACGAGAAATATTTTATATC  5265
               ||| ||  | ||| |     ||||| ||    | || || || || | |   ||||||||
Sbjct  268789  TCTGTCTTATGACTTAATAGATTGGAAAAATTTAAAACCAGAAGAAAGAAGATTTATATC  268848

Query  5266    TCACGTTCTGGCTTTCTTTGCAGCGAGTGATGGCATAGTAAATGAAAACCTGGTGGAGCG  5325
               | |  |||| || || |||||||  |||||||| || || || ||||| || || |||  
Sbjct  268849  TTATATTCTTGCGTTTTTTGCAGTTAGTGATGGTATCGTTAACGAAAATCTAGTAGAGAA  268908

Query  5326    GTTTAGCCAAGAAGTTCAGATTACAGAAGCCCGCTGTTTCTATGGCTTCCAAATTGCCAT  5385
               |||  | ||||| || |||||| | |||||| | ||||| || || ||||| || || ||
Sbjct  268909  GTTCTGTCAAGAGGTACAGATTCCTGAAGCCAGATGTTTTTACGGATTCCAGATAGCTAT  268968

Query  5386    GGAAAACATACATTCTGAGATGTATAGTCTCCTCATTGACACTTACATCAAAGATTCCAA  5445
                ||||| || ||||| |||||||| |||||  | || || ||||| ||  | |||  |||
Sbjct  268969  AGAAAATATTCATTCAGAGATGTACAGTCTATTAATAGATACTTATATAGATGATAACAA  269028

Query  5446    GGAAAGG----GAGT-TTCTCTTCAATGCCATTGAGACGATGTCTTGTGTAAAGAGGAAG  5500
                |||| |    || | || ||||| |||  |     || |||   ||||| |  |  || 
Sbjct  269029  CGAAAAGAAAAGACTATTTTCTTCTATGAGA-----ACTATGGACTGTGTGAGAAAAAAA  269083

Query  5501    GCAGATTGGGCCTTGCGTTGGATTGGGGACGAAGAAGCTACCTATGGAGAACGTGTTGTA  5560
                | || |||||  ||   |||||     ||||    ||  | || |||||| |  | || 
Sbjct  269084  TCTGAATGGGCTCTGAAATGGATAA---ACGATAGCGCGCCTTACGGAGAAAGGTTAGTT  269140

Query  5561    GCTTTTGCCGCAGTAGAAAGAATCTTCTTTTCTGGTTCTTTTGCATCAATATTCTGGTTG  5620
               ||||||||||| |||||| | || |||||||| || ||||||||  | || || ||||||
Sbjct  269141  GCTTTTGCCGCTGTAGAAGGTATATTCTTTTCGGGGTCTTTTGCCGCTATCTTTTGGTTG  269200

Query  5621    ATATTGCTCAAGAAAGGAGGACTGATGCCTGGCCTCACATTTTCCAACGAACTTATTAGC  5680
                        |||||| |||| || ||||| ||  | || || || |||||| | || |||
Sbjct  269201  ---------AAGAAAAGAGGCCTTATGCCAGGATTAACTTTCTCTAACGAATTGATAAGC  269251

Query  5681    AGAGATGAGGGTTTACATTGCGACTTTGCCTGCCTGATGTT---CAAACACCTGCTACAC  5737
               || || || |||||||| |||||||| || ||  |  | ||    ||  | ||   ||||
Sbjct  269252  AGGGACGAAGGTTTACACTGCGACTTCGCTTGTTTATTATTTACTAATTATCTTTCACAC  269311

Query  5738    AAACCTTCGGAGCAGAGAGTCAAAGAAATAATTG--TCAATGCTGTTAGGATAGAACAGG  5795
               ||||||||  |  | |||||  | ||||| || |  |||  ||||||    |||||   |
Sbjct  269312  AAACCTTCTCAAGATAGAGTATACGAAATTATAGATTCA--GCTGTTTCTGTAGAAACAG  269369

Query  5796    AGTTCCTCACGGAGGCACTGCCGGTGAAGCTCATTGGGATGAACTGCGGTTTAATGAAGC  5855
               | || || ||||| || ||  |  |  | || || || |||||  ||   |  ||||   
Sbjct  269370  AATTTCTAACGGAAGCTCTATCTATCGATCTTATCGGTATGAATAGCAAATCGATGATAG  269429

Query  5856    AGTACATTGAATTCGTGGCGGACAGACTTATGCTGGAGCTGGGTTTTAGCAAGATTTTCA  5915
               | || ||| | |||||  | || ||| |  || ||    | || ||||| || |  |  |
Sbjct  269430  AATATATTAAGTTCGTATCTGATAGATTGCTGGTGTCTTTAGGGTTTAGTAAAAAATATA  269489

Query  5916    GAGTAGAAAACCCGTTTGACTTCATAGAGAATATTTCACTGGAAGGGAAGACTAACTTCT  5975
                 || ||||| ||||||   || || |||||||| ||| | ||||| ||| |||| ||||
Sbjct  269490  ACGTTGAAAATCCGTTTAGTTTTATGGAGAATATATCATTAGAAGGTAAGGCTAATTTCT  269549

Query  5976    TTGAAAAGAGAGTAGGCGAGTATCAGAGAATGGGAGTGATGTCAAGTCCAACAGAGAATT  6035
               | || ||| | ||| |  | ||||||| |||||| || ||||| | |  |  ||| ||| 
Sbjct  269550  TCGAGAAGCGGGTAAGTAACTATCAGAAAATGGGTGTAATGTCTACTAAAGAAGAAAATA  269609

Query  6036    CTTTTACCTTAGATGCTGACTTCTAA  6061
                ||| ||   |||||| || ||||||
Sbjct  269610  TTTTCACTACAGATGCAGAATTCTAA  269635


>NC_006966.1 Deerpox virus W-848-83, complete genome
Length=166259

 Score = 270 bits (299),  Expect = 7e-70
 Identities = 635/951 (67%), Gaps = 17/951 (2%)
 Strand=Plus/Minus

Query  5120   TTTGTCGTCTTTCCTATCGAATACCATGATATCTGGCAGATGTATAAGAAAGCGGAGGCT  5179
              |||||  | ||||| ||   |||  |||||||||||   |||||||| || ||    |||
Sbjct  22059  TTTGTAATATTTCCAATAATATATAATGATATCTGGATTATGTATAAAAAGGCTATTGCT  22000

Query  5180   TCCTTTTGGACAGCTGAGGAGGTGGATCTTTCCAAGGACATCCAGCATTGGGAAGCCCTG  5239
                |||||||||| |||| || || ||| | || || ||  |     ||||| ||    | 
Sbjct  21999  AGCTTTTGGACAACTGAAGAAGTAGATTTATCAAAAGATTTATTAGATTGGAAAAAATTA  21940

Query  5240   AAGCCTGACGAGAAATATTTTATATCTCACGTTCTGGCTTTCTTTGCAGCGAGTGATGGC  5299
              |    | ||||   ||||||||||    |  |  |||| || ||||| || |||||||| 
Sbjct  21939  ACAGATAACGAACGATATTTTATAAAAAATATATTGGCATTTTTTGCCGCCAGTGATGGA  21880

Query  5300   ATAGTAAATGAAAACCTGGTGGAGCGGTTTAGCCAAGAAGTTCAGATTACAGAAGCCCGC  5359
              ||||||||||||||| |||   | || |||      || |||||   | |||| ||  | 
Sbjct  21879  ATAGTAAATGAAAACTTGGCTCAACGATTTTATTCCGAGGTTCAATGTTCAGAGGCAAGA  21820

Query  5360   TGTTTCTATGGCTTCCAAATTGCCATGGAAAACATACATTCTGAGATGTATAGTCTCCTC  5419
              ||||| || || || || || || || ||||| ||||||||||| ||||||||| |  | 
Sbjct  21819  TGTTTTTACGGATTTCAGATAGCGATAGAAAATATACATTCTGAAATGTATAGTTTATTG  21760

Query  5420   ATTGACACTTACATCAAAGATTCCAAGGAAAGGGAGTTTCTCTTCAATGCCATTGAGACG  5479
              || || || ||||| |  |||    | ||||   |   ||| || || || ||||| || 
Sbjct  21759  ATAGATACATACATAACCGATGTAGATGAAAAAAATCATCTTTTAAAAGCTATTGATACA  21700

Query  5480   ATGTCTTGT-GTAAAGAGGAAGGCAGATTGGGCCTTGCGTTGGATTGGGGACGAAGAAGC  5538
              ||   ||||  ||||||  |||||| | |||||       |||||   |||  ||||| |
Sbjct  21699  ATTGATTGTATTAAAGA-AAAGGCAAAATGGGCAGAAAAATGGATATTGGATAAAGAATC  21641

Query  5539   TACCTATGGAGAACGTGTTGTAGCTTTTGCCGCAGTAGAAAGAATCTTCTTTTCTGGTTC  5598
              ||| || || |||||  | || || ||||| || || ||  | || |||||||| ||  |
Sbjct  21640  TACATACGGTGAACGATTAGTTGCATTTGCTGCCGTTGAGGGCATTTTCTTTTCAGGAGC  21581

Query  5599   TTTTGCATCAATATTCTGGTTGATATTGCTCAAGAAAGGAGGACTGATGCCTGGCCTCAC  5658
               ||||| |||||||| ||||| | |      ||||   ||||| | ||||| ||  | ||
Sbjct  21580  ATTTGCGTCAATATTTTGGTTAAAA------AAGA---GAGGATTAATGCCCGGTTTAAC  21530

Query  5659   ATTTTCCAACGAACTTATTAGCAGAGATGAGGGTTTACATTGCGACTTTGCCTGCCTGAT  5718
              |||||| || ||| | || || || ||||| ||||| ||||| || ||||| ||  ||||
Sbjct  21529  ATTTTCTAATGAATTAATAAGTAGGGATGAAGGTTTGCATTGTGATTTTGCATGTTTGAT  21470

Query  5719   GTTCAAACACCTGCTACACAAACCTTCGGAGCA--GAGAGTCAAAGAAATAATTGTCAAT  5776
              ||| |||||  |  |  |    |||   |  ||   ||  | | | | ||||||||  | 
Sbjct  21469  GTTTAAACAATTATTGTATCCCCCT--AGTACATCTAGGATAATAAATATAATTGTTGAA  21412

Query  5777   GCTGTTAGGATAGAACAGGAGTTCCTCACGGAGGCACTGCCGGTGAAGCTCATTGGGATG  5836
              || ||    |||||| |    ||  | ||  | || || || || ||  | || || |||
Sbjct  21411  GCCGTCTCTATAGAAAAATCTTTTTTGACAAAAGCTCTTCCTGTAAAATTGATCGGTATG  21352

Query  5837   AACTGCGGTTTAATGAAGCAGTACATTGAATTCGTGGCGGACAGACTTATGCT-GGAGCT  5895
              || || |  ||||||   || || || ||||| || || || ||| ||||  |  || ||
Sbjct  21351  AATTGTGAATTAATGTGTCAATATATAGAATTTGTAGCAGATAGA-TTATTATCAGAACT  21293

Query  5896   GGGTTTTAGCAAGATTTTCAGAGTAGAAAACCCGTTTGACTTCATAGAGAATATTTCACT  5955
              ||||| ||  || || || | |   ||||| || ||||| || || ||   ||| ||| |
Sbjct  21292  GGGTTGTAATAAAATATTTAAATCTGAAAATCCATTTGATTTTATGGAATCTATATCATT  21233

Query  5956   GGAAGGGAAGACTAACTTCTTTGAAAAGAGAGTAGGCGAGTATCAGAGAATGGGAGTGAT  6015
              |||||| ||||| || || || ||||| |||||  | || ||||| | ||||||| | ||
Sbjct  21232  GGAAGGAAAGACAAATTTTTTCGAAAAAAGAGTTAGTGATTATCAAAAAATGGGAATTAT  21173

Query  6016   GTCAAGTCCAACAGAGAATTCTTTTACCTTAGATGCTGACTTCTAAATGAA  6066
              |||||    |  ||| |||  |||  | ||||||||||| || ||||| ||
Sbjct  21172  GTCAAAAAAAGAAGATAATGTTTTCTCATTAGATGCTGATTTTTAAATAAA  21122


 Score = 39.2 bits (42),  Expect = 2.2
 Identities = 27/31 (87%), Gaps = 0/31 (0%)
 Strand=Plus/Minus

Query  1407    ATTAGATTATCATCAGATTTTTCAGCAGAAA  1437
               ||||||| |||||||||||||| | | ||||
Sbjct  114736  ATTAGATAATCATCAGATTTTTTACCGGAAA  114706


>MG751778.1 Moosepox virus GoldyGopher14, complete genome
Length=164258

 Score = 270 bits (299),  Expect = 7e-70
 Identities = 631/947 (67%), Gaps = 15/947 (2%)
 Strand=Plus/Minus

Query  5120   TTTGTCGTCTTTCCTATCGAATACCATGATATCTGGCAGATGTATAAGAAAGCGGAGGCT  5179
              |||||  | ||||| || |  ||  |||||||||||   |||||||| || || |  |||
Sbjct  21200  TTTGTGATATTTCCAATAGTGTATAATGATATCTGGATTATGTATAAAAAGGCCGTTGCT  21141

Query  5180   TCCTTTTGGACAGCTGAGGAGGTGGATCTTTCCAAGGACATCCAGCATTGGGAAGCCCTG  5239
                |||||||||| | || || || ||  | || || ||  | |   ||||| ||    | 
Sbjct  21140  AGCTTTTGGACAACGGAAGAAGTAGACTTATCAAAAGATTTACTAGATTGGAAAAAATTA  21081

Query  5240   AAGCCTGACGAGAAATATTTTATATCTCACGTTCTGGCTTTCTTTGCAGCGAGTGATGGC  5299
              |    | |||||  ||||||||||    |  |  |||| || ||||| || || || || 
Sbjct  21080  ACAGATAACGAGCGATATTTTATAAAAAATATATTGGCATTTTTTGCCGCAAGCGACGGT  21021

Query  5300   ATAGTAAATGAAAACCTGGTGGAGCGGTTTAGCCAAGAAGTTCAGATTACAGAAGCCCGC  5359
              ||||||||||||||| |||   |  | |||      ||||||||   | |||| ||  | 
Sbjct  21020  ATAGTAAATGAAAACTTGGCTCAAAGATTTTATTCCGAAGTTCAATGTTCAGAGGCAAGA  20961

Query  5360   TGTTTCTATGGCTTCCAAATTGCCATGGAAAACATACATTCTGAGATGTATAGTCTCCTC  5419
              ||||| || || || || || || || ||||| ||||||||||| |||||||||||  | 
Sbjct  20960  TGTTTTTACGGATTTCAGATAGCGATAGAAAATATACATTCTGAAATGTATAGTCTATTG  20901

Query  5420   ATTGACACTTACATCAAAGATTCCAAGGAAAGGGAGTTTCTCTTCAATGCCATTGAGACG  5479
              || || || ||||| |  |||    | ||||   |   ||| || || || ||||| || 
Sbjct  20900  ATAGATACATACATAACCGATGTAGATGAAAAAAATCATCTTTTAAAAGCTATTGATACA  20841

Query  5480   ATGTCTTGTG-TAAAGAGGAAGGCAGATTGGGCCTTGCGTTGGATTGGGGACGAAGAAGC  5538
              ||   ||||| ||||||  || ||| | |||||       |||||   |||  ||||| |
Sbjct  20840  ATTGATTGTGTTAAAGA-AAAAGCAAAATGGGCAGAAAAATGGATATTGGATAAAGAATC  20782

Query  5539   TACCTATGGAGAACGTGTTGTAGCTTTTGCCGCAGTAGAAAGAATCTTCTTTTCTGGTTC  5598
              | | || || ||| |  | || || ||||| ||||| ||  | || |||||||| ||  |
Sbjct  20781  TTCGTACGGTGAAAGATTGGTTGCGTTTGCTGCAGTTGAGGGTATTTTCTTTTCAGGAGC  20722

Query  5599   TTTTGCATCAATATTCTGGTTGATATTGCTCAAGAAAGGAGGACTGATGCCTGGCCTCAC  5658
               ||||| |||||||| ||||| | |      ||||   ||||||| ||||| ||| | ||
Sbjct  20721  ATTTGCGTCAATATTTTGGTTAAAA------AAGA---GAGGACTAATGCCCGGCTTAAC  20671

Query  5659   ATTTTCCAACGAACTTATTAGCAGAGATGAGGGTTTACATTGCGACTTTGCCTGCCTGAT  5718
              |||||| || ||| | || || || ||||| || ||||| || || ||||| ||  ||||
Sbjct  20670  ATTTTCTAATGAATTAATAAGTAGGGATGAAGGCTTACACTGTGATTTTGCATGTTTGAT  20611

Query  5719   GTTCAAACACCTGCTACACAAACCTTCGGAGCAG--AGAGTCAAAGAAATAATTGTCAAT  5776
              ||| || ||  |  | ||    |||   |  |||  ||  | | | | ||||||||  | 
Sbjct  20610  GTTTAAGCAATTAGTGCATCCCCCT--AGTACAGCTAGGATAACAAATATAATTGTTGAA  20553

Query  5777   GCTGTTAGGATAGAACAGGAGTTCCTCACGGAGGCACTGCCGGTGAAGCTCATTGGGATG  5836
              || ||    |||||| |    ||  | ||  | || || || || || || || || |||
Sbjct  20552  GCAGTCTCTATAGAAAAATCTTTTTTGACAAAAGCTCTTCCCGTAAAACTGATAGGTATG  20493

Query  5837   AACTGCGGTTTAATGAAGCAGTACATTGAATTCGTGGCGGACAGACTTATGCTGGAGCTG  5896
              || || |  ||||||   ||||| || ||||| || || || |||||  |    || || 
Sbjct  20492  AATTGTGAATTAATGTGTCAGTATATAGAATTTGTAGCAGATAGACTCTTATCAGAACTA  20433

Query  5897   GGTTTTAGCAAGATTTTCAGAGTAGAAAACCCGTTTGACTTCATAGAGAATATTTCACTG  5956
              |||| ||  || || || | |   ||||| || ||||| || || ||   ||| ||| ||
Sbjct  20432  GGTTGTACTAAAATATTTAAATCTGAAAATCCATTTGATTTTATGGAATCTATATCATTG  20373

Query  5957   GAAGGGAAGACTAACTTCTTTGAAAAGAGAGTAGGCGAGTATCAGAGAATGGGAGTGATG  6016
              ||||| || || || || || ||||| |||||  |||| ||||| | ||||||| | |||
Sbjct  20372  GAAGGAAAAACAAATTTTTTCGAAAAAAGAGTTAGCGATTATCAAAAAATGGGAATTATG  20313

Query  6017   TCAAGTCCAACAGAGAATTCTTTTACCTTAGATGCTGACTTCTAAAT  6063
              ||||    |  ||| ||   |||  | ||||||| ||| || |||||
Sbjct  20312  TCAAAAAAAGAAGATAACGTTTTCTCATTAGATGTTGATTTTTAAAT  20266


 Score = 39.2 bits (42),  Expect = 2.2
 Identities = 27/31 (87%), Gaps = 0/31 (0%)
 Strand=Plus/Minus

Query  1407    ATTAGATTATCATCAGATTTTTCAGCAGAAA  1437
               ||||||| |||||||||||||| | | ||||
Sbjct  114548  ATTAGATAATCATCAGATTTTTTACCGGAAA  114518


 Score = 37.4 bits (40),  Expect = 7.8
 Identities = 20/20 (100%), Gaps = 0/20 (0%)
 Strand=Plus/Plus

Query  8617    TGGCAAATAAACATATGAAA  8636
               ||||||||||||||||||||
Sbjct  156225  TGGCAAATAAACATATGAAA  156244


>MF966153.1 White-tailed deer poxvirus isolate OV179, complete 
genome
Length=163340

 Score = 270 bits (299),  Expect = 7e-70
 Identities = 631/947 (67%), Gaps = 15/947 (2%)
 Strand=Plus/Minus

Query  5120   TTTGTCGTCTTTCCTATCGAATACCATGATATCTGGCAGATGTATAAGAAAGCGGAGGCT  5179
              |||||  | ||||| || |  ||  |||||||||||   |||||||| || || |  |||
Sbjct  20797  TTTGTGATATTTCCAATAGTGTATAATGATATCTGGATTATGTATAAAAAGGCCGTTGCT  20738

Query  5180   TCCTTTTGGACAGCTGAGGAGGTGGATCTTTCCAAGGACATCCAGCATTGGGAAGCCCTG  5239
                |||||||||| | || || || ||  | || || ||  | |   ||||| ||    | 
Sbjct  20737  AGCTTTTGGACAACGGAAGAAGTAGACTTATCAAAAGATTTACTAGATTGGAAAAAATTA  20678

Query  5240   AAGCCTGACGAGAAATATTTTATATCTCACGTTCTGGCTTTCTTTGCAGCGAGTGATGGC  5299
              |    | |||||  ||||||||||    |  |  |||| || ||||| || || || || 
Sbjct  20677  ACAGATAACGAGCGATATTTTATAAAAAATATATTGGCATTTTTTGCCGCAAGCGACGGT  20618

Query  5300   ATAGTAAATGAAAACCTGGTGGAGCGGTTTAGCCAAGAAGTTCAGATTACAGAAGCCCGC  5359
              ||||||||||||||| |||   |  | |||      ||||||||   | |||| ||  | 
Sbjct  20617  ATAGTAAATGAAAACTTGGCTCAAAGATTTTATTCCGAAGTTCAATGTTCAGAGGCAAGA  20558

Query  5360   TGTTTCTATGGCTTCCAAATTGCCATGGAAAACATACATTCTGAGATGTATAGTCTCCTC  5419
              ||||| || || || || || || || ||||| ||||||||||| |||||||||||  | 
Sbjct  20557  TGTTTTTACGGATTTCAGATAGCGATAGAAAATATACATTCTGAAATGTATAGTCTATTG  20498

Query  5420   ATTGACACTTACATCAAAGATTCCAAGGAAAGGGAGTTTCTCTTCAATGCCATTGAGACG  5479
              || || || ||||| |  |||    | ||||   |   ||| || || || ||||| || 
Sbjct  20497  ATAGATACATACATAACCGATGTAGATGAAAAAAATCATCTTTTAAAAGCTATTGATACA  20438

Query  5480   ATGTCTTGTG-TAAAGAGGAAGGCAGATTGGGCCTTGCGTTGGATTGGGGACGAAGAAGC  5538
              ||   ||||| ||||||  || ||| | |||||       |||||   |||  ||||| |
Sbjct  20437  ATTGATTGTGTTAAAGA-AAAAGCAAAATGGGCAGAAAAATGGATATTGGATAAAGAATC  20379

Query  5539   TACCTATGGAGAACGTGTTGTAGCTTTTGCCGCAGTAGAAAGAATCTTCTTTTCTGGTTC  5598
              | | || || ||| |  | || || ||||| ||||| ||  | || |||||||| ||  |
Sbjct  20378  TTCGTACGGTGAAAGATTGGTTGCGTTTGCTGCAGTTGAGGGTATTTTCTTTTCAGGAGC  20319

Query  5599   TTTTGCATCAATATTCTGGTTGATATTGCTCAAGAAAGGAGGACTGATGCCTGGCCTCAC  5658
               ||||| |||||||| ||||| | |      ||||   ||||||| ||||| ||| | ||
Sbjct  20318  ATTTGCGTCAATATTTTGGTTAAAA------AAGA---GAGGACTAATGCCCGGCTTAAC  20268

Query  5659   ATTTTCCAACGAACTTATTAGCAGAGATGAGGGTTTACATTGCGACTTTGCCTGCCTGAT  5718
              |||||| || ||| | || || || ||||| || ||||| || || ||||| ||  ||||
Sbjct  20267  ATTTTCTAATGAATTAATAAGTAGGGATGAAGGCTTACACTGTGATTTTGCATGTTTGAT  20208

Query  5719   GTTCAAACACCTGCTACACAAACCTTCGGAGCAG--AGAGTCAAAGAAATAATTGTCAAT  5776
              ||| || ||  |  | ||    |||   |  |||  ||  | | | | ||||||||  | 
Sbjct  20207  GTTTAAGCAATTAGTGCATCCCCCT--AGTACAGCTAGGATAACAAATATAATTGTTGAA  20150

Query  5777   GCTGTTAGGATAGAACAGGAGTTCCTCACGGAGGCACTGCCGGTGAAGCTCATTGGGATG  5836
              || ||    |||||| |    ||  | ||  | || || || || || || || || |||
Sbjct  20149  GCAGTCTCTATAGAAAAATCTTTTTTGACAAAAGCTCTTCCCGTAAAACTGATAGGTATG  20090

Query  5837   AACTGCGGTTTAATGAAGCAGTACATTGAATTCGTGGCGGACAGACTTATGCTGGAGCTG  5896
              || || |  ||||||   ||||| || ||||| || || || |||||  |    || || 
Sbjct  20089  AATTGTGAATTAATGTGTCAGTATATAGAATTTGTAGCAGATAGACTCTTATCAGAACTA  20030

Query  5897   GGTTTTAGCAAGATTTTCAGAGTAGAAAACCCGTTTGACTTCATAGAGAATATTTCACTG  5956
              |||| ||  || || || | |   ||||| || ||||| || || ||   ||| ||| ||
Sbjct  20029  GGTTGTACTAAAATATTTAAATCTGAAAATCCATTTGATTTTATGGAATCTATATCATTG  19970

Query  5957   GAAGGGAAGACTAACTTCTTTGAAAAGAGAGTAGGCGAGTATCAGAGAATGGGAGTGATG  6016
              ||||| || || || || || ||||| |||||  |||| ||||| | ||||||| | |||
Sbjct  19969  GAAGGAAAAACAAATTTTTTCGAAAAAAGAGTTAGCGATTATCAAAAAATGGGAATTATG  19910

Query  6017   TCAAGTCCAACAGAGAATTCTTTTACCTTAGATGCTGACTTCTAAAT  6063
              ||||    |  ||| ||   |||  | ||||||| ||| || |||||
Sbjct  19909  TCAAAAAAAGAAGATAACGTTTTCTCATTAGATGTTGATTTTTAAAT  19863


 Score = 39.2 bits (42),  Expect = 2.2
 Identities = 27/31 (87%), Gaps = 0/31 (0%)
 Strand=Plus/Minus

Query  1407    ATTAGATTATCATCAGATTTTTCAGCAGAAA  1437
               ||||||| |||||||||||||| | | ||||
Sbjct  114148  ATTAGATAATCATCAGATTTTTTACCGGAAA  114118


 Score = 37.4 bits (40),  Expect = 7.8
 Identities = 20/20 (100%), Gaps = 0/20 (0%)
 Strand=Plus/Plus

Query  8617    TGGCAAATAAACATATGAAA  8636
               ||||||||||||||||||||
Sbjct  155862  TGGCAAATAAACATATGAAA  155881


>AY689436.1 Deerpox virus W-848-83, complete genome
Length=166259

 Score = 270 bits (299),  Expect = 7e-70
 Identities = 635/951 (67%), Gaps = 17/951 (2%)
 Strand=Plus/Minus

Query  5120   TTTGTCGTCTTTCCTATCGAATACCATGATATCTGGCAGATGTATAAGAAAGCGGAGGCT  5179
              |||||  | ||||| ||   |||  |||||||||||   |||||||| || ||    |||
Sbjct  22059  TTTGTAATATTTCCAATAATATATAATGATATCTGGATTATGTATAAAAAGGCTATTGCT  22000

Query  5180   TCCTTTTGGACAGCTGAGGAGGTGGATCTTTCCAAGGACATCCAGCATTGGGAAGCCCTG  5239
                |||||||||| |||| || || ||| | || || ||  |     ||||| ||    | 
Sbjct  21999  AGCTTTTGGACAACTGAAGAAGTAGATTTATCAAAAGATTTATTAGATTGGAAAAAATTA  21940

Query  5240   AAGCCTGACGAGAAATATTTTATATCTCACGTTCTGGCTTTCTTTGCAGCGAGTGATGGC  5299
              |    | ||||   ||||||||||    |  |  |||| || ||||| || |||||||| 
Sbjct  21939  ACAGATAACGAACGATATTTTATAAAAAATATATTGGCATTTTTTGCCGCCAGTGATGGA  21880

Query  5300   ATAGTAAATGAAAACCTGGTGGAGCGGTTTAGCCAAGAAGTTCAGATTACAGAAGCCCGC  5359
              ||||||||||||||| |||   | || |||      || |||||   | |||| ||  | 
Sbjct  21879  ATAGTAAATGAAAACTTGGCTCAACGATTTTATTCCGAGGTTCAATGTTCAGAGGCAAGA  21820

Query  5360   TGTTTCTATGGCTTCCAAATTGCCATGGAAAACATACATTCTGAGATGTATAGTCTCCTC  5419
              ||||| || || || || || || || ||||| ||||||||||| ||||||||| |  | 
Sbjct  21819  TGTTTTTACGGATTTCAGATAGCGATAGAAAATATACATTCTGAAATGTATAGTTTATTG  21760

Query  5420   ATTGACACTTACATCAAAGATTCCAAGGAAAGGGAGTTTCTCTTCAATGCCATTGAGACG  5479
              || || || ||||| |  |||    | ||||   |   ||| || || || ||||| || 
Sbjct  21759  ATAGATACATACATAACCGATGTAGATGAAAAAAATCATCTTTTAAAAGCTATTGATACA  21700

Query  5480   ATGTCTTGT-GTAAAGAGGAAGGCAGATTGGGCCTTGCGTTGGATTGGGGACGAAGAAGC  5538
              ||   ||||  ||||||  |||||| | |||||       |||||   |||  ||||| |
Sbjct  21699  ATTGATTGTATTAAAGA-AAAGGCAAAATGGGCAGAAAAATGGATATTGGATAAAGAATC  21641

Query  5539   TACCTATGGAGAACGTGTTGTAGCTTTTGCCGCAGTAGAAAGAATCTTCTTTTCTGGTTC  5598
              ||| || || |||||  | || || ||||| || || ||  | || |||||||| ||  |
Sbjct  21640  TACATACGGTGAACGATTAGTTGCATTTGCTGCCGTTGAGGGCATTTTCTTTTCAGGAGC  21581

Query  5599   TTTTGCATCAATATTCTGGTTGATATTGCTCAAGAAAGGAGGACTGATGCCTGGCCTCAC  5658
               ||||| |||||||| ||||| | |      ||||   ||||| | ||||| ||  | ||
Sbjct  21580  ATTTGCGTCAATATTTTGGTTAAAA------AAGA---GAGGATTAATGCCCGGTTTAAC  21530

Query  5659   ATTTTCCAACGAACTTATTAGCAGAGATGAGGGTTTACATTGCGACTTTGCCTGCCTGAT  5718
              |||||| || ||| | || || || ||||| ||||| ||||| || ||||| ||  ||||
Sbjct  21529  ATTTTCTAATGAATTAATAAGTAGGGATGAAGGTTTGCATTGTGATTTTGCATGTTTGAT  21470

Query  5719   GTTCAAACACCTGCTACACAAACCTTCGGAGCA--GAGAGTCAAAGAAATAATTGTCAAT  5776
              ||| |||||  |  |  |    |||   |  ||   ||  | | | | ||||||||  | 
Sbjct  21469  GTTTAAACAATTATTGTATCCCCCT--AGTACATCTAGGATAATAAATATAATTGTTGAA  21412

Query  5777   GCTGTTAGGATAGAACAGGAGTTCCTCACGGAGGCACTGCCGGTGAAGCTCATTGGGATG  5836
              || ||    |||||| |    ||  | ||  | || || || || ||  | || || |||
Sbjct  21411  GCCGTCTCTATAGAAAAATCTTTTTTGACAAAAGCTCTTCCTGTAAAATTGATCGGTATG  21352

Query  5837   AACTGCGGTTTAATGAAGCAGTACATTGAATTCGTGGCGGACAGACTTATGCT-GGAGCT  5895
              || || |  ||||||   || || || ||||| || || || ||| ||||  |  || ||
Sbjct  21351  AATTGTGAATTAATGTGTCAATATATAGAATTTGTAGCAGATAGA-TTATTATCAGAACT  21293

Query  5896   GGGTTTTAGCAAGATTTTCAGAGTAGAAAACCCGTTTGACTTCATAGAGAATATTTCACT  5955
              ||||| ||  || || || | |   ||||| || ||||| || || ||   ||| ||| |
Sbjct  21292  GGGTTGTAATAAAATATTTAAATCTGAAAATCCATTTGATTTTATGGAATCTATATCATT  21233

Query  5956   GGAAGGGAAGACTAACTTCTTTGAAAAGAGAGTAGGCGAGTATCAGAGAATGGGAGTGAT  6015
              |||||| ||||| || || || ||||| |||||  | || ||||| | ||||||| | ||
Sbjct  21232  GGAAGGAAAGACAAATTTTTTCGAAAAAAGAGTTAGTGATTATCAAAAAATGGGAATTAT  21173

Query  6016   GTCAAGTCCAACAGAGAATTCTTTTACCTTAGATGCTGACTTCTAAATGAA  6066
              |||||    |  ||| |||  |||  | ||||||||||| || ||||| ||
Sbjct  21172  GTCAAAAAAAGAAGATAATGTTTTCTCATTAGATGCTGATTTTTAAATAAA  21122


 Score = 39.2 bits (42),  Expect = 2.2
 Identities = 27/31 (87%), Gaps = 0/31 (0%)
 Strand=Plus/Minus

Query  1407    ATTAGATTATCATCAGATTTTTCAGCAGAAA  1437
               ||||||| |||||||||||||| | | ||||
Sbjct  114736  ATTAGATAATCATCAGATTTTTTACCGGAAA  114706


>NC_016924.1 Cotia virus SPAn232, complete genome
Length=185139

 Score = 267 bits (295),  Expect = 9e-69
 Identities = 645/963 (67%), Gaps = 29/963 (3%)
 Strand=Plus/Minus

Query  5120   TTTGTCGTCTTTCCTATCGAATACCATGATATCTGGCAGATGTATAAGAAAGCGGAGGCT  5179
              |||||  | ||||| ||  || |  ||||||| |||  |||||||||    ||   ||| 
Sbjct  37759  TTTGTAATATTTCCAATACAACATAATGATATTTGGACGATGTATAAACGTGCATTGGCA  37700

Query  5180   TCCTTTTGGACAGCTGAGGAGGTGGATCTTTCCAAGGACATCCAGCATTGGGAAGCCCTG  5239
                 |||||||| | ||| || || ||| | || || || ||  |  ||||| ||    | 
Sbjct  37699  AGTTTTTGGACCGTTGATGAAGTTGATTTATCAAAAGATATTAATGATTGGAAAAAATTA  37640

Query  5240   AAGCCTGACGAGAAATATTTTATATCTCACGTTCTGGCTTTCTTTGCAGCGAGTGATGGC  5299
                   ||| || | | ||||||||    | ||||| |||||||||||||| |||||||| 
Sbjct  37639  TCAAATGATGAAAGACATTTTATAAAATATGTTCTTGCTTTCTTTGCAGCTAGTGATGGG  37580

Query  5300   ATAGTAAATGAAAACCTGGTGGAGCGGTTTAGCCAAGAAGTTCAGATTA-CAGAAGCCCG  5358
              ||||| ||||||||| | |   || |||||    | || ||||| |||| | |||||  |
Sbjct  37579  ATAGTTAATGAAAACTTAGCTAAGAGGTTTTTTAACGATGTTCA-ATTATCTGAAGCTAG  37521

Query  5359   CTGTTTCTATGGCTTCCAAATTGCCATGGAAAACATACATTCTGAGATGTATAGTCTCCT  5418
               ||||| ||||| || || || || || ||||| || || ||||| ||||||||| | ||
Sbjct  37520  GTGTTTTTATGGTTTTCAGATAGCTATTGAAAATATTCACTCTGAAATGTATAGTTTACT  37461

Query  5419   CATTGACACTTACATCAAAGATTCCAAGGAAAGGGAGTTTCTCTTCAATGCCATTGAGAC  5478
               ||||| ||||| || | ||||    | ||||   | |||||||| || || ||||| ||
Sbjct  37460  AATTGATACTTATATAACAGATAGTGAAGAAAAAAACTTTCTCTTAAAAGCAATTGAAAC  37401

Query  5479   GATGTCTTGTGTAAAGAGGAAGGCAGATTGGGCCTTGCGTTGGATTGGGGACGAAGAAGC  5538
               ||    ||||| ||    |||||||||||| |       ||||||   ||  |     |
Sbjct  37400  AATTGAATGTGTTAAATTAAAGGCAGATTGGACAAAAAAATGGATTTCTGATTATAGTTC  37341

Query  5539   TACCTATGGAGAACGTGTTGTAGCTTTTGCCGCAGTAGAAAGAATCTTCTTTTCTGGTTC  5598
               || |  ||   |||| ||||||| ||||| ||||| ||| | || ||||||||||| ||
Sbjct  37340  AACTTTCGGTACACGTCTTGTAGCATTTGCAGCAGTTGAAGGTATTTTCTTTTCTGGATC  37281

Query  5599   TTTTGCATCAATATTCTGGTTGATATTGCTCAAGAAAGGAGGACTGATGCCTGGCCTCAC  5658
              ||||||| ||||||| |||     |||    || ||| ||||  | ||||| ||  | ||
Sbjct  37280  TTTTGCAGCAATATTTTGG-----ATT----AAAAAAAGAGGTTTAATGCCAGGATTAAC  37230

Query  5659   ATTTTCCAACGAACTTATTAGCAGAGATGAGGGTTTACATTGCGACTTTGCCTGCCTGAT  5718
               ||||| || ||| | || || |||||||| ||||||||||| || ||||| ||  |  |
Sbjct  37229  CTTTTCTAATGAATTGATAAGTAGAGATGAAGGTTTACATTGTGATTTTGCATGTTTATT  37170

Query  5719   GTTCAAACACCTGCTACACAAACCTTCGGAGCAGAGAGTCAAAG---AAATAATTGTCAA  5775
              ||| ||| |  |   | |    ||  | ||  ||| ||| |  |   | ||| ||    |
Sbjct  37169  GTTTAAATATTTAAAATATCCCCCAACTGA--AGA-AGTTATTGTTAATATAGTTAAAGA  37113

Query  5776   TGCTGTTAGGATAG-AACAGGAGTTCCTCACGGAGGCACTGCCGGTGAAGCTCATTGGGA  5834
              |||||| |  |||| || |  | ||| |||  || ||| | || || || || ||||| |
Sbjct  37112  TGCTGTAATAATAGAAAAACTATTTCTTCA-AGATGCAATTCCAGTAAAACTAATTGGTA  37054

Query  5835   TGAACTGCGGTTTAATGAAGCAGTACATTGAATTCGTGGCGGACAGACTTATGCTGGAGC  5894
              | ||||  |   |||||    | ||||| ||||| || ||||| || ||| ||  |||  
Sbjct  37053  TAAACTATGAACTAATGTGTAAATACATAGAATTTGTTGCGGATAGGCTTCTGAAGGAAT  36994

Query  5895   TGGGTTTTAGCAAGATTTTCAGAGTAGA--AAACCCGTTTGACTTCATAGAGAATATTTC  5952
              |    | ||| |  || |  | | || |   || || ||||| || || || ||||| ||
Sbjct  36993  TATCATGTAGTACTATAT--ATAATACATCTAATCCATTTGATTTTATGGAAAATATATC  36936

Query  5953   ACTGGAAGGGAAGACTAACTTCTTTGAAAAGAGAGTAGGCGAGTATCAGAGAATGGGAGT  6012
              ||| ||||| ||||| || || || ||||   |||| || || ||||| | |||||||||
Sbjct  36935  ACTAGAAGGAAAGACAAATTTTTTCGAAAGACGAGTTGGAGAATATCAAAAAATGGGAGT  36876

Query  6013   GATGTCAAGTCCAACAGAGAATT--CTTTTACCTTAGATGCTGACTTCTAAATGAACTGA  6070
               |||   |||  || |  ||| |    ||||| |||||||  || || ||||  || |||
Sbjct  36875  TATGAATAGT--AATAAGGAAATAAAATTTACGTTAGATGAAGATTTTTAAA--AAATGA  36820

Query  6071   AGG  6073
              |||
Sbjct  36819  AGG  36817


>HQ647181.2 Cotia virus SPAn232, complete genome
Length=185139

 Score = 267 bits (295),  Expect = 9e-69
 Identities = 645/963 (67%), Gaps = 29/963 (3%)
 Strand=Plus/Minus

Query  5120   TTTGTCGTCTTTCCTATCGAATACCATGATATCTGGCAGATGTATAAGAAAGCGGAGGCT  5179
              |||||  | ||||| ||  || |  ||||||| |||  |||||||||    ||   ||| 
Sbjct  37759  TTTGTAATATTTCCAATACAACATAATGATATTTGGACGATGTATAAACGTGCATTGGCA  37700

Query  5180   TCCTTTTGGACAGCTGAGGAGGTGGATCTTTCCAAGGACATCCAGCATTGGGAAGCCCTG  5239
                 |||||||| | ||| || || ||| | || || || ||  |  ||||| ||    | 
Sbjct  37699  AGTTTTTGGACCGTTGATGAAGTTGATTTATCAAAAGATATTAATGATTGGAAAAAATTA  37640

Query  5240   AAGCCTGACGAGAAATATTTTATATCTCACGTTCTGGCTTTCTTTGCAGCGAGTGATGGC  5299
                   ||| || | | ||||||||    | ||||| |||||||||||||| |||||||| 
Sbjct  37639  TCAAATGATGAAAGACATTTTATAAAATATGTTCTTGCTTTCTTTGCAGCTAGTGATGGG  37580

Query  5300   ATAGTAAATGAAAACCTGGTGGAGCGGTTTAGCCAAGAAGTTCAGATTA-CAGAAGCCCG  5358
              ||||| ||||||||| | |   || |||||    | || ||||| |||| | |||||  |
Sbjct  37579  ATAGTTAATGAAAACTTAGCTAAGAGGTTTTTTAACGATGTTCA-ATTATCTGAAGCTAG  37521

Query  5359   CTGTTTCTATGGCTTCCAAATTGCCATGGAAAACATACATTCTGAGATGTATAGTCTCCT  5418
               ||||| ||||| || || || || || ||||| || || ||||| ||||||||| | ||
Sbjct  37520  GTGTTTTTATGGTTTTCAGATAGCTATTGAAAATATTCACTCTGAAATGTATAGTTTACT  37461

Query  5419   CATTGACACTTACATCAAAGATTCCAAGGAAAGGGAGTTTCTCTTCAATGCCATTGAGAC  5478
               ||||| ||||| || | ||||    | ||||   | |||||||| || || ||||| ||
Sbjct  37460  AATTGATACTTATATAACAGATAGTGAAGAAAAAAACTTTCTCTTAAAAGCAATTGAAAC  37401

Query  5479   GATGTCTTGTGTAAAGAGGAAGGCAGATTGGGCCTTGCGTTGGATTGGGGACGAAGAAGC  5538
               ||    ||||| ||    |||||||||||| |       ||||||   ||  |     |
Sbjct  37400  AATTGAATGTGTTAAATTAAAGGCAGATTGGACAAAAAAATGGATTTCTGATTATAGTTC  37341

Query  5539   TACCTATGGAGAACGTGTTGTAGCTTTTGCCGCAGTAGAAAGAATCTTCTTTTCTGGTTC  5598
               || |  ||   |||| ||||||| ||||| ||||| ||| | || ||||||||||| ||
Sbjct  37340  AACTTTCGGTACACGTCTTGTAGCATTTGCAGCAGTTGAAGGTATTTTCTTTTCTGGATC  37281

Query  5599   TTTTGCATCAATATTCTGGTTGATATTGCTCAAGAAAGGAGGACTGATGCCTGGCCTCAC  5658
              ||||||| ||||||| |||     |||    || ||| ||||  | ||||| ||  | ||
Sbjct  37280  TTTTGCAGCAATATTTTGG-----ATT----AAAAAAAGAGGTTTAATGCCAGGATTAAC  37230

Query  5659   ATTTTCCAACGAACTTATTAGCAGAGATGAGGGTTTACATTGCGACTTTGCCTGCCTGAT  5718
               ||||| || ||| | || || |||||||| ||||||||||| || ||||| ||  |  |
Sbjct  37229  CTTTTCTAATGAATTGATAAGTAGAGATGAAGGTTTACATTGTGATTTTGCATGTTTATT  37170

Query  5719   GTTCAAACACCTGCTACACAAACCTTCGGAGCAGAGAGTCAAAG---AAATAATTGTCAA  5775
              ||| ||| |  |   | |    ||  | ||  ||| ||| |  |   | ||| ||    |
Sbjct  37169  GTTTAAATATTTAAAATATCCCCCAACTGA--AGA-AGTTATTGTTAATATAGTTAAAGA  37113

Query  5776   TGCTGTTAGGATAG-AACAGGAGTTCCTCACGGAGGCACTGCCGGTGAAGCTCATTGGGA  5834
              |||||| |  |||| || |  | ||| |||  || ||| | || || || || ||||| |
Sbjct  37112  TGCTGTAATAATAGAAAAACTATTTCTTCA-AGATGCAATTCCAGTAAAACTAATTGGTA  37054

Query  5835   TGAACTGCGGTTTAATGAAGCAGTACATTGAATTCGTGGCGGACAGACTTATGCTGGAGC  5894
              | ||||  |   |||||    | ||||| ||||| || ||||| || ||| ||  |||  
Sbjct  37053  TAAACTATGAACTAATGTGTAAATACATAGAATTTGTTGCGGATAGGCTTCTGAAGGAAT  36994

Query  5895   TGGGTTTTAGCAAGATTTTCAGAGTAGA--AAACCCGTTTGACTTCATAGAGAATATTTC  5952
              |    | ||| |  || |  | | || |   || || ||||| || || || ||||| ||
Sbjct  36993  TATCATGTAGTACTATAT--ATAATACATCTAATCCATTTGATTTTATGGAAAATATATC  36936

Query  5953   ACTGGAAGGGAAGACTAACTTCTTTGAAAAGAGAGTAGGCGAGTATCAGAGAATGGGAGT  6012
              ||| ||||| ||||| || || || ||||   |||| || || ||||| | |||||||||
Sbjct  36935  ACTAGAAGGAAAGACAAATTTTTTCGAAAGACGAGTTGGAGAATATCAAAAAATGGGAGT  36876

Query  6013   GATGTCAAGTCCAACAGAGAATT--CTTTTACCTTAGATGCTGACTTCTAAATGAACTGA  6070
               |||   |||  || |  ||| |    ||||| |||||||  || || ||||  || |||
Sbjct  36875  TATGAATAGT--AATAAGGAAATAAAATTTACGTTAGATGAAGATTTTTAAA--AAATGA  36820

Query  6071   AGG  6073
              |||
Sbjct  36819  AGG  36817


>NC_006967.1 Deerpox virus W-1170-84, complete genome
Length=170560

 Score = 266 bits (294),  Expect = 9e-69
 Identities = 631/947 (67%), Gaps = 15/947 (2%)
 Strand=Plus/Minus

Query  5120   TTTGTCGTCTTTCCTATCGAATACCATGATATCTGGCAGATGTATAAGAAAGCGGAGGCT  5179
              |||||  | ||||| || | |||  |||||||||||   |||||||| || || | ||||
Sbjct  24401  TTTGTGATATTTCCAATAGTATATAATGATATCTGGATTATGTATAAAAAGGCCGTGGCT  24342

Query  5180   TCCTTTTGGACAGCTGAGGAGGTGGATCTTTCCAAGGACATCCAGCATTGGGAAGCCCTG  5239
                |||||||||| |||| || || ||  | || || ||  |   | ||||| ||    | 
Sbjct  24341  AGCTTTTGGACAACTGAAGAAGTAGACTTATCAAAAGATTTATTGGATTGGAAAAAATTA  24282

Query  5240   AAGCCTGACGAGAAATATTTTATATCTCACGTTCTGGCTTTCTTTGCAGCGAGTGATGGC  5299
              |    | | |||  ||||||||||    |  |  |||| || ||||| || ||||| || 
Sbjct  24281  ACAGATAATGAGCGATATTTTATAAAAAATATATTGGCGTTTTTTGCCGCCAGTGACGGA  24222

Query  5300   ATAGTAAATGAAAACCTGGTGGAGCGGTTTAGCCAAGAAGTTCAGATTACAGAAGCCCGC  5359
              ||||||||||||||| |||   |  | |||      ||||||||   | |||| ||  | 
Sbjct  24221  ATAGTAAATGAAAACTTGGCTCAAAGATTTTATTCCGAAGTTCAATGTTCAGAGGCAAGA  24162

Query  5360   TGTTTCTATGGCTTCCAAATTGCCATGGAAAACATACATTCTGAGATGTATAGTCTCCTC  5419
              ||||| || || || || || || || ||||| ||||||||||| ||||||||| |  | 
Sbjct  24161  TGTTTTTACGGATTTCAGATAGCGATAGAAAATATACATTCTGAAATGTATAGTTTATTG  24102

Query  5420   ATTGACACTTACATCAAAGATTCCAAGGAAAGGGAGTTTCTCTTCAATGCCATTGAGACG  5479
              || || || ||||| |  |||    | ||||   |   ||| || || || ||||| || 
Sbjct  24101  ATAGATACATACATAACCGATGTAGATGAAAAAAATCATCTTTTAAAAGCTATTGATACA  24042

Query  5480   ATGTCTTGTG-TAAAGAGGAAGGCAGATTGGGCCTTGCGTTGGATTGGGGACGAAGAAGC  5538
              ||   ||||| ||||||  || ||| | |||||       |||||   |||  ||||| |
Sbjct  24041  ATTGATTGTGTTAAAGA-AAAAGCAAAATGGGCAGAAAAATGGATATTGGATAAAGAATC  23983

Query  5539   TACCTATGGAGAACGTGTTGTAGCTTTTGCCGCAGTAGAAAGAATCTTCTTTTCTGGTTC  5598
              | | || || ||| |  | || || ||||| ||||| ||  | || |||||||| ||  |
Sbjct  23982  TTCGTACGGTGAAAGATTGGTTGCGTTTGCTGCAGTTGAGGGTATTTTCTTTTCAGGAGC  23923

Query  5599   TTTTGCATCAATATTCTGGTTGATATTGCTCAAGAAAGGAGGACTGATGCCTGGCCTCAC  5658
               ||||| |||||||| ||||| | |      ||||   ||||||| ||||| ||| | ||
Sbjct  23922  ATTTGCGTCAATATTTTGGTTAAAA------AAGA---GAGGACTAATGCCCGGCTTAAC  23872

Query  5659   ATTTTCCAACGAACTTATTAGCAGAGATGAGGGTTTACATTGCGACTTTGCCTGCCTGAT  5718
              |||||| || ||| | || || || ||||| ||||| ||||| || ||||| ||  ||||
Sbjct  23871  ATTTTCTAATGAATTAATAAGTAGGGATGAAGGTTTGCATTGTGATTTTGCATGTTTGAT  23812

Query  5719   GTTCAAACACCTGCTACACAAACCT--TCGGAGCAGAGAGTCAAAGAAATAATTGTCAAT  5776
              ||| |||||  |  | ||    |||  ||  | |  ||  | | | | ||||||||  | 
Sbjct  23811  GTTTAAACAATTATTGCATCCTCCTAATC-CATC-TAGGATAATAAATATAATTGTTGAA  23754

Query  5777   GCTGTTAGGATAGAACAGGAGTTCCTCACGGAGGCACTGCCGGTGAAGCTCATTGGGATG  5836
              |||||    |||||| |    ||  | ||    || || || || ||  | || || |||
Sbjct  23753  GCTGTCTCTATAGAAAAATCTTTTTTGACAACAGCTCTTCCTGTAAAATTGATAGGTATG  23694

Query  5837   AACTGCGGTTTAATGAAGCAGTACATTGAATTCGTGGCGGACAGACTTATGCTGGAGCTG  5896
              || || |  ||||||   ||||| || ||||| || || || |||||  |    ||  | 
Sbjct  23693  AATTGTGAATTAATGTGTCAGTATATAGAATTTGTAGCAGATAGACTCTTATCAGAATTA  23634

Query  5897   GGTTTTAGCAAGATTTTCAGAGTAGAAAACCCGTTTGACTTCATAGAGAATATTTCACTG  5956
              |||| ||  || || || | |   ||||| || ||||| || || ||   ||| ||  ||
Sbjct  23633  GGTTGTACTAAAATATTTAAATCTGAAAATCCATTTGATTTTATGGAATCTATATCGTTG  23574

Query  5957   GAAGGGAAGACTAACTTCTTTGAAAAGAGAGTAGGCGAGTATCAGAGAATGGGAGTGATG  6016
              ||||| || || || || || ||||| |||||  | || ||||| | ||||||| | |||
Sbjct  23573  GAAGGAAAAACAAATTTTTTCGAAAAAAGAGTTAGTGATTATCAAAAAATGGGAATTATG  23514

Query  6017   TCAAGTCCAACAGAGAATTCTTTTACCTTAGATGCTGACTTCTAAAT  6063
              ||||    |  ||| ||   |||  | ||||||| ||| || |||||
Sbjct  23513  TCAAAAAAAGAAGATAACGTTTTCTCATTAGATGTTGATTTTTAAAT  23467


 Score = 39.2 bits (42),  Expect = 2.2
 Identities = 27/31 (87%), Gaps = 0/31 (0%)
 Strand=Plus/Minus

Query  1407    ATTAGATTATCATCAGATTTTTCAGCAGAAA  1437
               ||||||| |||||||||||||| | | ||||
Sbjct  117783  ATTAGATAATCATCAGATTTTTTACCGGAAA  117753


 Score = 37.4 bits (40),  Expect = 7.8
 Identities = 20/20 (100%), Gaps = 0/20 (0%)
 Strand=Plus/Plus

Query  8617    TGGCAAATAAACATATGAAA  8636
               ||||||||||||||||||||
Sbjct  159480  TGGCAAATAAACATATGAAA  159499


>NC_036582.1 Flamingopox virus FGPVKD09, complete genome
Length=293123

 Score = 257 bits (284),  Expect = 5e-66
 Identities = 596/886 (67%), Gaps = 32/886 (4%)
 Strand=Plus/Plus

Query  5145    ATGATATCTGGCAGATGTATAAGAAA-GCGGAGGCTTCCTTTTGGACAGCTGAGGAGGTG  5203
               ||||||| ||||| |||||||| ||| || | |||||| |||||||| | ||| || || 
Sbjct  193669  ATGATATATGGCAAATGTATAAAAAAAGCAGTGGCTTCTTTTTGGACCGTTGAAGAAGTA  193728

Query  5204    GATCTTTCCAAGGACATC-CAGCATTGGGAAGCCCTGAAGCCTGACGAGAAATATTTTAT  5262
               ||||| ||  | ||| |  ||| ||||| ||   || ||  | || ||    || ||| |
Sbjct  193729  GATCTATCTTATGACTTAACAG-ATTGGAAAAATCTAAAATCAGAAGAACGTTACTTTCT  193787

Query  5263    ATCTCACGTTCTGGCTTTCTTTGCAGCGAGTGATGGCATAGTAAATGAAAACCTGGTGGA  5322
               |||| || |||| || || ||||| |  ||||| || ||||| ||||||||| |||| ||
Sbjct  193788  ATCTTACATTCTTGCATTTTTTGCTGTTAGTGACGGTATAGTCAATGAAAACTTGGTAGA  193847

Query  5323    GCGGTTTAGCCAAGAAGTTCAGATTACAGAAGCCCGCTGTTTCTATGGCTTCCAAATTGC  5382
                 | ||| ||||||||||||||||| |||||||  | |||||||| || || || || ||
Sbjct  193848  AAGATTTTGCCAAGAAGTTCAGATTCCAGAAGCGAGATGTTTCTACGGATTTCAGATAGC  193907

Query  5383    CATGGAAAACATACATTCTGAGATGTATAGTCTCCTCATTGACACTTACAT----CAAAG  5438
                || ||||| || ||||| || |||||||||||||| || ||||| || ||     | ||
Sbjct  193908  TATAGAAAATATTCATTCAGAAATGTATAGTCTCCTAATAGACACGTATATAGAAGATAG  193967

Query  5439    ATTCCAAGGAAAGGGAGTTTCTCTTCAATGCCATTGAGACGATGTCTTGTGTAAAGAGGA  5498
               |||  ||  |||| ||| || | |||  | | ||   ||| |||   ||| ||      |
Sbjct  193968  ATTAGAA--AAAGAGAGATTATTTTC--TTCTATAAGGACTATGGACTGTATACGTCTTA  194023

Query  5499    AGGCAGATTGGGCCTTGCGTTGGATTGGGGACGAAGAAGC-TACC-TATGGAGAACGTGT  5556
               |  | || ||||  ||    |||||     ||||   ||| | || ||||| |||||  |
Sbjct  194024  AATCTGAATGGGTATTAAAATGGAT---AAACGA--TAGCGTGCCATATGGCGAACGATT  194078

Query  5557    TGTAGCTTTTGCCGCAGTAGAAAGAATCTTCTTTTCTGGTTCTTTTGCATCAATATTCTG  5616
                || || ||||| || |||||| | ||  | ||||| || || |||||  | ||||| ||
Sbjct  194079  AGTTGCATTTGCTGCTGTAGAAGGTATACTTTTTTCAGGATCATTTGCTGCTATATTTTG  194138

Query  5617    GTTGATATTGCTCAAGAAAGGAGGACTGATGCCTGGCCTCACATTTTCCAACGAACTTAT  5676
               ||         | |||||| |||| || ||||||||  |  | ||||| || ||||||||
Sbjct  194139  GT---------TAAAGAAACGAGGTCTTATGCCTGGATTATCGTTTTCTAATGAACTTAT  194189

Query  5677    TAGCAGAGATGAGGGTTTACATTGCGACTTTGCCTGCCTGATGTT---CAAACACCTGCT  5733
                || || ||||| |||||||| || || ||||| ||  |  ||||    ||| |  |  |
Sbjct  194190  AAGTAGGGATGAAGGTTTACACTGTGATTTTGCATGTTTATTGTTTTGTAAATATTTAAT  194249

Query  5734    ACACAAACCTTCGGAGCAGAGAGTCAAAGAAATAATTGTCAATGCTGTTAGGATAGAACA  5793
                 |||||||||| ||  | || ||    ||||||||      ||| || |   |||||  
Sbjct  194250  TAACAAACCTTCTGAAAACAGGGTAGTGGAAATAATATCTTCTGCCGTAAATGTAGAAGT  194309

Query  5794    GGAGTTCCTCACGGAGGCACTGCCGGTGAAGCTCATTGGGATGAACTGCGGTTTAATGAA  5853
                |  ||| | |  || || || || ||  |  | || || || ||     |  | |||| 
Sbjct  194310  AGCTTTCTTTAACGATGCTCTTCCTGTAGACTTGATAGGTATTAATAATAGACTTATGAT  194369

Query  5854    GCAGTACATTGAATTCGTGGCGGACAGACTTATGCTGGAGCTGGGTTTTAGC-AAGATTT  5912
                 |||| ||  | || |||||||| ||| |  | || |   | ||||| ||| || | | 
Sbjct  194370  TGAGTATATAAAGTTTGTGGCGGATAGATTACTACTCGCTTTAGGTTTCAGCAAAAAGTA  194429

Query  5913    TCAGAGTAGAAAACCCGTTTGACTTCATAGAGAATATTTCACTGGAAGGGAAGACTAACT  5972
               | | | || |||| || |||   ||||| || ||||| ||  | ||||| ||  | || |
Sbjct  194430  TAACACTA-AAAATCCATTTAGTTTCATGGAAAATATATCTTTAGAAGGAAAATCAAATT  194488

Query  5973    TCTTTGAAAAGAGAGTAGGCGAGTATCAGAGAATGGGAGTGATGTC  6018
               ||||||| || |||||| |  | |||||  | ||||| || |||||
Sbjct  194489  TCTTTGAGAAAAGAGTAAGTAACTATCAACGTATGGGTGTAATGTC  194534


 Score = 37.4 bits (40),  Expect = 7.8
 Identities = 26/30 (87%), Gaps = 0/30 (0%)
 Strand=Plus/Minus

Query  1192   AAAACAGAATGGATATAAACATAACATAAT  1221
              ||| || ||||||||||||||||| | |||
Sbjct  40970  AAAGCACAATGGATATAAACATAAAAGAAT  40941


>MF678796.1 Flamingopox virus FGPVKD09, complete genome
Length=293123

 Score = 257 bits (284),  Expect = 5e-66
 Identities = 596/886 (67%), Gaps = 32/886 (4%)
 Strand=Plus/Plus

Query  5145    ATGATATCTGGCAGATGTATAAGAAA-GCGGAGGCTTCCTTTTGGACAGCTGAGGAGGTG  5203
               ||||||| ||||| |||||||| ||| || | |||||| |||||||| | ||| || || 
Sbjct  193669  ATGATATATGGCAAATGTATAAAAAAAGCAGTGGCTTCTTTTTGGACCGTTGAAGAAGTA  193728

Query  5204    GATCTTTCCAAGGACATC-CAGCATTGGGAAGCCCTGAAGCCTGACGAGAAATATTTTAT  5262
               ||||| ||  | ||| |  ||| ||||| ||   || ||  | || ||    || ||| |
Sbjct  193729  GATCTATCTTATGACTTAACAG-ATTGGAAAAATCTAAAATCAGAAGAACGTTACTTTCT  193787

Query  5263    ATCTCACGTTCTGGCTTTCTTTGCAGCGAGTGATGGCATAGTAAATGAAAACCTGGTGGA  5322
               |||| || |||| || || ||||| |  ||||| || ||||| ||||||||| |||| ||
Sbjct  193788  ATCTTACATTCTTGCATTTTTTGCTGTTAGTGACGGTATAGTCAATGAAAACTTGGTAGA  193847

Query  5323    GCGGTTTAGCCAAGAAGTTCAGATTACAGAAGCCCGCTGTTTCTATGGCTTCCAAATTGC  5382
                 | ||| ||||||||||||||||| |||||||  | |||||||| || || || || ||
Sbjct  193848  AAGATTTTGCCAAGAAGTTCAGATTCCAGAAGCGAGATGTTTCTACGGATTTCAGATAGC  193907

Query  5383    CATGGAAAACATACATTCTGAGATGTATAGTCTCCTCATTGACACTTACAT----CAAAG  5438
                || ||||| || ||||| || |||||||||||||| || ||||| || ||     | ||
Sbjct  193908  TATAGAAAATATTCATTCAGAAATGTATAGTCTCCTAATAGACACGTATATAGAAGATAG  193967

Query  5439    ATTCCAAGGAAAGGGAGTTTCTCTTCAATGCCATTGAGACGATGTCTTGTGTAAAGAGGA  5498
               |||  ||  |||| ||| || | |||  | | ||   ||| |||   ||| ||      |
Sbjct  193968  ATTAGAA--AAAGAGAGATTATTTTC--TTCTATAAGGACTATGGACTGTATACGTCTTA  194023

Query  5499    AGGCAGATTGGGCCTTGCGTTGGATTGGGGACGAAGAAGC-TACC-TATGGAGAACGTGT  5556
               |  | || ||||  ||    |||||     ||||   ||| | || ||||| |||||  |
Sbjct  194024  AATCTGAATGGGTATTAAAATGGAT---AAACGA--TAGCGTGCCATATGGCGAACGATT  194078

Query  5557    TGTAGCTTTTGCCGCAGTAGAAAGAATCTTCTTTTCTGGTTCTTTTGCATCAATATTCTG  5616
                || || ||||| || |||||| | ||  | ||||| || || |||||  | ||||| ||
Sbjct  194079  AGTTGCATTTGCTGCTGTAGAAGGTATACTTTTTTCAGGATCATTTGCTGCTATATTTTG  194138

Query  5617    GTTGATATTGCTCAAGAAAGGAGGACTGATGCCTGGCCTCACATTTTCCAACGAACTTAT  5676
               ||         | |||||| |||| || ||||||||  |  | ||||| || ||||||||
Sbjct  194139  GT---------TAAAGAAACGAGGTCTTATGCCTGGATTATCGTTTTCTAATGAACTTAT  194189

Query  5677    TAGCAGAGATGAGGGTTTACATTGCGACTTTGCCTGCCTGATGTT---CAAACACCTGCT  5733
                || || ||||| |||||||| || || ||||| ||  |  ||||    ||| |  |  |
Sbjct  194190  AAGTAGGGATGAAGGTTTACACTGTGATTTTGCATGTTTATTGTTTTGTAAATATTTAAT  194249

Query  5734    ACACAAACCTTCGGAGCAGAGAGTCAAAGAAATAATTGTCAATGCTGTTAGGATAGAACA  5793
                 |||||||||| ||  | || ||    ||||||||      ||| || |   |||||  
Sbjct  194250  TAACAAACCTTCTGAAAACAGGGTAGTGGAAATAATATCTTCTGCCGTAAATGTAGAAGT  194309

Query  5794    GGAGTTCCTCACGGAGGCACTGCCGGTGAAGCTCATTGGGATGAACTGCGGTTTAATGAA  5853
                |  ||| | |  || || || || ||  |  | || || || ||     |  | |||| 
Sbjct  194310  AGCTTTCTTTAACGATGCTCTTCCTGTAGACTTGATAGGTATTAATAATAGACTTATGAT  194369

Query  5854    GCAGTACATTGAATTCGTGGCGGACAGACTTATGCTGGAGCTGGGTTTTAGC-AAGATTT  5912
                 |||| ||  | || |||||||| ||| |  | || |   | ||||| ||| || | | 
Sbjct  194370  TGAGTATATAAAGTTTGTGGCGGATAGATTACTACTCGCTTTAGGTTTCAGCAAAAAGTA  194429

Query  5913    TCAGAGTAGAAAACCCGTTTGACTTCATAGAGAATATTTCACTGGAAGGGAAGACTAACT  5972
               | | | || |||| || |||   ||||| || ||||| ||  | ||||| ||  | || |
Sbjct  194430  TAACACTA-AAAATCCATTTAGTTTCATGGAAAATATATCTTTAGAAGGAAAATCAAATT  194488

Query  5973    TCTTTGAAAAGAGAGTAGGCGAGTATCAGAGAATGGGAGTGATGTC  6018
               ||||||| || |||||| |  | |||||  | ||||| || |||||
Sbjct  194489  TCTTTGAGAAAAGAGTAAGTAACTATCAACGTATGGGTGTAATGTC  194534


 Score = 37.4 bits (40),  Expect = 7.8
 Identities = 26/30 (87%), Gaps = 0/30 (0%)
 Strand=Plus/Minus

Query  1192   AAAACAGAATGGATATAAACATAACATAAT  1221
              ||| || ||||||||||||||||| | |||
Sbjct  40970  AAAGCACAATGGATATAAACATAAAAGAAT  40941


>MK637631.1 European chub iridovirus isolate LEC15001, complete 
genome
Length=128216

 Score = 256 bits (283),  Expect = 2e-65
 Identities = 622/931 (67%), Gaps = 46/931 (5%)
 Strand=Plus/Minus

Query  5108   AACCCCCGCCGCTTTGTCGTCTTTCCTATCGAATACCATGATATCTGGCAGATGTATAAG  5167
              || ||| | || |||||  | ||||| ||  ||||  | || || |||   ||||| |||
Sbjct  59553  AATCCCGGTCGGTTTGTGCTTTTTCCCATTAAATATAACGACATATGGTCAATGTACAAG  59494

Query  5168   AAAGCGGAGGCTTCCTTTTGGACAGCTGAGGAGGTGGATCTTTCCAAGGACATCCAGCAT  5227
              || || || || || |||||||| | ||| || || ||  |  | || ||  |     ||
Sbjct  59493  AAGGCTGAAGCGTCATTTTGGACTGTTGAAGAAGTAGACTTGACTAAAGATGTGTGTGAT  59434

Query  5228   TGGGAAGCCC---TGAAGCCTGACGAGAAA---TATTTTATATCTCACGTTCTGGCTTTC  5281
              |||  ||      | |||   |||||  ||   || |||||| | |||||  |||| || 
Sbjct  59433  TGGACAGATAAATTAAAG---GACGAAGAACGTTACTTTATAGCGCACGTATTGGCCTTT  59377

Query  5282   TTTGCAGCGAGTGATGGCATAGTAAATGAAAACCTGGTGGAGCGGTTTAGCCAAGAAGTT  5341
              ||||| || || || || || || || |||||| ||||| |  |||||   || ||||| 
Sbjct  59376  TTTGCTGCCAGCGACGGTATTGTCAACGAAAACTTGGTGCAAAGGTTTGCGCAGGAAGTA  59317

Query  5342   CAGATTACAGAAGCCCGCTGTTTCTATGGCTTCCAAATTGCCATGGAAAACATACATTCT  5401
              ||| |  |||||||  | ||||| || || || || ||||| |||||||| |||||||| 
Sbjct  59316  CAGTTGCCAGAAGCTAGATGTTTTTACGGGTTTCAGATTGCTATGGAAAATATACATTCA  59257

Query  5402   GAGATGTATAGTCTCCTCATTGACACTTACATCAAAGATTCCAAGGAAAGGGAGTTTCTC  5461
              || ||||| ||| |  | || ||||| ||||| || ||      ||||| | |    || 
Sbjct  59256  GAAATGTACAGTTTGTTGATCGACACGTACATAAAGGACAGTGTGGAAAAGAATAGACTG  59197

Query  5462   TTCAATGCCATTGAGACGATGTCTTGTGTAAAGAGGAAGGCAGATTGGGCCTTGCGTTGG  5521
              || || ||||| |||| | || | ||  | ||||  || ||  |||||||  ||   |||
Sbjct  59196  TTTAACGCCATCGAGATGTTGCCGTGCATCAAGACCAAAGCCAATTGGGCTCTGAAATGG  59137

Query  5522   ATTGGGGA--CGAAGAAGCTACCTATGGAGAACGTGTTGTAGCTTTTGCCGCAGTAGAAA  5579
              ||||      | | |  ||||| |  || |||||| | || || ||||| || || ||| 
Sbjct  59136  ATTGATTCTCCCACG--GCTACGTTCGGCGAACGTCTGGTGGCGTTTGCGGCGGTGGAAG  59079

Query  5580   GAATCTTCTTTTCTGGTTCTTTTGCATCAATATTCTGGTTGATATTGCTCAAGAAAGGAG  5639
              | || |||||||| || || |||||  | ||||| ||||| |         ||||| | |
Sbjct  59078  GTATTTTCTTTTCGGGATCGTTTGCGGCTATATTTTGGTTAA---------AGAAACGCG  59028

Query  5640   GACTGATGCCTGGCCTCACATTTTCCAACGAACTTATTAGCAGAGATGAGGGTTTACATT  5699
              | || ||||| ||| | ||||| ||||||||||| || ||| |||| || ||| | ||||
Sbjct  59027  GCCTAATGCCCGGCTTGACATTCTCCAACGAACTGATCAGCCGAGACGAAGGTCTTCATT  58968

Query  5700   GCGACTTTGCCTGCCTGATG---TTCAAACACCTGCTA------CACAAACC---TTCGG  5747
              |||| ||||| ||  || ||    | ||  |||||  |       |||||||   ||  |
Sbjct  58967  GCGATTTTGCATGTATGTTGGCCATGAAGTACCTGTCATCAGACGACAAACCCAGTTGCG  58908

Query  5748   AGCAGAGAGTCAAAGAAATAATT-GTCAATGCTGTTAGGATAGAACAGGAGTTCCTCACG  5806
              |   ||  ||||   ||||| || || || || || |  ||||||  ||| || || || 
Sbjct  58907  AAACGATTGTCA---AAATAGTTCGTGAA-GCCGTAAATATAGAATTGGAATTTCTGACT  58852

Query  5807   GAGGCACTGCCGGTGAAGCTCATTGGGATGAACTGCGGTTTAATGAAGCAGTACATTGAA  5866
                 ||| |||| ||||  || || || ||||||||||   | ||||   | |||||    
Sbjct  58851  TCTGCATTGCCCGTGAGACTAATCGGCATGAACTGCGAGATGATGAGCGACTACATAAGG  58792

Query  5867   TTCGTGGCGGACAGACTTATGCTGGAGCTGGGTTTTAGC----AAGAT-TTTCAGAGTAG  5921
              |||||||| |||||  |  || |||| ||||| | | ||    || || | ||| |||  
Sbjct  58791  TTCGTGGCCGACAGGTTGTTGTTGGAACTGGGGTGT-GCTGATAAAATGTATCATAGT-T  58734

Query  5922   AAAACCCGTTTGACTTCATAGAGAATATTTCACTGGAAGGGAAGACTAACTTCTTTGAAA  5981
               ||| |||||||| ||||| || ||||| ||  | || || || || ||||| |||||| 
Sbjct  58733  CAAATCCGTTTGATTTCATGGAAAATATATCGTTAGAGGGCAAAACCAACTTTTTTGAAC  58674

Query  5982   AGAGAGTAGGCGAGTATCAGAGAATGGGAGT  6012
                 | || || |||||| |||||||||| ||
Sbjct  58673  GACGTGTCGGAGAGTATAAGAGAATGGGTGT  58643


>KX857215.1 Shearwaterpox virus strain SWPV-2, complete genome
Length=351108

 Score = 241 bits (266),  Expect = 4e-61
 Identities = 615/926 (66%), Gaps = 29/926 (3%)
 Strand=Plus/Plus

Query  5146    TGATATCTGGCAGATGTATAAGAAAGCGGAGGCTTCCTTTTGGACAGCTGAGGAGGTGGA  5205
               |||||| |||  |||||| ||  | |||   ||||| || ||||| |  || || || ||
Sbjct  261521  TGATATATGGAGGATGTACAAACAGGCGATAGCTTCTTTCTGGACTGTAGAAGAAGTAGA  261580

Query  5206    TCTTTCCAAGGACATCCAGCATTGGGAAGCCCTGAAGCCTGACGAGAAATATTTTATATC  5265
               ||||||  | ||  | |   ||||| ||    | || || || || | |   ||||||||
Sbjct  261581  TCTTTCACAAGATTTGCTAGATTGGAAAAATTTAAAACCAGAAGAAAGAAGATTTATATC  261640

Query  5266    TCACGTTCTGGCTTTCTTTGCAGCGAGTGATGGCATAGTAAATGAAAACCTGGTGGAGCG  5325
               | |  |||| || || |||||||  |||||||| ||||| ||||| ||  | || || ||
Sbjct  261641  TTATATTCTTGCATTTTTTGCAGTAAGTGATGGTATAGTTAATGAGAATTTAGTAGAACG  261700

Query  5326    GTTTAGCCAAGAAGTTCAGATTACAGAAGCCCGCTGTTTCTATGGCTTCCAAATTGCCAT  5385
                ||  | ||||||||||||||| | |||||  | ||||| || || || || || || ||
Sbjct  261701  TTTCTGTCAAGAAGTTCAGATTCCTGAAGCTAGATGTTTTTACGGATTTCAGATAGCTAT  261760

Query  5386    GGAAAACATACATTCTGAGATGTATAGTCTCCTCATTGACACTTACATCAAAGATTCCAA  5445
                ||||| || ||||| |||||||| ||| |  | || || ||||| ||  | |||  |||
Sbjct  261761  AGAAAATATTCATTCAGAGATGTACAGTTTGTTAATAGATACTTATATAGATGATAACAA  261820

Query  5446    GGAAAGG--GAGTTTCTCTTCAATGCCATTGAGACGATGTCTTGTGTAAAGAGGAAGGCA  5503
                |||| |   ||  | | ||||   ||||    || |||   ||||| |  | |||  | 
Sbjct  261821  AGAAAAGAAAAGACTATTTTCA--TCCATAAGAACTATGGACTGTGTGAGAAAGAAATCT  261878

Query  5504    GATTGGGCCTTGCGTTGGATTGGGGACGAAGAAGCTACCTATGGAGAACGTGTTGTAGCT  5563
               || |||||  ||   |||||     ||||    ||  | || |||||| |  | || |||
Sbjct  261879  GAATGGGCTCTGAAATGGAT---AAACGATAGCGCGCCTTACGGAGAAAGGTTAGTTGCT  261935

Query  5564    TTTGCCGCAGTAGAAAGAATCTTCTTTTCTGGTTCTTTTGCATCAATATTCTGGTTGATA  5623
               |||||||| |||||| | |||||||||||||| ||||||||  | || |||||||     
Sbjct  261936  TTTGCCGCTGTAGAAGGTATCTTCTTTTCTGGATCTTTTGCCGCTATCTTCTGGT-----  261990

Query  5624    TTGCTCAAGAAAGGAGGACTGATGCCTGGCCTCACATTTTCCAACGAACTTATTAGCAGA  5683
                   | |||||| | || || ||||||||  | || || || |||||| | || || || 
Sbjct  261991  ----TAAAGAAAAGGGGTCTTATGCCTGGATTGACTTTCTCTAACGAATTGATAAGTAGG  262046

Query  5684    GATGAGGGTTTACATTGCGACTTTGCCTGCCTGATGTTCA--AAC-ACCTGCTACACAAA  5740
               || ||||||||||| ||||| || || ||| || | || |  ||| | ||     | || 
Sbjct  262047  GACGAGGGTTTACACTGCGATTTCGCTTGCTTGTTATTTAATAACTATCTTAATAATAAG  262106

Query  5741    CCTTCGGAGCAGAGAGTCAAAGAAATAATTG--TCAATGCTGTTAGGATAGAACAGGAGT  5798
               || ||  |  | |||||  | || || || |  |||  ||||||    |||||   || |
Sbjct  262107  CCGTCACAAAATAGAGTTTATGAGATTATAGATTCA--GCTGTTTCTGTAGAAACAGAAT  262164

Query  5799    TCCTCACGGAGGCACTGCCGGTGAAGCTCATTGGGATGAACTGCGGTTTAATGAAGCAGT  5858
               | || ||||| || ||  |  |  | || || || |||||  ||   | |||||   | |
Sbjct  262165  TTCTAACGGAAGCTCTATCTATAGATCTTATCGGTATGAATAGCAAATCAATGATAGAAT  262224

Query  5859    ACATTGAATTCGTGGCGGACAGACTTATGCTGG-AGC--TGGGTTTTAGCAAGATTTTCA  5915
               | ||    |||||  | || ||| |||  |||| | |  | || ||||| || |  |  |
Sbjct  262225  ATATCATGTTCGTATCTGATAGA-TTA--CTGGTATCTTTAGGGTTTAGTAAAAAATATA  262281

Query  5916    GAGTAGAAAACCCGTTTGACTTCATAGAGAATATTTCACTGGAAGGGAAGACTAACTTCT  5975
                  | ||||| || |||   || || |||||||||||  | ||||| ||  |||| ||||
Sbjct  262282  ACTTTGAAAATCCATTTAGTTTTATGGAGAATATTTCGTTAGAAGGCAAAGCTAATTTCT  262341

Query  5976    TTGAAAAGAGAGTAGGCGAGTATCAGAGAATGGGAGTGATGTCAAGTCCAACAGAGAATT  6035
               | || ||| ||||| |  | |||||| | |||||  | ||||| | |  |  ||| ||| 
Sbjct  262342  TCGAGAAGCGAGTAAGTAACTATCAGCGTATGGGTATAATGTCTACTAAAGAAGAAAATA  262401

Query  6036    CTTTTACCTTAGATGCTGACTTCTAA  6061
                ||| ||   |||||| || ||||||
Sbjct  262402  TTTTCACTACAGATGCAGAATTCTAA  262427


>NC_032111.1 BeAn 58058 virus, complete genome
Length=163005

 Score = 201 bits (222),  Expect = 3e-49
 Identities = 395/584 (68%), Gaps = 9/584 (2%)
 Strand=Plus/Minus

Query  5129   TTTCCTATCGAATACCATGATATCTGGCAGATGTATAAGAAAGCGGAGGCTTCCTTTTGG  5188
              ||||| ||  || |  ||||||| ||||  |||||||||   ||   |||    ||||||
Sbjct  24083  TTTCCAATACAACATAATGATATTTGGCTAATGTATAAGCGTGCCTTGGCAAGTTTTTGG  24024

Query  5189   ACAGCTGAGGAGGTGGATCTTTCCAAGGACATCCAGCATTGGGAAGCCCTGAAGCCTGAC  5248
              |||| ||| || || ||| | || || || ||  |  ||||| ||    |     |||| 
Sbjct  24023  ACAGTTGATGAAGTTGATTTATCAAAAGATATTAATGATTGGAAAAAATTATCAACTGAT  23964

Query  5249   GAGAAATATTTTATATCTCACGTTCTGGCTTTCTTTGCAGCGAGTGATGGCATAGTAAAT  5308
              || | | ||||||||    | ||||| ||||||||||| || |||||||| || || || 
Sbjct  23963  GAAAGACATTTTATAAAATATGTTCTTGCTTTCTTTGCTGCTAGTGATGGTATTGTTAAC  23904

Query  5309   GAAAACCTGGTGGAGCGGTTTAGCCAAGAAGTTCAGATTACAGAAGCCCGCTGTTTCTAT  5368
              |||||  | |   |  | |||    | || |||||  |  | |||||  | ||||| |||
Sbjct  23903  GAAAATTTAGCTAAAAGATTTTTTAATGATGTTCAATTGTCTGAAGCTAGATGTTTTTAT  23844

Query  5369   GGCTTCCAAATTGCCATGGAAAACATACATTCTGAGATGTATAGTCTCCTCATTGACACT  5428
              || || || ||||| || ||||| || |||||||| ||||||||| | || ||||| || 
Sbjct  23843  GGGTTTCAGATTGCTATTGAAAATATTCATTCTGAAATGTATAGTTTACTAATTGATACA  23784

Query  5429   TACATCAAAGATTCCAAGGAAAGGGAGTTTCTCTTCAATGCCATTGAGACGATGTCTTGT  5488
              || || | ||||    | ||||     |||||||| || || ||||| || ||    |||
Sbjct  23783  TATATAACAGATAATGAAGAAAAAACTTTTCTCTTAAAAGCAATTGAAACAATTGAGTGT  23724

Query  5489   GTAAAGAGGAAGGCAGATTGGGCCTTGCGTTGGATTGGGGACGAAGAAGCTACCTATGGA  5548
              |||||   ||||||  ||||| |       ||||||   ||  |  | || || | ||| 
Sbjct  23723  GTAAAATTGAAGGCTAATTGGACAAAAAAATGGATTTCTGATTATAATGCAACATTTGGT  23664

Query  5549   GAACGTGTTGTAGCTTTTGCCGCAGTAGAAAGAATCTTCTTTTCTGGTTCTTTTGCATCA  5608
                |||| |||| || ||||| || || ||  | || |||||||| || || |||||  ||
Sbjct  23663  ACACGTCTTGTGGCCTTTGCGGCTGTTGAGGGTATTTTCTTTTCCGGATCATTTGCTGCA  23604

Query  5609   ATATTCTGGTTGATATTGCTCAAGAAAGGAGGACTGATGCCTGGCCTCACATTTTCCAAC  5668
              ||||| |||     |||    || ||| ||||| | ||||| ||  | |||||||| || 
Sbjct  23603  ATATTTTGG-----ATT----AAAAAACGAGGATTAATGCCAGGATTAACATTTTCTAAT  23553

Query  5669   GAACTTATTAGCAGAGATGAGGGTTTACATTGCGACTTTGCCTG  5712
              ||| | ||||| || ||||| ||  ||||||| || ||||| ||
Sbjct  23552  GAATTGATTAGTAGGGATGAAGGCCTACATTGTGATTTTGCATG  23509


>KY094066.1 BeAn 58058 virus strain BeAn58058, complete genome
Length=163005

 Score = 201 bits (222),  Expect = 3e-49
 Identities = 395/584 (68%), Gaps = 9/584 (2%)
 Strand=Plus/Minus

Query  5129   TTTCCTATCGAATACCATGATATCTGGCAGATGTATAAGAAAGCGGAGGCTTCCTTTTGG  5188
              ||||| ||  || |  ||||||| ||||  |||||||||   ||   |||    ||||||
Sbjct  24083  TTTCCAATACAACATAATGATATTTGGCTAATGTATAAGCGTGCCTTGGCAAGTTTTTGG  24024

Query  5189   ACAGCTGAGGAGGTGGATCTTTCCAAGGACATCCAGCATTGGGAAGCCCTGAAGCCTGAC  5248
              |||| ||| || || ||| | || || || ||  |  ||||| ||    |     |||| 
Sbjct  24023  ACAGTTGATGAAGTTGATTTATCAAAAGATATTAATGATTGGAAAAAATTATCAACTGAT  23964

Query  5249   GAGAAATATTTTATATCTCACGTTCTGGCTTTCTTTGCAGCGAGTGATGGCATAGTAAAT  5308
              || | | ||||||||    | ||||| ||||||||||| || |||||||| || || || 
Sbjct  23963  GAAAGACATTTTATAAAATATGTTCTTGCTTTCTTTGCTGCTAGTGATGGTATTGTTAAC  23904

Query  5309   GAAAACCTGGTGGAGCGGTTTAGCCAAGAAGTTCAGATTACAGAAGCCCGCTGTTTCTAT  5368
              |||||  | |   |  | |||    | || |||||  |  | |||||  | ||||| |||
Sbjct  23903  GAAAATTTAGCTAAAAGATTTTTTAATGATGTTCAATTGTCTGAAGCTAGATGTTTTTAT  23844

Query  5369   GGCTTCCAAATTGCCATGGAAAACATACATTCTGAGATGTATAGTCTCCTCATTGACACT  5428
              || || || ||||| || ||||| || |||||||| ||||||||| | || ||||| || 
Sbjct  23843  GGGTTTCAGATTGCTATTGAAAATATTCATTCTGAAATGTATAGTTTACTAATTGATACA  23784

Query  5429   TACATCAAAGATTCCAAGGAAAGGGAGTTTCTCTTCAATGCCATTGAGACGATGTCTTGT  5488
              || || | ||||    | ||||     |||||||| || || ||||| || ||    |||
Sbjct  23783  TATATAACAGATAATGAAGAAAAAACTTTTCTCTTAAAAGCAATTGAAACAATTGAGTGT  23724

Query  5489   GTAAAGAGGAAGGCAGATTGGGCCTTGCGTTGGATTGGGGACGAAGAAGCTACCTATGGA  5548
              |||||   ||||||  ||||| |       ||||||   ||  |  | || || | ||| 
Sbjct  23723  GTAAAATTGAAGGCTAATTGGACAAAAAAATGGATTTCTGATTATAATGCAACATTTGGT  23664

Query  5549   GAACGTGTTGTAGCTTTTGCCGCAGTAGAAAGAATCTTCTTTTCTGGTTCTTTTGCATCA  5608
                |||| |||| || ||||| || || ||  | || |||||||| || || |||||  ||
Sbjct  23663  ACACGTCTTGTGGCCTTTGCGGCTGTTGAGGGTATTTTCTTTTCCGGATCATTTGCTGCA  23604

Query  5609   ATATTCTGGTTGATATTGCTCAAGAAAGGAGGACTGATGCCTGGCCTCACATTTTCCAAC  5668
              ||||| |||     |||    || ||| ||||| | ||||| ||  | |||||||| || 
Sbjct  23603  ATATTTTGG-----ATT----AAAAAACGAGGATTAATGCCAGGATTAACATTTTCTAAT  23553

Query  5669   GAACTTATTAGCAGAGATGAGGGTTTACATTGCGACTTTGCCTG  5712
              ||| | ||||| || ||||| ||  ||||||| || ||||| ||
Sbjct  23552  GAATTGATTAGTAGGGATGAAGGCCTACATTGTGATTTTGCATG  23509


>NC_019495.1 Cyprinid herpesvirus 2 strain ST-J1, complete genome
Length=290304

 Score = 197 bits (218),  Expect = 4e-48
 Identities = 573/870 (66%), Gaps = 38/870 (4%)
 Strand=Plus/Plus

Query  5147   GATATCTGGCAGATGTATAAGAAAGCGGAGGCTTCCTTTTGGACAGCTGAGGAGGTGGAT  5206
              ||||| ||| ||||||| ||||| ||  |    ||    ||||| || || ||| | |||
Sbjct  25474  GATATATGGGAGATGTACAAGAAGGCTCAAAACTCAAACTGGACCGCCGAAGAGATTGAT  25533

Query  5207   CTTTCCAAGGACATCCAGCATTGGGAAGCCCTGAAGCCT--GACGAGAAATATTTTATAT  5264
              ||  ||||||||||  |    ||| | || ||  | ||   |||||| |  ||||| |  
Sbjct  25534  CTGGCCAAGGACATGGACGGCTGGTACGCTCT--ATCCAAAGACGAGCAGCATTTTCTCA  25591

Query  5265   CTCACGTTCTGGCTTTCTTTGCAGCGAGTGATGGCATAGTAAATGAAAACCTGGTGGAGC  5324
                 ||||  |||| |||||||||||   |||||| ||||| || || || |||   ||| 
Sbjct  25592  AGTACGTGTTGGCATTCTTTGCAGCCTCTGATGGTATAGTGAACGAGAATCTGTGCGAGA  25651

Query  5325   GGTTTAGCCAAGAAGTTCAGATTACA--GAAGCCCGCTGTTTCTATGGCTTCCAAATTGC  5382
              | || | |   ||||| |||  |||   || |||   |||||||| || ||||| || ||
Sbjct  25652  GATTCACCAGGGAAGTGCAG--TACGTGGAGGCCAAGTGTTTCTACGGTTTCCAGATGGC  25709

Query  5383   CATGGAAAACATACATTCTGAGATGTAT---AGTCTCCTCATTGACACTTACATCAAAGA  5439
              ||| |||||  | || |||||| |||||   |  || || ||    || ||||| | |||
Sbjct  25710  CATCGAAAATGTGCACTCTGAGGTGTATGCCAAGCTTCTGATG---ACGTACATTACAGA  25766

Query  5440   TTCCAAGGAAAGGGAGTTTCTCTTCAATGCCATTGAGACGATGTCTTGTGTAAAGAGGAA  5499
                 |   || || ||    || ||   |||||| |||   ||  |  |  | ||||||||
Sbjct  25767  CGTCGCCGAGAGAGATCGGCTGTTTGGTGCCATCGAGCACATACCCAGCATCAAGAGGAA  25826

Query  5500   GGCAGATTGGGCCTTGCGTTGGATTGGGGACGAAGAAGCTACCTATGGAGAACGTGTTGT  5559
              |||    |||||| ||   |||||      | |    ||||| | ||| || ||  | ||
Sbjct  25827  GGCGCGGTGGGCCATGAAGTGGATCAACAGCCAGAGCGCTACGTTTGGCGAGCGGCTGGT  25886

Query  5560   AGCTTTTGCCGCAGTAGAAAGAATCTTCTTTTCTGGTTCTTTTGCATCAATATTCTGGTT  5619
              ||| ||||| || || ||  | ||||| ||    ||||| |||||  | || ||||||  
Sbjct  25887  AGCCTTTGCTGCTGTGGAGGGCATCTTTTTCAGCGGTTCGTTTGCGGCCATCTTCTGG--  25944

Query  5620   GATATTGCTCAAGAA-AGGAGGACTGATGCCTGGCCTCACATTTTCCAACGAACTTATTA  5678
                     |||||| | | | ||||  ||||| || ||    ||||||||||| || || |
Sbjct  25945  -------CTCAAGCAGAAGGGGACC-ATGCCCGGGCTGTACTTTTCCAACGAGCTCATCA  25996

Query  5679   GCAGAGATGAGGGTTTACATTGCGACTTTGCCTGCCTGATGTTCAAA---CACCTGCTAC  5735
              |||| || |||||| | ||  | || |||||||||||| | | ||     ||| |||| |
Sbjct  25997  GCAGGGACGAGGGTCTCCACAGAGATTTTGCCTGCCTGCTCTACACGGGCCACTTGCTCC  26056

Query  5736   ACAAACCTTCGGAGCAGAGAGTCAAAGAAATAATTGTCAATGCTGTTAGGATAGAACAGG  5795
              ||||||||||  |  |||  ||| |    || ||     | |||||   ||| ||  |||
Sbjct  26057  ACAAACCTTCTCAAGAGACCGTCTACAGTATCATCAAAGAGGCTGTGGAGATCGAGAAGG  26116

Query  5796   AGTTCCTCACGGAGGCACTGCCGGTGAAGCTCATTGGGATGAACTGCGGTTTAATGAAGC  5855
              |||| || || ||| | ||||| |||   ||  | || ||||||  | |  | ||||  |
Sbjct  26117  AGTTTCTGACAGAGTCTCTGCCCGTGTCTCTGCTGGGCATGAACAACAGACTCATGAGCC  26176

Query  5856   AGTACATTGAATTCGTGGCGGACAGACTTATGCTGG---AGCTGGGTTTTAGCAAGATTT  5912
              | |||||||| |  ||||| |||   | | |||||    |||||||  |  || ||| | 
Sbjct  26177  AATACATTGAGTATGTGGCCGAC---CATCTGCTGTGCCAGCTGGGACTC-GCCAGACTC  26232

Query  5913   TCAGAGTAGAA--AACCCGTTTGACTTCATAGAGAATATTTCACTGGAAGGGAAGACTAA  5970
              | | ||||     |||||||| ||||| || || || || ||  ||||||||||||| ||
Sbjct  26233  T-ACAGTACGCCTAACCCGTTCGACTTTATGGAAAACATATCGTTGGAAGGGAAGACCAA  26291

Query  5971   CTTCTTTGAAAAGAGAGTAGGCGAGTATCA  6000
              ||||||||||||||| || ||||| |||||
Sbjct  26292  CTTCTTTGAAAAGAGGGTCGGCGACTATCA  26321


>JQ815364.1 Cyprinid herpesvirus 2 strain ST-J1, complete genome
Length=290304

 Score = 197 bits (218),  Expect = 4e-48
 Identities = 573/870 (66%), Gaps = 38/870 (4%)
 Strand=Plus/Plus

Query  5147   GATATCTGGCAGATGTATAAGAAAGCGGAGGCTTCCTTTTGGACAGCTGAGGAGGTGGAT  5206
              ||||| ||| ||||||| ||||| ||  |    ||    ||||| || || ||| | |||
Sbjct  25474  GATATATGGGAGATGTACAAGAAGGCTCAAAACTCAAACTGGACCGCCGAAGAGATTGAT  25533

Query  5207   CTTTCCAAGGACATCCAGCATTGGGAAGCCCTGAAGCCT--GACGAGAAATATTTTATAT  5264
              ||  ||||||||||  |    ||| | || ||  | ||   |||||| |  ||||| |  
Sbjct  25534  CTGGCCAAGGACATGGACGGCTGGTACGCTCT--ATCCAAAGACGAGCAGCATTTTCTCA  25591

Query  5265   CTCACGTTCTGGCTTTCTTTGCAGCGAGTGATGGCATAGTAAATGAAAACCTGGTGGAGC  5324
                 ||||  |||| |||||||||||   |||||| ||||| || || || |||   ||| 
Sbjct  25592  AGTACGTGTTGGCATTCTTTGCAGCCTCTGATGGTATAGTGAACGAGAATCTGTGCGAGA  25651

Query  5325   GGTTTAGCCAAGAAGTTCAGATTACA--GAAGCCCGCTGTTTCTATGGCTTCCAAATTGC  5382
              | || | |   ||||| |||  |||   || |||   |||||||| || ||||| || ||
Sbjct  25652  GATTCACCAGGGAAGTGCAG--TACGTGGAGGCCAAGTGTTTCTACGGTTTCCAGATGGC  25709

Query  5383   CATGGAAAACATACATTCTGAGATGTAT---AGTCTCCTCATTGACACTTACATCAAAGA  5439
              ||| |||||  | || |||||| |||||   |  || || ||    || ||||| | |||
Sbjct  25710  CATCGAAAATGTGCACTCTGAGGTGTATGCCAAGCTTCTGATG---ACGTACATTACAGA  25766

Query  5440   TTCCAAGGAAAGGGAGTTTCTCTTCAATGCCATTGAGACGATGTCTTGTGTAAAGAGGAA  5499
                 |   || || ||    || ||   |||||| |||   ||  |  |  | ||||||||
Sbjct  25767  CGTCGCCGAGAGAGATCGGCTGTTTGGTGCCATCGAGCACATACCCAGCATCAAGAGGAA  25826

Query  5500   GGCAGATTGGGCCTTGCGTTGGATTGGGGACGAAGAAGCTACCTATGGAGAACGTGTTGT  5559
              |||    |||||| ||   |||||      | |    ||||| | ||| || ||  | ||
Sbjct  25827  GGCGCGGTGGGCCATGAAGTGGATCAACAGCCAGAGCGCTACGTTTGGCGAGCGGCTGGT  25886

Query  5560   AGCTTTTGCCGCAGTAGAAAGAATCTTCTTTTCTGGTTCTTTTGCATCAATATTCTGGTT  5619
              ||| ||||| || || ||  | ||||| ||    ||||| |||||  | || ||||||  
Sbjct  25887  AGCCTTTGCTGCTGTGGAGGGCATCTTTTTCAGCGGTTCGTTTGCGGCCATCTTCTGG--  25944

Query  5620   GATATTGCTCAAGAA-AGGAGGACTGATGCCTGGCCTCACATTTTCCAACGAACTTATTA  5678
                     |||||| | | | ||||  ||||| || ||    ||||||||||| || || |
Sbjct  25945  -------CTCAAGCAGAAGGGGACC-ATGCCCGGGCTGTACTTTTCCAACGAGCTCATCA  25996

Query  5679   GCAGAGATGAGGGTTTACATTGCGACTTTGCCTGCCTGATGTTCAAA---CACCTGCTAC  5735
              |||| || |||||| | ||  | || |||||||||||| | | ||     ||| |||| |
Sbjct  25997  GCAGGGACGAGGGTCTCCACAGAGATTTTGCCTGCCTGCTCTACACGGGCCACTTGCTCC  26056

Query  5736   ACAAACCTTCGGAGCAGAGAGTCAAAGAAATAATTGTCAATGCTGTTAGGATAGAACAGG  5795
              ||||||||||  |  |||  ||| |    || ||     | |||||   ||| ||  |||
Sbjct  26057  ACAAACCTTCTCAAGAGACCGTCTACAGTATCATCAAAGAGGCTGTGGAGATCGAGAAGG  26116

Query  5796   AGTTCCTCACGGAGGCACTGCCGGTGAAGCTCATTGGGATGAACTGCGGTTTAATGAAGC  5855
              |||| || || ||| | ||||| |||   ||  | || ||||||  | |  | ||||  |
Sbjct  26117  AGTTTCTGACAGAGTCTCTGCCCGTGTCTCTGCTGGGCATGAACAACAGACTCATGAGCC  26176

Query  5856   AGTACATTGAATTCGTGGCGGACAGACTTATGCTGG---AGCTGGGTTTTAGCAAGATTT  5912
              | |||||||| |  ||||| |||   | | |||||    |||||||  |  || ||| | 
Sbjct  26177  AATACATTGAGTATGTGGCCGAC---CATCTGCTGTGCCAGCTGGGACTC-GCCAGACTC  26232

Query  5913   TCAGAGTAGAA--AACCCGTTTGACTTCATAGAGAATATTTCACTGGAAGGGAAGACTAA  5970
              | | ||||     |||||||| ||||| || || || || ||  ||||||||||||| ||
Sbjct  26233  T-ACAGTACGCCTAACCCGTTCGACTTTATGGAAAACATATCGTTGGAAGGGAAGACCAA  26291

Query  5971   CTTCTTTGAAAAGAGAGTAGGCGAGTATCA  6000
              ||||||||||||||| || ||||| |||||
Sbjct  26292  CTTCTTTGAAAAGAGGGTCGGCGACTATCA  26321


>NC_009127.1 Cyprinid herpesvirus 3, complete genome
Length=295146

 Score = 182 bits (201),  Expect = 3e-43
 Identities = 575/881 (65%), Gaps = 34/881 (4%)
 Strand=Plus/Plus

Query  5135   ATCGAATACCATGATATCTGGCAGATGTATAAGAAAGCGGAGGCTTCCTTTTGGACAGCT  5194
              |||||  |||| || ||||||   ||||| ||||| ||| ||   |||   ||||| || 
Sbjct  42285  ATCGAGCACCAGGACATCTGGTCCATGTACAAGAAGGCGCAGTTCTCCAACTGGACCGCC  42344

Query  5195   GAGGAGGTGGATCTTTCCAAGGACAT--CCAGCATTGGGAAGCCCTGAAGCCTGACGA-G  5251
              |||||| | || ||  |||||||||   || ||  |||||  | |||    ||||  | |
Sbjct  42345  GAGGAGATTGACCTGGCCAAGGACACGGCCGGC--TGGGAGTCACTGT---CTGAGAACG  42399

Query  5252   AAATATTTTATATCTCA--CGTTCTGGCTTTCTTTGCAGCGAGTGATGGCATAGTAAATG  5309
              |||  ||||   ||  |  | | ||||| ||||| || ||   ||| |||||||| ||||
Sbjct  42400  AAAAGTTTTTCCTCAAAAACATACTGGCCTTCTTCGCCGCCTCTGACGGCATAGTCAATG  42459

Query  5310   AAAACCTGGTGGAGCGGTTTAGCCAAGAAGTTCAGATTACA--GAAGCCCGCTGTTTCTA  5367
              | |||||||      |||| |   |||| || |||  |||   || || ||||| |||||
Sbjct  42460  AGAACCTGGCCACCAGGTTCATGAAAGAGGTGCAG--TACTTTGAGGCGCGCTGCTTCTA  42517

Query  5368   TGGCTTCCAAATTGCCATGGAAAACATACATTCTGAGATGTAT---AGTCTCCTCATTGA  5424
               |||||||| || ||||| || ||| | || |||||| ||||    |  || ||||   |
Sbjct  42518  CGGCTTCCAGATAGCCATAGAGAACGTGCACTCTGAGGTGTACGCCAAACTGCTCA---A  42574

Query  5425   CACTTACATCAAAGATTCCAAGGAAAGGGAGTTTCTCTTCAATGCCATTGAGACGATGTC  5484
              ||| ||||||   ||| ||   ||  |  |    || ||||| ||||| ||||||||| |
Sbjct  42575  CACGTACATCCTGGATCCCGTCGAGCGTAACGGGCTGTTCAAGGCCATGGAGACGATGCC  42634

Query  5485   TTGTGTAAAGAGGAAGGCAGATTGGGCCTTGCGTTGGATTGGGGACGAAGAAGCTACCTA  5544
               ||  | |||| |||||| || |||||  |    ||||| | |      || || || | 
Sbjct  42635  CTGCATCAAGAAGAAGGCGGACTGGGCGCTCAACTGGATCGAGAGTCCCGACGCAACGTT  42694

Query  5545   TGGAGAACGTGTTGTAGCTTTTGCCGCAGTAGAAAGAATCTTCTTTTCTGGTTCTTTTGC  5604
               || ||  |  | ||||| ||| |||| || ||  | |||||||| || ||  | || ||
Sbjct  42695  CGGCGAGAGGCTGGTAGCCTTTACCGCCGTCGAGGGCATCTTCTTCTCGGGCGCCTTCGC  42754

Query  5605   ATCAATATTCTGGTTGATATTGCTCAAGAAAGGAGGACT-GATGCCTGGCCTCACATTTT  5663
               || || ||||||         |||||| | | |||  | |||||| || ||||| || |
Sbjct  42755  CTCCATCTTCTGG---------CTCAAGCA-GAAGGTGTCGATGCCCGGACTCACCTTCT  42804

Query  5664   CCAACGAACTTATTAGCAGAGATGAGGGTTTACATTGCGACTTTGCCTGCCTGATGTTC-  5722
              | |||||||| || ||||| || |||||  | ||| | ||||||||||||||  ||||| 
Sbjct  42805  CGAACGAACTCATCAGCAGGGACGAGGGGCTGCATAGGGACTTTGCCTGCCTCCTGTTCT  42864

Query  5723   --AAACACCTGCTACACAAACCTTCGGAGCAGAGAGTCAAAGAAATAATTGTCAATGCTG  5780
                |  |||||    ||||| || ||| || || | |||   |  || ||     | || |
Sbjct  42865  CGAGCCACCTCAGGCACAAGCCCTCGAAGGAGCGGGTCCGGGCCATCATCACGGAGGCCG  42924

Query  5781   TTAGGATAGAACAGGAGTTCCTCACGGAGGCACTGCCGGTGAAGCTCATTGGGATGAACT  5840
              |   ||| ||  |||||||||||||| || | ||||| |||   ||  | || |||||| 
Sbjct  42925  TGGAGATCGAGAAGGAGTTCCTCACGCAGTCGCTGCCCGTGTCCCTGGTCGGCATGAACC  42984

Query  5841   GCGGTTTAATGAAGCAGTACATTGAATTCGTGGCGGACAGACTTATGCTGGAGCTGGGTT  5900
               ||   | |||    |||||||  | | ||| || |||   ||  ||    || ||||| 
Sbjct  42985  ACGACCTCATGTGCAAGTACATCCAGTACGTCGCCGACCATCTCCTGTGCCAGATGGGTC  43044

Query  5901   TTAGCAAGATTTTCAGAGTAGAAAACCCGTTTGACTTCATAGAGAATATTTCACTGGAAG  5960
              | |||    | | ||          ||| || ||||| || ||||| || ||  |||| |
Sbjct  43045  TCAGCCGCCTCTACAACACGCCGTGCCCCTTCGACTTTATGGAGAACATCTCGTTGGAGG  43104

Query  5961   GGAAGACTAACTTCTTTGAAAAGAGAGTAGGCGAGTATCAG  6001
              | ||||| ||||| || || ||| | || | ||| || |||
Sbjct  43105  GCAAGACCAACTTTTTCGAGAAGCGCGTCGCCGACTACCAG  43145


>DQ657948.1 Cyprinid herpesvirus 3 strain KHV-U, complete genome
Length=295146

 Score = 182 bits (201),  Expect = 3e-43
 Identities = 575/881 (65%), Gaps = 34/881 (4%)
 Strand=Plus/Plus

Query  5135   ATCGAATACCATGATATCTGGCAGATGTATAAGAAAGCGGAGGCTTCCTTTTGGACAGCT  5194
              |||||  |||| || ||||||   ||||| ||||| ||| ||   |||   ||||| || 
Sbjct  42285  ATCGAGCACCAGGACATCTGGTCCATGTACAAGAAGGCGCAGTTCTCCAACTGGACCGCC  42344

Query  5195   GAGGAGGTGGATCTTTCCAAGGACAT--CCAGCATTGGGAAGCCCTGAAGCCTGACGA-G  5251
              |||||| | || ||  |||||||||   || ||  |||||  | |||    ||||  | |
Sbjct  42345  GAGGAGATTGACCTGGCCAAGGACACGGCCGGC--TGGGAGTCACTGT---CTGAGAACG  42399

Query  5252   AAATATTTTATATCTCA--CGTTCTGGCTTTCTTTGCAGCGAGTGATGGCATAGTAAATG  5309
              |||  ||||   ||  |  | | ||||| ||||| || ||   ||| |||||||| ||||
Sbjct  42400  AAAAGTTTTTCCTCAAAAACATACTGGCCTTCTTCGCCGCCTCTGACGGCATAGTCAATG  42459

Query  5310   AAAACCTGGTGGAGCGGTTTAGCCAAGAAGTTCAGATTACA--GAAGCCCGCTGTTTCTA  5367
              | |||||||      |||| |   |||| || |||  |||   || || ||||| |||||
Sbjct  42460  AGAACCTGGCCACCAGGTTCATGAAAGAGGTGCAG--TACTTTGAGGCGCGCTGCTTCTA  42517

Query  5368   TGGCTTCCAAATTGCCATGGAAAACATACATTCTGAGATGTAT---AGTCTCCTCATTGA  5424
               |||||||| || ||||| || ||| | || |||||| ||||    |  || ||||   |
Sbjct  42518  CGGCTTCCAGATAGCCATAGAGAACGTGCACTCTGAGGTGTACGCCAAACTGCTCA---A  42574

Query  5425   CACTTACATCAAAGATTCCAAGGAAAGGGAGTTTCTCTTCAATGCCATTGAGACGATGTC  5484
              ||| ||||||   ||| ||   ||  |  |    || ||||| ||||| ||||||||| |
Sbjct  42575  CACGTACATCCTGGATCCCGTCGAGCGTAACGGGCTGTTCAAGGCCATGGAGACGATGCC  42634

Query  5485   TTGTGTAAAGAGGAAGGCAGATTGGGCCTTGCGTTGGATTGGGGACGAAGAAGCTACCTA  5544
               ||  | |||| |||||| || |||||  |    ||||| | |      || || || | 
Sbjct  42635  CTGCATCAAGAAGAAGGCGGACTGGGCGCTCAACTGGATCGAGAGTCCCGACGCAACGTT  42694

Query  5545   TGGAGAACGTGTTGTAGCTTTTGCCGCAGTAGAAAGAATCTTCTTTTCTGGTTCTTTTGC  5604
               || ||  |  | ||||| ||| |||| || ||  | |||||||| || ||  | || ||
Sbjct  42695  CGGCGAGAGGCTGGTAGCCTTTACCGCCGTCGAGGGCATCTTCTTCTCGGGCGCCTTCGC  42754

Query  5605   ATCAATATTCTGGTTGATATTGCTCAAGAAAGGAGGACT-GATGCCTGGCCTCACATTTT  5663
               || || ||||||         |||||| | | |||  | |||||| || ||||| || |
Sbjct  42755  CTCCATCTTCTGG---------CTCAAGCA-GAAGGTGTCGATGCCCGGACTCACCTTCT  42804

Query  5664   CCAACGAACTTATTAGCAGAGATGAGGGTTTACATTGCGACTTTGCCTGCCTGATGTTC-  5722
              | |||||||| || ||||| || |||||  | ||| | ||||||||||||||  ||||| 
Sbjct  42805  CGAACGAACTCATCAGCAGGGACGAGGGGCTGCATAGGGACTTTGCCTGCCTCCTGTTCT  42864

Query  5723   --AAACACCTGCTACACAAACCTTCGGAGCAGAGAGTCAAAGAAATAATTGTCAATGCTG  5780
                |  |||||    ||||| || ||| || || | |||   |  || ||     | || |
Sbjct  42865  CGAGCCACCTCAGGCACAAGCCCTCGAAGGAGCGGGTCCGGGCCATCATCACGGAGGCCG  42924

Query  5781   TTAGGATAGAACAGGAGTTCCTCACGGAGGCACTGCCGGTGAAGCTCATTGGGATGAACT  5840
              |   ||| ||  |||||||||||||| || | ||||| |||   ||  | || |||||| 
Sbjct  42925  TGGAGATCGAGAAGGAGTTCCTCACGCAGTCGCTGCCCGTGTCCCTGGTCGGCATGAACC  42984

Query  5841   GCGGTTTAATGAAGCAGTACATTGAATTCGTGGCGGACAGACTTATGCTGGAGCTGGGTT  5900
               ||   | |||    |||||||  | | ||| || |||   ||  ||    || ||||| 
Sbjct  42985  ACGACCTCATGTGCAAGTACATCCAGTACGTCGCCGACCATCTCCTGTGCCAGATGGGTC  43044

Query  5901   TTAGCAAGATTTTCAGAGTAGAAAACCCGTTTGACTTCATAGAGAATATTTCACTGGAAG  5960
              | |||    | | ||          ||| || ||||| || ||||| || ||  |||| |
Sbjct  43045  TCAGCCGCCTCTACAACACGCCGTGCCCCTTCGACTTTATGGAGAACATCTCGTTGGAGG  43104

Query  5961   GGAAGACTAACTTCTTTGAAAAGAGAGTAGGCGAGTATCAG  6001
              | ||||| ||||| || || ||| | || | ||| || |||
Sbjct  43105  GCAAGACCAACTTTTTCGAGAAGCGCGTCGCCGACTACCAG  43145


>NC_019491.1 Cyprinid herpesvirus 1 strain NG-J1, complete genome
Length=291144

 Score = 147 bits (162),  Expect = 6e-33
 Identities = 556/858 (65%), Gaps = 36/858 (4%)
 Strand=Plus/Minus

Query  5159   ATGTATAAGAAAGCGGAGGCTTCCTTTTGGACAGCTGAGGAGGTGGATCTTTCCAAGGAC  5218
              ||||| || |||||    || ||||| ||||| |  || || ||||| ||   ||| |||
Sbjct  48675  ATGTACAAAAAAGCACTCGCGTCCTTCTGGACTGTGGAAGAAGTGGACCTGGGCAAAGAC  48616

Query  5219   ATCCAGCATTGGGAAGCCCTGAAGCCTGACGAGAAATATTTTATATCTCACGTTCTGGCT  5278
               | |||   ||| | || || |  |   |||||    ||||  |    || || || || 
Sbjct  48615  GTACAGGGCTGGAATGCTCTCACCCACAACGAGCGCCATTTCCTTAAACATGTCCTTGCC  48556

Query  5279   TTCTTTGCAGCGAGTGATGGCATAGTAAATGAAAACCTGGTGGAGCGGTTTAGCCAAGAA  5338
              |||||||| ||    ||||| ||||| ||||| || ||| ||||| | ||   |  ||||
Sbjct  48555  TTCTTTGCTGCTTCAGATGGGATAGTCAATGAGAATCTGCTGGAGAGATTCTCCACAGAA  48496

Query  5339   GTTCAGATTACAGAAGCCCGCTGTTTCTATGGCTTCCAAATTGCCATGGAAAACATACAT  5398
              || ||| |    || ||| |    ||||| || ||||| || || || || ||  | || 
Sbjct  48495  GTGCAGGTGTTTGAGGCCAGGGCCTTCTACGGGTTCCAGATCGCTATAGAGAATGTGCAC  48436

Query  5399   TCTGAGATGTAT---AGTCTCCTCATTGACACTTACATCAAAGATTCCAAGGAAAGGG--  5453
              |||||||||||    |  || |||| |   || ||  |    ||  |  |||  || |  
Sbjct  48435  TCTGAGATGTACGCAAAGCTGCTCACT---ACCTATGTTGCGGACGC--AGGTGAGTGCA  48381

Query  5454   AGTTTCTCTTCAATGCCATTGAGACGATGTCTTGTGTAAAGAGGAAGGCAGATTGGGC-C  5512
              ||   ||||||   ||||| ||||||||| | ||  | |||| ||||||||| ||||| |
Sbjct  48380  AGAAGCTCTTCCGGGCCATAGAGACGATGCCATGCATCAAGAAGAAGGCAGACTGGGCGC  48321

Query  5513   TTGCGTTGGATTGGGGACGAAGAA-GCTACCTATGGAGAACGTGTTGTAGCTTTTGCCGC  5571
              || | | ||||    ||| ||||| ||| | |  |||||  |  |    || || || ||
Sbjct  48320  TTTCCT-GGATCTCAGAC-AAGAACGCTTCTTTCGGAGAGAGGCTCACCGCGTTCGCGGC  48263

Query  5572   AGTAGAAAGAATCTTCTTTTCTGGTTCTTTTGCATCAATATTCTGGTTGATATTGCTCAA  5631
              ||| ||  | |||||||| ||||| ||||| ||  |||| |||||| | |        ||
Sbjct  48262  AGTGGAGGGCATCTTCTTCTCTGGCTCTTTCGCGGCAATTTTCTGGCTCA--------AA  48211

Query  5632   GAAAGGAGGACTGATGCCTGGCCTCACATTTTCCAACGAACTTATTAGCAGAGATGAGGG  5691
               | ||| ||  | |||||||| |||   || |||||||  || || ||| | || || ||
Sbjct  48210  CAGAGGGGGG-TCATGCCTGGTCTCTGCTTCTCCAACGTGCTCATCAGCCGGGACGAAGG  48152

Query  5692   TTTACATTGCGACTTTGCCTGCCTGATGT---TCAAACACCTGCTACACAAACCTTCGGA  5748
               || ||  | |||||||||||| || | |    ||| |||||||   ||||||| || ||
Sbjct  48151  CTTGCACAGGGACTTTGCCTGCATGCTCTATGCCAAGCACCTGCGCAACAAACCCTCAGA  48092

Query  5749   GCAGAGAGTCAAAGAAATAATTGTCAATGCTGTTAGGATAGAACAGGAGTTCCTCACGGA  5808
              |    | || ||  | ||  | |   | || ||   ||||||  ||||||| |||||  |
Sbjct  48091  GTCCCGCGTTAAGCAGATTGTGGGGGAAGCCGTGCAGATAGAGAAGGAGTTTCTCACAAA  48032

Query  5809   GGCACTGCCGGTGAAGCTCATTGGGATGAACTGCGGTTTAATGAAGCAGTACATTGAATT  5868
              |||  |||| |||   ||||| || ||||||  |    | |||    | ||||| || | 
Sbjct  48031  GGCTTTGCCCGTGTCCCTCATAGGCATGAACATCACCCTCATGTCAAAATACATCGAGTA  47972

Query  5869   CGTGGCGGACAGACTTATGCTGG---AGCTGGGTTTTAGCAAGATTTTCAGAGTAGA--A  5923
              ||| |||||    |   ||||||   || ||||  | | || |  | | | |  | |   
Sbjct  47971  CGTCGCGGA---TCACCTGCTGGAACAGATGGGCCTGA-CACGGGTGT-ATAACACACCC  47917

Query  5924   AACCCGTTTGACTTCATAGAGAATATTTCACTGGAAGGGAAGACTAACTTCTTTGAAAAG  5983
              ||||| ||   |||||| ||||| || ||  |||| |||||||| ||||||||||| || 
Sbjct  47916  AACCCCTTCCTCTTCATGGAGAACATCTCGTTGGAGGGGAAGACAAACTTCTTTGAGAAT  47857

Query  5984   AGAGTAGGCGAGTATCAG  6001
              ||||| || || || |||
Sbjct  47856  AGAGTGGGGGACTACCAG  47839


>JQ815363.1 Cyprinid herpesvirus 1 strain NG-J1, complete genome
Length=291144

 Score = 147 bits (162),  Expect = 6e-33
 Identities = 556/858 (65%), Gaps = 36/858 (4%)
 Strand=Plus/Minus

Query  5159   ATGTATAAGAAAGCGGAGGCTTCCTTTTGGACAGCTGAGGAGGTGGATCTTTCCAAGGAC  5218
              ||||| || |||||    || ||||| ||||| |  || || ||||| ||   ||| |||
Sbjct  48675  ATGTACAAAAAAGCACTCGCGTCCTTCTGGACTGTGGAAGAAGTGGACCTGGGCAAAGAC  48616

Query  5219   ATCCAGCATTGGGAAGCCCTGAAGCCTGACGAGAAATATTTTATATCTCACGTTCTGGCT  5278
               | |||   ||| | || || |  |   |||||    ||||  |    || || || || 
Sbjct  48615  GTACAGGGCTGGAATGCTCTCACCCACAACGAGCGCCATTTCCTTAAACATGTCCTTGCC  48556

Query  5279   TTCTTTGCAGCGAGTGATGGCATAGTAAATGAAAACCTGGTGGAGCGGTTTAGCCAAGAA  5338
              |||||||| ||    ||||| ||||| ||||| || ||| ||||| | ||   |  ||||
Sbjct  48555  TTCTTTGCTGCTTCAGATGGGATAGTCAATGAGAATCTGCTGGAGAGATTCTCCACAGAA  48496

Query  5339   GTTCAGATTACAGAAGCCCGCTGTTTCTATGGCTTCCAAATTGCCATGGAAAACATACAT  5398
              || ||| |    || ||| |    ||||| || ||||| || || || || ||  | || 
Sbjct  48495  GTGCAGGTGTTTGAGGCCAGGGCCTTCTACGGGTTCCAGATCGCTATAGAGAATGTGCAC  48436

Query  5399   TCTGAGATGTAT---AGTCTCCTCATTGACACTTACATCAAAGATTCCAAGGAAAGGG--  5453
              |||||||||||    |  || |||| |   || ||  |    ||  |  |||  || |  
Sbjct  48435  TCTGAGATGTACGCAAAGCTGCTCACT---ACCTATGTTGCGGACGC--AGGTGAGTGCA  48381

Query  5454   AGTTTCTCTTCAATGCCATTGAGACGATGTCTTGTGTAAAGAGGAAGGCAGATTGGGC-C  5512
              ||   ||||||   ||||| ||||||||| | ||  | |||| ||||||||| ||||| |
Sbjct  48380  AGAAGCTCTTCCGGGCCATAGAGACGATGCCATGCATCAAGAAGAAGGCAGACTGGGCGC  48321

Query  5513   TTGCGTTGGATTGGGGACGAAGAA-GCTACCTATGGAGAACGTGTTGTAGCTTTTGCCGC  5571
              || | | ||||    ||| ||||| ||| | |  |||||  |  |    || || || ||
Sbjct  48320  TTTCCT-GGATCTCAGAC-AAGAACGCTTCTTTCGGAGAGAGGCTCACCGCGTTCGCGGC  48263

Query  5572   AGTAGAAAGAATCTTCTTTTCTGGTTCTTTTGCATCAATATTCTGGTTGATATTGCTCAA  5631
              ||| ||  | |||||||| ||||| ||||| ||  |||| |||||| | |        ||
Sbjct  48262  AGTGGAGGGCATCTTCTTCTCTGGCTCTTTCGCGGCAATTTTCTGGCTCA--------AA  48211

Query  5632   GAAAGGAGGACTGATGCCTGGCCTCACATTTTCCAACGAACTTATTAGCAGAGATGAGGG  5691
               | ||| ||  | |||||||| |||   || |||||||  || || ||| | || || ||
Sbjct  48210  CAGAGGGGGG-TCATGCCTGGTCTCTGCTTCTCCAACGTGCTCATCAGCCGGGACGAAGG  48152

Query  5692   TTTACATTGCGACTTTGCCTGCCTGATGT---TCAAACACCTGCTACACAAACCTTCGGA  5748
               || ||  | |||||||||||| || | |    ||| |||||||   ||||||| || ||
Sbjct  48151  CTTGCACAGGGACTTTGCCTGCATGCTCTATGCCAAGCACCTGCGCAACAAACCCTCAGA  48092

Query  5749   GCAGAGAGTCAAAGAAATAATTGTCAATGCTGTTAGGATAGAACAGGAGTTCCTCACGGA  5808
              |    | || ||  | ||  | |   | || ||   ||||||  ||||||| |||||  |
Sbjct  48091  GTCCCGCGTTAAGCAGATTGTGGGGGAAGCCGTGCAGATAGAGAAGGAGTTTCTCACAAA  48032

Query  5809   GGCACTGCCGGTGAAGCTCATTGGGATGAACTGCGGTTTAATGAAGCAGTACATTGAATT  5868
              |||  |||| |||   ||||| || ||||||  |    | |||    | ||||| || | 
Sbjct  48031  GGCTTTGCCCGTGTCCCTCATAGGCATGAACATCACCCTCATGTCAAAATACATCGAGTA  47972

Query  5869   CGTGGCGGACAGACTTATGCTGG---AGCTGGGTTTTAGCAAGATTTTCAGAGTAGA--A  5923
              ||| |||||    |   ||||||   || ||||  | | || |  | | | |  | |   
Sbjct  47971  CGTCGCGGA---TCACCTGCTGGAACAGATGGGCCTGA-CACGGGTGT-ATAACACACCC  47917

Query  5924   AACCCGTTTGACTTCATAGAGAATATTTCACTGGAAGGGAAGACTAACTTCTTTGAAAAG  5983
              ||||| ||   |||||| ||||| || ||  |||| |||||||| ||||||||||| || 
Sbjct  47916  AACCCCTTCCTCTTCATGGAGAACATCTCGTTGGAGGGGAAGACAAACTTCTTTGAGAAT  47857

Query  5984   AGAGTAGGCGAGTATCAG  6001
              ||||| || || || |||
Sbjct  47856  AGAGTGGGGGACTACCAG  47839


>MN432490.1 Banggai cardinalfish iridovirus isolate BCIV/WVL17393/2012, 
complete genome
Length=112618

 Score = 107 bits (118),  Expect = 5e-21
 Identities = 396/606 (65%), Gaps = 46/606 (8%)
 Strand=Plus/Plus

Query  5159   ATGTATAAGAAAGCGGAGGCTTCCTTTTGGACAGCTGAGGAGGTGGATCTTTCCAAGGAC  5218
              ||||| ||||| || |  || || |||||||| | ||||||||||||||||   |  || 
Sbjct  22445  ATGTACAAGAAGGCCGTTGCGTCTTTTTGGACCGTTGAGGAGGTGGATCTTAGTACTGAT  22504

Query  5219   ATCCAGCATTGG---GAAGCCCTGA---AGCCTGACGAGAAATATTTTATATCTCACGTT  5272
               | |  ||||||   |||   ||||   || |||| | | |    || || |||||| | 
Sbjct  22505  GTACGCCATTGGACAGAAAAACTGACCGAGGCTGA-GCGCAGG--TTCATGTCTCACATA  22561

Query  5273   CTGGCTTTCTTTGCAGCGAGTGATGGCATAGTAAATGAAAACCTGGTGGAGCGGTTTAGC  5332
              ||||| |||||||||  |   |||||||| |||   || ||||| |||  ||  ||| ||
Sbjct  22562  CTGGCATTCTTTGCAATGGCAGATGGCATTGTAGGCGACAACCTTGTGT-GCAATTTCGC  22620

Query  5333   CAA-GAAGTTCAG---ATTACAGAAGCCCGCTGTTTCTATGGCTTCCAAATTGCCATGGA  5388
               || ||| || |    ||| |||||||| |    |||||||| || ||  | || |||||
Sbjct  22621  AAAAGAACTTGACTATATTCCAGAAGCCAGAGCGTTCTATGGGTTTCAGGTGGCAATGGA  22680

Query  5389   AAACATACATTCTGAGATGTATAGTCTCCTCATTGACAC-TTAC-ATC-AAAGATTCCAA  5445
              ||| |||||| |||| ||||||| ||  || |||  ||| |||  | | |||||     |
Sbjct  22681  AAATATACATGCTGAAATGTATACTCAGCTGATTATCACATTAGTAGCTAAAGAG----A  22736

Query  5446   GGAAAGGGAGTTTCTCTTCAATGCCATTGAGACGATGTCTTGTGTAAAGAGGAAGGCAGA  5505
                 |||     || | ||||  ||   |||    ||| | ||||| ||    |||||| |
Sbjct  22737  ATCAAGCCGCATTGTTTTCA--GCAGCTGAAGATATGCCATGTGTTAAAGCCAAGGCACA  22794

Query  5506   TTGGGCCTTGC------GTTGGATTGGGGACGAAGAAGCTACCTATGGAGA-ACGTGTTG  5558
               |||||  |||      | || ||  |  ||| | |||    |||| |  | |||| |  
Sbjct  22795  GTGGGC--TGCACAATGGCTGAAT--GCCACGCATAAGT---CTATCGCAACACGTCTCT  22847

Query  5559   TAGCTTTTGCCGCAGTAGAAAGAATCTTCTTTTCTGGTTCTTTTGCATCAATATTCTGGT  5618
              | || ||||| || || ||| |  || | |||||||| || |||||  | ||||||||| 
Sbjct  22848  TGGCCTTTGCGGCTGTTGAAGGCGTCATGTTTTCTGGGTCATTTGCGGCCATATTCTGGC  22907

Query  5619   TGATATTGCTCAAGAAAGGAGGACTGATGCCTGGCCTCACATTTTCCAACGAACTTATTA  5678
              |||         ||||| |    || ||||| ||  |  | |||||||||||  | ||||
Sbjct  22908  TGA---------AGAAACGTTCGCTCATGCCGGGGTTGGCGTTTTCCAACGAGTTGATTA  22958

Query  5679   GCAGAGATGAGGGTTTACATTGCGACTTTGCCTGCCTGATGTTCAAACACCTGCTACACA  5738
              || | || || ||| |||| || |||||||| ||  || |||| |  ||  ||  | |||
Sbjct  22959  GCCGTGACGAAGGTCTACACTGTGACTTTGCTTGTATGCTGTTTAGGCAAATGGCAAACA  23018

Query  5739   AACCTT  5744
              ||||||
Sbjct  23019  AACCTT  23024


 Score = 49.1 bits (53),  Expect = 0.004
 Identities = 82/119 (69%), Gaps = 0/119 (0%)
 Strand=Plus/Plus

Query  5894   CTGGGTTTTAGCAAGATTTTCAGAGTAGAAAACCCGTTTGACTTCATAGAGAATATTTCA  5953
              ||||||| |   ||||| |  |  || |  || || ||||| ||||| || || |||   
Sbjct  23174  CTGGGTTATGCAAAGATGTATAACGTTGCCAATCCATTTGATTTCATGGATAACATTAGC  23233

Query  5954   CTGGAAGGGAAGACTAACTTCTTTGAAAAGAGAGTAGGCGAGTATCAGAGAATGGGAGT  6012
               | ||||| || || ||||||||||||    | ||  | || |||||| ||||||| ||
Sbjct  23234  ATTGAAGGTAAAACAAACTTCTTTGAACGCCGTGTGAGTGAATATCAGCGAATGGGTGT  23292


>NC_003494.1 Infectious spleen and kidney necrosis virus, complete 
genome
Length=111362

 Score = 104 bits (114),  Expect = 6e-20
 Identities = 394/604 (65%), Gaps = 46/604 (8%)
 Strand=Plus/Plus

Query  5159   ATGTATAAGAAAGCGGAGGCTTCCTTTTGGACAGCTGAGGAGGTGGATCTTTCCAAGGAC  5218
              ||||| ||||| || |  || || |||||||| | ||||||||||||||||   |  || 
Sbjct  22345  ATGTACAAGAAGGCCGTTGCGTCTTTTTGGACCGTTGAGGAGGTGGATCTTAGTACTGAT  22404

Query  5219   ATCCAGCATTGG---GAAGCCCTGA---AGCCTGACGAGAAATATTTTATATCTCACGTT  5272
               | |  ||||||   |||   ||||   || |||| | | |    || || |||||| | 
Sbjct  22405  GTACGCCATTGGACAGAAAAACTGACCGAGGCTGA-GCGCAGG--TTCATGTCTCACATA  22461

Query  5273   CTGGCTTTCTTTGCAGCGAGTGATGGCATAGTAAATGAAAACCTGGTGGAGCGGTTTAGC  5332
              ||||| |||||||||  |   |||||||| |||   || ||||| |||  ||  ||| ||
Sbjct  22462  CTGGCATTCTTTGCAATGGCAGATGGCATTGTAGGCGACAACCTTGTGT-GCAATTTCGC  22520

Query  5333   CAA-GAAGTTCAG---ATTACAGAAGCCCGCTGTTTCTATGGCTTCCAAATTGCCATGGA  5388
               || ||| || |    ||| |||||||| |   ||||||||| || ||  | || |||||
Sbjct  22521  AAAAGAACTTGACTATATTCCAGAAGCCAGAGCTTTCTATGGGTTTCAGGTGGCAATGGA  22580

Query  5389   AAACATACATTCTGAGATGTATAGTCTCCTCATTGACAC-TTAC-ATC-AAAGATTCCAA  5445
              ||| |||||| |||| ||||||| ||  || |||  ||| |||  | | |||||     |
Sbjct  22581  AAATATACATGCTGAAATGTATACTCAGCTGATTATCACATTAGTAGCTAAAGAG----A  22636

Query  5446   GGAAAGGGAGTTTCTCTTCAATGCCATTGAGACGATGTCTTGTGTAAAGAGGAAGGCAGA  5505
                 |||     || | ||||  ||   |||    ||| | ||||| ||    |||||| |
Sbjct  22637  ATCAAGCCGCATTGTTTTCA--GCAGCTGAAGATATGCCATGTGTTAAAGCCAAGGCACA  22694

Query  5506   TTGGGCCTTGC------GTTGGATTGGGGACGAAGAAGCTACCTATGGAGA-ACGTGTTG  5558
               |||||  |||      | || ||  |  ||  | |||    |||| |  | |||| |  
Sbjct  22695  GTGGGC--TGCACAATGGCTGAAT--GCCACACATAAGT---CTATCGCAACACGTCTCT  22747

Query  5559   TAGCTTTTGCCGCAGTAGAAAGAATCTTCTTTTCTGGTTCTTTTGCATCAATATTCTGGT  5618
              | || ||||| || || ||| |  || | |||||||| || |||||  | ||||||||| 
Sbjct  22748  TGGCCTTTGCGGCTGTTGAAGGCGTCATGTTTTCTGGGTCATTTGCGGCCATATTCTGGC  22807

Query  5619   TGATATTGCTCAAGAAAGGAGGACTGATGCCTGGCCTCACATTTTCCAACGAACTTATTA  5678
              |||         ||||| |    || ||||| ||  |  | |||||||||||  | ||||
Sbjct  22808  TGA---------AGAAACGTTCGCTCATGCCAGGGTTGGCGTTTTCCAACGAGTTGATTA  22858

Query  5679   GCAGAGATGAGGGTTTACATTGCGACTTTGCCTGCCTGATGTTCAAACACCTGCTACACA  5738
              || | || || ||| |||| || |||||||| ||  || |||| |  ||  ||  | |||
Sbjct  22859  GCCGTGACGAAGGTCTACACTGTGACTTTGCTTGTATGCTGTTTAGGCAAATGGCAAACA  22918

Query  5739   AACC  5742
              ||||
Sbjct  22919  AACC  22922


 Score = 49.1 bits (53),  Expect = 0.004
 Identities = 82/119 (69%), Gaps = 0/119 (0%)
 Strand=Plus/Plus

Query  5894   CTGGGTTTTAGCAAGATTTTCAGAGTAGAAAACCCGTTTGACTTCATAGAGAATATTTCA  5953
              ||||||| |   ||||| |  |  || |  || || ||||| ||||| || || |||   
Sbjct  23074  CTGGGTTATGCAAAGATGTATAACGTTGCCAATCCATTTGATTTCATGGATAACATTAGC  23133

Query  5954   CTGGAAGGGAAGACTAACTTCTTTGAAAAGAGAGTAGGCGAGTATCAGAGAATGGGAGT  6012
               | ||||| || || ||||||||||||    | ||  | || |||||| ||||||| ||
Sbjct  23134  ATTGAAGGTAAAACAAACTTCTTTGAACGCCGTGTGAGTGAATATCAGCGAATGGGTGT  23192


>AF371960.1 Infectious spleen and kidney necrosis virus, complete 
genome
Length=111362

 Score = 104 bits (114),  Expect = 6e-20
 Identities = 394/604 (65%), Gaps = 46/604 (8%)
 Strand=Plus/Plus

Query  5159   ATGTATAAGAAAGCGGAGGCTTCCTTTTGGACAGCTGAGGAGGTGGATCTTTCCAAGGAC  5218
              ||||| ||||| || |  || || |||||||| | ||||||||||||||||   |  || 
Sbjct  22345  ATGTACAAGAAGGCCGTTGCGTCTTTTTGGACCGTTGAGGAGGTGGATCTTAGTACTGAT  22404

Query  5219   ATCCAGCATTGG---GAAGCCCTGA---AGCCTGACGAGAAATATTTTATATCTCACGTT  5272
               | |  ||||||   |||   ||||   || |||| | | |    || || |||||| | 
Sbjct  22405  GTACGCCATTGGACAGAAAAACTGACCGAGGCTGA-GCGCAGG--TTCATGTCTCACATA  22461

Query  5273   CTGGCTTTCTTTGCAGCGAGTGATGGCATAGTAAATGAAAACCTGGTGGAGCGGTTTAGC  5332
              ||||| |||||||||  |   |||||||| |||   || ||||| |||  ||  ||| ||
Sbjct  22462  CTGGCATTCTTTGCAATGGCAGATGGCATTGTAGGCGACAACCTTGTGT-GCAATTTCGC  22520

Query  5333   CAA-GAAGTTCAG---ATTACAGAAGCCCGCTGTTTCTATGGCTTCCAAATTGCCATGGA  5388
               || ||| || |    ||| |||||||| |   ||||||||| || ||  | || |||||
Sbjct  22521  AAAAGAACTTGACTATATTCCAGAAGCCAGAGCTTTCTATGGGTTTCAGGTGGCAATGGA  22580

Query  5389   AAACATACATTCTGAGATGTATAGTCTCCTCATTGACAC-TTAC-ATC-AAAGATTCCAA  5445
              ||| |||||| |||| ||||||| ||  || |||  ||| |||  | | |||||     |
Sbjct  22581  AAATATACATGCTGAAATGTATACTCAGCTGATTATCACATTAGTAGCTAAAGAG----A  22636

Query  5446   GGAAAGGGAGTTTCTCTTCAATGCCATTGAGACGATGTCTTGTGTAAAGAGGAAGGCAGA  5505
                 |||     || | ||||  ||   |||    ||| | ||||| ||    |||||| |
Sbjct  22637  ATCAAGCCGCATTGTTTTCA--GCAGCTGAAGATATGCCATGTGTTAAAGCCAAGGCACA  22694

Query  5506   TTGGGCCTTGC------GTTGGATTGGGGACGAAGAAGCTACCTATGGAGA-ACGTGTTG  5558
               |||||  |||      | || ||  |  ||  | |||    |||| |  | |||| |  
Sbjct  22695  GTGGGC--TGCACAATGGCTGAAT--GCCACACATAAGT---CTATCGCAACACGTCTCT  22747

Query  5559   TAGCTTTTGCCGCAGTAGAAAGAATCTTCTTTTCTGGTTCTTTTGCATCAATATTCTGGT  5618
              | || ||||| || || ||| |  || | |||||||| || |||||  | ||||||||| 
Sbjct  22748  TGGCCTTTGCGGCTGTTGAAGGCGTCATGTTTTCTGGGTCATTTGCGGCCATATTCTGGC  22807

Query  5619   TGATATTGCTCAAGAAAGGAGGACTGATGCCTGGCCTCACATTTTCCAACGAACTTATTA  5678
              |||         ||||| |    || ||||| ||  |  | |||||||||||  | ||||
Sbjct  22808  TGA---------AGAAACGTTCGCTCATGCCAGGGTTGGCGTTTTCCAACGAGTTGATTA  22858

Query  5679   GCAGAGATGAGGGTTTACATTGCGACTTTGCCTGCCTGATGTTCAAACACCTGCTACACA  5738
              || | || || ||| |||| || |||||||| ||  || |||| |  ||  ||  | |||
Sbjct  22859  GCCGTGACGAAGGTCTACACTGTGACTTTGCTTGTATGCTGTTTAGGCAAATGGCAAACA  22918

Query  5739   AACC  5742
              ||||
Sbjct  22919  AACC  22922


 Score = 49.1 bits (53),  Expect = 0.004
 Identities = 82/119 (69%), Gaps = 0/119 (0%)
 Strand=Plus/Plus

Query  5894   CTGGGTTTTAGCAAGATTTTCAGAGTAGAAAACCCGTTTGACTTCATAGAGAATATTTCA  5953
              ||||||| |   ||||| |  |  || |  || || ||||| ||||| || || |||   
Sbjct  23074  CTGGGTTATGCAAAGATGTATAACGTTGCCAATCCATTTGATTTCATGGATAACATTAGC  23133

Query  5954   CTGGAAGGGAAGACTAACTTCTTTGAAAAGAGAGTAGGCGAGTATCAGAGAATGGGAGT  6012
               | ||||| || || ||||||||||||    | ||  | || |||||| ||||||| ||
Sbjct  23134  ATTGAAGGTAAAACAAACTTCTTTGAACGCCGTGTGAGTGAATATCAGCGAATGGGTGT  23192


>MG570132.1 Three spot gourami iridovirus, complete genome
Length=111591

 Score = 102 bits (112),  Expect = 2e-19
 Identities = 495/772 (64%), Gaps = 43/772 (6%)
 Strand=Plus/Plus

Query  5258   TTTATATCTCACGTTCTGGCTTTCTTTGCAGCGAGTGATGGCATAGTAAATGAAAACCTG  5317
              || || |||||| | ||||| ||||||||   |   |||||||| |||   || ||||| 
Sbjct  23648  TTCATGTCTCACATACTGGCGTTCTTTGCCATGGCGGATGGCATTGTAGGCGACAACCTT  23707

Query  5318   GTGGAGCGGTTTAGCCAAG-AAGTT---CAGATTACAGAAGCCCGCTGTTTCTATGGCTT  5373
              |||  ||  ||| |||||| || ||   || ||| |||| ||| |    |||||||| ||
Sbjct  23708  GTGT-GCAATTTCGCCAAGGAACTTGACCATATTCCAGAGGCCAGAGCGTTCTATGGGTT  23766

Query  5374   CCAAATTGCCATGGAAAACATACATTCTGAGATGTATAGTCTCCTCATTGACACTTACAT  5433
               ||  | || |||||||| |||||  |||| ||||||| ||  || |||  ||| |   |
Sbjct  23767  TCAGGTGGCAATGGAAAATATACACGCTGAAATGTATACTCAGCTGATTATCACGTTAGT  23826

Query  5434   C---AAAGATTCCAAGGAAAGGGAGTTTCTCTTCAATGCCATTGAGACGATGTCTTGTGT  5490
              |   ||||||    |||    |  ||||    |||  | |  |||    ||| | |||||
Sbjct  23827  CGCTAAAGATAATCAGGCCGCGTTGTTT----TCAGCGGC--TGAAGATATGCCATGTGT  23880

Query  5491   AAAGAGGAAGGCAGATTGGGCCTTGC---GTTG--GATTGGGGACGAAGAAGCTACCTAT  5545
               ||    |||||| | |||||  |||   || |  || ||   ||  | ||||   ||||
Sbjct  23881  TAAAGCCAAGGCACAGTGGGC--TGCACAGTGGCTGAATGCC-ACACACAAGC---CTAT  23934

Query  5546   GGAGA-ACGTGTTGTAGCTTTTGCCGCAGTAGAAAGAATCTTCTTTTCTGGTTCTTTTGC  5604
               |  | |||| |  | || ||||| || || ||| |  || | |||||||| || |||||
Sbjct  23935  CGCAACACGTCTGCTGGCCTTTGCGGCTGTCGAAGGCGTCATGTTTTCTGGGTCATTTGC  23994

Query  5605   ATCAATATTCTGGTTGATATTGCTCAAGAAAGGAGGACTGATGCCTGGCCTCACATTTTC  5664
                | ||||||||| |||         ||||| |    || ||||| ||  |  | |||||
Sbjct  23995  GGCCATATTCTGGCTGA---------AGAAACGTTCGCTCATGCCGGGGTTGGCGTTTTC  24045

Query  5665   CAACGAACTTATTAGCAGAGATGAGGGTTTACATTGCGACTTTGCCTGCCTGATGTTCAA  5724
              |||||| || |||||| | || |||||| |||| || |||||||| ||  || |||| | 
Sbjct  24046  CAACGAGCTGATTAGCCGTGACGAGGGTCTACACTGTGACTTTGCTTGTATGCTGTTTAG  24105

Query  5725   ACACCTGCTACACAAACCTTCGGAGCAGAGAGTCAAAG-AAATAATTGTCAATGCTGTTA  5783
              |||  ||  | ||||||| ||  || || ||  || |  |||| ||     |||| ||| 
Sbjct  24106  ACAAATGGCAAACAAACCGTCTCAGGAG-GATGCACATCAAATCATATCTGATGCCGTTG  24164

Query  5784   GGATAGAACAGGAGTTCCTCACGGAGGCACTGCCGGTGAAGCTCATTGGGATGAACTGCG  5843
                || ||   ||  ||| ||   ||||||||   |      ||  |||| |||||| | |
Sbjct  24165  ACATTGAGACGGCTTTCTTCCGAGAGGCACTAAAGACACCCCTACTTGGAATGAACAGTG  24224

Query  5844   GTTTAATGAAGCAGTACATTGAATTCGTGGCGGACAGACTTATGCTGGAG---CTGGGTT  5900
                   ||||  |  |||||  | || || || ||  | |||  ||| ||    ||||| |
Sbjct  24225  ACAGTATGAGCCTCTACATACAGTTTGTCGCCGATCG-CTT--GCTTGACGCCCTGGGCT  24281

Query  5901   TTAGCAAGATTTTCAGAGTAGAAAACCCGTTTGACTTCATAGAGAATATTTCACTGGAAG  5960
               |  |||||| |  |  || | ||| || ||||| ||||| || || |||    | ||||
Sbjct  24282  ATGCCAAGATGTATAACGTTGCAAATCCATTTGATTTCATGGATAACATTAGCATCGAAG  24341

Query  5961   GGAAGACTAACTTCTTTGAAAAGAGAGTAGGCGAGTATCAGAGAATGGGAGT  6012
              | || || |||||||||||     | ||  | || |||||| ||||||| ||
Sbjct  24342  GTAAAACAAACTTCTTTGAGCGCCGTGTGAGTGAATATCAGCGAATGGGTGT  24393


 Score = 101 bits (111),  Expect = 8e-19
 Identities = 395/606 (65%), Gaps = 44/606 (7%)
 Strand=Plus/Plus

Query  5159   ATGTATAAGAAAGCGGAGGCTTCCTTTTGGACAGCTGAGGAGGTGGATCTTTCCAAGGAC  5218
              ||||| ||||| || |  || || || ||||| |  |||||||||||||||   |  || 
Sbjct  23546  ATGTACAAGAAGGCCGTAGCGTCTTTCTGGACTGTCGAGGAGGTGGATCTTAGTACCGAT  23605

Query  5219   ATCCAGCATTGG---GAAGCCCTGA---AGCCTGACGAGAAATATTTTATATCTCACGTT  5272
               | |   |||||   ||    ||||   || |||| | | |    || || |||||| | 
Sbjct  23606  GTACGTGATTGGACAGATAAACTGACCGAGGCTGA-GCGCA--GGTTCATGTCTCACATA  23662

Query  5273   CTGGCTTTCTTTGCAGCGAGTGATGGCATAGTAAATGAAAACCTGGTGGAGCGGTTTAGC  5332
              ||||| ||||||||   |   |||||||| |||   || ||||| || | ||  ||| ||
Sbjct  23663  CTGGCGTTCTTTGCCATGGCGGATGGCATTGTAGGCGACAACCTTGT-GTGCAATTTCGC  23721

Query  5333   CAA-GAAGTT---CAGATTACAGAAGCCCGCTGTTTCTATGGCTTCCAAATTGCCATGGA  5388
              ||| ||| ||   || ||| |||| ||| |    |||||||| || ||  | || |||||
Sbjct  23722  CAAGGAACTTGACCATATTCCAGAGGCCAGAGCGTTCTATGGGTTTCAGGTGGCAATGGA  23781

Query  5389   AAACATACATTCTGAGATGTATAGTCTCCTCATTGACAC-TTA--CATCAAAGATTCCAA  5445
              ||| |||||  |||| ||||||| ||  || |||  ||| |||  |   ||||||    |
Sbjct  23782  AAATATACACGCTGAAATGTATACTCAGCTGATTATCACGTTAGTCGCTAAAGATAATCA  23841

Query  5446   GGAAAGGGAGTTTCTCTTCAATGCCATTGAGACGATGTCTTGTGTAAAGAGGAAGGCAGA  5505
              ||    |    || | ||||  ||   |||    ||| | ||||| ||    |||||| |
Sbjct  23842  GGCCGCG----TTGTTTTCA--GCGGCTGAAGATATGCCATGTGTTAAAGCCAAGGCACA  23895

Query  5506   TTGGGCCTTGC---GTTG--GATTGGGGACGAAGAAGCTACCTAT-GGAGAACGTGTTGT  5559
               |||||  |||   || |  || | |  ||  | |||   ||||| | |  |||| |  |
Sbjct  23896  GTGGGC--TGCACAGTGGCTGAAT-GCCACACACAAG---CCTATCGCAACACGTCTGCT  23949

Query  5560   AGCTTTTGCCGCAGTAGAAAGAATCTTCTTTTCTGGTTCTTTTGCATCAATATTCTGGTT  5619
               || ||||| || || ||| |  || | |||||||| || |||||  | ||||||||   
Sbjct  23950  GGCCTTTGCGGCTGTCGAAGGCGTCATGTTTTCTGGGTCATTTGCGGCCATATTCTG---  24006

Query  5620   GATATTGCTCAAGAAAGGAGGACTGATGCCTGGCCTCACATTTTCCAACGAACTTATTAG  5679
                    ||| |||||| |    || ||||| ||  |  | ||||||||||| || |||||
Sbjct  24007  ------GCTGAAGAAACGTTCGCTCATGCCGGGGTTGGCGTTTTCCAACGAGCTGATTAG  24060

Query  5680   CAGAGATGAGGGTTTACATTGCGACTTTGCCTGCCTGATGTTCAAACACCTGCTACACAA  5739
              | | || |||||| |||| || |||||||| ||  || |||| | |||  ||  | ||||
Sbjct  24061  CCGTGACGAGGGTCTACACTGTGACTTTGCTTGTATGCTGTTTAGACAAATGGCAAACAA  24120

Query  5740   ACCTTC  5745
              ||| ||
Sbjct  24121  ACCGTC  24126


>GQ273492.1 Turbot reddish body iridovirus, complete genome
Length=110104

 Score = 97.8 bits (107),  Expect = 1e-17
 Identities = 561/879 (64%), Gaps = 54/879 (6%)
 Strand=Plus/Plus

Query  5159   ATGTATAAGAAAGCGGAGGCTTCCTTTTGGACAGCTGAGGAGGTGGATCTTTCCAAGGAC  5218
              ||||||||||| || |  || || || ||||| |  |||||||||||||||   |  || 
Sbjct  22567  ATGTATAAGAAGGCCGTAGCGTCTTTCTGGACGGTCGAGGAGGTGGATCTTAGTACTGAT  22626

Query  5219   ATCCAGCATTGGGAAGCC---CTGA---AGCCTGACGAGAAATATTTTATATCTCACGTT  5272
               | |  ||||||  ||     ||||   || |||| | | |    || || |||||| | 
Sbjct  22627  GTACGCCATTGGACAGATAAACTGACCGAGGCTGA-GCGCAGG--TTCATGTCTCACATA  22683

Query  5273   CTGGCTTTCTTTGCAGCGAGTGATGGCATAGTAAATGAAAACCTGGTGGAGCGGTTTAGC  5332
              ||||| ||||||||   |   |||||||| |||   || ||||| |||  ||  ||| ||
Sbjct  22684  CTGGCATTCTTTGCGATGGCGGATGGCATTGTAGGCGACAACCTTGTGT-GCAATTTCGC  22742

Query  5333   CAAG-AAGTT---CAGATTACAGAAGCCCGCTGTTTCTATGGCTTCCAAATTGCCATGGA  5388
              |||| || ||   || ||| |||| ||| |    |||||||| || |   | || |||||
Sbjct  22743  CAAGGAACTTGACCATATTCCAGAGGCCAGAGCGTTCTATGGGTTTCGGGTGGCAATGGA  22802

Query  5389   AAACATACATTCTGAGATGTATAGTCTCCTCATTGACAC-TTAC-ATC-AAAGATTCCAA  5445
              ||| |||||  |||| ||||||| ||  || |||  ||| |||  | | |||||   | |
Sbjct  22803  AAATATACACGCTGAAATGTATACTCAGCTGATTATCACATTAGTAGCTAAAGAGAACCA  22862

Query  5446   GGAAAGGGAGTTTCTCTTCAATGCCATTGAGACGATGTCTTGTGTAAAGAGGAAGGCAGA  5505
              ||    |  ||||    |||  | |  |||    ||| | ||||| ||    |||||| |
Sbjct  22863  GGCCGCGTTGTTT----TCAGCGGC--TGAAGATATGCCATGTGTTAAAGCCAAGGCACA  22916

Query  5506   TTGGGCCTTGC------GTTGGATTGGGGACGAAGAAGCTACCTATGGAGA-ACGTGTTG  5558
               |||||  |||      | || ||  |  ||  | ||||   |||| |  | |||| |  
Sbjct  22917  GTGGGC--TGCACAATGGCTGAAT--GCCACACACAAGC---CTATCGCAACACGTCTGC  22969

Query  5559   TAGCTTTTGCCGCAGTAGAAAGAATCTTCTTTTCTGGTTCTTTTGCATCAATATTCTGGT  5618
              | || ||||| || || ||| |  || | |||||||| || |||||  | ||||||||| 
Sbjct  22970  TGGCCTTTGCGGCTGTCGAAGGCGTCATGTTTTCTGGGTCATTTGCGGCCATATTCTGGC  23029

Query  5619   TGATATTGCTCAAGAAAGGAGGACTGATGCCTGGCCTCACATTTTCCAACGAACTTATTA  5678
              |||         ||||| |    || ||||| ||  |  | |||||||| ||  | ||||
Sbjct  23030  TGA---------AGAAACGTTCGCTCATGCCGGGGTTGGCGTTTTCCAATGAGTTGATTA  23080

Query  5679   GCAGAGATGAGGGTTTACATTGCGACTTTGCCTGCCTGATGTTCAAACACCTGCTACACA  5738
              || | || || ||| |||| || |||||||| ||  || |||| | |||  ||  | |||
Sbjct  23081  GCCGTGACGAAGGTCTACACTGTGACTTTGCTTGTATGCTGTTTAGACAAATGGCAAACA  23140

Query  5739   AACCTTCGGAGCAGAGAGTCAAAG-AAATAATTGTCAATGCTGTTAGGATAGAACAGGAG  5797
              |||| ||  || || ||  || |  |||| ||     |||| |||   || ||   ||  
Sbjct  23141  AACCGTCTCAGGAG-GATGCACATCAAATCATATCTGATGCCGTTGACATTGAGACGGCT  23199

Query  5798   TTCCTCACGGAGGCACTGCCGGTGAAGCTCATTGGGATGAACTGCGGTTTAATGAAGCAG  5857
              ||| ||   ||||||||   |      ||  |||| |||||  | |     ||||  | |
Sbjct  23200  TTCTTCCGAGAGGCACTAAAGACACCCCTACTTGGAATGAATAGTGACAGTATGAGACTG  23259

Query  5858   TACATTGAATTCGTGGCGGACAGACTTATGCTGGAG---CTGGGTTTTAGCAAGATTTTC  5914
              |||||  | || || || ||  | |||  ||| ||    ||||||| |  |||||| |  
Sbjct  23260  TACATACAGTTTGTTGCCGATCG-CTT--GCTTGACGCCCTGGGTTATGCCAAGATGTAT  23316

Query  5915   AGAGTAGAAAACCCGTTTGACTTCATAGAGAATATTTCACTGGAAGGGAAGACTAACTTC  5974
              |  || | ||| || ||||| ||||| || || |||    | ||||| || || ||||||
Sbjct  23317  AACGTTGCAAATCCATTTGATTTCATGGATAACATTAGCATTGAAGGTAAAACAAACTTC  23376

Query  5975   TTTGAAAAGAGAGTAGGCGAGTATCAGAGAATGGGAGTG  6013
              |||||     | ||  | || |||||| ||||||| |||
Sbjct  23377  TTTGAGCGCCGTGTGAGTGAATATCAGCGAATGGGTGTG  23415


>MG570131.1 South American cichlid iridovirus, complete genome
Length=111347

 Score = 97.8 bits (107),  Expect = 1e-17
 Identities = 494/772 (64%), Gaps = 43/772 (6%)
 Strand=Plus/Plus

Query  5258   TTTATATCTCACGTTCTGGCTTTCTTTGCAGCGAGTGATGGCATAGTAAATGAAAACCTG  5317
              || || |||||| | ||||| ||||||||   |   |||||||| |||   || ||||| 
Sbjct  23176  TTCATGTCTCACATACTGGCGTTCTTTGCCATGGCGGATGGCATTGTAGGCGACAACCTT  23235

Query  5318   GTGGAGCGGTTTAGCCAAG-AAGTT---CAGATTACAGAAGCCCGCTGTTTCTATGGCTT  5373
              |||  ||  ||| |||||| || ||   || ||| |||| ||| |    |||||||| ||
Sbjct  23236  GTGT-GCAATTTCGCCAAGGAACTTGACCATATTCCAGAGGCCAGAGCGTTCTATGGGTT  23294

Query  5374   CCAAATTGCCATGGAAAACATACATTCTGAGATGTATAGTCTCCTCATTGACACTTACAT  5433
               ||  | || |||||||| |||||  |||| ||||||| ||  || |||  ||| |   |
Sbjct  23295  TCAGGTGGCAATGGAAAATATACACGCTGAAATGTATACTCAGCTGATTATCACGTTAGT  23354

Query  5434   C---AAAGATTCCAAGGAAAGGGAGTTTCTCTTCAATGCCATTGAGACGATGTCTTGTGT  5490
              |   ||||||    |||    |  ||||    |||  | |  |||    ||| | |||||
Sbjct  23355  CGCTAAAGATAATCAGGCCGCGTTGTTT----TCAGCGGC--TGAAGATATGCCATGTGT  23408

Query  5491   AAAGAGGAAGGCAGATTGGGCCTTGC---GTTG--GATTGGGGACGAAGAAGCTACCTAT  5545
               ||    |||||| | |||||  |||   || |  || ||   ||  | ||||   ||||
Sbjct  23409  TAAAGCCAAGGCACAGTGGGC--TGCACAGTGGCTGAATGCC-ACACACAAGC---CTAT  23462

Query  5546   GGAGA-ACGTGTTGTAGCTTTTGCCGCAGTAGAAAGAATCTTCTTTTCTGGTTCTTTTGC  5604
               |  | |||| |  | || ||||| || || ||| |  || | |||||||| || || ||
Sbjct  23463  CGCAACACGTCTGCTGGCCTTTGCGGCTGTCGAAGGCGTCATGTTTTCTGGGTCATTCGC  23522

Query  5605   ATCAATATTCTGGTTGATATTGCTCAAGAAAGGAGGACTGATGCCTGGCCTCACATTTTC  5664
                | ||||||||| |||         ||||| |    || ||||| ||  |  | |||||
Sbjct  23523  GGCCATATTCTGGCTGA---------AGAAACGTTCGCTCATGCCGGGGTTGGCGTTTTC  23573

Query  5665   CAACGAACTTATTAGCAGAGATGAGGGTTTACATTGCGACTTTGCCTGCCTGATGTTCAA  5724
              |||||| || |||||| | || |||||| |||| || |||||||| ||  || |||| | 
Sbjct  23574  CAACGAGCTGATTAGCCGTGACGAGGGTCTACACTGTGACTTTGCTTGTATGCTGTTTAG  23633

Query  5725   ACACCTGCTACACAAACCTTCGGAGCAGAGAGTCAAAG-AAATAATTGTCAATGCTGTTA  5783
              |||  ||  | ||||||| ||  || || ||  || |  |||| ||     |||| ||| 
Sbjct  23634  ACAAATGGCAAACAAACCGTCTCAGGAG-GATGCACATCAAATCATATCTGATGCCGTTG  23692

Query  5784   GGATAGAACAGGAGTTCCTCACGGAGGCACTGCCGGTGAAGCTCATTGGGATGAACTGCG  5843
                || ||   ||  ||| ||   ||||||||   |      ||  |||| |||||| | |
Sbjct  23693  ACATTGAGACGGCTTTCTTCCGAGAGGCACTAAAGACACCCCTACTTGGAATGAACAGTG  23752

Query  5844   GTTTAATGAAGCAGTACATTGAATTCGTGGCGGACAGACTTATGCTGGAG---CTGGGTT  5900
                   ||||  |  |||||  | || || || ||  | |||  ||| ||    ||||| |
Sbjct  23753  ACAGTATGAGCCTCTACATACAGTTTGTCGCCGATCG-CTT--GCTTGACGCCCTGGGCT  23809

Query  5901   TTAGCAAGATTTTCAGAGTAGAAAACCCGTTTGACTTCATAGAGAATATTTCACTGGAAG  5960
               |  |||||| |  |  || | ||| || ||||| ||||| || || |||    | ||||
Sbjct  23810  ATGCCAAGATGTATAACGTTGCAAATCCATTTGATTTCATGGATAACATTAGCATCGAAG  23869

Query  5961   GGAAGACTAACTTCTTTGAAAAGAGAGTAGGCGAGTATCAGAGAATGGGAGT  6012
              | || || |||||||||||     | ||  | || |||||| ||||||| ||
Sbjct  23870  GTAAAACAAACTTCTTTGAGCGCCGTGTGAGTGAATATCAGCGAATGGGTGT  23921


 Score = 96.9 bits (106),  Expect = 1e-17
 Identities = 394/606 (65%), Gaps = 44/606 (7%)
 Strand=Plus/Plus

Query  5159   ATGTATAAGAAAGCGGAGGCTTCCTTTTGGACAGCTGAGGAGGTGGATCTTTCCAAGGAC  5218
              ||||| ||||| || |  || || || ||||| |  |||||||||||||||   |  || 
Sbjct  23074  ATGTACAAGAAGGCCGTAGCGTCTTTCTGGACTGTCGAGGAGGTGGATCTTAGTACCGAT  23133

Query  5219   ATCCAGCATTGG---GAAGCCCTGA---AGCCTGACGAGAAATATTTTATATCTCACGTT  5272
               | |   |||||   ||    ||||   || |||| | | |    || || |||||| | 
Sbjct  23134  GTACGTGATTGGACAGATAAACTGACCGAGGCTGA-GCGCA--GGTTCATGTCTCACATA  23190

Query  5273   CTGGCTTTCTTTGCAGCGAGTGATGGCATAGTAAATGAAAACCTGGTGGAGCGGTTTAGC  5332
              ||||| ||||||||   |   |||||||| |||   || ||||| || | ||  ||| ||
Sbjct  23191  CTGGCGTTCTTTGCCATGGCGGATGGCATTGTAGGCGACAACCTTGT-GTGCAATTTCGC  23249

Query  5333   CAA-GAAGTT---CAGATTACAGAAGCCCGCTGTTTCTATGGCTTCCAAATTGCCATGGA  5388
              ||| ||| ||   || ||| |||| ||| |    |||||||| || ||  | || |||||
Sbjct  23250  CAAGGAACTTGACCATATTCCAGAGGCCAGAGCGTTCTATGGGTTTCAGGTGGCAATGGA  23309

Query  5389   AAACATACATTCTGAGATGTATAGTCTCCTCATTGACAC-TTA--CATCAAAGATTCCAA  5445
              ||| |||||  |||| ||||||| ||  || |||  ||| |||  |   ||||||    |
Sbjct  23310  AAATATACACGCTGAAATGTATACTCAGCTGATTATCACGTTAGTCGCTAAAGATAATCA  23369

Query  5446   GGAAAGGGAGTTTCTCTTCAATGCCATTGAGACGATGTCTTGTGTAAAGAGGAAGGCAGA  5505
              ||    |    || | ||||  ||   |||    ||| | ||||| ||    |||||| |
Sbjct  23370  GGCCGCG----TTGTTTTCA--GCGGCTGAAGATATGCCATGTGTTAAAGCCAAGGCACA  23423

Query  5506   TTGGGCCTTGC---GTTG--GATTGGGGACGAAGAAGCTACCTAT-GGAGAACGTGTTGT  5559
               |||||  |||   || |  || | |  ||  | |||   ||||| | |  |||| |  |
Sbjct  23424  GTGGGC--TGCACAGTGGCTGAAT-GCCACACACAAG---CCTATCGCAACACGTCTGCT  23477

Query  5560   AGCTTTTGCCGCAGTAGAAAGAATCTTCTTTTCTGGTTCTTTTGCATCAATATTCTGGTT  5619
               || ||||| || || ||| |  || | |||||||| || || ||  | ||||||||   
Sbjct  23478  GGCCTTTGCGGCTGTCGAAGGCGTCATGTTTTCTGGGTCATTCGCGGCCATATTCTG---  23534

Query  5620   GATATTGCTCAAGAAAGGAGGACTGATGCCTGGCCTCACATTTTCCAACGAACTTATTAG  5679
                    ||| |||||| |    || ||||| ||  |  | ||||||||||| || |||||
Sbjct  23535  ------GCTGAAGAAACGTTCGCTCATGCCGGGGTTGGCGTTTTCCAACGAGCTGATTAG  23588

Query  5680   CAGAGATGAGGGTTTACATTGCGACTTTGCCTGCCTGATGTTCAAACACCTGCTACACAA  5739
              | | || |||||| |||| || |||||||| ||  || |||| | |||  ||  | ||||
Sbjct  23589  CCGTGACGAGGGTCTACACTGTGACTTTGCTTGTATGCTGTTTAGACAAATGGCAAACAA  23648

Query  5740   ACCTTC  5745
              ||| ||
Sbjct  23649  ACCGTC  23654


>AY779031.1 Large yellow croaker iridovirus, complete genome
Length=111760

 Score = 87.8 bits (96),  Expect = 5e-15
 Identities = 183/266 (69%), Gaps = 14/266 (5%)
 Strand=Plus/Plus

Query  5159   ATGTATAAGAAAGCGGAGGCTTCCTTTTGGACAGCTGAGGAGGTGGATCTTTCCAAGGAC  5218
              ||||| || || || |  || || |||||||| | ||||||||||||||||   |  || 
Sbjct  23036  ATGTACAAAAAGGCAGTAGCGTCTTTTTGGACTGTTGAGGAGGTGGATCTTAGTACTGAT  23095

Query  5219   ATCCAGCATTGG---GAAGCCCTGA---AGCCTGACGAGAAATATTTTATATCTCACGTT  5272
               | |  ||||||   ||    ||||   || |||| | | |    || || |||||| | 
Sbjct  23096  GTACGCCATTGGACAGATAAACTGACAGAGGCTGA-GCGCA--GGTTCATGTCTCACATA  23152

Query  5273   CTGGCTTTCTTTGCAGCGAGTGATGGCATAGTAAATGAAAACCTGGTGGAGCGGTTTAGC  5332
              ||||| |||||||||  |   |||||||| |||   || ||||| || | ||  ||| ||
Sbjct  23153  CTGGCATTCTTTGCAATGGCGGATGGCATTGTAGGCGACAACCTTGT-GTGCAATTTCGC  23211

Query  5333   -CAAGAAGTT---CAGATTACAGAAGCCCGCTGTTTCTATGGCTTCCAAATTGCCATGGA  5388
                ||||| ||   || ||| |||||||| |    |||||||| || ||  | || || ||
Sbjct  23212  AAAAGAACTTGACCATATTCCAGAAGCCAGAGCGTTCTATGGGTTTCAGGTGGCAATAGA  23271

Query  5389   AAACATACATTCTGAGATGTATAGTC  5414
              ||| |||||| |||| ||||||| ||
Sbjct  23272  AAATATACATGCTGAAATGTATACTC  23297


>MK098185.1 Pompano iridovirus isolate PIV2010, complete genome
Length=112321

 Score = 79.7 bits (87),  Expect = 3e-12
 Identities = 564/886 (64%), Gaps = 70/886 (8%)
 Strand=Plus/Plus

Query  5159   ATGTATAAGAAAGCGGAGGCTTCCTTTTGGACAGCTGAGGAGGTGGATCTTTCCAAGGAC  5218
              ||||| || || || |  || || |||||||| | ||||||||||||||||   |  || 
Sbjct  22877  ATGTACAAAAAGGCAGTAGCGTCTTTTTGGACTGTTGAGGAGGTGGATCTTAGTACTGAT  22936

Query  5219   ATCCAGCATTGGGAAGCC---CTGA---AGCCTGACGAGAAATATTTTATATCTCACGTT  5272
               | |  ||||||  ||     ||||   || |||| | | |    || || |||||| | 
Sbjct  22937  GTACGCCATTGGACAGATAAACTGACAGAGGCTGA-GCGCAGG--TTCATGTCTCACATA  22993

Query  5273   CTGGCTTTCTTTGCAGCGAGTGATGGCATAGTAAATGAAAACCTGGTGGAGCGGTTTAGC  5332
              ||||| |||||||||  |   |||||||| |||   || ||||| |||  ||  ||| ||
Sbjct  22994  CTGGCATTCTTTGCAATGGCGGATGGCATTGTAGGCGACAACCTTGTGT-GCAATTTCGC  23052

Query  5333   CAA-GAAGTT---CAGATTACAGAAGCCCGCTGTTTCTATGGCTTCCAAATTGCCATGGA  5388
               || ||| ||   || ||| |||||||| |    |||||||| || ||  | || || ||
Sbjct  23053  AAAAGAACTTGACCATATTCCAGAAGCCAGAGCGTTCTATGGGTTTCAGGTGGCAATAGA  23112

Query  5389   AAACATACATTCTGAGATGTATAGTCTCCTCATTGACAC-TTAC-ATC-AAAGATTCCAA  5445
              ||| |||||| |||| ||||||| ||   | |||  ||| |||  | | |||||      
Sbjct  23113  AAATATACATGCTGAAATGTATACTCAGTTGATTATCACATTAGTAGCTAAAGA------  23166

Query  5446   GGAA--AGGGAGT-TTCTCTTCAATGCCATTGAGACGATGTCTTGTGTAAAGAGGAAGGC  5502
               |||  |||  |  || | ||||  | |  |||    ||| | ||||| ||    |||||
Sbjct  23167  -GAATCAGGCCGCATTGTTTTCAGCGGC--TGAAGATATGCCATGTGTCAAAGCCAAGGC  23223

Query  5503   AGATTGGGCCTTGC------GTTGGATTGGGGACGAAGAAGCTACCTATGGAGA-ACGTG  5555
                | |||||  |||      | || ||  |  ||  | ||||   |||| |  | |||| 
Sbjct  23224  GCAGTGGGC--TGCACAATGGCTGAAT--GCCACACACAAGC---CTATCGCAACACGTC  23276

Query  5556   TTGTAGCTTTTGCCGCAGTAGAAAGAATCTTCTTTTCTGGTTCTTTTGCATCAATATTCT  5615
              |  | || ||||| || || ||| |  || | ||||| || || |||||  | |||||||
Sbjct  23277  TGCTGGCCTTTGCTGCTGTCGAAGGCGTCATGTTTTCCGGGTCATTTGCGGCCATATTCT  23336

Query  5616   GGTTGATATTGCTCAAGAAAGGAGGACTGATGCCTGGCCTCACATTTTCCAACGAACTTA  5675
              || |||         ||||| |    || ||||| ||  |  | |||||||| ||  | |
Sbjct  23337  GGCTGA---------AGAAACGTTCTCTCATGCCGGGGTTGGCGTTTTCCAATGAGTTGA  23387

Query  5676   TTAGCAGAGATGAGGGTTTACATTGCGACTTTGCCTGCCTGATGTTCAAACACCTGCTAC  5735
              ||||| | || || ||| |||| || |||||||| ||  || |||| | |||  ||  | 
Sbjct  23388  TTAGCCGTGACGAAGGTCTACACTGTGACTTTGCTTGTATGCTGTTTAGACAAATGGCAA  23447

Query  5736   ACAAACCTTCGGAGCA----GAGAGTCAAAGAAATAATTGTCAATGCTGTTAGGATAGA-  5790
              ||||||| |   || |    | |  |||||  | ||  ||   |||| |||   || || 
Sbjct  23448  ACAAACCGTGTCAGGATGATGCGCATCAAATCA-TATCTG---ATGCCGTTGACATTGAG  23503

Query  5791   ACAGGAGTTCCTCACGGAGGCACTGCCGGTGAAGCTCA-TTGGGATGAACTGCGGTTTAA  5849
              ||||  |||| ||   |||||||||  |   |  || | |||| |||||  | |     |
Sbjct  23504  ACAGC-GTTCTTCCGAGAGGCACTGAAGAC-ACCCTTACTTGGAATGAATAGTGACAGTA  23561

Query  5850   TGAAGCAGTACATTGAATTCGTGGCGGACAGACTTATGCTGGAG---CTGGGTTTTAGCA  5906
              |||| | ||| ||  | || || || ||  | ||   ||| ||    ||||||| |  ||
Sbjct  23562  TGAAACTGTATATACAGTTTGTTGCAGATCGCCT---GCTTGATGCTCTGGGTTATGCCA  23618

Query  5907   AGATTTTCAGAGTAGAAAACCCGTTTGACTTCATAGAGAATATTTCACTGGAAGGGAAGA  5966
              |||| |  |  ||    || || ||||| ||||| || || |||    | ||||| || |
Sbjct  23619  AGATGTATAACGTTAGCAATCCATTTGATTTCATGGATAACATTAGCATTGAAGGTAAAA  23678

Query  5967   CTAACTTCTTTGAAAAGAGAGTAGGCGAGTATCAGAGAATGGGAGT  6012
              | |||||||||||     | ||| | || |||||| ||||||| ||
Sbjct  23679  CAAACTTCTTTGAGCGCCGTGTAAGTGAATATCAGCGAATGGGTGT  23724


>MK689686.1 Red seabream iridovirus isolate KagYT-96, complete 
genome
Length=112710

 Score = 77.0 bits (84),  Expect = 9e-12
 Identities = 182/268 (68%), Gaps = 18/268 (7%)
 Strand=Plus/Plus

Query  5159   ATGTATAAGAAAGCGGAGGCTTCCTTTTGGACAGCTGAGGAGGTGGATCTTTCCAAGGAC  5218
              ||||| ||||| || |  || || |||||||| | |||||||||||||||    |  || 
Sbjct  23251  ATGTACAAGAAGGCAGTAGCGTCTTTTTGGACTGTTGAGGAGGTGGATCTCAGTACCGAT  23310

Query  5219   ATCCAGCATTGG---GAAGCCCTGA---AGCCTG-ACG-AGAAATATTTTATATCTCACG  5270
               | |  ||||||   ||    ||||   || ||| ||| ||      || || |||||| 
Sbjct  23311  GTACGCCATTGGACAGATAAACTGACGGAGGCTGAACGCAG-----GTTCATGTCTCACA  23365

Query  5271   TTCTGGCTTTCTTTGCAGCGAGTGATGGCATAGTAAATGAAAACCTGGTGGAGCGGTTTA  5330
              | ||||| ||||||||   |   |||||||| |||   || ||||| || | |   ||| 
Sbjct  23366  TACTGGCATTCTTTGCGATGGCGGATGGCATTGTAGGCGACAACCTTGT-GTGTAATTTC  23424

Query  5331   GCCAA-GAAGTT---CAGATTACAGAAGCCCGCTGTTTCTATGGCTTCCAAATTGCCATG  5386
              || || ||| ||   || ||| |||||||| |    |||||||| || ||  | || || 
Sbjct  23425  GCAAAGGAACTTGACCATATTCCAGAAGCCAGAGCGTTCTATGGGTTTCAGGTGGCGATA  23484

Query  5387   GAAAACATACATTCTGAGATGTATAGTC  5414
              ||||| |||||| |||| ||||||| ||
Sbjct  23485  GAAAATATACATGCTGAAATGTATACTC  23512


 Score = 62.6 bits (68),  Expect = 2e-07
 Identities = 119/177 (67%), Gaps = 9/177 (5%)
 Strand=Plus/Plus

Query  5551   ACGTGTTGTAGCTTTTGCCGCAGTAGAAAGAATCTTCTTTTCTGGTTCTTTTGCATCAAT  5610
              |||| |  | || ||||| || || ||| |  || | ||||| || || |||||  | ||
Sbjct  23646  ACGTCTGCTGGCCTTTGCTGCTGTCGAAGGCGTCATGTTTTCCGGGTCATTTGCGGCCAT  23705

Query  5611   ATTCTGGTTGATATTGCTCAAGAAAGGAGGACTGATGCCTGGCCTCACATTTTCCAACGA  5670
              ||||||| |||         ||||| |    || ||||| ||  |  | |||||||| ||
Sbjct  23706  ATTCTGGCTGA---------AGAAACGTTCTCTCATGCCAGGGTTGGCGTTTTCCAATGA  23756

Query  5671   ACTTATTAGCAGAGATGAGGGTTTACATTGCGACTTTGCCTGCCTGATGTTCAAACA  5727
                | |||||| | || || ||| |||| || |||||||| ||  || |||| | |||
Sbjct  23757  GTTGATTAGCCGTGACGAAGGTCTACACTGTGACTTTGCTTGTATGCTGTTTAGACA  23813


>AY894343.1 Orange-spotted grouper iridovirus, complete genome
Length=112636

 Score = 77.0 bits (84),  Expect = 9e-12
 Identities = 182/268 (68%), Gaps = 18/268 (7%)
 Strand=Plus/Plus

Query  5159   ATGTATAAGAAAGCGGAGGCTTCCTTTTGGACAGCTGAGGAGGTGGATCTTTCCAAGGAC  5218
              ||||| ||||| || |  || || |||||||| | |||||||||||||||    |  || 
Sbjct  23252  ATGTACAAGAAGGCAGTAGCGTCTTTTTGGACTGTTGAGGAGGTGGATCTCAGTACCGAT  23311

Query  5219   ATCCAGCATTGG---GAAGCCCTGA---AGCCTG-ACG-AGAAATATTTTATATCTCACG  5270
               | |  ||||||   ||    ||||   || ||| ||| ||      || || |||||| 
Sbjct  23312  GTACGCCATTGGACAGATAAACTGACGGAGGCTGAACGCAG-----GTTCATGTCTCACA  23366

Query  5271   TTCTGGCTTTCTTTGCAGCGAGTGATGGCATAGTAAATGAAAACCTGGTGGAGCGGTTTA  5330
              | ||||| ||||||||   |   |||||||| |||   || ||||| || | |   ||| 
Sbjct  23367  TACTGGCATTCTTTGCGATGGCGGATGGCATTGTAGGCGACAACCTTGT-GTGTAATTTC  23425

Query  5331   GCCAA-GAAGTT---CAGATTACAGAAGCCCGCTGTTTCTATGGCTTCCAAATTGCCATG  5386
              || || ||| ||   || ||| |||||||| |    |||||||| || ||  | || || 
Sbjct  23426  GCAAAGGAACTTGACCATATTCCAGAAGCCAGAGCGTTCTATGGGTTTCAGGTGGCGATA  23485

Query  5387   GAAAACATACATTCTGAGATGTATAGTC  5414
              ||||| |||||| |||| ||||||| ||
Sbjct  23486  GAAAATATACATGCTGAAATGTATACTC  23513


 Score = 62.6 bits (68),  Expect = 2e-07
 Identities = 119/177 (67%), Gaps = 9/177 (5%)
 Strand=Plus/Plus

Query  5551   ACGTGTTGTAGCTTTTGCCGCAGTAGAAAGAATCTTCTTTTCTGGTTCTTTTGCATCAAT  5610
              |||| |  | || ||||| || || ||| |  || | ||||| || || |||||  | ||
Sbjct  23647  ACGTCTGCTGGCCTTTGCTGCTGTCGAAGGCGTCATGTTTTCCGGGTCATTTGCGGCCAT  23706

Query  5611   ATTCTGGTTGATATTGCTCAAGAAAGGAGGACTGATGCCTGGCCTCACATTTTCCAACGA  5670
              ||||||| |||         ||||| |    || ||||| ||  |  | |||||||| ||
Sbjct  23707  ATTCTGGCTGA---------AGAAACGTTCTCTCATGCCAGGGTTGGCGTTTTCCAATGA  23757

Query  5671   ACTTATTAGCAGAGATGAGGGTTTACATTGCGACTTTGCCTGCCTGATGTTCAAACA  5727
                | |||||| | || || ||| |||| || |||||||| ||  || |||| | |||
Sbjct  23758  GTTGATTAGCCGTGACGAAGGTCTACACTGTGACTTTGCTTGTATGCTGTTTAGACA  23814


>AY532606.1 Rock bream iridovirus strain RBIV-KOR-TY1 from South 
Korea, complete genome
Length=112080

 Score = 77.0 bits (84),  Expect = 9e-12
 Identities = 182/268 (68%), Gaps = 18/268 (7%)
 Strand=Plus/Plus

Query  5159   ATGTATAAGAAAGCGGAGGCTTCCTTTTGGACAGCTGAGGAGGTGGATCTTTCCAAGGAC  5218
              ||||| ||||| || |  || || |||||||| | |||||||||||||||    |  || 
Sbjct  23080  ATGTACAAGAAGGCAGTAGCGTCTTTTTGGACTGTTGAGGAGGTGGATCTCAGTACCGAT  23139

Query  5219   ATCCAGCATTGG---GAAGCCCTGA---AGCCTG-ACG-AGAAATATTTTATATCTCACG  5270
               | |  ||||||   ||    ||||   || ||| ||| ||      || || |||||| 
Sbjct  23140  GTACGCCATTGGACAGATAAACTGACGGAGGCTGAACGCAG-----GTTCATGTCTCACA  23194

Query  5271   TTCTGGCTTTCTTTGCAGCGAGTGATGGCATAGTAAATGAAAACCTGGTGGAGCGGTTTA  5330
              | ||||| ||||||||   |   |||||||| |||   || ||||| || | |   ||| 
Sbjct  23195  TACTGGCATTCTTTGCGATGGCGGATGGCATTGTAGGCGACAACCTTGT-GTGTAATTTC  23253

Query  5331   GCCAA-GAAGTT---CAGATTACAGAAGCCCGCTGTTTCTATGGCTTCCAAATTGCCATG  5386
              || || ||| ||   || ||| |||||||| |    |||||||| || ||  | || |||
Sbjct  23254  GCAAAGGAACTTGACCATATTCCAGAAGCCAGAGCGTTCTATGGGTTTCAGGTGGCGATG  23313

Query  5387   GAAAACATACATTCTGAGATGTATAGTC  5414
               |||| |||||| |||| ||||||| ||
Sbjct  23314  AAAAATATACATGCTGAAATGTATACTC  23341


 Score = 62.6 bits (68),  Expect = 2e-07
 Identities = 119/177 (67%), Gaps = 9/177 (5%)
 Strand=Plus/Plus

Query  5551   ACGTGTTGTAGCTTTTGCCGCAGTAGAAAGAATCTTCTTTTCTGGTTCTTTTGCATCAAT  5610
              |||| |  | || ||||| || || ||| |  || | ||||| || || |||||  | ||
Sbjct  23475  ACGTCTGCTGGCCTTTGCTGCTGTCGAAGGCGTCATGTTTTCCGGGTCATTTGCGGCCAT  23534

Query  5611   ATTCTGGTTGATATTGCTCAAGAAAGGAGGACTGATGCCTGGCCTCACATTTTCCAACGA  5670
              ||||||| |||         ||||| |    || ||||| ||  |  | |||||||| ||
Sbjct  23535  ATTCTGGCTGA---------AGAAACGTTCTCTCATGCCAGGGTTGGCGTTTTCCAATGA  23585

Query  5671   ACTTATTAGCAGAGATGAGGGTTTACATTGCGACTTTGCCTGCCTGATGTTCAAACA  5727
                | |||||| | || || ||| |||| || |||||||| ||  || |||| | |||
Sbjct  23586  GTTGATTAGCCGTGACGAAGGTCTACACTGTGACTTTGCTTGTATGCTGTTTAGACA  23642


>KT804738.1 Giant sea perch iridovirus - K1 isolate GSIV-K1, complete 
genome
Length=112565

 Score = 77.0 bits (84),  Expect = 9e-12
 Identities = 182/268 (68%), Gaps = 18/268 (7%)
 Strand=Plus/Plus

Query  5159   ATGTATAAGAAAGCGGAGGCTTCCTTTTGGACAGCTGAGGAGGTGGATCTTTCCAAGGAC  5218
              ||||| ||||| || |  || || |||||||| | |||||||||||||||    |  || 
Sbjct  23204  ATGTACAAGAAGGCAGTAGCGTCTTTTTGGACTGTTGAGGAGGTGGATCTCAGTACCGAT  23263

Query  5219   ATCCAGCATTGG---GAAGCCCTGA---AGCCTG-ACG-AGAAATATTTTATATCTCACG  5270
               | |  ||||||   ||    ||||   || ||| ||| ||      || || |||||| 
Sbjct  23264  GTACGCCATTGGACAGATAAACTGACGGAGGCTGAACGCAG-----GTTCATGTCTCACA  23318

Query  5271   TTCTGGCTTTCTTTGCAGCGAGTGATGGCATAGTAAATGAAAACCTGGTGGAGCGGTTTA  5330
              | ||||| ||||||||   |   |||||||| |||   || ||||| || | |   ||| 
Sbjct  23319  TACTGGCATTCTTTGCGATGGCGGATGGCATTGTAGGCGACAACCTTGT-GTGTAATTTC  23377

Query  5331   GCCAA-GAAGTT---CAGATTACAGAAGCCCGCTGTTTCTATGGCTTCCAAATTGCCATG  5386
              || || ||| ||   || ||| |||||||| |    |||||||| || ||  | || || 
Sbjct  23378  GCAAAGGAACTTGACCATATTCCAGAAGCCAGAGCGTTCTATGGGTTTCAGGTGGCGATA  23437

Query  5387   GAAAACATACATTCTGAGATGTATAGTC  5414
              ||||| |||||| |||| ||||||| ||
Sbjct  23438  GAAAATATACATGCTGAAATGTATACTC  23465


 Score = 62.6 bits (68),  Expect = 2e-07
 Identities = 119/177 (67%), Gaps = 9/177 (5%)
 Strand=Plus/Plus

Query  5551   ACGTGTTGTAGCTTTTGCCGCAGTAGAAAGAATCTTCTTTTCTGGTTCTTTTGCATCAAT  5610
              |||| |  | || ||||| || || ||| |  || | ||||| || || |||||  | ||
Sbjct  23599  ACGTCTGCTGGCCTTTGCTGCTGTCGAAGGCGTCATGTTTTCCGGGTCATTTGCGGCCAT  23658

Query  5611   ATTCTGGTTGATATTGCTCAAGAAAGGAGGACTGATGCCTGGCCTCACATTTTCCAACGA  5670
              ||||||| |||         ||||| |    || ||||| ||  |  | |||||||| ||
Sbjct  23659  ATTCTGGCTGA---------AGAAACGTTCTCTCATGCCAGGGTTGGCGTTTTCCAATGA  23709

Query  5671   ACTTATTAGCAGAGATGAGGGTTTACATTGCGACTTTGCCTGCCTGATGTTCAAACA  5727
                | |||||| | || || ||| |||| || |||||||| ||  || |||| | |||
Sbjct  23710  GTTGATTAGCCGTGACGAAGGTCTACACTGTGACTTTGCTTGTATGCTGTTTAGACA  23766


>NC_040681.1 Bufonid herpesvirus 1 strain FO1_2015, complete genome
Length=158250

 Score = 70.7 bits (77),  Expect = 1e-09
 Identities = 116/165 (70%), Gaps = 2/165 (1%)
 Strand=Plus/Plus

Query  5151   TCTGGCAGATGTATAAGAAAGCGGAGGCTTCCTTTTGGACAGCTGAGGAGGTGGATCTTT  5210
              ||||||| ||||||||||||||  |||||||  | |||  |||||| ||  | |||||||
Sbjct  25240  TCTGGCAAATGTATAAGAAAGCACAGGCTTCTGTATGGGTAGCTGAAGAAATAGATCTTT  25299

Query  5211   C-CAAGGACATCCAGCATTGGGAAGCCCTGAAGCCTGACGAGAAATATTTTATATCTCAC  5269
              | ||||  | | || |||||| |     ||||    || || |  | |||||| |  || 
Sbjct  25300  CACAAGACCTTTCA-CATTGGCACAGTTTGAAAGAAGAAGAAAGCTCTTTTATTTTGCAA  25358

Query  5270   GTTCTGGCTTTCTTTGCAGCGAGTGATGGCATAGTAAATGAAAAC  5314
              || || ||||| || ||| | || ||||| || || |  ||||||
Sbjct  25359  GTGCTTGCTTTTTTCGCAACAAGCGATGGTATTGTGACAGAAAAC  25403


 Score = 37.4 bits (40),  Expect = 7.8
 Identities = 36/43 (84%), Gaps = 4/43 (9%)
 Strand=Plus/Plus

Query  3674   ATGTGATACATCACATAAACAAATAAA-GAACAAAAATCATAT  3715
              ||||| | || || ||||||||||||| ||||||||  |||||
Sbjct  28488  ATGTGTT-CAACAAATAAACAAATAAATGAACAAAA--CATAT  28527


>MF143550.1 Bufonid herpesvirus 1 strain FO1_2015, complete genome
Length=158250

 Score = 70.7 bits (77),  Expect = 1e-09
 Identities = 116/165 (70%), Gaps = 2/165 (1%)
 Strand=Plus/Plus

Query  5151   TCTGGCAGATGTATAAGAAAGCGGAGGCTTCCTTTTGGACAGCTGAGGAGGTGGATCTTT  5210
              ||||||| ||||||||||||||  |||||||  | |||  |||||| ||  | |||||||
Sbjct  25240  TCTGGCAAATGTATAAGAAAGCACAGGCTTCTGTATGGGTAGCTGAAGAAATAGATCTTT  25299

Query  5211   C-CAAGGACATCCAGCATTGGGAAGCCCTGAAGCCTGACGAGAAATATTTTATATCTCAC  5269
              | ||||  | | || |||||| |     ||||    || || |  | |||||| |  || 
Sbjct  25300  CACAAGACCTTTCA-CATTGGCACAGTTTGAAAGAAGAAGAAAGCTCTTTTATTTTGCAA  25358

Query  5270   GTTCTGGCTTTCTTTGCAGCGAGTGATGGCATAGTAAATGAAAAC  5314
              || || ||||| || ||| | || ||||| || || |  ||||||
Sbjct  25359  GTGCTTGCTTTTTTCGCAACAAGCGATGGTATTGTGACAGAAAAC  25403


 Score = 37.4 bits (40),  Expect = 7.8
 Identities = 36/43 (84%), Gaps = 4/43 (9%)
 Strand=Plus/Plus

Query  3674   ATGTGATACATCACATAAACAAATAAA-GAACAAAAATCATAT  3715
              ||||| | || || ||||||||||||| ||||||||  |||||
Sbjct  28488  ATGTGTT-CAACAAATAAACAAATAAATGAACAAAA--CATAT  28527


>NC_013668.3 Anguillid herpesvirus 1, complete genome
Length=248526

 Score = 51.8 bits (56),  Expect = 4e-04
 Identities = 110/164 (67%), Gaps = 3/164 (2%)
 Strand=Plus/Minus

Query  5129    TTTCCTATCGAATACCATGATATCTGGCAGATGTATAAGAAAGCGGAGGCTTCCTTTTGG  5188
               ||||| |||  | | || |  ||||||   ||||| || |  ||  ||||| ||  ||||
Sbjct  160500  TTTCCGATCAGAGAGCACGCCATCTGGGCCATGTACAAAACTGCTCAGGCTGCCAATTGG  160441

Query  5189    ACAGCTGAGGAGGTGGATCTTTCCAAGGACATCCAGCATTGGGAAGCC---CTGAAGCCT  5245
               |  || || ||||| ||| |  || | ||| |    || ||||||      || ||    
Sbjct  160440  AGCGCGGAAGAGGTTGATTTGGCCCAAGACGTGACACACTGGGAAAAGAGACTCAACAAA  160381

Query  5246    GACGAGAAATATTTTATATCTCACGTTCTGGCTTTCTTTGCAGC  5289
               ||||||| | |||| || ||||||||  ||||||||||||| ||
Sbjct  160380  GACGAGAGACATTTCATCTCTCACGTGTTGGCTTTCTTTGCGGC  160337


 Score = 41.9 bits (45),  Expect = 0.64
 Identities = 57/80 (71%), Gaps = 0/80 (0%)
 Strand=Plus/Minus

Query  5645    ATGCCTGGCCTCACATTTTCCAACGAACTTATTAGCAGAGATGAGGGTTTACATTGCGAC  5704
               ||||| |||||||   | ||||||||  | ||     | || |||||  | || ||||||
Sbjct  159990  ATGCCGGGCCTCATCATGTCCAACGAGTTCATCTCTCGGGACGAGGGACTGCACTGCGAC  159931

Query  5705    TTTGCCTGCCTGATGTTCAA  5724
               ||||| |||||  |||| ||
Sbjct  159930  TTTGCGTGCCTCCTGTTTAA  159911


>FJ940765.3 Anguillid herpesvirus 1 strain 500138, complete genome
Length=248526

 Score = 51.8 bits (56),  Expect = 4e-04
 Identities = 110/164 (67%), Gaps = 3/164 (2%)
 Strand=Plus/Minus

Query  5129    TTTCCTATCGAATACCATGATATCTGGCAGATGTATAAGAAAGCGGAGGCTTCCTTTTGG  5188
               ||||| |||  | | || |  ||||||   ||||| || |  ||  ||||| ||  ||||
Sbjct  160500  TTTCCGATCAGAGAGCACGCCATCTGGGCCATGTACAAAACTGCTCAGGCTGCCAATTGG  160441

Query  5189    ACAGCTGAGGAGGTGGATCTTTCCAAGGACATCCAGCATTGGGAAGCC---CTGAAGCCT  5245
               |  || || ||||| ||| |  || | ||| |    || ||||||      || ||    
Sbjct  160440  AGCGCGGAAGAGGTTGATTTGGCCCAAGACGTGACACACTGGGAAAAGAGACTCAACAAA  160381

Query  5246    GACGAGAAATATTTTATATCTCACGTTCTGGCTTTCTTTGCAGC  5289
               ||||||| | |||| || ||||||||  ||||||||||||| ||
Sbjct  160380  GACGAGAGACATTTCATCTCTCACGTGTTGGCTTTCTTTGCGGC  160337


 Score = 41.9 bits (45),  Expect = 0.64
 Identities = 57/80 (71%), Gaps = 0/80 (0%)
 Strand=Plus/Minus

Query  5645    ATGCCTGGCCTCACATTTTCCAACGAACTTATTAGCAGAGATGAGGGTTTACATTGCGAC  5704
               ||||| |||||||   | ||||||||  | ||     | || |||||  | || ||||||
Sbjct  159990  ATGCCGGGCCTCATCATGTCCAACGAGTTCATCTCTCGGGACGAGGGACTGCACTGCGAC  159931

Query  5705    TTTGCCTGCCTGATGTTCAA  5724
               ||||| |||||  |||| ||
Sbjct  159930  TTTGCGTGCCTCCTGTTTAA  159911


>NC_055139.1 Harp seal herpesvirus isolate FMV04-1493874, partial 
genome
Length=117276

 Score = 41.9 bits (45),  Expect = 0.64
 Identities = 26/27 (96%), Gaps = 1/27 (4%)
 Strand=Plus/Plus

Query  9431   AATAAAATTTAATTTTaaa-aaaaTGG  9456
              ||||||||||||||||||| |||||||
Sbjct  22831  AATAAAATTTAATTTTAAATAAAATGG  22857


>MK720944.1 Tylonycteris bat coronavirus HKU33 strain GZ151867, 
complete genome
Length=27636

 Score = 41.9 bits (45),  Expect = 0.64
 Identities = 36/45 (80%), Gaps = 0/45 (0%)
 Strand=Plus/Plus

Query  7869   ttttttAATTTGTCTTTTTAGACTATATCTGTAGTTTATACTTTG  7913
              |||| | || ||||||||||| |||| || || || | |||||||
Sbjct  10233  TTTTGTTATATGTCTTTTTAGGCTATTTCAGTTGTGTTTACTTTG  10277


>KY369299.1 Megrivirus A3 isolate W18, complete genome
Length=9840

 Score = 41.9 bits (45),  Expect = 0.64
 Identities = 33/39 (85%), Gaps = 2/39 (5%)
 Strand=Plus/Plus

Query  6736  TTTTGTGAGTGTCTTTATCTTTTTCTTAATTCttttttt  6774
             ||||| ||||  |||||||||||||||| || |||| ||
Sbjct  9306  TTTTGGGAGT--CTTTATCTTTTTCTTAGTTGTTTTCTT  9342


>KP136799.1 Harp seal herpesvirus isolate FMV04-1493874, partial 
genome
Length=117276

 Score = 41.9 bits (45),  Expect = 0.64
 Identities = 26/27 (96%), Gaps = 1/27 (4%)
 Strand=Plus/Plus

Query  9431   AATAAAATTTAATTTTaaa-aaaaTGG  9456
              ||||||||||||||||||| |||||||
Sbjct  22831  AATAAAATTTAATTTTAAATAAAATGG  22857


>NC_055603.1 Lymphocystis disease virus 4 isolate LCDV-WC, complete 
genome
Length=211086

 Score = 40.1 bits (43),  Expect = 2.2
 Identities = 29/34 (85%), Gaps = 0/34 (0%)
 Strand=Plus/Plus

Query  4008   AAGACATTAAATTGTCACTCTTTGCAGATGACAT  4041
              ||||  ||||| | ||||||| ||||||||||||
Sbjct  70046  AAGAAGTTAAAATATCACTCTATGCAGATGACAT  70079


>MN803438.1 Lymphocystis disease virus 4 isolate LCDV-WC, complete 
genome
Length=211086

 Score = 40.1 bits (43),  Expect = 2.2
 Identities = 29/34 (85%), Gaps = 0/34 (0%)
 Strand=Plus/Plus

Query  4008   AAGACATTAAATTGTCACTCTTTGCAGATGACAT  4041
              ||||  ||||| | ||||||| ||||||||||||
Sbjct  70046  AAGAAGTTAAAATATCACTCTATGCAGATGACAT  70079


>MG600062.1 Wenling hoplichthys paramyxovirus strain XYXMC57250 
nucleoprotein, hypothetical protein, matrix protein, fusion 
protein, hemagglutinin-neuraminidase, and L protein genes, 
complete cds
Length=15326

 Score = 39.2 bits (42),  Expect = 2.2
 Identities = 33/40 (83%), Gaps = 2/40 (5%)
 Strand=Plus/Plus

Query  4664  TATGGACAGATAATTTTTGACAAAGAAGCAAAAACCTGCA  4703
             |||||||||  |  | |||| ||||||||||| |||||||
Sbjct  2328  TATGGACAGTGA--TCTTGAGAAAGAAGCAAAGACCTGCA  2365


>JQ086286.1 Bluetongue virus 3 strain DPP973 segment 6, complete 
sequence
Length=1612

 Score = 39.2 bits (42),  Expect = 2.2
 Identities = 26/28 (93%), Gaps = 1/28 (4%)
 Strand=Plus/Plus

Query  4297  AAAAGAAATTGAAGAAGACACAAAGAAA  4324
             |||||||||||||||||| ||| |||||
Sbjct  300   AAAAGAAATTGAAGAAGA-ACAGAGAAA  326


>NC_038332.1 Fowl adenovirus 6 strain CR119, complete genome
Length=43810

 Score = 38.3 bits (41),  Expect = 7.8
 Identities = 22/23 (96%), Gaps = 0/23 (0%)
 Strand=Plus/Plus

Query  3966   TCAGGCAAGAGAAAGAAATAAAA  3988
              |||||||||| ||||||||||||
Sbjct  18534  TCAGGCAAGAAAAAGAAATAAAA  18556


>KT862808.1 Fowl adenovirus 6 strain CR119, complete genome
Length=43810

 Score = 38.3 bits (41),  Expect = 7.8
 Identities = 22/23 (96%), Gaps = 0/23 (0%)
 Strand=Plus/Plus

Query  3966   TCAGGCAAGAGAAAGAAATAAAA  3988
              |||||||||| ||||||||||||
Sbjct  18534  TCAGGCAAGAAAAAGAAATAAAA  18556


>KC610691.1 Rotavirus A RVA/Pig-wt/ITA/3BS/2009/G9P[23] guanylyl 
transferase (VP3) gene, complete cds
Length=2531

 Score = 38.3 bits (41),  Expect = 7.8
 Identities = 24/25 (96%), Gaps = 1/25 (4%)
 Strand=Plus/Plus

Query  4150  ATTCCTA-TATACTAACAATgaaat  4173
             ||||||| |||||||||||||||||
Sbjct  281   ATTCCTACTATACTAACAATGAAAT  305


>NC_046955.1 Shrew coronavirus isolate Shrew-CoV/Tibet2014 ORF1ab 
polyprotein, spike glycoprotein, envelope protein, membrane 
protein, and nucleocapsid protein genes, complete cds
Length=27102

 Score = 37.4 bits (40),  Expect = 7.8
 Identities = 20/20 (100%), Gaps = 0/20 (0%)
 Strand=Plus/Minus

Query  4648   AATAAAACCACATAAATATG  4667
              ||||||||||||||||||||
Sbjct  19061  AATAAAACCACATAAATATG  19042


>NC_024447.1 Pigeonpox virus isolate FeP2, complete genome
Length=282356

 Score = 37.4 bits (40),  Expect = 7.8
 Identities = 25/27 (93%), Gaps = 1/27 (4%)
 Strand=Plus/Plus

Query  178     GGGATATATCAGTAGAAATATTTCTAA  204
               ||||||| |||| ||||||||||||||
Sbjct  255299  GGGATAT-TCAGCAGAAATATTTCTAA  255324


>NC_018461.1 Sathuperi virus RdRp gene for RNA-dependent RNA polymerase, 
segment L, genomic RNA
Length=6861

 Score = 37.4 bits (40),  Expect = 7.8
 Identities = 26/30 (87%), Gaps = 0/30 (0%)
 Strand=Plus/Plus

Query  8609  CATACAAATGGCAAATAAACATATGAAAAA  8638
             |||||| ||||  || ||||||||||||||
Sbjct  307   CATACATATGGTCAAAAAACATATGAAAAA  336


>NC_018074.1 Phocoena phocoena papillomavirus 1, complete genome
Length=7596

 Score = 37.4 bits (40),  Expect = 7.8
 Identities = 23/25 (92%), Gaps = 0/25 (0%)
 Strand=Plus/Minus

Query  3484  CCAAAACCTGGTTAGAACAGCACaa  3508
             |||||||||||||  ||||||||||
Sbjct  5961  CCAAAACCTGGTTCAAACAGCACAA  5937


>NC_006549.1 Singapore grouper iridovirus, complete genome
Length=140131

 Score = 37.4 bits (40),  Expect = 7.8
 Identities = 26/30 (87%), Gaps = 0/30 (0%)
 Strand=Plus/Plus

Query  8276    GAAATAATAAACTGCATAGAAGAAAACATA  8305
               ||||||||||| || ||| ||||||| |||
Sbjct  110675  GAAATAATAAATTGAATAAAAGAAAAGATA  110704


>NC_001664.4 Human betaherpesvirus 6A, variant A DNA, complete 
virion genome, isolate U1102
Length=159378

 Score = 37.4 bits (40),  Expect = 7.8
 Identities = 26/30 (87%), Gaps = 0/30 (0%)
 Strand=Plus/Plus

Query  2968   AGAACTAAATGAAAGAAAGAACAAAGAGAC  2997
              |||||||||||| | |||||| ||||| ||
Sbjct  46023  AGAACTAAATGACAAAAAGAAAAAAGATAC  46052


>KY370053.1 Common shrew coronavirus Tibet-2014 isolate Shrew-CoV/Tibet2014 
ORF1ab polyprotein, spike glycoprotein, envelope 
protein, membrane protein, and nucleocapsid protein genes, 
complete cds
Length=27102

 Score = 37.4 bits (40),  Expect = 7.8
 Identities = 20/20 (100%), Gaps = 0/20 (0%)
 Strand=Plus/Minus

Query  4648   AATAAAACCACATAAATATG  4667
              ||||||||||||||||||||
Sbjct  19061  AATAAAACCACATAAATATG  19042


>HE795090.1 Douglas virus RdRp gene for RNA-dependent RNA polymerase, 
segment L, genomic RNA, isolate 93-6
Length=6857

 Score = 37.4 bits (40),  Expect = 7.8
 Identities = 26/30 (87%), Gaps = 0/30 (0%)
 Strand=Plus/Plus

Query  8609  CATACAAATGGCAAATAAACATATGAAAAA  8638
             |||||| ||||  || ||||||||||||||
Sbjct  308   CATACATATGGTCAAAAAACATATGAAAAA  337


>LC133549.1 Rotavirus A RVA/Cow-tc/USA/B223/1983/G10P[11] VP3 
gene for structural protein VP3, complete cds
Length=2585

 Score = 37.4 bits (40),  Expect = 7.8
 Identities = 23/25 (92%), Gaps = 0/25 (0%)
 Strand=Plus/Minus

Query  6556  TTTAATACACCAAATGTAAAATACG  6580
             ||||||||||||||||||| || ||
Sbjct  2223  TTTAATACACCAAATGTAAGATGCG  2199


>LC133571.1 Rotavirus A RVA/Cow-tc/THA/A44/1989/G10P[11] VP3 gene 
for structural protein VP3, complete cds
Length=2591

 Score = 37.4 bits (40),  Expect = 7.8
 Identities = 23/25 (92%), Gaps = 0/25 (0%)
 Strand=Plus/Minus

Query  6556  TTTAATACACCAAATGTAAAATACG  6580
             ||||||||||||||||||| || ||
Sbjct  2223  TTTAATACACCAAATGTAAGATGCG  2199


>KJ801920.1 Pigeonpox virus isolate FeP2, complete genome
Length=282356

 Score = 37.4 bits (40),  Expect = 7.8
 Identities = 25/27 (93%), Gaps = 1/27 (4%)
 Strand=Plus/Plus

Query  178     GGGATATATCAGTAGAAATATTTCTAA  204
               ||||||| |||| ||||||||||||||
Sbjct  255299  GGGATAT-TCAGCAGAAATATTTCTAA  255324


>HE795102.1 Sathuperi virus RdRp gene for RNA-dependent RNA polymerase, 
segment L, genomic RNA
Length=6861

 Score = 37.4 bits (40),  Expect = 7.8
 Identities = 26/30 (87%), Gaps = 0/30 (0%)
 Strand=Plus/Plus

Query  8609  CATACAAATGGCAAATAAACATATGAAAAA  8638
             |||||| ||||  || ||||||||||||||
Sbjct  307   CATACATATGGTCAAAAAACATATGAAAAA  336


>GU117621.1 Phocoena phocoena papillomavirus 1, complete genome
Length=7596

 Score = 37.4 bits (40),  Expect = 7.8
 Identities = 23/25 (92%), Gaps = 0/25 (0%)
 Strand=Plus/Minus

Query  3484  CCAAAACCTGGTTAGAACAGCACaa  3508
             |||||||||||||  ||||||||||
Sbjct  5961  CCAAAACCTGGTTCAAACAGCACAA  5937


>AY521625.1 Singapore grouper iridovirus, complete genome
Length=140131

 Score = 37.4 bits (40),  Expect = 7.8
 Identities = 26/30 (87%), Gaps = 0/30 (0%)
 Strand=Plus/Plus

Query  8276    GAAATAATAAACTGCATAGAAGAAAACATA  8305
               ||||||||||| || ||| ||||||| |||
Sbjct  110675  GAAATAATAAATTGAATAAAAGAAAAGATA  110704


>X83413.2 Human betaherpesvirus 6A, variant A DNA, complete virion 
genome, isolate U1102
Length=159378

 Score = 37.4 bits (40),  Expect = 7.8
 Identities = 26/30 (87%), Gaps = 0/30 (0%)
 Strand=Plus/Plus

Query  2968   AGAACTAAATGAAAGAAAGAACAAAGAGAC  2997
              |||||||||||| | |||||| ||||| ||
Sbjct  46023  AGAACTAAATGACAAAAAGAAAAAAGATAC  46052


Lambda      K        H
   0.634    0.408    0.912 

Gapped
Lambda      K        H
   0.625    0.410    0.780 

Effective search space used: 1373508750821


Query= scaffold_m29_p_8_49375101_49386810_Flank5000

Length=11709
                                                                      Score        E
Sequences producing significant alignments:                          (Bits)     Value

NC_002665.1 Bovine herpesvirus 4 long unique region, complete seq...  1796       0.0  
AF318573.1 Bovine herpesvirus 4 long unique region, complete sequ...  1796       0.0  
NC_024696.1 Elephant endotheliotropic herpesvirus 5 strain Vijay,...  91.5       4e-16
KF921519.1 Elephant endotheliotropic herpesvirus 5 strain Vijay, ...  91.5       4e-16
NC_028379.1 Elephant endotheliotropic herpesvirus 4 isolate North...  89.7       1e-15
KT832477.1 Elephant endotheliotropic herpesvirus 4 isolate North ...  89.7       1e-15
NC_020474.2 Elephantid herpesvirus 1, complete genome                 86.0       2e-14
KC462165.1 Elephantid herpesvirus 1 strain Raman, complete genome     86.0       2e-14
KF697145.1 Madre de Dios virus isolate FMD 1303 membrane glycopro...  46.4       0.016
KF697146.1 Madre de Dios virus isolate FMD 1303 nucleocapsid prot...  42.8       0.19 
KY249672.1 Human respiratory syncytial virus B isolate RSVB/Engla...  42.8       0.19 
NC_001664.4 Human betaherpesvirus 6A, variant A DNA, complete vir...  41.9       0.67 
X83413.2 Human betaherpesvirus 6A, variant A DNA, complete virion...  41.9       0.67 
NC_040638.1 Trematomus bernacchii polyomavirus 1 isolate BIS330, ...  41.0       0.67 
NC_043054.1 Bubaline alphaherpesvirus 1 strain b6, complete genome    41.0       0.67 
NC_030656.1 Pteropox virus strain Australia, complete genome          41.0       0.67 
NC_007665.1 Yunnan orbivirus segment 10, complete sequence            41.0       0.67 
NC_005179.1 Yaba monkey tumor virus, complete genome                  41.0       0.67 
NC_002188.1 Fowlpox virus, complete genome                            41.0       0.67 
AJ581527.1 Fowlpox virus (isolate HP-438[Munich]), passage 438 cl...  41.0       0.67 
MG800627.1 Thetapolyomavirus trebernacchii isolate BIS330, comple...  41.0       0.67 
KU936049.1 Bubaline alphaherpesvirus 1 strain b6, complete genome     41.0       0.67 
KU980965.1 Pteropox virus strain Australia, complete genome           41.0       0.67 
AY701518.1 Yunnan orbivirus segment 10, complete sequence             41.0       0.67 
AY386371.1 Yaba monkey tumor virus, complete genome                   41.0       0.67 
AF198100.1 Fowlpox virus, complete genome                             41.0       0.67 
MG600059.1 Wenling tonguesole paramyxovirus strain XYHYC190750 nu...  40.1       2.3  
NC_055207.1 Tahyna virus strain XJ0625 segment L, complete sequence   39.2       2.3  
NC_024382.1 Alcelaphine herpesvirus 2 isolate topi-AlHV-2, comple...  39.2       2.3  
NC_001824.1 Lymphocystis disease virus 1, complete genome             39.2       2.3  
EU665255.1 Tahyna virus strain XJ0625 segment L, complete sequence    39.2       2.3  
KF274499.1 Alcelaphine herpesvirus 2 isolate topi-AlHV-2, complet...  39.2       2.3  
L63545.1 Lymphocystis disease virus 1, complete genome                39.2       2.3  
NC_033620.1 Murine roseolovirus isolate YOK1, complete genome         38.3       8.1  
NC_018484.1 CAS virus segment L, complete genome                      38.3       8.1  
NC_002229.3 Gallid herpesvirus 2, complete genome                     38.3       8.1  
NC_005309.1 Canarypox virus, complete genome                          38.3       8.1  
AB252582.1 Human parechovirus 6 genomic RNA, complete genome, str...  38.3       8.1  
KX857215.1 Shearwaterpox virus strain SWPV-2, complete genome         38.3       8.1  
FJ824826.1 Human adenovirus 28 strain BP-5, complete genome           38.3       8.1  
JN226753.1 Human adenovirus 27, complete genome                       38.3       8.1  
KY355735.1 Murine roseolovirus isolate YOK1, complete genome          38.3       8.1  
JQ717261.1 CAS virus isolate ATB segment L, complete sequence         38.3       8.1  
AF243438.1 Gallid herpesvirus 2 serotype 1 isolate Md5, complete ...  38.3       8.1  
AY318871.1 Canarypox virus strain ATCC VR-111, complete genome        38.3       8.1  
NC_013796.1 California sea lion polyomavirus 1, complete genome       37.4       8.1  
NC_006967.1 Deerpox virus W-1170-84, complete genome                  37.4       8.1  
NC_006966.1 Deerpox virus W-848-83, complete genome                   37.4       8.1  
NC_003092.2 Simian hemorrhagic fever virus, complete genome           37.4       8.1  
NC_001716.2 Human herpesvirus 7, complete genome                      37.4       8.1  
KU925446.1 Bandia virus strain RV611 segment L, partial sequence      37.4       8.1  
EF173414.1 Human rhinovirus 11, complete genome                       37.4       8.1  
AY666015.1 Grouper iridovirus, complete genome                        37.4       8.1  
MG751778.1 Moosepox virus GoldyGopher14, complete genome              37.4       8.1  
MF966153.1 White-tailed deer poxvirus isolate OV179, complete genome  37.4       8.1  
GQ331138.1 California sea lion polyomavirus 1 strain CSL6994, com...  37.4       8.1  
AY689436.1 Deerpox virus W-848-83, complete genome                    37.4       8.1  
AF180391.2 Simian hemorrhagic fever virus, complete genome            37.4       8.1  
AF037218.1 Human herpesvirus 7 strain RK, complete genome             37.4       8.1  


>NC_002665.1 Bovine herpesvirus 4 long unique region, complete 
sequence
Length=108873

 Score = 1796 bits (1991),  Expect = 0.0
 Identities = 1419/1706 (83%), Gaps = 44/1706 (3%)
 Strand=Plus/Minus

Query  5204    AGCAGACCTCCTGCCCTGGCGGATGCCATGGATTCCAGAGCCCTAGTCTCCCACCCCTCA  5263
               ||||| ||||   |||||| ||||||||||||||||| |||||| ||| |||||||| ||
Sbjct  108748  AGCAGCCCTCTGACCCTGGGGGATGCCATGGATTCCACAGCCCTCGTCCCCCACCCCACA  108689

Query  5264    CTGTCGCAGGACAGTCTGGGCATGTTTGCACATGCTCCTGCTGCACAGGGCACTCTCTCG  5323
               | ||  ||| ||   ||||||||||| |||||  | ||||   ||||| |||        
Sbjct  108688  CAGTACCAGTACGCCCTGGGCATGTTGGCACAGTC-CCTGGCCCACAGTGCAG-------  108637

Query  5324    TAATGTATCTCAGAGTTCAGTCCCATAGATGGCCTTATAACGTAAGTACTCTTCTAAGCA  5383
                       |||| ||||||||||||||||||||||||| ||||| |||||||||||||||
Sbjct  108636  --------CTCAAAGTTCAGTCCCATAGATGGCCTTATGACGTAGGTACTCTTCTAAGCA  108585

Query  5384    CTGAAGGACATTATCATCCACTTTGGGGTCAAACTTGTTGGCCAACAGGTGAGGGTTACG  5443
               ||| ||||| |||||||||||  | |||||||||||||| ||||| |||||| ||||  |
Sbjct  108584  CTGCAGGACGTTATCATCCACCCTCGGGTCAAACTTGTTTGCCAAGAGGTGATGGTTCTG  108525

Query  5444    AAGAATCCAGTGCAGGTCCCCAGCCCCATAAATGCAGATACCCCGCTGGTGGGTTCCAGA  5503
                |||||||||| ||||||||| ||||| |||||||||||  ||| | | ||| |||||||
Sbjct  108524  GAGAATCCAGTACAGGTCCCCGGCCCCGTAAATGCAGATGGCCCTCCGATGGATTCCAGA  108465

Query  5504    GCAAGGTCCATAAGGTGCCCCCTTACTGATGTCTCCTTCATGGTACTGCCACTTGACCAG  5563
               ||| ||| ||||||| |||||| | ||||  ||||| || ||||||||||||||||| ||
Sbjct  108464  GCAGGGTGCATAAGGCGCCCCCATGCTGACATCTCCCTCGTGGTACTGCCACTTGACGAG  108405

Query  5564    CCTGGCAATGGCAGCCATGTCTGAAGTGTGAAACTTGGGGTGGTAGGGAACAGAGCCAGG  5623
               |||||| ||||||| |||||||||  ||||| |||||||||||   ||||||||||||||
Sbjct  108404  CCTGGCGATGGCAGTCATGTCTGAGATGTGATACTTGGGGTGGCTAGGAACAGAGCCAGG  108345

Query  5624    CATCCATGGTGCACGCTGAAGGGTGGCCCAGAGGTGTTCATCGGGGCTGTAGGTGTCTTT  5683
               |||||| || ||||||||||||||||||||||||||||| |||||||| |||||||||||
Sbjct  108344  CATCCACGGAGCACGCTGAAGGGTGGCCCAGAGGTGTTCGTCGGGGCTATAGGTGTCTTT  108285

Query  5684    TACCCATTCGATCAGTTGTTGTGATTTGGGGTTCTCTAAGACTTGTTGGACAAAGCCTCG  5743
                |||||||| | ||||  ||| ||||| ||||| |||||||| |||||||||||| ||||
Sbjct  108284  GACCCATTCAACCAGTCTTTGGGATTTAGGGTTGTCTAAGACATGTTGGACAAAGGCTCG  108225

Query  5744    AGAAGCCACAATATAGGCATTCCCCGTGAAGATAGGTAAATTATAAGGGGGAGGGTCCTT  5803
               ||| ||||||| |||||||||||| ||||| || |||||||||| |||||||||||||||
Sbjct  108224  AGAGGCCACAAAATAGGCATTCCCTGTGAACATGGGTAAATTATCAGGGGGAGGGTCCTT  108165

Query  5804    TATCTTGCTGGTTTGGGATATTGTGTTTGTCACCTCATAGTGGTATTTCCAGCGAGATTT  5863
                |||||||||||  || | | ||||| ||||||||||||| ||||||||||||||  |||
Sbjct  108164  CATCTTGCTGGTAGGGTACAGTGTGTCTGTCACCTCATAGCGGTATTTCCAGCGATTTTT  108105

Query  5864    TTTGTACTCACTAGGTATCTCTGACTCCATACTGTTCTTCCCATTCAACATCTTGAGGGC  5923
               |||| |||||  ||||| ||| ||||||||||||||||| || |||||||||||||||||
Sbjct  108104  TTTGGACTCAGAAGGTACCTCAGACTCCATACTGTTCTTACCCTTCAACATCTTGAGGGC  108045

Query  5924    CAGAACCATCTCGGCATTGGTCTTCATAGGAAAGTCTGTTCCACATGTATTCAGGAAGTA  5983
               ||| |||||||||||||||||||| || || |||||||| || ||||||||||| |||||
Sbjct  108044  CAGGACCATCTCGGCATTGGTCTTTATGGGGAAGTCTGTCCCGCATGTATTCAGTAAGTA  107985

Query  5984    TTTCCATGGCACTGAGCTCTGGAGCAAGTCTTCCATACAGTTCAGGTCAGCCTGCACCCG  6043
                |||||||||||||||||||||||||||||||||||||||||||||||||| ||||| | 
Sbjct  107984  CTTCCATGGCACTGAGCTCTGGAGCAAGTCTTCCATACAGTTCAGGTCAGCTTGCACTCT  107925

Query  6044    AAACCAGGAGGCATAAACCACCCGAACCAACTTACTGGCTATGAAGACATTTGGGAAGCA  6103
                 |||||||||||||||||||| | |||||||||||||| ||||||||||| ||||||||
Sbjct  107924  GGACCAGGAGGCATAAACCACCGGGACCAACTTACTGGCCATGAAGACATTGGGGAAGCA  107865

Query  6104    TGAAATAATTGCCTTGACTGCCTCTTTGAAAGTTTCTGGGGACTTCTCATCCACGTGGAC  6163
                |||||||| |||||||| |||||||||||||| |||||||||||| |||||||||||||
Sbjct  107864  GGAAATAATGGCCTTGACCGCCTCTTTGAAAGTCTCTGGGGACTTCACATCCACGTGGAC  107805

Query  6164    ACAATATATGTTCTGAGGGGCATACACAGCTCTCAGCAGCCTTTCAAAATTTTCAATCTT  6223
               ||| ||||||||||||||||||||||| |||| |||||||| |||||| |||||||||||
Sbjct  107804  ACAGTATATGTTCTGAGGGGCATACACGGCTCGCAGCAGCCGTTCAAAGTTTTCAATCTT  107745

Query  6224    CTCATGGACCACCATAGAGAATGCAATAGGGAAGTCTACTTCTTCTTTGCTGAGTGGGTA  6283
               ||||||||||||||| ||| | ||||| ||||||||||  |||||||| || |||||| |
Sbjct  107744  CTCATGGACCACCATCGAGTAGGCAATGGGGAAGTCTAGCTCTTCTTTACTCAGTGGGAA  107685

Query  6284    CTGTATGAACTTCCTTTTGGCCTTAAAGTGCTCACAGTCTCTGGTCATGTTGAGGTAGTC  6343
               ||||||||||||||||| |||||| ||| |||||||||||||||| ||||||||||| | 
Sbjct  107684  CTGTATGAACTTCCTTTGGGCCTTGAAGCGCTCACAGTCTCTGGTTATGTTGAGGTAATA  107625

Query  6344    GGTGTCTGTGAAAGGCTTCCGCTTCTTCTTGACATCCAGGTTGTCCAGGAGAGCCTCCGT  6403
               |||| | |||| ||||  |||||| ||||| || ||||||||||| ||||| ||||    
Sbjct  107624  GGTGCCAGTGAGAGGCGACCGCTTTTTCTTCACTTCCAGGTTGTCTAGGAGGGCCTGGAC  107565

Query  6404    CACTGCTTCCTGGTCTCCTCGGATGATTCCAGAACAGTTCATGAATCTCCTTGCTGGCAA  6463
               ||||||||||||||| |||||  |||| ||||||||||| ||| ||||| ||||||||| 
Sbjct  107564  CACTGCTTCCTGGTCCCCTCGCGTGATCCCAGAACAGTTGATGGATCTCTTTGCTGGCAG  107505

Query  6464    CTTCAGGGACTTGTACAAGATGTCCCTACAGTGCTTGCTTCGAAAGTTCCTGGACTCCAG  6523
               |||||||   |||||||| ||||||||||||||||  ||  | |||| ||||||||||||
Sbjct  107504  CTTCAGGCTATTGTACAACATGTCCCTACAGTGCTGACTCTGGAAGTCCCTGGACTCCAG  107445

Query  6524    ATCCAGGGAATCAAAGTCACATTTCAATCTGAGAGAAAGTCTCAGAGCGACAATGGCCAG  6583
               ||||| |||||| |  |||||||| || ||||| |||||||||||||  |||| ||||||
Sbjct  107444  ATCCAAGGAATCTACATCACATTTAAACCTGAGGGAAAGTCTCAGAGAAACAACGGCCAG  107385

Query  6584    CAGGAAATAGCAGCCCAGAGCCCACAGGTAGTGCTTCTGGAAGAGTTTCTTCTTCCACCA  6643
               ||| | |||||||||||| |||||||| |  ||   | || | || ||||||||||||| 
Sbjct  107384  CAGCATATAGCAGCCCAGGGCCCACAGATGATGTCCCCGGCAAAGCTTCTTCTTCCACCC  107325

Query  6644    AATCATCTTCATGGAATGGAAGATCGGTAGAATTTGGGCACCAGGAAGAAGAAGGATGGG  6703
               |  ||||||||||| |||| ||||| | ||| |||||||||  | |||  | |||| | |
Sbjct  107324  AGCCATCTTCATGGGATGGGAGATCAGGAGAGTTTGGGCACAGGCAAGGTGGAGGAGGAG  107265

Query  6704    ATCCTTGGACAGAACAAAATACCTTCAATTACAAACTTTACCCTAAACGTGTTCCCAGGA  6763
               |||||||||||||||||||| |||| |||||||||       ||||      |||   ||
Sbjct  107264  ATCCTTGGACAGAACAAAATGCCTTTAATTACAAA-------CTAA------TCC--AGA  107220

Query  6764    ACATCAAGTTCAACTCCAAAGTGATGGCAAAAATATATTTCTTCTCTAGACAAATATCCA  6823
               |||||||||||||||||| |||||||| ||| ||| || |||||| ||||||||||||| 
Sbjct  107219  ACATCAAGTTCAACTCCAGAGTGATGGTAAAGATAGATGTCTTCTATAGACAAATATCCT  107160

Query  6824    CAGTCAACACCTGCTTAGGAACCTCTTACACCTGCCTTGCTGCTGGAGGTCTATAACCTG  6883
               |||||||  ||||| || ||              |||||  | ||||  ||| |||||||
Sbjct  107159  CAGTCAAGTCCTGCCTAAGA-------------CCCTTGTGGATGGACATCTGTAACCTG  107113

Query  6884    ACCCTGCAAATTACCTGATCATGCTG  6909
               |  |||||||  | ||  ||||||||
Sbjct  107112  ATGCTGCAAACCAGCTAGTCATGCTG  107087


>AF318573.1 Bovine herpesvirus 4 long unique region, complete 
sequence
Length=108873

 Score = 1796 bits (1991),  Expect = 0.0
 Identities = 1419/1706 (83%), Gaps = 44/1706 (3%)
 Strand=Plus/Minus

Query  5204    AGCAGACCTCCTGCCCTGGCGGATGCCATGGATTCCAGAGCCCTAGTCTCCCACCCCTCA  5263
               ||||| ||||   |||||| ||||||||||||||||| |||||| ||| |||||||| ||
Sbjct  108748  AGCAGCCCTCTGACCCTGGGGGATGCCATGGATTCCACAGCCCTCGTCCCCCACCCCACA  108689

Query  5264    CTGTCGCAGGACAGTCTGGGCATGTTTGCACATGCTCCTGCTGCACAGGGCACTCTCTCG  5323
               | ||  ||| ||   ||||||||||| |||||  | ||||   ||||| |||        
Sbjct  108688  CAGTACCAGTACGCCCTGGGCATGTTGGCACAGTC-CCTGGCCCACAGTGCAG-------  108637

Query  5324    TAATGTATCTCAGAGTTCAGTCCCATAGATGGCCTTATAACGTAAGTACTCTTCTAAGCA  5383
                       |||| ||||||||||||||||||||||||| ||||| |||||||||||||||
Sbjct  108636  --------CTCAAAGTTCAGTCCCATAGATGGCCTTATGACGTAGGTACTCTTCTAAGCA  108585

Query  5384    CTGAAGGACATTATCATCCACTTTGGGGTCAAACTTGTTGGCCAACAGGTGAGGGTTACG  5443
               ||| ||||| |||||||||||  | |||||||||||||| ||||| |||||| ||||  |
Sbjct  108584  CTGCAGGACGTTATCATCCACCCTCGGGTCAAACTTGTTTGCCAAGAGGTGATGGTTCTG  108525

Query  5444    AAGAATCCAGTGCAGGTCCCCAGCCCCATAAATGCAGATACCCCGCTGGTGGGTTCCAGA  5503
                |||||||||| ||||||||| ||||| |||||||||||  ||| | | ||| |||||||
Sbjct  108524  GAGAATCCAGTACAGGTCCCCGGCCCCGTAAATGCAGATGGCCCTCCGATGGATTCCAGA  108465

Query  5504    GCAAGGTCCATAAGGTGCCCCCTTACTGATGTCTCCTTCATGGTACTGCCACTTGACCAG  5563
               ||| ||| ||||||| |||||| | ||||  ||||| || ||||||||||||||||| ||
Sbjct  108464  GCAGGGTGCATAAGGCGCCCCCATGCTGACATCTCCCTCGTGGTACTGCCACTTGACGAG  108405

Query  5564    CCTGGCAATGGCAGCCATGTCTGAAGTGTGAAACTTGGGGTGGTAGGGAACAGAGCCAGG  5623
               |||||| ||||||| |||||||||  ||||| |||||||||||   ||||||||||||||
Sbjct  108404  CCTGGCGATGGCAGTCATGTCTGAGATGTGATACTTGGGGTGGCTAGGAACAGAGCCAGG  108345

Query  5624    CATCCATGGTGCACGCTGAAGGGTGGCCCAGAGGTGTTCATCGGGGCTGTAGGTGTCTTT  5683
               |||||| || ||||||||||||||||||||||||||||| |||||||| |||||||||||
Sbjct  108344  CATCCACGGAGCACGCTGAAGGGTGGCCCAGAGGTGTTCGTCGGGGCTATAGGTGTCTTT  108285

Query  5684    TACCCATTCGATCAGTTGTTGTGATTTGGGGTTCTCTAAGACTTGTTGGACAAAGCCTCG  5743
                |||||||| | ||||  ||| ||||| ||||| |||||||| |||||||||||| ||||
Sbjct  108284  GACCCATTCAACCAGTCTTTGGGATTTAGGGTTGTCTAAGACATGTTGGACAAAGGCTCG  108225

Query  5744    AGAAGCCACAATATAGGCATTCCCCGTGAAGATAGGTAAATTATAAGGGGGAGGGTCCTT  5803
               ||| ||||||| |||||||||||| ||||| || |||||||||| |||||||||||||||
Sbjct  108224  AGAGGCCACAAAATAGGCATTCCCTGTGAACATGGGTAAATTATCAGGGGGAGGGTCCTT  108165

Query  5804    TATCTTGCTGGTTTGGGATATTGTGTTTGTCACCTCATAGTGGTATTTCCAGCGAGATTT  5863
                |||||||||||  || | | ||||| ||||||||||||| ||||||||||||||  |||
Sbjct  108164  CATCTTGCTGGTAGGGTACAGTGTGTCTGTCACCTCATAGCGGTATTTCCAGCGATTTTT  108105

Query  5864    TTTGTACTCACTAGGTATCTCTGACTCCATACTGTTCTTCCCATTCAACATCTTGAGGGC  5923
               |||| |||||  ||||| ||| ||||||||||||||||| || |||||||||||||||||
Sbjct  108104  TTTGGACTCAGAAGGTACCTCAGACTCCATACTGTTCTTACCCTTCAACATCTTGAGGGC  108045

Query  5924    CAGAACCATCTCGGCATTGGTCTTCATAGGAAAGTCTGTTCCACATGTATTCAGGAAGTA  5983
               ||| |||||||||||||||||||| || || |||||||| || ||||||||||| |||||
Sbjct  108044  CAGGACCATCTCGGCATTGGTCTTTATGGGGAAGTCTGTCCCGCATGTATTCAGTAAGTA  107985

Query  5984    TTTCCATGGCACTGAGCTCTGGAGCAAGTCTTCCATACAGTTCAGGTCAGCCTGCACCCG  6043
                |||||||||||||||||||||||||||||||||||||||||||||||||| ||||| | 
Sbjct  107984  CTTCCATGGCACTGAGCTCTGGAGCAAGTCTTCCATACAGTTCAGGTCAGCTTGCACTCT  107925

Query  6044    AAACCAGGAGGCATAAACCACCCGAACCAACTTACTGGCTATGAAGACATTTGGGAAGCA  6103
                 |||||||||||||||||||| | |||||||||||||| ||||||||||| ||||||||
Sbjct  107924  GGACCAGGAGGCATAAACCACCGGGACCAACTTACTGGCCATGAAGACATTGGGGAAGCA  107865

Query  6104    TGAAATAATTGCCTTGACTGCCTCTTTGAAAGTTTCTGGGGACTTCTCATCCACGTGGAC  6163
                |||||||| |||||||| |||||||||||||| |||||||||||| |||||||||||||
Sbjct  107864  GGAAATAATGGCCTTGACCGCCTCTTTGAAAGTCTCTGGGGACTTCACATCCACGTGGAC  107805

Query  6164    ACAATATATGTTCTGAGGGGCATACACAGCTCTCAGCAGCCTTTCAAAATTTTCAATCTT  6223
               ||| ||||||||||||||||||||||| |||| |||||||| |||||| |||||||||||
Sbjct  107804  ACAGTATATGTTCTGAGGGGCATACACGGCTCGCAGCAGCCGTTCAAAGTTTTCAATCTT  107745

Query  6224    CTCATGGACCACCATAGAGAATGCAATAGGGAAGTCTACTTCTTCTTTGCTGAGTGGGTA  6283
               ||||||||||||||| ||| | ||||| ||||||||||  |||||||| || |||||| |
Sbjct  107744  CTCATGGACCACCATCGAGTAGGCAATGGGGAAGTCTAGCTCTTCTTTACTCAGTGGGAA  107685

Query  6284    CTGTATGAACTTCCTTTTGGCCTTAAAGTGCTCACAGTCTCTGGTCATGTTGAGGTAGTC  6343
               ||||||||||||||||| |||||| ||| |||||||||||||||| ||||||||||| | 
Sbjct  107684  CTGTATGAACTTCCTTTGGGCCTTGAAGCGCTCACAGTCTCTGGTTATGTTGAGGTAATA  107625

Query  6344    GGTGTCTGTGAAAGGCTTCCGCTTCTTCTTGACATCCAGGTTGTCCAGGAGAGCCTCCGT  6403
               |||| | |||| ||||  |||||| ||||| || ||||||||||| ||||| ||||    
Sbjct  107624  GGTGCCAGTGAGAGGCGACCGCTTTTTCTTCACTTCCAGGTTGTCTAGGAGGGCCTGGAC  107565

Query  6404    CACTGCTTCCTGGTCTCCTCGGATGATTCCAGAACAGTTCATGAATCTCCTTGCTGGCAA  6463
               ||||||||||||||| |||||  |||| ||||||||||| ||| ||||| ||||||||| 
Sbjct  107564  CACTGCTTCCTGGTCCCCTCGCGTGATCCCAGAACAGTTGATGGATCTCTTTGCTGGCAG  107505

Query  6464    CTTCAGGGACTTGTACAAGATGTCCCTACAGTGCTTGCTTCGAAAGTTCCTGGACTCCAG  6523
               |||||||   |||||||| ||||||||||||||||  ||  | |||| ||||||||||||
Sbjct  107504  CTTCAGGCTATTGTACAACATGTCCCTACAGTGCTGACTCTGGAAGTCCCTGGACTCCAG  107445

Query  6524    ATCCAGGGAATCAAAGTCACATTTCAATCTGAGAGAAAGTCTCAGAGCGACAATGGCCAG  6583
               ||||| |||||| |  |||||||| || ||||| |||||||||||||  |||| ||||||
Sbjct  107444  ATCCAAGGAATCTACATCACATTTAAACCTGAGGGAAAGTCTCAGAGAAACAACGGCCAG  107385

Query  6584    CAGGAAATAGCAGCCCAGAGCCCACAGGTAGTGCTTCTGGAAGAGTTTCTTCTTCCACCA  6643
               ||| | |||||||||||| |||||||| |  ||   | || | || ||||||||||||| 
Sbjct  107384  CAGCATATAGCAGCCCAGGGCCCACAGATGATGTCCCCGGCAAAGCTTCTTCTTCCACCC  107325

Query  6644    AATCATCTTCATGGAATGGAAGATCGGTAGAATTTGGGCACCAGGAAGAAGAAGGATGGG  6703
               |  ||||||||||| |||| ||||| | ||| |||||||||  | |||  | |||| | |
Sbjct  107324  AGCCATCTTCATGGGATGGGAGATCAGGAGAGTTTGGGCACAGGCAAGGTGGAGGAGGAG  107265

Query  6704    ATCCTTGGACAGAACAAAATACCTTCAATTACAAACTTTACCCTAAACGTGTTCCCAGGA  6763
               |||||||||||||||||||| |||| |||||||||       ||||      |||   ||
Sbjct  107264  ATCCTTGGACAGAACAAAATGCCTTTAATTACAAA-------CTAA------TCC--AGA  107220

Query  6764    ACATCAAGTTCAACTCCAAAGTGATGGCAAAAATATATTTCTTCTCTAGACAAATATCCA  6823
               |||||||||||||||||| |||||||| ||| ||| || |||||| ||||||||||||| 
Sbjct  107219  ACATCAAGTTCAACTCCAGAGTGATGGTAAAGATAGATGTCTTCTATAGACAAATATCCT  107160

Query  6824    CAGTCAACACCTGCTTAGGAACCTCTTACACCTGCCTTGCTGCTGGAGGTCTATAACCTG  6883
               |||||||  ||||| || ||              |||||  | ||||  ||| |||||||
Sbjct  107159  CAGTCAAGTCCTGCCTAAGA-------------CCCTTGTGGATGGACATCTGTAACCTG  107113

Query  6884    ACCCTGCAAATTACCTGATCATGCTG  6909
               |  |||||||  | ||  ||||||||
Sbjct  107112  ATGCTGCAAACCAGCTAGTCATGCTG  107087


>NC_024696.1 Elephant endotheliotropic herpesvirus 5 strain Vijay, 
complete genome
Length=180800

 Score = 91.5 bits (100),  Expect = 4e-16
 Identities = 225/336 (67%), Gaps = 8/336 (2%)
 Strand=Plus/Plus

Query  5928    ACCATCTCGGCATTGGTCTTCATAGGAAAGTCTGTTCCACATGTATTCAGGAAGTATTTC  5987
               ||||||||   ||||||||| |  |||||||| || || ||   ||| |  |  ||||||
Sbjct  162643  ACCATCTCTAGATTGGTCTTAAGGGGAAAGTCGGTGCCGCAGAGATTAATAACATATTTC  162702

Query  5988    CA--TGGCACTGAGCTCTGGAGCAAGTCTTCCATACAGTTCAGGTCAGCCTGCACCCGAA  6045
               ||  |  | ||||| || | | ||  || |  | ||||||||| || ||||| || ||| 
Sbjct  162703  CACTTAACGCTGAG-TCCGTA-CAGATCCTGTAGACAGTTCAGATCGGCCTGGACGCGAC  162760

Query  6046    ACCAGGAGGCATAAACCACCCGAACCAACTTACTGGCTATGAAGACATTTGGGAAGCATG  6105
                ||| || || || || || |   ||||| || |||| |  ||||||||   ||| || |
Sbjct  162761  TCCACGACGCGTACACGACGCTCTCCAACCTAGTGGCGACAAAGACATTGTCGAAACACG  162820

Query  6106    AAATAATTGCCTTGACTGCCTCTTTGAAAGTTTCTGGG--GACTTCTCATCCACGTGGAC  6163
               |||  ||  || | || |||  |  |||  |  | ||   |  |||  ||| ||||| ||
Sbjct  162821  AAACTATCCCCATCACGGCCAGTGAGAACAT--CGGGTCCGCTTTCCTATCTACGTGTAC  162878

Query  6164    ACAATATATGTTCTGAGGGGCATACACAGCTCTCAGCAGCCTTTCAAAATTTTCAATCTT  6223
                || ||||  ||||||||||| || |  || ||||| |  || || ||  | || |||||
Sbjct  162879  GCAGTATAGATTCTGAGGGGCGTAGATGGCCCTCAGTAATCTCTCGAACATCTCTATCTT  162938

Query  6224    CTCATGGACCACCATAGAGAATGCAATAGGGAAGTC  6259
                |  || ||||| |||||  | || || ||||| ||
Sbjct  162939  ATGGTGTACCACGATAGAATACGCTATGGGGAACTC  162974


>KF921519.1 Elephant endotheliotropic herpesvirus 5 strain Vijay, 
complete genome
Length=180800

 Score = 91.5 bits (100),  Expect = 4e-16
 Identities = 225/336 (67%), Gaps = 8/336 (2%)
 Strand=Plus/Plus

Query  5928    ACCATCTCGGCATTGGTCTTCATAGGAAAGTCTGTTCCACATGTATTCAGGAAGTATTTC  5987
               ||||||||   ||||||||| |  |||||||| || || ||   ||| |  |  ||||||
Sbjct  162643  ACCATCTCTAGATTGGTCTTAAGGGGAAAGTCGGTGCCGCAGAGATTAATAACATATTTC  162702

Query  5988    CA--TGGCACTGAGCTCTGGAGCAAGTCTTCCATACAGTTCAGGTCAGCCTGCACCCGAA  6045
               ||  |  | ||||| || | | ||  || |  | ||||||||| || ||||| || ||| 
Sbjct  162703  CACTTAACGCTGAG-TCCGTA-CAGATCCTGTAGACAGTTCAGATCGGCCTGGACGCGAC  162760

Query  6046    ACCAGGAGGCATAAACCACCCGAACCAACTTACTGGCTATGAAGACATTTGGGAAGCATG  6105
                ||| || || || || || |   ||||| || |||| |  ||||||||   ||| || |
Sbjct  162761  TCCACGACGCGTACACGACGCTCTCCAACCTAGTGGCGACAAAGACATTGTCGAAACACG  162820

Query  6106    AAATAATTGCCTTGACTGCCTCTTTGAAAGTTTCTGGG--GACTTCTCATCCACGTGGAC  6163
               |||  ||  || | || |||  |  |||  |  | ||   |  |||  ||| ||||| ||
Sbjct  162821  AAACTATCCCCATCACGGCCAGTGAGAACAT--CGGGTCCGCTTTCCTATCTACGTGTAC  162878

Query  6164    ACAATATATGTTCTGAGGGGCATACACAGCTCTCAGCAGCCTTTCAAAATTTTCAATCTT  6223
                || ||||  ||||||||||| || |  || ||||| |  || || ||  | || |||||
Sbjct  162879  GCAGTATAGATTCTGAGGGGCGTAGATGGCCCTCAGTAATCTCTCGAACATCTCTATCTT  162938

Query  6224    CTCATGGACCACCATAGAGAATGCAATAGGGAAGTC  6259
                |  || ||||| |||||  | || || ||||| ||
Sbjct  162939  ATGGTGTACCACGATAGAATACGCTATGGGGAACTC  162974


>NC_028379.1 Elephant endotheliotropic herpesvirus 4 isolate North 
American NAP69, complete genome
Length=205896

 Score = 89.7 bits (98),  Expect = 1e-15
 Identities = 184/272 (68%), Gaps = 4/272 (1%)
 Strand=Plus/Minus

Query  5411   GTCAAACTTGTTGGCCAACAGGTGAGGGTTACGAAGAATCCAGTGCAGGTCCCCAGCCCC  5470
              ||| ||||||||||| |||||||| |||   |     | ||| | || ||| || | |||
Sbjct  14546  GTCGAACTTGTTGGCGAACAGGTGCGGGACGCTCTTCAGCCACTTCACGTCGCCGGACCC  14487

Query  5471   ATAAATGCAGATACCCCGCTGGTGGGTTCCAGAGCAAGGTCCATAAGGTGCCCCCTTACT  5530
                | ||||||||  |  |   |||| | ||   ||||||    ||  | ||||| ||  |
Sbjct  14486  GAAGATGCAGATGGCGTGGACGTGGATGCCGTCGCAAGGCGGGTACAGGGCCCCTTTCTT  14427

Query  5531   GATGTCTCCTTCATGGTACTGCCACTTGACCAGCCTGGCAATGGCAGCCATGTCTGAAGT  5590
              ||| || || || | ||| ||||||||||| | |||| |  ||||   |||||| || ||
Sbjct  14426  GATATCCCCCTCGTAGTAGTGCCACTTGACGAACCTGACCTTGGCCCACATGTCCGAGGT  14367

Query  5591   GTGAAACTTGGGGTGGTAGGGAACAGAGCCAGGCATCCATGGTGCA--CGCTGAAGGGTG  5648
              ||   |||||  |||   ||| |     || ||| |||   || ||  | ||| | ||||
Sbjct  14366  GTCGTACTTGACGTGAACGGGGATCCCCCCGGGCGTCCC--GTACATTCTCTGCACGGTG  14309

Query  5649   GCCCAGAGGTGTTCATCGGGGCTGTAGGTGTC  5680
              ||||| ||||| || ||||||||||| |||||
Sbjct  14308  GCCCACAGGTGCTCGTCGGGGCTGTACGTGTC  14277


 Score = 61.7 bits (67),  Expect = 7e-07
 Identities = 83/116 (72%), Gaps = 0/116 (0%)
 Strand=Plus/Minus

Query  6153   TCCACGTGGACACAATATATGTTCTGAGGGGCATACACAGCTCTCAGCAGCCTTTCAAAA  6212
              ||||||||||| || || | |||||| ||||| || |  || ||||| || |  || || 
Sbjct  13798  TCCACGTGGACGCAGTAGAGGTTCTGCGGGGCGTAGATGGCCCTCAGGAGGCGCTCGAAC  13739

Query  6213   TTTTCAATCTTCTCATGGACCACCATAGAGAATGCAATAGGGAAGTCTACTTCTTC  6268
               | || ||||| |  |||| ||| || ||| | || || || || || || |||||
Sbjct  13738  ATCTCGATCTTGTGGTGGATCACGATCGAGTAGGCGATGGGAAACTCGACCTCTTC  13683


>KT832477.1 Elephant endotheliotropic herpesvirus 4 isolate North 
American NAP69, complete genome
Length=205896

 Score = 89.7 bits (98),  Expect = 1e-15
 Identities = 184/272 (68%), Gaps = 4/272 (1%)
 Strand=Plus/Minus

Query  5411   GTCAAACTTGTTGGCCAACAGGTGAGGGTTACGAAGAATCCAGTGCAGGTCCCCAGCCCC  5470
              ||| ||||||||||| |||||||| |||   |     | ||| | || ||| || | |||
Sbjct  14546  GTCGAACTTGTTGGCGAACAGGTGCGGGACGCTCTTCAGCCACTTCACGTCGCCGGACCC  14487

Query  5471   ATAAATGCAGATACCCCGCTGGTGGGTTCCAGAGCAAGGTCCATAAGGTGCCCCCTTACT  5530
                | ||||||||  |  |   |||| | ||   ||||||    ||  | ||||| ||  |
Sbjct  14486  GAAGATGCAGATGGCGTGGACGTGGATGCCGTCGCAAGGCGGGTACAGGGCCCCTTTCTT  14427

Query  5531   GATGTCTCCTTCATGGTACTGCCACTTGACCAGCCTGGCAATGGCAGCCATGTCTGAAGT  5590
              ||| || || || | ||| ||||||||||| | |||| |  ||||   |||||| || ||
Sbjct  14426  GATATCCCCCTCGTAGTAGTGCCACTTGACGAACCTGACCTTGGCCCACATGTCCGAGGT  14367

Query  5591   GTGAAACTTGGGGTGGTAGGGAACAGAGCCAGGCATCCATGGTGCA--CGCTGAAGGGTG  5648
              ||   |||||  |||   ||| |     || ||| |||   || ||  | ||| | ||||
Sbjct  14366  GTCGTACTTGACGTGAACGGGGATCCCCCCGGGCGTCCC--GTACATTCTCTGCACGGTG  14309

Query  5649   GCCCAGAGGTGTTCATCGGGGCTGTAGGTGTC  5680
              ||||| ||||| || ||||||||||| |||||
Sbjct  14308  GCCCACAGGTGCTCGTCGGGGCTGTACGTGTC  14277


 Score = 61.7 bits (67),  Expect = 7e-07
 Identities = 83/116 (72%), Gaps = 0/116 (0%)
 Strand=Plus/Minus

Query  6153   TCCACGTGGACACAATATATGTTCTGAGGGGCATACACAGCTCTCAGCAGCCTTTCAAAA  6212
              ||||||||||| || || | |||||| ||||| || |  || ||||| || |  || || 
Sbjct  13798  TCCACGTGGACGCAGTAGAGGTTCTGCGGGGCGTAGATGGCCCTCAGGAGGCGCTCGAAC  13739

Query  6213   TTTTCAATCTTCTCATGGACCACCATAGAGAATGCAATAGGGAAGTCTACTTCTTC  6268
               | || ||||| |  |||| ||| || ||| | || || || || || || |||||
Sbjct  13738  ATCTCGATCTTGTGGTGGATCACGATCGAGTAGGCGATGGGAAACTCGACCTCTTC  13683


>NC_020474.2 Elephantid herpesvirus 1, complete genome
Length=180421

 Score = 86.0 bits (94),  Expect = 2e-14
 Identities = 116/162 (72%), Gaps = 0/162 (0%)
 Strand=Plus/Plus

Query  5534    GTCTCCTTCATGGTACTGCCACTTGACCAGCCTGGCAATGGCAGCCATGTCTGAAGTGTG  5593
               ||| ||||| | |||||||||||| || | |||||| || ||   |||||| || |||| 
Sbjct  160223  GTCACCTTCGTAGTACTGCCACTTCACAAACCTGGCTATCGCCTGCATGTCGGAGGTGTC  160282

Query  5594    AAACTTGGGGTGGTAGGGAACAGAGCCAGGCATCCATGGTGCACGCTGAAGGGTGGCCCA  5653
                 | |||        |||||| |  || || |  |  ||   |||||| |||||||||||
Sbjct  160283  GTATTTGTACATCAGGGGAACGGCACCGGGAACGCCGGGCATACGCTGTAGGGTGGCCCA  160342

Query  5654    GAGGTGTTCATCGGGGCTGTAGGTGTCTTTTACCCATTCGAT  5695
                |||||||| ||||||||||| ||||| ||   |||||| ||
Sbjct  160343  CAGGTGTTCGTCGGGGCTGTACGTGTCCTTAGACCATTCCAT  160384


>KC462165.1 Elephantid herpesvirus 1 strain Raman, complete genome
Length=180421

 Score = 86.0 bits (94),  Expect = 2e-14
 Identities = 116/162 (72%), Gaps = 0/162 (0%)
 Strand=Plus/Plus

Query  5534    GTCTCCTTCATGGTACTGCCACTTGACCAGCCTGGCAATGGCAGCCATGTCTGAAGTGTG  5593
               ||| ||||| | |||||||||||| || | |||||| || ||   |||||| || |||| 
Sbjct  160223  GTCACCTTCGTAGTACTGCCACTTCACAAACCTGGCTATCGCCTGCATGTCGGAGGTGTC  160282

Query  5594    AAACTTGGGGTGGTAGGGAACAGAGCCAGGCATCCATGGTGCACGCTGAAGGGTGGCCCA  5653
                 | |||        |||||| |  || || |  |  ||   |||||| |||||||||||
Sbjct  160283  GTATTTGTACATCAGGGGAACGGCACCGGGAACGCCGGGCATACGCTGTAGGGTGGCCCA  160342

Query  5654    GAGGTGTTCATCGGGGCTGTAGGTGTCTTTTACCCATTCGAT  5695
                |||||||| ||||||||||| ||||| ||   |||||| ||
Sbjct  160343  CAGGTGTTCGTCGGGGCTGTACGTGTCCTTAGACCATTCCAT  160384


>KF697145.1 Madre de Dios virus isolate FMD 1303 membrane glycoprotein 
polyprotein gene, complete cds
Length=4393

 Score = 46.4 bits (50),  Expect = 0.016
 Identities = 33/37 (89%), Gaps = 1/37 (3%)
 Strand=Plus/Plus

Query  8679  AATaaaaataaaaa-aaaGAGTAAAGCAATAAAAATA  8714
             |||||||||||||| ||| | |||| |||||||||||
Sbjct  4330  AATAAAAATAAAAATAAAAAATAAAACAATAAAAATA  4366


>KF697146.1 Madre de Dios virus isolate FMD 1303 nucleocapsid 
protein gene, complete cds
Length=946

 Score = 42.8 bits (46),  Expect = 0.19
 Identities = 29/33 (88%), Gaps = 0/33 (0%)
 Strand=Plus/Plus

Query  8683  aaaataaaaaaaaGAGTAAAGCAATAAAAATAC  8715
             |||||||||||||||  |||  |||||||||||
Sbjct  769   AAAATAAAAAAAAGATAAAAATAATAAAAATAC  801


>KY249672.1 Human respiratory syncytial virus B isolate RSVB/England198/2012, 
complete genome
Length=15281

 Score = 42.8 bits (46),  Expect = 0.19
 Identities = 28/30 (93%), Gaps = 1/30 (3%)
 Strand=Plus/Plus

Query  4679  CATAAGGAAGGCTTTTA-ATAATAAAAGAA  4707
             ||||| ||||||||||| ||||||||||||
Sbjct  9531  CATAATGAAGGCTTTTACATAATAAAAGAA  9560


>NC_001664.4 Human betaherpesvirus 6A, variant A DNA, complete 
virion genome, isolate U1102
Length=159378

 Score = 41.9 bits (45),  Expect = 0.67
 Identities = 32/38 (84%), Gaps = 4/38 (11%)
 Strand=Plus/Minus

Query  3525    ACAAAATAATTTAT----TTCACATTAAAACTTACAGA  3558
               ||||||||||||||    |||||||| || ||||||||
Sbjct  137164  ACAAAATAATTTATAATGTTCACATTTAATCTTACAGA  137127


>X83413.2 Human betaherpesvirus 6A, variant A DNA, complete virion 
genome, isolate U1102
Length=159378

 Score = 41.9 bits (45),  Expect = 0.67
 Identities = 32/38 (84%), Gaps = 4/38 (11%)
 Strand=Plus/Minus

Query  3525    ACAAAATAATTTAT----TTCACATTAAAACTTACAGA  3558
               ||||||||||||||    |||||||| || ||||||||
Sbjct  137164  ACAAAATAATTTATAATGTTCACATTTAATCTTACAGA  137127


>NC_040638.1 Trematomus bernacchii polyomavirus 1 isolate BIS330, 
complete genome
Length=5541

 Score = 41.0 bits (44),  Expect = 0.67
 Identities = 22/22 (100%), Gaps = 0/22 (0%)
 Strand=Plus/Plus

Query  7793  TCTCCTTTTTTGTATCCTCTTT  7814
             ||||||||||||||||||||||
Sbjct  3332  TCTCCTTTTTTGTATCCTCTTT  3353


>NC_043054.1 Bubaline alphaherpesvirus 1 strain b6, complete genome
Length=137452

 Score = 41.0 bits (44),  Expect = 0.67
 Identities = 30/34 (88%), Gaps = 1/34 (3%)
 Strand=Plus/Minus

Query  7018   TCCCCATTCTCCCCTCCCCCACTTACCACCCTCT  7051
              ||||| |||||||||||||| ||| || ||||||
Sbjct  85516  TCCCCTTTCTCCCCTCCCCCCCTT-CCCCCCTCT  85484


>NC_030656.1 Pteropox virus strain Australia, complete genome
Length=133492

 Score = 41.0 bits (44),  Expect = 0.67
 Identities = 28/32 (88%), Gaps = 0/32 (0%)
 Strand=Plus/Minus

Query  3521   ATATACAAAATAATTTATTTCACATTAAAACT  3552
              |||||||||||| ||||||| | | |||||||
Sbjct  71955  ATATACAAAATACTTTATTTAAGACTAAAACT  71924


>NC_007665.1 Yunnan orbivirus segment 10, complete sequence
Length=825

 Score = 41.0 bits (44),  Expect = 0.67
 Identities = 36/43 (84%), Gaps = 3/43 (7%)
 Strand=Plus/Plus

Query  1652  CACGGAAAAT-AAAAGTC--ATCAAAAAGAGAACTTCCAGGAC  1691
             ||| |||||| ||||| |  |||||||||||||||| | ||||
Sbjct  111   CACTGAAAATGAAAAGACGCATCAAAAAGAGAACTTGCTGGAC  153


>NC_005179.1 Yaba monkey tumor virus, complete genome
Length=134721

 Score = 41.0 bits (44),  Expect = 0.67
 Identities = 33/39 (85%), Gaps = 1/39 (3%)
 Strand=Plus/Plus

Query  3486  AAATGACAAGTTCACATTTTAATTTTTGTTTATTTATAT  3524
             || || |||||| |  |||||||||||||||| ||||||
Sbjct  8582  AAGTGTCAAGTTTAT-TTTTAATTTTTGTTTACTTATAT  8619


>NC_002188.1 Fowlpox virus, complete genome
Length=288539

 Score = 41.0 bits (44),  Expect = 0.67
 Identities = 31/37 (84%), Gaps = 0/37 (0%)
 Strand=Plus/Plus

Query  3494    AGTTCACATTTTAATTTTTGTTTATTTATATACAAAA  3530
               ||||||  ||| | ||||||| |||||||||||| ||
Sbjct  128146  AGTTCAATTTTGATTTTTTGTATATTTATATACATAA  128182


>AJ581527.1 Fowlpox virus (isolate HP-438[Munich]), passage 438 
clone FP9, complete genome
Length=266145

 Score = 41.0 bits (44),  Expect = 0.67
 Identities = 31/37 (84%), Gaps = 0/37 (0%)
 Strand=Plus/Plus

Query  3494    AGTTCACATTTTAATTTTTGTTTATTTATATACAAAA  3530
               ||||||  ||| | ||||||| |||||||||||| ||
Sbjct  122954  AGTTCAATTTTGATTTTTTGTATATTTATATACATAA  122990


>MG800627.1 Thetapolyomavirus trebernacchii isolate BIS330, complete 
genome
Length=5541

 Score = 41.0 bits (44),  Expect = 0.67
 Identities = 22/22 (100%), Gaps = 0/22 (0%)
 Strand=Plus/Plus

Query  7793  TCTCCTTTTTTGTATCCTCTTT  7814
             ||||||||||||||||||||||
Sbjct  3332  TCTCCTTTTTTGTATCCTCTTT  3353


>KU936049.1 Bubaline alphaherpesvirus 1 strain b6, complete genome
Length=137452

 Score = 41.0 bits (44),  Expect = 0.67
 Identities = 30/34 (88%), Gaps = 1/34 (3%)
 Strand=Plus/Minus

Query  7018   TCCCCATTCTCCCCTCCCCCACTTACCACCCTCT  7051
              ||||| |||||||||||||| ||| || ||||||
Sbjct  85516  TCCCCTTTCTCCCCTCCCCCCCTT-CCCCCCTCT  85484


>KU980965.1 Pteropox virus strain Australia, complete genome
Length=133492

 Score = 41.0 bits (44),  Expect = 0.67
 Identities = 28/32 (88%), Gaps = 0/32 (0%)
 Strand=Plus/Minus

Query  3521   ATATACAAAATAATTTATTTCACATTAAAACT  3552
              |||||||||||| ||||||| | | |||||||
Sbjct  71955  ATATACAAAATACTTTATTTAAGACTAAAACT  71924


>AY701518.1 Yunnan orbivirus segment 10, complete sequence
Length=825

 Score = 41.0 bits (44),  Expect = 0.67
 Identities = 36/43 (84%), Gaps = 3/43 (7%)
 Strand=Plus/Plus

Query  1652  CACGGAAAAT-AAAAGTC--ATCAAAAAGAGAACTTCCAGGAC  1691
             ||| |||||| ||||| |  |||||||||||||||| | ||||
Sbjct  111   CACTGAAAATGAAAAGACGCATCAAAAAGAGAACTTGCTGGAC  153


>AY386371.1 Yaba monkey tumor virus, complete genome
Length=134721

 Score = 41.0 bits (44),  Expect = 0.67
 Identities = 33/39 (85%), Gaps = 1/39 (3%)
 Strand=Plus/Plus

Query  3486  AAATGACAAGTTCACATTTTAATTTTTGTTTATTTATAT  3524
             || || |||||| |  |||||||||||||||| ||||||
Sbjct  8582  AAGTGTCAAGTTTAT-TTTTAATTTTTGTTTACTTATAT  8619


>AF198100.1 Fowlpox virus, complete genome
Length=288539

 Score = 41.0 bits (44),  Expect = 0.67
 Identities = 31/37 (84%), Gaps = 0/37 (0%)
 Strand=Plus/Plus

Query  3494    AGTTCACATTTTAATTTTTGTTTATTTATATACAAAA  3530
               ||||||  ||| | ||||||| |||||||||||| ||
Sbjct  128146  AGTTCAATTTTGATTTTTTGTATATTTATATACATAA  128182


>MG600059.1 Wenling tonguesole paramyxovirus strain XYHYC190750 
nucleoprotein, hypothetical protein, matrix protein, fusion 
protein, putative glycoprotein, and L protein genes, complete 
cds
Length=15043

 Score = 40.1 bits (43),  Expect = 2.3
 Identities = 26/29 (90%), Gaps = 0/29 (0%)
 Strand=Plus/Minus

Query  10070  AGAATCTGAGTGACTTTCTGTTGAGCTGT  10098
              ||||| ||| |||||||||||||||| ||
Sbjct  13089  AGAATGTGAATGACTTTCTGTTGAGCAGT  13061


>NC_055207.1 Tahyna virus strain XJ0625 segment L, complete sequence
Length=6979

 Score = 39.2 bits (42),  Expect = 2.3
 Identities = 29/33 (88%), Gaps = 1/33 (3%)
 Strand=Plus/Minus

Query  7374  TTTAAAATATATTTATACACAGACACA-CACAG  7405
             |||| ||||| |||||||||||||| | |||||
Sbjct  3564  TTTAGAATATCTTTATACACAGACATAGCACAG  3532


>NC_024382.1 Alcelaphine herpesvirus 2 isolate topi-AlHV-2, complete 
genome
Length=137090

 Score = 39.2 bits (42),  Expect = 2.3
 Identities = 36/46 (78%), Gaps = 0/46 (0%)
 Strand=Plus/Minus

Query  3507   ATTTTTGTTTATTTATATACAAAATAATTTATTTCACATTAAAACT  3552
              ||||||||||||||| | ||| ||||| ||  || | | || ||||
Sbjct  93706  ATTTTTGTTTATTTACACACACAATAAATTTGTTGAAAATATAACT  93661


>NC_001824.1 Lymphocystis disease virus 1, complete genome
Length=102653

 Score = 39.2 bits (42),  Expect = 2.3
 Identities = 45/61 (74%), Gaps = 0/61 (0%)
 Strand=Plus/Minus

Query  7693   TAAATAAAATACAGGGTACTGAGTACCataaaaataaaaaaaataataaaaatactatag  7752
              |||||||||||    || ||    | | ||||||||||  ||||||||  ||||||| ||
Sbjct  26242  TAAATAAAATAAGTAGTCCTATAAATCCTAAAAATAAAGCAAATAATACTAATACTAAAG  26183

Query  7753   a  7753
              |
Sbjct  26182  A  26182


>EU665255.1 Tahyna virus strain XJ0625 segment L, complete sequence
Length=6979

 Score = 39.2 bits (42),  Expect = 2.3
 Identities = 29/33 (88%), Gaps = 1/33 (3%)
 Strand=Plus/Minus

Query  7374  TTTAAAATATATTTATACACAGACACA-CACAG  7405
             |||| ||||| |||||||||||||| | |||||
Sbjct  3564  TTTAGAATATCTTTATACACAGACATAGCACAG  3532


>KF274499.1 Alcelaphine herpesvirus 2 isolate topi-AlHV-2, complete 
genome
Length=137090

 Score = 39.2 bits (42),  Expect = 2.3
 Identities = 36/46 (78%), Gaps = 0/46 (0%)
 Strand=Plus/Minus

Query  3507   ATTTTTGTTTATTTATATACAAAATAATTTATTTCACATTAAAACT  3552
              ||||||||||||||| | ||| ||||| ||  || | | || ||||
Sbjct  93706  ATTTTTGTTTATTTACACACACAATAAATTTGTTGAAAATATAACT  93661


>L63545.1 Lymphocystis disease virus 1, complete genome
Length=102653

 Score = 39.2 bits (42),  Expect = 2.3
 Identities = 45/61 (74%), Gaps = 0/61 (0%)
 Strand=Plus/Minus

Query  7693   TAAATAAAATACAGGGTACTGAGTACCataaaaataaaaaaaataataaaaatactatag  7752
              |||||||||||    || ||    | | ||||||||||  ||||||||  ||||||| ||
Sbjct  26242  TAAATAAAATAAGTAGTCCTATAAATCCTAAAAATAAAGCAAATAATACTAATACTAAAG  26183

Query  7753   a  7753
              |
Sbjct  26182  A  26182


>NC_033620.1 Murine roseolovirus isolate YOK1, complete genome
Length=173861

 Score = 38.3 bits (41),  Expect = 8.1
 Identities = 31/37 (84%), Gaps = 2/37 (5%)
 Strand=Plus/Minus

Query  10535  TAATACTAATATCTATTTTATAGAATT--GTTGTGAA  10569
              ||||  |||||||||||||||| ||||   |||||||
Sbjct  20076  TAATTATAATATCTATTTTATATAATTTGATTGTGAA  20040


>NC_018484.1 CAS virus segment L, complete genome
Length=6812

 Score = 38.3 bits (41),  Expect = 8.1
 Identities = 27/30 (90%), Gaps = 1/30 (3%)
 Strand=Plus/Minus

Query  10250  TGAAGAGAAAACATTTTGAATATT-TGATT  10278
              ||||||||||||| || ||||||| |||||
Sbjct  1063   TGAAGAGAAAACACTTAGAATATTCTGATT  1034


>NC_002229.3 Gallid herpesvirus 2, complete genome
Length=177874

 Score = 38.3 bits (41),  Expect = 8.1
 Identities = 28/33 (85%), Gaps = 0/33 (0%)
 Strand=Plus/Plus

Query  10339  CAAATTGTGTATATATTTTGTTAGGATAATCTA  10371
              |||| |||||||||||||| ||| ||| || ||
Sbjct  82723  CAAACTGTGTATATATTTTCTTAAGATCATTTA  82755


>NC_005309.1 Canarypox virus, complete genome
Length=359853

 Score = 38.3 bits (41),  Expect = 8.1
 Identities = 37/47 (79%), Gaps = 2/47 (4%)
 Strand=Plus/Plus

Query  7294    AGAACATTTAAGGAAAAAATTGGATATAATCCAAAAATGCAGTGTAA  7340
               ||||||||||| |||||||  || ||| |||| || || |  |||||
Sbjct  265873  AGAACATTTAATGAAAAAA--GGTTATGATCCTAATATACCTTGTAA  265917


>AB252582.1 Human parechovirus 6 genomic RNA, complete genome, 
strain: NII561-2000
Length=7347

 Score = 38.3 bits (41),  Expect = 8.1
 Identities = 22/23 (96%), Gaps = 0/23 (0%)
 Strand=Plus/Minus

Query  11561  TACCTATTAGGCCAATAGCTTGG  11583
              |||| ||||||||||||||||||
Sbjct  3383   TACCAATTAGGCCAATAGCTTGG  3361


>KX857215.1 Shearwaterpox virus strain SWPV-2, complete genome
Length=351108

 Score = 38.3 bits (41),  Expect = 8.1
 Identities = 37/47 (79%), Gaps = 2/47 (4%)
 Strand=Plus/Plus

Query  7294    AGAACATTTAAGGAAAAAATTGGATATAATCCAAAAATGCAGTGTAA  7340
               ||||||||||| |||||||  || ||| |||| || || |  |||||
Sbjct  258665  AGAACATTTAATGAAAAAA--GGTTATGATCCTAATATACCTTGTAA  258709


>FJ824826.1 Human adenovirus 28 strain BP-5, complete genome
Length=35130

 Score = 38.3 bits (41),  Expect = 8.1
 Identities = 30/35 (86%), Gaps = 1/35 (3%)
 Strand=Plus/Minus

Query  8101   TAGAGAGCAACAAG-TGGCTTTATCACTCACCTTT  8134
              ||||||||| | |  | ||||||||||||||||||
Sbjct  34162  TAGAGAGCACCTACCTCGCTTTATCACTCACCTTT  34128


>JN226753.1 Human adenovirus 27, complete genome
Length=35154

 Score = 38.3 bits (41),  Expect = 8.1
 Identities = 30/35 (86%), Gaps = 1/35 (3%)
 Strand=Plus/Minus

Query  8101   TAGAGAGCAACAAG-TGGCTTTATCACTCACCTTT  8134
              ||||||||| | |  | ||||||||||||||||||
Sbjct  34176  TAGAGAGCACCTACCTCGCTTTATCACTCACCTTT  34142


>KY355735.1 Murine roseolovirus isolate YOK1, complete genome
Length=173861

 Score = 38.3 bits (41),  Expect = 8.1
 Identities = 31/37 (84%), Gaps = 2/37 (5%)
 Strand=Plus/Minus

Query  10535  TAATACTAATATCTATTTTATAGAATT--GTTGTGAA  10569
              ||||  |||||||||||||||| ||||   |||||||
Sbjct  20076  TAATTATAATATCTATTTTATATAATTTGATTGTGAA  20040


>JQ717261.1 CAS virus isolate ATB segment L, complete sequence
Length=6812

 Score = 38.3 bits (41),  Expect = 8.1
 Identities = 27/30 (90%), Gaps = 1/30 (3%)
 Strand=Plus/Minus

Query  10250  TGAAGAGAAAACATTTTGAATATT-TGATT  10278
              ||||||||||||| || ||||||| |||||
Sbjct  1063   TGAAGAGAAAACACTTAGAATATTCTGATT  1034


>AF243438.1 Gallid herpesvirus 2 serotype 1 isolate Md5, complete 
genome
Length=177874

 Score = 38.3 bits (41),  Expect = 8.1
 Identities = 28/33 (85%), Gaps = 0/33 (0%)
 Strand=Plus/Plus

Query  10339  CAAATTGTGTATATATTTTGTTAGGATAATCTA  10371
              |||| |||||||||||||| ||| ||| || ||
Sbjct  82723  CAAACTGTGTATATATTTTCTTAAGATCATTTA  82755


>AY318871.1 Canarypox virus strain ATCC VR-111, complete genome
Length=359853

 Score = 38.3 bits (41),  Expect = 8.1
 Identities = 37/47 (79%), Gaps = 2/47 (4%)
 Strand=Plus/Plus

Query  7294    AGAACATTTAAGGAAAAAATTGGATATAATCCAAAAATGCAGTGTAA  7340
               ||||||||||| |||||||  || ||| |||| || || |  |||||
Sbjct  265873  AGAACATTTAATGAAAAAA--GGTTATGATCCTAATATACCTTGTAA  265917


>NC_013796.1 California sea lion polyomavirus 1, complete genome
Length=5112

 Score = 37.4 bits (40),  Expect = 8.1
 Identities = 20/20 (100%), Gaps = 0/20 (0%)
 Strand=Plus/Minus

Query  7801  TTTGTATCCTCTTTCTAAGC  7820
             ||||||||||||||||||||
Sbjct  1075  TTTGTATCCTCTTTCTAAGC  1056


>NC_006967.1 Deerpox virus W-1170-84, complete genome
Length=170560

 Score = 37.4 bits (40),  Expect = 8.1
 Identities = 25/27 (93%), Gaps = 1/27 (4%)
 Strand=Plus/Plus

Query  567    CTTTTTATTATTATTTTTGGACAAATG  593
              |||||||| || |||||||||||||||
Sbjct  81472  CTTTTTAT-ATAATTTTTGGACAAATG  81497


>NC_006966.1 Deerpox virus W-848-83, complete genome
Length=166259

 Score = 37.4 bits (40),  Expect = 8.1
 Identities = 25/27 (93%), Gaps = 1/27 (4%)
 Strand=Plus/Plus

Query  567    CTTTTTATTATTATTTTTGGACAAATG  593
              |||||||| || |||||||||||||||
Sbjct  78420  CTTTTTAT-ATAATTTTTGGACAAATG  78445


>NC_003092.2 Simian hemorrhagic fever virus, complete genome
Length=15717

 Score = 37.4 bits (40),  Expect = 8.1
 Identities = 30/36 (83%), Gaps = 3/36 (8%)
 Strand=Plus/Plus

Query  7456   TTCTTTACATTGTTCACTTAATCTTCA---CAACAT  7488
              |||| ||||||||||||| |||| |||   ||||||
Sbjct  12118  TTCTCTACATTGTTCACTGAATCATCATACCAACAT  12153


>NC_001716.2 Human herpesvirus 7, complete genome
Length=153080

 Score = 37.4 bits (40),  Expect = 8.1
 Identities = 29/35 (83%), Gaps = 0/35 (0%)
 Strand=Plus/Plus

Query  1627   CATAAAATCATCTTGCTCTTTATTTCACGGAAAAT  1661
              || ||| | ||| |||| || ||||||||||||||
Sbjct  78119  CACAAATTGATCCTGCTATTCATTTCACGGAAAAT  78153


>KU925446.1 Bandia virus strain RV611 segment L, partial sequence
Length=12123

 Score = 37.4 bits (40),  Expect = 8.1
 Identities = 31/37 (84%), Gaps = 1/37 (3%)
 Strand=Plus/Plus

Query  9414   AAATTGG-GAATTATTAAATTTAGAATTTGGGAAGAA  9449
              || |||| |||||  | ||| ||||||||||||||||
Sbjct  11582  AACTTGGAGAATTTATGAATCTAGAATTTGGGAAGAA  11618


>EF173414.1 Human rhinovirus 11, complete genome
Length=7125

 Score = 37.4 bits (40),  Expect = 8.1
 Identities = 36/43 (84%), Gaps = 4/43 (9%)
 Strand=Plus/Minus

Query  4155  TATCACAGAAGAGGATACTAATAGCCAAT--TGCCT-TCCAGT  4194
             || |||||||||||| ||||| ||| |||  ||||| ||||||
Sbjct  1969  TACCACAGAAGAGGAAACTAA-AGCGAATACTGCCTGTCCAGT  1928


>AY666015.1 Grouper iridovirus, complete genome
Length=139793

 Score = 37.4 bits (40),  Expect = 8.1
 Identities = 23/25 (92%), Gaps = 0/25 (0%)
 Strand=Plus/Minus

Query  2228   TCTAGCGCTTGTTGTCTTCTAATAC  2252
              ||| ||||||||| |||||||||||
Sbjct  92626  TCTTGCGCTTGTTTTCTTCTAATAC  92602


>MG751778.1 Moosepox virus GoldyGopher14, complete genome
Length=164258

 Score = 37.4 bits (40),  Expect = 8.1
 Identities = 26/30 (87%), Gaps = 0/30 (0%)
 Strand=Plus/Minus

Query  4654   GTCATGAATCTGGTAATGTAAACAACATAA  4683
              || ||| ||||| | |||||||||||||||
Sbjct  23006  GTAATGCATCTGCTGATGTAAACAACATAA  22977


 Score = 37.4 bits (40),  Expect = 8.1
 Identities = 25/27 (93%), Gaps = 1/27 (4%)
 Strand=Plus/Plus

Query  567    CTTTTTATTATTATTTTTGGACAAATG  593
              |||||||| || |||||||||||||||
Sbjct  78234  CTTTTTAT-ATAATTTTTGGACAAATG  78259


>MF966153.1 White-tailed deer poxvirus isolate OV179, complete 
genome
Length=163340

 Score = 37.4 bits (40),  Expect = 8.1
 Identities = 25/27 (93%), Gaps = 1/27 (4%)
 Strand=Plus/Plus

Query  567    CTTTTTATTATTATTTTTGGACAAATG  593
              |||||||| || |||||||||||||||
Sbjct  77829  CTTTTTAT-ATAATTTTTGGACAAATG  77854


>GQ331138.1 California sea lion polyomavirus 1 strain CSL6994, 
complete genome
Length=5112

 Score = 37.4 bits (40),  Expect = 8.1
 Identities = 20/20 (100%), Gaps = 0/20 (0%)
 Strand=Plus/Minus

Query  7801  TTTGTATCCTCTTTCTAAGC  7820
             ||||||||||||||||||||
Sbjct  1075  TTTGTATCCTCTTTCTAAGC  1056


>AY689436.1 Deerpox virus W-848-83, complete genome
Length=166259

 Score = 37.4 bits (40),  Expect = 8.1
 Identities = 25/27 (93%), Gaps = 1/27 (4%)
 Strand=Plus/Plus

Query  567    CTTTTTATTATTATTTTTGGACAAATG  593
              |||||||| || |||||||||||||||
Sbjct  78420  CTTTTTAT-ATAATTTTTGGACAAATG  78445


>AF180391.2 Simian hemorrhagic fever virus, complete genome
Length=15717

 Score = 37.4 bits (40),  Expect = 8.1
 Identities = 30/36 (83%), Gaps = 3/36 (8%)
 Strand=Plus/Plus

Query  7456   TTCTTTACATTGTTCACTTAATCTTCA---CAACAT  7488
              |||| ||||||||||||| |||| |||   ||||||
Sbjct  12118  TTCTCTACATTGTTCACTGAATCATCATACCAACAT  12153


>AF037218.1 Human herpesvirus 7 strain RK, complete genome
Length=153080

 Score = 37.4 bits (40),  Expect = 8.1
 Identities = 29/35 (83%), Gaps = 0/35 (0%)
 Strand=Plus/Plus

Query  1627   CATAAAATCATCTTGCTCTTTATTTCACGGAAAAT  1661
              || ||| | ||| |||| || ||||||||||||||
Sbjct  78119  CACAAATTGATCCTGCTATTCATTTCACGGAAAAT  78153


Lambda      K        H
   0.634    0.408    0.912 

Gapped
Lambda      K        H
   0.625    0.410    0.780 

Effective search space used: 1427798600849


Query= scaffold_m29_p_11_43078397_43088562_Flank5000

Length=10165
                                                                      Score        E
Sequences producing significant alignments:                          (Bits)     Value

NC_055231.1 Orthopoxvirus Abatino, complete genome                    142        2e-31
MH816996.1 Orthopoxvirus Abatino, complete genome                     142        2e-31
NC_031038.1 Skunkpox virus strain WA, complete genome                 137        1e-29
KU749310.1 Skunkpox virus strain WA, complete genome                  137        1e-29
NC_055230.1 Akhmeta virus isolate Akhmeta_2013-88, complete genome    135        3e-29
NC_008291.1 Taterapox virus, complete genome                          135        3e-29
NC_001611.1 Variola virus, complete genome                            135        3e-29
NC_003391.1 Camelpox virus, complete genome                           135        3e-29
LT966077.1 Vaccinia virus WR strain WR - ATCC VR-2035 genome asse...  135        3e-29
OK422496.1 Buffalopox virus isolate BPXV/buffalo/India/2011/Meeru...  135        3e-29
MN974380.1 Vaccinia virus strain VACV_li, complete genome             135        3e-29
AF095689.1 Vaccinia virus (strain Tian Tan) complete genome           135        3e-29
L22579.1 Variola major virus (strain Bangladesh-1975) complete ge...  135        3e-29
Y16780.1 variola minor virus complete genome                          135        3e-29
KF866253.1 Vaccinia virus WAU86/88-1, complete genome                 135        3e-29
AY484669.1 Rabbitpox virus, complete genome                           135        3e-29
M35027.1 Vaccinia virus Copenhagen, complete genome                   135        3e-29
AY009089.1 Camelpox virus CMS, complete genome                        135        3e-29
AM501482.1 Vaccinia virus Ankara strain chorioallantois vaccinia ...  135        3e-29
MH607141.1 Akhmeta virus isolate Akhmeta_2013-88, complete genome     135        3e-29
DQ437594.1 Taterapox virus strain Dahomey 1968, complete genome       135        3e-29
X69198.1 Variola virus DNA complete genome                            135        3e-29
AF438165.1 Camelpox virus M-96 from Kazakhstan, complete genome       135        3e-29
NC_004105.1 Ectromelia virus, complete genome                         133        1e-28
KJ563295.1 Ectromelia virus Naval, complete genome                    133        1e-28
JQ410350.1 Ectromelia virus ERPV culture-collection ATCC:VR-1431,...  133        1e-28
AF012825.2 Ectromelia virus strain Moscow, complete genome            133        1e-28
NC_031033.1 Volepox virus strain CA, complete genome                  132        1e-28
NC_027213.1 Raccoonpox virus, complete genome                         132        1e-28
KU749311.1 Volepox virus strain CA, complete genome                   132        1e-28
KP143769.1 Raccoonpox virus, complete genome                          132        1e-28
NC_003310.1 Monkeypox virus Zaire-96-I-16, complete genome            131        4e-28
NC_003663.2 Cowpox virus, complete genome                             131        4e-28
ON649718.1 Monkeypox virus isolate Monkeypox/PT0018/2022, complet...  131        4e-28
BK013341.1 TPA_asm: Horsepox virus isolate VK05, complete genome      131        4e-28
AF380138.1 Monkeypox virus strain Zaire-96-I-16, complete genome      131        4e-28
AF482758.2 Cowpox virus strain Brighton Red, complete genome          131        4e-28
NC_035468.1 Murmansk poxvirus strain LEIV-11411, complete genome      122        2e-25
NC_035469.1 NY_014 poxvirus strain 2013, complete genome              122        2e-25
MF001304.1 Murmansk poxvirus strain LEIV-11411, complete genome       122        2e-25
MF001305.1 NY_014 poxvirus strain 2013, complete genome               122        2e-25
NC_003389.1 Swinepox virus, complete genome                           106        2e-20
AF410153.1 Swinepox virus isolate 17077-99, complete genome           106        2e-20
NC_013668.3 Anguillid herpesvirus 1, complete genome                  102        2e-19
FJ940765.3 Anguillid herpesvirus 1 strain 500138, complete genome     102        2e-19
NC_035460.1 Eptesipox virus strain Washington, complete genome        92.4       4e-16
KY747497.1 Eptesipox virus strain Washington, complete genome         92.4       4e-16
NC_019495.1 Cyprinid herpesvirus 2 strain ST-J1, complete genome      48.2       0.004
JQ815364.1 Cyprinid herpesvirus 2 strain ST-J1, complete genome       48.2       0.004
NC_040822.1 Panthera leo polyomavirus 1 isolate 3884, complete ge...  41.9       0.58 
NC_033620.1 Murine roseolovirus isolate YOK1, complete genome         41.9       0.58 
MG701353.1 Panthera leo polyomavirus 1 isolate 3884, complete genome  41.9       0.58 
KY355735.1 Murine roseolovirus isolate YOK1, complete genome          41.9       0.58 
NC_004002.1 Sheeppox virus 17077-99, complete genome                  41.0       0.58 
MG751778.1 Moosepox virus GoldyGopher14, complete genome              41.0       0.58 
MF966153.1 White-tailed deer poxvirus isolate OV179, complete genome  41.0       0.58 
AY077832.1 Sheeppox virus 10700-99 strain TU-V02127, complete genome  41.0       0.58 
NC_029255.1 Myotis gammaherpesvirus 8 strain My-HV8/Myotis velife...  40.1       2.0  
MN103537.1 Harbour porpoise rhabdovirus isolate WVL17017A, comple...  40.1       2.0  
KU220026.1 Myotis gammaherpesvirus 8 strain My-HV8/Myotis velifer...  40.1       2.0  
CACVGI010000001.1 uncultured phage genome assembly, contig: LacPa...  39.2       2.0  
NC_024447.1 Pigeonpox virus isolate FeP2, complete genome             38.3       7.1  
NC_006432.1 Sudan ebolavirus isolate Sudan virus/H.sapiens-tc/UGA...  38.3       7.1  
NC_005309.1 Canarypox virus, complete genome                          38.3       7.1  
LT545990.1 Swine enteric coronavirus isolate SeCoV_GER_L00930_201...  38.3       7.1  
JN226761.1 Human adenovirus 42, complete genome                       38.3       7.1  
KJ801920.1 Pigeonpox virus isolate FeP2, complete genome              38.3       7.1  
AY729654.1 Sudan ebolavirus strain Gulu, complete genome              38.3       7.1  
AY318871.1 Canarypox virus strain ATCC VR-111, complete genome        38.3       7.1  
NC_055233.1 Wood mouse herpesvirus strain WM8, complete genome        37.4       7.1  
NC_055135.1 Retroperitoneal fibromatosis-associated herpesvirus i...  37.4       7.1  
NC_040615.1 Eptesicus fuscus gammaherpesvirus, complete genome        37.4       7.1  
NC_035797.1 UNVERIFIED: Squirrelpox virus Berlin_2015, complete g...  37.4       7.1  
NC_028246.1 Adelaide River virus isolate DPP61, complete genome       37.4       7.1  
NC_019491.1 Cyprinid herpesvirus 1 strain NG-J1, complete genome      37.4       7.1  
NC_014511.1 Rotavirus D chicken/05V0049/DEU/2005 segment 1, compl...  37.4       7.1  
NC_001595.1 Human papillomavirus type 7 genomic DNA                   37.4       7.1  
NC_001348.1 Human herpesvirus 3, complete genome                      37.4       7.1  
NC_002794.1 Tupaiid herpesvirus 1, complete genome                    37.4       7.1  
NC_001826.2 Murine herpesvirus 68 strain WUMS, complete genome        37.4       7.1  
MH760796.1 Aquamavirus A2 isolate CH-1, complete genome               37.4       7.1  
GQ169129.1 Wood mouse herpesvirus strain WM8, complete genome         37.4       7.1  
KF703446.1 Retroperitoneal fibromatosis-associated herpesvirus is...  37.4       7.1  
MF385016.1 Eptesicus fuscus gammaherpesvirus, complete genome         37.4       7.1  
X74478.1 Human papillomavirus type 40 genomic DNA                     37.4       7.1  
MF503315.1 UNVERIFIED: Squirrelpox virus Berlin_2015, complete ge...  37.4       7.1  
JN935380.1 Adelaide River virus isolate DPP61, complete genome        37.4       7.1  
JQ815363.1 Cyprinid herpesvirus 1 strain NG-J1, complete genome       37.4       7.1  
GU733443.1 Rotavirus D chicken/05V0049/DEU/2005 segment 1, comple...  37.4       7.1  
X74463.1 Human papillomavirus type 7 genomic DNA                      37.4       7.1  
X04370.1 Human herpesvirus 3 (strain Dumas) complete genome           37.4       7.1  
AF281817.1 Tupaia herpesvirus strain 2, complete genome               37.4       7.1  
U97553.2 Murine herpesvirus 68 strain WUMS, complete genome           37.4       7.1  


>NC_055231.1 Orthopoxvirus Abatino, complete genome
Length=213743

 Score = 142 bits (157),  Expect = 2e-31
 Identities = 113/136 (83%), Gaps = 0/136 (0%)
 Strand=Plus/Minus

Query  1603   ATGGTATAAGAAATAGTTTACTTATTGCCCCGATGCCTACTGCTTCAACTGCTCAGATCC  1662
              ||||| | |||||||||||| |  | || || ||||| ||||| ||||||||||| ||  
Sbjct  71178  ATGGTCTTAGAAATAGTTTATTGGTGGCACCTATGCCGACTGCATCAACTGCTCAAATTT  71119

Query  1663   TGGGAAATAATGAGTCCATTGAACCATATACCAGCAACATCTACACTCGCAGAGTCTTGT  1722
              ||||||||||||||||  | |||||||||||||| || || |||||||| ||||| ||||
Sbjct  71118  TGGGAAATAATGAGTCGGTGGAACCATATACCAGTAATATTTACACTCGGAGAGTATTGT  71059

Query  1723   CAGGAGAATTTCAGGT  1738
              | ||||||||||| ||
Sbjct  71058  CTGGAGAATTTCAAGT  71043


 Score = 39.2 bits (42),  Expect = 2.0
 Identities = 30/36 (83%), Gaps = 0/36 (0%)
 Strand=Plus/Minus

Query  2638   TTGTGGAATGAAGAGATGAAAAATCAGATTATTGCA  2673
              || |||||||||||||| || |||  |||||| |||
Sbjct  71002  TTATGGAATGAAGAGATCAAGAATAGGATTATGGCA  70967


>MH816996.1 Orthopoxvirus Abatino, complete genome
Length=213743

 Score = 142 bits (157),  Expect = 2e-31
 Identities = 113/136 (83%), Gaps = 0/136 (0%)
 Strand=Plus/Minus

Query  1603   ATGGTATAAGAAATAGTTTACTTATTGCCCCGATGCCTACTGCTTCAACTGCTCAGATCC  1662
              ||||| | |||||||||||| |  | || || ||||| ||||| ||||||||||| ||  
Sbjct  71178  ATGGTCTTAGAAATAGTTTATTGGTGGCACCTATGCCGACTGCATCAACTGCTCAAATTT  71119

Query  1663   TGGGAAATAATGAGTCCATTGAACCATATACCAGCAACATCTACACTCGCAGAGTCTTGT  1722
              ||||||||||||||||  | |||||||||||||| || || |||||||| ||||| ||||
Sbjct  71118  TGGGAAATAATGAGTCGGTGGAACCATATACCAGTAATATTTACACTCGGAGAGTATTGT  71059

Query  1723   CAGGAGAATTTCAGGT  1738
              | ||||||||||| ||
Sbjct  71058  CTGGAGAATTTCAAGT  71043


 Score = 39.2 bits (42),  Expect = 2.0
 Identities = 30/36 (83%), Gaps = 0/36 (0%)
 Strand=Plus/Minus

Query  2638   TTGTGGAATGAAGAGATGAAAAATCAGATTATTGCA  2673
              || |||||||||||||| || |||  |||||| |||
Sbjct  71002  TTATGGAATGAAGAGATCAAGAATAGGATTATGGCA  70967


>NC_031038.1 Skunkpox virus strain WA, complete genome
Length=222832

 Score = 137 bits (151),  Expect = 1e-29
 Identities = 110/133 (83%), Gaps = 0/133 (0%)
 Strand=Plus/Minus

Query  1603   ATGGTATAAGAAATAGTTTACTTATTGCCCCGATGCCTACTGCTTCAACTGCTCAGATCC  1662
              ||||| | |||||||||||| |  | || || ||||| ||||||||||||||||| ||  
Sbjct  75854  ATGGTCTCAGAAATAGTTTATTGGTGGCACCTATGCCGACTGCTTCAACTGCTCAAATTT  75795

Query  1663   TGGGAAATAATGAGTCCATTGAACCATATACCAGCAACATCTACACTCGCAGAGTCTTGT  1722
              ||||||| ||||| ||  | |||||||||||||| || || |||||||| ||||| ||||
Sbjct  75794  TGGGAAACAATGAATCTGTGGAACCATATACCAGTAATATTTACACTCGAAGAGTATTGT  75735

Query  1723   CAGGAGAATTTCA  1735
              | |||||||||||
Sbjct  75734  CTGGAGAATTTCA  75722


 Score = 47.3 bits (51),  Expect = 0.014
 Identities = 48/63 (76%), Gaps = 0/63 (0%)
 Strand=Plus/Minus

Query  5001   GGGTTTAAAGACTGGTATGTATTACTTAAGGACAAGACCAGCGGCTAATCCGATCCAGTT  5060
              |||| |||| ||||||||||| ||  || | |||| ||||||  |   ||| || |||||
Sbjct  75439  GGGTCTAAAAACTGGTATGTACTATCTACGTACAAAACCAGCATCCTCTCCCATTCAGTT  75380

Query  5061   CAC  5063
              |||
Sbjct  75379  CAC  75377


 Score = 40.1 bits (43),  Expect = 2.0
 Identities = 56/79 (71%), Gaps = 0/79 (0%)
 Strand=Plus/Minus

Query  2591   TTCAGATTGTAAATCCTCACTTACTGAAAGATCTGACTGAGCAGGGCTTGTGGAATGAAG  2650
              |||| ||||| ||||||||  | || | || | | || |||      ||||||||||| |
Sbjct  75725  TTCAAATTGTTAATCCTCATCTCCTTAGAGTTTTAACCGAGAGAAAATTGTGGAATGATG  75666

Query  2651   AGATGAAAAATCAGATTAT  2669
              |||| || |||   |||||
Sbjct  75665  AGATCAAGAATACAATTAT  75647


>KU749310.1 Skunkpox virus strain WA, complete genome
Length=222832

 Score = 137 bits (151),  Expect = 1e-29
 Identities = 110/133 (83%), Gaps = 0/133 (0%)
 Strand=Plus/Minus

Query  1603   ATGGTATAAGAAATAGTTTACTTATTGCCCCGATGCCTACTGCTTCAACTGCTCAGATCC  1662
              ||||| | |||||||||||| |  | || || ||||| ||||||||||||||||| ||  
Sbjct  75854  ATGGTCTCAGAAATAGTTTATTGGTGGCACCTATGCCGACTGCTTCAACTGCTCAAATTT  75795

Query  1663   TGGGAAATAATGAGTCCATTGAACCATATACCAGCAACATCTACACTCGCAGAGTCTTGT  1722
              ||||||| ||||| ||  | |||||||||||||| || || |||||||| ||||| ||||
Sbjct  75794  TGGGAAACAATGAATCTGTGGAACCATATACCAGTAATATTTACACTCGAAGAGTATTGT  75735

Query  1723   CAGGAGAATTTCA  1735
              | |||||||||||
Sbjct  75734  CTGGAGAATTTCA  75722


 Score = 47.3 bits (51),  Expect = 0.014
 Identities = 48/63 (76%), Gaps = 0/63 (0%)
 Strand=Plus/Minus

Query  5001   GGGTTTAAAGACTGGTATGTATTACTTAAGGACAAGACCAGCGGCTAATCCGATCCAGTT  5060
              |||| |||| ||||||||||| ||  || | |||| ||||||  |   ||| || |||||
Sbjct  75439  GGGTCTAAAAACTGGTATGTACTATCTACGTACAAAACCAGCATCCTCTCCCATTCAGTT  75380

Query  5061   CAC  5063
              |||
Sbjct  75379  CAC  75377


 Score = 40.1 bits (43),  Expect = 2.0
 Identities = 56/79 (71%), Gaps = 0/79 (0%)
 Strand=Plus/Minus

Query  2591   TTCAGATTGTAAATCCTCACTTACTGAAAGATCTGACTGAGCAGGGCTTGTGGAATGAAG  2650
              |||| ||||| ||||||||  | || | || | | || |||      ||||||||||| |
Sbjct  75725  TTCAAATTGTTAATCCTCATCTCCTTAGAGTTTTAACCGAGAGAAAATTGTGGAATGATG  75666

Query  2651   AGATGAAAAATCAGATTAT  2669
              |||| || |||   |||||
Sbjct  75665  AGATCAAGAATACAATTAT  75647


>NC_055230.1 Akhmeta virus isolate Akhmeta_2013-88, complete genome
Length=221923

 Score = 135 bits (149),  Expect = 3e-29
 Identities = 112/137 (82%), Gaps = 0/137 (0%)
 Strand=Plus/Minus

Query  1602   TATGGTATAAGAAATAGTTTACTTATTGCCCCGATGCCTACTGCTTCAACTGCTCAGATC  1661
              || ||| | |||||||||||| |  | || || ||||| ||||| ||||||||||| || 
Sbjct  77338  TACGGTCTTAGAAATAGTTTATTGGTGGCACCTATGCCGACTGCATCAACTGCTCAAATT  77279

Query  1662   CTGGGAAATAATGAGTCCATTGAACCATATACCAGCAACATCTACACTCGCAGAGTCTTG  1721
               ||||||||||||||||  | |||||||||||||| || || |||||||| ||||| |||
Sbjct  77278  TTGGGAAATAATGAGTCGGTGGAACCATATACCAGTAATATTTACACTCGTAGAGTATTG  77219

Query  1722   TCAGGAGAATTTCAGGT  1738
              || || |||||||| ||
Sbjct  77218  TCTGGCGAATTTCAAGT  77202


>NC_008291.1 Taterapox virus, complete genome
Length=198050

 Score = 135 bits (149),  Expect = 3e-29
 Identities = 112/137 (82%), Gaps = 0/137 (0%)
 Strand=Plus/Minus

Query  1602   TATGGTATAAGAAATAGTTTACTTATTGCCCCGATGCCTACTGCTTCAACTGCTCAGATC  1661
              || ||| | |||||||||||| |  | || || ||||| ||||| ||||||||||| || 
Sbjct  62328  TACGGTCTTAGAAATAGTTTATTGGTGGCACCTATGCCGACTGCATCAACTGCTCAAATT  62269

Query  1662   CTGGGAAATAATGAGTCCATTGAACCATATACCAGCAACATCTACACTCGCAGAGTCTTG  1721
               ||||||||||||||||  | ||||| |||||||| || || |||||||| ||||| |||
Sbjct  62268  TTGGGAAATAATGAGTCTGTGGAACCGTATACCAGTAATATTTACACTCGGAGAGTATTG  62209

Query  1722   TCAGGAGAATTTCAGGT  1738
              || ||||||||||| ||
Sbjct  62208  TCTGGAGAATTTCAAGT  62192


>NC_001611.1 Variola virus, complete genome
Length=185578

 Score = 135 bits (149),  Expect = 3e-29
 Identities = 112/137 (82%), Gaps = 0/137 (0%)
 Strand=Plus/Minus

Query  1602   TATGGTATAAGAAATAGTTTACTTATTGCCCCGATGCCTACTGCTTCAACTGCTCAGATC  1661
              || ||| | |||||||||||| |  | || || ||||| ||||| ||||||||||| || 
Sbjct  53286  TACGGTCTTAGAAATAGTTTATTGGTGGCACCTATGCCGACTGCATCAACTGCTCAAATT  53227

Query  1662   CTGGGAAATAATGAGTCCATTGAACCATATACCAGCAACATCTACACTCGCAGAGTCTTG  1721
               ||||||||||||||||  | ||||| |||||||| || || |||||||| ||||| |||
Sbjct  53226  TTGGGAAATAATGAGTCTGTGGAACCGTATACCAGTAATATTTACACTCGGAGAGTATTG  53167

Query  1722   TCAGGAGAATTTCAGGT  1738
              || ||||||||||| ||
Sbjct  53166  TCTGGAGAATTTCAAGT  53150


>NC_003391.1 Camelpox virus, complete genome
Length=205719

 Score = 135 bits (149),  Expect = 3e-29
 Identities = 112/137 (82%), Gaps = 0/137 (0%)
 Strand=Plus/Minus

Query  1602   TATGGTATAAGAAATAGTTTACTTATTGCCCCGATGCCTACTGCTTCAACTGCTCAGATC  1661
              || ||| | |||||||||||| |  | || || ||||| ||||| ||||||||||| || 
Sbjct  65317  TACGGTCTTAGAAATAGTTTATTGGTGGCACCTATGCCGACTGCATCAACTGCTCAAATT  65258

Query  1662   CTGGGAAATAATGAGTCCATTGAACCATATACCAGCAACATCTACACTCGCAGAGTCTTG  1721
               ||||||||||||||||  | ||||| |||||||| || || |||||||| ||||| |||
Sbjct  65257  TTGGGAAATAATGAGTCTGTGGAACCGTATACCAGTAATATTTACACTCGGAGAGTATTG  65198

Query  1722   TCAGGAGAATTTCAGGT  1738
              || ||||||||||| ||
Sbjct  65197  TCTGGAGAATTTCAAGT  65181


>LT966077.1 Vaccinia virus WR strain WR - ATCC VR-2035 genome 
assembly, complete genome: monopartite
Length=194888

 Score = 135 bits (149),  Expect = 3e-29
 Identities = 112/137 (82%), Gaps = 0/137 (0%)
 Strand=Plus/Minus

Query  1602   TATGGTATAAGAAATAGTTTACTTATTGCCCCGATGCCTACTGCTTCAACTGCTCAGATC  1661
              || ||| | |||||||||||| |  | || || ||||| ||||| ||||||||||| || 
Sbjct  62578  TACGGTCTTAGAAATAGTTTATTGGTGGCACCTATGCCGACTGCATCAACTGCTCAAATT  62519

Query  1662   CTGGGAAATAATGAGTCCATTGAACCATATACCAGCAACATCTACACTCGCAGAGTCTTG  1721
               ||||||||||||||||  | ||||| |||||||| || || |||||||| ||||| |||
Sbjct  62518  TTGGGAAATAATGAGTCGGTGGAACCGTATACCAGTAATATTTACACTCGGAGAGTATTG  62459

Query  1722   TCAGGAGAATTTCAGGT  1738
              || ||||||||||| ||
Sbjct  62458  TCTGGAGAATTTCAAGT  62442


>OK422496.1 Buffalopox virus isolate BPXV/buffalo/India/2011/Meerut-1/P50/C5, 
complete genome
Length=180415

 Score = 135 bits (149),  Expect = 3e-29
 Identities = 112/137 (82%), Gaps = 0/137 (0%)
 Strand=Plus/Plus

Query  1602    TATGGTATAAGAAATAGTTTACTTATTGCCCCGATGCCTACTGCTTCAACTGCTCAGATC  1661
               || ||| | |||||||||||| |  | || || ||||| ||||| ||||||||||| || 
Sbjct  128788  TACGGTCTTAGAAATAGTTTATTGGTGGCACCTATGCCAACTGCATCAACTGCTCAAATT  128847

Query  1662    CTGGGAAATAATGAGTCCATTGAACCATATACCAGCAACATCTACACTCGCAGAGTCTTG  1721
                ||||||||||||||||  | ||||| |||||||| || || |||||||| ||||| |||
Sbjct  128848  TTGGGAAATAATGAGTCGGTGGAACCGTATACCAGTAATATTTACACTCGGAGAGTATTG  128907

Query  1722    TCAGGAGAATTTCAGGT  1738
               || ||||||||||| ||
Sbjct  128908  TCTGGAGAATTTCAAGT  128924


>MN974380.1 Vaccinia virus strain VACV_li, complete genome
Length=199509

 Score = 135 bits (149),  Expect = 3e-29
 Identities = 112/137 (82%), Gaps = 0/137 (0%)
 Strand=Plus/Minus

Query  1602   TATGGTATAAGAAATAGTTTACTTATTGCCCCGATGCCTACTGCTTCAACTGCTCAGATC  1661
              || ||| | |||||||||||| |  | || || ||||| ||||| ||||||||||| || 
Sbjct  65524  TACGGTCTTAGAAATAGTTTATTGGTGGCACCTATGCCGACTGCATCAACTGCTCAAATT  65465

Query  1662   CTGGGAAATAATGAGTCCATTGAACCATATACCAGCAACATCTACACTCGCAGAGTCTTG  1721
               ||||||||||||||||  | ||||| |||||||| || || |||||||| ||||| |||
Sbjct  65464  TTGGGAAATAATGAGTCGGTGGAACCGTATACCAGTAATATTTACACTCGGAGAGTATTG  65405

Query  1722   TCAGGAGAATTTCAGGT  1738
              || ||||||||||| ||
Sbjct  65404  TCTGGAGAATTTCAAGT  65388


>AF095689.1 Vaccinia virus (strain Tian Tan) complete genome
Length=189274

 Score = 135 bits (149),  Expect = 3e-29
 Identities = 112/137 (82%), Gaps = 0/137 (0%)
 Strand=Plus/Minus

Query  1602   TATGGTATAAGAAATAGTTTACTTATTGCCCCGATGCCTACTGCTTCAACTGCTCAGATC  1661
              || ||| | |||||||||||| |  | || || ||||| ||||| ||||||||||| || 
Sbjct  62043  TACGGTTTTAGAAATAGTTTATTGGTGGCACCTATGCCGACTGCATCAACTGCTCAAATT  61984

Query  1662   CTGGGAAATAATGAGTCCATTGAACCATATACCAGCAACATCTACACTCGCAGAGTCTTG  1721
               ||||||||||||||||  | ||||| |||||||| || || |||||||| ||||| |||
Sbjct  61983  TTGGGAAATAATGAGTCGGTGGAACCGTATACCAGTAATATTTACACTCGGAGAGTATTG  61924

Query  1722   TCAGGAGAATTTCAGGT  1738
              || ||||||||||| ||
Sbjct  61923  TCTGGAGAATTTCAAGT  61907


>L22579.1 Variola major virus (strain Bangladesh-1975) complete 
genome
Length=186103

 Score = 135 bits (149),  Expect = 3e-29
 Identities = 112/137 (82%), Gaps = 0/137 (0%)
 Strand=Plus/Minus

Query  1602   TATGGTATAAGAAATAGTTTACTTATTGCCCCGATGCCTACTGCTTCAACTGCTCAGATC  1661
              || ||| | |||||||||||| |  | || || ||||| ||||| ||||||||||| || 
Sbjct  53919  TACGGTCTTAGAAATAGTTTATTGGTGGCACCTATGCCGACTGCATCAACTGCTCAAATT  53860

Query  1662   CTGGGAAATAATGAGTCCATTGAACCATATACCAGCAACATCTACACTCGCAGAGTCTTG  1721
               ||||||||||||||||  | ||||| |||||||| || || |||||||| ||||| |||
Sbjct  53859  TTGGGAAATAATGAGTCTGTGGAACCGTATACCAGTAATATTTACACTCGGAGAGTATTG  53800

Query  1722   TCAGGAGAATTTCAGGT  1738
              || ||||||||||| ||
Sbjct  53799  TCTGGAGAATTTCAAGT  53783


>Y16780.1 variola minor virus complete genome
Length=186986

 Score = 135 bits (149),  Expect = 3e-29
 Identities = 112/137 (82%), Gaps = 0/137 (0%)
 Strand=Plus/Minus

Query  1602   TATGGTATAAGAAATAGTTTACTTATTGCCCCGATGCCTACTGCTTCAACTGCTCAGATC  1661
              || ||| | |||||||||||| |  | || || ||||| ||||| ||||||||||| || 
Sbjct  54282  TACGGTCTTAGAAATAGTTTATTGGTGGCACCTATGCCGACTGCATCAACTGCTCAAATT  54223

Query  1662   CTGGGAAATAATGAGTCCATTGAACCATATACCAGCAACATCTACACTCGCAGAGTCTTG  1721
               ||||||||||||||||  | ||||| |||||||| || || |||||||| ||||| |||
Sbjct  54222  TTGGGAAATAATGAGTCTGTGGAACCGTATACCAGTAATATTTACACTCGGAGAGTATTG  54163

Query  1722   TCAGGAGAATTTCAGGT  1738
              || ||||||||||| ||
Sbjct  54162  TCTGGAGAATTTCAAGT  54146


 Score = 111 bits (122),  Expect = 4e-22
 Identities = 127/171 (74%), Gaps = 0/171 (0%)
 Strand=Plus/Minus

Query  3801   TTCCTGATGACTTGAAGCAACTTTATAAGACTGTATGGGAAATCTCTCAGAAAACAATTC  3860
              |||| || ||  | |||| | ||||||| ||| | ||||||||  | || || || ||  
Sbjct  54041  TTCCAGAAGATATTAAGCGAGTTTATAAAACTATTTGGGAAATTCCACAAAAGACGATCA  53982

Query  3861   TCAAGATGGCAGCTGAGAGAGGTGCTTTCATTGATCAAAGCCAGTCTCTGAACATCCACA  3920
              | || ||||| || || || || || |||||||||||||| || ||| |||| ||||| |
Sbjct  53981  TAAAAATGGCTGCAGACAGGGGAGCCTTCATTGATCAAAGTCAATCTATGAATATCCATA  53922

Query  3921   TTGCTGAGCCTAACTATGGCAAACTCACTAGTATGCACTTCTACGGCTGGA  3971
              | || || || |  |||  |||||| || |||||||| || ||||| ||||
Sbjct  53921  TAGCAGATCCGAGTTATTCCAAACTAACAAGTATGCATTTTTACGGATGGA  53871


>KF866253.1 Vaccinia virus WAU86/88-1, complete genome
Length=187723

 Score = 135 bits (149),  Expect = 3e-29
 Identities = 112/137 (82%), Gaps = 0/137 (0%)
 Strand=Plus/Minus

Query  1602   TATGGTATAAGAAATAGTTTACTTATTGCCCCGATGCCTACTGCTTCAACTGCTCAGATC  1661
              || ||| | |||||||||||| |  | || || ||||| ||||| ||||||||||| || 
Sbjct  64315  TACGGTCTTAGAAATAGTTTATTGGTGGCACCTATGCCGACTGCATCAACTGCTCAAATT  64256

Query  1662   CTGGGAAATAATGAGTCCATTGAACCATATACCAGCAACATCTACACTCGCAGAGTCTTG  1721
               ||||||||||||||||  | ||||| |||||||| || || |||||||| ||||| |||
Sbjct  64255  TTGGGAAATAATGAGTCGGTGGAACCGTATACCAGTAATATTTACACTCGGAGAGTATTG  64196

Query  1722   TCAGGAGAATTTCAGGT  1738
              || ||||||||||| ||
Sbjct  64195  TCTGGAGAATTTCAAGT  64179


>AY484669.1 Rabbitpox virus, complete genome
Length=197731

 Score = 135 bits (149),  Expect = 3e-29
 Identities = 112/137 (82%), Gaps = 0/137 (0%)
 Strand=Plus/Minus

Query  1602   TATGGTATAAGAAATAGTTTACTTATTGCCCCGATGCCTACTGCTTCAACTGCTCAGATC  1661
              || ||| | |||||||||||| |  | || || ||||| ||||| ||||||||||| || 
Sbjct  67206  TACGGTCTTAGAAATAGTTTATTGGTGGCACCTATGCCGACTGCATCAACTGCTCAAATT  67147

Query  1662   CTGGGAAATAATGAGTCCATTGAACCATATACCAGCAACATCTACACTCGCAGAGTCTTG  1721
               ||||||||||||||||  | ||||| |||||||| || || |||||||| ||||| |||
Sbjct  67146  TTGGGAAATAATGAGTCGGTGGAACCGTATACCAGTAATATTTACACTCGGAGAGTATTG  67087

Query  1722   TCAGGAGAATTTCAGGT  1738
              || ||||||||||| ||
Sbjct  67086  TCTGGAGAATTTCAAGT  67070


>M35027.1 Vaccinia virus Copenhagen, complete genome
Length=191737

 Score = 135 bits (149),  Expect = 3e-29
 Identities = 112/137 (82%), Gaps = 0/137 (0%)
 Strand=Plus/Minus

Query  1602   TATGGTATAAGAAATAGTTTACTTATTGCCCCGATGCCTACTGCTTCAACTGCTCAGATC  1661
              || ||| | |||||||||||| |  | || || ||||| ||||| ||||||||||| || 
Sbjct  65604  TACGGTCTTAGAAATAGTTTATTGGTGGCACCTATGCCGACTGCATCAACTGCTCAAATT  65545

Query  1662   CTGGGAAATAATGAGTCCATTGAACCATATACCAGCAACATCTACACTCGCAGAGTCTTG  1721
               ||||||||||||||||  | ||||| |||||||| || || |||||||| ||||| |||
Sbjct  65544  TTGGGAAATAATGAGTCGGTGGAACCGTATACCAGTAATATTTACACTCGGAGAGTATTG  65485

Query  1722   TCAGGAGAATTTCAGGT  1738
              || ||||||||||| ||
Sbjct  65484  TCTGGAGAATTTCAAGT  65468


>AY009089.1 Camelpox virus CMS, complete genome
Length=202205

 Score = 135 bits (149),  Expect = 3e-29
 Identities = 112/137 (82%), Gaps = 0/137 (0%)
 Strand=Plus/Minus

Query  1602   TATGGTATAAGAAATAGTTTACTTATTGCCCCGATGCCTACTGCTTCAACTGCTCAGATC  1661
              || ||| | |||||||||||| |  | || || ||||| ||||| ||||||||||| || 
Sbjct  63527  TACGGTCTTAGAAATAGTTTATTGGTGGCACCTATGCCGACTGCATCAACTGCTCAAATT  63468

Query  1662   CTGGGAAATAATGAGTCCATTGAACCATATACCAGCAACATCTACACTCGCAGAGTCTTG  1721
               ||||||||||||||||  | ||||| |||||||| || || |||||||| ||||| |||
Sbjct  63467  TTGGGAAATAATGAGTCTGTGGAACCGTATACCAGTAATATTTACACTCGGAGAGTATTG  63408

Query  1722   TCAGGAGAATTTCAGGT  1738
              || ||||||||||| ||
Sbjct  63407  TCTGGAGAATTTCAAGT  63391


>AM501482.1 Vaccinia virus Ankara strain chorioallantois vaccinia 
virus Ankara (CVA), complete coding genome
Length=192353

 Score = 135 bits (149),  Expect = 3e-29
 Identities = 112/137 (82%), Gaps = 0/137 (0%)
 Strand=Plus/Minus

Query  1602   TATGGTATAAGAAATAGTTTACTTATTGCCCCGATGCCTACTGCTTCAACTGCTCAGATC  1661
              || ||| | |||||||||||| |  | || || ||||| ||||| ||||||||||| || 
Sbjct  62699  TACGGTCTTAGAAATAGTTTATTGGTGGCACCTATGCCGACTGCATCAACTGCTCAAATT  62640

Query  1662   CTGGGAAATAATGAGTCCATTGAACCATATACCAGCAACATCTACACTCGCAGAGTCTTG  1721
               ||||||||||||||||  | ||||| |||||||| || || |||||||| ||||| |||
Sbjct  62639  TTGGGAAATAATGAGTCGGTGGAACCGTATACCAGTAATATTTACACTCGGAGAGTATTG  62580

Query  1722   TCAGGAGAATTTCAGGT  1738
              || ||||||||||| ||
Sbjct  62579  TCTGGAGAATTTCAAGT  62563


>MH607141.1 Akhmeta virus isolate Akhmeta_2013-88, complete genome
Length=221923

 Score = 135 bits (149),  Expect = 3e-29
 Identities = 112/137 (82%), Gaps = 0/137 (0%)
 Strand=Plus/Minus

Query  1602   TATGGTATAAGAAATAGTTTACTTATTGCCCCGATGCCTACTGCTTCAACTGCTCAGATC  1661
              || ||| | |||||||||||| |  | || || ||||| ||||| ||||||||||| || 
Sbjct  77338  TACGGTCTTAGAAATAGTTTATTGGTGGCACCTATGCCGACTGCATCAACTGCTCAAATT  77279

Query  1662   CTGGGAAATAATGAGTCCATTGAACCATATACCAGCAACATCTACACTCGCAGAGTCTTG  1721
               ||||||||||||||||  | |||||||||||||| || || |||||||| ||||| |||
Sbjct  77278  TTGGGAAATAATGAGTCGGTGGAACCATATACCAGTAATATTTACACTCGTAGAGTATTG  77219

Query  1722   TCAGGAGAATTTCAGGT  1738
              || || |||||||| ||
Sbjct  77218  TCTGGCGAATTTCAAGT  77202


>DQ437594.1 Taterapox virus strain Dahomey 1968, complete genome
Length=198050

 Score = 135 bits (149),  Expect = 3e-29
 Identities = 112/137 (82%), Gaps = 0/137 (0%)
 Strand=Plus/Minus

Query  1602   TATGGTATAAGAAATAGTTTACTTATTGCCCCGATGCCTACTGCTTCAACTGCTCAGATC  1661
              || ||| | |||||||||||| |  | || || ||||| ||||| ||||||||||| || 
Sbjct  62328  TACGGTCTTAGAAATAGTTTATTGGTGGCACCTATGCCGACTGCATCAACTGCTCAAATT  62269

Query  1662   CTGGGAAATAATGAGTCCATTGAACCATATACCAGCAACATCTACACTCGCAGAGTCTTG  1721
               ||||||||||||||||  | ||||| |||||||| || || |||||||| ||||| |||
Sbjct  62268  TTGGGAAATAATGAGTCTGTGGAACCGTATACCAGTAATATTTACACTCGGAGAGTATTG  62209

Query  1722   TCAGGAGAATTTCAGGT  1738
              || ||||||||||| ||
Sbjct  62208  TCTGGAGAATTTCAAGT  62192


>X69198.1 Variola virus DNA complete genome
Length=185578

 Score = 135 bits (149),  Expect = 3e-29
 Identities = 112/137 (82%), Gaps = 0/137 (0%)
 Strand=Plus/Minus

Query  1602   TATGGTATAAGAAATAGTTTACTTATTGCCCCGATGCCTACTGCTTCAACTGCTCAGATC  1661
              || ||| | |||||||||||| |  | || || ||||| ||||| ||||||||||| || 
Sbjct  53286  TACGGTCTTAGAAATAGTTTATTGGTGGCACCTATGCCGACTGCATCAACTGCTCAAATT  53227

Query  1662   CTGGGAAATAATGAGTCCATTGAACCATATACCAGCAACATCTACACTCGCAGAGTCTTG  1721
               ||||||||||||||||  | ||||| |||||||| || || |||||||| ||||| |||
Sbjct  53226  TTGGGAAATAATGAGTCTGTGGAACCGTATACCAGTAATATTTACACTCGGAGAGTATTG  53167

Query  1722   TCAGGAGAATTTCAGGT  1738
              || ||||||||||| ||
Sbjct  53166  TCTGGAGAATTTCAAGT  53150


>AF438165.1 Camelpox virus M-96 from Kazakhstan, complete genome
Length=205719

 Score = 135 bits (149),  Expect = 3e-29
 Identities = 112/137 (82%), Gaps = 0/137 (0%)
 Strand=Plus/Minus

Query  1602   TATGGTATAAGAAATAGTTTACTTATTGCCCCGATGCCTACTGCTTCAACTGCTCAGATC  1661
              || ||| | |||||||||||| |  | || || ||||| ||||| ||||||||||| || 
Sbjct  65317  TACGGTCTTAGAAATAGTTTATTGGTGGCACCTATGCCGACTGCATCAACTGCTCAAATT  65258

Query  1662   CTGGGAAATAATGAGTCCATTGAACCATATACCAGCAACATCTACACTCGCAGAGTCTTG  1721
               ||||||||||||||||  | ||||| |||||||| || || |||||||| ||||| |||
Sbjct  65257  TTGGGAAATAATGAGTCTGTGGAACCGTATACCAGTAATATTTACACTCGGAGAGTATTG  65198

Query  1722   TCAGGAGAATTTCAGGT  1738
              || ||||||||||| ||
Sbjct  65197  TCTGGAGAATTTCAAGT  65181


>NC_004105.1 Ectromelia virus, complete genome
Length=209771

 Score = 133 bits (147),  Expect = 1e-28
 Identities = 111/136 (82%), Gaps = 0/136 (0%)
 Strand=Plus/Minus

Query  1603   ATGGTATAAGAAATAGTTTACTTATTGCCCCGATGCCTACTGCTTCAACTGCTCAGATCC  1662
              ||||| | ||||||||| || |  | || || ||||| ||||| ||||||||||| ||  
Sbjct  71278  ATGGTCTTAGAAATAGTCTATTGGTGGCACCTATGCCGACTGCATCAACTGCTCAAATTT  71219

Query  1663   TGGGAAATAATGAGTCCATTGAACCATATACCAGCAACATCTACACTCGCAGAGTCTTGT  1722
              ||||||||||||||||  | ||||| |||||||| || || |||||||| ||||| ||||
Sbjct  71218  TGGGAAATAATGAGTCAGTGGAACCGTATACCAGTAATATTTACACTCGTAGAGTATTGT  71159

Query  1723   CAGGAGAATTTCAGGT  1738
              | ||||||||||| ||
Sbjct  71158  CTGGAGAATTTCAAGT  71143


 Score = 48.2 bits (52),  Expect = 0.004
 Identities = 32/36 (89%), Gaps = 0/36 (0%)
 Strand=Plus/Minus

Query  2638   TTGTGGAATGAAGAGATGAAAAATCAGATTATTGCA  2673
              || |||||||||||||| ||||||  ||||||||||
Sbjct  71102  TTATGGAATGAAGAGATCAAAAATAGGATTATTGCA  71067


>KJ563295.1 Ectromelia virus Naval, complete genome
Length=207428

 Score = 133 bits (147),  Expect = 1e-28
 Identities = 111/136 (82%), Gaps = 0/136 (0%)
 Strand=Plus/Minus

Query  1603   ATGGTATAAGAAATAGTTTACTTATTGCCCCGATGCCTACTGCTTCAACTGCTCAGATCC  1662
              ||||| | ||||||||| || |  | || || ||||| ||||| ||||||||||| ||  
Sbjct  68872  ATGGTCTTAGAAATAGTCTATTGGTGGCACCTATGCCGACTGCATCAACTGCTCAAATTT  68813

Query  1663   TGGGAAATAATGAGTCCATTGAACCATATACCAGCAACATCTACACTCGCAGAGTCTTGT  1722
              ||||||||||||||||  | ||||| |||||||| || || |||||||| ||||| ||||
Sbjct  68812  TGGGAAATAATGAGTCAGTGGAACCGTATACCAGTAATATTTACACTCGTAGAGTATTGT  68753

Query  1723   CAGGAGAATTTCAGGT  1738
              | ||||||||||| ||
Sbjct  68752  CTGGAGAATTTCAAGT  68737


 Score = 48.2 bits (52),  Expect = 0.004
 Identities = 32/36 (89%), Gaps = 0/36 (0%)
 Strand=Plus/Minus

Query  2638   TTGTGGAATGAAGAGATGAAAAATCAGATTATTGCA  2673
              || |||||||||||||| ||||||  ||||||||||
Sbjct  68696  TTATGGAATGAAGAGATCAAAAATAGGATTATTGCA  68661


>JQ410350.1 Ectromelia virus ERPV culture-collection ATCC:VR-1431, 
complete genome
Length=206527

 Score = 133 bits (147),  Expect = 1e-28
 Identities = 111/136 (82%), Gaps = 0/136 (0%)
 Strand=Plus/Minus

Query  1603   ATGGTATAAGAAATAGTTTACTTATTGCCCCGATGCCTACTGCTTCAACTGCTCAGATCC  1662
              ||||| | ||||||||| || |  | || || ||||| ||||| ||||||||||| ||  
Sbjct  68273  ATGGTCTTAGAAATAGTCTATTGGTGGCACCTATGCCGACTGCATCAACTGCTCAAATTT  68214

Query  1663   TGGGAAATAATGAGTCCATTGAACCATATACCAGCAACATCTACACTCGCAGAGTCTTGT  1722
              ||||||||||||||||  | ||||| |||||||| || || |||||||| ||||| ||||
Sbjct  68213  TGGGAAATAATGAGTCAGTGGAACCGTATACCAGTAATATTTACACTCGTAGAGTATTGT  68154

Query  1723   CAGGAGAATTTCAGGT  1738
              | ||||||||||| ||
Sbjct  68153  CTGGAGAATTTCAAGT  68138


 Score = 48.2 bits (52),  Expect = 0.004
 Identities = 32/36 (89%), Gaps = 0/36 (0%)
 Strand=Plus/Minus

Query  2638   TTGTGGAATGAAGAGATGAAAAATCAGATTATTGCA  2673
              || |||||||||||||| ||||||  ||||||||||
Sbjct  68097  TTATGGAATGAAGAGATCAAAAATAGGATTATTGCA  68062


>AF012825.2 Ectromelia virus strain Moscow, complete genome
Length=209771

 Score = 133 bits (147),  Expect = 1e-28
 Identities = 111/136 (82%), Gaps = 0/136 (0%)
 Strand=Plus/Minus

Query  1603   ATGGTATAAGAAATAGTTTACTTATTGCCCCGATGCCTACTGCTTCAACTGCTCAGATCC  1662
              ||||| | ||||||||| || |  | || || ||||| ||||| ||||||||||| ||  
Sbjct  71278  ATGGTCTTAGAAATAGTCTATTGGTGGCACCTATGCCGACTGCATCAACTGCTCAAATTT  71219

Query  1663   TGGGAAATAATGAGTCCATTGAACCATATACCAGCAACATCTACACTCGCAGAGTCTTGT  1722
              ||||||||||||||||  | ||||| |||||||| || || |||||||| ||||| ||||
Sbjct  71218  TGGGAAATAATGAGTCAGTGGAACCGTATACCAGTAATATTTACACTCGTAGAGTATTGT  71159

Query  1723   CAGGAGAATTTCAGGT  1738
              | ||||||||||| ||
Sbjct  71158  CTGGAGAATTTCAAGT  71143


 Score = 48.2 bits (52),  Expect = 0.004
 Identities = 32/36 (89%), Gaps = 0/36 (0%)
 Strand=Plus/Minus

Query  2638   TTGTGGAATGAAGAGATGAAAAATCAGATTATTGCA  2673
              || |||||||||||||| ||||||  ||||||||||
Sbjct  71102  TTATGGAATGAAGAGATCAAAAATAGGATTATTGCA  71067


>NC_031033.1 Volepox virus strain CA, complete genome
Length=217124

 Score = 132 bits (146),  Expect = 1e-28
 Identities = 109/133 (82%), Gaps = 0/133 (0%)
 Strand=Plus/Minus

Query  1603   ATGGTATAAGAAATAGTTTACTTATTGCCCCGATGCCTACTGCTTCAACTGCTCAGATCC  1662
              ||||| | |||||||||||| |  | || || ||||| |||||||| |||||||| ||  
Sbjct  77259  ATGGTCTCAGAAATAGTTTATTGGTGGCACCTATGCCAACTGCTTCTACTGCTCAAATTT  77200

Query  1663   TGGGAAATAATGAGTCCATTGAACCATATACCAGCAACATCTACACTCGCAGAGTCTTGT  1722
              ||||||| ||||| ||  | |||||||||||||| || || |||||||| ||||| ||||
Sbjct  77199  TGGGAAACAATGAATCTGTGGAACCATATACCAGTAATATTTACACTCGTAGAGTATTGT  77140

Query  1723   CAGGAGAATTTCA  1735
              | |||||||||||
Sbjct  77139  CTGGAGAATTTCA  77127


 Score = 42.8 bits (46),  Expect = 0.17
 Identities = 47/63 (75%), Gaps = 0/63 (0%)
 Strand=Plus/Minus

Query  5001   GGGTTTAAAGACTGGTATGTATTACTTAAGGACAAGACCAGCGGCTAATCCGATCCAGTT  5060
              |||| |||| ||||||||||| ||  || | |||| ||| ||  ||  ||| || |||||
Sbjct  76844  GGGTCTAAAAACTGGTATGTACTATCTACGTACAAAACCCGCATCTTCTCCAATTCAGTT  76785

Query  5061   CAC  5063
               ||
Sbjct  76784  TAC  76782


>NC_027213.1 Raccoonpox virus, complete genome
Length=214699

 Score = 132 bits (146),  Expect = 1e-28
 Identities = 109/133 (82%), Gaps = 0/133 (0%)
 Strand=Plus/Minus

Query  1603   ATGGTATAAGAAATAGTTTACTTATTGCCCCGATGCCTACTGCTTCAACTGCTCAGATCC  1662
              ||||| | |||||||||||| |  | || || ||||| ||||| ||||||||||| || |
Sbjct  68851  ATGGTCTTAGAAATAGTTTATTGGTGGCACCTATGCCAACTGCATCAACTGCTCAAATTC  68792

Query  1663   TGGGAAATAATGAGTCCATTGAACCATATACCAGCAACATCTACACTCGCAGAGTCTTGT  1722
              ||||||||||||| ||  | |||||||||||||| || || |||||||| ||||| || |
Sbjct  68791  TGGGAAATAATGAATCTGTGGAACCATATACCAGTAATATTTACACTCGTAGAGTGTTAT  68732

Query  1723   CAGGAGAATTTCA  1735
              | || ||||||||
Sbjct  68731  CTGGGGAATTTCA  68719


 Score = 38.3 bits (41),  Expect = 7.1
 Identities = 22/23 (96%), Gaps = 0/23 (0%)
 Strand=Plus/Plus

Query  2363   CTTTTGCAAATACTATATATTTT  2385
              ||||||||| |||||||||||||
Sbjct  95457  CTTTTGCAACTACTATATATTTT  95479


>KU749311.1 Volepox virus strain CA, complete genome
Length=217124

 Score = 132 bits (146),  Expect = 1e-28
 Identities = 109/133 (82%), Gaps = 0/133 (0%)
 Strand=Plus/Minus

Query  1603   ATGGTATAAGAAATAGTTTACTTATTGCCCCGATGCCTACTGCTTCAACTGCTCAGATCC  1662
              ||||| | |||||||||||| |  | || || ||||| |||||||| |||||||| ||  
Sbjct  77259  ATGGTCTCAGAAATAGTTTATTGGTGGCACCTATGCCAACTGCTTCTACTGCTCAAATTT  77200

Query  1663   TGGGAAATAATGAGTCCATTGAACCATATACCAGCAACATCTACACTCGCAGAGTCTTGT  1722
              ||||||| ||||| ||  | |||||||||||||| || || |||||||| ||||| ||||
Sbjct  77199  TGGGAAACAATGAATCTGTGGAACCATATACCAGTAATATTTACACTCGTAGAGTATTGT  77140

Query  1723   CAGGAGAATTTCA  1735
              | |||||||||||
Sbjct  77139  CTGGAGAATTTCA  77127


 Score = 42.8 bits (46),  Expect = 0.17
 Identities = 47/63 (75%), Gaps = 0/63 (0%)
 Strand=Plus/Minus

Query  5001   GGGTTTAAAGACTGGTATGTATTACTTAAGGACAAGACCAGCGGCTAATCCGATCCAGTT  5060
              |||| |||| ||||||||||| ||  || | |||| ||| ||  ||  ||| || |||||
Sbjct  76844  GGGTCTAAAAACTGGTATGTACTATCTACGTACAAAACCCGCATCTTCTCCAATTCAGTT  76785

Query  5061   CAC  5063
               ||
Sbjct  76784  TAC  76782


>KP143769.1 Raccoonpox virus, complete genome
Length=214699

 Score = 132 bits (146),  Expect = 1e-28
 Identities = 109/133 (82%), Gaps = 0/133 (0%)
 Strand=Plus/Minus

Query  1603   ATGGTATAAGAAATAGTTTACTTATTGCCCCGATGCCTACTGCTTCAACTGCTCAGATCC  1662
              ||||| | |||||||||||| |  | || || ||||| ||||| ||||||||||| || |
Sbjct  68851  ATGGTCTTAGAAATAGTTTATTGGTGGCACCTATGCCAACTGCATCAACTGCTCAAATTC  68792

Query  1663   TGGGAAATAATGAGTCCATTGAACCATATACCAGCAACATCTACACTCGCAGAGTCTTGT  1722
              ||||||||||||| ||  | |||||||||||||| || || |||||||| ||||| || |
Sbjct  68791  TGGGAAATAATGAATCTGTGGAACCATATACCAGTAATATTTACACTCGTAGAGTGTTAT  68732

Query  1723   CAGGAGAATTTCA  1735
              | || ||||||||
Sbjct  68731  CTGGGGAATTTCA  68719


 Score = 38.3 bits (41),  Expect = 7.1
 Identities = 22/23 (96%), Gaps = 0/23 (0%)
 Strand=Plus/Plus

Query  2363   CTTTTGCAAATACTATATATTTT  2385
              ||||||||| |||||||||||||
Sbjct  95457  CTTTTGCAACTACTATATATTTT  95479


>NC_003310.1 Monkeypox virus Zaire-96-I-16, complete genome
Length=196858

 Score = 131 bits (144),  Expect = 4e-28
 Identities = 111/137 (81%), Gaps = 0/137 (0%)
 Strand=Plus/Minus

Query  1602   TATGGTATAAGAAATAGTTTACTTATTGCCCCGATGCCTACTGCTTCAACTGCTCAGATC  1661
              || ||| | |||||||||||| |  | || || ||||| ||||| ||||||||||| || 
Sbjct  62524  TACGGTCTTAGAAATAGTTTATTGGTGGCACCTATGCCGACTGCATCAACTGCTCAAATT  62465

Query  1662   CTGGGAAATAATGAGTCCATTGAACCATATACCAGCAACATCTACACTCGCAGAGTCTTG  1721
               ||||||||||||||||  | ||||| |||||||| || || |||||||| ||||| |||
Sbjct  62464  TTGGGAAATAATGAGTCGGTGGAACCGTATACCAGTAATATTTACACTCGGAGAGTATTG  62405

Query  1722   TCAGGAGAATTTCAGGT  1738
              || |||||||| || ||
Sbjct  62404  TCTGGAGAATTCCAAGT  62388


>NC_003663.2 Cowpox virus, complete genome
Length=224499

 Score = 131 bits (144),  Expect = 4e-28
 Identities = 111/137 (81%), Gaps = 0/137 (0%)
 Strand=Plus/Minus

Query  1602   TATGGTATAAGAAATAGTTTACTTATTGCCCCGATGCCTACTGCTTCAACTGCTCAGATC  1661
              || ||| | |||||||||||| |  | || || ||||| || || ||||||||||| || 
Sbjct  79196  TACGGTCTTAGAAATAGTTTATTGGTGGCACCTATGCCAACGGCATCAACTGCTCAAATT  79137

Query  1662   CTGGGAAATAATGAGTCCATTGAACCATATACCAGCAACATCTACACTCGCAGAGTCTTG  1721
               ||||||||||||| ||  | |||||||||||||| || || |||||||| ||||| |||
Sbjct  79136  TTGGGAAATAATGAATCGGTGGAACCATATACCAGTAATATTTACACTCGGAGAGTATTG  79077

Query  1722   TCAGGAGAATTTCAGGT  1738
              || ||||||||||| ||
Sbjct  79076  TCTGGAGAATTTCAAGT  79060


 Score = 39.2 bits (42),  Expect = 2.0
 Identities = 30/36 (83%), Gaps = 0/36 (0%)
 Strand=Plus/Minus

Query  2638   TTGTGGAATGAAGAGATGAAAAATCAGATTATTGCA  2673
              || |||||||||||||| || |||  |||||| |||
Sbjct  79019  TTATGGAATGAAGAGATCAAGAATAGGATTATGGCA  78984


>ON649718.1 Monkeypox virus isolate Monkeypox/PT0018/2022, complete 
genome
Length=197204

 Score = 131 bits (144),  Expect = 4e-28
 Identities = 111/137 (81%), Gaps = 0/137 (0%)
 Strand=Plus/Minus

Query  1602   TATGGTATAAGAAATAGTTTACTTATTGCCCCGATGCCTACTGCTTCAACTGCTCAGATC  1661
              || ||| | |||||||||||| |  | || || ||||| ||||| ||||||||||| || 
Sbjct  60259  TACGGTCTTAGAAATAGTTTATTGGTGGCACCTATGCCGACTGCATCAACTGCTCAAATT  60200

Query  1662   CTGGGAAATAATGAGTCCATTGAACCATATACCAGCAACATCTACACTCGCAGAGTCTTG  1721
               ||||||||||||||||  | ||||| |||||||| || || |||||||| ||||| |||
Sbjct  60199  TTGGGAAATAATGAGTCGGTGGAACCGTATACCAGTAATATTTACACTCGGAGAGTATTG  60140

Query  1722   TCAGGAGAATTTCAGGT  1738
              || |||||||| || ||
Sbjct  60139  TCTGGAGAATTCCAAGT  60123


>BK013341.1 TPA_asm: Horsepox virus isolate VK05, complete genome
Length=212688

 Score = 131 bits (144),  Expect = 4e-28
 Identities = 111/137 (81%), Gaps = 0/137 (0%)
 Strand=Plus/Minus

Query  1602   TATGGTATAAGAAATAGTTTACTTATTGCCCCGATGCCTACTGCTTCAACTGCTCAGATC  1661
              || ||| | |||||||||||| |  | || || ||||| || || ||||||||||| || 
Sbjct  73831  TACGGTCTTAGAAATAGTTTATTGGTGGCACCTATGCCGACGGCATCAACTGCTCAAATT  73772

Query  1662   CTGGGAAATAATGAGTCCATTGAACCATATACCAGCAACATCTACACTCGCAGAGTCTTG  1721
               ||||||||||||||||  |  ||||||||||||| || || |||||||| ||||| |||
Sbjct  73771  TTGGGAAATAATGAGTCGGTGAAACCATATACCAGTAATATTTACACTCGGAGAGTATTG  73712

Query  1722   TCAGGAGAATTTCAGGT  1738
              || ||||||||||| ||
Sbjct  73711  TCTGGAGAATTTCAAGT  73695


>AF380138.1 Monkeypox virus strain Zaire-96-I-16, complete genome
Length=196858

 Score = 131 bits (144),  Expect = 4e-28
 Identities = 111/137 (81%), Gaps = 0/137 (0%)
 Strand=Plus/Minus

Query  1602   TATGGTATAAGAAATAGTTTACTTATTGCCCCGATGCCTACTGCTTCAACTGCTCAGATC  1661
              || ||| | |||||||||||| |  | || || ||||| ||||| ||||||||||| || 
Sbjct  62524  TACGGTCTTAGAAATAGTTTATTGGTGGCACCTATGCCGACTGCATCAACTGCTCAAATT  62465

Query  1662   CTGGGAAATAATGAGTCCATTGAACCATATACCAGCAACATCTACACTCGCAGAGTCTTG  1721
               ||||||||||||||||  | ||||| |||||||| || || |||||||| ||||| |||
Sbjct  62464  TTGGGAAATAATGAGTCGGTGGAACCGTATACCAGTAATATTTACACTCGGAGAGTATTG  62405

Query  1722   TCAGGAGAATTTCAGGT  1738
              || |||||||| || ||
Sbjct  62404  TCTGGAGAATTCCAAGT  62388


>AF482758.2 Cowpox virus strain Brighton Red, complete genome
Length=224499

 Score = 131 bits (144),  Expect = 4e-28
 Identities = 111/137 (81%), Gaps = 0/137 (0%)
 Strand=Plus/Minus

Query  1602   TATGGTATAAGAAATAGTTTACTTATTGCCCCGATGCCTACTGCTTCAACTGCTCAGATC  1661
              || ||| | |||||||||||| |  | || || ||||| || || ||||||||||| || 
Sbjct  79196  TACGGTCTTAGAAATAGTTTATTGGTGGCACCTATGCCAACGGCATCAACTGCTCAAATT  79137

Query  1662   CTGGGAAATAATGAGTCCATTGAACCATATACCAGCAACATCTACACTCGCAGAGTCTTG  1721
               ||||||||||||| ||  | |||||||||||||| || || |||||||| ||||| |||
Sbjct  79136  TTGGGAAATAATGAATCGGTGGAACCATATACCAGTAATATTTACACTCGGAGAGTATTG  79077

Query  1722   TCAGGAGAATTTCAGGT  1738
              || ||||||||||| ||
Sbjct  79076  TCTGGAGAATTTCAAGT  79060


 Score = 39.2 bits (42),  Expect = 2.0
 Identities = 30/36 (83%), Gaps = 0/36 (0%)
 Strand=Plus/Minus

Query  2638   TTGTGGAATGAAGAGATGAAAAATCAGATTATTGCA  2673
              || |||||||||||||| || |||  |||||| |||
Sbjct  79019  TTATGGAATGAAGAGATCAAGAATAGGATTATGGCA  78984


>NC_035468.1 Murmansk poxvirus strain LEIV-11411, complete genome
Length=204055

 Score = 122 bits (134),  Expect = 2e-25
 Identities = 109/137 (80%), Gaps = 0/137 (0%)
 Strand=Plus/Minus

Query  1602   TATGGTATAAGAAATAGTTTACTTATTGCCCCGATGCCTACTGCTTCAACTGCTCAGATC  1661
              |||||  |||||||||||||  | || || || |||||||| || || ||||| ||||| 
Sbjct  68418  TATGGAGTAAGAAATAGTTTGTTAATAGCACCCATGCCTACAGCATCTACTGCACAGATT  68359

Query  1662   CTGGGAAATAATGAGTCCATTGAACCATATACCAGCAACATCTACACTCGCAGAGTCTTG  1721
               ||||||| || || ||| | |||||||||||||| ||||| || ||||| |||||  | 
Sbjct  68358  TTGGGAAACAACGAATCCGTGGAACCATATACCAGTAACATTTATACTCGTAGAGTACTA  68299

Query  1722   TCAGGAGAATTTCAGGT  1738
              || ||||||||||| ||
Sbjct  68298  TCCGGAGAATTTCAAGT  68282


 Score = 113 bits (125),  Expect = 1e-22
 Identities = 130/175 (74%), Gaps = 0/175 (0%)
 Strand=Plus/Minus

Query  3797   GAAATTCCTGATGACTTGAAGCAACTTTATAAGACTGTATGGGAAATCTCTCAGAAAACA  3856
              || |||||||| ||  | || |   ||||||| || |||||||||||  | || ||||| 
Sbjct  68181  GATATTCCTGAAGATATTAAACGCATTTATAAAACAGTATGGGAAATACCACAAAAAACT  68122

Query  3857   ATTCTCAAGATGGCAGCTGAGAGAGGTGCTTTCATTGATCAAAGCCAGTCTCTGAACATC  3916
              || || |||||||| || || ||||| || ||| ||||||| || || ||||| || || 
Sbjct  68121  ATCCTAAAGATGGCCGCAGATAGAGGGGCGTTCGTTGATCAGAGTCAATCTCTAAATATT  68062

Query  3917   CACATTGCTGAGCCTAACTATGGCAAACTCACTAGTATGCACTTCTACGGCTGGA  3971
              || ||| | || ||||  |||   ||  | | ||||||||| |||||||| ||||
Sbjct  68061  CATATTTCAGAACCTAGTTATTCTAAGTTAAGTAGTATGCATTTCTACGGATGGA  68007


 Score = 51.8 bits (56),  Expect = 3e-04
 Identities = 55/73 (75%), Gaps = 0/73 (0%)
 Strand=Plus/Minus

Query  5006   TAAAGACTGGTATGTATTACTTAAGGACAAGACCAGCGGCTAATCCGATCCAGTTCACTC  5065
              |||| || ||||||||||||||||| |||| | ||||   |||||| ||  | || ||  
Sbjct  67997  TAAAAACAGGTATGTATTACTTAAGAACAAAAGCAGCTAGTAATCCTATTAAATTTACAG  67938

Query  5066   TAAATaaagagaa  5078
              || | ||||| ||
Sbjct  67937  TAGAAAAAGACAA  67925


>NC_035469.1 NY_014 poxvirus strain 2013, complete genome
Length=200223

 Score = 122 bits (134),  Expect = 2e-25
 Identities = 109/137 (80%), Gaps = 0/137 (0%)
 Strand=Plus/Minus

Query  1602   TATGGTATAAGAAATAGTTTACTTATTGCCCCGATGCCTACTGCTTCAACTGCTCAGATC  1661
              |||||  |||||||||||||  | || || || |||||||| || || ||||| ||||| 
Sbjct  69049  TATGGAGTAAGAAATAGTTTGTTAATAGCACCCATGCCTACAGCATCTACTGCACAGATT  68990

Query  1662   CTGGGAAATAATGAGTCCATTGAACCATATACCAGCAACATCTACACTCGCAGAGTCTTG  1721
               ||||||| || || ||| | |||||||||||||| ||||| || ||||| |||||  | 
Sbjct  68989  TTGGGAAACAACGAATCCGTGGAACCATATACCAGTAACATTTATACTCGTAGAGTACTA  68930

Query  1722   TCAGGAGAATTTCAGGT  1738
              || ||||||||||| ||
Sbjct  68929  TCTGGAGAATTTCAAGT  68913


 Score = 104 bits (115),  Expect = 6e-20
 Identities = 128/175 (73%), Gaps = 0/175 (0%)
 Strand=Plus/Minus

Query  3797   GAAATTCCTGATGACTTGAAGCAACTTTATAAGACTGTATGGGAAATCTCTCAGAAAACA  3856
              || |||||||| ||  | || |   ||||||| || |||||||||||  | || ||||| 
Sbjct  68812  GATATTCCTGAAGATATTAAACGCATTTATAAAACAGTATGGGAAATACCACAAAAAACT  68753

Query  3857   ATTCTCAAGATGGCAGCTGAGAGAGGTGCTTTCATTGATCAAAGCCAGTCTCTGAACATC  3916
              || || |||||||| || ||  |||| || ||| ||||||| || || ||||| || || 
Sbjct  68752  ATCCTAAAGATGGCCGCAGATCGAGGGGCGTTCGTTGATCAGAGTCAATCTCTAAATATT  68693

Query  3917   CACATTGCTGAGCCTAACTATGGCAAACTCACTAGTATGCACTTCTACGGCTGGA  3971
              || ||| | || ||||  |||   ||  | | ||||||||| ||||| || ||||
Sbjct  68692  CATATTTCAGAACCTAGTTATTCTAAGTTAAGTAGTATGCATTTCTATGGATGGA  68638


 Score = 51.8 bits (56),  Expect = 3e-04
 Identities = 55/73 (75%), Gaps = 0/73 (0%)
 Strand=Plus/Minus

Query  5006   TAAAGACTGGTATGTATTACTTAAGGACAAGACCAGCGGCTAATCCGATCCAGTTCACTC  5065
              |||| || ||||||||||||||||| |||| | ||||   |||||| ||  | || ||  
Sbjct  68628  TAAAAACAGGTATGTATTACTTAAGAACAAAAGCAGCTAGTAATCCTATTAAATTTACAG  68569

Query  5066   TAAATaaagagaa  5078
              || | ||||| ||
Sbjct  68568  TAGAAAAAGACAA  68556


>MF001304.1 Murmansk poxvirus strain LEIV-11411, complete genome
Length=204055

 Score = 122 bits (134),  Expect = 2e-25
 Identities = 109/137 (80%), Gaps = 0/137 (0%)
 Strand=Plus/Minus

Query  1602   TATGGTATAAGAAATAGTTTACTTATTGCCCCGATGCCTACTGCTTCAACTGCTCAGATC  1661
              |||||  |||||||||||||  | || || || |||||||| || || ||||| ||||| 
Sbjct  68418  TATGGAGTAAGAAATAGTTTGTTAATAGCACCCATGCCTACAGCATCTACTGCACAGATT  68359

Query  1662   CTGGGAAATAATGAGTCCATTGAACCATATACCAGCAACATCTACACTCGCAGAGTCTTG  1721
               ||||||| || || ||| | |||||||||||||| ||||| || ||||| |||||  | 
Sbjct  68358  TTGGGAAACAACGAATCCGTGGAACCATATACCAGTAACATTTATACTCGTAGAGTACTA  68299

Query  1722   TCAGGAGAATTTCAGGT  1738
              || ||||||||||| ||
Sbjct  68298  TCCGGAGAATTTCAAGT  68282


 Score = 113 bits (125),  Expect = 1e-22
 Identities = 130/175 (74%), Gaps = 0/175 (0%)
 Strand=Plus/Minus

Query  3797   GAAATTCCTGATGACTTGAAGCAACTTTATAAGACTGTATGGGAAATCTCTCAGAAAACA  3856
              || |||||||| ||  | || |   ||||||| || |||||||||||  | || ||||| 
Sbjct  68181  GATATTCCTGAAGATATTAAACGCATTTATAAAACAGTATGGGAAATACCACAAAAAACT  68122

Query  3857   ATTCTCAAGATGGCAGCTGAGAGAGGTGCTTTCATTGATCAAAGCCAGTCTCTGAACATC  3916
              || || |||||||| || || ||||| || ||| ||||||| || || ||||| || || 
Sbjct  68121  ATCCTAAAGATGGCCGCAGATAGAGGGGCGTTCGTTGATCAGAGTCAATCTCTAAATATT  68062

Query  3917   CACATTGCTGAGCCTAACTATGGCAAACTCACTAGTATGCACTTCTACGGCTGGA  3971
              || ||| | || ||||  |||   ||  | | ||||||||| |||||||| ||||
Sbjct  68061  CATATTTCAGAACCTAGTTATTCTAAGTTAAGTAGTATGCATTTCTACGGATGGA  68007


 Score = 51.8 bits (56),  Expect = 3e-04
 Identities = 55/73 (75%), Gaps = 0/73 (0%)
 Strand=Plus/Minus

Query  5006   TAAAGACTGGTATGTATTACTTAAGGACAAGACCAGCGGCTAATCCGATCCAGTTCACTC  5065
              |||| || ||||||||||||||||| |||| | ||||   |||||| ||  | || ||  
Sbjct  67997  TAAAAACAGGTATGTATTACTTAAGAACAAAAGCAGCTAGTAATCCTATTAAATTTACAG  67938

Query  5066   TAAATaaagagaa  5078
              || | ||||| ||
Sbjct  67937  TAGAAAAAGACAA  67925


>MF001305.1 NY_014 poxvirus strain 2013, complete genome
Length=200223

 Score = 122 bits (134),  Expect = 2e-25
 Identities = 109/137 (80%), Gaps = 0/137 (0%)
 Strand=Plus/Minus

Query  1602   TATGGTATAAGAAATAGTTTACTTATTGCCCCGATGCCTACTGCTTCAACTGCTCAGATC  1661
              |||||  |||||||||||||  | || || || |||||||| || || ||||| ||||| 
Sbjct  69049  TATGGAGTAAGAAATAGTTTGTTAATAGCACCCATGCCTACAGCATCTACTGCACAGATT  68990

Query  1662   CTGGGAAATAATGAGTCCATTGAACCATATACCAGCAACATCTACACTCGCAGAGTCTTG  1721
               ||||||| || || ||| | |||||||||||||| ||||| || ||||| |||||  | 
Sbjct  68989  TTGGGAAACAACGAATCCGTGGAACCATATACCAGTAACATTTATACTCGTAGAGTACTA  68930

Query  1722   TCAGGAGAATTTCAGGT  1738
              || ||||||||||| ||
Sbjct  68929  TCTGGAGAATTTCAAGT  68913


 Score = 104 bits (115),  Expect = 6e-20
 Identities = 128/175 (73%), Gaps = 0/175 (0%)
 Strand=Plus/Minus

Query  3797   GAAATTCCTGATGACTTGAAGCAACTTTATAAGACTGTATGGGAAATCTCTCAGAAAACA  3856
              || |||||||| ||  | || |   ||||||| || |||||||||||  | || ||||| 
Sbjct  68812  GATATTCCTGAAGATATTAAACGCATTTATAAAACAGTATGGGAAATACCACAAAAAACT  68753

Query  3857   ATTCTCAAGATGGCAGCTGAGAGAGGTGCTTTCATTGATCAAAGCCAGTCTCTGAACATC  3916
              || || |||||||| || ||  |||| || ||| ||||||| || || ||||| || || 
Sbjct  68752  ATCCTAAAGATGGCCGCAGATCGAGGGGCGTTCGTTGATCAGAGTCAATCTCTAAATATT  68693

Query  3917   CACATTGCTGAGCCTAACTATGGCAAACTCACTAGTATGCACTTCTACGGCTGGA  3971
              || ||| | || ||||  |||   ||  | | ||||||||| ||||| || ||||
Sbjct  68692  CATATTTCAGAACCTAGTTATTCTAAGTTAAGTAGTATGCATTTCTATGGATGGA  68638


 Score = 51.8 bits (56),  Expect = 3e-04
 Identities = 55/73 (75%), Gaps = 0/73 (0%)
 Strand=Plus/Minus

Query  5006   TAAAGACTGGTATGTATTACTTAAGGACAAGACCAGCGGCTAATCCGATCCAGTTCACTC  5065
              |||| || ||||||||||||||||| |||| | ||||   |||||| ||  | || ||  
Sbjct  68628  TAAAAACAGGTATGTATTACTTAAGAACAAAAGCAGCTAGTAATCCTATTAAATTTACAG  68569

Query  5066   TAAATaaagagaa  5078
              || | ||||| ||
Sbjct  68568  TAGAAAAAGACAA  68556


>NC_003389.1 Swinepox virus, complete genome
Length=146454

 Score = 106 bits (117),  Expect = 2e-20
 Identities = 105/136 (77%), Gaps = 0/136 (0%)
 Strand=Plus/Minus

Query  1603   ATGGTATAAGAAATAGTTTACTTATTGCCCCGATGCCTACTGCTTCAACTGCTCAGATCC  1662
              ||||  | ||||||||  | || || || || ||||||||||| || ||  |||| ||  
Sbjct  37273  ATGGATTGAGAAATAGCCTTCTAATAGCACCAATGCCTACTGCATCTACATCTCAAATAT  37214

Query  1663   TGGGAAATAATGAGTCCATTGAACCATATACCAGCAACATCTACACTCGCAGAGTCTTGT  1722
              |  | |||||||||||||||||||||||||| ||||| || || ||  | ||||| || |
Sbjct  37213  TAAGTAATAATGAGTCCATTGAACCATATACTAGCAATATATATACAAGAAGAGTATTAT  37154

Query  1723   CAGGAGAATTTCAGGT  1738
              | ||||| ||||||||
Sbjct  37153  CTGGAGATTTTCAGGT  37138


>AF410153.1 Swinepox virus isolate 17077-99, complete genome
Length=146454

 Score = 106 bits (117),  Expect = 2e-20
 Identities = 105/136 (77%), Gaps = 0/136 (0%)
 Strand=Plus/Minus

Query  1603   ATGGTATAAGAAATAGTTTACTTATTGCCCCGATGCCTACTGCTTCAACTGCTCAGATCC  1662
              ||||  | ||||||||  | || || || || ||||||||||| || ||  |||| ||  
Sbjct  37273  ATGGATTGAGAAATAGCCTTCTAATAGCACCAATGCCTACTGCATCTACATCTCAAATAT  37214

Query  1663   TGGGAAATAATGAGTCCATTGAACCATATACCAGCAACATCTACACTCGCAGAGTCTTGT  1722
              |  | |||||||||||||||||||||||||| ||||| || || ||  | ||||| || |
Sbjct  37213  TAAGTAATAATGAGTCCATTGAACCATATACTAGCAATATATATACAAGAAGAGTATTAT  37154

Query  1723   CAGGAGAATTTCAGGT  1738
              | ||||| ||||||||
Sbjct  37153  CTGGAGATTTTCAGGT  37138


>NC_013668.3 Anguillid herpesvirus 1, complete genome
Length=248526

 Score = 102 bits (112),  Expect = 2e-19
 Identities = 113/151 (75%), Gaps = 0/151 (0%)
 Strand=Plus/Minus

Query  3827    AAGACTGTATGGGAAATCTCTCAGAAAACAATTCTCAAGATGGCAGCTGAGAGAGGTGCT  3886
               ||||| || ||||| || || ||||| || ||| |||| ||||| || ||  | |   ||
Sbjct  204060  AAGACGGTGTGGGAGATTTCGCAGAAGACCATTATCAATATGGCCGCAGATCGGGCGCCT  204001

Query  3887    TTCATTGATCAAAGCCAGTCTCTGAACATCCACATTGCTGAGCCTAACTATGGCAAACTC  3946
               ||||| || |||||||||||||||||||| ||||| || || || |||    ||||||| 
Sbjct  204000  TTCATCGACCAAAGCCAGTCTCTGAACATTCACATGGCCGACCCCAACGTGAGCAAACTG  203941

Query  3947    ACTAGTATGCACTTCTACGGCTGGAAGCAGG  3977
                ||   |||||| | ||||| ||| || |||
Sbjct  203940  TCTTCCATGCACATGTACGGGTGGCAGAAGG  203910


>FJ940765.3 Anguillid herpesvirus 1 strain 500138, complete genome
Length=248526

 Score = 102 bits (112),  Expect = 2e-19
 Identities = 113/151 (75%), Gaps = 0/151 (0%)
 Strand=Plus/Minus

Query  3827    AAGACTGTATGGGAAATCTCTCAGAAAACAATTCTCAAGATGGCAGCTGAGAGAGGTGCT  3886
               ||||| || ||||| || || ||||| || ||| |||| ||||| || ||  | |   ||
Sbjct  204060  AAGACGGTGTGGGAGATTTCGCAGAAGACCATTATCAATATGGCCGCAGATCGGGCGCCT  204001

Query  3887    TTCATTGATCAAAGCCAGTCTCTGAACATCCACATTGCTGAGCCTAACTATGGCAAACTC  3946
               ||||| || |||||||||||||||||||| ||||| || || || |||    ||||||| 
Sbjct  204000  TTCATCGACCAAAGCCAGTCTCTGAACATTCACATGGCCGACCCCAACGTGAGCAAACTG  203941

Query  3947    ACTAGTATGCACTTCTACGGCTGGAAGCAGG  3977
                ||   |||||| | ||||| ||| || |||
Sbjct  203940  TCTTCCATGCACATGTACGGGTGGCAGAAGG  203910


>NC_035460.1 Eptesipox virus strain Washington, complete genome
Length=176688

 Score = 92.4 bits (101),  Expect = 4e-16
 Identities = 100/133 (75%), Gaps = 0/133 (0%)
 Strand=Plus/Minus

Query  1603   ATGGTATAAGAAATAGTTTACTTATTGCCCCGATGCCTACTGCTTCAACTGCTCAGATCC  1662
              ||||| |||||||||||||| | || || || |||||||| ||  | || || || ||  
Sbjct  43453  ATGGTGTAAGAAATAGTTTATTAATAGCACCTATGCCTACAGCAACTACAGCACAAATTT  43394

Query  1663   TGGGAAATAATGAGTCCATTGAACCATATACCAGCAACATCTACACTCGCAGAGTCTTGT  1722
              | ||||||||||| || || ||||||||||| |  || || || ||| |  | || || |
Sbjct  43393  TAGGAAATAATGAATCAATAGAACCATATACTAATAATATTTATACTAGACGTGTATTAT  43334

Query  1723   CAGGAGAATTTCA  1735
              | || ||||||||
Sbjct  43333  CTGGTGAATTTCA  43321


>KY747497.1 Eptesipox virus strain Washington, complete genome
Length=176688

 Score = 92.4 bits (101),  Expect = 4e-16
 Identities = 100/133 (75%), Gaps = 0/133 (0%)
 Strand=Plus/Minus

Query  1603   ATGGTATAAGAAATAGTTTACTTATTGCCCCGATGCCTACTGCTTCAACTGCTCAGATCC  1662
              ||||| |||||||||||||| | || || || |||||||| ||  | || || || ||  
Sbjct  43453  ATGGTGTAAGAAATAGTTTATTAATAGCACCTATGCCTACAGCAACTACAGCACAAATTT  43394

Query  1663   TGGGAAATAATGAGTCCATTGAACCATATACCAGCAACATCTACACTCGCAGAGTCTTGT  1722
              | ||||||||||| || || ||||||||||| |  || || || ||| |  | || || |
Sbjct  43393  TAGGAAATAATGAATCAATAGAACCATATACTAATAATATTTATACTAGACGTGTATTAT  43334

Query  1723   CAGGAGAATTTCA  1735
              | || ||||||||
Sbjct  43333  CTGGTGAATTTCA  43321


>NC_019495.1 Cyprinid herpesvirus 2 strain ST-J1, complete genome
Length=290304

 Score = 48.2 bits (52),  Expect = 0.004
 Identities = 38/45 (84%), Gaps = 2/45 (4%)
 Strand=Plus/Plus

Query  8989   CTGGTATATTATATTATATTGTACTATACCTGGTCTTATATTGTA  9033
              ||| |||||| |||||||||||| ||||  | || ||||||||||
Sbjct  13219  CTGTTATATTGTATTATATTGTATTATA--TTGTATTATATTGTA  13261


 Score = 48.2 bits (52),  Expect = 0.004
 Identities = 38/45 (84%), Gaps = 2/45 (4%)
 Strand=Plus/Plus

Query  8989    CTGGTATATTATATTATATTGTACTATACCTGGTCTTATATTGTA  9033
               ||| |||||| |||||||||||| ||||  | || ||||||||||
Sbjct  288490  CTGTTATATTGTATTATATTGTATTATA--TTGTATTATATTGTA  288532


 Score = 40.1 bits (43),  Expect = 2.0
 Identities = 44/59 (75%), Gaps = 0/59 (0%)
 Strand=Plus/Minus

Query  1629    GCCCCGATGCCTACTGCTTCAACTGCTCAGATCCTGGGAAATAATGAGTCCATTGAACC  1687
               || || ||||| || ||    || |||||||||||||| || || |||  ||| |||||
Sbjct  221232  GCACCCATGCCCACCGCCAGCACGGCTCAGATCCTGGGCAACAACGAGAGCATCGAACC  221174


 Score = 38.3 bits (41),  Expect = 7.1
 Identities = 38/49 (78%), Gaps = 3/49 (6%)
 Strand=Plus/Plus

Query  8993   TATATTATATTATATTGTACTA---TACCTGGTCTTATATTGTAGTAAA  9038
              |||||||||||||||| || ||   ||  | || || ||||||| ||||
Sbjct  13268  TATATTATATTATATTATATTATATTATATTGTATTGTATTGTATTAAA  13316


 Score = 38.3 bits (41),  Expect = 7.1
 Identities = 38/49 (78%), Gaps = 3/49 (6%)
 Strand=Plus/Plus

Query  8993    TATATTATATTATATTGTACTA---TACCTGGTCTTATATTGTAGTAAA  9038
               |||||||||||||||| || ||   ||  | || || ||||||| ||||
Sbjct  288539  TATATTATATTATATTATATTATATTATATTGTATTGTATTGTATTAAA  288587


 Score = 37.4 bits (40),  Expect = 7.1
 Identities = 32/39 (82%), Gaps = 2/39 (5%)
 Strand=Plus/Plus

Query  8995   TATTATATTATATTGTACTATACCTGGTCTTATATTGTA  9033
              ||||||||||||||||| | || ||  | ||||||| ||
Sbjct  10708  TATTATATTATATTGTATTGTATCT--TATTATATTATA  10744


 Score = 37.4 bits (40),  Expect = 7.1
 Identities = 32/39 (82%), Gaps = 2/39 (5%)
 Strand=Plus/Plus

Query  8995   TATTATATTATATTGTACTATACCTGGTCTTATATTGTA  9033
              |||||||||||||| || ||||  |  | ||||||||||
Sbjct  13265  TATTATATTATATTATATTATA--TTATATTATATTGTA  13301


 Score = 37.4 bits (40),  Expect = 7.1
 Identities = 26/30 (87%), Gaps = 0/30 (0%)
 Strand=Plus/Plus

Query  9985   TCCTGTCACAGAGCCTACTGCAGAGCATGT  10014
              ||||||||||||| ||||  |||||| |||
Sbjct  47338  TCCTGTCACAGAGGCTACCACAGAGCCTGT  47367


 Score = 37.4 bits (40),  Expect = 7.1
 Identities = 32/39 (82%), Gaps = 2/39 (5%)
 Strand=Plus/Plus

Query  8995    TATTATATTATATTGTACTATACCTGGTCTTATATTGTA  9033
               ||||||||||||||||| | || ||  | ||||||| ||
Sbjct  285979  TATTATATTATATTGTATTGTATCT--TATTATATTATA  286015


 Score = 37.4 bits (40),  Expect = 7.1
 Identities = 32/39 (82%), Gaps = 2/39 (5%)
 Strand=Plus/Plus

Query  8995    TATTATATTATATTGTACTATACCTGGTCTTATATTGTA  9033
               |||||||||||||| || ||||  |  | ||||||||||
Sbjct  288536  TATTATATTATATTATATTATA--TTATATTATATTGTA  288572


>JQ815364.1 Cyprinid herpesvirus 2 strain ST-J1, complete genome
Length=290304

 Score = 48.2 bits (52),  Expect = 0.004
 Identities = 38/45 (84%), Gaps = 2/45 (4%)
 Strand=Plus/Plus

Query  8989   CTGGTATATTATATTATATTGTACTATACCTGGTCTTATATTGTA  9033
              ||| |||||| |||||||||||| ||||  | || ||||||||||
Sbjct  13219  CTGTTATATTGTATTATATTGTATTATA--TTGTATTATATTGTA  13261


 Score = 48.2 bits (52),  Expect = 0.004
 Identities = 38/45 (84%), Gaps = 2/45 (4%)
 Strand=Plus/Plus

Query  8989    CTGGTATATTATATTATATTGTACTATACCTGGTCTTATATTGTA  9033
               ||| |||||| |||||||||||| ||||  | || ||||||||||
Sbjct  288490  CTGTTATATTGTATTATATTGTATTATA--TTGTATTATATTGTA  288532


 Score = 40.1 bits (43),  Expect = 2.0
 Identities = 44/59 (75%), Gaps = 0/59 (0%)
 Strand=Plus/Minus

Query  1629    GCCCCGATGCCTACTGCTTCAACTGCTCAGATCCTGGGAAATAATGAGTCCATTGAACC  1687
               || || ||||| || ||    || |||||||||||||| || || |||  ||| |||||
Sbjct  221232  GCACCCATGCCCACCGCCAGCACGGCTCAGATCCTGGGCAACAACGAGAGCATCGAACC  221174


 Score = 38.3 bits (41),  Expect = 7.1
 Identities = 38/49 (78%), Gaps = 3/49 (6%)
 Strand=Plus/Plus

Query  8993   TATATTATATTATATTGTACTA---TACCTGGTCTTATATTGTAGTAAA  9038
              |||||||||||||||| || ||   ||  | || || ||||||| ||||
Sbjct  13268  TATATTATATTATATTATATTATATTATATTGTATTGTATTGTATTAAA  13316


 Score = 38.3 bits (41),  Expect = 7.1
 Identities = 38/49 (78%), Gaps = 3/49 (6%)
 Strand=Plus/Plus

Query  8993    TATATTATATTATATTGTACTA---TACCTGGTCTTATATTGTAGTAAA  9038
               |||||||||||||||| || ||   ||  | || || ||||||| ||||
Sbjct  288539  TATATTATATTATATTATATTATATTATATTGTATTGTATTGTATTAAA  288587


 Score = 37.4 bits (40),  Expect = 7.1
 Identities = 32/39 (82%), Gaps = 2/39 (5%)
 Strand=Plus/Plus

Query  8995   TATTATATTATATTGTACTATACCTGGTCTTATATTGTA  9033
              ||||||||||||||||| | || ||  | ||||||| ||
Sbjct  10708  TATTATATTATATTGTATTGTATCT--TATTATATTATA  10744


 Score = 37.4 bits (40),  Expect = 7.1
 Identities = 32/39 (82%), Gaps = 2/39 (5%)
 Strand=Plus/Plus

Query  8995   TATTATATTATATTGTACTATACCTGGTCTTATATTGTA  9033
              |||||||||||||| || ||||  |  | ||||||||||
Sbjct  13265  TATTATATTATATTATATTATA--TTATATTATATTGTA  13301


 Score = 37.4 bits (40),  Expect = 7.1
 Identities = 26/30 (87%), Gaps = 0/30 (0%)
 Strand=Plus/Plus

Query  9985   TCCTGTCACAGAGCCTACTGCAGAGCATGT  10014
              ||||||||||||| ||||  |||||| |||
Sbjct  47338  TCCTGTCACAGAGGCTACCACAGAGCCTGT  47367


 Score = 37.4 bits (40),  Expect = 7.1
 Identities = 32/39 (82%), Gaps = 2/39 (5%)
 Strand=Plus/Plus

Query  8995    TATTATATTATATTGTACTATACCTGGTCTTATATTGTA  9033
               ||||||||||||||||| | || ||  | ||||||| ||
Sbjct  285979  TATTATATTATATTGTATTGTATCT--TATTATATTATA  286015


 Score = 37.4 bits (40),  Expect = 7.1
 Identities = 32/39 (82%), Gaps = 2/39 (5%)
 Strand=Plus/Plus

Query  8995    TATTATATTATATTGTACTATACCTGGTCTTATATTGTA  9033
               |||||||||||||| || ||||  |  | ||||||||||
Sbjct  288536  TATTATATTATATTATATTATA--TTATATTATATTGTA  288572


>NC_040822.1 Panthera leo polyomavirus 1 isolate 3884, complete 
genome
Length=5018

 Score = 41.9 bits (45),  Expect = 0.58
 Identities = 24/25 (96%), Gaps = 0/25 (0%)
 Strand=Plus/Minus

Query  4364  GCACTGCTCCCATTCCTAAAATAAA  4388
             ||| |||||||||||||||||||||
Sbjct  739   GCAGTGCTCCCATTCCTAAAATAAA  715


>NC_033620.1 Murine roseolovirus isolate YOK1, complete genome
Length=173861

 Score = 41.9 bits (45),  Expect = 0.58
 Identities = 29/32 (91%), Gaps = 1/32 (3%)
 Strand=Plus/Plus

Query  7086   ttaatttatttattaCCATAATATAAAAGGTG  7117
              ||||||| || |||||| ||||||||||||||
Sbjct  38080  TTAATTTCTTCATTACC-TAATATAAAAGGTG  38110


>MG701353.1 Panthera leo polyomavirus 1 isolate 3884, complete 
genome
Length=5018

 Score = 41.9 bits (45),  Expect = 0.58
 Identities = 24/25 (96%), Gaps = 0/25 (0%)
 Strand=Plus/Minus

Query  4364  GCACTGCTCCCATTCCTAAAATAAA  4388
             ||| |||||||||||||||||||||
Sbjct  739   GCAGTGCTCCCATTCCTAAAATAAA  715


>KY355735.1 Murine roseolovirus isolate YOK1, complete genome
Length=173861

 Score = 41.9 bits (45),  Expect = 0.58
 Identities = 29/32 (91%), Gaps = 1/32 (3%)
 Strand=Plus/Plus

Query  7086   ttaatttatttattaCCATAATATAAAAGGTG  7117
              ||||||| || |||||| ||||||||||||||
Sbjct  38080  TTAATTTCTTCATTACC-TAATATAAAAGGTG  38110


>NC_004002.1 Sheeppox virus 17077-99, complete genome
Length=149955

 Score = 41.0 bits (44),  Expect = 0.58
 Identities = 33/39 (85%), Gaps = 1/39 (3%)
 Strand=Plus/Minus

Query  5574    TTATTTTGAAATAAAAAACATTTCCATGTGATTGTGTGA  5612
               ||||||| ||| |||||||||||| |||| |||  ||||
Sbjct  147675  TTATTTTCAAA-AAAAAACATTTCTATGTCATTAAGTGA  147638


>MG751778.1 Moosepox virus GoldyGopher14, complete genome
Length=164258

 Score = 41.0 bits (44),  Expect = 0.58
 Identities = 43/52 (83%), Gaps = 5/52 (10%)
 Strand=Plus/Minus

Query  5321   CAAGTATC-GT-TTTTATATAGTGTTAAAA-GGAATG--Atttttattttta  5367
              |||| ||| || |||||| |||||||||||  ||| |  |||||||||||||
Sbjct  43634  CAAGAATCTGTGTTTTATTTAGTGTTAAAATCGAAGGATATTTTTATTTTTA  43583


>MF966153.1 White-tailed deer poxvirus isolate OV179, complete 
genome
Length=163340

 Score = 41.0 bits (44),  Expect = 0.58
 Identities = 43/52 (83%), Gaps = 5/52 (10%)
 Strand=Plus/Minus

Query  5321   CAAGTATC-GT-TTTTATATAGTGTTAAAA-GGAATG--Atttttattttta  5367
              |||| ||| || |||||| |||||||||||  ||| |  |||||||||||||
Sbjct  43247  CAAGAATCTGTGTTTTATTTAGTGTTAAAATCGAAGGATATTTTTATTTTTA  43196


>AY077832.1 Sheeppox virus 10700-99 strain TU-V02127, complete 
genome
Length=149955

 Score = 41.0 bits (44),  Expect = 0.58
 Identities = 33/39 (85%), Gaps = 1/39 (3%)
 Strand=Plus/Minus

Query  5574    TTATTTTGAAATAAAAAACATTTCCATGTGATTGTGTGA  5612
               ||||||| ||| |||||||||||| |||| |||  ||||
Sbjct  147675  TTATTTTCAAA-AAAAAACATTTCTATGTCATTAAGTGA  147638


>NC_029255.1 Myotis gammaherpesvirus 8 strain My-HV8/Myotis velifer 
incautus/USA/FCGHV/2011, partial genome
Length=129563

 Score = 40.1 bits (43),  Expect = 2.0
 Identities = 26/29 (90%), Gaps = 0/29 (0%)
 Strand=Plus/Minus

Query  3878   AGAGGTGCTTTCATTGATCAAAGCCAGTC  3906
              ||||||||||||||||| || ||||| ||
Sbjct  98392  AGAGGTGCTTTCATTGACCAGAGCCAATC  98364


>MN103537.1 Harbour porpoise rhabdovirus isolate WVL17017A, complete 
genome
Length=10988

 Score = 40.1 bits (43),  Expect = 2.0
 Identities = 40/50 (80%), Gaps = 3/50 (6%)
 Strand=Plus/Minus

Query  2557  TTATTTATTTCTTCACATC--TTTTCTGCTTTTCCATTCAGATTGTAAAT  2604
             ||||| ||| ||||| |||  |||||||   || ||| ||||||||||||
Sbjct  4953  TTATTGATTCCTTCA-ATCAGTTTTCTGTACTTACATCCAGATTGTAAAT  4905


>KU220026.1 Myotis gammaherpesvirus 8 strain My-HV8/Myotis velifer 
incautus/USA/FCGHV/2011, partial genome
Length=129563

 Score = 40.1 bits (43),  Expect = 2.0
 Identities = 26/29 (90%), Gaps = 0/29 (0%)
 Strand=Plus/Minus

Query  3878   AGAGGTGCTTTCATTGATCAAAGCCAGTC  3906
              ||||||||||||||||| || ||||| ||
Sbjct  98392  AGAGGTGCTTTCATTGACCAGAGCCAATC  98364


>CACVGI010000001.1 uncultured phage genome assembly, contig: LacPavin_0818_WC40_scaffold_86355_prodigal-single, 
whole genome 
shotgun sequence
Length=307553

 Score = 39.2 bits (42),  Expect = 2.0
 Identities = 24/26 (92%), Gaps = 0/26 (0%)
 Strand=Plus/Plus

Query  7969   AATATTCTTATAGTTTTAGATGTATT  7994
              |||||||||||||||  |||||||||
Sbjct  99638  AATATTCTTATAGTTAGAGATGTATT  99663


>NC_024447.1 Pigeonpox virus isolate FeP2, complete genome
Length=282356

 Score = 38.3 bits (41),  Expect = 7.1
 Identities = 25/28 (89%), Gaps = 0/28 (0%)
 Strand=Plus/Minus

Query  8989    CTGGTATATTATATTATATTGTACTATA  9016
               || ||||||||||||||||| || ||||
Sbjct  190280  CTTGTATATTATATTATATTATATTATA  190253


 Score = 37.4 bits (40),  Expect = 7.1
 Identities = 23/25 (92%), Gaps = 0/25 (0%)
 Strand=Plus/Plus

Query  7265  GACCTCATTTTCCTTTCAGAATGTA  7289
             |||||| |||||||||||||| |||
Sbjct  7596  GACCTCCTTTTCCTTTCAGAAAGTA  7620


>NC_006432.1 Sudan ebolavirus isolate Sudan virus/H.sapiens-tc/UGA/2000/Gulu-808892, 
complete genome
Length=18875

 Score = 38.3 bits (41),  Expect = 7.1
 Identities = 22/23 (96%), Gaps = 0/23 (0%)
 Strand=Plus/Plus

Query  3767   CATTTGGTTTTCCTTCTTTAGAG  3789
              |||||||||||||||| ||||||
Sbjct  17698  CATTTGGTTTTCCTTCATTAGAG  17720


>NC_005309.1 Canarypox virus, complete genome
Length=359853

 Score = 38.3 bits (41),  Expect = 7.1
 Identities = 22/23 (96%), Gaps = 0/23 (0%)
 Strand=Plus/Minus

Query  4554    AAATCTATCTTTTTCTTTAATAA  4576
               |||||||| ||||||||||||||
Sbjct  176123  AAATCTATTTTTTTCTTTAATAA  176101


>LT545990.1 Swine enteric coronavirus isolate SeCoV_GER_L00930_2012 
genome assembly, complete genome: monopartite
Length=28050

 Score = 38.3 bits (41),  Expect = 7.1
 Identities = 22/23 (96%), Gaps = 0/23 (0%)
 Strand=Plus/Minus

Query  6072   GTTATAGCATATGTAATAATTTC  6094
              |||||| ||||||||||||||||
Sbjct  26433  GTTATACCATATGTAATAATTTC  26411


>JN226761.1 Human adenovirus 42, complete genome
Length=35231

 Score = 38.3 bits (41),  Expect = 7.1
 Identities = 25/28 (89%), Gaps = 0/28 (0%)
 Strand=Plus/Minus

Query  9879   tttttAGTTTCAGTGTACAAAACAATGT  9906
              ||| || |||||||||||| ||||||||
Sbjct  18650  TTTATATTTTCAGTGTACATAACAATGT  18623


>KJ801920.1 Pigeonpox virus isolate FeP2, complete genome
Length=282356

 Score = 38.3 bits (41),  Expect = 7.1
 Identities = 25/28 (89%), Gaps = 0/28 (0%)
 Strand=Plus/Minus

Query  8989    CTGGTATATTATATTATATTGTACTATA  9016
               || ||||||||||||||||| || ||||
Sbjct  190280  CTTGTATATTATATTATATTATATTATA  190253


 Score = 37.4 bits (40),  Expect = 7.1
 Identities = 23/25 (92%), Gaps = 0/25 (0%)
 Strand=Plus/Plus

Query  7265  GACCTCATTTTCCTTTCAGAATGTA  7289
             |||||| |||||||||||||| |||
Sbjct  7596  GACCTCCTTTTCCTTTCAGAAAGTA  7620


>AY729654.1 Sudan ebolavirus strain Gulu, complete genome
Length=18875

 Score = 38.3 bits (41),  Expect = 7.1
 Identities = 22/23 (96%), Gaps = 0/23 (0%)
 Strand=Plus/Plus

Query  3767   CATTTGGTTTTCCTTCTTTAGAG  3789
              |||||||||||||||| ||||||
Sbjct  17698  CATTTGGTTTTCCTTCATTAGAG  17720


>AY318871.1 Canarypox virus strain ATCC VR-111, complete genome
Length=359853

 Score = 38.3 bits (41),  Expect = 7.1
 Identities = 22/23 (96%), Gaps = 0/23 (0%)
 Strand=Plus/Minus

Query  4554    AAATCTATCTTTTTCTTTAATAA  4576
               |||||||| ||||||||||||||
Sbjct  176123  AAATCTATTTTTTTCTTTAATAA  176101


>NC_055233.1 Wood mouse herpesvirus strain WM8, complete genome
Length=120108

 Score = 37.4 bits (40),  Expect = 7.1
 Identities = 23/25 (92%), Gaps = 0/25 (0%)
 Strand=Plus/Minus

Query  3887   TTCATTGATCAAAGCCAGTCTCTGA  3911
              ||||||||||| ||||||||| |||
Sbjct  81621  TTCATTGATCAGAGCCAGTCTATGA  81597


>NC_055135.1 Retroperitoneal fibromatosis-associated herpesvirus 
isolate RFHVMnM78114, complete genome
Length=127320

 Score = 37.4 bits (40),  Expect = 7.1
 Identities = 26/30 (87%), Gaps = 0/30 (0%)
 Strand=Plus/Minus

Query  3878   AGAGGTGCTTTCATTGATCAAAGCCAGTCT  3907
              |||| | | ||||| |||||||||||||||
Sbjct  90350  AGAGCTCCCTTCATAGATCAAAGCCAGTCT  90321


>NC_040615.1 Eptesicus fuscus gammaherpesvirus, complete genome
Length=166748

 Score = 37.4 bits (40),  Expect = 7.1
 Identities = 33/41 (80%), Gaps = 3/41 (7%)
 Strand=Plus/Plus

Query  8997   TTATATTATATTGTACTATACCTGGTCTTATATTGTAGTAA  9037
              ||||||||||||||| |||   |  | ||||||| ||||||
Sbjct  42483  TTATATTATATTGTATTAT---TTATATTATATTATAGTAA  42520


>NC_035797.1 UNVERIFIED: Squirrelpox virus Berlin_2015, complete 
genome
Length=142974

 Score = 37.4 bits (40),  Expect = 7.1
 Identities = 32/40 (80%), Gaps = 0/40 (0%)
 Strand=Plus/Plus

Query  2453   TATAAAAAATAGAAATTATCAAGCAGTCTAATGTTAAATA  2492
              || ||||||||||| |||| ||| || || | || |||||
Sbjct  73837  TAGAAAAAATAGAACTTATTAAGAAGGCTTACGTGAAATA  73876


>NC_028246.1 Adelaide River virus isolate DPP61, complete genome
Length=14627

 Score = 37.4 bits (40),  Expect = 7.1
 Identities = 26/30 (87%), Gaps = 0/30 (0%)
 Strand=Plus/Minus

Query  4541   TACATAGAATTACAAATCTATCTTTTTCTT  4570
              || ||||| ||||| ||||||||||| |||
Sbjct  13467  TATATAGATTTACACATCTATCTTTTACTT  13438


>NC_019491.1 Cyprinid herpesvirus 1 strain NG-J1, complete genome
Length=291144

 Score = 37.4 bits (40),  Expect = 7.1
 Identities = 35/44 (80%), Gaps = 2/44 (5%)
 Strand=Plus/Minus

Query  8993    TATATTATATTATATTGTACTATACCTGGTCTTATATTGTAGTA  9036
               |||||||||||||||| || ||||  |  | ||||||| || ||
Sbjct  256121  TATATTATATTATATTATATTATA--TTATATTATATTATATTA  256080


>NC_014511.1 Rotavirus D chicken/05V0049/DEU/2005 segment 1, complete 
genome
Length=3274

 Score = 37.4 bits (40),  Expect = 7.1
 Identities = 30/36 (83%), Gaps = 3/36 (8%)
 Strand=Plus/Minus

Query  6854  ctttctttttttt---attttttGATAATTTCTGTT  6886
             |||||||||| ||   || |||| ||||||||||||
Sbjct  310   CTTTCTTTTTATTCACATATTTTAATAATTTCTGTT  275


>NC_001595.1 Human papillomavirus type 7 genomic DNA
Length=8027

 Score = 37.4 bits (40),  Expect = 7.1
 Identities = 26/30 (87%), Gaps = 0/30 (0%)
 Strand=Plus/Minus

Query  8090  TCAAAAGGAAGTGGATTTGGAATTCCAAAC  8119
             ||||| |||| ||||||||||| | |||||
Sbjct  2648  TCAAATGGAAATGGATTTGGAAATTCAAAC  2619


>NC_001348.1 Human herpesvirus 3, complete genome
Length=124884

 Score = 37.4 bits (40),  Expect = 7.1
 Identities = 23/25 (92%), Gaps = 0/25 (0%)
 Strand=Plus/Minus

Query  7106   ATATAAAAGGTGCACTGTGGCAAAG  7130
              ||||||||| ||| |||||||||||
Sbjct  74791  ATATAAAAGTTGCTCTGTGGCAAAG  74767


>NC_002794.1 Tupaiid herpesvirus 1, complete genome
Length=195859

 Score = 37.4 bits (40),  Expect = 7.1
 Identities = 28/32 (88%), Gaps = 1/32 (3%)
 Strand=Plus/Minus

Query  4758    aaataaaaaaGTAGAGAATAAGAACACTTGAT  4789
               ||||| |||| ||||||||||| ||| |||||
Sbjct  167695  AAATACAAAA-TAGAGAATAAGTACAATTGAT  167665


>NC_001826.2 Murine herpesvirus 68 strain WUMS, complete genome
Length=119451

 Score = 37.4 bits (40),  Expect = 7.1
 Identities = 23/25 (92%), Gaps = 0/25 (0%)
 Strand=Plus/Minus

Query  3887   TTCATTGATCAAAGCCAGTCTCTGA  3911
              ||||||||||| ||||||||| |||
Sbjct  80823  TTCATTGATCAGAGCCAGTCTATGA  80799


>MH760796.1 Aquamavirus A2 isolate CH-1, complete genome
Length=6703

 Score = 37.4 bits (40),  Expect = 7.1
 Identities = 20/20 (100%), Gaps = 0/20 (0%)
 Strand=Plus/Plus

Query  4879  AGCTAGAATTCCAAGTTTAG  4898
             ||||||||||||||||||||
Sbjct  1487  AGCTAGAATTCCAAGTTTAG  1506


>GQ169129.1 Wood mouse herpesvirus strain WM8, complete genome
Length=120108

 Score = 37.4 bits (40),  Expect = 7.1
 Identities = 23/25 (92%), Gaps = 0/25 (0%)
 Strand=Plus/Minus

Query  3887   TTCATTGATCAAAGCCAGTCTCTGA  3911
              ||||||||||| ||||||||| |||
Sbjct  81621  TTCATTGATCAGAGCCAGTCTATGA  81597


>KF703446.1 Retroperitoneal fibromatosis-associated herpesvirus 
isolate RFHVMnM78114, complete genome
Length=127320

 Score = 37.4 bits (40),  Expect = 7.1
 Identities = 26/30 (87%), Gaps = 0/30 (0%)
 Strand=Plus/Minus

Query  3878   AGAGGTGCTTTCATTGATCAAAGCCAGTCT  3907
              |||| | | ||||| |||||||||||||||
Sbjct  90350  AGAGCTCCCTTCATAGATCAAAGCCAGTCT  90321


>MF385016.1 Eptesicus fuscus gammaherpesvirus, complete genome
Length=166748

 Score = 37.4 bits (40),  Expect = 7.1
 Identities = 33/41 (80%), Gaps = 3/41 (7%)
 Strand=Plus/Plus

Query  8997   TTATATTATATTGTACTATACCTGGTCTTATATTGTAGTAA  9037
              ||||||||||||||| |||   |  | ||||||| ||||||
Sbjct  42483  TTATATTATATTGTATTAT---TTATATTATATTATAGTAA  42520


>X74478.1 Human papillomavirus type 40 genomic DNA
Length=7909

 Score = 37.4 bits (40),  Expect = 7.1
 Identities = 26/30 (87%), Gaps = 0/30 (0%)
 Strand=Plus/Minus

Query  8090  TCAAAAGGAAGTGGATTTGGAATTCCAAAC  8119
             ||||| |||| ||||||||||| | |||||
Sbjct  2651  TCAAATGGAAATGGATTTGGAAATTCAAAC  2622


>MF503315.1 UNVERIFIED: Squirrelpox virus Berlin_2015, complete 
genome
Length=142974

 Score = 37.4 bits (40),  Expect = 7.1
 Identities = 32/40 (80%), Gaps = 0/40 (0%)
 Strand=Plus/Plus

Query  2453   TATAAAAAATAGAAATTATCAAGCAGTCTAATGTTAAATA  2492
              || ||||||||||| |||| ||| || || | || |||||
Sbjct  73837  TAGAAAAAATAGAACTTATTAAGAAGGCTTACGTGAAATA  73876


>JN935380.1 Adelaide River virus isolate DPP61, complete genome
Length=14627

 Score = 37.4 bits (40),  Expect = 7.1
 Identities = 26/30 (87%), Gaps = 0/30 (0%)
 Strand=Plus/Minus

Query  4541   TACATAGAATTACAAATCTATCTTTTTCTT  4570
              || ||||| ||||| ||||||||||| |||
Sbjct  13467  TATATAGATTTACACATCTATCTTTTACTT  13438


>JQ815363.1 Cyprinid herpesvirus 1 strain NG-J1, complete genome
Length=291144

 Score = 37.4 bits (40),  Expect = 7.1
 Identities = 35/44 (80%), Gaps = 2/44 (5%)
 Strand=Plus/Minus

Query  8993    TATATTATATTATATTGTACTATACCTGGTCTTATATTGTAGTA  9036
               |||||||||||||||| || ||||  |  | ||||||| || ||
Sbjct  256121  TATATTATATTATATTATATTATA--TTATATTATATTATATTA  256080


>GU733443.1 Rotavirus D chicken/05V0049/DEU/2005 segment 1, complete 
sequence
Length=3274

 Score = 37.4 bits (40),  Expect = 7.1
 Identities = 30/36 (83%), Gaps = 3/36 (8%)
 Strand=Plus/Minus

Query  6854  ctttctttttttt---attttttGATAATTTCTGTT  6886
             |||||||||| ||   || |||| ||||||||||||
Sbjct  310   CTTTCTTTTTATTCACATATTTTAATAATTTCTGTT  275


>X74463.1 Human papillomavirus type 7 genomic DNA
Length=8027

 Score = 37.4 bits (40),  Expect = 7.1
 Identities = 26/30 (87%), Gaps = 0/30 (0%)
 Strand=Plus/Minus

Query  8090  TCAAAAGGAAGTGGATTTGGAATTCCAAAC  8119
             ||||| |||| ||||||||||| | |||||
Sbjct  2648  TCAAATGGAAATGGATTTGGAAATTCAAAC  2619


>X04370.1 Human herpesvirus 3 (strain Dumas) complete genome
Length=124884

 Score = 37.4 bits (40),  Expect = 7.1
 Identities = 23/25 (92%), Gaps = 0/25 (0%)
 Strand=Plus/Minus

Query  7106   ATATAAAAGGTGCACTGTGGCAAAG  7130
              ||||||||| ||| |||||||||||
Sbjct  74791  ATATAAAAGTTGCTCTGTGGCAAAG  74767


>AF281817.1 Tupaia herpesvirus strain 2, complete genome
Length=195859

 Score = 37.4 bits (40),  Expect = 7.1
 Identities = 28/32 (88%), Gaps = 1/32 (3%)
 Strand=Plus/Minus

Query  4758    aaataaaaaaGTAGAGAATAAGAACACTTGAT  4789
               ||||| |||| ||||||||||| ||| |||||
Sbjct  167695  AAATACAAAA-TAGAGAATAAGTACAATTGAT  167665


>U97553.2 Murine herpesvirus 68 strain WUMS, complete genome
Length=119451

 Score = 37.4 bits (40),  Expect = 7.1
 Identities = 23/25 (92%), Gaps = 0/25 (0%)
 Strand=Plus/Minus

Query  3887   TTCATTGATCAAAGCCAGTCTCTGA  3911
              ||||||||||| ||||||||| |||
Sbjct  80823  TTCATTGATCAGAGCCAGTCTATGA  80799


Lambda      K        H
   0.634    0.408    0.912 

Gapped
Lambda      K        H
   0.625    0.410    0.780 

Effective search space used: 1239006870121


Query= scaffold_m29_p_10_54809342_54819861_Flank5000

Length=10519
                                                                      Score        E
Sequences producing significant alignments:                          (Bits)     Value

NC_001461.1 Bovine viral diarrhea virus 1, complete genome            269        7e-70
NC_003678.1 Pestivirus giraffe-1 H138 complete genome                 269        7e-70
M31182.1 Bovine viral diarrhea virus 1-NADL, complete genome          269        7e-70
AF144617.2 Pestivirus giraffe-1 H138 complete genome                  269        7e-70
NC_002531.1 Alcelaphine herpesvirus 1, complete genome                42.8       0.17 
AF005370.1 Alcelaphine herpesvirus 1 L-DNA, complete sequence         42.8       0.17 
NC_012783.2 Cercopithecine herpesvirus 5 strain 2715, complete ge...  41.9       0.60 
NC_004003.1 Goatpox virus Pellor, complete genome                     41.9       0.60 
NC_003027.1 Lumpy skin disease virus NI-2490, complete genome         41.9       0.60 
OL752713.2 Lumpy skin disease virus isolate LSDV/KM/Taiwan/2020, ...  41.9       0.60 
MW020570.1 Goatpox virus V103, complete genome                        41.9       0.60 
KC951854.1 Goatpox virus FZ, complete genome                          41.9       0.60 
AF409137.1 Lumpy skin disease virus NW-LW isolate Neethling Warmb...  41.9       0.60 
AY077836.1 Goatpox virus G20-LKV, complete genome                     41.9       0.60 
FJ483968.2 Cercopithecine herpesvirus 5 strain 2715, complete genome  41.9       0.60 
AY077835.1 Goatpox virus Pellor, complete genome                      41.9       0.60 
AF325528.1 Lumpy skin disease virus NI-2490 isolate Neethling 249...  41.9       0.60 
NC_004037.2 Ovine adenovirus 7, complete genome                       41.0       0.60 
U40839.3 Ovine adenovirus 7, complete genome                          41.0       0.60 
NC_006144.1 Simian adenovirus 3, complete genome                      40.1       2.1  
AY598782.1 Simian adenovirus 3 strain ATCC VR-1449, complete genome   40.1       2.1  
NC_036579.1 Ictalurid herpesvirus 2 strain 760/94, complete genome    39.2       2.1  
NC_036582.1 Flamingopox virus FGPVKD09, complete genome               39.2       2.1  
NC_026421.1 Equid herpesvirus 5 strain 2-141/67, complete genome      39.2       2.1  
NC_024447.1 Pigeonpox virus isolate FeP2, complete genome             39.2       2.1  
MG271984.1 Ictalurid herpesvirus 2 strain 760/94, complete genome     39.2       2.1  
MF678796.1 Flamingopox virus FGPVKD09, complete genome                39.2       2.1  
KM924295.1 Equid herpesvirus 5 strain 2-141/67, complete genome       39.2       2.1  
KJ801920.1 Pigeonpox virus isolate FeP2, complete genome              39.2       2.1  
NC_055603.1 Lymphocystis disease virus 4 isolate LCDV-WC, complet...  38.3       7.3  
NC_035117.1 Common bottlenose dolphin gammaherpesvirus 1 strain S...  38.3       7.3  
NC_028113.1 Simian adenovirus 8 strain P-5, complete genome           38.3       7.3  
NC_003310.1 Monkeypox virus Zaire-96-I-16, complete genome            38.3       7.3  
NC_005179.1 Yaba monkey tumor virus, complete genome                  38.3       7.3  
NC_001987.1 Ateline herpesvirus 3 complete genome                     38.3       7.3  
MN803438.1 Lymphocystis disease virus 4 isolate LCDV-WC, complete...  38.3       7.3  
KY965444.1 Common bottlenose dolphin gammaherpesvirus 1 strain Sa...  38.3       7.3  
KP329561.1 Simian adenovirus 8 strain P-5, complete genome            38.3       7.3  
AF380138.1 Monkeypox virus strain Zaire-96-I-16, complete genome      38.3       7.3  
AY386371.1 Yaba monkey tumor virus, complete genome                   38.3       7.3  
AF083424.1 Ateline herpesvirus 3 complete genome                      38.3       7.3  
NC_055561.1 Cervid alphaherpesvirus 3 strain Canada, partial genome   37.4       7.3  
NC_055554.1 Vombatid gammaherpesvirus 1 strain V3187/11, partial ...  37.4       7.3  
NC_046965.1 Canada goose coronavirus strain Cambridge_Bay_2017, c...  37.4       7.3  
NC_028238.1 Turkeypox virus strain TKPV-HU1124/2011, complete genome  37.4       7.3  
NC_028099.1 Felis catus gammaherpesvirus 1 isolate 31286, complet...  37.4       7.3  
NC_024446.1 Penguinpox virus isolate PSan92, complete genome          37.4       7.3  
NC_016924.1 Cotia virus SPAn232, complete genome                      37.4       7.3  
NC_004002.1 Sheeppox virus 17077-99, complete genome                  37.4       7.3  
MH036941.1 Cervid alphaherpesvirus 3 strain Canada, complete genome   37.4       7.3  
MG452721.1 Vombatid gammaherpesvirus 1 strain V3187/11, partial g...  37.4       7.3  
MK359255.1 Canada goose coronavirus strain Cambridge_Bay_2017, co...  37.4       7.3  
AY077834.1 Sheeppox virus NISKHI, complete genome                     37.4       7.3  
AY077833.1 Sheeppox virus A, complete genome                          37.4       7.3  
KP728110.2 Turkeypox virus strain TKPV-HU1124/2011, complete genome   37.4       7.3  
KT595939.1 Felis catus gammaherpesvirus 1 isolate 31286, complete...  37.4       7.3  
KJ859677.1 Penguinpox virus isolate PSan92, complete genome           37.4       7.3  
HQ647181.2 Cotia virus SPAn232, complete genome                       37.4       7.3  
AY077832.1 Sheeppox virus 10700-99 strain TU-V02127, complete genome  37.4       7.3  


>NC_001461.1 Bovine viral diarrhea virus 1, complete genome
Length=12573

 Score = 269 bits (298),  Expect = 7e-70
 Identities = 158/164 (96%), Gaps = 0/164 (0%)
 Strand=Plus/Minus

Query  5153  CTGTGATGTCATACACCTTTCCATCCATCAGCGCAAAGTAGGTGATTTTCAGGCCCAACA  5212
             ||||||| ||||||||||||||||||||||||||||||||||||||||| ||||||||||
Sbjct  5183  CTGTGATATCATACACCTTTCCATCCATCAGCGCAAAGTAGGTGATTTTGAGGCCCAACA  5124

Query  5213  TGCTAGACTCTGCCCAAAAGTCTCCTTCTTCAGCGGGATGCAGCCTATTACACTCAGCAC  5272
             |||| ||||||||||||||||| ||||| ||||| |||||||||||||||||||||||||
Sbjct  5123  TGCTCGACTCTGCCCAAAAGTCACCTTCCTCAGCAGGATGCAGCCTATTACACTCAGCAC  5064

Query  5273  AGTATCTGGCACTCTTAGGTTCCCGGTCCATTTCAAACCTCCTA  5316
             ||||||||||||||||||||||||||||||||||||||||||||
Sbjct  5063  AGTATCTGGCACTCTTAGGTTCCCGGTCCATTTCAAACCTCCTA  5020


 Score = 136 bits (150),  Expect = 1e-29
 Identities = 81/85 (95%), Gaps = 0/85 (0%)
 Strand=Plus/Minus

Query  4989  GGGATCCGAGAACCAAATGAGATGTGATAGGGGACTCTGTGGGTATCTGGGGAGATTCCC  5048
             || ||||| |||||||||||||||||| | ||||||||||||||||||||||||||||||
Sbjct  5265  GGCATCCGTGAACCAAATGAGATGTGACAAGGGACTCTGTGGGTATCTGGGGAGATTCCC  5206

Query  5049  ACACGCTGGCATCCAGCCCACTCTG  5073
             |||||||||||||||||||||||||
Sbjct  5205  ACACGCTGGCATCCAGCCCACTCTG  5181


 Score = 55.4 bits (60),  Expect = 3e-05
 Identities = 30/30 (100%), Gaps = 0/30 (0%)
 Strand=Plus/Minus

Query  5655  CCTATGCTTTCCCTGGCATCGGCTGCACAT  5684
             ||||||||||||||||||||||||||||||
Sbjct  5023  CCTATGCTTTCCCTGGCATCGGCTGCACAT  4994


>NC_003678.1 Pestivirus giraffe-1 H138 complete genome
Length=12602

 Score = 269 bits (298),  Expect = 7e-70
 Identities = 158/164 (96%), Gaps = 0/164 (0%)
 Strand=Plus/Minus

Query  5153  CTGTGATGTCATACACCTTTCCATCCATCAGCGCAAAGTAGGTGATTTTCAGGCCCAACA  5212
             ||||||| ||||||||||||||||||||||||||||||||||||||||| ||||||||||
Sbjct  5168  CTGTGATATCATACACCTTTCCATCCATCAGCGCAAAGTAGGTGATTTTGAGGCCCAACA  5109

Query  5213  TGCTAGACTCTGCCCAAAAGTCTCCTTCTTCAGCGGGATGCAGCCTATTACACTCAGCAC  5272
             |||| ||||||||||||||||| ||||| ||||| |||||||||||||||||||||||||
Sbjct  5108  TGCTTGACTCTGCCCAAAAGTCACCTTCCTCAGCAGGATGCAGCCTATTACACTCAGCAC  5049

Query  5273  AGTATCTGGCACTCTTAGGTTCCCGGTCCATTTCAAACCTCCTA  5316
             ||||||||||||||||||||||||||||||||||||||||||||
Sbjct  5048  AGTATCTGGCACTCTTAGGTTCCCGGTCCATTTCAAACCTCCTA  5005


 Score = 148 bits (163),  Expect = 6e-33
 Identities = 89/94 (95%), Gaps = 0/94 (0%)
 Strand=Plus/Minus

Query  4980  CTGGTGCCTGGGATCCGAGAACCAAATGAGATGTGATAGGGGACTCTGTGGGTATCTGGG  5039
             ||||| ||||| ||||| |||||||||| ||||||||| |||||||||||||||||||||
Sbjct  5259  CTGGTACCTGGCATCCGTGAACCAAATGGGATGTGATAAGGGACTCTGTGGGTATCTGGG  5200

Query  5040  GAGATTCCCACACGCTGGCATCCAGCCCACTCTG  5073
             ||||||||||||||||||||||||||||||||||
Sbjct  5199  GAGATTCCCACACGCTGGCATCCAGCCCACTCTG  5166


 Score = 73.4 bits (80),  Expect = 1e-10
 Identities = 46/50 (92%), Gaps = 0/50 (0%)
 Strand=Plus/Minus

Query  5655  CCTATGCTTTCCCTGGCATCGGCTGCACATCATGGTATTCATTGCCTCTT  5704
             |||||||||||||||||||||| |||||||||| ||||||||||  ||||
Sbjct  5008  CCTATGCTTTCCCTGGCATCGGTTGCACATCATCGTATTCATTGAGTCTT  4959


>M31182.1 Bovine viral diarrhea virus 1-NADL, complete genome
Length=12573

 Score = 269 bits (298),  Expect = 7e-70
 Identities = 158/164 (96%), Gaps = 0/164 (0%)
 Strand=Plus/Minus

Query  5153  CTGTGATGTCATACACCTTTCCATCCATCAGCGCAAAGTAGGTGATTTTCAGGCCCAACA  5212
             ||||||| ||||||||||||||||||||||||||||||||||||||||| ||||||||||
Sbjct  5183  CTGTGATATCATACACCTTTCCATCCATCAGCGCAAAGTAGGTGATTTTGAGGCCCAACA  5124

Query  5213  TGCTAGACTCTGCCCAAAAGTCTCCTTCTTCAGCGGGATGCAGCCTATTACACTCAGCAC  5272
             |||| ||||||||||||||||| ||||| ||||| |||||||||||||||||||||||||
Sbjct  5123  TGCTCGACTCTGCCCAAAAGTCACCTTCCTCAGCAGGATGCAGCCTATTACACTCAGCAC  5064

Query  5273  AGTATCTGGCACTCTTAGGTTCCCGGTCCATTTCAAACCTCCTA  5316
             ||||||||||||||||||||||||||||||||||||||||||||
Sbjct  5063  AGTATCTGGCACTCTTAGGTTCCCGGTCCATTTCAAACCTCCTA  5020


 Score = 136 bits (150),  Expect = 1e-29
 Identities = 81/85 (95%), Gaps = 0/85 (0%)
 Strand=Plus/Minus

Query  4989  GGGATCCGAGAACCAAATGAGATGTGATAGGGGACTCTGTGGGTATCTGGGGAGATTCCC  5048
             || ||||| |||||||||||||||||| | ||||||||||||||||||||||||||||||
Sbjct  5265  GGCATCCGTGAACCAAATGAGATGTGACAAGGGACTCTGTGGGTATCTGGGGAGATTCCC  5206

Query  5049  ACACGCTGGCATCCAGCCCACTCTG  5073
             |||||||||||||||||||||||||
Sbjct  5205  ACACGCTGGCATCCAGCCCACTCTG  5181


 Score = 55.4 bits (60),  Expect = 3e-05
 Identities = 30/30 (100%), Gaps = 0/30 (0%)
 Strand=Plus/Minus

Query  5655  CCTATGCTTTCCCTGGCATCGGCTGCACAT  5684
             ||||||||||||||||||||||||||||||
Sbjct  5023  CCTATGCTTTCCCTGGCATCGGCTGCACAT  4994


>AF144617.2 Pestivirus giraffe-1 H138 complete genome
Length=12602

 Score = 269 bits (298),  Expect = 7e-70
 Identities = 158/164 (96%), Gaps = 0/164 (0%)
 Strand=Plus/Minus

Query  5153  CTGTGATGTCATACACCTTTCCATCCATCAGCGCAAAGTAGGTGATTTTCAGGCCCAACA  5212
             ||||||| ||||||||||||||||||||||||||||||||||||||||| ||||||||||
Sbjct  5168  CTGTGATATCATACACCTTTCCATCCATCAGCGCAAAGTAGGTGATTTTGAGGCCCAACA  5109

Query  5213  TGCTAGACTCTGCCCAAAAGTCTCCTTCTTCAGCGGGATGCAGCCTATTACACTCAGCAC  5272
             |||| ||||||||||||||||| ||||| ||||| |||||||||||||||||||||||||
Sbjct  5108  TGCTTGACTCTGCCCAAAAGTCACCTTCCTCAGCAGGATGCAGCCTATTACACTCAGCAC  5049

Query  5273  AGTATCTGGCACTCTTAGGTTCCCGGTCCATTTCAAACCTCCTA  5316
             ||||||||||||||||||||||||||||||||||||||||||||
Sbjct  5048  AGTATCTGGCACTCTTAGGTTCCCGGTCCATTTCAAACCTCCTA  5005


 Score = 148 bits (163),  Expect = 6e-33
 Identities = 89/94 (95%), Gaps = 0/94 (0%)
 Strand=Plus/Minus

Query  4980  CTGGTGCCTGGGATCCGAGAACCAAATGAGATGTGATAGGGGACTCTGTGGGTATCTGGG  5039
             ||||| ||||| ||||| |||||||||| ||||||||| |||||||||||||||||||||
Sbjct  5259  CTGGTACCTGGCATCCGTGAACCAAATGGGATGTGATAAGGGACTCTGTGGGTATCTGGG  5200

Query  5040  GAGATTCCCACACGCTGGCATCCAGCCCACTCTG  5073
             ||||||||||||||||||||||||||||||||||
Sbjct  5199  GAGATTCCCACACGCTGGCATCCAGCCCACTCTG  5166


 Score = 73.4 bits (80),  Expect = 1e-10
 Identities = 46/50 (92%), Gaps = 0/50 (0%)
 Strand=Plus/Minus

Query  5655  CCTATGCTTTCCCTGGCATCGGCTGCACATCATGGTATTCATTGCCTCTT  5704
             |||||||||||||||||||||| |||||||||| ||||||||||  ||||
Sbjct  5008  CCTATGCTTTCCCTGGCATCGGTTGCACATCATCGTATTCATTGAGTCTT  4959


>NC_002531.1 Alcelaphine herpesvirus 1, complete genome
Length=130608

 Score = 42.8 bits (46),  Expect = 0.17
 Identities = 35/43 (81%), Gaps = 0/43 (0%)
 Strand=Plus/Plus

Query  8972    TTCCTCATCATCATATTCCTCTTCCAACTCCTCATCTTCCCCC  9014
               |||||||||||| |  || ||||||  |||||| |||||| ||
Sbjct  117753  TTCCTCATCATCCTCCTCTTCTTCCTCCTCCTCTTCTTCCTCC  117795


>AF005370.1 Alcelaphine herpesvirus 1 L-DNA, complete sequence
Length=130608

 Score = 42.8 bits (46),  Expect = 0.17
 Identities = 35/43 (81%), Gaps = 0/43 (0%)
 Strand=Plus/Plus

Query  8972    TTCCTCATCATCATATTCCTCTTCCAACTCCTCATCTTCCCCC  9014
               |||||||||||| |  || ||||||  |||||| |||||| ||
Sbjct  117753  TTCCTCATCATCCTCCTCTTCTTCCTCCTCCTCTTCTTCCTCC  117795


>NC_012783.2 Cercopithecine herpesvirus 5 strain 2715, complete 
genome
Length=226205

 Score = 41.9 bits (45),  Expect = 0.60
 Identities = 24/25 (96%), Gaps = 0/25 (0%)
 Strand=Plus/Plus

Query  3810   TTAAATAAATATGTACATACAAATA  3834
              ||||||||||||||||||||| |||
Sbjct  98246  TTAAATAAATATGTACATACACATA  98270


>NC_004003.1 Goatpox virus Pellor, complete genome
Length=149599

 Score = 41.9 bits (45),  Expect = 0.60
 Identities = 36/44 (82%), Gaps = 2/44 (5%)
 Strand=Plus/Minus

Query  4415    TTAAAATTTTCCTTTTT--AAATATTTAAAAATAAACAAATCAA  4456
               ||||||||||| |||||  ||||||   ||| |||||||| |||
Sbjct  105854  TTAAAATTTTCATTTTTTGAAATATCGTAAAGTAAACAAAACAA  105811


 Score = 41.0 bits (44),  Expect = 0.60
 Identities = 30/34 (88%), Gaps = 1/34 (3%)
 Strand=Plus/Plus

Query  4419    AATTTTCCTTTTTAAATATTTAAAAATAAACAAA  4452
               ||||||  |||| |||||| ||||||||||||||
Sbjct  140386  AATTTTA-TTTTAAAATATGTAAAAATAAACAAA  140418


 Score = 37.4 bits (40),  Expect = 7.3
 Identities = 29/35 (83%), Gaps = 0/35 (0%)
 Strand=Plus/Plus

Query  4420   ATTTTCCTTTTTAAATATTTAAAAATAAACAAATC  4454
              ||||||| |||   ||||||||||||||| | |||
Sbjct  35234  ATTTTCCCTTTATCATATTTAAAAATAAAAATATC  35268


>NC_003027.1 Lumpy skin disease virus NI-2490, complete genome
Length=150773

 Score = 41.9 bits (45),  Expect = 0.60
 Identities = 36/44 (82%), Gaps = 2/44 (5%)
 Strand=Plus/Minus

Query  4415    TTAAAATTTTCCTTTTT--AAATATTTAAAAATAAACAAATCAA  4456
               ||||||||||| |||||  ||||||   ||| |||||||| |||
Sbjct  106513  TTAAAATTTTCATTTTTTGAAATATCGTAAAGTAAACAAAACAA  106470


 Score = 37.4 bits (40),  Expect = 7.3
 Identities = 29/35 (83%), Gaps = 0/35 (0%)
 Strand=Plus/Plus

Query  4420   ATTTTCCTTTTTAAATATTTAAAAATAAACAAATC  4454
              ||||||| |||   ||||||||||||||| | |||
Sbjct  35833  ATTTTCCCTTTATCATATTTAAAAATAAAAATATC  35867


>OL752713.2 Lumpy skin disease virus isolate LSDV/KM/Taiwan/2020, 
complete genome
Length=150822

 Score = 41.9 bits (45),  Expect = 0.60
 Identities = 36/44 (82%), Gaps = 2/44 (5%)
 Strand=Plus/Minus

Query  4415    TTAAAATTTTCCTTTTT--AAATATTTAAAAATAAACAAATCAA  4456
               ||||||||||| |||||  ||||||   ||| |||||||| |||
Sbjct  106590  TTAAAATTTTCATTTTTTGAAATATCGTAAAGTAAACAAAACAA  106547


 Score = 37.4 bits (40),  Expect = 7.3
 Identities = 29/35 (83%), Gaps = 0/35 (0%)
 Strand=Plus/Plus

Query  4420   ATTTTCCTTTTTAAATATTTAAAAATAAACAAATC  4454
              ||||||| |||   ||||||||||||||| | |||
Sbjct  35919  ATTTTCCCTTTATCATATTTAAAAATAAAAATATC  35953


>MW020570.1 Goatpox virus V103, complete genome
Length=150578

 Score = 41.9 bits (45),  Expect = 0.60
 Identities = 36/44 (82%), Gaps = 2/44 (5%)
 Strand=Plus/Minus

Query  4415    TTAAAATTTTCCTTTTT--AAATATTTAAAAATAAACAAATCAA  4456
               ||||||||||| |||||  ||||||   ||| |||||||| |||
Sbjct  106342  TTAAAATTTTCATTTTTTGAAATATCGTAAAGTAAACAAAACAA  106299


 Score = 41.0 bits (44),  Expect = 0.60
 Identities = 30/34 (88%), Gaps = 1/34 (3%)
 Strand=Plus/Plus

Query  4419    AATTTTCCTTTTTAAATATTTAAAAATAAACAAA  4452
               ||||||  |||| |||||| ||||||||||||||
Sbjct  140999  AATTTTA-TTTTAAAATATGTAAAAATAAACAAA  141031


 Score = 37.4 bits (40),  Expect = 7.3
 Identities = 29/35 (83%), Gaps = 0/35 (0%)
 Strand=Plus/Plus

Query  4420   ATTTTCCTTTTTAAATATTTAAAAATAAACAAATC  4454
              ||||||| |||   ||||||||||||||| | |||
Sbjct  35728  ATTTTCCCTTTATCATATTTAAAAATAAAAATATC  35762


>KC951854.1 Goatpox virus FZ, complete genome
Length=150194

 Score = 41.9 bits (45),  Expect = 0.60
 Identities = 36/44 (82%), Gaps = 2/44 (5%)
 Strand=Plus/Minus

Query  4415    TTAAAATTTTCCTTTTT--AAATATTTAAAAATAAACAAATCAA  4456
               ||||||||||| |||||  ||||||   ||| |||||||| |||
Sbjct  106131  TTAAAATTTTCATTTTTTGAAATATCGTAAAGTAAACAAAACAA  106088


 Score = 41.0 bits (44),  Expect = 0.60
 Identities = 30/34 (88%), Gaps = 1/34 (3%)
 Strand=Plus/Plus

Query  4419    AATTTTCCTTTTTAAATATTTAAAAATAAACAAA  4452
               ||||||  |||| |||||| ||||||||||||||
Sbjct  140814  AATTTTA-TTTTAAAATATGTAAAAATAAACAAA  140846


 Score = 37.4 bits (40),  Expect = 7.3
 Identities = 29/35 (83%), Gaps = 0/35 (0%)
 Strand=Plus/Plus

Query  4420   ATTTTCCTTTTTAAATATTTAAAAATAAACAAATC  4454
              ||||||| |||   ||||||||||||||| | |||
Sbjct  35511  ATTTTCCCTTTATCATATTTAAAAATAAAAATATC  35545


>AF409137.1 Lumpy skin disease virus NW-LW isolate Neethling Warmbaths 
LW, complete genome
Length=150793

 Score = 41.9 bits (45),  Expect = 0.60
 Identities = 36/44 (82%), Gaps = 2/44 (5%)
 Strand=Plus/Minus

Query  4415    TTAAAATTTTCCTTTTT--AAATATTTAAAAATAAACAAATCAA  4456
               ||||||||||| |||||  ||||||   ||| |||||||| |||
Sbjct  106513  TTAAAATTTTCATTTTTTGAAATATCGTAAAGTAAACAAAACAA  106470


 Score = 37.4 bits (40),  Expect = 7.3
 Identities = 29/35 (83%), Gaps = 0/35 (0%)
 Strand=Plus/Plus

Query  4420   ATTTTCCTTTTTAAATATTTAAAAATAAACAAATC  4454
              ||||||| |||   ||||||||||||||| | |||
Sbjct  35835  ATTTTCCCTTTATCATATTTAAAAATAAAAATATC  35869


>AY077836.1 Goatpox virus G20-LKV, complete genome
Length=149723

 Score = 41.9 bits (45),  Expect = 0.60
 Identities = 36/44 (82%), Gaps = 2/44 (5%)
 Strand=Plus/Minus

Query  4415    TTAAAATTTTCCTTTTT--AAATATTTAAAAATAAACAAATCAA  4456
               ||||||||||| |||||  ||||||   ||| |||||||| |||
Sbjct  105917  TTAAAATTTTCATTTTTTGAAATATCGTAAAGTAAACAAAACAA  105874


 Score = 41.0 bits (44),  Expect = 0.60
 Identities = 30/34 (88%), Gaps = 1/34 (3%)
 Strand=Plus/Plus

Query  4419    AATTTTCCTTTTTAAATATTTAAAAATAAACAAA  4452
               ||||||  |||| |||||| ||||||||||||||
Sbjct  140449  AATTTTA-TTTTAAAATATGTAAAAATAAACAAA  140481


 Score = 37.4 bits (40),  Expect = 7.3
 Identities = 29/35 (83%), Gaps = 0/35 (0%)
 Strand=Plus/Plus

Query  4420   ATTTTCCTTTTTAAATATTTAAAAATAAACAAATC  4454
              ||||||| |||   ||||||||||||||| | |||
Sbjct  35297  ATTTTCCCTTTATCATATTTAAAAATAAAAATATC  35331


>FJ483968.2 Cercopithecine herpesvirus 5 strain 2715, complete 
genome
Length=226205

 Score = 41.9 bits (45),  Expect = 0.60
 Identities = 24/25 (96%), Gaps = 0/25 (0%)
 Strand=Plus/Plus

Query  3810   TTAAATAAATATGTACATACAAATA  3834
              ||||||||||||||||||||| |||
Sbjct  98246  TTAAATAAATATGTACATACACATA  98270


>AY077835.1 Goatpox virus Pellor, complete genome
Length=149599

 Score = 41.9 bits (45),  Expect = 0.60
 Identities = 36/44 (82%), Gaps = 2/44 (5%)
 Strand=Plus/Minus

Query  4415    TTAAAATTTTCCTTTTT--AAATATTTAAAAATAAACAAATCAA  4456
               ||||||||||| |||||  ||||||   ||| |||||||| |||
Sbjct  105854  TTAAAATTTTCATTTTTTGAAATATCGTAAAGTAAACAAAACAA  105811


 Score = 41.0 bits (44),  Expect = 0.60
 Identities = 30/34 (88%), Gaps = 1/34 (3%)
 Strand=Plus/Plus

Query  4419    AATTTTCCTTTTTAAATATTTAAAAATAAACAAA  4452
               ||||||  |||| |||||| ||||||||||||||
Sbjct  140386  AATTTTA-TTTTAAAATATGTAAAAATAAACAAA  140418


 Score = 37.4 bits (40),  Expect = 7.3
 Identities = 29/35 (83%), Gaps = 0/35 (0%)
 Strand=Plus/Plus

Query  4420   ATTTTCCTTTTTAAATATTTAAAAATAAACAAATC  4454
              ||||||| |||   ||||||||||||||| | |||
Sbjct  35234  ATTTTCCCTTTATCATATTTAAAAATAAAAATATC  35268


>AF325528.1 Lumpy skin disease virus NI-2490 isolate Neethling 
2490, complete genome
Length=150773

 Score = 41.9 bits (45),  Expect = 0.60
 Identities = 36/44 (82%), Gaps = 2/44 (5%)
 Strand=Plus/Minus

Query  4415    TTAAAATTTTCCTTTTT--AAATATTTAAAAATAAACAAATCAA  4456
               ||||||||||| |||||  ||||||   ||| |||||||| |||
Sbjct  106513  TTAAAATTTTCATTTTTTGAAATATCGTAAAGTAAACAAAACAA  106470


 Score = 37.4 bits (40),  Expect = 7.3
 Identities = 29/35 (83%), Gaps = 0/35 (0%)
 Strand=Plus/Plus

Query  4420   ATTTTCCTTTTTAAATATTTAAAAATAAACAAATC  4454
              ||||||| |||   ||||||||||||||| | |||
Sbjct  35833  ATTTTCCCTTTATCATATTTAAAAATAAAAATATC  35867


>NC_004037.2 Ovine adenovirus 7, complete genome
Length=29576

 Score = 41.0 bits (44),  Expect = 0.60
 Identities = 28/32 (88%), Gaps = 0/32 (0%)
 Strand=Plus/Plus

Query  3707   AAAGATTCTCAAATGAGAAAAAGAACTCCAGC  3738
              |||| || |||||| ||||| |||||||||||
Sbjct  21269  AAAGTTTATCAAATAAGAAATAGAACTCCAGC  21300


>U40839.3 Ovine adenovirus 7, complete genome
Length=29576

 Score = 41.0 bits (44),  Expect = 0.60
 Identities = 28/32 (88%), Gaps = 0/32 (0%)
 Strand=Plus/Plus

Query  3707   AAAGATTCTCAAATGAGAAAAAGAACTCCAGC  3738
              |||| || |||||| ||||| |||||||||||
Sbjct  21269  AAAGTTTATCAAATAAGAAATAGAACTCCAGC  21300


>NC_006144.1 Simian adenovirus 3, complete genome
Length=34246

 Score = 40.1 bits (43),  Expect = 2.1
 Identities = 35/43 (81%), Gaps = 2/43 (5%)
 Strand=Plus/Minus

Query  4162   AAAAAGAGAGGG--AAAAGTGTCATCTGCTGTAGAAGCAAAAG  4202
              |||||| || ||  |||||||||| | ||  ||||||||||||
Sbjct  28525  AAAAAGTGATGGTAAAAAGTGTCACCGGCGTTAGAAGCAAAAG  28483


>AY598782.1 Simian adenovirus 3 strain ATCC VR-1449, complete 
genome
Length=34246

 Score = 40.1 bits (43),  Expect = 2.1
 Identities = 35/43 (81%), Gaps = 2/43 (5%)
 Strand=Plus/Minus

Query  4162   AAAAAGAGAGGG--AAAAGTGTCATCTGCTGTAGAAGCAAAAG  4202
              |||||| || ||  |||||||||| | ||  ||||||||||||
Sbjct  28525  AAAAAGTGATGGTAAAAAGTGTCACCGGCGTTAGAAGCAAAAG  28483


>NC_036579.1 Ictalurid herpesvirus 2 strain 760/94, complete genome
Length=142925

 Score = 39.2 bits (42),  Expect = 2.1
 Identities = 30/36 (83%), Gaps = 0/36 (0%)
 Strand=Plus/Plus

Query  8972  TTCCTCATCATCATATTCCTCTTCCAACTCCTCATC  9007
             ||||||||||||| | ||||| ||  ||||||| ||
Sbjct  2706  TTCCTCATCATCAGACTCCTCCTCGGACTCCTCCTC  2741


 Score = 39.2 bits (42),  Expect = 2.1
 Identities = 30/36 (83%), Gaps = 0/36 (0%)
 Strand=Plus/Plus

Query  8972    TTCCTCATCATCATATTCCTCTTCCAACTCCTCATC  9007
               ||||||||||||| | ||||| ||  ||||||| ||
Sbjct  124897  TTCCTCATCATCAGACTCCTCCTCGGACTCCTCCTC  124932


>NC_036582.1 Flamingopox virus FGPVKD09, complete genome
Length=293123

 Score = 39.2 bits (42),  Expect = 2.1
 Identities = 21/21 (100%), Gaps = 0/21 (0%)
 Strand=Plus/Minus

Query  2232   CCAACCAAAAACAAAAGAAAA  2252
              |||||||||||||||||||||
Sbjct  62993  CCAACCAAAAACAAAAGAAAA  62973


 Score = 37.4 bits (40),  Expect = 7.3
 Identities = 25/27 (93%), Gaps = 1/27 (4%)
 Strand=Plus/Minus

Query  4429    TTTAAA-TATTTAAAAATAAACAAATC  4454
               |||||| |||||||| |||||||||||
Sbjct  180710  TTTAAAGTATTTAAACATAAACAAATC  180684


>NC_026421.1 Equid herpesvirus 5 strain 2-141/67, complete genome
Length=182380

 Score = 39.2 bits (42),  Expect = 2.1
 Identities = 29/33 (88%), Gaps = 1/33 (3%)
 Strand=Plus/Minus

Query  745    CCCGCTGCCTCCGCCTCCAGTAGCTCCCGCCTC  777
              ||||| ||||||||||||| |||| ||| ||||
Sbjct  24743  CCCGCCGCCTCCGCCTCCACTAGCGCCC-CCTC  24712


>NC_024447.1 Pigeonpox virus isolate FeP2, complete genome
Length=282356

 Score = 39.2 bits (42),  Expect = 2.1
 Identities = 21/21 (100%), Gaps = 0/21 (0%)
 Strand=Plus/Minus

Query  2232   CCAACCAAAAACAAAAGAAAA  2252
              |||||||||||||||||||||
Sbjct  69869  CCAACCAAAAACAAAAGAAAA  69849


 Score = 37.4 bits (40),  Expect = 7.3
 Identities = 25/27 (93%), Gaps = 1/27 (4%)
 Strand=Plus/Minus

Query  4429    TTTAAA-TATTTAAAAATAAACAAATC  4454
               |||||| |||||||| |||||||||||
Sbjct  179991  TTTAAAGTATTTAAACATAAACAAATC  179965


>MG271984.1 Ictalurid herpesvirus 2 strain 760/94, complete genome
Length=142925

 Score = 39.2 bits (42),  Expect = 2.1
 Identities = 30/36 (83%), Gaps = 0/36 (0%)
 Strand=Plus/Plus

Query  8972  TTCCTCATCATCATATTCCTCTTCCAACTCCTCATC  9007
             ||||||||||||| | ||||| ||  ||||||| ||
Sbjct  2706  TTCCTCATCATCAGACTCCTCCTCGGACTCCTCCTC  2741


 Score = 39.2 bits (42),  Expect = 2.1
 Identities = 30/36 (83%), Gaps = 0/36 (0%)
 Strand=Plus/Plus

Query  8972    TTCCTCATCATCATATTCCTCTTCCAACTCCTCATC  9007
               ||||||||||||| | ||||| ||  ||||||| ||
Sbjct  124897  TTCCTCATCATCAGACTCCTCCTCGGACTCCTCCTC  124932


>MF678796.1 Flamingopox virus FGPVKD09, complete genome
Length=293123

 Score = 39.2 bits (42),  Expect = 2.1
 Identities = 21/21 (100%), Gaps = 0/21 (0%)
 Strand=Plus/Minus

Query  2232   CCAACCAAAAACAAAAGAAAA  2252
              |||||||||||||||||||||
Sbjct  62993  CCAACCAAAAACAAAAGAAAA  62973


 Score = 37.4 bits (40),  Expect = 7.3
 Identities = 25/27 (93%), Gaps = 1/27 (4%)
 Strand=Plus/Minus

Query  4429    TTTAAA-TATTTAAAAATAAACAAATC  4454
               |||||| |||||||| |||||||||||
Sbjct  180710  TTTAAAGTATTTAAACATAAACAAATC  180684


>KM924295.1 Equid herpesvirus 5 strain 2-141/67, complete genome
Length=182380

 Score = 39.2 bits (42),  Expect = 2.1
 Identities = 29/33 (88%), Gaps = 1/33 (3%)
 Strand=Plus/Minus

Query  745    CCCGCTGCCTCCGCCTCCAGTAGCTCCCGCCTC  777
              ||||| ||||||||||||| |||| ||| ||||
Sbjct  24743  CCCGCCGCCTCCGCCTCCACTAGCGCCC-CCTC  24712


>KJ801920.1 Pigeonpox virus isolate FeP2, complete genome
Length=282356

 Score = 39.2 bits (42),  Expect = 2.1
 Identities = 21/21 (100%), Gaps = 0/21 (0%)
 Strand=Plus/Minus

Query  2232   CCAACCAAAAACAAAAGAAAA  2252
              |||||||||||||||||||||
Sbjct  69869  CCAACCAAAAACAAAAGAAAA  69849


 Score = 37.4 bits (40),  Expect = 7.3
 Identities = 25/27 (93%), Gaps = 1/27 (4%)
 Strand=Plus/Minus

Query  4429    TTTAAA-TATTTAAAAATAAACAAATC  4454
               |||||| |||||||| |||||||||||
Sbjct  179991  TTTAAAGTATTTAAACATAAACAAATC  179965


>NC_055603.1 Lymphocystis disease virus 4 isolate LCDV-WC, complete 
genome
Length=211086

 Score = 38.3 bits (41),  Expect = 7.3
 Identities = 28/33 (85%), Gaps = 0/33 (0%)
 Strand=Plus/Plus

Query  4415   TTAAAATTTTCCTTTTTAAATATTTAAAAATAA  4447
              ||||| |||   |||||||||||||| ||||||
Sbjct  96934  TTAAATTTTAAGTTTTTAAATATTTATAAATAA  96966


>NC_035117.1 Common bottlenose dolphin gammaherpesvirus 1 strain 
Sarasota, complete genome
Length=167212

 Score = 38.3 bits (41),  Expect = 7.3
 Identities = 33/40 (83%), Gaps = 1/40 (3%)
 Strand=Plus/Plus

Query  1152    AAAAATGGTGGGA-GGTGAAGGGGGAGATGGGGTGGAGCG  1190
               ||| |||| |||  |||||||||||||| ||| ||| |||
Sbjct  162852  AAAGATGGGGGGTCGGTGAAGGGGGAGAAGGGATGGGGCG  162891


>NC_028113.1 Simian adenovirus 8 strain P-5, complete genome
Length=35685

 Score = 38.3 bits (41),  Expect = 7.3
 Identities = 28/33 (85%), Gaps = 0/33 (0%)
 Strand=Plus/Minus

Query  8979   TCATCATATTCCTCTTCCAACTCCTCATCTTCC  9011
              ||||| |  ||||||||||| |||||||| |||
Sbjct  11737  TCATCTTCCTCCTCTTCCAAGTCCTCATCCTCC  11705


>NC_003310.1 Monkeypox virus Zaire-96-I-16, complete genome
Length=196858

 Score = 38.3 bits (41),  Expect = 7.3
 Identities = 25/28 (89%), Gaps = 0/28 (0%)
 Strand=Plus/Plus

Query  1792  AAAGATTAGCATAATACGTCTGTAAGAT  1819
             ||| ||||||||||||| ||| ||||||
Sbjct  7103  AAATATTAGCATAATACATCTATAAGAT  7130


>NC_005179.1 Yaba monkey tumor virus, complete genome
Length=134721

 Score = 38.3 bits (41),  Expect = 7.3
 Identities = 22/23 (96%), Gaps = 0/23 (0%)
 Strand=Plus/Minus

Query  4427   TTTTTAAATATTTAAAAATAAAC  4449
              |||||||||||||||| ||||||
Sbjct  43650  TTTTTAAATATTTAAACATAAAC  43628


>NC_001987.1 Ateline herpesvirus 3 complete genome
Length=108409

 Score = 38.3 bits (41),  Expect = 7.3
 Identities = 32/40 (80%), Gaps = 6/40 (15%)
 Strand=Plus/Plus

Query  8972   TTCCTCATCATCATATTCCTCTTCCAACTCCTCATCTTCC  9011
              ||||||||| |||| ||||||||||      |||||||||
Sbjct  62630  TTCCTCATCCTCATCTTCCTCTTCC------TCATCTTCC  62663


>MN803438.1 Lymphocystis disease virus 4 isolate LCDV-WC, complete 
genome
Length=211086

 Score = 38.3 bits (41),  Expect = 7.3
 Identities = 28/33 (85%), Gaps = 0/33 (0%)
 Strand=Plus/Plus

Query  4415   TTAAAATTTTCCTTTTTAAATATTTAAAAATAA  4447
              ||||| |||   |||||||||||||| ||||||
Sbjct  96934  TTAAATTTTAAGTTTTTAAATATTTATAAATAA  96966


>KY965444.1 Common bottlenose dolphin gammaherpesvirus 1 strain 
Sarasota, complete genome
Length=167212

 Score = 38.3 bits (41),  Expect = 7.3
 Identities = 33/40 (83%), Gaps = 1/40 (3%)
 Strand=Plus/Plus

Query  1152    AAAAATGGTGGGA-GGTGAAGGGGGAGATGGGGTGGAGCG  1190
               ||| |||| |||  |||||||||||||| ||| ||| |||
Sbjct  162852  AAAGATGGGGGGTCGGTGAAGGGGGAGAAGGGATGGGGCG  162891


>KP329561.1 Simian adenovirus 8 strain P-5, complete genome
Length=35685

 Score = 38.3 bits (41),  Expect = 7.3
 Identities = 28/33 (85%), Gaps = 0/33 (0%)
 Strand=Plus/Minus

Query  8979   TCATCATATTCCTCTTCCAACTCCTCATCTTCC  9011
              ||||| |  ||||||||||| |||||||| |||
Sbjct  11737  TCATCTTCCTCCTCTTCCAAGTCCTCATCCTCC  11705


>AF380138.1 Monkeypox virus strain Zaire-96-I-16, complete genome
Length=196858

 Score = 38.3 bits (41),  Expect = 7.3
 Identities = 25/28 (89%), Gaps = 0/28 (0%)
 Strand=Plus/Plus

Query  1792  AAAGATTAGCATAATACGTCTGTAAGAT  1819
             ||| ||||||||||||| ||| ||||||
Sbjct  7103  AAATATTAGCATAATACATCTATAAGAT  7130


>AY386371.1 Yaba monkey tumor virus, complete genome
Length=134721

 Score = 38.3 bits (41),  Expect = 7.3
 Identities = 22/23 (96%), Gaps = 0/23 (0%)
 Strand=Plus/Minus

Query  4427   TTTTTAAATATTTAAAAATAAAC  4449
              |||||||||||||||| ||||||
Sbjct  43650  TTTTTAAATATTTAAACATAAAC  43628


>AF083424.1 Ateline herpesvirus 3 complete genome
Length=108409

 Score = 38.3 bits (41),  Expect = 7.3
 Identities = 32/40 (80%), Gaps = 6/40 (15%)
 Strand=Plus/Plus

Query  8972   TTCCTCATCATCATATTCCTCTTCCAACTCCTCATCTTCC  9011
              ||||||||| |||| ||||||||||      |||||||||
Sbjct  62630  TTCCTCATCCTCATCTTCCTCTTCC------TCATCTTCC  62663


>NC_055561.1 Cervid alphaherpesvirus 3 strain Canada, partial 
genome
Length=136380

 Score = 37.4 bits (40),  Expect = 7.3
 Identities = 42/50 (84%), Gaps = 5/50 (10%)
 Strand=Plus/Minus

Query  10095  CCGCCTTCCGTCCCCGCTGCGGCCGCCGACCTGCGCCCACTTCCACTTCC  10144
              |||||||| ||| |||| ||  |||| |||| ||||| ||||||||||||
Sbjct  4839   CCGCCTTC-GTCGCCGC-GCA-CCGC-GACCCGCGCC-ACTTCCACTTCC  4795


 Score = 37.4 bits (40),  Expect = 7.3
 Identities = 42/56 (75%), Gaps = 3/56 (5%)
 Strand=Plus/Plus

Query  10059   GCTCCCCCGGCTCCGCCTCCCGCTCACGCTCTG---CTTCCGCCTTCCGTCCCCGC  10111
               |||||||  || |   ||| ||||| ||||| |   | ||||||||||||||| ||
Sbjct  108880  GCTCCCCTCGCGCTCGCTCTCGCTCGCGCTCCGGCTCCTCCGCCTTCCGTCCCGGC  108935


 Score = 37.4 bits (40),  Expect = 7.3
 Identities = 42/56 (75%), Gaps = 3/56 (5%)
 Strand=Plus/Minus

Query  10059   GCTCCCCCGGCTCCGCCTCCCGCTCACGCTCTG---CTTCCGCCTTCCGTCCCCGC  10111
               |||||||  || |   ||| ||||| ||||| |   | ||||||||||||||| ||
Sbjct  131497  GCTCCCCTCGCGCTCGCTCTCGCTCGCGCTCCGGCTCCTCCGCCTTCCGTCCCGGC  131442


>NC_055554.1 Vombatid gammaherpesvirus 1 strain V3187/11, partial 
genome
Length=109717

 Score = 37.4 bits (40),  Expect = 7.3
 Identities = 26/30 (87%), Gaps = 0/30 (0%)
 Strand=Plus/Minus

Query  4759   AATGAGGCAAAAGAAATTAAGAGTCAAATG  4788
              ||||||||||||| | ||||| |||| |||
Sbjct  98123  AATGAGGCAAAAGTAGTTAAGCGTCATATG  98094


>NC_046965.1 Canada goose coronavirus strain Cambridge_Bay_2017, 
complete genome
Length=28539

 Score = 37.4 bits (40),  Expect = 7.3
 Identities = 28/32 (88%), Gaps = 1/32 (3%)
 Strand=Plus/Minus

Query  2873  ATGTCATTAACAATTAAAAAACACACTAACTG  2904
             ||||||||||||| |  ||||||||||| |||
Sbjct  1275  ATGTCATTAACAAAT-GAAAACACACTACCTG  1245


>NC_028238.1 Turkeypox virus strain TKPV-HU1124/2011, complete 
genome
Length=188534

 Score = 37.4 bits (40),  Expect = 7.3
 Identities = 31/37 (84%), Gaps = 1/37 (3%)
 Strand=Plus/Plus

Query  2873   ATGTCATTAACAATTAAAAAACACACTAACTGATTTA  2909
              || || |||| ||||||||||| || ||||||| |||
Sbjct  60580  ATATCTTTAAAAATTAAAAAAC-CAGTAACTGAGTTA  60615


>NC_028099.1 Felis catus gammaherpesvirus 1 isolate 31286, complete 
genome
Length=122522

 Score = 37.4 bits (40),  Expect = 7.3
 Identities = 23/25 (92%), Gaps = 0/25 (0%)
 Strand=Plus/Plus

Query  6575    TCATATCTACTCAAAACTTTCTACA  6599
               ||||||| | |||||||||||||||
Sbjct  101041  TCATATCAAATCAAAACTTTCTACA  101065


>NC_024446.1 Penguinpox virus isolate PSan92, complete genome
Length=306862

 Score = 37.4 bits (40),  Expect = 7.3
 Identities = 25/27 (93%), Gaps = 1/27 (4%)
 Strand=Plus/Minus

Query  4429    TTTAAA-TATTTAAAAATAAACAAATC  4454
               |||||| |||||||| |||||||||||
Sbjct  195329  TTTAAAGTATTTAAACATAAACAAATC  195303


>NC_016924.1 Cotia virus SPAn232, complete genome
Length=185139

 Score = 37.4 bits (40),  Expect = 7.3
 Identities = 23/25 (92%), Gaps = 0/25 (0%)
 Strand=Plus/Minus

Query  4429   TTTAAATATTTAAAAATAAACAAAT  4453
              || ||||||||| ||||||||||||
Sbjct  41655  TTGAAATATTTACAAATAAACAAAT  41631


>NC_004002.1 Sheeppox virus 17077-99, complete genome
Length=149955

 Score = 37.4 bits (40),  Expect = 7.3
 Identities = 29/35 (83%), Gaps = 0/35 (0%)
 Strand=Plus/Plus

Query  4420   ATTTTCCTTTTTAAATATTTAAAAATAAACAAATC  4454
              ||||||| |||   ||||||||||||||| | |||
Sbjct  35341  ATTTTCCCTTTATCATATTTAAAAATAAAAATATC  35375


>MH036941.1 Cervid alphaherpesvirus 3 strain Canada, complete 
genome
Length=136380

 Score = 37.4 bits (40),  Expect = 7.3
 Identities = 42/50 (84%), Gaps = 5/50 (10%)
 Strand=Plus/Minus

Query  10095  CCGCCTTCCGTCCCCGCTGCGGCCGCCGACCTGCGCCCACTTCCACTTCC  10144
              |||||||| ||| |||| ||  |||| |||| ||||| ||||||||||||
Sbjct  4839   CCGCCTTC-GTCGCCGC-GCA-CCGC-GACCCGCGCC-ACTTCCACTTCC  4795


 Score = 37.4 bits (40),  Expect = 7.3
 Identities = 42/56 (75%), Gaps = 3/56 (5%)
 Strand=Plus/Plus

Query  10059   GCTCCCCCGGCTCCGCCTCCCGCTCACGCTCTG---CTTCCGCCTTCCGTCCCCGC  10111
               |||||||  || |   ||| ||||| ||||| |   | ||||||||||||||| ||
Sbjct  108880  GCTCCCCTCGCGCTCGCTCTCGCTCGCGCTCCGGCTCCTCCGCCTTCCGTCCCGGC  108935


 Score = 37.4 bits (40),  Expect = 7.3
 Identities = 42/56 (75%), Gaps = 3/56 (5%)
 Strand=Plus/Minus

Query  10059   GCTCCCCCGGCTCCGCCTCCCGCTCACGCTCTG---CTTCCGCCTTCCGTCCCCGC  10111
               |||||||  || |   ||| ||||| ||||| |   | ||||||||||||||| ||
Sbjct  131497  GCTCCCCTCGCGCTCGCTCTCGCTCGCGCTCCGGCTCCTCCGCCTTCCGTCCCGGC  131442


>MG452721.1 Vombatid gammaherpesvirus 1 strain V3187/11, partial 
genome
Length=109717

 Score = 37.4 bits (40),  Expect = 7.3
 Identities = 26/30 (87%), Gaps = 0/30 (0%)
 Strand=Plus/Minus

Query  4759   AATGAGGCAAAAGAAATTAAGAGTCAAATG  4788
              ||||||||||||| | ||||| |||| |||
Sbjct  98123  AATGAGGCAAAAGTAGTTAAGCGTCATATG  98094


>MK359255.1 Canada goose coronavirus strain Cambridge_Bay_2017, 
complete genome
Length=28539

 Score = 37.4 bits (40),  Expect = 7.3
 Identities = 28/32 (88%), Gaps = 1/32 (3%)
 Strand=Plus/Minus

Query  2873  ATGTCATTAACAATTAAAAAACACACTAACTG  2904
             ||||||||||||| |  ||||||||||| |||
Sbjct  1275  ATGTCATTAACAAAT-GAAAACACACTACCTG  1245


>AY077834.1 Sheeppox virus NISKHI, complete genome
Length=149662

 Score = 37.4 bits (40),  Expect = 7.3
 Identities = 29/35 (83%), Gaps = 0/35 (0%)
 Strand=Plus/Plus

Query  4420   ATTTTCCTTTTTAAATATTTAAAAATAAACAAATC  4454
              ||||||| |||   ||||||||||||||| | |||
Sbjct  35253  ATTTTCCCTTTATCATATTTAAAAATAAAAATATC  35287


>AY077833.1 Sheeppox virus A, complete genome
Length=150057

 Score = 37.4 bits (40),  Expect = 7.3
 Identities = 29/35 (83%), Gaps = 0/35 (0%)
 Strand=Plus/Plus

Query  4420   ATTTTCCTTTTTAAATATTTAAAAATAAACAAATC  4454
              ||||||| |||   ||||||||||||||| | |||
Sbjct  35449  ATTTTCCCTTTATCATATTTAAAAATAAAAATATC  35483


>KP728110.2 Turkeypox virus strain TKPV-HU1124/2011, complete 
genome
Length=188534

 Score = 37.4 bits (40),  Expect = 7.3
 Identities = 31/37 (84%), Gaps = 1/37 (3%)
 Strand=Plus/Plus

Query  2873   ATGTCATTAACAATTAAAAAACACACTAACTGATTTA  2909
              || || |||| ||||||||||| || ||||||| |||
Sbjct  60580  ATATCTTTAAAAATTAAAAAAC-CAGTAACTGAGTTA  60615


>KT595939.1 Felis catus gammaherpesvirus 1 isolate 31286, complete 
genome
Length=122522

 Score = 37.4 bits (40),  Expect = 7.3
 Identities = 23/25 (92%), Gaps = 0/25 (0%)
 Strand=Plus/Plus

Query  6575    TCATATCTACTCAAAACTTTCTACA  6599
               ||||||| | |||||||||||||||
Sbjct  101041  TCATATCAAATCAAAACTTTCTACA  101065


>KJ859677.1 Penguinpox virus isolate PSan92, complete genome
Length=306862

 Score = 37.4 bits (40),  Expect = 7.3
 Identities = 25/27 (93%), Gaps = 1/27 (4%)
 Strand=Plus/Minus

Query  4429    TTTAAA-TATTTAAAAATAAACAAATC  4454
               |||||| |||||||| |||||||||||
Sbjct  195329  TTTAAAGTATTTAAACATAAACAAATC  195303


>HQ647181.2 Cotia virus SPAn232, complete genome
Length=185139

 Score = 37.4 bits (40),  Expect = 7.3
 Identities = 23/25 (92%), Gaps = 0/25 (0%)
 Strand=Plus/Minus

Query  4429   TTTAAATATTTAAAAATAAACAAAT  4453
              || ||||||||| ||||||||||||
Sbjct  41655  TTGAAATATTTACAAATAAACAAAT  41631


>AY077832.1 Sheeppox virus 10700-99 strain TU-V02127, complete 
genome
Length=149955

 Score = 37.4 bits (40),  Expect = 7.3
 Identities = 29/35 (83%), Gaps = 0/35 (0%)
 Strand=Plus/Plus

Query  4420   ATTTTCCTTTTTAAATATTTAAAAATAAACAAATC  4454
              ||||||| |||   ||||||||||||||| | |||
Sbjct  35341  ATTTTCCCTTTATCATATTTAAAAATAAAAATATC  35375


Lambda      K        H
   0.634    0.408    0.912 

Gapped
Lambda      K        H
   0.625    0.410    0.780 

Effective search space used: 1282292020819


Query= scaffold_m29_p_25_5580094_5590130_Flank5000

Length=10036
                                                                      Score        E
Sequences producing significant alignments:                          (Bits)     Value

AB195968.1 Sendai virus genomic RNA, complete genome, strain:Nagoya   43.7       0.16 
NC_063268.1 Bovine herpesvirus type 1.1 isolate NVSL challenge 97...  42.8       0.16 
NC_038357.1 Torque teno midi virus 10 DNA, complete genome, isola...  42.8       0.16 
NC_038353.1 Torque teno midi virus 6 DNA, complete genome, isolat...  42.8       0.16 
NC_001847.1 Bovine herpesvirus 1, complete genome                     42.8       0.16 
JX898220.1 Bovine herpesvirus type 1.1 isolate NVSL challenge 97-...  42.8       0.16 
AB303560.1 Torque teno midi virus 10 DNA, complete genome, isolat...  42.8       0.16 
AB303553.1 Torque teno midi virus 6 DNA, complete genome, isolate...  42.8       0.16 
AJ004801.1 Bovine herpesvirus type 1.1 complete genome                42.8       0.16 
NC_033423.1 Lymphocystis disease virus Sa isolate SA9, complete g...  41.0       0.57 
KX643370.1 Lymphocystis disease virus Sa isolate SA9, complete ge...  41.0       0.57 
NC_038264.1 Porcine lymphotropic herpesvirus long unique region, ...  40.1       2.0  
NC_030117.1 Canid herpesvirus 1 strain 0194, complete genome          40.1       2.0  
NC_009127.1 Cyprinid herpesvirus 3, complete genome                   40.1       2.0  
AF478169.1 Porcine lymphotropic herpesvirus long unique region, p...  40.1       2.0  
KT819633.1 Canid herpesvirus 1 strain 0194, complete genome           40.1       2.0  
DQ657948.1 Cyprinid herpesvirus 3 strain KHV-U, complete genome       40.1       2.0  
NC_016924.1 Cotia virus SPAn232, complete genome                      39.2       2.0  
NC_005309.1 Canarypox virus, complete genome                          39.2       2.0  
KX857215.1 Shearwaterpox virus strain SWPV-2, complete genome         39.2       2.0  
JN226761.1 Human adenovirus 42, complete genome                       39.2       2.0  
HQ647181.2 Cotia virus SPAn232, complete genome                       39.2       2.0  
AY318871.1 Canarypox virus strain ATCC VR-111, complete genome        39.2       2.0  
NC_000942.1 Murine adenovirus A, complete genome                      38.3       7.0  
M81889.1 Murine adenovirus type 1 hexon gene, complete cds            38.3       7.0  
KP266742.1 German gecko ranavirus isolate 2000/99, complete genome    38.3       7.0  
MK227779.1 Zoo ranavirus isolate ZRV040414, complete genome           38.3       7.0  
NC_033176.1 Cynomolgus cytomegalovirus isolate 31908, complete ge...  37.4       7.0  
MT521409.1 Scale drop disease virus isolate GF_MU1                    37.4       7.0  
AY875648.1 Human adenovirus type 46, complete genome                  37.4       7.0  
DQ393829.1 Human adenovirus type 49, complete genome                  37.4       7.0  
EF153473.1 Human adenovirus type 48, complete genome                  37.4       7.0  
GQ384080.1 Human adenovirus 36 from USA, complete genome              37.4       7.0  
AB562586.1 Human adenovirus 15 DNA, complete genome, isolate: CH38    37.4       7.0  
EF153474.1 Human adenovirus type 26, complete genome                  37.4       7.0  
HQ883276.1 Human adenovirus 58 strain human/ARG/AdCor-96-487/1996...  37.4       7.0  
KC529648.1 Human adenovirus 43 strain 1309 from USA, complete genome  37.4       7.0  
JN226747.1 Human adenovirus 13, complete genome                       37.4       7.0  
JN226751.1 Human adenovirus 24, complete genome                       37.4       7.0  
JN226752.1 Human adenovirus 25, complete genome                       37.4       7.0  
JN226753.1 Human adenovirus 27, complete genome                       37.4       7.0  
JN226754.1 Human adenovirus 29, complete genome                       37.4       7.0  
JN226757.1 Human adenovirus 47, complete genome                       37.4       7.0  
JN226758.1 Human adenovirus 33, complete genome                       37.4       7.0  
JN226765.1 Human adenovirus 51, complete genome                       37.4       7.0  
JN162671.1 Human adenovirus 62 isolate Aids25/Manchester/1993, co...  37.4       7.0  
AB746854.1 Human adenovirus 10 DNA, complete genome, strain: cont...  37.4       7.0  
KF268207.1 Human adenovirus 71 strain human/DEU/HEIM_00085/1987/7...  37.4       7.0  
AB765926.1 Human adenovirus 81 DNA, complete genome, strain: Chib...  37.4       7.0  
LC215445.1 Human adenovirus 56 DNA, complete genome, strain: case...  37.4       7.0  
MF476842.1 Human mastadenovirus D strain human/USA/MEE-MOLD/1963/...  37.4       7.0  
KX689265.1 Cynomolgus cytomegalovirus isolate 31908, complete genome  37.4       7.0  


>AB195968.1 Sendai virus genomic RNA, complete genome, strain:Nagoya
Length=15384

 Score = 43.7 bits (47),  Expect = 0.16
 Identities = 33/38 (87%), Gaps = 1/38 (3%)
 Strand=Plus/Plus

Query  5000  TGGAAGGTGCCTTAGTCTTCTCTGGGGAG-CAGTGGAG  5036
             || ||||||||||||| ||| |||||||| |||| |||
Sbjct  733   TGAAAGGTGCCTTAGTTTTCACTGGGGAGACAGTTGAG  770


>NC_063268.1 Bovine herpesvirus type 1.1 isolate NVSL challenge 
97-11, complete genome
Length=134896

 Score = 42.8 bits (46),  Expect = 0.16
 Identities = 39/47 (83%), Gaps = 2/47 (4%)
 Strand=Plus/Plus

Query  2149    CACCCCACCCCA-CCAACCACA-CCTAGCCTGGCCCAGCCCAGCCCA  2193
               |||||||||||| || ||| || || ||||   ||||||||||||||
Sbjct  112351  CACCCCACCCCAGCCCACCCCAGCCCAGCCCACCCCAGCCCAGCCCA  112397


 Score = 42.8 bits (46),  Expect = 0.16
 Identities = 39/47 (83%), Gaps = 2/47 (4%)
 Strand=Plus/Plus

Query  2149    CACCCCACCCCA-CCAACCACA-CCTAGCCTGGCCCAGCCCAGCCCA  2193
               || ||||||||| || ||| || || ||||  |||||||||||||||
Sbjct  112406  CAGCCCACCCCAGCCCACCCCAGCCCAGCCCAGCCCAGCCCAGCCCA  112452


 Score = 38.3 bits (41),  Expect = 7.0
 Identities = 37/47 (79%), Gaps = 2/47 (4%)
 Strand=Plus/Plus

Query  2149    CACCCCACCCCA--CCAACCACACCTAGCCTGGCCCAGCCCAGCCCA  2193
               ||||||||||||  ||| ||   || ||||  ||||| |||||||||
Sbjct  112346  CACCCCACCCCACCCCAGCCCACCCCAGCCCAGCCCACCCCAGCCCA  112392


 Score = 38.3 bits (41),  Expect = 7.0
 Identities = 38/47 (81%), Gaps = 2/47 (4%)
 Strand=Plus/Plus

Query  2149    CACCCCACCCCA-CCAACCACA-CCTAGCCTGGCCCAGCCCAGCCCA  2193
               ||||||| |||| || ||| || || ||||   ||||||||||||||
Sbjct  112366  CACCCCAGCCCAGCCCACCCCAGCCCAGCCCACCCCAGCCCAGCCCA  112412


 Score = 38.3 bits (41),  Expect = 7.0
 Identities = 38/47 (81%), Gaps = 2/47 (4%)
 Strand=Plus/Plus

Query  2149    CACCCCACCCCACCA-ACCACA-CCTAGCCTGGCCCAGCCCAGCCCA  2193
               ||||||| ||||||  | | || || ||||  |||||||||||||||
Sbjct  112411  CACCCCAGCCCACCCCAGCCCAGCCCAGCCCAGCCCAGCCCAGCCCA  112457


 Score = 38.3 bits (41),  Expect = 7.0
 Identities = 38/47 (81%), Gaps = 2/47 (4%)
 Strand=Plus/Plus

Query  2149    CACCCCACCCCA-CCAACCACA-CCTAGCCTGGCCCAGCCCAGCCCA  2193
               || |||| |||| || ||| || || ||||  |||||||||||||||
Sbjct  112441  CAGCCCAGCCCAGCCCACCCCAGCCCAGCCCAGCCCAGCCCAGCCCA  112487


 Score = 38.3 bits (41),  Expect = 7.0
 Identities = 38/47 (81%), Gaps = 2/47 (4%)
 Strand=Plus/Minus

Query  2149    CACCCCACCCCA-CCAACCACA-CCTAGCCTGGCCCAGCCCAGCCCA  2193
               || |||| |||| || ||| || || ||||  |||||||||||||||
Sbjct  125621  CAGCCCAGCCCAGCCCACCCCAGCCCAGCCCAGCCCAGCCCAGCCCA  125575


 Score = 38.3 bits (41),  Expect = 7.0
 Identities = 38/47 (81%), Gaps = 2/47 (4%)
 Strand=Plus/Minus

Query  2149    CACCCCACCCCACCA-ACCACA-CCTAGCCTGGCCCAGCCCAGCCCA  2193
               ||||||| ||||||  | | || || ||||  |||||||||||||||
Sbjct  125651  CACCCCAGCCCACCCCAGCCCAGCCCAGCCCAGCCCAGCCCAGCCCA  125605


 Score = 38.3 bits (41),  Expect = 7.0
 Identities = 38/47 (81%), Gaps = 2/47 (4%)
 Strand=Plus/Minus

Query  2149    CACCCCACCCCA-CCAACCACA-CCTAGCCTGGCCCAGCCCAGCCCA  2193
               ||||||| |||| || ||| || || ||||   ||||||||||||||
Sbjct  125696  CACCCCAGCCCAGCCCACCCCAGCCCAGCCCACCCCAGCCCAGCCCA  125650


 Score = 38.3 bits (41),  Expect = 7.0
 Identities = 37/47 (79%), Gaps = 2/47 (4%)
 Strand=Plus/Minus

Query  2149    CACCCCACCCCA--CCAACCACACCTAGCCTGGCCCAGCCCAGCCCA  2193
               ||||||||||||  ||| ||   || ||||  ||||| |||||||||
Sbjct  125716  CACCCCACCCCACCCCAGCCCACCCCAGCCCAGCCCACCCCAGCCCA  125670


>NC_038357.1 Torque teno midi virus 10 DNA, complete genome, isolate: 
MDJN14
Length=3175

 Score = 42.8 bits (46),  Expect = 0.16
 Identities = 26/28 (93%), Gaps = 0/28 (0%)
 Strand=Plus/Plus

Query  8156  AATAAAGTTTGCATTaaaaaaaaaaaaa  8183
             |||||||||||||  |||||||||||||
Sbjct  2591  AATAAAGTTTGCACCAAAAAAAAAAAAA  2618


>NC_038353.1 Torque teno midi virus 6 DNA, complete genome, isolate: 
MDJHem3-1
Length=3198

 Score = 42.8 bits (46),  Expect = 0.16
 Identities = 26/28 (93%), Gaps = 0/28 (0%)
 Strand=Plus/Plus

Query  8156  AATAAAGTTTGCATTaaaaaaaaaaaaa  8183
             |||||||||||||  |||||||||||||
Sbjct  2619  AATAAAGTTTGCACCAAAAAAAAAAAAA  2646


>NC_001847.1 Bovine herpesvirus 1, complete genome
Length=135301

 Score = 42.8 bits (46),  Expect = 0.16
 Identities = 39/47 (83%), Gaps = 2/47 (4%)
 Strand=Plus/Plus

Query  2149    CACCCCACCCCA-CCAACCACA-CCTAGCCTGGCCCAGCCCAGCCCA  2193
               || ||||||||| || ||| || || ||||  |||||||||||||||
Sbjct  112246  CAGCCCACCCCAGCCCACCCCAGCCCAGCCCAGCCCAGCCCAGCCCA  112292


 Score = 42.8 bits (46),  Expect = 0.16
 Identities = 39/47 (83%), Gaps = 2/47 (4%)
 Strand=Plus/Plus

Query  2149    CACCCCACCCCA-CCAACCACA-CCTAGCCTGGCCCAGCCCAGCCCA  2193
               || ||||||||| || ||| || || ||||  |||||||||||||||
Sbjct  112306  CAGCCCACCCCAGCCCACCCCAGCCCAGCCCAGCCCAGCCCAGCCCA  112352


 Score = 42.8 bits (46),  Expect = 0.16
 Identities = 39/47 (83%), Gaps = 2/47 (4%)
 Strand=Plus/Minus

Query  2149    CACCCCACCCCA-CCAACCACA-CCTAGCCTGGCCCAGCCCAGCCCA  2193
               || ||||||||| || ||| || || ||||  |||||||||||||||
Sbjct  125912  CAGCCCACCCCAGCCCACCCCAGCCCAGCCCAGCCCAGCCCAGCCCA  125866


 Score = 42.8 bits (46),  Expect = 0.16
 Identities = 39/47 (83%), Gaps = 2/47 (4%)
 Strand=Plus/Minus

Query  2149    CACCCCACCCCA-CCAACCACA-CCTAGCCTGGCCCAGCCCAGCCCA  2193
               || ||||||||| || ||| || || ||||  |||||||||||||||
Sbjct  125972  CAGCCCACCCCAGCCCACCCCAGCCCAGCCCAGCCCAGCCCAGCCCA  125926


 Score = 38.3 bits (41),  Expect = 7.0
 Identities = 38/47 (81%), Gaps = 2/47 (4%)
 Strand=Plus/Plus

Query  2149    CACCCCACCCCA-CCAACCACA-CCTAGCCTGGCCCAGCCCAGCCCA  2193
               ||||||| |||| || ||| || || ||||   ||||||||||||||
Sbjct  112141  CACCCCAGCCCAGCCCACCCCAGCCCAGCCCACCCCAGCCCAGCCCA  112187


 Score = 38.3 bits (41),  Expect = 7.0
 Identities = 38/47 (81%), Gaps = 2/47 (4%)
 Strand=Plus/Plus

Query  2149    CACCCCACCCCA-CCAACCACA-CCTAGCCTGGCCCAGCCCAGCCCA  2193
               ||||||| |||| || ||| || || ||||   ||||||||||||||
Sbjct  112156  CACCCCAGCCCAGCCCACCCCAGCCCAGCCCACCCCAGCCCAGCCCA  112202


 Score = 38.3 bits (41),  Expect = 7.0
 Identities = 37/47 (79%), Gaps = 2/47 (4%)
 Strand=Plus/Plus

Query  2149    CACCCCACCCCA--CCAACCACACCTAGCCTGGCCCAGCCCAGCCCA  2193
               ||||||| ||||  ||| ||   || ||||  |||||||||||||||
Sbjct  112201  CACCCCAGCCCAGCCCAGCCCACCCCAGCCCAGCCCAGCCCAGCCCA  112247


 Score = 38.3 bits (41),  Expect = 7.0
 Identities = 38/47 (81%), Gaps = 2/47 (4%)
 Strand=Plus/Plus

Query  2149    CACCCCACCCCA-CCAACCACA-CCTAGCCTGGCCCAGCCCAGCCCA  2193
               || |||| |||| || ||| || || ||||  |||||||||||||||
Sbjct  112206  CAGCCCAGCCCAGCCCACCCCAGCCCAGCCCAGCCCAGCCCAGCCCA  112252


 Score = 38.3 bits (41),  Expect = 7.0
 Identities = 38/47 (81%), Gaps = 2/47 (4%)
 Strand=Plus/Minus

Query  2149    CACCCCACCCCA-CCAACCACA-CCTAGCCTGGCCCAGCCCAGCCCA  2193
               || |||| |||| || ||| || || ||||  |||||||||||||||
Sbjct  126012  CAGCCCAGCCCAGCCCACCCCAGCCCAGCCCAGCCCAGCCCAGCCCA  125966


 Score = 38.3 bits (41),  Expect = 7.0
 Identities = 38/47 (81%), Gaps = 2/47 (4%)
 Strand=Plus/Minus

Query  2149    CACCCCACCCCA-CCAACCACA-CCTAGCCTGGCCCAGCCCAGCCCA  2193
               ||||||| |||| || ||| || || ||||   ||||||||||||||
Sbjct  126047  CACCCCAGCCCAGCCCACCCCAGCCCAGCCCACCCCAGCCCAGCCCA  126001


>JX898220.1 Bovine herpesvirus type 1.1 isolate NVSL challenge 
97-11, complete genome
Length=134896

 Score = 42.8 bits (46),  Expect = 0.16
 Identities = 39/47 (83%), Gaps = 2/47 (4%)
 Strand=Plus/Plus

Query  2149    CACCCCACCCCA-CCAACCACA-CCTAGCCTGGCCCAGCCCAGCCCA  2193
               |||||||||||| || ||| || || ||||   ||||||||||||||
Sbjct  112351  CACCCCACCCCAGCCCACCCCAGCCCAGCCCACCCCAGCCCAGCCCA  112397


 Score = 42.8 bits (46),  Expect = 0.16
 Identities = 39/47 (83%), Gaps = 2/47 (4%)
 Strand=Plus/Plus

Query  2149    CACCCCACCCCA-CCAACCACA-CCTAGCCTGGCCCAGCCCAGCCCA  2193
               || ||||||||| || ||| || || ||||  |||||||||||||||
Sbjct  112406  CAGCCCACCCCAGCCCACCCCAGCCCAGCCCAGCCCAGCCCAGCCCA  112452


 Score = 38.3 bits (41),  Expect = 7.0
 Identities = 37/47 (79%), Gaps = 2/47 (4%)
 Strand=Plus/Plus

Query  2149    CACCCCACCCCA--CCAACCACACCTAGCCTGGCCCAGCCCAGCCCA  2193
               ||||||||||||  ||| ||   || ||||  ||||| |||||||||
Sbjct  112346  CACCCCACCCCACCCCAGCCCACCCCAGCCCAGCCCACCCCAGCCCA  112392


 Score = 38.3 bits (41),  Expect = 7.0
 Identities = 38/47 (81%), Gaps = 2/47 (4%)
 Strand=Plus/Plus

Query  2149    CACCCCACCCCA-CCAACCACA-CCTAGCCTGGCCCAGCCCAGCCCA  2193
               ||||||| |||| || ||| || || ||||   ||||||||||||||
Sbjct  112366  CACCCCAGCCCAGCCCACCCCAGCCCAGCCCACCCCAGCCCAGCCCA  112412


 Score = 38.3 bits (41),  Expect = 7.0
 Identities = 38/47 (81%), Gaps = 2/47 (4%)
 Strand=Plus/Plus

Query  2149    CACCCCACCCCACCA-ACCACA-CCTAGCCTGGCCCAGCCCAGCCCA  2193
               ||||||| ||||||  | | || || ||||  |||||||||||||||
Sbjct  112411  CACCCCAGCCCACCCCAGCCCAGCCCAGCCCAGCCCAGCCCAGCCCA  112457


 Score = 38.3 bits (41),  Expect = 7.0
 Identities = 38/47 (81%), Gaps = 2/47 (4%)
 Strand=Plus/Plus

Query  2149    CACCCCACCCCA-CCAACCACA-CCTAGCCTGGCCCAGCCCAGCCCA  2193
               || |||| |||| || ||| || || ||||  |||||||||||||||
Sbjct  112441  CAGCCCAGCCCAGCCCACCCCAGCCCAGCCCAGCCCAGCCCAGCCCA  112487


 Score = 38.3 bits (41),  Expect = 7.0
 Identities = 38/47 (81%), Gaps = 2/47 (4%)
 Strand=Plus/Minus

Query  2149    CACCCCACCCCA-CCAACCACA-CCTAGCCTGGCCCAGCCCAGCCCA  2193
               || |||| |||| || ||| || || ||||  |||||||||||||||
Sbjct  125621  CAGCCCAGCCCAGCCCACCCCAGCCCAGCCCAGCCCAGCCCAGCCCA  125575


 Score = 38.3 bits (41),  Expect = 7.0
 Identities = 38/47 (81%), Gaps = 2/47 (4%)
 Strand=Plus/Minus

Query  2149    CACCCCACCCCACCA-ACCACA-CCTAGCCTGGCCCAGCCCAGCCCA  2193
               ||||||| ||||||  | | || || ||||  |||||||||||||||
Sbjct  125651  CACCCCAGCCCACCCCAGCCCAGCCCAGCCCAGCCCAGCCCAGCCCA  125605


 Score = 38.3 bits (41),  Expect = 7.0
 Identities = 38/47 (81%), Gaps = 2/47 (4%)
 Strand=Plus/Minus

Query  2149    CACCCCACCCCA-CCAACCACA-CCTAGCCTGGCCCAGCCCAGCCCA  2193
               ||||||| |||| || ||| || || ||||   ||||||||||||||
Sbjct  125696  CACCCCAGCCCAGCCCACCCCAGCCCAGCCCACCCCAGCCCAGCCCA  125650


 Score = 38.3 bits (41),  Expect = 7.0
 Identities = 37/47 (79%), Gaps = 2/47 (4%)
 Strand=Plus/Minus

Query  2149    CACCCCACCCCA--CCAACCACACCTAGCCTGGCCCAGCCCAGCCCA  2193
               ||||||||||||  ||| ||   || ||||  ||||| |||||||||
Sbjct  125716  CACCCCACCCCACCCCAGCCCACCCCAGCCCAGCCCACCCCAGCCCA  125670


>AB303560.1 Torque teno midi virus 10 DNA, complete genome, isolate: 
MDJN14
Length=3175

 Score = 42.8 bits (46),  Expect = 0.16
 Identities = 26/28 (93%), Gaps = 0/28 (0%)
 Strand=Plus/Plus

Query  8156  AATAAAGTTTGCATTaaaaaaaaaaaaa  8183
             |||||||||||||  |||||||||||||
Sbjct  2591  AATAAAGTTTGCACCAAAAAAAAAAAAA  2618


>AB303553.1 Torque teno midi virus 6 DNA, complete genome, isolate: 
MDJHem3-1
Length=3198

 Score = 42.8 bits (46),  Expect = 0.16
 Identities = 26/28 (93%), Gaps = 0/28 (0%)
 Strand=Plus/Plus

Query  8156  AATAAAGTTTGCATTaaaaaaaaaaaaa  8183
             |||||||||||||  |||||||||||||
Sbjct  2619  AATAAAGTTTGCACCAAAAAAAAAAAAA  2646


>AJ004801.1 Bovine herpesvirus type 1.1 complete genome
Length=135301

 Score = 42.8 bits (46),  Expect = 0.16
 Identities = 39/47 (83%), Gaps = 2/47 (4%)
 Strand=Plus/Plus

Query  2149    CACCCCACCCCA-CCAACCACA-CCTAGCCTGGCCCAGCCCAGCCCA  2193
               || ||||||||| || ||| || || ||||  |||||||||||||||
Sbjct  112246  CAGCCCACCCCAGCCCACCCCAGCCCAGCCCAGCCCAGCCCAGCCCA  112292


 Score = 42.8 bits (46),  Expect = 0.16
 Identities = 39/47 (83%), Gaps = 2/47 (4%)
 Strand=Plus/Plus

Query  2149    CACCCCACCCCA-CCAACCACA-CCTAGCCTGGCCCAGCCCAGCCCA  2193
               || ||||||||| || ||| || || ||||  |||||||||||||||
Sbjct  112306  CAGCCCACCCCAGCCCACCCCAGCCCAGCCCAGCCCAGCCCAGCCCA  112352


 Score = 42.8 bits (46),  Expect = 0.16
 Identities = 39/47 (83%), Gaps = 2/47 (4%)
 Strand=Plus/Minus

Query  2149    CACCCCACCCCA-CCAACCACA-CCTAGCCTGGCCCAGCCCAGCCCA  2193
               || ||||||||| || ||| || || ||||  |||||||||||||||
Sbjct  125912  CAGCCCACCCCAGCCCACCCCAGCCCAGCCCAGCCCAGCCCAGCCCA  125866


 Score = 42.8 bits (46),  Expect = 0.16
 Identities = 39/47 (83%), Gaps = 2/47 (4%)
 Strand=Plus/Minus

Query  2149    CACCCCACCCCA-CCAACCACA-CCTAGCCTGGCCCAGCCCAGCCCA  2193
               || ||||||||| || ||| || || ||||  |||||||||||||||
Sbjct  125972  CAGCCCACCCCAGCCCACCCCAGCCCAGCCCAGCCCAGCCCAGCCCA  125926


 Score = 38.3 bits (41),  Expect = 7.0
 Identities = 38/47 (81%), Gaps = 2/47 (4%)
 Strand=Plus/Plus

Query  2149    CACCCCACCCCA-CCAACCACA-CCTAGCCTGGCCCAGCCCAGCCCA  2193
               ||||||| |||| || ||| || || ||||   ||||||||||||||
Sbjct  112141  CACCCCAGCCCAGCCCACCCCAGCCCAGCCCACCCCAGCCCAGCCCA  112187


 Score = 38.3 bits (41),  Expect = 7.0
 Identities = 38/47 (81%), Gaps = 2/47 (4%)
 Strand=Plus/Plus

Query  2149    CACCCCACCCCA-CCAACCACA-CCTAGCCTGGCCCAGCCCAGCCCA  2193
               ||||||| |||| || ||| || || ||||   ||||||||||||||
Sbjct  112156  CACCCCAGCCCAGCCCACCCCAGCCCAGCCCACCCCAGCCCAGCCCA  112202


 Score = 38.3 bits (41),  Expect = 7.0
 Identities = 37/47 (79%), Gaps = 2/47 (4%)
 Strand=Plus/Plus

Query  2149    CACCCCACCCCA--CCAACCACACCTAGCCTGGCCCAGCCCAGCCCA  2193
               ||||||| ||||  ||| ||   || ||||  |||||||||||||||
Sbjct  112201  CACCCCAGCCCAGCCCAGCCCACCCCAGCCCAGCCCAGCCCAGCCCA  112247


 Score = 38.3 bits (41),  Expect = 7.0
 Identities = 38/47 (81%), Gaps = 2/47 (4%)
 Strand=Plus/Plus

Query  2149    CACCCCACCCCA-CCAACCACA-CCTAGCCTGGCCCAGCCCAGCCCA  2193
               || |||| |||| || ||| || || ||||  |||||||||||||||
Sbjct  112206  CAGCCCAGCCCAGCCCACCCCAGCCCAGCCCAGCCCAGCCCAGCCCA  112252


 Score = 38.3 bits (41),  Expect = 7.0
 Identities = 38/47 (81%), Gaps = 2/47 (4%)
 Strand=Plus/Minus

Query  2149    CACCCCACCCCA-CCAACCACA-CCTAGCCTGGCCCAGCCCAGCCCA  2193
               || |||| |||| || ||| || || ||||  |||||||||||||||
Sbjct  126012  CAGCCCAGCCCAGCCCACCCCAGCCCAGCCCAGCCCAGCCCAGCCCA  125966


 Score = 38.3 bits (41),  Expect = 7.0
 Identities = 38/47 (81%), Gaps = 2/47 (4%)
 Strand=Plus/Minus

Query  2149    CACCCCACCCCA-CCAACCACA-CCTAGCCTGGCCCAGCCCAGCCCA  2193
               ||||||| |||| || ||| || || ||||   ||||||||||||||
Sbjct  126047  CACCCCAGCCCAGCCCACCCCAGCCCAGCCCACCCCAGCCCAGCCCA  126001


>NC_033423.1 Lymphocystis disease virus Sa isolate SA9, complete 
genome
Length=208501

 Score = 41.0 bits (44),  Expect = 0.57
 Identities = 30/34 (88%), Gaps = 1/34 (3%)
 Strand=Plus/Minus

Query  8000   GTATTAATTCATAGGATTATTTTAACAATTTAAT  8033
              |||| ||||| | |||||||||||| ||||||||
Sbjct  36914  GTATAAATTCGTTGGATTATTTTAA-AATTTAAT  36882


>KX643370.1 Lymphocystis disease virus Sa isolate SA9, complete 
genome
Length=208501

 Score = 41.0 bits (44),  Expect = 0.57
 Identities = 30/34 (88%), Gaps = 1/34 (3%)
 Strand=Plus/Minus

Query  8000   GTATTAATTCATAGGATTATTTTAACAATTTAAT  8033
              |||| ||||| | |||||||||||| ||||||||
Sbjct  36914  GTATAAATTCGTTGGATTATTTTAA-AATTTAAT  36882


>NC_038264.1 Porcine lymphotropic herpesvirus long unique region, 
partial sequence
Length=73200

 Score = 40.1 bits (43),  Expect = 2.0
 Identities = 32/39 (82%), Gaps = 0/39 (0%)
 Strand=Plus/Plus

Query  6348   AGAAACGTACACAAAACAAGGTAACATATTGATCAGTTG  6386
              ||||||| | | | |||||| ||  ||||||||||||||
Sbjct  31516  AGAAACGAAGAAAGAACAAGTTATAATATTGATCAGTTG  31554


>NC_030117.1 Canid herpesvirus 1 strain 0194, complete genome
Length=125171

 Score = 40.1 bits (43),  Expect = 2.0
 Identities = 26/29 (90%), Gaps = 0/29 (0%)
 Strand=Plus/Minus

Query  4485    TTTATTTTTGAGACTTTATTAAATTTATG  4513
               ||||||||| | | |||||||||||||||
Sbjct  102157  TTTATTTTTTAAAGTTTATTAAATTTATG  102129


 Score = 40.1 bits (43),  Expect = 2.0
 Identities = 26/29 (90%), Gaps = 0/29 (0%)
 Strand=Plus/Plus

Query  4485    TTTATTTTTGAGACTTTATTAAATTTATG  4513
               ||||||||| | | |||||||||||||||
Sbjct  120556  TTTATTTTTTAAAGTTTATTAAATTTATG  120584


>NC_009127.1 Cyprinid herpesvirus 3, complete genome
Length=295146

 Score = 40.1 bits (43),  Expect = 2.0
 Identities = 32/39 (82%), Gaps = 0/39 (0%)
 Strand=Plus/Plus

Query  7423    GCAGCGTGCCGATGACGGTGGAGAAGGCCCAGGCCAGCT  7461
               |||||||| ||||| | | || || | ||||||||||||
Sbjct  162557  GCAGCGTGACGATGGCCGGGGTGATGACCCAGGCCAGCT  162595


>AF478169.1 Porcine lymphotropic herpesvirus long unique region, 
partial sequence
Length=73200

 Score = 40.1 bits (43),  Expect = 2.0
 Identities = 32/39 (82%), Gaps = 0/39 (0%)
 Strand=Plus/Plus

Query  6348   AGAAACGTACACAAAACAAGGTAACATATTGATCAGTTG  6386
              ||||||| | | | |||||| ||  ||||||||||||||
Sbjct  31516  AGAAACGAAGAAAGAACAAGTTATAATATTGATCAGTTG  31554


>KT819633.1 Canid herpesvirus 1 strain 0194, complete genome
Length=125171

 Score = 40.1 bits (43),  Expect = 2.0
 Identities = 26/29 (90%), Gaps = 0/29 (0%)
 Strand=Plus/Minus

Query  4485    TTTATTTTTGAGACTTTATTAAATTTATG  4513
               ||||||||| | | |||||||||||||||
Sbjct  102157  TTTATTTTTTAAAGTTTATTAAATTTATG  102129


 Score = 40.1 bits (43),  Expect = 2.0
 Identities = 26/29 (90%), Gaps = 0/29 (0%)
 Strand=Plus/Plus

Query  4485    TTTATTTTTGAGACTTTATTAAATTTATG  4513
               ||||||||| | | |||||||||||||||
Sbjct  120556  TTTATTTTTTAAAGTTTATTAAATTTATG  120584


>DQ657948.1 Cyprinid herpesvirus 3 strain KHV-U, complete genome
Length=295146

 Score = 40.1 bits (43),  Expect = 2.0
 Identities = 32/39 (82%), Gaps = 0/39 (0%)
 Strand=Plus/Plus

Query  7423    GCAGCGTGCCGATGACGGTGGAGAAGGCCCAGGCCAGCT  7461
               |||||||| ||||| | | || || | ||||||||||||
Sbjct  162557  GCAGCGTGACGATGGCCGGGGTGATGACCCAGGCCAGCT  162595


>NC_016924.1 Cotia virus SPAn232, complete genome
Length=185139

 Score = 39.2 bits (42),  Expect = 2.0
 Identities = 24/26 (92%), Gaps = 0/26 (0%)
 Strand=Plus/Plus

Query  6507  AACAAGAATTGACTATATATATTTTA  6532
             |||||| ||||||||||| |||||||
Sbjct  3062  AACAAGCATTGACTATATTTATTTTA  3087


 Score = 39.2 bits (42),  Expect = 2.0
 Identities = 24/26 (92%), Gaps = 0/26 (0%)
 Strand=Plus/Minus

Query  6507    AACAAGAATTGACTATATATATTTTA  6532
               |||||| ||||||||||| |||||||
Sbjct  182078  AACAAGCATTGACTATATTTATTTTA  182053


>NC_005309.1 Canarypox virus, complete genome
Length=359853

 Score = 39.2 bits (42),  Expect = 2.0
 Identities = 21/21 (100%), Gaps = 0/21 (0%)
 Strand=Plus/Plus

Query  6268    AGGCATGCGTGACAGTTCTGT  6288
               |||||||||||||||||||||
Sbjct  281680  AGGCATGCGTGACAGTTCTGT  281700


>KX857215.1 Shearwaterpox virus strain SWPV-2, complete genome
Length=351108

 Score = 39.2 bits (42),  Expect = 2.0
 Identities = 21/21 (100%), Gaps = 0/21 (0%)
 Strand=Plus/Plus

Query  6268    AGGCATGCGTGACAGTTCTGT  6288
               |||||||||||||||||||||
Sbjct  274473  AGGCATGCGTGACAGTTCTGT  274493


>JN226761.1 Human adenovirus 42, complete genome
Length=35231

 Score = 39.2 bits (42),  Expect = 2.0
 Identities = 27/31 (87%), Gaps = 0/31 (0%)
 Strand=Plus/Minus

Query  7650  TCCAACTGCACCTCCACCATCGCCACCTggg  7680
             ||||||||||||| |||||||  |||| |||
Sbjct  9852  TCCAACTGCACCTACACCATCAACACCGGGG  9822


>HQ647181.2 Cotia virus SPAn232, complete genome
Length=185139

 Score = 39.2 bits (42),  Expect = 2.0
 Identities = 24/26 (92%), Gaps = 0/26 (0%)
 Strand=Plus/Plus

Query  6507  AACAAGAATTGACTATATATATTTTA  6532
             |||||| ||||||||||| |||||||
Sbjct  3062  AACAAGCATTGACTATATTTATTTTA  3087


 Score = 39.2 bits (42),  Expect = 2.0
 Identities = 24/26 (92%), Gaps = 0/26 (0%)
 Strand=Plus/Minus

Query  6507    AACAAGAATTGACTATATATATTTTA  6532
               |||||| ||||||||||| |||||||
Sbjct  182078  AACAAGCATTGACTATATTTATTTTA  182053


>AY318871.1 Canarypox virus strain ATCC VR-111, complete genome
Length=359853

 Score = 39.2 bits (42),  Expect = 2.0
 Identities = 21/21 (100%), Gaps = 0/21 (0%)
 Strand=Plus/Plus

Query  6268    AGGCATGCGTGACAGTTCTGT  6288
               |||||||||||||||||||||
Sbjct  281680  AGGCATGCGTGACAGTTCTGT  281700


>NC_000942.1 Murine adenovirus A, complete genome
Length=30944

 Score = 38.3 bits (41),  Expect = 7.0
 Identities = 22/23 (96%), Gaps = 0/23 (0%)
 Strand=Plus/Plus

Query  5606   ATGGAGATAAACATTCCTGCCAA  5628
              ||||||||||||||||| |||||
Sbjct  17677  ATGGAGATAAACATTCCAGCCAA  17699


>M81889.1 Murine adenovirus type 1 hexon gene, complete cds
Length=3020

 Score = 38.3 bits (41),  Expect = 7.0
 Identities = 22/23 (96%), Gaps = 0/23 (0%)
 Strand=Plus/Plus

Query  5606  ATGGAGATAAACATTCCTGCCAA  5628
             ||||||||||||||||| |||||
Sbjct  1518  ATGGAGATAAACATTCCAGCCAA  1540


>KP266742.1 German gecko ranavirus isolate 2000/99, complete genome
Length=103681

 Score = 38.3 bits (41),  Expect = 7.0
 Identities = 28/33 (85%), Gaps = 0/33 (0%)
 Strand=Plus/Plus

Query  8449   GGGGACCTGTGGAACCAGGGTCACCAGGGGCAC  8481
              ||| ||| | || ||||||| ||||||||||||
Sbjct  42012  GGGCACCAGGGGCACCAGGGGCACCAGGGGCAC  42044


 Score = 38.3 bits (41),  Expect = 7.0
 Identities = 28/33 (85%), Gaps = 0/33 (0%)
 Strand=Plus/Plus

Query  8449   GGGGACCTGTGGAACCAGGGTCACCAGGGGCAC  8481
              ||| ||| | || ||||||| ||||||||||||
Sbjct  42021  GGGCACCAGGGGCACCAGGGGCACCAGGGGCAC  42053


 Score = 38.3 bits (41),  Expect = 7.0
 Identities = 28/33 (85%), Gaps = 0/33 (0%)
 Strand=Plus/Plus

Query  8449   GGGGACCTGTGGAACCAGGGTCACCAGGGGCAC  8481
              ||| ||| | || ||||||| ||||||||||||
Sbjct  42030  GGGCACCAGGGGCACCAGGGGCACCAGGGGCAC  42062


 Score = 38.3 bits (41),  Expect = 7.0
 Identities = 28/33 (85%), Gaps = 0/33 (0%)
 Strand=Plus/Plus

Query  8449   GGGGACCTGTGGAACCAGGGTCACCAGGGGCAC  8481
              ||| ||| | || ||||||| ||||||||||||
Sbjct  42039  GGGCACCAGGGGCACCAGGGGCACCAGGGGCAC  42071


>MK227779.1 Zoo ranavirus isolate ZRV040414, complete genome
Length=103266

 Score = 38.3 bits (41),  Expect = 7.0
 Identities = 28/33 (85%), Gaps = 0/33 (0%)
 Strand=Plus/Plus

Query  8449   GGGGACCTGTGGAACCAGGGTCACCAGGGGCAC  8481
              ||| ||| | || ||||||| ||||||||||||
Sbjct  41344  GGGCACCAGGGGCACCAGGGGCACCAGGGGCAC  41376


 Score = 38.3 bits (41),  Expect = 7.0
 Identities = 28/33 (85%), Gaps = 0/33 (0%)
 Strand=Plus/Plus

Query  8449   GGGGACCTGTGGAACCAGGGTCACCAGGGGCAC  8481
              ||| ||| | || ||||||| ||||||||||||
Sbjct  41353  GGGCACCAGGGGCACCAGGGGCACCAGGGGCAC  41385


 Score = 38.3 bits (41),  Expect = 7.0
 Identities = 28/33 (85%), Gaps = 0/33 (0%)
 Strand=Plus/Plus

Query  8449   GGGGACCTGTGGAACCAGGGTCACCAGGGGCAC  8481
              ||| ||| | || ||||||| ||||||||||||
Sbjct  41362  GGGCACCAGGGGCACCAGGGGCACCAGGGGCAC  41394


>NC_033176.1 Cynomolgus cytomegalovirus isolate 31908, complete 
genome
Length=224064

 Score = 37.4 bits (40),  Expect = 7.0
 Identities = 23/25 (92%), Gaps = 0/25 (0%)
 Strand=Plus/Minus

Query  7247    GACCATGATGGTGGTGGAGGCGATG  7271
               ||| ||||||||||||| |||||||
Sbjct  216560  GACGATGATGGTGGTGGCGGCGATG  216536


>MT521409.1 Scale drop disease virus isolate GF_MU1
Length=131276

 Score = 37.4 bits (40),  Expect = 7.0
 Identities = 20/20 (100%), Gaps = 0/20 (0%)
 Strand=Plus/Plus

Query  4757   TAGCTATTCAAAATATAAAT  4776
              ||||||||||||||||||||
Sbjct  19868  TAGCTATTCAAAATATAAAT  19887


>AY875648.1 Human adenovirus type 46, complete genome
Length=35178

 Score = 37.4 bits (40),  Expect = 7.0
 Identities = 26/30 (87%), Gaps = 0/30 (0%)
 Strand=Plus/Minus

Query  7651  CCAACTGCACCTCCACCATCGCCACCTggg  7680
             |||||||||||| |||||||  |||| |||
Sbjct  9846  CCAACTGCACCTACACCATCAACACCGGGG  9817


>DQ393829.1 Human adenovirus type 49, complete genome
Length=35215

 Score = 37.4 bits (40),  Expect = 7.0
 Identities = 26/30 (87%), Gaps = 0/30 (0%)
 Strand=Plus/Minus

Query  7651  CCAACTGCACCTCCACCATCGCCACCTggg  7680
             |||||||||||| |||||||  |||| |||
Sbjct  9848  CCAACTGCACCTACACCATCAACACCGGGG  9819


>EF153473.1 Human adenovirus type 48, complete genome
Length=35206

 Score = 37.4 bits (40),  Expect = 7.0
 Identities = 26/30 (87%), Gaps = 0/30 (0%)
 Strand=Plus/Minus

Query  7651  CCAACTGCACCTCCACCATCGCCACCTggg  7680
             |||||||||||| |||||||  |||| |||
Sbjct  9849  CCAACTGCACCTACACCATCAACACCGGGG  9820


>GQ384080.1 Human adenovirus 36 from USA, complete genome
Length=35152

 Score = 37.4 bits (40),  Expect = 7.0
 Identities = 26/30 (87%), Gaps = 0/30 (0%)
 Strand=Plus/Minus

Query  7651  CCAACTGCACCTCCACCATCGCCACCTggg  7680
             |||||||||||| |||||||  |||| |||
Sbjct  9847  CCAACTGCACCTACACCATCAACACCGGGG  9818


>AB562586.1 Human adenovirus 15 DNA, complete genome, isolate: 
CH38
Length=35116

 Score = 37.4 bits (40),  Expect = 7.0
 Identities = 26/30 (87%), Gaps = 0/30 (0%)
 Strand=Plus/Minus

Query  7651  CCAACTGCACCTCCACCATCGCCACCTggg  7680
             |||||||||||| |||||||  |||| |||
Sbjct  9861  CCAACTGCACCTACACCATCAACACCGGGG  9832


>EF153474.1 Human adenovirus type 26, complete genome
Length=35152

 Score = 37.4 bits (40),  Expect = 7.0
 Identities = 26/30 (87%), Gaps = 0/30 (0%)
 Strand=Plus/Minus

Query  7651  CCAACTGCACCTCCACCATCGCCACCTggg  7680
             |||||||||||| |||||||  |||| |||
Sbjct  9852  CCAACTGCACCTACACCATCAACACCGGGG  9823


>HQ883276.1 Human adenovirus 58 strain human/ARG/AdCor-96-487/1996/58[P58H58F29], 
complete genome
Length=35217

 Score = 37.4 bits (40),  Expect = 7.0
 Identities = 26/30 (87%), Gaps = 0/30 (0%)
 Strand=Plus/Minus

Query  7651  CCAACTGCACCTCCACCATCGCCACCTggg  7680
             |||||||||||| |||||||  |||| |||
Sbjct  9861  CCAACTGCACCTACACCATCAACACCGGGG  9832


>KC529648.1 Human adenovirus 43 strain 1309 from USA, complete 
genome
Length=35073

 Score = 37.4 bits (40),  Expect = 7.0
 Identities = 26/30 (87%), Gaps = 0/30 (0%)
 Strand=Plus/Minus

Query  7651  CCAACTGCACCTCCACCATCGCCACCTggg  7680
             |||||||||||| |||||||  |||| |||
Sbjct  9854  CCAACTGCACCTACACCATCAACACCGGGG  9825


>JN226747.1 Human adenovirus 13, complete genome
Length=35209

 Score = 37.4 bits (40),  Expect = 7.0
 Identities = 26/30 (87%), Gaps = 0/30 (0%)
 Strand=Plus/Minus

Query  7651  CCAACTGCACCTCCACCATCGCCACCTggg  7680
             |||||||||||| |||||||  |||| |||
Sbjct  9856  CCAACTGCACCTACACCATCAACACCGGGG  9827


>JN226751.1 Human adenovirus 24, complete genome
Length=35166

 Score = 37.4 bits (40),  Expect = 7.0
 Identities = 26/30 (87%), Gaps = 0/30 (0%)
 Strand=Plus/Minus

Query  7651  CCAACTGCACCTCCACCATCGCCACCTggg  7680
             |||||||||||| |||||||  |||| |||
Sbjct  9850  CCAACTGCACCTACACCATCAACACCGGGG  9821


>JN226752.1 Human adenovirus 25, complete genome
Length=35248

 Score = 37.4 bits (40),  Expect = 7.0
 Identities = 26/30 (87%), Gaps = 0/30 (0%)
 Strand=Plus/Minus

Query  7651  CCAACTGCACCTCCACCATCGCCACCTggg  7680
             |||||||||||| |||||||  |||| |||
Sbjct  9847  CCAACTGCACCTACACCATCAACACCGGGG  9818


>JN226753.1 Human adenovirus 27, complete genome
Length=35154

 Score = 37.4 bits (40),  Expect = 7.0
 Identities = 26/30 (87%), Gaps = 0/30 (0%)
 Strand=Plus/Minus

Query  7651  CCAACTGCACCTCCACCATCGCCACCTggg  7680
             |||||||||||| |||||||  |||| |||
Sbjct  9857  CCAACTGCACCTACACCATCAACACCGGGG  9828


>JN226754.1 Human adenovirus 29, complete genome
Length=35214

 Score = 37.4 bits (40),  Expect = 7.0
 Identities = 26/30 (87%), Gaps = 0/30 (0%)
 Strand=Plus/Minus

Query  7651  CCAACTGCACCTCCACCATCGCCACCTggg  7680
             |||||||||||| |||||||  |||| |||
Sbjct  9857  CCAACTGCACCTACACCATCAACACCGGGG  9828


>JN226757.1 Human adenovirus 47, complete genome
Length=35106

 Score = 37.4 bits (40),  Expect = 7.0
 Identities = 26/30 (87%), Gaps = 0/30 (0%)
 Strand=Plus/Minus

Query  7651  CCAACTGCACCTCCACCATCGCCACCTggg  7680
             |||||||||||| |||||||  |||| |||
Sbjct  9852  CCAACTGCACCTACACCATCAACACCGGGG  9823


>JN226758.1 Human adenovirus 33, complete genome
Length=35131

 Score = 37.4 bits (40),  Expect = 7.0
 Identities = 26/30 (87%), Gaps = 0/30 (0%)
 Strand=Plus/Minus

Query  7651  CCAACTGCACCTCCACCATCGCCACCTggg  7680
             |||||||||||| |||||||  |||| |||
Sbjct  9852  CCAACTGCACCTACACCATCAACACCGGGG  9823


>JN226765.1 Human adenovirus 51, complete genome
Length=35114

 Score = 37.4 bits (40),  Expect = 7.0
 Identities = 26/30 (87%), Gaps = 0/30 (0%)
 Strand=Plus/Minus

Query  7651  CCAACTGCACCTCCACCATCGCCACCTggg  7680
             |||||||||||| |||||||  |||| |||
Sbjct  9844  CCAACTGCACCTACACCATCAACACCGGGG  9815


>JN162671.1 Human adenovirus 62 isolate Aids25/Manchester/1993, 
complete genome
Length=35127

 Score = 37.4 bits (40),  Expect = 7.0
 Identities = 26/30 (87%), Gaps = 0/30 (0%)
 Strand=Plus/Minus

Query  7651  CCAACTGCACCTCCACCATCGCCACCTggg  7680
             |||||||||||| |||||||  |||| |||
Sbjct  9845  CCAACTGCACCTACACCATCAACACCGGGG  9816


>AB746854.1 Human adenovirus 10 DNA, complete genome, strain: 
contaminant in the ATCC HAdV-8 stock
Length=35105

 Score = 37.4 bits (40),  Expect = 7.0
 Identities = 26/30 (87%), Gaps = 0/30 (0%)
 Strand=Plus/Minus

Query  7651  CCAACTGCACCTCCACCATCGCCACCTggg  7680
             |||||||||||| |||||||  |||| |||
Sbjct  9857  CCAACTGCACCTACACCATCAACACCGGGG  9828


>KF268207.1 Human adenovirus 71 strain human/DEU/HEIM_00085/1987/71[P9H20F71], 
complete genome
Length=35192

 Score = 37.4 bits (40),  Expect = 7.0
 Identities = 26/30 (87%), Gaps = 0/30 (0%)
 Strand=Plus/Minus

Query  7651  CCAACTGCACCTCCACCATCGCCACCTggg  7680
             |||||||||||| |||||||  |||| |||
Sbjct  9847  CCAACTGCACCTACACCATCAACACCGGGG  9818


>AB765926.1 Human adenovirus 81 DNA, complete genome, strain: 
Chiba_E086/2012
Length=35198

 Score = 37.4 bits (40),  Expect = 7.0
 Identities = 26/30 (87%), Gaps = 0/30 (0%)
 Strand=Plus/Minus

Query  7651  CCAACTGCACCTCCACCATCGCCACCTggg  7680
             |||||||||||| |||||||  |||| |||
Sbjct  9855  CCAACTGCACCTACACCATCAACACCGGGG  9826


>LC215445.1 Human adenovirus 56 DNA, complete genome, strain: 
case157_20101537
Length=35040

 Score = 37.4 bits (40),  Expect = 7.0
 Identities = 26/30 (87%), Gaps = 0/30 (0%)
 Strand=Plus/Minus

Query  7651  CCAACTGCACCTCCACCATCGCCACCTggg  7680
             |||||||||||| |||||||  |||| |||
Sbjct  9856  CCAACTGCACCTACACCATCAACACCGGGG  9827


>MF476842.1 Human mastadenovirus D strain human/USA/MEE-MOLD/1963/88[P88H15F9], 
complete genome
Length=35115

 Score = 37.4 bits (40),  Expect = 7.0
 Identities = 26/30 (87%), Gaps = 0/30 (0%)
 Strand=Plus/Minus

Query  7651  CCAACTGCACCTCCACCATCGCCACCTggg  7680
             |||||||||||| |||||||  |||| |||
Sbjct  9853  CCAACTGCACCTACACCATCAACACCGGGG  9824


>KX689265.1 Cynomolgus cytomegalovirus isolate 31908, complete 
genome
Length=224064

 Score = 37.4 bits (40),  Expect = 7.0
 Identities = 23/25 (92%), Gaps = 0/25 (0%)
 Strand=Plus/Minus

Query  7247    GACCATGATGGTGGTGGAGGCGATG  7271
               ||| ||||||||||||| |||||||
Sbjct  216560  GACGATGATGGTGGTGGCGGCGATG  216536


Lambda      K        H
   0.634    0.408    0.912 

Gapped
Lambda      K        H
   0.625    0.410    0.780 

Effective search space used: 1223233467748


Query= scaffold_m29_p_7_14856753_14866780_Flank5000

Length=10027
                                                                      Score        E
Sequences producing significant alignments:                          (Bits)     Value

U31786.1 Human papillomavirus type 37, complete genome                45.5       0.047
MK343439.1 Deer atadenovirus A isolate CO2017_Elk_D, complete genome  43.7       0.16 
KY468407.1 Odocoileus adenovirus 1 isolate Ad99_Aa, complete genome   43.7       0.16 
AB195968.1 Sendai virus genomic RNA, complete genome, strain:Nagoya   42.8       0.16 
NC_036582.1 Flamingopox virus FGPVKD09, complete genome               41.9       0.57 
MF678796.1 Flamingopox virus FGPVKD09, complete genome                41.9       0.57 
NC_001716.2 Human herpesvirus 7, complete genome                      41.0       0.57 
AF037218.1 Human herpesvirus 7 strain RK, complete genome             41.0       0.57 
NC_034499.1 Kaeng Khoi virus strain PSC-19 segment L polymerase g...  40.1       2.0  
NC_024447.1 Pigeonpox virus isolate FeP2, complete genome             40.1       2.0  
NC_004002.1 Sheeppox virus 17077-99, complete genome                  40.1       2.0  
AY077834.1 Sheeppox virus NISKHI, complete genome                     40.1       2.0  
AY077833.1 Sheeppox virus A, complete genome                          40.1       2.0  
MG600062.1 Wenling hoplichthys paramyxovirus strain XYXMC57250 nu...  40.1       2.0  
KJ867205.1 Kaeng Khoi virus strain PSC-19 segment L polymerase ge...  40.1       2.0  
KJ801920.1 Pigeonpox virus isolate FeP2, complete genome              40.1       2.0  
AY077832.1 Sheeppox virus 10700-99 strain TU-V02127, complete genome  40.1       2.0  
NC_028379.1 Elephant endotheliotropic herpesvirus 4 isolate North...  39.2       2.0  
KR534878.1 Gossas virus isolate DakAnD 401 segment L, complete se...  39.2       2.0  
KT832477.1 Elephant endotheliotropic herpesvirus 4 isolate North ...  39.2       2.0  
NC_043580.1 Batai virus strain MS50 segment L, complete sequence      38.3       7.0  
NC_024446.1 Penguinpox virus isolate PSan92, complete genome          38.3       7.0  
NC_002686.2 Cercopithecine herpesvirus 9, complete genome             38.3       7.0  
NC_002188.1 Fowlpox virus, complete genome                            38.3       7.0  
LC613089.1 Carp edema virus FTI2020 DNA, complete genome              38.3       7.0  
AJ581527.1 Fowlpox virus (isolate HP-438[Munich]), passage 438 cl...  38.3       7.0  
JX846606.1 Batai virus strain MS50 segment L, complete sequence       38.3       7.0  
KJ859677.1 Penguinpox virus isolate PSan92, complete genome           38.3       7.0  
AF275348.3 Cercopithecine herpesvirus 9, complete genome              38.3       7.0  
AF198100.1 Fowlpox virus, complete genome                             38.3       7.0  
NC_055603.1 Lymphocystis disease virus 4 isolate LCDV-WC, complet...  37.4       7.0  
NC_035468.1 Murmansk poxvirus strain LEIV-11411, complete genome      37.4       7.0  
NC_035469.1 NY_014 poxvirus strain 2013, complete genome              37.4       7.0  
NC_034618.1 Ranid herpesvirus 3 isolate FO1_2015, complete genome     37.4       7.0  
NC_030117.1 Canid herpesvirus 1 strain 0194, complete genome          37.4       7.0  
NC_006967.1 Deerpox virus W-1170-84, complete genome                  37.4       7.0  
NC_003310.1 Monkeypox virus Zaire-96-I-16, complete genome            37.4       7.0  
NC_003494.1 Infectious spleen and kidney necrosis virus, complete...  37.4       7.0  
ON649718.1 Monkeypox virus isolate Monkeypox/PT0018/2022, complet...  37.4       7.0  
MN803438.1 Lymphocystis disease virus 4 isolate LCDV-WC, complete...  37.4       7.0  
MG751778.1 Moosepox virus GoldyGopher14, complete genome              37.4       7.0  
MF966153.1 White-tailed deer poxvirus isolate OV179, complete genome  37.4       7.0  
M12732.1 Human papillomavirus type 33, complete genome                37.4       7.0  
MF001304.1 Murmansk poxvirus strain LEIV-11411, complete genome       37.4       7.0  
MF001305.1 NY_014 poxvirus strain 2013, complete genome               37.4       7.0  
KX832224.1 Ranid herpesvirus 3 isolate FO1_2015, complete genome      37.4       7.0  
KT819633.1 Canid herpesvirus 1 strain 0194, complete genome           37.4       7.0  
AF380138.1 Monkeypox virus strain Zaire-96-I-16, complete genome      37.4       7.0  
AF371960.1 Infectious spleen and kidney necrosis virus, complete ...  37.4       7.0  


>U31786.1 Human papillomavirus type 37, complete genome
Length=7421

 Score = 45.5 bits (49),  Expect = 0.047
 Identities = 26/27 (96%), Gaps = 0/27 (0%)
 Strand=Plus/Plus

Query  3450  TTGAAAAAGAAAAGGAAAATCCCTTTG  3476
             ||||||||||||||||| |||||||||
Sbjct  7046  TTGAAAAAGAAAAGGAAGATCCCTTTG  7072


>MK343439.1 Deer atadenovirus A isolate CO2017_Elk_D, complete 
genome
Length=30687

 Score = 43.7 bits (47),  Expect = 0.16
 Identities = 31/36 (86%), Gaps = 0/36 (0%)
 Strand=Plus/Minus

Query  2315   TTTTATAAAAAGCATCAAATTGTTTATATATTTTAT  2350
              ||||||| ||||| | |||| | |||||||||||||
Sbjct  26420  TTTTATAGAAAGCGTGAAATGGATTATATATTTTAT  26385


>KY468407.1 Odocoileus adenovirus 1 isolate Ad99_Aa, complete 
genome
Length=30699

 Score = 43.7 bits (47),  Expect = 0.16
 Identities = 31/36 (86%), Gaps = 0/36 (0%)
 Strand=Plus/Minus

Query  2315   TTTTATAAAAAGCATCAAATTGTTTATATATTTTAT  2350
              ||||||| ||||| | |||| | |||||||||||||
Sbjct  26420  TTTTATAGAAAGCGTGAAATGGATTATATATTTTAT  26385


>AB195968.1 Sendai virus genomic RNA, complete genome, strain:Nagoya
Length=15384

 Score = 42.8 bits (46),  Expect = 0.16
 Identities = 26/28 (93%), Gaps = 0/28 (0%)
 Strand=Plus/Plus

Query  5000  TATGTGAAATCATTTTCCAAGTACAAGA  5027
             |||||||||||||| ||||||| |||||
Sbjct  3458  TATGTGAAATCATTATCCAAGTGCAAGA  3485


>NC_036582.1 Flamingopox virus FGPVKD09, complete genome
Length=293123

 Score = 41.9 bits (45),  Expect = 0.57
 Identities = 27/30 (90%), Gaps = 0/30 (0%)
 Strand=Plus/Minus

Query  7271   AAACAAAATAAAATAACATAATAACGAGAA  7300
              |||| ||| |||||||||||||||| ||||
Sbjct  81559  AAACTAAAAAAAATAACATAATAACAAGAA  81530


 Score = 40.1 bits (43),  Expect = 2.0
 Identities = 26/29 (90%), Gaps = 0/29 (0%)
 Strand=Plus/Plus

Query  6890    AAATATATATTTTTCAAAGTGAAACCTGA  6918
               |||||||||||| |||| || ||||||||
Sbjct  206688  AAATATATATTTCTCAACGTAAAACCTGA  206716


>MF678796.1 Flamingopox virus FGPVKD09, complete genome
Length=293123

 Score = 41.9 bits (45),  Expect = 0.57
 Identities = 27/30 (90%), Gaps = 0/30 (0%)
 Strand=Plus/Minus

Query  7271   AAACAAAATAAAATAACATAATAACGAGAA  7300
              |||| ||| |||||||||||||||| ||||
Sbjct  81559  AAACTAAAAAAAATAACATAATAACAAGAA  81530


 Score = 40.1 bits (43),  Expect = 2.0
 Identities = 26/29 (90%), Gaps = 0/29 (0%)
 Strand=Plus/Plus

Query  6890    AAATATATATTTTTCAAAGTGAAACCTGA  6918
               |||||||||||| |||| || ||||||||
Sbjct  206688  AAATATATATTTCTCAACGTAAAACCTGA  206716


>NC_001716.2 Human herpesvirus 7, complete genome
Length=153080

 Score = 41.0 bits (44),  Expect = 0.57
 Identities = 46/61 (75%), Gaps = 2/61 (3%)
 Strand=Plus/Minus

Query  6781    ATCAAATGAAACTAGAAATACAGGAATTGAAAAA--GTTAAATTTTTTAATGTATTATTT  6838
               |||||||||||||| ||||| |   ||| |||||  |||||| ||   |||  |||| ||
Sbjct  136750  ATCAAATGAAACTAAAAATAGACATATTTAAAAAATGTTAAACTTCAGAATAAATTAATT  136691

Query  6839    T  6839
               |
Sbjct  136690  T  136690


>AF037218.1 Human herpesvirus 7 strain RK, complete genome
Length=153080

 Score = 41.0 bits (44),  Expect = 0.57
 Identities = 46/61 (75%), Gaps = 2/61 (3%)
 Strand=Plus/Minus

Query  6781    ATCAAATGAAACTAGAAATACAGGAATTGAAAAA--GTTAAATTTTTTAATGTATTATTT  6838
               |||||||||||||| ||||| |   ||| |||||  |||||| ||   |||  |||| ||
Sbjct  136750  ATCAAATGAAACTAAAAATAGACATATTTAAAAAATGTTAAACTTCAGAATAAATTAATT  136691

Query  6839    T  6839
               |
Sbjct  136690  T  136690


>NC_034499.1 Kaeng Khoi virus strain PSC-19 segment L polymerase 
gene, complete cds
Length=6866

 Score = 40.1 bits (43),  Expect = 2.0
 Identities = 37/46 (80%), Gaps = 1/46 (2%)
 Strand=Plus/Minus

Query  5615  ATGATATTCCTTTCGTAATTCATTTTTTATTATAGATGATAAGTAT  5660
             ||||||||| ||   |||| |||||||||||| || | ||| ||||
Sbjct  6527  ATGATATTCTTTATCTAATCCATTTTTTATTAAAG-TTATATGTAT  6483


>NC_024447.1 Pigeonpox virus isolate FeP2, complete genome
Length=282356

 Score = 40.1 bits (43),  Expect = 2.0
 Identities = 26/29 (90%), Gaps = 0/29 (0%)
 Strand=Plus/Plus

Query  6890    AAATATATATTTTTCAAAGTGAAACCTGA  6918
               |||||||||||| |||| || ||||||||
Sbjct  203294  AAATATATATTTCTCAACGTAAAACCTGA  203322


 Score = 38.3 bits (41),  Expect = 7.0
 Identities = 27/30 (90%), Gaps = 1/30 (3%)
 Strand=Plus/Minus

Query  7271   AAACAAAATAAAATAACATAATAACGAGAA  7300
              |||| ||| |||||||||||||||| ||||
Sbjct  86970  AAACTAAA-AAAATAACATAATAACAAGAA  86942


>NC_004002.1 Sheeppox virus 17077-99, complete genome
Length=149955

 Score = 40.1 bits (43),  Expect = 2.0
 Identities = 26/29 (90%), Gaps = 0/29 (0%)
 Strand=Plus/Plus

Query  6808    TGAAAAAGTTAAATTTTTTAATGTATTAT  6836
               ||||||||||||| || ||| ||||||||
Sbjct  132063  TGAAAAAGTTAAAGTTATTATTGTATTAT  132091


>AY077834.1 Sheeppox virus NISKHI, complete genome
Length=149662

 Score = 40.1 bits (43),  Expect = 2.0
 Identities = 26/29 (90%), Gaps = 0/29 (0%)
 Strand=Plus/Plus

Query  6808    TGAAAAAGTTAAATTTTTTAATGTATTAT  6836
               ||||||||||||| || ||| ||||||||
Sbjct  131864  TGAAAAAGTTAAAGTTATTATTGTATTAT  131892


>AY077833.1 Sheeppox virus A, complete genome
Length=150057

 Score = 40.1 bits (43),  Expect = 2.0
 Identities = 26/29 (90%), Gaps = 0/29 (0%)
 Strand=Plus/Plus

Query  6808    TGAAAAAGTTAAATTTTTTAATGTATTAT  6836
               ||||||||||||| || ||| ||||||||
Sbjct  132066  TGAAAAAGTTAAAGTTATTATTGTATTAT  132094


>MG600062.1 Wenling hoplichthys paramyxovirus strain XYXMC57250 
nucleoprotein, hypothetical protein, matrix protein, fusion 
protein, hemagglutinin-neuraminidase, and L protein genes, 
complete cds
Length=15326

 Score = 40.1 bits (43),  Expect = 2.0
 Identities = 23/24 (96%), Gaps = 0/24 (0%)
 Strand=Plus/Minus

Query  8503   TTTCTTTCCTTTCCAAATTTTCAA  8526
              |||||||||||||||||||| |||
Sbjct  15197  TTTCTTTCCTTTCCAAATTTACAA  15174


>KJ867205.1 Kaeng Khoi virus strain PSC-19 segment L polymerase 
gene, complete cds
Length=6866

 Score = 40.1 bits (43),  Expect = 2.0
 Identities = 37/46 (80%), Gaps = 1/46 (2%)
 Strand=Plus/Minus

Query  5615  ATGATATTCCTTTCGTAATTCATTTTTTATTATAGATGATAAGTAT  5660
             ||||||||| ||   |||| |||||||||||| || | ||| ||||
Sbjct  6527  ATGATATTCTTTATCTAATCCATTTTTTATTAAAG-TTATATGTAT  6483


>KJ801920.1 Pigeonpox virus isolate FeP2, complete genome
Length=282356

 Score = 40.1 bits (43),  Expect = 2.0
 Identities = 26/29 (90%), Gaps = 0/29 (0%)
 Strand=Plus/Plus

Query  6890    AAATATATATTTTTCAAAGTGAAACCTGA  6918
               |||||||||||| |||| || ||||||||
Sbjct  203294  AAATATATATTTCTCAACGTAAAACCTGA  203322


 Score = 38.3 bits (41),  Expect = 7.0
 Identities = 27/30 (90%), Gaps = 1/30 (3%)
 Strand=Plus/Minus

Query  7271   AAACAAAATAAAATAACATAATAACGAGAA  7300
              |||| ||| |||||||||||||||| ||||
Sbjct  86970  AAACTAAA-AAAATAACATAATAACAAGAA  86942


>AY077832.1 Sheeppox virus 10700-99 strain TU-V02127, complete 
genome
Length=149955

 Score = 40.1 bits (43),  Expect = 2.0
 Identities = 26/29 (90%), Gaps = 0/29 (0%)
 Strand=Plus/Plus

Query  6808    TGAAAAAGTTAAATTTTTTAATGTATTAT  6836
               ||||||||||||| || ||| ||||||||
Sbjct  132063  TGAAAAAGTTAAAGTTATTATTGTATTAT  132091


>NC_028379.1 Elephant endotheliotropic herpesvirus 4 isolate North 
American NAP69, complete genome
Length=205896

 Score = 39.2 bits (42),  Expect = 2.0
 Identities = 44/58 (76%), Gaps = 6/58 (10%)
 Strand=Plus/Plus

Query  2297   AAATAACAATATGATGTATTT----TATAAAAAGCATCAAATTGTTTATATATTTTAT  2350
              ||||||||||||||| | |||    |||| |||  |||| ||  | |||| |||||||
Sbjct  41439  AAATAACAATATGATTTTTTTGTCGTATATAAAAAATCATAT--TATATAAATTTTAT  41494


 Score = 39.2 bits (42),  Expect = 2.0
 Identities = 21/21 (100%), Gaps = 0/21 (0%)
 Strand=Plus/Minus

Query  2328    ATCAAATTGTTTATATATTTT  2348
               |||||||||||||||||||||
Sbjct  132147  ATCAAATTGTTTATATATTTT  132127


>KR534878.1 Gossas virus isolate DakAnD 401 segment L, complete 
sequence
Length=12577

 Score = 39.2 bits (42),  Expect = 2.0
 Identities = 27/30 (90%), Gaps = 2/30 (7%)
 Strand=Plus/Minus

Query  9004   TATGTACACATATATACATACATGTATATG  9033
              ||||||||||| ||||  ||||||||||||
Sbjct  12499  TATGTACACATTTATA--TACATGTATATG  12472


>KT832477.1 Elephant endotheliotropic herpesvirus 4 isolate North 
American NAP69, complete genome
Length=205896

 Score = 39.2 bits (42),  Expect = 2.0
 Identities = 44/58 (76%), Gaps = 6/58 (10%)
 Strand=Plus/Plus

Query  2297   AAATAACAATATGATGTATTT----TATAAAAAGCATCAAATTGTTTATATATTTTAT  2350
              ||||||||||||||| | |||    |||| |||  |||| ||  | |||| |||||||
Sbjct  41439  AAATAACAATATGATTTTTTTGTCGTATATAAAAAATCATAT--TATATAAATTTTAT  41494


 Score = 39.2 bits (42),  Expect = 2.0
 Identities = 21/21 (100%), Gaps = 0/21 (0%)
 Strand=Plus/Minus

Query  2328    ATCAAATTGTTTATATATTTT  2348
               |||||||||||||||||||||
Sbjct  132147  ATCAAATTGTTTATATATTTT  132127


>NC_043580.1 Batai virus strain MS50 segment L, complete sequence
Length=6874

 Score = 38.3 bits (41),  Expect = 7.0
 Identities = 25/28 (89%), Gaps = 0/28 (0%)
 Strand=Plus/Minus

Query  7164  TTTGTATGAATACACAAAACTGaaaaaa  7191
             |||||||||||||||| || ||| ||||
Sbjct  1750  TTTGTATGAATACACACAATTGAGAAAA  1723


>NC_024446.1 Penguinpox virus isolate PSan92, complete genome
Length=306862

 Score = 38.3 bits (41),  Expect = 7.0
 Identities = 27/30 (90%), Gaps = 1/30 (3%)
 Strand=Plus/Minus

Query  7271   AAACAAAATAAAATAACATAATAACGAGAA  7300
              |||| ||| |||||||||||||||| ||||
Sbjct  88086  AAACTAAA-AAAATAACATAATAACAAGAA  88058


>NC_002686.2 Cercopithecine herpesvirus 9, complete genome
Length=124784

 Score = 38.3 bits (41),  Expect = 7.0
 Identities = 35/43 (81%), Gaps = 5/43 (12%)
 Strand=Plus/Minus

Query  9327   GTGTTCCA-ATACAGTTATTTGTTT----ACTAGATTAAAAAT  9364
              |||||||| | || || ||||||||    ||||||||||||||
Sbjct  91630  GTGTTCCAGAAACCGTAATTTGTTTTTCAACTAGATTAAAAAT  91588


>NC_002188.1 Fowlpox virus, complete genome
Length=288539

 Score = 38.3 bits (41),  Expect = 7.0
 Identities = 27/30 (90%), Gaps = 1/30 (3%)
 Strand=Plus/Minus

Query  7271   AAACAAAATAAAATAACATAATAACGAGAA  7300
              |||| ||| |||||||||||||||| ||||
Sbjct  79651  AAACTAAA-AAAATAACATAATAACAAGAA  79623


 Score = 38.3 bits (41),  Expect = 7.0
 Identities = 37/45 (82%), Gaps = 6/45 (13%)
 Strand=Plus/Minus

Query  5757    TAGCTGAACTATCTT---GGAAGA--TTTTTAAAATTTTATTTTT  5796
               ||||||| |||||||   |||| |  |||||||||||| ||||||
Sbjct  130516  TAGCTGA-CTATCTTTTTGGAAAAAGTTTTTAAAATTTAATTTTT  130473


>LC613089.1 Carp edema virus FTI2020 DNA, complete genome
Length=456821

 Score = 38.3 bits (41),  Expect = 7.0
 Identities = 37/48 (77%), Gaps = 0/48 (0%)
 Strand=Plus/Plus

Query  2315   TTTTATAAAAAGCATCAAATTGTTTATATATTTTATGAAAATACATTT  2362
              ||||||||||| ||  || || ||| ||| | |||  |||||| ||||
Sbjct  15893  TTTTATAAAAACCAAGAATTTATTTTTATTTGTTAAAAAAATAAATTT  15940


>AJ581527.1 Fowlpox virus (isolate HP-438[Munich]), passage 438 
clone FP9, complete genome
Length=266145

 Score = 38.3 bits (41),  Expect = 7.0
 Identities = 27/30 (90%), Gaps = 1/30 (3%)
 Strand=Plus/Minus

Query  7271   AAACAAAATAAAATAACATAATAACGAGAA  7300
              |||| ||| |||||||||||||||| ||||
Sbjct  80283  AAACTAAA-AAAATAACATAATAACAAGAA  80255


 Score = 38.3 bits (41),  Expect = 7.0
 Identities = 37/45 (82%), Gaps = 6/45 (13%)
 Strand=Plus/Minus

Query  5757    TAGCTGAACTATCTT---GGAAGA--TTTTTAAAATTTTATTTTT  5796
               ||||||| |||||||   |||| |  |||||||||||| ||||||
Sbjct  125324  TAGCTGA-CTATCTTTTTGGAAAAAGTTTTTAAAATTTAATTTTT  125281


>JX846606.1 Batai virus strain MS50 segment L, complete sequence
Length=6874

 Score = 38.3 bits (41),  Expect = 7.0
 Identities = 25/28 (89%), Gaps = 0/28 (0%)
 Strand=Plus/Minus

Query  7164  TTTGTATGAATACACAAAACTGaaaaaa  7191
             |||||||||||||||| || ||| ||||
Sbjct  1750  TTTGTATGAATACACACAATTGAGAAAA  1723


>KJ859677.1 Penguinpox virus isolate PSan92, complete genome
Length=306862

 Score = 38.3 bits (41),  Expect = 7.0
 Identities = 27/30 (90%), Gaps = 1/30 (3%)
 Strand=Plus/Minus

Query  7271   AAACAAAATAAAATAACATAATAACGAGAA  7300
              |||| ||| |||||||||||||||| ||||
Sbjct  88086  AAACTAAA-AAAATAACATAATAACAAGAA  88058


>AF275348.3 Cercopithecine herpesvirus 9, complete genome
Length=124784

 Score = 38.3 bits (41),  Expect = 7.0
 Identities = 35/43 (81%), Gaps = 5/43 (12%)
 Strand=Plus/Minus

Query  9327   GTGTTCCA-ATACAGTTATTTGTTT----ACTAGATTAAAAAT  9364
              |||||||| | || || ||||||||    ||||||||||||||
Sbjct  91630  GTGTTCCAGAAACCGTAATTTGTTTTTCAACTAGATTAAAAAT  91588


>AF198100.1 Fowlpox virus, complete genome
Length=288539

 Score = 38.3 bits (41),  Expect = 7.0
 Identities = 27/30 (90%), Gaps = 1/30 (3%)
 Strand=Plus/Minus

Query  7271   AAACAAAATAAAATAACATAATAACGAGAA  7300
              |||| ||| |||||||||||||||| ||||
Sbjct  79651  AAACTAAA-AAAATAACATAATAACAAGAA  79623


 Score = 38.3 bits (41),  Expect = 7.0
 Identities = 37/45 (82%), Gaps = 6/45 (13%)
 Strand=Plus/Minus

Query  5757    TAGCTGAACTATCTT---GGAAGA--TTTTTAAAATTTTATTTTT  5796
               ||||||| |||||||   |||| |  |||||||||||| ||||||
Sbjct  130516  TAGCTGA-CTATCTTTTTGGAAAAAGTTTTTAAAATTTAATTTTT  130473


>NC_055603.1 Lymphocystis disease virus 4 isolate LCDV-WC, complete 
genome
Length=211086

 Score = 37.4 bits (40),  Expect = 7.0
 Identities = 26/30 (87%), Gaps = 0/30 (0%)
 Strand=Plus/Minus

Query  1952    TTAATTTAAATTTAGATTTAAATTCTAAAT  1981
               ||||  ||||||||||||  ||||||||||
Sbjct  143159  TTAAAATAAATTTAGATTGGAATTCTAAAT  143130


>NC_035468.1 Murmansk poxvirus strain LEIV-11411, complete genome
Length=204055

 Score = 37.4 bits (40),  Expect = 7.0
 Identities = 23/25 (92%), Gaps = 0/25 (0%)
 Strand=Plus/Minus

Query  7755    ACTCTTTCATTCTCAGCTTGTGATT  7779
               |||||||||| ||||||||||| ||
Sbjct  133497  ACTCTTTCATGCTCAGCTTGTGGTT  133473


>NC_035469.1 NY_014 poxvirus strain 2013, complete genome
Length=200223

 Score = 37.4 bits (40),  Expect = 7.0
 Identities = 23/25 (92%), Gaps = 0/25 (0%)
 Strand=Plus/Minus

Query  7755    ACTCTTTCATTCTCAGCTTGTGATT  7779
               |||||||||| ||||||||||| ||
Sbjct  134007  ACTCTTTCATGCTCAGCTTGTGGTT  133983


>NC_034618.1 Ranid herpesvirus 3 isolate FO1_2015, complete genome
Length=207914

 Score = 37.4 bits (40),  Expect = 7.0
 Identities = 25/27 (93%), Gaps = 1/27 (4%)
 Strand=Plus/Plus

Query  5788   TTTATTTTTGGAAGTTGAAAGCCAGAA  5814
              ||||||||||||  |||||||||||||
Sbjct  14344  TTTATTTTTGGAT-TTGAAAGCCAGAA  14369


>NC_030117.1 Canid herpesvirus 1 strain 0194, complete genome
Length=125171

 Score = 37.4 bits (40),  Expect = 7.0
 Identities = 26/30 (87%), Gaps = 0/30 (0%)
 Strand=Plus/Minus

Query  6782   TCAAATGAAACTAGAAATACAGGAATTGAA  6811
              ||||||||||||| |||||||   ||||||
Sbjct  39662  TCAAATGAAACTATAAATACACTTATTGAA  39633


>NC_006967.1 Deerpox virus W-1170-84, complete genome
Length=170560

 Score = 37.4 bits (40),  Expect = 7.0
 Identities = 26/30 (87%), Gaps = 0/30 (0%)
 Strand=Plus/Minus

Query  8925   GTATATATTGAATATTACAATTTTAATACA  8954
              ||| || |||||| ||| ||||||||||||
Sbjct  11422  GTACATTTTGAATCTTATAATTTTAATACA  11393


 Score = 37.4 bits (40),  Expect = 7.0
 Identities = 25/27 (93%), Gaps = 1/27 (4%)
 Strand=Plus/Plus

Query  2296    AAAATAACA-ATATGATGTATTTTATA  2321
               ||||||||| | |||||||||||||||
Sbjct  158692  AAAATAACATAGATGATGTATTTTATA  158718


>NC_003310.1 Monkeypox virus Zaire-96-I-16, complete genome
Length=196858

 Score = 37.4 bits (40),  Expect = 7.0
 Identities = 23/25 (92%), Gaps = 0/25 (0%)
 Strand=Plus/Minus

Query  1093   TTGCAAGATCCATCCCTGTATAGAA  1117
              |||||||||| ||||||||||| ||
Sbjct  65868  TTGCAAGATCTATCCCTGTATATAA  65844


>NC_003494.1 Infectious spleen and kidney necrosis virus, complete 
genome
Length=111362

 Score = 37.4 bits (40),  Expect = 7.0
 Identities = 25/27 (93%), Gaps = 1/27 (4%)
 Strand=Plus/Plus

Query  8073   CCATAGGGTGT-ACCACGATGGCACTG  8098
              ||||||||||  |||||||||||||||
Sbjct  67936  CCATAGGGTGAGACCACGATGGCACTG  67962


>ON649718.1 Monkeypox virus isolate Monkeypox/PT0018/2022, complete 
genome
Length=197204

 Score = 37.4 bits (40),  Expect = 7.0
 Identities = 23/25 (92%), Gaps = 0/25 (0%)
 Strand=Plus/Minus

Query  1093   TTGCAAGATCCATCCCTGTATAGAA  1117
              |||||||||| ||||||||||| ||
Sbjct  63602  TTGCAAGATCTATCCCTGTATATAA  63578


>MN803438.1 Lymphocystis disease virus 4 isolate LCDV-WC, complete 
genome
Length=211086

 Score = 37.4 bits (40),  Expect = 7.0
 Identities = 26/30 (87%), Gaps = 0/30 (0%)
 Strand=Plus/Minus

Query  1952    TTAATTTAAATTTAGATTTAAATTCTAAAT  1981
               ||||  ||||||||||||  ||||||||||
Sbjct  143159  TTAAAATAAATTTAGATTGGAATTCTAAAT  143130


>MG751778.1 Moosepox virus GoldyGopher14, complete genome
Length=164258

 Score = 37.4 bits (40),  Expect = 7.0
 Identities = 25/27 (93%), Gaps = 1/27 (4%)
 Strand=Plus/Plus

Query  2296    AAAATAACA-ATATGATGTATTTTATA  2321
               ||||||||| | |||||||||||||||
Sbjct  155437  AAAATAACATAGATGATGTATTTTATA  155463


>MF966153.1 White-tailed deer poxvirus isolate OV179, complete 
genome
Length=163340

 Score = 37.4 bits (40),  Expect = 7.0
 Identities = 26/30 (87%), Gaps = 0/30 (0%)
 Strand=Plus/Minus

Query  8925  GTATATATTGAATATTACAATTTTAATACA  8954
             ||| || |||||| ||| ||||||||||||
Sbjct  7822  GTACATTTTGAATCTTATAATTTTAATACA  7793


 Score = 37.4 bits (40),  Expect = 7.0
 Identities = 25/27 (93%), Gaps = 1/27 (4%)
 Strand=Plus/Plus

Query  2296    AAAATAACA-ATATGATGTATTTTATA  2321
               ||||||||| | |||||||||||||||
Sbjct  155074  AAAATAACATAGATGATGTATTTTATA  155100


>M12732.1 Human papillomavirus type 33, complete genome
Length=7909

 Score = 37.4 bits (40),  Expect = 7.0
 Identities = 44/58 (76%), Gaps = 4/58 (7%)
 Strand=Plus/Minus

Query  6435  GAAAATGACAAGTACATATCACTAGaaaac-aacaacaaca---aaaacaaaGACAGT  6488
             |||| |||||||||||||  ||  | | || |||||  |||   |||||||| |||||
Sbjct  7268  GAAACTGACAAGTACATAGAACATGCACACAAACAAGTACACATAAAACAAACACAGT  7211


>MF001304.1 Murmansk poxvirus strain LEIV-11411, complete genome
Length=204055

 Score = 37.4 bits (40),  Expect = 7.0
 Identities = 23/25 (92%), Gaps = 0/25 (0%)
 Strand=Plus/Minus

Query  7755    ACTCTTTCATTCTCAGCTTGTGATT  7779
               |||||||||| ||||||||||| ||
Sbjct  133497  ACTCTTTCATGCTCAGCTTGTGGTT  133473


>MF001305.1 NY_014 poxvirus strain 2013, complete genome
Length=200223

 Score = 37.4 bits (40),  Expect = 7.0
 Identities = 23/25 (92%), Gaps = 0/25 (0%)
 Strand=Plus/Minus

Query  7755    ACTCTTTCATTCTCAGCTTGTGATT  7779
               |||||||||| ||||||||||| ||
Sbjct  134007  ACTCTTTCATGCTCAGCTTGTGGTT  133983


>KX832224.1 Ranid herpesvirus 3 isolate FO1_2015, complete genome
Length=207914

 Score = 37.4 bits (40),  Expect = 7.0
 Identities = 25/27 (93%), Gaps = 1/27 (4%)
 Strand=Plus/Plus

Query  5788   TTTATTTTTGGAAGTTGAAAGCCAGAA  5814
              ||||||||||||  |||||||||||||
Sbjct  14344  TTTATTTTTGGAT-TTGAAAGCCAGAA  14369


>KT819633.1 Canid herpesvirus 1 strain 0194, complete genome
Length=125171

 Score = 37.4 bits (40),  Expect = 7.0
 Identities = 26/30 (87%), Gaps = 0/30 (0%)
 Strand=Plus/Minus

Query  6782   TCAAATGAAACTAGAAATACAGGAATTGAA  6811
              ||||||||||||| |||||||   ||||||
Sbjct  39662  TCAAATGAAACTATAAATACACTTATTGAA  39633


>AF380138.1 Monkeypox virus strain Zaire-96-I-16, complete genome
Length=196858

 Score = 37.4 bits (40),  Expect = 7.0
 Identities = 23/25 (92%), Gaps = 0/25 (0%)
 Strand=Plus/Minus

Query  1093   TTGCAAGATCCATCCCTGTATAGAA  1117
              |||||||||| ||||||||||| ||
Sbjct  65868  TTGCAAGATCTATCCCTGTATATAA  65844


>AF371960.1 Infectious spleen and kidney necrosis virus, complete 
genome
Length=111362

 Score = 37.4 bits (40),  Expect = 7.0
 Identities = 25/27 (93%), Gaps = 1/27 (4%)
 Strand=Plus/Plus

Query  8073   CCATAGGGTGT-ACCACGATGGCACTG  8098
              ||||||||||  |||||||||||||||
Sbjct  67936  CCATAGGGTGAGACCACGATGGCACTG  67962


Lambda      K        H
   0.634    0.408    0.912 

Gapped
Lambda      K        H
   0.625    0.410    0.780 

Effective search space used: 1222132997815


Query= scaffold_m29_p_3_105027007_105037041_Flank5000

Length=10034
                                                                      Score        E
Sequences producing significant alignments:                          (Bits)     Value

NC_008291.1 Taterapox virus, complete genome                          41.9       0.57 
DQ437594.1 Taterapox virus strain Dahomey 1968, complete genome       41.9       0.57 
NC_025796.1 Wellfleet Bay virus isolate 10-280-G segment 2 polyme...  41.0       0.57 
KM114305.1 Wellfleet Bay virus isolate 10-280-G segment 2 polymer...  41.0       0.57 
NC_055603.1 Lymphocystis disease virus 4 isolate LCDV-WC, complet...  40.1       2.0  
NC_040715.1 Akodon montensis polyomavirus isolate 1b, complete ge...  40.1       2.0  
NC_006967.1 Deerpox virus W-1170-84, complete genome                  40.1       2.0  
MN803438.1 Lymphocystis disease virus 4 isolate LCDV-WC, complete...  40.1       2.0  
MG751778.1 Moosepox virus GoldyGopher14, complete genome              40.1       2.0  
MF966153.1 White-tailed deer poxvirus isolate OV179, complete genome  40.1       2.0  
MH118578.1 Akodon montensis polyomavirus isolate 1b, complete genome  40.1       2.0  
NC_035460.1 Eptesipox virus strain Washington, complete genome        39.2       2.0  
NC_016924.1 Cotia virus SPAn232, complete genome                      39.2       2.0  
NC_001611.1 Variola virus, complete genome                            39.2       2.0  
NC_001813.1 Duck adenovirus A, complete genome                        39.2       2.0  
NC_003391.1 Camelpox virus, complete genome                           39.2       2.0  
MN310513.1 Duck adenovirus 1 strain FMV-19-2234581, complete genome   39.2       2.0  
L22579.1 Variola major virus (strain Bangladesh-1975) complete ge...  39.2       2.0  
Y16780.1 variola minor virus complete genome                          39.2       2.0  
AY009089.1 Camelpox virus CMS, complete genome                        39.2       2.0  
KY747497.1 Eptesipox virus strain Washington, complete genome         39.2       2.0  
HQ647181.2 Cotia virus SPAn232, complete genome                       39.2       2.0  
X69198.1 Variola virus DNA complete genome                            39.2       2.0  
Y09598.1 Avian adenovirus EDS complete genome                         39.2       2.0  
AF438165.1 Camelpox virus M-96 from Kazakhstan, complete genome       39.2       2.0  
NC_001458.1 Human papillomavirus type 63, complete genome             38.3       7.0  
LC122594.1 Porcine rotavirus C gene for VP3, complete cds, strain...  38.3       7.0  
X70828.1 Human papillomavirus type 63 complete genome                 38.3       7.0  
NC_055231.1 Orthopoxvirus Abatino, complete genome                    37.4       7.0  
NC_038507.1 Bohle iridovirus isolate BIV-ME 93/35, complete genome    37.4       7.0  
NC_030842.1 Ranavirus maximus isolate SMA15001, complete genome       37.4       7.0  
NC_028461.1 Epizootic haematopoietic necrosis virus, complete genome  37.4       7.0  
NC_025727.1 Torque teno mini virus ALH8, complete genome              37.4       7.0  
NC_017940.1 European sheatfish virus, complete genome                 37.4       7.0  
NC_004105.1 Ectromelia virus, complete genome                         37.4       7.0  
NC_005309.1 Canarypox virus, complete genome                          37.4       7.0  
NC_003663.2 Cowpox virus, complete genome                             37.4       7.0  
KP266743.1 Tortoise ranavirus isolate 1 (882/96), complete genome     37.4       7.0  
KJ563295.1 Ectromelia virus Naval, complete genome                    37.4       7.0  
JQ410350.1 Ectromelia virus ERPV culture-collection ATCC:VR-1431,...  37.4       7.0  
AF409137.1 Lumpy skin disease virus NW-LW isolate Neethling Warmb...  37.4       7.0  
MH816996.1 Orthopoxvirus Abatino, complete genome                     37.4       7.0  
KX857215.1 Shearwaterpox virus strain SWPV-2, complete genome         37.4       7.0  
KX574342.1 Cod iridovirus isolate GAM14001, complete genome           37.4       7.0  
KX185156.1 Bohle iridovirus isolate BIV-ME 93/35, complete genome     37.4       7.0  
KX574343.1 Ranavirus maximus isolate SMA15001, complete genome        37.4       7.0  
FJ433873.1 Epizootic haematopoietic necrosis virus, complete genome   37.4       7.0  
KM259874.1 Torque teno mini virus ALH8, complete genome               37.4       7.0  
JQ724856.1 European sheatfish virus, complete genome                  37.4       7.0  
AF012825.2 Ectromelia virus strain Moscow, complete genome            37.4       7.0  
AY318871.1 Canarypox virus strain ATCC VR-111, complete genome        37.4       7.0  
AF482758.2 Cowpox virus strain Brighton Red, complete genome          37.4       7.0  


>NC_008291.1 Taterapox virus, complete genome
Length=198050

 Score = 41.9 bits (45),  Expect = 0.57
 Identities = 41/52 (79%), Gaps = 1/52 (2%)
 Strand=Plus/Minus

Query  2408    AGCATAAAAACAATTTTCTTCTGAAATATAATAAAATACTATTATTCTAAAA  2459
               ||||| | |||||||| |||| ||| |||  |  |||| | |||||||||||
Sbjct  188112  AGCATTAGAACAATTT-CTTCAGAAGTATCGTTTAATAATGTTATTCTAAAA  188062


 Score = 39.2 bits (42),  Expect = 2.0
 Identities = 35/43 (81%), Gaps = 1/43 (2%)
 Strand=Plus/Plus

Query  4652    TACaaaaagtaaaaaaCATAATT-AAATCTTTTAAAAATGTGT  4693
               ||| |||  |||| ||||||||  |||| | ||||||||||||
Sbjct  166512  TACTAAACATAAACAACATAATACAAATTTATTAAAAATGTGT  166554


>DQ437594.1 Taterapox virus strain Dahomey 1968, complete genome
Length=198050

 Score = 41.9 bits (45),  Expect = 0.57
 Identities = 41/52 (79%), Gaps = 1/52 (2%)
 Strand=Plus/Minus

Query  2408    AGCATAAAAACAATTTTCTTCTGAAATATAATAAAATACTATTATTCTAAAA  2459
               ||||| | |||||||| |||| ||| |||  |  |||| | |||||||||||
Sbjct  188112  AGCATTAGAACAATTT-CTTCAGAAGTATCGTTTAATAATGTTATTCTAAAA  188062


 Score = 39.2 bits (42),  Expect = 2.0
 Identities = 35/43 (81%), Gaps = 1/43 (2%)
 Strand=Plus/Plus

Query  4652    TACaaaaagtaaaaaaCATAATT-AAATCTTTTAAAAATGTGT  4693
               ||| |||  |||| ||||||||  |||| | ||||||||||||
Sbjct  166512  TACTAAACATAAACAACATAATACAAATTTATTAAAAATGTGT  166554


>NC_025796.1 Wellfleet Bay virus isolate 10-280-G segment 2 polymerase 
basic 1 protein (PB1) gene, complete cds
Length=2414

 Score = 41.0 bits (44),  Expect = 0.57
 Identities = 22/22 (100%), Gaps = 0/22 (0%)
 Strand=Plus/Plus

Query  2899  TGAAGAGAAAAAGGCAAAAATA  2920
             ||||||||||||||||||||||
Sbjct  943   TGAAGAGAAAAAGGCAAAAATA  964


>KM114305.1 Wellfleet Bay virus isolate 10-280-G segment 2 polymerase 
basic 1 protein (PB1) gene, complete cds
Length=2414

 Score = 41.0 bits (44),  Expect = 0.57
 Identities = 22/22 (100%), Gaps = 0/22 (0%)
 Strand=Plus/Plus

Query  2899  TGAAGAGAAAAAGGCAAAAATA  2920
             ||||||||||||||||||||||
Sbjct  943   TGAAGAGAAAAAGGCAAAAATA  964


>NC_055603.1 Lymphocystis disease virus 4 isolate LCDV-WC, complete 
genome
Length=211086

 Score = 40.1 bits (43),  Expect = 2.0
 Identities = 28/31 (90%), Gaps = 1/31 (3%)
 Strand=Plus/Plus

Query  2415    AAACAATTTTCTTCTGAAATATAATAAAATA  2445
               ||| |||||| | ||||||||||||||||||
Sbjct  100345  AAAGAATTTTAT-CTGAAATATAATAAAATA  100374


 Score = 37.4 bits (40),  Expect = 7.0
 Identities = 31/37 (84%), Gaps = 1/37 (3%)
 Strand=Plus/Minus

Query  2429   TGAAATATAATAAAATACTATTATTCTAAAAACATTT  2465
              ||| || ||| || ||| |||| ||||||||||||||
Sbjct  55365  TGAGATGTAA-AAGATAATATTTTTCTAAAAACATTT  55330


>NC_040715.1 Akodon montensis polyomavirus isolate 1b, complete 
genome
Length=6052

 Score = 40.1 bits (43),  Expect = 2.0
 Identities = 23/24 (96%), Gaps = 0/24 (0%)
 Strand=Plus/Minus

Query  7819  TAAAATCAGCAGATGATTTTAAAT  7842
             ||||||||| ||||||||||||||
Sbjct  1194  TAAAATCAGAAGATGATTTTAAAT  1171


>NC_006967.1 Deerpox virus W-1170-84, complete genome
Length=170560

 Score = 40.1 bits (43),  Expect = 2.0
 Identities = 37/46 (80%), Gaps = 1/46 (2%)
 Strand=Plus/Plus

Query  4629   AAACTTAGAAATACTGGAATTAATACaaa-aagtaaaaaaCATAAT  4673
              ||||||||||||| |||||  | |||||| | || ||| | |||||
Sbjct  41921  AAACTTAGAAATAATGGAAGAATTACAAACATGTCAAATATATAAT  41966


>MN803438.1 Lymphocystis disease virus 4 isolate LCDV-WC, complete 
genome
Length=211086

 Score = 40.1 bits (43),  Expect = 2.0
 Identities = 28/31 (90%), Gaps = 1/31 (3%)
 Strand=Plus/Plus

Query  2415    AAACAATTTTCTTCTGAAATATAATAAAATA  2445
               ||| |||||| | ||||||||||||||||||
Sbjct  100345  AAAGAATTTTAT-CTGAAATATAATAAAATA  100374


 Score = 37.4 bits (40),  Expect = 7.0
 Identities = 31/37 (84%), Gaps = 1/37 (3%)
 Strand=Plus/Minus

Query  2429   TGAAATATAATAAAATACTATTATTCTAAAAACATTT  2465
              ||| || ||| || ||| |||| ||||||||||||||
Sbjct  55365  TGAGATGTAA-AAGATAATATTTTTCTAAAAACATTT  55330


>MG751778.1 Moosepox virus GoldyGopher14, complete genome
Length=164258

 Score = 40.1 bits (43),  Expect = 2.0
 Identities = 37/46 (80%), Gaps = 1/46 (2%)
 Strand=Plus/Plus

Query  4629   AAACTTAGAAATACTGGAATTAATACaaa-aagtaaaaaaCATAAT  4673
              ||||||||||||| |||||  | |||||| | || ||| | |||||
Sbjct  38686  AAACTTAGAAATAATGGAAGAATTACAAACATGTCAAATATATAAT  38731


>MF966153.1 White-tailed deer poxvirus isolate OV179, complete 
genome
Length=163340

 Score = 40.1 bits (43),  Expect = 2.0
 Identities = 37/46 (80%), Gaps = 1/46 (2%)
 Strand=Plus/Plus

Query  4629   AAACTTAGAAATACTGGAATTAATACaaa-aagtaaaaaaCATAAT  4673
              ||||||||||||| |||||  | |||||| | || ||| | |||||
Sbjct  38305  AAACTTAGAAATAATGGAAGAATTACAAACATGTCAAATATATAAT  38350


>MH118578.1 Akodon montensis polyomavirus isolate 1b, complete 
genome
Length=6052

 Score = 40.1 bits (43),  Expect = 2.0
 Identities = 23/24 (96%), Gaps = 0/24 (0%)
 Strand=Plus/Minus

Query  7819  TAAAATCAGCAGATGATTTTAAAT  7842
             ||||||||| ||||||||||||||
Sbjct  1194  TAAAATCAGAAGATGATTTTAAAT  1171


>NC_035460.1 Eptesipox virus strain Washington, complete genome
Length=176688

 Score = 39.2 bits (42),  Expect = 2.0
 Identities = 27/31 (87%), Gaps = 0/31 (0%)
 Strand=Plus/Plus

Query  4399    ATTACAATCATAATATATTTAGTCAATATAT  4429
               || ||||||||||| |  |||||||||||||
Sbjct  164137  ATAACAATCATAATGTCCTTAGTCAATATAT  164167


 Score = 37.4 bits (40),  Expect = 7.0
 Identities = 23/25 (92%), Gaps = 0/25 (0%)
 Strand=Plus/Plus

Query  2437    AATAAAATACTATTATTCTAAAAAC  2461
               || ||||||||||||||| ||||||
Sbjct  158717  AAGAAAATACTATTATTCCAAAAAC  158741


>NC_016924.1 Cotia virus SPAn232, complete genome
Length=185139

 Score = 39.2 bits (42),  Expect = 2.0
 Identities = 30/35 (86%), Gaps = 2/35 (6%)
 Strand=Plus/Minus

Query  2432   AATATAATAAAATACTATTATTC--TAAAAACATT  2464
              |||||| ||||||||||||||||  || || ||||
Sbjct  87415  AATATATTAAAATACTATTATTCATTACAAGCATT  87381


>NC_001611.1 Variola virus, complete genome
Length=185578

 Score = 39.2 bits (42),  Expect = 2.0
 Identities = 35/43 (81%), Gaps = 1/43 (2%)
 Strand=Plus/Plus

Query  4652    TACaaaaagtaaaaaaCATAATT-AAATCTTTTAAAAATGTGT  4693
               ||| |||  |||| ||||||||  |||| | ||||||||||||
Sbjct  156630  TACTAAACATAAACAACATAATACAAATTTATTAAAAATGTGT  156672


 Score = 37.4 bits (40),  Expect = 7.0
 Identities = 40/52 (77%), Gaps = 1/52 (2%)
 Strand=Plus/Minus

Query  2408    AGCATAAAAACAATTTTCTTCTGAAATATAATAAAATACTATTATTCTAAAA  2459
               ||||| | |||||||| |||| ||| |||  |  | || | |||||||||||
Sbjct  175087  AGCATTATAACAATTT-CTTCAGAAGTATTGTTTACTAATGTTATTCTAAAA  175037


>NC_001813.1 Duck adenovirus A, complete genome
Length=33213

 Score = 39.2 bits (42),  Expect = 2.0
 Identities = 27/30 (90%), Gaps = 2/30 (7%)
 Strand=Plus/Minus

Query  2845   TGTAAACTATAAT--TGTAACTGTCACAAA  2872
              ||||||||||| |  |||||||||||||||
Sbjct  24798  TGTAAACTATATTGCTGTAACTGTCACAAA  24769


>NC_003391.1 Camelpox virus, complete genome
Length=205719

 Score = 39.2 bits (42),  Expect = 2.0
 Identities = 35/43 (81%), Gaps = 1/43 (2%)
 Strand=Plus/Plus

Query  4652    TACaaaaagtaaaaaaCATAATT-AAATCTTTTAAAAATGTGT  4693
               ||| |||  |||| ||||||||  |||| | ||||||||||||
Sbjct  169007  TACTAAACATAAACAACATAATACAAATTTATTAAAAATGTGT  169049


>MN310513.1 Duck adenovirus 1 strain FMV-19-2234581, complete 
genome
Length=33225

 Score = 39.2 bits (42),  Expect = 2.0
 Identities = 27/30 (90%), Gaps = 2/30 (7%)
 Strand=Plus/Minus

Query  2845   TGTAAACTATAAT--TGTAACTGTCACAAA  2872
              ||||||||||| |  |||||||||||||||
Sbjct  24805  TGTAAACTATATTGCTGTAACTGTCACAAA  24776


>L22579.1 Variola major virus (strain Bangladesh-1975) complete 
genome
Length=186103

 Score = 39.2 bits (42),  Expect = 2.0
 Identities = 35/43 (81%), Gaps = 1/43 (2%)
 Strand=Plus/Plus

Query  4652    TACaaaaagtaaaaaaCATAATT-AAATCTTTTAAAAATGTGT  4693
               ||| |||  |||| ||||||||  |||| | ||||||||||||
Sbjct  156661  TACTAAACATAAACAACATAATACAAATTTATTAAAAATGTGT  156703


 Score = 37.4 bits (40),  Expect = 7.0
 Identities = 40/52 (77%), Gaps = 1/52 (2%)
 Strand=Plus/Minus

Query  2408    AGCATAAAAACAATTTTCTTCTGAAATATAATAAAATACTATTATTCTAAAA  2459
               ||||| | |||||||| |||| ||| |||  |  | || | |||||||||||
Sbjct  175169  AGCATTATAACAATTT-CTTCAGAAGTATTGTTTACTAATGTTATTCTAAAA  175119


>Y16780.1 variola minor virus complete genome
Length=186986

 Score = 39.2 bits (42),  Expect = 2.0
 Identities = 35/43 (81%), Gaps = 1/43 (2%)
 Strand=Plus/Plus

Query  4652    TACaaaaagtaaaaaaCATAATT-AAATCTTTTAAAAATGTGT  4693
               ||| |||  |||| ||||||||  |||| | ||||||||||||
Sbjct  157693  TACTAAACATAAACAACATAATACAAATTTATTAAAAATGTGT  157735


 Score = 37.4 bits (40),  Expect = 7.0
 Identities = 40/52 (77%), Gaps = 1/52 (2%)
 Strand=Plus/Minus

Query  2408    AGCATAAAAACAATTTTCTTCTGAAATATAATAAAATACTATTATTCTAAAA  2459
               ||||| | |||||||| |||| ||| |||  |  | || | |||||||||||
Sbjct  176816  AGCATTATAACAATTT-CTTCAGAAGTATTGTTTACTAATGTTATTCTAAAA  176766


>AY009089.1 Camelpox virus CMS, complete genome
Length=202205

 Score = 39.2 bits (42),  Expect = 2.0
 Identities = 35/43 (81%), Gaps = 1/43 (2%)
 Strand=Plus/Plus

Query  4652    TACaaaaagtaaaaaaCATAATT-AAATCTTTTAAAAATGTGT  4693
               ||| |||  |||| ||||||||  |||| | ||||||||||||
Sbjct  167129  TACTAAACATAAACAACATAATACAAATTTATTAAAAATGTGT  167171


>KY747497.1 Eptesipox virus strain Washington, complete genome
Length=176688

 Score = 39.2 bits (42),  Expect = 2.0
 Identities = 27/31 (87%), Gaps = 0/31 (0%)
 Strand=Plus/Plus

Query  4399    ATTACAATCATAATATATTTAGTCAATATAT  4429
               || ||||||||||| |  |||||||||||||
Sbjct  164137  ATAACAATCATAATGTCCTTAGTCAATATAT  164167


 Score = 37.4 bits (40),  Expect = 7.0
 Identities = 23/25 (92%), Gaps = 0/25 (0%)
 Strand=Plus/Plus

Query  2437    AATAAAATACTATTATTCTAAAAAC  2461
               || ||||||||||||||| ||||||
Sbjct  158717  AAGAAAATACTATTATTCCAAAAAC  158741


>HQ647181.2 Cotia virus SPAn232, complete genome
Length=185139

 Score = 39.2 bits (42),  Expect = 2.0
 Identities = 30/35 (86%), Gaps = 2/35 (6%)
 Strand=Plus/Minus

Query  2432   AATATAATAAAATACTATTATTC--TAAAAACATT  2464
              |||||| ||||||||||||||||  || || ||||
Sbjct  87415  AATATATTAAAATACTATTATTCATTACAAGCATT  87381


>X69198.1 Variola virus DNA complete genome
Length=185578

 Score = 39.2 bits (42),  Expect = 2.0
 Identities = 35/43 (81%), Gaps = 1/43 (2%)
 Strand=Plus/Plus

Query  4652    TACaaaaagtaaaaaaCATAATT-AAATCTTTTAAAAATGTGT  4693
               ||| |||  |||| ||||||||  |||| | ||||||||||||
Sbjct  156630  TACTAAACATAAACAACATAATACAAATTTATTAAAAATGTGT  156672


 Score = 37.4 bits (40),  Expect = 7.0
 Identities = 40/52 (77%), Gaps = 1/52 (2%)
 Strand=Plus/Minus

Query  2408    AGCATAAAAACAATTTTCTTCTGAAATATAATAAAATACTATTATTCTAAAA  2459
               ||||| | |||||||| |||| ||| |||  |  | || | |||||||||||
Sbjct  175087  AGCATTATAACAATTT-CTTCAGAAGTATTGTTTACTAATGTTATTCTAAAA  175037


>Y09598.1 Avian adenovirus EDS complete genome
Length=33213

 Score = 39.2 bits (42),  Expect = 2.0
 Identities = 27/30 (90%), Gaps = 2/30 (7%)
 Strand=Plus/Minus

Query  2845   TGTAAACTATAAT--TGTAACTGTCACAAA  2872
              ||||||||||| |  |||||||||||||||
Sbjct  24798  TGTAAACTATATTGCTGTAACTGTCACAAA  24769


>AF438165.1 Camelpox virus M-96 from Kazakhstan, complete genome
Length=205719

 Score = 39.2 bits (42),  Expect = 2.0
 Identities = 35/43 (81%), Gaps = 1/43 (2%)
 Strand=Plus/Plus

Query  4652    TACaaaaagtaaaaaaCATAATT-AAATCTTTTAAAAATGTGT  4693
               ||| |||  |||| ||||||||  |||| | ||||||||||||
Sbjct  169007  TACTAAACATAAACAACATAATACAAATTTATTAAAAATGTGT  169049


>NC_001458.1 Human papillomavirus type 63, complete genome
Length=7348

 Score = 38.3 bits (41),  Expect = 7.0
 Identities = 22/23 (96%), Gaps = 0/23 (0%)
 Strand=Plus/Minus

Query  1179  TGTCAAATATATCACCATCCTCA  1201
             ||||||| |||||||||||||||
Sbjct  5980  TGTCAAACATATCACCATCCTCA  5958


>LC122594.1 Porcine rotavirus C gene for VP3, complete cds, strain: 
RVC/Pig-wt/Tochigi-1-1/2015/G9P[4]
Length=2166

 Score = 38.3 bits (41),  Expect = 7.0
 Identities = 36/44 (82%), Gaps = 3/44 (7%)
 Strand=Plus/Minus

Query  7855  CCATGAGCTGAATAATTCATGCACT-TAAAGGTTTATGTTAGCT  7897
             |||| |||||||||||| || |||| | |||  |||||||| ||
Sbjct  785   CCATTAGCTGAATAATTAATCCACTGTGAAG--TTATGTTATCT  744


>X70828.1 Human papillomavirus type 63 complete genome
Length=7348

 Score = 38.3 bits (41),  Expect = 7.0
 Identities = 22/23 (96%), Gaps = 0/23 (0%)
 Strand=Plus/Minus

Query  1179  TGTCAAATATATCACCATCCTCA  1201
             ||||||| |||||||||||||||
Sbjct  5980  TGTCAAACATATCACCATCCTCA  5958


>NC_055231.1 Orthopoxvirus Abatino, complete genome
Length=213743

 Score = 37.4 bits (40),  Expect = 7.0
 Identities = 40/52 (77%), Gaps = 1/52 (2%)
 Strand=Plus/Minus

Query  2408    AGCATAAAAACAATTTTCTTCTGAAATATAATAAAATACTATTATTCTAAAA  2459
               ||||| | |||||||| |||| ||| |||  |  | || | |||||||||||
Sbjct  198703  AGCATTAGAACAATTT-CTTCAGAACTATCGTTTACTAATGTTATTCTAAAA  198653


>NC_038507.1 Bohle iridovirus isolate BIV-ME 93/35, complete genome
Length=103531

 Score = 37.4 bits (40),  Expect = 7.0
 Identities = 26/30 (87%), Gaps = 0/30 (0%)
 Strand=Plus/Plus

Query  3477   AAGGTCATGTTTGAAAGAGATTTAAGGATA  3506
              ||| | || | |||||||||||||||||||
Sbjct  79110  AAGATTATCTCTGAAAGAGATTTAAGGATA  79139


>NC_030842.1 Ranavirus maximus isolate SMA15001, complete genome
Length=115510

 Score = 37.4 bits (40),  Expect = 7.0
 Identities = 26/30 (87%), Gaps = 0/30 (0%)
 Strand=Plus/Minus

Query  3477   AAGGTCATGTTTGAAAGAGATTTAAGGATA  3506
              ||| | || | |||||||||||||||||||
Sbjct  38697  AAGATTATCTCTGAAAGAGATTTAAGGATA  38668


>NC_028461.1 Epizootic haematopoietic necrosis virus, complete 
genome
Length=127011

 Score = 37.4 bits (40),  Expect = 7.0
 Identities = 26/30 (87%), Gaps = 0/30 (0%)
 Strand=Plus/Minus

Query  3477   AAGGTCATGTTTGAAAGAGATTTAAGGATA  3506
              ||| | || | |||||||||||||||||||
Sbjct  42256  AAGATTATCTCTGAAAGAGATTTAAGGATA  42227


>NC_025727.1 Torque teno mini virus ALH8, complete genome
Length=2855

 Score = 37.4 bits (40),  Expect = 7.0
 Identities = 26/30 (87%), Gaps = 0/30 (0%)
 Strand=Plus/Minus

Query  2269  AACATTTGTAACAGGTTCTGGCACACAGTA  2298
             || ||||  |||||||||||| ||||||||
Sbjct  2654  AAAATTTACAACAGGTTCTGGTACACAGTA  2625


>NC_017940.1 European sheatfish virus, complete genome
Length=127732

 Score = 37.4 bits (40),  Expect = 7.0
 Identities = 26/30 (87%), Gaps = 0/30 (0%)
 Strand=Plus/Minus

Query  3477   AAGGTCATGTTTGAAAGAGATTTAAGGATA  3506
              ||| | || | |||||||||||||||||||
Sbjct  41709  AAGATTATCTCTGAAAGAGATTTAAGGATA  41680


>NC_004105.1 Ectromelia virus, complete genome
Length=209771

 Score = 37.4 bits (40),  Expect = 7.0
 Identities = 40/52 (77%), Gaps = 1/52 (2%)
 Strand=Plus/Minus

Query  2408    AGCATAAAAACAATTTTCTTCTGAAATATAATAAAATACTATTATTCTAAAA  2459
               ||||| | |||||||| |||| ||| |||  |  | || | |||||||||||
Sbjct  196356  AGCATTAGAACAATTT-CTTCAGAACTATCGTTTACTAATGTTATTCTAAAA  196306


>NC_005309.1 Canarypox virus, complete genome
Length=359853

 Score = 37.4 bits (40),  Expect = 7.0
 Identities = 23/25 (92%), Gaps = 0/25 (0%)
 Strand=Plus/Minus

Query  8675    TTATAAATGTATTCTGTTTTGTTTT  8699
               |||||||| ||||||||||| ||||
Sbjct  215127  TTATAAATCTATTCTGTTTTATTTT  215103


>NC_003663.2 Cowpox virus, complete genome
Length=224499

 Score = 37.4 bits (40),  Expect = 7.0
 Identities = 40/52 (77%), Gaps = 1/52 (2%)
 Strand=Plus/Minus

Query  2408    AGCATAAAAACAATTTTCTTCTGAAATATAATAAAATACTATTATTCTAAAA  2459
               ||||| | |||||||| |||| ||| |||  |  | || | |||||||||||
Sbjct  206395  AGCATTAGAACAATTT-CTTCAGAAGTATCGTTTACTAATGTTATTCTAAAA  206345


>KP266743.1 Tortoise ranavirus isolate 1 (882/96), complete genome
Length=103876

 Score = 37.4 bits (40),  Expect = 7.0
 Identities = 26/30 (87%), Gaps = 0/30 (0%)
 Strand=Plus/Minus

Query  3477   AAGGTCATGTTTGAAAGAGATTTAAGGATA  3506
              ||| | || | |||||||||||||||||||
Sbjct  37159  AAGATTATCTCTGAAAGAGATTTAAGGATA  37130


>KJ563295.1 Ectromelia virus Naval, complete genome
Length=207428

 Score = 37.4 bits (40),  Expect = 7.0
 Identities = 40/52 (77%), Gaps = 1/52 (2%)
 Strand=Plus/Minus

Query  2408    AGCATAAAAACAATTTTCTTCTGAAATATAATAAAATACTATTATTCTAAAA  2459
               ||||| | |||||||| |||| ||| |||  |  | || | |||||||||||
Sbjct  193947  AGCATTAGAACAATTT-CTTCAGAACTATCGTTTACTAATGTTATTCTAAAA  193897


>JQ410350.1 Ectromelia virus ERPV culture-collection ATCC:VR-1431, 
complete genome
Length=206527

 Score = 37.4 bits (40),  Expect = 7.0
 Identities = 40/52 (77%), Gaps = 1/52 (2%)
 Strand=Plus/Minus

Query  2408    AGCATAAAAACAATTTTCTTCTGAAATATAATAAAATACTATTATTCTAAAA  2459
               ||||| | |||||||| |||| ||| |||  |  | || | |||||||||||
Sbjct  193342  AGCATTAGAACAATTT-CTTCAGAACTATCGTTTACTAATGTTATTCTAAAA  193292


>AF409137.1 Lumpy skin disease virus NW-LW isolate Neethling Warmbaths 
LW, complete genome
Length=150793

 Score = 37.4 bits (40),  Expect = 7.0
 Identities = 20/20 (100%), Gaps = 0/20 (0%)
 Strand=Plus/Minus

Query  1209  TTAAAATATTAATTGATTTT  1228
             ||||||||||||||||||||
Sbjct  8534  TTAAAATATTAATTGATTTT  8515


>MH816996.1 Orthopoxvirus Abatino, complete genome
Length=213743

 Score = 37.4 bits (40),  Expect = 7.0
 Identities = 40/52 (77%), Gaps = 1/52 (2%)
 Strand=Plus/Minus

Query  2408    AGCATAAAAACAATTTTCTTCTGAAATATAATAAAATACTATTATTCTAAAA  2459
               ||||| | |||||||| |||| ||| |||  |  | || | |||||||||||
Sbjct  198703  AGCATTAGAACAATTT-CTTCAGAACTATCGTTTACTAATGTTATTCTAAAA  198653


>KX857215.1 Shearwaterpox virus strain SWPV-2, complete genome
Length=351108

 Score = 37.4 bits (40),  Expect = 7.0
 Identities = 23/25 (92%), Gaps = 0/25 (0%)
 Strand=Plus/Minus

Query  8675    TTATAAATGTATTCTGTTTTGTTTT  8699
               |||||||| ||||||||||| ||||
Sbjct  208220  TTATAAATCTATTCTGTTTTATTTT  208196


>KX574342.1 Cod iridovirus isolate GAM14001, complete genome
Length=114865

 Score = 37.4 bits (40),  Expect = 7.0
 Identities = 26/30 (87%), Gaps = 0/30 (0%)
 Strand=Plus/Minus

Query  3477   AAGGTCATGTTTGAAAGAGATTTAAGGATA  3506
              ||| | || | |||||||||||||||||||
Sbjct  38876  AAGATTATCTCTGAAAGAGATTTAAGGATA  38847


>KX185156.1 Bohle iridovirus isolate BIV-ME 93/35, complete genome
Length=103531

 Score = 37.4 bits (40),  Expect = 7.0
 Identities = 26/30 (87%), Gaps = 0/30 (0%)
 Strand=Plus/Plus

Query  3477   AAGGTCATGTTTGAAAGAGATTTAAGGATA  3506
              ||| | || | |||||||||||||||||||
Sbjct  79110  AAGATTATCTCTGAAAGAGATTTAAGGATA  79139


>KX574343.1 Ranavirus maximus isolate SMA15001, complete genome
Length=115510

 Score = 37.4 bits (40),  Expect = 7.0
 Identities = 26/30 (87%), Gaps = 0/30 (0%)
 Strand=Plus/Minus

Query  3477   AAGGTCATGTTTGAAAGAGATTTAAGGATA  3506
              ||| | || | |||||||||||||||||||
Sbjct  38697  AAGATTATCTCTGAAAGAGATTTAAGGATA  38668


>FJ433873.1 Epizootic haematopoietic necrosis virus, complete 
genome
Length=127011

 Score = 37.4 bits (40),  Expect = 7.0
 Identities = 26/30 (87%), Gaps = 0/30 (0%)
 Strand=Plus/Minus

Query  3477   AAGGTCATGTTTGAAAGAGATTTAAGGATA  3506
              ||| | || | |||||||||||||||||||
Sbjct  42256  AAGATTATCTCTGAAAGAGATTTAAGGATA  42227


>KM259874.1 Torque teno mini virus ALH8, complete genome
Length=2855

 Score = 37.4 bits (40),  Expect = 7.0
 Identities = 26/30 (87%), Gaps = 0/30 (0%)
 Strand=Plus/Minus

Query  2269  AACATTTGTAACAGGTTCTGGCACACAGTA  2298
             || ||||  |||||||||||| ||||||||
Sbjct  2654  AAAATTTACAACAGGTTCTGGTACACAGTA  2625


>JQ724856.1 European sheatfish virus, complete genome
Length=127732

 Score = 37.4 bits (40),  Expect = 7.0
 Identities = 26/30 (87%), Gaps = 0/30 (0%)
 Strand=Plus/Minus

Query  3477   AAGGTCATGTTTGAAAGAGATTTAAGGATA  3506
              ||| | || | |||||||||||||||||||
Sbjct  41709  AAGATTATCTCTGAAAGAGATTTAAGGATA  41680


>AF012825.2 Ectromelia virus strain Moscow, complete genome
Length=209771

 Score = 37.4 bits (40),  Expect = 7.0
 Identities = 40/52 (77%), Gaps = 1/52 (2%)
 Strand=Plus/Minus

Query  2408    AGCATAAAAACAATTTTCTTCTGAAATATAATAAAATACTATTATTCTAAAA  2459
               ||||| | |||||||| |||| ||| |||  |  | || | |||||||||||
Sbjct  196356  AGCATTAGAACAATTT-CTTCAGAACTATCGTTTACTAATGTTATTCTAAAA  196306


>AY318871.1 Canarypox virus strain ATCC VR-111, complete genome
Length=359853

 Score = 37.4 bits (40),  Expect = 7.0
 Identities = 23/25 (92%), Gaps = 0/25 (0%)
 Strand=Plus/Minus

Query  8675    TTATAAATGTATTCTGTTTTGTTTT  8699
               |||||||| ||||||||||| ||||
Sbjct  215127  TTATAAATCTATTCTGTTTTATTTT  215103


>AF482758.2 Cowpox virus strain Brighton Red, complete genome
Length=224499

 Score = 37.4 bits (40),  Expect = 7.0
 Identities = 40/52 (77%), Gaps = 1/52 (2%)
 Strand=Plus/Minus

Query  2408    AGCATAAAAACAATTTTCTTCTGAAATATAATAAAATACTATTATTCTAAAA  2459
               ||||| | |||||||| |||| ||| |||  |  | || | |||||||||||
Sbjct  206395  AGCATTAGAACAATTT-CTTCAGAAGTATCGTTTACTAATGTTATTCTAAAA  206345


Lambda      K        H
   0.634    0.408    0.912 

Gapped
Lambda      K        H
   0.625    0.410    0.780 

Effective search space used: 1222988918874


Query= scaffold_m29_p_8_18181956_18191994_Flank5000

Length=10038
                                                                      Score        E
Sequences producing significant alignments:                          (Bits)     Value

NC_025344.1 Pneumovirus dog/Bari/100-12/ITA/2012, complete genome     41.0       0.57 
NC_006579.1 Pneumonia virus of mice J3666, complete genome            41.0       0.57 
AB195968.1 Sendai virus genomic RNA, complete genome, strain:Nagoya   41.0       0.57 
AY729016.1 Pneumonia virus of mice strain 15, complete genome         41.0       0.57 
KF015281.1 Pneumovirus dog/Bari/100-12/ITA/2012, complete genome      41.0       0.57 
AY743909.1 Pneumonia virus of mice J3666, complete genome             41.0       0.57 
NC_028099.1 Felis catus gammaherpesvirus 1 isolate 31286, complet...  40.1       2.0  
KT595939.1 Felis catus gammaherpesvirus 1 isolate 31286, complete...  40.1       2.0  
NC_035468.1 Murmansk poxvirus strain LEIV-11411, complete genome      39.2       2.0  
NC_030656.1 Pteropox virus strain Australia, complete genome          39.2       2.0  
NC_029255.1 Myotis gammaherpesvirus 8 strain My-HV8/Myotis velife...  39.2       2.0  
NC_019495.1 Cyprinid herpesvirus 2 strain ST-J1, complete genome      39.2       2.0  
NC_018466.1 Sathuperi virus Gn-Gc-NSm gene for M polyprotein, seg...  39.2       2.0  
NC_001479.1 Encephalomyocarditis virus, complete genome               39.2       2.0  
MF001304.1 Murmansk poxvirus strain LEIV-11411, complete genome       39.2       2.0  
KU980965.1 Pteropox virus strain Australia, complete genome           39.2       2.0  
KU220026.1 Myotis gammaherpesvirus 8 strain My-HV8/Myotis velifer...  39.2       2.0  
JQ815364.1 Cyprinid herpesvirus 2 strain ST-J1, complete genome       39.2       2.0  
HE795103.1 Sathuperi virus Gn-Gc-NSm gene for M polyprotein, segm...  39.2       2.0  
M81861.1 Cardiovirus A1 strain Ruckert polyprotein gene, complete...  39.2       2.0  
NC_055603.1 Lymphocystis disease virus 4 isolate LCDV-WC, complet...  38.3       7.0  
NC_033620.1 Murine roseolovirus isolate YOK1, complete genome         38.3       7.0  
NC_006967.1 Deerpox virus W-1170-84, complete genome                  38.3       7.0  
NC_009888.1 Tanapox virus, complete genome                            38.3       7.0  
NC_006966.1 Deerpox virus W-848-83, complete genome                   38.3       7.0  
NC_001806.2 Human herpesvirus 1 strain 17, complete genome            38.3       7.0  
NC_002642.1 Yaba-like disease virus, complete genome                  38.3       7.0  
MN803438.1 Lymphocystis disease virus 4 isolate LCDV-WC, complete...  38.3       7.0  
MG751778.1 Moosepox virus GoldyGopher14, complete genome              38.3       7.0  
MF966153.1 White-tailed deer poxvirus isolate OV179, complete genome  38.3       7.0  
LT576870.1 Herpes simplex virus (type 1 / strain 17) genome assem...  38.3       7.0  
KY355735.1 Murine roseolovirus isolate YOK1, complete genome          38.3       7.0  
AY689436.1 Deerpox virus W-848-83, complete genome                    38.3       7.0  
JN555585.1 Human herpesvirus 1 strain 17, complete genome             38.3       7.0  
AJ293568.1 Yaba-like disease virus (YLDV), complete genome            38.3       7.0  
NC_043688.1 Zegla virus isolate BT5012 segment M glycoprotein pre...  37.4       7.0  
NC_038383.1 Dabieshan virus strain Yongjia-Nc-58 glycoprotein gen...  37.4       7.0  
NC_001716.2 Human herpesvirus 7, complete genome                      37.4       7.0  
NC_005179.1 Yaba monkey tumor virus, complete genome                  37.4       7.0  
NC_004002.1 Sheeppox virus 17077-99, complete genome                  37.4       7.0  
NC_003389.1 Swinepox virus, complete genome                           37.4       7.0  
NC_001987.1 Ateline herpesvirus 3 complete genome                     37.4       7.0  
AY077834.1 Sheeppox virus NISKHI, complete genome                     37.4       7.0  
AY077833.1 Sheeppox virus A, complete genome                          37.4       7.0  
MH017285.1 Zegla virus isolate BT5012 segment M glycoprotein prec...  37.4       7.0  
M32305.1 Human papillomavirus type 47 (HPV-47) +-sense strand         37.4       7.0  
JF796036.1 Dabieshan virus strain Yongjia-Nc-58 glycoprotein gene...  37.4       7.0  
AF037218.1 Human herpesvirus 7 strain RK, complete genome             37.4       7.0  
AY386371.1 Yaba monkey tumor virus, complete genome                   37.4       7.0  
AY077832.1 Sheeppox virus 10700-99 strain TU-V02127, complete genome  37.4       7.0  
AF410153.1 Swinepox virus isolate 17077-99, complete genome           37.4       7.0  
AF083424.1 Ateline herpesvirus 3 complete genome                      37.4       7.0  


>NC_025344.1 Pneumovirus dog/Bari/100-12/ITA/2012, complete genome
Length=14885

 Score = 41.0 bits (44),  Expect = 0.57
 Identities = 25/27 (93%), Gaps = 0/27 (0%)
 Strand=Plus/Minus

Query  2198   AATTTACTTAACTCATTAATTAATGAG  2224
              ||||||||||| ||| |||||||||||
Sbjct  10422  AATTTACTTAAATCAGTAATTAATGAG  10396


>NC_006579.1 Pneumonia virus of mice J3666, complete genome
Length=14885

 Score = 41.0 bits (44),  Expect = 0.57
 Identities = 25/27 (93%), Gaps = 0/27 (0%)
 Strand=Plus/Minus

Query  2198   AATTTACTTAACTCATTAATTAATGAG  2224
              ||||||||||| ||| |||||||||||
Sbjct  10423  AATTTACTTAAATCAGTAATTAATGAG  10397


>AB195968.1 Sendai virus genomic RNA, complete genome, strain:Nagoya
Length=15384

 Score = 41.0 bits (44),  Expect = 0.57
 Identities = 35/40 (88%), Gaps = 4/40 (10%)
 Strand=Plus/Plus

Query  5000   ACTATCATTAGTAGCAA-ATGTTATTGTCTATA-TAAAAG  5037
              || |||||||||||||| ||||  ||||||||| ||||||
Sbjct  11022  ACCATCATTAGTAGCAAGATGT--TTGTCTATAGTAAAAG  11059


>AY729016.1 Pneumonia virus of mice strain 15, complete genome
Length=14886

 Score = 41.0 bits (44),  Expect = 0.57
 Identities = 25/27 (93%), Gaps = 0/27 (0%)
 Strand=Plus/Minus

Query  2198   AATTTACTTAACTCATTAATTAATGAG  2224
              ||||||||||| ||| |||||||||||
Sbjct  10424  AATTTACTTAAATCAGTAATTAATGAG  10398


>KF015281.1 Pneumovirus dog/Bari/100-12/ITA/2012, complete genome
Length=14885

 Score = 41.0 bits (44),  Expect = 0.57
 Identities = 25/27 (93%), Gaps = 0/27 (0%)
 Strand=Plus/Minus

Query  2198   AATTTACTTAACTCATTAATTAATGAG  2224
              ||||||||||| ||| |||||||||||
Sbjct  10422  AATTTACTTAAATCAGTAATTAATGAG  10396


>AY743909.1 Pneumonia virus of mice J3666, complete genome
Length=14885

 Score = 41.0 bits (44),  Expect = 0.57
 Identities = 25/27 (93%), Gaps = 0/27 (0%)
 Strand=Plus/Minus

Query  2198   AATTTACTTAACTCATTAATTAATGAG  2224
              ||||||||||| ||| |||||||||||
Sbjct  10423  AATTTACTTAAATCAGTAATTAATGAG  10397


>NC_028099.1 Felis catus gammaherpesvirus 1 isolate 31286, complete 
genome
Length=122522

 Score = 40.1 bits (43),  Expect = 2.0
 Identities = 34/41 (83%), Gaps = 1/41 (2%)
 Strand=Plus/Plus

Query  6052   aagaataaaaagaaaagC-CACATTTAGAATGTATATTTGT  6091
              ||||||| ||| |||| | ||| |||  |||||||||||||
Sbjct  76394  AAGAATATAAATAAAATCACACTTTTTTAATGTATATTTGT  76434


>KT595939.1 Felis catus gammaherpesvirus 1 isolate 31286, complete 
genome
Length=122522

 Score = 40.1 bits (43),  Expect = 2.0
 Identities = 34/41 (83%), Gaps = 1/41 (2%)
 Strand=Plus/Plus

Query  6052   aagaataaaaagaaaagC-CACATTTAGAATGTATATTTGT  6091
              ||||||| ||| |||| | ||| |||  |||||||||||||
Sbjct  76394  AAGAATATAAATAAAATCACACTTTTTTAATGTATATTTGT  76434


>NC_035468.1 Murmansk poxvirus strain LEIV-11411, complete genome
Length=204055

 Score = 39.2 bits (42),  Expect = 2.0
 Identities = 36/45 (80%), Gaps = 2/45 (4%)
 Strand=Plus/Minus

Query  7785    ATAACAAAACTATTTTCATTCTCATGTACGTTTTTACATGAATAA  7829
               |||||||  ||||||||||||  || ||||| | || || |||||
Sbjct  104819  ATAACAA--CTATTTTCATTCATATCTACGTATGTAAATAAATAA  104777


>NC_030656.1 Pteropox virus strain Australia, complete genome
Length=133492

 Score = 39.2 bits (42),  Expect = 2.0
 Identities = 26/28 (93%), Gaps = 1/28 (4%)
 Strand=Plus/Minus

Query  7849  CTATAGAAACAAAAAATAGAAATTAAAT  7876
             ||||||||| ||||| ||||||||||||
Sbjct  5700  CTATAGAAA-AAAAATTAGAAATTAAAT  5674


>NC_029255.1 Myotis gammaherpesvirus 8 strain My-HV8/Myotis velifer 
incautus/USA/FCGHV/2011, partial genome
Length=129563

 Score = 39.2 bits (42),  Expect = 2.0
 Identities = 21/21 (100%), Gaps = 0/21 (0%)
 Strand=Plus/Minus

Query  2304   GTGAATTTAAAATAGATGCAA  2324
              |||||||||||||||||||||
Sbjct  12817  GTGAATTTAAAATAGATGCAA  12797


>NC_019495.1 Cyprinid herpesvirus 2 strain ST-J1, complete genome
Length=290304

 Score = 39.2 bits (42),  Expect = 2.0
 Identities = 33/40 (83%), Gaps = 2/40 (5%)
 Strand=Plus/Minus

Query  5616    tttttttcttttttttAACTGCAGGGTCTAATTTTTATTG  5655
               ||||||||||||| ||   | ||  |||||||||||||||
Sbjct  156371  TTTTTTTCTTTTTCTTT--TTCACCGTCTAATTTTTATTG  156334


>NC_018466.1 Sathuperi virus Gn-Gc-NSm gene for M polyprotein, 
segment M, genomic RNA
Length=4330

 Score = 39.2 bits (42),  Expect = 2.0
 Identities = 24/26 (92%), Gaps = 0/26 (0%)
 Strand=Plus/Plus

Query  8200  AAACCAGTCAAAAGACTTTCAAGCAT  8225
             ||| ||||||||||||| ||||||||
Sbjct  1944  AAAGCAGTCAAAAGACTATCAAGCAT  1969


>NC_001479.1 Encephalomyocarditis virus, complete genome
Length=7835

 Score = 39.2 bits (42),  Expect = 2.0
 Identities = 27/31 (87%), Gaps = 0/31 (0%)
 Strand=Plus/Plus

Query  6167  AGAAAAGTTAAACAACCCAGATTTCTggaag  6197
             |||||   ||||||||||||| |||||||||
Sbjct  4175  AGAAACACTAAACAACCCAGAGTTCTGGAAG  4205


>MF001304.1 Murmansk poxvirus strain LEIV-11411, complete genome
Length=204055

 Score = 39.2 bits (42),  Expect = 2.0
 Identities = 36/45 (80%), Gaps = 2/45 (4%)
 Strand=Plus/Minus

Query  7785    ATAACAAAACTATTTTCATTCTCATGTACGTTTTTACATGAATAA  7829
               |||||||  ||||||||||||  || ||||| | || || |||||
Sbjct  104819  ATAACAA--CTATTTTCATTCATATCTACGTATGTAAATAAATAA  104777


>KU980965.1 Pteropox virus strain Australia, complete genome
Length=133492

 Score = 39.2 bits (42),  Expect = 2.0
 Identities = 26/28 (93%), Gaps = 1/28 (4%)
 Strand=Plus/Minus

Query  7849  CTATAGAAACAAAAAATAGAAATTAAAT  7876
             ||||||||| ||||| ||||||||||||
Sbjct  5700  CTATAGAAA-AAAAATTAGAAATTAAAT  5674


>KU220026.1 Myotis gammaherpesvirus 8 strain My-HV8/Myotis velifer 
incautus/USA/FCGHV/2011, partial genome
Length=129563

 Score = 39.2 bits (42),  Expect = 2.0
 Identities = 21/21 (100%), Gaps = 0/21 (0%)
 Strand=Plus/Minus

Query  2304   GTGAATTTAAAATAGATGCAA  2324
              |||||||||||||||||||||
Sbjct  12817  GTGAATTTAAAATAGATGCAA  12797


>JQ815364.1 Cyprinid herpesvirus 2 strain ST-J1, complete genome
Length=290304

 Score = 39.2 bits (42),  Expect = 2.0
 Identities = 33/40 (83%), Gaps = 2/40 (5%)
 Strand=Plus/Minus

Query  5616    tttttttcttttttttAACTGCAGGGTCTAATTTTTATTG  5655
               ||||||||||||| ||   | ||  |||||||||||||||
Sbjct  156371  TTTTTTTCTTTTTCTTT--TTCACCGTCTAATTTTTATTG  156334


>HE795103.1 Sathuperi virus Gn-Gc-NSm gene for M polyprotein, 
segment M, genomic RNA
Length=4330

 Score = 39.2 bits (42),  Expect = 2.0
 Identities = 24/26 (92%), Gaps = 0/26 (0%)
 Strand=Plus/Plus

Query  8200  AAACCAGTCAAAAGACTTTCAAGCAT  8225
             ||| ||||||||||||| ||||||||
Sbjct  1944  AAAGCAGTCAAAAGACTATCAAGCAT  1969


>M81861.1 Cardiovirus A1 strain Ruckert polyprotein gene, complete 
cds
Length=7835

 Score = 39.2 bits (42),  Expect = 2.0
 Identities = 27/31 (87%), Gaps = 0/31 (0%)
 Strand=Plus/Plus

Query  6167  AGAAAAGTTAAACAACCCAGATTTCTggaag  6197
             |||||   ||||||||||||| |||||||||
Sbjct  4175  AGAAACACTAAACAACCCAGAGTTCTGGAAG  4205


>NC_055603.1 Lymphocystis disease virus 4 isolate LCDV-WC, complete 
genome
Length=211086

 Score = 38.3 bits (41),  Expect = 7.0
 Identities = 22/23 (96%), Gaps = 0/23 (0%)
 Strand=Plus/Plus

Query  2126    ATATATTTGTTAAAGGATAAAAT  2148
               ||||| |||||||||||||||||
Sbjct  100421  ATATACTTGTTAAAGGATAAAAT  100443


>NC_033620.1 Murine roseolovirus isolate YOK1, complete genome
Length=173861

 Score = 38.3 bits (41),  Expect = 7.0
 Identities = 22/23 (96%), Gaps = 0/23 (0%)
 Strand=Plus/Minus

Query  3802    AATGATAAAAATATGATGTGTTA  3824
               ||||||||||||||||||| |||
Sbjct  113321  AATGATAAAAATATGATGTTTTA  113299


>NC_006967.1 Deerpox virus W-1170-84, complete genome
Length=170560

 Score = 38.3 bits (41),  Expect = 7.0
 Identities = 35/42 (83%), Gaps = 2/42 (5%)
 Strand=Plus/Minus

Query  8016    TTTTaaaaaaaTG-TTTTTCTCAAAAATTTTAATATACTTAA  8056
               || |||||  ||| ||||||| ||||||||||| ||| ||||
Sbjct  124118  TTATAAAATGATGATTTTTCT-AAAAATTTTAACATATTTAA  124078


>NC_009888.1 Tanapox virus, complete genome
Length=144565

 Score = 38.3 bits (41),  Expect = 7.0
 Identities = 29/32 (91%), Gaps = 2/32 (6%)
 Strand=Plus/Plus

Query  7419   AAAATAAATGTATTAAAATTTTTATA-CTGAT  7449
              ||||||||| ||||||||||| |||| |||||
Sbjct  82836  AAAATAAAT-TATTAAAATTTCTATACCTGAT  82866


 Score = 37.4 bits (40),  Expect = 7.0
 Identities = 26/30 (87%), Gaps = 0/30 (0%)
 Strand=Plus/Minus

Query  4749  TTAATAAGATCTCATTATATGAATAAAAAG  4778
             ||||||| |||| ||||  |||||||||||
Sbjct  3337  TTAATAACATCTAATTACTTGAATAAAAAG  3308


>NC_006966.1 Deerpox virus W-848-83, complete genome
Length=166259

 Score = 38.3 bits (41),  Expect = 7.0
 Identities = 35/42 (83%), Gaps = 2/42 (5%)
 Strand=Plus/Minus

Query  8016    TTTTaaaaaaaTG-TTTTTCTCAAAAATTTTAATATACTTAA  8056
               || |||||  ||| ||||||| ||||||||||| ||| ||||
Sbjct  121076  TTATAAAATGATGATTTTTCT-AAAAATTTTAACATATTTAA  121036


>NC_001806.2 Human herpesvirus 1 strain 17, complete genome
Length=152222

 Score = 38.3 bits (41),  Expect = 7.0
 Identities = 25/28 (89%), Gaps = 0/28 (0%)
 Strand=Plus/Minus

Query  3098   AGTGGGAGGTCAGGGGAGAAGAGGAGAC  3125
              || ||||||  |||||||||||||||||
Sbjct  98603  AGGGGGAGGGAAGGGGAGAAGAGGAGAC  98576


>NC_002642.1 Yaba-like disease virus, complete genome
Length=144575

 Score = 38.3 bits (41),  Expect = 7.0
 Identities = 29/32 (91%), Gaps = 2/32 (6%)
 Strand=Plus/Plus

Query  7419   AAAATAAATGTATTAAAATTTTTATA-CTGAT  7449
              ||||||||| ||||||||||| |||| |||||
Sbjct  82868  AAAATAAAT-TATTAAAATTTCTATACCTGAT  82898


 Score = 37.4 bits (40),  Expect = 7.0
 Identities = 26/30 (87%), Gaps = 0/30 (0%)
 Strand=Plus/Minus

Query  4749  TTAATAAGATCTCATTATATGAATAAAAAG  4778
             ||||||| |||| ||||  |||||||||||
Sbjct  3354  TTAATAACATCTAATTACTTGAATAAAAAG  3325


>MN803438.1 Lymphocystis disease virus 4 isolate LCDV-WC, complete 
genome
Length=211086

 Score = 38.3 bits (41),  Expect = 7.0
 Identities = 22/23 (96%), Gaps = 0/23 (0%)
 Strand=Plus/Plus

Query  2126    ATATATTTGTTAAAGGATAAAAT  2148
               ||||| |||||||||||||||||
Sbjct  100421  ATATACTTGTTAAAGGATAAAAT  100443


>MG751778.1 Moosepox virus GoldyGopher14, complete genome
Length=164258

 Score = 38.3 bits (41),  Expect = 7.0
 Identities = 35/42 (83%), Gaps = 2/42 (5%)
 Strand=Plus/Minus

Query  8016    TTTTaaaaaaaTG-TTTTTCTCAAAAATTTTAATATACTTAA  8056
               || |||||  ||| ||||||| ||||||||||| ||| ||||
Sbjct  120882  TTATAAAATGATGATTTTTCT-AAAAATTTTAACATATTTAA  120842


>MF966153.1 White-tailed deer poxvirus isolate OV179, complete 
genome
Length=163340

 Score = 38.3 bits (41),  Expect = 7.0
 Identities = 35/42 (83%), Gaps = 2/42 (5%)
 Strand=Plus/Minus

Query  8016    TTTTaaaaaaaTG-TTTTTCTCAAAAATTTTAATATACTTAA  8056
               || |||||  ||| ||||||| ||||||||||| ||| ||||
Sbjct  120488  TTATAAAATGATGATTTTTCT-AAAAATTTTAACATATTTAA  120448


>LT576870.1 Herpes simplex virus (type 1 / strain 17) genome assembly, 
chromosome: I
Length=144265

 Score = 38.3 bits (41),  Expect = 7.0
 Identities = 25/28 (89%), Gaps = 0/28 (0%)
 Strand=Plus/Minus

Query  3098   AGTGGGAGGTCAGGGGAGAAGAGGAGAC  3125
              || ||||||  |||||||||||||||||
Sbjct  94306  AGGGGGAGGGAAGGGGAGAAGAGGAGAC  94279


>KY355735.1 Murine roseolovirus isolate YOK1, complete genome
Length=173861

 Score = 38.3 bits (41),  Expect = 7.0
 Identities = 22/23 (96%), Gaps = 0/23 (0%)
 Strand=Plus/Minus

Query  3802    AATGATAAAAATATGATGTGTTA  3824
               ||||||||||||||||||| |||
Sbjct  113321  AATGATAAAAATATGATGTTTTA  113299


>AY689436.1 Deerpox virus W-848-83, complete genome
Length=166259

 Score = 38.3 bits (41),  Expect = 7.0
 Identities = 35/42 (83%), Gaps = 2/42 (5%)
 Strand=Plus/Minus

Query  8016    TTTTaaaaaaaTG-TTTTTCTCAAAAATTTTAATATACTTAA  8056
               || |||||  ||| ||||||| ||||||||||| ||| ||||
Sbjct  121076  TTATAAAATGATGATTTTTCT-AAAAATTTTAACATATTTAA  121036


>JN555585.1 Human herpesvirus 1 strain 17, complete genome
Length=152222

 Score = 38.3 bits (41),  Expect = 7.0
 Identities = 25/28 (89%), Gaps = 0/28 (0%)
 Strand=Plus/Minus

Query  3098   AGTGGGAGGTCAGGGGAGAAGAGGAGAC  3125
              || ||||||  |||||||||||||||||
Sbjct  98603  AGGGGGAGGGAAGGGGAGAAGAGGAGAC  98576


>AJ293568.1 Yaba-like disease virus (YLDV), complete genome
Length=144575

 Score = 38.3 bits (41),  Expect = 7.0
 Identities = 29/32 (91%), Gaps = 2/32 (6%)
 Strand=Plus/Plus

Query  7419   AAAATAAATGTATTAAAATTTTTATA-CTGAT  7449
              ||||||||| ||||||||||| |||| |||||
Sbjct  82868  AAAATAAAT-TATTAAAATTTCTATACCTGAT  82898


 Score = 37.4 bits (40),  Expect = 7.0
 Identities = 26/30 (87%), Gaps = 0/30 (0%)
 Strand=Plus/Minus

Query  4749  TTAATAAGATCTCATTATATGAATAAAAAG  4778
             ||||||| |||| ||||  |||||||||||
Sbjct  3354  TTAATAACATCTAATTACTTGAATAAAAAG  3325


>NC_043688.1 Zegla virus isolate BT5012 segment M glycoprotein 
precursor, gene, complete cds
Length=4676

 Score = 37.4 bits (40),  Expect = 7.0
 Identities = 23/25 (92%), Gaps = 0/25 (0%)
 Strand=Plus/Plus

Query  7851  ATAGAAACAAAAAATAGAAATTAAA  7875
             |||||||||||||| |||||| |||
Sbjct  4507  ATAGAAACAAAAAAAAGAAATAAAA  4531


>NC_038383.1 Dabieshan virus strain Yongjia-Nc-58 glycoprotein 
gene, complete cds
Length=3623

 Score = 37.4 bits (40),  Expect = 7.0
 Identities = 26/29 (90%), Gaps = 2/29 (7%)
 Strand=Plus/Plus

Query  6386  CACTAGTAATCAGGAAAATGCTAATTAAA  6414
             ||||||||||||||||||  | |||||||
Sbjct  1591  CACTAGTAATCAGGAAAA--CAAATTAAA  1617


>NC_001716.2 Human herpesvirus 7, complete genome
Length=153080

 Score = 37.4 bits (40),  Expect = 7.0
 Identities = 20/20 (100%), Gaps = 0/20 (0%)
 Strand=Plus/Minus

Query  1861   TTTTTATAGATAGGTAACAC  1880
              ||||||||||||||||||||
Sbjct  71578  TTTTTATAGATAGGTAACAC  71559


>NC_005179.1 Yaba monkey tumor virus, complete genome
Length=134721

 Score = 37.4 bits (40),  Expect = 7.0
 Identities = 23/25 (92%), Gaps = 0/25 (0%)
 Strand=Plus/Minus

Query  7418   TAAAATAAATGTATTAAAATTTTTA  7442
              ||||||||||| |||||| ||||||
Sbjct  14293  TAAAATAAATGCATTAAACTTTTTA  14269


>NC_004002.1 Sheeppox virus 17077-99, complete genome
Length=149955

 Score = 37.4 bits (40),  Expect = 7.0
 Identities = 34/42 (81%), Gaps = 1/42 (2%)
 Strand=Plus/Plus

Query  4296   ACATTAGTAGTACCAGAACTAAATTTTGGAAAATAATTAAAA  4337
              ||||||||||| |   |  |||||||||||| || |||||||
Sbjct  96679  ACATTAGTAGTTCTCTAG-TAAATTTTGGAAGATCATTAAAA  96719


>NC_003389.1 Swinepox virus, complete genome
Length=146454

 Score = 37.4 bits (40),  Expect = 7.0
 Identities = 23/25 (92%), Gaps = 0/25 (0%)
 Strand=Plus/Minus

Query  3888   ATTAGAAAAAAGGGATAAAAATGAA  3912
              |||||||||| | ||||||||||||
Sbjct  62885  ATTAGAAAAATGTGATAAAAATGAA  62861


>NC_001987.1 Ateline herpesvirus 3 complete genome
Length=108409

 Score = 37.4 bits (40),  Expect = 7.0
 Identities = 20/20 (100%), Gaps = 0/20 (0%)
 Strand=Plus/Minus

Query  9690   AAAATTTTGGATTTGTTCAA  9709
              ||||||||||||||||||||
Sbjct  58245  AAAATTTTGGATTTGTTCAA  58226


>AY077834.1 Sheeppox virus NISKHI, complete genome
Length=149662

 Score = 37.4 bits (40),  Expect = 7.0
 Identities = 34/42 (81%), Gaps = 1/42 (2%)
 Strand=Plus/Plus

Query  4296   ACATTAGTAGTACCAGAACTAAATTTTGGAAAATAATTAAAA  4337
              ||||||||||| |   |  |||||||||||| || |||||||
Sbjct  96582  ACATTAGTAGTTCTCTAG-TAAATTTTGGAAGATCATTAAAA  96622


>AY077833.1 Sheeppox virus A, complete genome
Length=150057

 Score = 37.4 bits (40),  Expect = 7.0
 Identities = 34/42 (81%), Gaps = 1/42 (2%)
 Strand=Plus/Plus

Query  4296   ACATTAGTAGTACCAGAACTAAATTTTGGAAAATAATTAAAA  4337
              ||||||||||| |   |  |||||||||||| || |||||||
Sbjct  96779  ACATTAGTAGTTCTCTAG-TAAATTTTGGAAGATCATTAAAA  96819


>MH017285.1 Zegla virus isolate BT5012 segment M glycoprotein 
precursor, gene, complete cds
Length=4676

 Score = 37.4 bits (40),  Expect = 7.0
 Identities = 23/25 (92%), Gaps = 0/25 (0%)
 Strand=Plus/Plus

Query  7851  ATAGAAACAAAAAATAGAAATTAAA  7875
             |||||||||||||| |||||| |||
Sbjct  4507  ATAGAAACAAAAAAAAGAAATAAAA  4531


>M32305.1 Human papillomavirus type 47 (HPV-47) +-sense strand
Length=7726

 Score = 37.4 bits (40),  Expect = 7.0
 Identities = 20/20 (100%), Gaps = 0/20 (0%)
 Strand=Plus/Plus

Query  5364  AATATATAAATAAATAAATA  5383
             ||||||||||||||||||||
Sbjct  136   AATATATAAATAAATAAATA  155


>JF796036.1 Dabieshan virus strain Yongjia-Nc-58 glycoprotein 
gene, complete cds
Length=3623

 Score = 37.4 bits (40),  Expect = 7.0
 Identities = 26/29 (90%), Gaps = 2/29 (7%)
 Strand=Plus/Plus

Query  6386  CACTAGTAATCAGGAAAATGCTAATTAAA  6414
             ||||||||||||||||||  | |||||||
Sbjct  1591  CACTAGTAATCAGGAAAA--CAAATTAAA  1617


>AF037218.1 Human herpesvirus 7 strain RK, complete genome
Length=153080

 Score = 37.4 bits (40),  Expect = 7.0
 Identities = 20/20 (100%), Gaps = 0/20 (0%)
 Strand=Plus/Minus

Query  1861   TTTTTATAGATAGGTAACAC  1880
              ||||||||||||||||||||
Sbjct  71578  TTTTTATAGATAGGTAACAC  71559


>AY386371.1 Yaba monkey tumor virus, complete genome
Length=134721

 Score = 37.4 bits (40),  Expect = 7.0
 Identities = 23/25 (92%), Gaps = 0/25 (0%)
 Strand=Plus/Minus

Query  7418   TAAAATAAATGTATTAAAATTTTTA  7442
              ||||||||||| |||||| ||||||
Sbjct  14293  TAAAATAAATGCATTAAACTTTTTA  14269


>AY077832.1 Sheeppox virus 10700-99 strain TU-V02127, complete 
genome
Length=149955

 Score = 37.4 bits (40),  Expect = 7.0
 Identities = 34/42 (81%), Gaps = 1/42 (2%)
 Strand=Plus/Plus

Query  4296   ACATTAGTAGTACCAGAACTAAATTTTGGAAAATAATTAAAA  4337
              ||||||||||| |   |  |||||||||||| || |||||||
Sbjct  96679  ACATTAGTAGTTCTCTAG-TAAATTTTGGAAGATCATTAAAA  96719


>AF410153.1 Swinepox virus isolate 17077-99, complete genome
Length=146454

 Score = 37.4 bits (40),  Expect = 7.0
 Identities = 23/25 (92%), Gaps = 0/25 (0%)
 Strand=Plus/Minus

Query  3888   ATTAGAAAAAAGGGATAAAAATGAA  3912
              |||||||||| | ||||||||||||
Sbjct  62885  ATTAGAAAAATGTGATAAAAATGAA  62861


>AF083424.1 Ateline herpesvirus 3 complete genome
Length=108409

 Score = 37.4 bits (40),  Expect = 7.0
 Identities = 20/20 (100%), Gaps = 0/20 (0%)
 Strand=Plus/Minus

Query  9690   AAAATTTTGGATTTGTTCAA  9709
              ||||||||||||||||||||
Sbjct  58245  AAAATTTTGGATTTGTTCAA  58226


Lambda      K        H
   0.634    0.408    0.912 

Gapped
Lambda      K        H
   0.625    0.410    0.780 

Effective search space used: 1223478016622


Query= scaffold_m29_p_9_2244010_2254048_Flank5000

Length=10038
                                                                      Score        E
Sequences producing significant alignments:                          (Bits)     Value

AB195968.1 Sendai virus genomic RNA, complete genome, strain:Nagoya   42.8       0.16 
NC_031038.1 Skunkpox virus strain WA, complete genome                 41.0       0.57 
KU749310.1 Skunkpox virus strain WA, complete genome                  41.0       0.57 
NC_028235.1 Flanders virus isolate BE AN 781455, complete genome      40.1       2.0  
KJ958896.1 Flanders virus isolate BE AN 781455, complete genome       40.1       2.0  
NC_037656.1 Sea otter poxvirus strain ELK, complete genome            39.2       2.0  
MH427217.1 Sea otter poxvirus strain ELK, complete genome             39.2       2.0  
NC_012783.2 Cercopithecine herpesvirus 5 strain 2715, complete ge...  38.3       7.0  
FJ483968.2 Cercopithecine herpesvirus 5 strain 2715, complete genome  38.3       7.0  
NC_020474.2 Elephantid herpesvirus 1, complete genome                 37.4       7.0  
NC_001354.1 Human papillomavirus type 41, complete genome             37.4       7.0  
AY666015.1 Grouper iridovirus, complete genome                        37.4       7.0  
KC462165.1 Elephantid herpesvirus 1 strain Raman, complete genome     37.4       7.0  
X56147.1 Human papillomavirus type 41                                 37.4       7.0  


>AB195968.1 Sendai virus genomic RNA, complete genome, strain:Nagoya
Length=15384

 Score = 42.8 bits (46),  Expect = 0.16
 Identities = 34/39 (87%), Gaps = 3/39 (8%)
 Strand=Plus/Plus

Query  5000   GCAGAGGTGTGCAGTGTGGTGACTTCCAGCAAATGTTGG  5038
              || ||| ||||||||||  ||| ||||||||||||||||
Sbjct  11333  GCTGAGATGTGCAGTGT--TGA-TTCCAGCAAATGTTGG  11368


>NC_031038.1 Skunkpox virus strain WA, complete genome
Length=222832

 Score = 41.0 bits (44),  Expect = 0.57
 Identities = 25/27 (93%), Gaps = 0/27 (0%)
 Strand=Plus/Plus

Query  6130    AAGAAAAATAATTTGGTCGAATAATTC  6156
               ||| |||||||| ||||||||||||||
Sbjct  138271  AAGTAAAATAATCTGGTCGAATAATTC  138297


>KU749310.1 Skunkpox virus strain WA, complete genome
Length=222832

 Score = 41.0 bits (44),  Expect = 0.57
 Identities = 25/27 (93%), Gaps = 0/27 (0%)
 Strand=Plus/Plus

Query  6130    AAGAAAAATAATTTGGTCGAATAATTC  6156
               ||| |||||||| ||||||||||||||
Sbjct  138271  AAGTAAAATAATCTGGTCGAATAATTC  138297


>NC_028235.1 Flanders virus isolate BE AN 781455, complete genome
Length=12994

 Score = 40.1 bits (43),  Expect = 2.0
 Identities = 32/39 (82%), Gaps = 0/39 (0%)
 Strand=Plus/Minus

Query  8462  ATGCTTGTGCCTTATCTGGTATAAAGTTACTACCCCATT  8500
             ||| | || || ||| | |||||||||||||| ||||||
Sbjct  7481  ATGTTGGTCCCCTATTTTGTATAAAGTTACTAACCCATT  7443


>KJ958896.1 Flanders virus isolate BE AN 781455, complete genome
Length=12994

 Score = 40.1 bits (43),  Expect = 2.0
 Identities = 32/39 (82%), Gaps = 0/39 (0%)
 Strand=Plus/Minus

Query  8462  ATGCTTGTGCCTTATCTGGTATAAAGTTACTACCCCATT  8500
             ||| | || || ||| | |||||||||||||| ||||||
Sbjct  7481  ATGTTGGTCCCCTATTTTGTATAAAGTTACTAACCCATT  7443


>NC_037656.1 Sea otter poxvirus strain ELK, complete genome
Length=127879

 Score = 39.2 bits (42),  Expect = 2.0
 Identities = 24/26 (92%), Gaps = 0/26 (0%)
 Strand=Plus/Minus

Query  2687   CCAGCAAATACAGTGGCTGCGAGAAG  2712
              |||||||||||||||||||| || ||
Sbjct  73899  CCAGCAAATACAGTGGCTGCAAGTAG  73874


>MH427217.1 Sea otter poxvirus strain ELK, complete genome
Length=127879

 Score = 39.2 bits (42),  Expect = 2.0
 Identities = 24/26 (92%), Gaps = 0/26 (0%)
 Strand=Plus/Minus

Query  2687   CCAGCAAATACAGTGGCTGCGAGAAG  2712
              |||||||||||||||||||| || ||
Sbjct  73899  CCAGCAAATACAGTGGCTGCAAGTAG  73874


>NC_012783.2 Cercopithecine herpesvirus 5 strain 2715, complete 
genome
Length=226205

 Score = 38.3 bits (41),  Expect = 7.0
 Identities = 25/28 (89%), Gaps = 0/28 (0%)
 Strand=Plus/Minus

Query  5990    CGGAGGAGGTGCAGGCGGGTGGGGAGGG  6017
               ||| ||||||| ||| ||||||||||||
Sbjct  187489  CGGGGGAGGTGGAGGAGGGTGGGGAGGG  187462


>FJ483968.2 Cercopithecine herpesvirus 5 strain 2715, complete 
genome
Length=226205

 Score = 38.3 bits (41),  Expect = 7.0
 Identities = 25/28 (89%), Gaps = 0/28 (0%)
 Strand=Plus/Minus

Query  5990    CGGAGGAGGTGCAGGCGGGTGGGGAGGG  6017
               ||| ||||||| ||| ||||||||||||
Sbjct  187489  CGGGGGAGGTGGAGGAGGGTGGGGAGGG  187462


>NC_020474.2 Elephantid herpesvirus 1, complete genome
Length=180421

 Score = 37.4 bits (40),  Expect = 7.0
 Identities = 34/42 (81%), Gaps = 1/42 (2%)
 Strand=Plus/Plus

Query  1772    TAGTGGTTATATTTGTCACAATTAATGAACCATAGAGATACA  1813
               |||||||  ||||| | | ||| ||||||||||| || ||||
Sbjct  176602  TAGTGGTAGTATTTTTAATAATCAATGAACCATA-AGGTACA  176642


>NC_001354.1 Human papillomavirus type 41, complete genome
Length=7614

 Score = 37.4 bits (40),  Expect = 7.0
 Identities = 25/27 (93%), Gaps = 1/27 (4%)
 Strand=Plus/Minus

Query  2289  TGGGTGTCTGTGTTTTGCATCTAATGG  2315
             ||||| ||||||||||||||| |||||
Sbjct  2510  TGGGTTTCTGTGTTTTGCATC-AATGG  2485


>AY666015.1 Grouper iridovirus, complete genome
Length=139793

 Score = 37.4 bits (40),  Expect = 7.0
 Identities = 23/25 (92%), Gaps = 0/25 (0%)
 Strand=Plus/Minus

Query  1564   CTTCTGTTTGGCCAGACTTCAGATG  1588
              ||||||||||| ||||||| |||||
Sbjct  44942  CTTCTGTTTGGACAGACTTGAGATG  44918


>KC462165.1 Elephantid herpesvirus 1 strain Raman, complete genome
Length=180421

 Score = 37.4 bits (40),  Expect = 7.0
 Identities = 34/42 (81%), Gaps = 1/42 (2%)
 Strand=Plus/Plus

Query  1772    TAGTGGTTATATTTGTCACAATTAATGAACCATAGAGATACA  1813
               |||||||  ||||| | | ||| ||||||||||| || ||||
Sbjct  176602  TAGTGGTAGTATTTTTAATAATCAATGAACCATA-AGGTACA  176642


>X56147.1 Human papillomavirus type 41
Length=7614

 Score = 37.4 bits (40),  Expect = 7.0
 Identities = 25/27 (93%), Gaps = 1/27 (4%)
 Strand=Plus/Minus

Query  2289  TGGGTGTCTGTGTTTTGCATCTAATGG  2315
             ||||| ||||||||||||||| |||||
Sbjct  2510  TGGGTTTCTGTGTTTTGCATC-AATGG  2485


Lambda      K        H
   0.634    0.408    0.912 

Gapped
Lambda      K        H
   0.625    0.410    0.780 

Effective search space used: 1223478016622


Query= scaffold_m29_p_28_12836522_12846879_Flank5000

Length=10357
                                                                      Score        E
Sequences producing significant alignments:                          (Bits)     Value

NC_043382.1 Snyder-Theilen feline sarcoma virus genomic sequence      282        1e-73
M22820.1 Snyder-Theilen feline sarcoma virus genomic sequence, se...  282        1e-73
NC_001403.1 Fujinami sarcoma virus, complete genome                   196        1e-47
AF033810.1 Fujinami sarcoma virus, complete genome                    196        1e-47
NC_001499.1 Abelson murine leukemia virus, complete genome            46.4       0.014
AF033812.1 Abelson murine leukemia virus, complete genome             46.4       0.014
NC_046964.1 Alphacoronavirus Bat-CoV/P.kuhlii/Italy/3398-19/2015,...  43.7       0.17 
MH938449.1 Alphacoronavirus Bat-CoV/P.kuhlii/Italy/3398-19/2015, ...  43.7       0.17 
NC_013668.3 Anguillid herpesvirus 1, complete genome                  41.9       0.59 
FJ940765.3 Anguillid herpesvirus 1 strain 500138, complete genome     41.9       0.59 
NC_001824.1 Lymphocystis disease virus 1, complete genome             41.0       0.59 
L63545.1 Lymphocystis disease virus 1, complete genome                41.0       0.59 
NC_026421.1 Equid herpesvirus 5 strain 2-141/67, complete genome      40.1       2.1  
KM924295.1 Equid herpesvirus 5 strain 2-141/67, complete genome       40.1       2.1  
NC_001731.1 Molluscum contagiosum virus subtype 1, complete genome    39.2       2.1  
U60315.1 Molluscum contagiosum virus subtype 1, complete genome       39.2       2.1  
NC_043054.1 Bubaline alphaherpesvirus 1 strain b6, complete genome    38.3       7.2  
NC_027213.1 Raccoonpox virus, complete genome                         38.3       7.2  
NC_025963.1 Parapoxvirus red deer/HL953 strain HL953, complete ge...  38.3       7.2  
NC_005946.1 Frog virus 3, complete genome                             38.3       7.2  
LC613089.1 Carp edema virus FTI2020 DNA, complete genome              38.3       7.2  
EU627010.1 Soft-shelled turtle iridovirus, complete genome            38.3       7.2  
MG953520.1 Trioceros melleri ranavirus isolate C16002, complete g...  38.3       7.2  
MG953518.1 Terrapene carolina carolina ranavirus isolate TCA16001...  38.3       7.2  
MG791866.1 Rana nigromaculata ranavirus strain MWH421017, complet...  38.3       7.2  
MF187209.1 Rana catesbeiana virus 2 isolate RCV-Z2, complete genome   38.3       7.2  
KU936049.1 Bubaline alphaherpesvirus 1 strain b6, complete genome     38.3       7.2  
KP143769.1 Raccoonpox virus, complete genome                          38.3       7.2  
KM502564.1 Parapoxvirus red deer/HL953 strain HL953, complete genome  38.3       7.2  
AY548484.1 Frog virus 3, complete genome                              38.3       7.2  
NC_034626.1 Bat mastadenovirus WIV17, complete genome                 37.4       7.2  
NC_007646.1 Ovine herpesvirus 2 strain BJ1035, complete genome        37.4       7.2  
NC_007653.1 Papiine herpesvirus 2, complete genome                    37.4       7.2  
NC_006560.1 Cercopithecine herpesvirus 2, complete genome             37.4       7.2  
NC_005261.3 Bovine herpesvirus 5 strain SV507/99, complete genome     37.4       7.2  
KX961095.1 Bat mastadenovirus WIV17, complete genome                  37.4       7.2  
AY839756.1 Ovine herpesvirus 2 strain BJ1035, complete genome         37.4       7.2  
DQ149153.1 Cercopithecine herpesvirus 16 strain X313, complete ge...  37.4       7.2  
AY714813.1 Cercopithecine herpesvirus 2, complete genome              37.4       7.2  
AY261359.1 Bovine herpesvirus 5 strain SV507/99, complete genome      37.4       7.2  


>NC_043382.1 Snyder-Theilen feline sarcoma virus genomic sequence
Length=4901

 Score = 282 bits (312),  Expect = 1e-73
 Identities = 189/211 (90%), Gaps = 0/211 (0%)
 Strand=Plus/Minus

Query  8666  GTCAGCAGACTGGATGATGAAGTGCCGGGGCTGGCCATCCCACATCACAGACAGCACATA  8725
             |||||| ||||||||||||||||| ||||||||||| ||||||| ||| |||||||||||
Sbjct  2371  GTCAGCGGACTGGATGATGAAGTGGCGGGGCTGGCCGTCCCACAGCACCGACAGCACATA  2312

Query  8726  CTCCTGCTTGCCCTGGCTCTCCCGCACCAGGAAGTCCCCGGATTGCGTCAGCAGCTCAGC  8785
              |||||| ||||||||||||| |||||||| |||||||| || ||||||| |||||||||
Sbjct  2311  TTCCTGCCTGCCCTGGCTCTCGCGCACCAGAAAGTCCCCAGAGTGCGTCAACAGCTCAGC  2252

Query  8786  CACTTCTGTCCGTGGGATGGCTCCGTGGTACCACAGCTGCTCATGCAGTGGCTTCTGCAC  8845
             ||| |||| |||||||| ||| |||||||||||||||||||| ||||| |||||||||||
Sbjct  2251  CACCTCTGCCCGTGGGAGGGCCCCGTGGTACCACAGCTGCTCGTGCAGGGGCTTCTGCAC  2192

Query  8846  CTCTGGCACGAGCTGCAGCGGTGGGGGCAGC  8876
             |||||| ||||||||||| ||||| || |||
Sbjct  2191  CTCTGGTACGAGCTGCAGGGGTGGAGGGAGC  2161


 Score = 265 bits (293),  Expect = 3e-68
 Identities = 181/200 (91%), Gaps = 3/200 (2%)
 Strand=Plus/Minus

Query  5158  GGAGGAGGTATAATCTTGCCAACAGAAGCCACTGGCTTGAGAAGC-GGGCCGAGCCTCAC  5216
             ||||||||||  ||||||||    || ||| | |||||||||||| |||||| |||||||
Sbjct  3364  GGAGGAGGTACGATCTTGCCTGTCGAGGCCGCCGGCTTGAGAAGCAGGGCCG-GCCTCAC  3306

Query  5217  CGATGCCGCTTTCGGATGGTCTGCAGCTCCTGGTAGATGGTGCTGAAGCTGGGTCGCTGA  5276
              ||||||||||||||||| ||||||||||||||||||||| |||||||||||| ||||| 
Sbjct  3305  -GATGCCGCTTTCGGATGCTCTGCAGCTCCTGGTAGATGGCGCTGAAGCTGGGCCGCTGC  3247

Query  5277  CTGGGCTCGTAGGCCCAGCACTGCTCCATGAGCCTGAACACAGCGTCAGGGCACAGCTCG  5336
             | ||||||||||||||||||||||||||||||||||||||||||||| ||||||||||||
Sbjct  3246  CCGGGCTCGTAGGCCCAGCACTGCTCCATGAGCCTGAACACAGCGTCGGGGCACAGCTCG  3187

Query  5337  GGGCAGGGCAGGCGGCCCCC  5356
             ||||||||||||||||| ||
Sbjct  3186  GGGCAGGGCAGGCGGCCACC  3167


 Score = 220 bits (243),  Expect = 1e-54
 Identities = 153/173 (88%), Gaps = 2/173 (1%)
 Strand=Plus/Minus

Query  6003  CCGTAGTTCAGAGCCTCGGGTGCAGTCCACTTCACGGGGACTTGTCTGAGGCCCCCTGAG  6062
             |||||||| |||||||||||||| ||||||||||| || ||| |||||||||||||||||
Sbjct  3045  CCGTAGTTAAGAGCCTCGGGTGCCGTCCACTTCACCGGAACTAGTCTGAGGCCCCCTGAG  2986

Query  6063  GCGGCATAGATCCCATCCTCTTCCTCCCGCGACATCCCAAAGTCACTGATCTTCAAGACA  6122
             || || |||||||||||  |||||||||| |||||||| |||||||||||||||| ||| 
Sbjct  2985  GCCGCGTAGATCCCATCGGCTTCCTCCCGGGACATCCCGAAGTCACTGATCTTCAGGACG  2926

Query  6123  TTCTTCTCTGTGACCAGGCAGTTCCGAGCAGCAAGGTCCC--TGGATAAAGCA  6173
             |||||||| || |||||||||||||||||||| |||||||  |||||  ||||
Sbjct  2925  TTCTTCTCCGTCACCAGGCAGTTCCGAGCAGCTAGGTCCCGGTGGATGCAGCA  2873


 Score = 219 bits (242),  Expect = 1e-54
 Identities = 157/181 (87%), Gaps = 0/181 (0%)
 Strand=Plus/Minus

Query  9611  CCGAGGAGGAGGTAGAGTGGCGGTCGTCCTGTAGGAGCGGCACAGGCGGGGGATCCCCGG  9670
             ||||||| || || ||||||||||| ||||| |||||| | || |||||||| || ||||
Sbjct  2078  CCGAGGACGACGTGGAGTGGCGGTCATCCTGCAGGAGCAGGACGGGCGGGGGCTCGCCGG  2019

Query  9671  GGCCCAGCTGCTCCAGCTTGGCCTGCAAAAGATCCTGCTGGGCCTCCAGCTTGGCCTGGC  9730
             |||||||||||||||||||||||||||  || ||| ||||||||| ||||||||||||||
Sbjct  2018  GGCCCAGCTGCTCCAGCTTGGCCTGCAGCAGCTCCCGCTGGGCCTGCAGCTTGGCCTGGC  1959

Query  9731  TGCACAGTGCCACCTGCAGCCCCTGGAGCTCCTCCTGCAATACCTGCCTCTTGCCCAGCA  9790
             ||||||  |||||||||||| |||| ||| |||| ||||| |||||| ||||| ||||||
Sbjct  1958  TGCACAACGCCACCTGCAGCGCCTGCAGCGCCTCTTGCAACACCTGCTTCTTGGCCAGCA  1899

Query  9791  G  9791
             |
Sbjct  1898  G  1898


 Score = 178 bits (197),  Expect = 3e-42
 Identities = 115/126 (91%), Gaps = 0/126 (0%)
 Strand=Plus/Minus

Query  6378  CCGGTGGATGCAGCACTTGCTCTCCAAGTACTCCATGCCTGCAGCCGCATCCCCTACCAT  6437
             |||||||||||||||||||||||||| |||||||||||| || ||||| || || |||||
Sbjct  2887  CCGGTGGATGCAGCACTTGCTCTCCAGGTACTCCATGCCCGCGGCCGCGTCGCCCACCAT  2828

Query  6438  CTGCAGCAGAGTCTTCATCCGTAGGCGGGCGCCCTCTGTCCGCAGGAAGGTCAGGAAGTC  6497
             ||||||||| ||||||||||| |||||||| ||||| |||| ||||||||||||||||||
Sbjct  2827  CTGCAGCAGCGTCTTCATCCGCAGGCGGGCTCCCTCCGTCCTCAGGAAGGTCAGGAAGTC  2768

Query  6498  GCCCCC  6503
             ||||||
Sbjct  2767  GCCCCC  2762


 Score = 174 bits (192),  Expect = 4e-41
 Identities = 114/126 (90%), Gaps = 0/126 (0%)
 Strand=Plus/Minus

Query  5778  ACCTTTTTCTACGAACTCCCGAGTCTGCTGATTGCTGAGGTTGGGGTAGGGGGAGGCCCC  5837
             ||| ||||| || ||||| || ||||||||||||||||||||||||||||||||||| ||
Sbjct  3169  ACCCTTTTCCACAAACTCGCGGGTCTGCTGATTGCTGAGGTTGGGGTAGGGGGAGGCGCC  3110

Query  5838  CAGGCTGAAGGCCTCCCAGAGCAAGATGCCAAAGCTCCACACATCGCTCTCGGACGAATA  5897
             ||||||||||| |||||| ||||||||||| ||||||||||| |||||||| || |||||
Sbjct  3109  CAGGCTGAAGGTCTCCCATAGCAAGATGCCGAAGCTCCACACGTCGCTCTCAGAGGAATA  3050

Query  5898  GCGGCC  5903
             ||||||
Sbjct  3049  GCGGCC  3044


 Score = 166 bits (183),  Expect = 2e-38
 Identities = 111/124 (90%), Gaps = 0/124 (0%)
 Strand=Plus/Minus

Query  8213  CCTTGGGCACAGCTCTGTTCAGGACAATACCGCTCTTCTTGGTGAGGGGCTGCTGGGACT  8272
             ||||||||||||| ||||| ||||||||||||||||||||||||||||||||||||||  
Sbjct  2495  CCTTGGGCACAGCCCTGTTGAGGACAATACCGCTCTTCTTGGTGAGGGGCTGCTGGGAGC  2436

Query  8273  GCAGCAGGTGGTCAATGAGCAAGGGGACGCTGGGAAAACCATCACCTTCCAGTCGGTACA  8332
             ||||||||||||| | ||||||||||| ||| | ||| ||| | |||||||||||||| |
Sbjct  2435  GCAGCAGGTGGTCGACGAGCAAGGGGATGCTCGCAAAGCCACCTCCTTCCAGTCGGTAGA  2376

Query  8333  GGTT  8336
             ||||
Sbjct  2375  GGTT  2372


 Score = 158 bits (174),  Expect = 3e-36
 Identities = 105/117 (90%), Gaps = 0/117 (0%)
 Strand=Plus/Minus

Query  7017  GCTTCCTGCAGAAACTTGGCCTTGAGGTCAGGAGGGAGTGTCTCTCTGCACGATTTCACG  7076
             |||||||| |||||||||||||||| |||||| ||||||||||| |  || |||||||||
Sbjct  2664  GCTTCCTGAAGAAACTTGGCCTTGATGTCAGGTGGGAGTGTCTCGCGACAAGATTTCACG  2605

Query  7077  GCCACCAGGGTGTTGTCAGCTCGCAGGCGTCCACTGAACACTTCTCCAAAGTTCCCC  7133
             ||||| || |||||||| || | ||||||||||||||||||||||||||||||||||
Sbjct  2604  GCCACTAGAGTGTTGTCGGCCCTCAGGCGTCCACTGAACACTTCTCCAAAGTTCCCC  2548


 Score = 147 bits (162),  Expect = 6e-33
 Identities = 90/96 (94%), Gaps = 0/96 (0%)
 Strand=Plus/Minus

Query  6601  CCCTGCACGAGCTCCATGACGATGTAGATAGGTTGCTTCTGGGTGCAGACACCAATCAGA  6660
             ||||||||||||||||||||||||||||| || ||||||||||||||||| || || |||
Sbjct  2763  CCCTGCACGAGCTCCATGACGATGTAGATGGGCTGCTTCTGGGTGCAGACGCCGATGAGA  2704

Query  6661  CGCACGATGTTGGGATGGCTGTACTGCTTCAGGATC  6696
             |||||||||||||| |||||||||||||||||||||
Sbjct  2703  CGCACGATGTTGGGGTGGCTGTACTGCTTCAGGATC  2668


 Score = 110 bits (121),  Expect = 1e-21
 Identities = 79/90 (88%), Gaps = 1/90 (1%)
 Strand=Plus/Minus

Query  9413  CGAAAACTTGGGGCGAAAGATTCCTGAGATGTGGCTCTTCAGGAGCTCCAGGGTAGGCGT  9472
             ||| ||||||||||| ||||||||||||||||||||||| |||| ||||| ||| || ||
Sbjct  2161  CGAGAACTTGGGGCGGAAGATTCCTGAGATGTGGCTCTTAAGGATCTCCAAGGTGGGTGT  2102

Query  9473  CCGTACCCCTTCCCGCTCCTGCTCCTGAGG  9502
             || | ||||||| |||||||||||| ||||
Sbjct  2101  CCTTCCCCCTTCTCGCTCCTGCTCC-GAGG  2073


 Score = 85.1 bits (93),  Expect = 6e-14
 Identities = 57/64 (89%), Gaps = 0/64 (0%)
 Strand=Plus/Minus

Query  7760  TCACCCGCCCAATCTGCTCACCCAACACCAGGTCTTCGTGGTTCAGGGCCCACTTGTCCT  7819
             || ||||||| ||||||||||||||||||||||| |||||||| ||  ||||||||||||
Sbjct  2552  TCCCCCGCCCGATCTGCTCACCCAACACCAGGTCCTCGTGGTTTAGCACCCACTTGTCCT  2493

Query  7820  GGGG  7823
              |||
Sbjct  2492  TGGG  2489


>M22820.1 Snyder-Theilen feline sarcoma virus genomic sequence, 
sequence
Length=4901

 Score = 282 bits (312),  Expect = 1e-73
 Identities = 189/211 (90%), Gaps = 0/211 (0%)
 Strand=Plus/Minus

Query  8666  GTCAGCAGACTGGATGATGAAGTGCCGGGGCTGGCCATCCCACATCACAGACAGCACATA  8725
             |||||| ||||||||||||||||| ||||||||||| ||||||| ||| |||||||||||
Sbjct  2371  GTCAGCGGACTGGATGATGAAGTGGCGGGGCTGGCCGTCCCACAGCACCGACAGCACATA  2312

Query  8726  CTCCTGCTTGCCCTGGCTCTCCCGCACCAGGAAGTCCCCGGATTGCGTCAGCAGCTCAGC  8785
              |||||| ||||||||||||| |||||||| |||||||| || ||||||| |||||||||
Sbjct  2311  TTCCTGCCTGCCCTGGCTCTCGCGCACCAGAAAGTCCCCAGAGTGCGTCAACAGCTCAGC  2252

Query  8786  CACTTCTGTCCGTGGGATGGCTCCGTGGTACCACAGCTGCTCATGCAGTGGCTTCTGCAC  8845
             ||| |||| |||||||| ||| |||||||||||||||||||| ||||| |||||||||||
Sbjct  2251  CACCTCTGCCCGTGGGAGGGCCCCGTGGTACCACAGCTGCTCGTGCAGGGGCTTCTGCAC  2192

Query  8846  CTCTGGCACGAGCTGCAGCGGTGGGGGCAGC  8876
             |||||| ||||||||||| ||||| || |||
Sbjct  2191  CTCTGGTACGAGCTGCAGGGGTGGAGGGAGC  2161


 Score = 265 bits (293),  Expect = 3e-68
 Identities = 181/200 (91%), Gaps = 3/200 (2%)
 Strand=Plus/Minus

Query  5158  GGAGGAGGTATAATCTTGCCAACAGAAGCCACTGGCTTGAGAAGC-GGGCCGAGCCTCAC  5216
             ||||||||||  ||||||||    || ||| | |||||||||||| |||||| |||||||
Sbjct  3364  GGAGGAGGTACGATCTTGCCTGTCGAGGCCGCCGGCTTGAGAAGCAGGGCCG-GCCTCAC  3306

Query  5217  CGATGCCGCTTTCGGATGGTCTGCAGCTCCTGGTAGATGGTGCTGAAGCTGGGTCGCTGA  5276
              ||||||||||||||||| ||||||||||||||||||||| |||||||||||| ||||| 
Sbjct  3305  -GATGCCGCTTTCGGATGCTCTGCAGCTCCTGGTAGATGGCGCTGAAGCTGGGCCGCTGC  3247

Query  5277  CTGGGCTCGTAGGCCCAGCACTGCTCCATGAGCCTGAACACAGCGTCAGGGCACAGCTCG  5336
             | ||||||||||||||||||||||||||||||||||||||||||||| ||||||||||||
Sbjct  3246  CCGGGCTCGTAGGCCCAGCACTGCTCCATGAGCCTGAACACAGCGTCGGGGCACAGCTCG  3187

Query  5337  GGGCAGGGCAGGCGGCCCCC  5356
             ||||||||||||||||| ||
Sbjct  3186  GGGCAGGGCAGGCGGCCACC  3167


 Score = 220 bits (243),  Expect = 1e-54
 Identities = 153/173 (88%), Gaps = 2/173 (1%)
 Strand=Plus/Minus

Query  6003  CCGTAGTTCAGAGCCTCGGGTGCAGTCCACTTCACGGGGACTTGTCTGAGGCCCCCTGAG  6062
             |||||||| |||||||||||||| ||||||||||| || ||| |||||||||||||||||
Sbjct  3045  CCGTAGTTAAGAGCCTCGGGTGCCGTCCACTTCACCGGAACTAGTCTGAGGCCCCCTGAG  2986

Query  6063  GCGGCATAGATCCCATCCTCTTCCTCCCGCGACATCCCAAAGTCACTGATCTTCAAGACA  6122
             || || |||||||||||  |||||||||| |||||||| |||||||||||||||| ||| 
Sbjct  2985  GCCGCGTAGATCCCATCGGCTTCCTCCCGGGACATCCCGAAGTCACTGATCTTCAGGACG  2926

Query  6123  TTCTTCTCTGTGACCAGGCAGTTCCGAGCAGCAAGGTCCC--TGGATAAAGCA  6173
             |||||||| || |||||||||||||||||||| |||||||  |||||  ||||
Sbjct  2925  TTCTTCTCCGTCACCAGGCAGTTCCGAGCAGCTAGGTCCCGGTGGATGCAGCA  2873


 Score = 219 bits (242),  Expect = 1e-54
 Identities = 157/181 (87%), Gaps = 0/181 (0%)
 Strand=Plus/Minus

Query  9611  CCGAGGAGGAGGTAGAGTGGCGGTCGTCCTGTAGGAGCGGCACAGGCGGGGGATCCCCGG  9670
             ||||||| || || ||||||||||| ||||| |||||| | || |||||||| || ||||
Sbjct  2078  CCGAGGACGACGTGGAGTGGCGGTCATCCTGCAGGAGCAGGACGGGCGGGGGCTCGCCGG  2019

Query  9671  GGCCCAGCTGCTCCAGCTTGGCCTGCAAAAGATCCTGCTGGGCCTCCAGCTTGGCCTGGC  9730
             |||||||||||||||||||||||||||  || ||| ||||||||| ||||||||||||||
Sbjct  2018  GGCCCAGCTGCTCCAGCTTGGCCTGCAGCAGCTCCCGCTGGGCCTGCAGCTTGGCCTGGC  1959

Query  9731  TGCACAGTGCCACCTGCAGCCCCTGGAGCTCCTCCTGCAATACCTGCCTCTTGCCCAGCA  9790
             ||||||  |||||||||||| |||| ||| |||| ||||| |||||| ||||| ||||||
Sbjct  1958  TGCACAACGCCACCTGCAGCGCCTGCAGCGCCTCTTGCAACACCTGCTTCTTGGCCAGCA  1899

Query  9791  G  9791
             |
Sbjct  1898  G  1898


 Score = 178 bits (197),  Expect = 3e-42
 Identities = 115/126 (91%), Gaps = 0/126 (0%)
 Strand=Plus/Minus

Query  6378  CCGGTGGATGCAGCACTTGCTCTCCAAGTACTCCATGCCTGCAGCCGCATCCCCTACCAT  6437
             |||||||||||||||||||||||||| |||||||||||| || ||||| || || |||||
Sbjct  2887  CCGGTGGATGCAGCACTTGCTCTCCAGGTACTCCATGCCCGCGGCCGCGTCGCCCACCAT  2828

Query  6438  CTGCAGCAGAGTCTTCATCCGTAGGCGGGCGCCCTCTGTCCGCAGGAAGGTCAGGAAGTC  6497
             ||||||||| ||||||||||| |||||||| ||||| |||| ||||||||||||||||||
Sbjct  2827  CTGCAGCAGCGTCTTCATCCGCAGGCGGGCTCCCTCCGTCCTCAGGAAGGTCAGGAAGTC  2768

Query  6498  GCCCCC  6503
             ||||||
Sbjct  2767  GCCCCC  2762


 Score = 174 bits (192),  Expect = 4e-41
 Identities = 114/126 (90%), Gaps = 0/126 (0%)
 Strand=Plus/Minus

Query  5778  ACCTTTTTCTACGAACTCCCGAGTCTGCTGATTGCTGAGGTTGGGGTAGGGGGAGGCCCC  5837
             ||| ||||| || ||||| || ||||||||||||||||||||||||||||||||||| ||
Sbjct  3169  ACCCTTTTCCACAAACTCGCGGGTCTGCTGATTGCTGAGGTTGGGGTAGGGGGAGGCGCC  3110

Query  5838  CAGGCTGAAGGCCTCCCAGAGCAAGATGCCAAAGCTCCACACATCGCTCTCGGACGAATA  5897
             ||||||||||| |||||| ||||||||||| ||||||||||| |||||||| || |||||
Sbjct  3109  CAGGCTGAAGGTCTCCCATAGCAAGATGCCGAAGCTCCACACGTCGCTCTCAGAGGAATA  3050

Query  5898  GCGGCC  5903
             ||||||
Sbjct  3049  GCGGCC  3044


 Score = 166 bits (183),  Expect = 2e-38
 Identities = 111/124 (90%), Gaps = 0/124 (0%)
 Strand=Plus/Minus

Query  8213  CCTTGGGCACAGCTCTGTTCAGGACAATACCGCTCTTCTTGGTGAGGGGCTGCTGGGACT  8272
             ||||||||||||| ||||| ||||||||||||||||||||||||||||||||||||||  
Sbjct  2495  CCTTGGGCACAGCCCTGTTGAGGACAATACCGCTCTTCTTGGTGAGGGGCTGCTGGGAGC  2436

Query  8273  GCAGCAGGTGGTCAATGAGCAAGGGGACGCTGGGAAAACCATCACCTTCCAGTCGGTACA  8332
             ||||||||||||| | ||||||||||| ||| | ||| ||| | |||||||||||||| |
Sbjct  2435  GCAGCAGGTGGTCGACGAGCAAGGGGATGCTCGCAAAGCCACCTCCTTCCAGTCGGTAGA  2376

Query  8333  GGTT  8336
             ||||
Sbjct  2375  GGTT  2372


 Score = 158 bits (174),  Expect = 3e-36
 Identities = 105/117 (90%), Gaps = 0/117 (0%)
 Strand=Plus/Minus

Query  7017  GCTTCCTGCAGAAACTTGGCCTTGAGGTCAGGAGGGAGTGTCTCTCTGCACGATTTCACG  7076
             |||||||| |||||||||||||||| |||||| ||||||||||| |  || |||||||||
Sbjct  2664  GCTTCCTGAAGAAACTTGGCCTTGATGTCAGGTGGGAGTGTCTCGCGACAAGATTTCACG  2605

Query  7077  GCCACCAGGGTGTTGTCAGCTCGCAGGCGTCCACTGAACACTTCTCCAAAGTTCCCC  7133
             ||||| || |||||||| || | ||||||||||||||||||||||||||||||||||
Sbjct  2604  GCCACTAGAGTGTTGTCGGCCCTCAGGCGTCCACTGAACACTTCTCCAAAGTTCCCC  2548


 Score = 147 bits (162),  Expect = 6e-33
 Identities = 90/96 (94%), Gaps = 0/96 (0%)
 Strand=Plus/Minus

Query  6601  CCCTGCACGAGCTCCATGACGATGTAGATAGGTTGCTTCTGGGTGCAGACACCAATCAGA  6660
             ||||||||||||||||||||||||||||| || ||||||||||||||||| || || |||
Sbjct  2763  CCCTGCACGAGCTCCATGACGATGTAGATGGGCTGCTTCTGGGTGCAGACGCCGATGAGA  2704

Query  6661  CGCACGATGTTGGGATGGCTGTACTGCTTCAGGATC  6696
             |||||||||||||| |||||||||||||||||||||
Sbjct  2703  CGCACGATGTTGGGGTGGCTGTACTGCTTCAGGATC  2668


 Score = 110 bits (121),  Expect = 1e-21
 Identities = 79/90 (88%), Gaps = 1/90 (1%)
 Strand=Plus/Minus

Query  9413  CGAAAACTTGGGGCGAAAGATTCCTGAGATGTGGCTCTTCAGGAGCTCCAGGGTAGGCGT  9472
             ||| ||||||||||| ||||||||||||||||||||||| |||| ||||| ||| || ||
Sbjct  2161  CGAGAACTTGGGGCGGAAGATTCCTGAGATGTGGCTCTTAAGGATCTCCAAGGTGGGTGT  2102

Query  9473  CCGTACCCCTTCCCGCTCCTGCTCCTGAGG  9502
             || | ||||||| |||||||||||| ||||
Sbjct  2101  CCTTCCCCCTTCTCGCTCCTGCTCC-GAGG  2073


 Score = 85.1 bits (93),  Expect = 6e-14
 Identities = 57/64 (89%), Gaps = 0/64 (0%)
 Strand=Plus/Minus

Query  7760  TCACCCGCCCAATCTGCTCACCCAACACCAGGTCTTCGTGGTTCAGGGCCCACTTGTCCT  7819
             || ||||||| ||||||||||||||||||||||| |||||||| ||  ||||||||||||
Sbjct  2552  TCCCCCGCCCGATCTGCTCACCCAACACCAGGTCCTCGTGGTTTAGCACCCACTTGTCCT  2493

Query  7820  GGGG  7823
              |||
Sbjct  2492  TGGG  2489


>NC_001403.1 Fujinami sarcoma virus, complete genome
Length=4788

 Score = 196 bits (217),  Expect = 1e-47
 Identities = 170/211 (81%), Gaps = 0/211 (0%)
 Strand=Plus/Minus

Query  8666  GTCAGCAGACTGGATGATGAAGTGCCGGGGCTGGCCATCCCACATCACAGACAGCACATA  8725
             |||||||| |||||||||||||||||||||||| |||||||||| |||    ||||||||
Sbjct  2989  GTCAGCAGCCTGGATGATGAAGTGCCGGGGCTGCCCATCCCACAGCACGCTGAGCACATA  2930

Query  8726  CTCCTGCTTGCCCTGGCTCTCCCGCACCAGGAAGTCCCCGGATTGCGTCAGCAGCTCAGC  8785
             ||||||||| |||||||||||||||||||||||||| |||   |   ||||||||||   
Sbjct  2929  CTCCTGCTTCCCCTGGCTCTCCCGCACCAGGAAGTCTCCGCTGTATTTCAGCAGCTCCTG  2870

Query  8786  CACTTCTGTCCGTGGGATGGCTCCGTGGTACCACAGCTGCTCATGCAGTGGCTTCTGCAC  8845
             ||| || |  || |||||||| |||||||||||   |||||    ||| |||||||||||
Sbjct  2869  CACCTCCGAGCGCGGGATGGCCCCGTGGTACCAGGCCTGCTGGCACAGCGGCTTCTGCAC  2810

Query  8846  CTCTGGCACGAGCTGCAGCGGTGGGGGCAGC  8876
             ||| || | |||  |||  || || ||||||
Sbjct  2809  CTCCGGGATGAGGGGCACGGGAGGTGGCAGC  2779


 Score = 171 bits (189),  Expect = 5e-40
 Identities = 135/162 (83%), Gaps = 0/162 (0%)
 Strand=Plus/Minus

Query  6003  CCGTAGTTCAGAGCCTCGGGTGCAGTCCACTTCACGGGGACTTGTCTGAGGCCCCCTGAG  6062
             ||||| |||||||||||||| |||||||| ||||||||||  ||  | | |||||| | |
Sbjct  3663  CCGTAATTCAGAGCCTCGGGGGCAGTCCATTTCACGGGGATCTGCTTCATGCCCCCCGTG  3604

Query  6063  GCGGCATAGATCCCATCCTCTTCCTCCCGCGACATCCCAAAGTCACTGATCTTCAAGACA  6122
             | ||||||||  |||||||| |||| |||||||||||||||||| ||||| |||| |   
Sbjct  3603  GAGGCATAGACACCATCCTCCTCCTGCCGCGACATCCCAAAGTCGCTGATTTTCAGGGTG  3544

Query  6123  TTCTTCTCTGTGACCAGGCAGTTCCGAGCAGCAAGGTCCCTG  6164
             ||||| ||||| ||||||||||| || ||||| |||||||||
Sbjct  3543  TTCTTTTCTGTCACCAGGCAGTTGCGGGCAGCCAGGTCCCTG  3502


 Score = 127 bits (140),  Expect = 5e-27
 Identities = 88/100 (88%), Gaps = 0/100 (0%)
 Strand=Plus/Minus

Query  6601  CCCTGCACGAGCTCCATGACGATGTAGATAGGTTGCTTCTGGGTGCAGACACCAATCAGA  6660
             |||||||| ||||||||||||||||| || || ||||||||||||||||| || || || 
Sbjct  3381  CCCTGCACCAGCTCCATGACGATGTAAATGGGCTGCTTCTGGGTGCAGACGCCGATGAGC  3322

Query  6661  CGCACGATGTTGGGATGGCTGTACTGCTTCAGGATCCTGG  6700
             || ||||||||||||||| || ||||||| ||||||||||
Sbjct  3321  CGGACGATGTTGGGATGGTTGCACTGCTTGAGGATCCTGG  3282


 Score = 124 bits (137),  Expect = 6e-26
 Identities = 100/121 (83%), Gaps = 0/121 (0%)
 Strand=Plus/Minus

Query  7013  CCTCGCTTCCTGCAGAAACTTGGCCTTGAGGTCAGGAGGGAGTGTCTCTCTGCACGATTT  7072
             ||| ||||||||||| ||||||||||| || || || || || || || | ||| |||||
Sbjct  3286  CCTGGCTTCCTGCAGGAACTTGGCCTTCAGCTCGGGCGGCAGGGTTTCCCGGCAGGATTT  3227

Query  7073  CACGGCCACCAGGGTGTTGTCAGCTCGCAGGCGTCCACTGAACACTTCTCCAAAGTTCCC  7132
             ||| |||||  ||||||||||||| |||||||| || |||||||| || || ||||||||
Sbjct  3226  CACCGCCACGGGGGTGTTGTCAGCACGCAGGCGGCCGCTGAACACCTCCCCGAAGTTCCC  3167

Query  7133  C  7133
             |
Sbjct  3166  C  3166


 Score = 121 bits (133),  Expect = 8e-25
 Identities = 101/124 (81%), Gaps = 0/124 (0%)
 Strand=Plus/Minus

Query  8213  CCTTGGGCACAGCTCTGTTCAGGACAATACCGCTCTTCTTGGTGAGGGGCTGCTGGGACT  8272
             ||||| |||| |||||| ||||||| || ||||||||   ||||| |||| |||||  ||
Sbjct  3113  CCTTGAGCACGGCTCTGGTCAGGACGATGCCGCTCTTGCGGGTGATGGGCCGCTGGCTCT  3054

Query  8273  GCAGCAGGTGGTCAATGAGCAAGGGGACGCTGGGAAAACCATCACCTTCCAGTCGGTACA  8332
             ||||||||||||| |||||||  |||| | ||||||  |||||  ||||||| | |||||
Sbjct  3053  GCAGCAGGTGGTCGATGAGCAGCGGGATGGTGGGAAGGCCATCGTCTTCCAGCCTGTACA  2994

Query  8333  GGTT  8336
             ||||
Sbjct  2993  GGTT  2990


 Score = 116 bits (128),  Expect = 9e-24
 Identities = 85/99 (86%), Gaps = 0/99 (0%)
 Strand=Plus/Minus

Query  5793  CTCCCGAGTCTGCTGATTGCTGAGGTTGGGGTAGGGGGAGGCCCCCAGGCTGAAGGCCTC  5852
             ||| || |||||||| ||||||||||||| ||||||   ||| |||||||||||||| ||
Sbjct  3772  CTCGCGCGTCTGCTGGTTGCTGAGGTTGGCGTAGGGCACGGCGCCCAGGCTGAAGGCTTC  3713

Query  5853  CCAGAGCAAGATGCCAAAGCTCCACACATCGCTCTCGGA  5891
             ||| |||| ||| |||||||||||||| |||||||| ||
Sbjct  3712  CCACAGCAGGATCCCAAAGCTCCACACGTCGCTCTCCGA  3674


 Score = 99.6 bits (109),  Expect = 3e-18
 Identities = 100/129 (78%), Gaps = 1/129 (1%)
 Strand=Plus/Minus

Query  6378  CCGGTGGATGCAGCACTTGCTCTCCAAGTACTCCATGCCTGCAGCCGCATCCCCTACCAT  6437
             || ||||||||||  |||||| |||| |||||||||||| || || |||| | | | |||
Sbjct  3505  CCTGTGGATGCAGTGCTTGCTTTCCAGGTACTCCATGCCCGCCGCGGCATTCTCCATCAT  3446

Query  6438  CTGCAGCAGAGTCTTCATCCGTAGGCGGGCGCCCTCTGTCCGCAGGAAGGTCAGGAAGTC  6497
             ||  | |||  ||||||||   |||||||  ||||   | ||||||||| ||||||||||
Sbjct  3445  CTTGATCAGCTTCTTCATCTTCAGGCGGGGCCCCTTGCTGCGCAGGAAGCTCAGGAAGTC  3386

Query  6498  GCC-CCCTG  6505
              || |||||
Sbjct  3385  CCCTCCCTG  3377


 Score = 86.9 bits (95),  Expect = 2e-14
 Identities = 129/180 (72%), Gaps = 10/180 (6%)
 Strand=Plus/Minus

Query  9625  GAGTGGCGGTCGTCCTGTAGGAGCGGCACAGGCGGGGGATCCCCGGGGCCCAGCTGCTCC  9684
             || || ||||| ||||| ||| ||    | || ||||| ||| | | ||||||||   ||
Sbjct  2688  GACTGCCGGTCCTCCTGCAGGGGCAAGGCGGGAGGGGGCTCCTCAGAGCCCAGCTCTGCC  2629

Query  9685  AGCTTG---GCCTGCAAAAGATCCTGCTGGGCCTCCAGCTTGGCCTGGCTGCACAGTGCC  9741
             ||||||   ||| ||| |   ||| |||| |||| ||||||||||||   ||||||  | 
Sbjct  2628  AGCTTGTTGGCCAGCATA---TCCCGCTGTGCCTGCAGCTTGGCCTG--AGCACAGACCA  2574

Query  9742  A--CCTGCAGCCCCTGGAGCTCCTCCTGCAATACCTGCCTCTTGCCCAGCAGGTAAACCC  9799
             |  ||||||||  |||  |  ||||| |||   |||||| ||||||||||| ||  ||||
Sbjct  2573  AGCCCTGCAGCTGCTGCTGGGCCTCCCGCAGCCCCTGCCGCTTGCCCAGCAAGTGCACCC  2514


 Score = 84.2 bits (92),  Expect = 6e-14
 Identities = 95/125 (76%), Gaps = 2/125 (2%)
 Strand=Plus/Minus

Query  10183  GTGCTGCACGCTCTCCACCGTCAGCTCGTTCAACTGCAGCTCCCCGGGTTCCAGGGGTTC  10242
              ||| ||||||||||| |  |||||||| |||| |||||||||||| || ||||||   ||
Sbjct  2389   GTGTTGCACGCTCTCGATGGTCAGCTCATTCAGCTGCAGCTCCCCTGGCTCCAGGTTCTC  2330

Query  10243  ACCCTCCTCAAGCAGTGACTCGTCAAAGGTGACGCAGGGTGGGACATCAGGAGT-GGACC  10301
                ||||||| ||||    ||| |||||||| ||    ||||| || ||| |||| | |||
Sbjct  2329   TGCCTCCTCCAGCAAGCTCTCATCAAAGGTCACTGCCGGTGGTACCTCA-GAGTCGTACC  2271

Query  10302  TGCGG  10306
              || ||
Sbjct  2270   TGTGG  2266


 Score = 50.9 bits (55),  Expect = 0.001
 Identities = 47/60 (78%), Gaps = 0/60 (0%)
 Strand=Plus/Minus

Query  7760  TCACCCGCCCAATCTGCTCACCCAACACCAGGTCTTCGTGGTTCAGGGCCCACTTGTCCT  7819
             || |||| |||||  |||| |||| || || ||| || ||||| ||  ||||||||||||
Sbjct  3170  TCCCCCGGCCAATGCGCTCCCCCAGCAGCACGTCCTCATGGTTGAGCACCCACTTGTCCT  3111


>AF033810.1 Fujinami sarcoma virus, complete genome
Length=4788

 Score = 196 bits (217),  Expect = 1e-47
 Identities = 170/211 (81%), Gaps = 0/211 (0%)
 Strand=Plus/Minus

Query  8666  GTCAGCAGACTGGATGATGAAGTGCCGGGGCTGGCCATCCCACATCACAGACAGCACATA  8725
             |||||||| |||||||||||||||||||||||| |||||||||| |||    ||||||||
Sbjct  2989  GTCAGCAGCCTGGATGATGAAGTGCCGGGGCTGCCCATCCCACAGCACGCTGAGCACATA  2930

Query  8726  CTCCTGCTTGCCCTGGCTCTCCCGCACCAGGAAGTCCCCGGATTGCGTCAGCAGCTCAGC  8785
             ||||||||| |||||||||||||||||||||||||| |||   |   ||||||||||   
Sbjct  2929  CTCCTGCTTCCCCTGGCTCTCCCGCACCAGGAAGTCTCCGCTGTATTTCAGCAGCTCCTG  2870

Query  8786  CACTTCTGTCCGTGGGATGGCTCCGTGGTACCACAGCTGCTCATGCAGTGGCTTCTGCAC  8845
             ||| || |  || |||||||| |||||||||||   |||||    ||| |||||||||||
Sbjct  2869  CACCTCCGAGCGCGGGATGGCCCCGTGGTACCAGGCCTGCTGGCACAGCGGCTTCTGCAC  2810

Query  8846  CTCTGGCACGAGCTGCAGCGGTGGGGGCAGC  8876
             ||| || | |||  |||  || || ||||||
Sbjct  2809  CTCCGGGATGAGGGGCACGGGAGGTGGCAGC  2779


 Score = 171 bits (189),  Expect = 5e-40
 Identities = 135/162 (83%), Gaps = 0/162 (0%)
 Strand=Plus/Minus

Query  6003  CCGTAGTTCAGAGCCTCGGGTGCAGTCCACTTCACGGGGACTTGTCTGAGGCCCCCTGAG  6062
             ||||| |||||||||||||| |||||||| ||||||||||  ||  | | |||||| | |
Sbjct  3663  CCGTAATTCAGAGCCTCGGGGGCAGTCCATTTCACGGGGATCTGCTTCATGCCCCCCGTG  3604

Query  6063  GCGGCATAGATCCCATCCTCTTCCTCCCGCGACATCCCAAAGTCACTGATCTTCAAGACA  6122
             | ||||||||  |||||||| |||| |||||||||||||||||| ||||| |||| |   
Sbjct  3603  GAGGCATAGACACCATCCTCCTCCTGCCGCGACATCCCAAAGTCGCTGATTTTCAGGGTG  3544

Query  6123  TTCTTCTCTGTGACCAGGCAGTTCCGAGCAGCAAGGTCCCTG  6164
             ||||| ||||| ||||||||||| || ||||| |||||||||
Sbjct  3543  TTCTTTTCTGTCACCAGGCAGTTGCGGGCAGCCAGGTCCCTG  3502


 Score = 127 bits (140),  Expect = 5e-27
 Identities = 88/100 (88%), Gaps = 0/100 (0%)
 Strand=Plus/Minus

Query  6601  CCCTGCACGAGCTCCATGACGATGTAGATAGGTTGCTTCTGGGTGCAGACACCAATCAGA  6660
             |||||||| ||||||||||||||||| || || ||||||||||||||||| || || || 
Sbjct  3381  CCCTGCACCAGCTCCATGACGATGTAAATGGGCTGCTTCTGGGTGCAGACGCCGATGAGC  3322

Query  6661  CGCACGATGTTGGGATGGCTGTACTGCTTCAGGATCCTGG  6700
             || ||||||||||||||| || ||||||| ||||||||||
Sbjct  3321  CGGACGATGTTGGGATGGTTGCACTGCTTGAGGATCCTGG  3282


 Score = 124 bits (137),  Expect = 6e-26
 Identities = 100/121 (83%), Gaps = 0/121 (0%)
 Strand=Plus/Minus

Query  7013  CCTCGCTTCCTGCAGAAACTTGGCCTTGAGGTCAGGAGGGAGTGTCTCTCTGCACGATTT  7072
             ||| ||||||||||| ||||||||||| || || || || || || || | ||| |||||
Sbjct  3286  CCTGGCTTCCTGCAGGAACTTGGCCTTCAGCTCGGGCGGCAGGGTTTCCCGGCAGGATTT  3227

Query  7073  CACGGCCACCAGGGTGTTGTCAGCTCGCAGGCGTCCACTGAACACTTCTCCAAAGTTCCC  7132
             ||| |||||  ||||||||||||| |||||||| || |||||||| || || ||||||||
Sbjct  3226  CACCGCCACGGGGGTGTTGTCAGCACGCAGGCGGCCGCTGAACACCTCCCCGAAGTTCCC  3167

Query  7133  C  7133
             |
Sbjct  3166  C  3166


 Score = 121 bits (133),  Expect = 8e-25
 Identities = 101/124 (81%), Gaps = 0/124 (0%)
 Strand=Plus/Minus

Query  8213  CCTTGGGCACAGCTCTGTTCAGGACAATACCGCTCTTCTTGGTGAGGGGCTGCTGGGACT  8272
             ||||| |||| |||||| ||||||| || ||||||||   ||||| |||| |||||  ||
Sbjct  3113  CCTTGAGCACGGCTCTGGTCAGGACGATGCCGCTCTTGCGGGTGATGGGCCGCTGGCTCT  3054

Query  8273  GCAGCAGGTGGTCAATGAGCAAGGGGACGCTGGGAAAACCATCACCTTCCAGTCGGTACA  8332
             ||||||||||||| |||||||  |||| | ||||||  |||||  ||||||| | |||||
Sbjct  3053  GCAGCAGGTGGTCGATGAGCAGCGGGATGGTGGGAAGGCCATCGTCTTCCAGCCTGTACA  2994

Query  8333  GGTT  8336
             ||||
Sbjct  2993  GGTT  2990


 Score = 116 bits (128),  Expect = 9e-24
 Identities = 85/99 (86%), Gaps = 0/99 (0%)
 Strand=Plus/Minus

Query  5793  CTCCCGAGTCTGCTGATTGCTGAGGTTGGGGTAGGGGGAGGCCCCCAGGCTGAAGGCCTC  5852
             ||| || |||||||| ||||||||||||| ||||||   ||| |||||||||||||| ||
Sbjct  3772  CTCGCGCGTCTGCTGGTTGCTGAGGTTGGCGTAGGGCACGGCGCCCAGGCTGAAGGCTTC  3713

Query  5853  CCAGAGCAAGATGCCAAAGCTCCACACATCGCTCTCGGA  5891
             ||| |||| ||| |||||||||||||| |||||||| ||
Sbjct  3712  CCACAGCAGGATCCCAAAGCTCCACACGTCGCTCTCCGA  3674


 Score = 99.6 bits (109),  Expect = 3e-18
 Identities = 100/129 (78%), Gaps = 1/129 (1%)
 Strand=Plus/Minus

Query  6378  CCGGTGGATGCAGCACTTGCTCTCCAAGTACTCCATGCCTGCAGCCGCATCCCCTACCAT  6437
             || ||||||||||  |||||| |||| |||||||||||| || || |||| | | | |||
Sbjct  3505  CCTGTGGATGCAGTGCTTGCTTTCCAGGTACTCCATGCCCGCCGCGGCATTCTCCATCAT  3446

Query  6438  CTGCAGCAGAGTCTTCATCCGTAGGCGGGCGCCCTCTGTCCGCAGGAAGGTCAGGAAGTC  6497
             ||  | |||  ||||||||   |||||||  ||||   | ||||||||| ||||||||||
Sbjct  3445  CTTGATCAGCTTCTTCATCTTCAGGCGGGGCCCCTTGCTGCGCAGGAAGCTCAGGAAGTC  3386

Query  6498  GCC-CCCTG  6505
              || |||||
Sbjct  3385  CCCTCCCTG  3377


 Score = 86.9 bits (95),  Expect = 2e-14
 Identities = 129/180 (72%), Gaps = 10/180 (6%)
 Strand=Plus/Minus

Query  9625  GAGTGGCGGTCGTCCTGTAGGAGCGGCACAGGCGGGGGATCCCCGGGGCCCAGCTGCTCC  9684
             || || ||||| ||||| ||| ||    | || ||||| ||| | | ||||||||   ||
Sbjct  2688  GACTGCCGGTCCTCCTGCAGGGGCAAGGCGGGAGGGGGCTCCTCAGAGCCCAGCTCTGCC  2629

Query  9685  AGCTTG---GCCTGCAAAAGATCCTGCTGGGCCTCCAGCTTGGCCTGGCTGCACAGTGCC  9741
             ||||||   ||| ||| |   ||| |||| |||| ||||||||||||   ||||||  | 
Sbjct  2628  AGCTTGTTGGCCAGCATA---TCCCGCTGTGCCTGCAGCTTGGCCTG--AGCACAGACCA  2574

Query  9742  A--CCTGCAGCCCCTGGAGCTCCTCCTGCAATACCTGCCTCTTGCCCAGCAGGTAAACCC  9799
             |  ||||||||  |||  |  ||||| |||   |||||| ||||||||||| ||  ||||
Sbjct  2573  AGCCCTGCAGCTGCTGCTGGGCCTCCCGCAGCCCCTGCCGCTTGCCCAGCAAGTGCACCC  2514


 Score = 84.2 bits (92),  Expect = 6e-14
 Identities = 95/125 (76%), Gaps = 2/125 (2%)
 Strand=Plus/Minus

Query  10183  GTGCTGCACGCTCTCCACCGTCAGCTCGTTCAACTGCAGCTCCCCGGGTTCCAGGGGTTC  10242
              ||| ||||||||||| |  |||||||| |||| |||||||||||| || ||||||   ||
Sbjct  2389   GTGTTGCACGCTCTCGATGGTCAGCTCATTCAGCTGCAGCTCCCCTGGCTCCAGGTTCTC  2330

Query  10243  ACCCTCCTCAAGCAGTGACTCGTCAAAGGTGACGCAGGGTGGGACATCAGGAGT-GGACC  10301
                ||||||| ||||    ||| |||||||| ||    ||||| || ||| |||| | |||
Sbjct  2329   TGCCTCCTCCAGCAAGCTCTCATCAAAGGTCACTGCCGGTGGTACCTCA-GAGTCGTACC  2271

Query  10302  TGCGG  10306
              || ||
Sbjct  2270   TGTGG  2266


 Score = 50.9 bits (55),  Expect = 0.001
 Identities = 47/60 (78%), Gaps = 0/60 (0%)
 Strand=Plus/Minus

Query  7760  TCACCCGCCCAATCTGCTCACCCAACACCAGGTCTTCGTGGTTCAGGGCCCACTTGTCCT  7819
             || |||| |||||  |||| |||| || || ||| || ||||| ||  ||||||||||||
Sbjct  3170  TCCCCCGGCCAATGCGCTCCCCCAGCAGCACGTCCTCATGGTTGAGCACCCACTTGTCCT  3111


>NC_001499.1 Abelson murine leukemia virus, complete genome
Length=5894

 Score = 46.4 bits (50),  Expect = 0.014
 Identities = 28/30 (93%), Gaps = 0/30 (0%)
 Strand=Plus/Minus

Query  6135  ACCAGGCAGTTCCGAGCAGCAAGGTCCCTG  6164
             |||||||||||||| ||||||||||| |||
Sbjct  2095  ACCAGGCAGTTCCGGGCAGCAAGGTCTCTG  2066


 Score = 42.8 bits (46),  Expect = 0.17
 Identities = 32/38 (84%), Gaps = 0/38 (0%)
 Strand=Plus/Minus

Query  6381  GTGGATGCAGCACTTGCTCTCCAAGTACTCCATGCCTG  6418
             ||||||| ||  |||  ||||||||||||||||| |||
Sbjct  2066  GTGGATGAAGTTCTTCTTCTCCAAGTACTCCATGGCTG  2029


>AF033812.1 Abelson murine leukemia virus, complete genome
Length=5894

 Score = 46.4 bits (50),  Expect = 0.014
 Identities = 28/30 (93%), Gaps = 0/30 (0%)
 Strand=Plus/Minus

Query  6135  ACCAGGCAGTTCCGAGCAGCAAGGTCCCTG  6164
             |||||||||||||| ||||||||||| |||
Sbjct  2095  ACCAGGCAGTTCCGGGCAGCAAGGTCTCTG  2066


 Score = 42.8 bits (46),  Expect = 0.17
 Identities = 32/38 (84%), Gaps = 0/38 (0%)
 Strand=Plus/Minus

Query  6381  GTGGATGCAGCACTTGCTCTCCAAGTACTCCATGCCTG  6418
             ||||||| ||  |||  ||||||||||||||||| |||
Sbjct  2066  GTGGATGAAGTTCTTCTTCTCCAAGTACTCCATGGCTG  2029


>NC_046964.1 Alphacoronavirus Bat-CoV/P.kuhlii/Italy/3398-19/2015, 
complete genome
Length=28128

 Score = 43.7 bits (47),  Expect = 0.17
 Identities = 33/38 (87%), Gaps = 1/38 (3%)
 Strand=Plus/Minus

Query  1837  ATGAGTATAACCACAACTCAGACCAAAACACAGAACAT  1874
             |||||||  || |||||||||||||||||| | |||||
Sbjct  9827  ATGAGTAGGACAACAACTCAGACCAAAACATA-AACAT  9791


>MH938449.1 Alphacoronavirus Bat-CoV/P.kuhlii/Italy/3398-19/2015, 
complete genome
Length=28128

 Score = 43.7 bits (47),  Expect = 0.17
 Identities = 33/38 (87%), Gaps = 1/38 (3%)
 Strand=Plus/Minus

Query  1837  ATGAGTATAACCACAACTCAGACCAAAACACAGAACAT  1874
             |||||||  || |||||||||||||||||| | |||||
Sbjct  9827  ATGAGTAGGACAACAACTCAGACCAAAACATA-AACAT  9791


>NC_013668.3 Anguillid herpesvirus 1, complete genome
Length=248526

 Score = 41.9 bits (45),  Expect = 0.59
 Identities = 38/47 (81%), Gaps = 1/47 (2%)
 Strand=Plus/Plus

Query  8864   CGGTGGGGGCAGCTGGGCAGGGACAGGGAGGAGCGAGGGTAGGGGCA  8910
              ||| || ||| ||||| ||||| |||  || |||| |||||||||||
Sbjct  92558  CGGAGGCGGCTGCTGGACAGGGGCAGC-AGCAGCGGGGGTAGGGGCA  92603


>FJ940765.3 Anguillid herpesvirus 1 strain 500138, complete genome
Length=248526

 Score = 41.9 bits (45),  Expect = 0.59
 Identities = 38/47 (81%), Gaps = 1/47 (2%)
 Strand=Plus/Plus

Query  8864   CGGTGGGGGCAGCTGGGCAGGGACAGGGAGGAGCGAGGGTAGGGGCA  8910
              ||| || ||| ||||| ||||| |||  || |||| |||||||||||
Sbjct  92558  CGGAGGCGGCTGCTGGACAGGGGCAGC-AGCAGCGGGGGTAGGGGCA  92603


>NC_001824.1 Lymphocystis disease virus 1, complete genome
Length=102653

 Score = 41.0 bits (44),  Expect = 0.59
 Identities = 22/22 (100%), Gaps = 0/22 (0%)
 Strand=Plus/Minus

Query  4171   ATTATAAATATGTTCTTTGGAA  4192
              ||||||||||||||||||||||
Sbjct  69307  ATTATAAATATGTTCTTTGGAA  69286


>L63545.1 Lymphocystis disease virus 1, complete genome
Length=102653

 Score = 41.0 bits (44),  Expect = 0.59
 Identities = 22/22 (100%), Gaps = 0/22 (0%)
 Strand=Plus/Minus

Query  4171   ATTATAAATATGTTCTTTGGAA  4192
              ||||||||||||||||||||||
Sbjct  69307  ATTATAAATATGTTCTTTGGAA  69286


>NC_026421.1 Equid herpesvirus 5 strain 2-141/67, complete genome
Length=182380

 Score = 40.1 bits (43),  Expect = 2.1
 Identities = 34/41 (83%), Gaps = 1/41 (2%)
 Strand=Plus/Minus

Query  674    GTCCGCCCACCCGTCGCCCCGGCTCCGCGCGCCGCAGCCGC  714
              |||||| | | ||  ||||| ||||| ||||||||||||||
Sbjct  62720  GTCCGCGCTCACGG-GCCCCCGCTCCCCGCGCCGCAGCCGC  62681


>KM924295.1 Equid herpesvirus 5 strain 2-141/67, complete genome
Length=182380

 Score = 40.1 bits (43),  Expect = 2.1
 Identities = 34/41 (83%), Gaps = 1/41 (2%)
 Strand=Plus/Minus

Query  674    GTCCGCCCACCCGTCGCCCCGGCTCCGCGCGCCGCAGCCGC  714
              |||||| | | ||  ||||| ||||| ||||||||||||||
Sbjct  62720  GTCCGCGCTCACGG-GCCCCCGCTCCCCGCGCCGCAGCCGC  62681


>NC_001731.1 Molluscum contagiosum virus subtype 1, complete genome
Length=190289

 Score = 39.2 bits (42),  Expect = 2.1
 Identities = 26/28 (93%), Gaps = 1/28 (4%)
 Strand=Plus/Plus

Query  6129   TCTGTGACCAGGCAGTTCCG-AGCAGCA  6155
              |||||||||||||||||| | |||||||
Sbjct  32326  TCTGTGACCAGGCAGTTCTGCAGCAGCA  32353


>U60315.1 Molluscum contagiosum virus subtype 1, complete genome
Length=190289

 Score = 39.2 bits (42),  Expect = 2.1
 Identities = 26/28 (93%), Gaps = 1/28 (4%)
 Strand=Plus/Plus

Query  6129   TCTGTGACCAGGCAGTTCCG-AGCAGCA  6155
              |||||||||||||||||| | |||||||
Sbjct  32326  TCTGTGACCAGGCAGTTCTGCAGCAGCA  32353


>NC_043054.1 Bubaline alphaherpesvirus 1 strain b6, complete genome
Length=137452

 Score = 38.3 bits (41),  Expect = 7.2
 Identities = 45/58 (78%), Gaps = 5/58 (9%)
 Strand=Plus/Minus

Query  382    CACCTGCGCCGGGTCGGCCGCCCACCCACCGTCCCTCCCCACTCCGCGGGTCCCAGGA  439
              |||||||| ||||||||||| || ||  | |   |||| |  |||||||| |||||||
Sbjct  72256  CACCTGCGGCGGGTCGGCCGGCC-CCGGCAG---CTCCAC-GTCCGCGGGCCCCAGGA  72204


>NC_027213.1 Raccoonpox virus, complete genome
Length=214699

 Score = 38.3 bits (41),  Expect = 7.2
 Identities = 22/23 (96%), Gaps = 0/23 (0%)
 Strand=Plus/Plus

Query  1810  GTTTGATGAGTTTTGATAAATGT  1832
             |||||||| ||||||||||||||
Sbjct  1449  GTTTGATGCGTTTTGATAAATGT  1471


 Score = 38.3 bits (41),  Expect = 7.2
 Identities = 22/23 (96%), Gaps = 0/23 (0%)
 Strand=Plus/Minus

Query  1810    GTTTGATGAGTTTTGATAAATGT  1832
               |||||||| ||||||||||||||
Sbjct  213251  GTTTGATGCGTTTTGATAAATGT  213229


>NC_025963.1 Parapoxvirus red deer/HL953 strain HL953, complete 
genome
Length=139981

 Score = 38.3 bits (41),  Expect = 7.2
 Identities = 31/37 (84%), Gaps = 2/37 (5%)
 Strand=Plus/Minus

Query  114    CGACCAGAGCCCGCTGCCCCCGCCCGCGGGCCCTACT  150
              ||| ||| |||||||  ||||||||||  ||||||||
Sbjct  21650  CGAGCAGCGCCCGCTCACCCCGCCCGC--GCCCTACT  21616


>NC_005946.1 Frog virus 3, complete genome
Length=105903

 Score = 38.3 bits (41),  Expect = 7.2
 Identities = 31/38 (82%), Gaps = 0/38 (0%)
 Strand=Plus/Minus

Query  8874   AGCTGGGCAGGGACAGGGAGGAGCGAGGGTAGGGGCAC  8911
              ||| || | | |||||||||||| || || ||||||||
Sbjct  36373  AGCCGGTCCGTGACAGGGAGGAGGGACGGAAGGGGCAC  36336


>LC613089.1 Carp edema virus FTI2020 DNA, complete genome
Length=456821

 Score = 38.3 bits (41),  Expect = 7.2
 Identities = 25/28 (89%), Gaps = 0/28 (0%)
 Strand=Plus/Minus

Query  1698    TTCATTTTGGCAATCATACTCTTAATGT  1725
               || ||||| || ||||||||||||||||
Sbjct  302551  TTGATTTTTGCTATCATACTCTTAATGT  302524


>EU627010.1 Soft-shelled turtle iridovirus, complete genome
Length=105890

 Score = 38.3 bits (41),  Expect = 7.2
 Identities = 31/38 (82%), Gaps = 0/38 (0%)
 Strand=Plus/Minus

Query  8874   AGCTGGGCAGGGACAGGGAGGAGCGAGGGTAGGGGCAC  8911
              ||| || | | |||||||||||| || || ||||||||
Sbjct  36210  AGCCGGTCCGTGACAGGGAGGAGGGACGGAAGGGGCAC  36173


>MG953520.1 Trioceros melleri ranavirus isolate C16002, complete 
genome
Length=105030

 Score = 38.3 bits (41),  Expect = 7.2
 Identities = 31/38 (82%), Gaps = 0/38 (0%)
 Strand=Plus/Minus

Query  8874   AGCTGGGCAGGGACAGGGAGGAGCGAGGGTAGGGGCAC  8911
              ||| || | | |||||||||||| || || ||||||||
Sbjct  34908  AGCCGGTCCGTGACAGGGAGGAGGGACGGAAGGGGCAC  34871


>MG953518.1 Terrapene carolina carolina ranavirus isolate TCA16001, 
complete genome
Length=104894

 Score = 38.3 bits (41),  Expect = 7.2
 Identities = 31/38 (82%), Gaps = 0/38 (0%)
 Strand=Plus/Minus

Query  8874   AGCTGGGCAGGGACAGGGAGGAGCGAGGGTAGGGGCAC  8911
              ||| || | | |||||||||||| || || ||||||||
Sbjct  34916  AGCCGGTCCGTGACAGGGAGGAGGGACGGAAGGGGCAC  34879


>MG791866.1 Rana nigromaculata ranavirus strain MWH421017, complete 
genome
Length=104286

 Score = 38.3 bits (41),  Expect = 7.2
 Identities = 31/38 (82%), Gaps = 0/38 (0%)
 Strand=Plus/Minus

Query  8874   AGCTGGGCAGGGACAGGGAGGAGCGAGGGTAGGGGCAC  8911
              ||| || | | |||||||||||| || || ||||||||
Sbjct  34941  AGCCGGTCCGTGACAGGGAGGAGGGACGGAAGGGGCAC  34904


>MF187209.1 Rana catesbeiana virus 2 isolate RCV-Z2, complete 
genome
Length=104968

 Score = 38.3 bits (41),  Expect = 7.2
 Identities = 31/38 (82%), Gaps = 0/38 (0%)
 Strand=Plus/Minus

Query  8874   AGCTGGGCAGGGACAGGGAGGAGCGAGGGTAGGGGCAC  8911
              ||| || | | |||||||||||| || || ||||||||
Sbjct  52281  AGCCGGTCCGTGACAGGGAGGAGGGACGGAAGGGGCAC  52244


>KU936049.1 Bubaline alphaherpesvirus 1 strain b6, complete genome
Length=137452

 Score = 38.3 bits (41),  Expect = 7.2
 Identities = 45/58 (78%), Gaps = 5/58 (9%)
 Strand=Plus/Minus

Query  382    CACCTGCGCCGGGTCGGCCGCCCACCCACCGTCCCTCCCCACTCCGCGGGTCCCAGGA  439
              |||||||| ||||||||||| || ||  | |   |||| |  |||||||| |||||||
Sbjct  72256  CACCTGCGGCGGGTCGGCCGGCC-CCGGCAG---CTCCAC-GTCCGCGGGCCCCAGGA  72204


>KP143769.1 Raccoonpox virus, complete genome
Length=214699

 Score = 38.3 bits (41),  Expect = 7.2
 Identities = 22/23 (96%), Gaps = 0/23 (0%)
 Strand=Plus/Plus

Query  1810  GTTTGATGAGTTTTGATAAATGT  1832
             |||||||| ||||||||||||||
Sbjct  1449  GTTTGATGCGTTTTGATAAATGT  1471


 Score = 38.3 bits (41),  Expect = 7.2
 Identities = 22/23 (96%), Gaps = 0/23 (0%)
 Strand=Plus/Minus

Query  1810    GTTTGATGAGTTTTGATAAATGT  1832
               |||||||| ||||||||||||||
Sbjct  213251  GTTTGATGCGTTTTGATAAATGT  213229


>KM502564.1 Parapoxvirus red deer/HL953 strain HL953, complete 
genome
Length=139981

 Score = 38.3 bits (41),  Expect = 7.2
 Identities = 31/37 (84%), Gaps = 2/37 (5%)
 Strand=Plus/Minus

Query  114    CGACCAGAGCCCGCTGCCCCCGCCCGCGGGCCCTACT  150
              ||| ||| |||||||  ||||||||||  ||||||||
Sbjct  21650  CGAGCAGCGCCCGCTCACCCCGCCCGC--GCCCTACT  21616


>AY548484.1 Frog virus 3, complete genome
Length=105903

 Score = 38.3 bits (41),  Expect = 7.2
 Identities = 31/38 (82%), Gaps = 0/38 (0%)
 Strand=Plus/Minus

Query  8874   AGCTGGGCAGGGACAGGGAGGAGCGAGGGTAGGGGCAC  8911
              ||| || | | |||||||||||| || || ||||||||
Sbjct  36373  AGCCGGTCCGTGACAGGGAGGAGGGACGGAAGGGGCAC  36336


>NC_034626.1 Bat mastadenovirus WIV17, complete genome
Length=29923

 Score = 37.4 bits (40),  Expect = 7.2
 Identities = 23/25 (92%), Gaps = 0/25 (0%)
 Strand=Plus/Plus

Query  2990   TCTCCATTTAACATATTAATCAGTT  3014
              |||||||||||||||  ||||||||
Sbjct  27754  TCTCCATTTAACATAGCAATCAGTT  27778


>NC_007646.1 Ovine herpesvirus 2 strain BJ1035, complete genome
Length=135135

 Score = 37.4 bits (40),  Expect = 7.2
 Identities = 23/25 (92%), Gaps = 0/25 (0%)
 Strand=Plus/Plus

Query  5960    CCCAGCCTCAGCCCTGCAGCCCAGC  5984
               || ||||| ||||||||||||||||
Sbjct  118549  CCAAGCCTGAGCCCTGCAGCCCAGC  118573


>NC_007653.1 Papiine herpesvirus 2, complete genome
Length=156487

 Score = 37.4 bits (40),  Expect = 7.2
 Identities = 33/41 (80%), Gaps = 3/41 (7%)
 Strand=Plus/Plus

Query  693    CGGCTCCGCGCGCCGCAGCCGCGCTCCCGCGGGGCCAGGGC  733
              |||||||||||||| | |||||   | ||||| ||| ||||
Sbjct  68566  CGGCTCCGCGCGCCTCCGCCGC---CGCGCGGAGCCGGGGC  68603


>NC_006560.1 Cercopithecine herpesvirus 2, complete genome
Length=150715

 Score = 37.4 bits (40),  Expect = 7.2
 Identities = 28/32 (88%), Gaps = 1/32 (3%)
 Strand=Plus/Minus

Query  112     GACGACCA-GAGCCCGCTGCCCCCGCCCGCGG  142
               |||| ||| | |||||| ||||||||||||||
Sbjct  100659  GACGTCCACGGGCCCGCGGCCCCCGCCCGCGG  100628


>NC_005261.3 Bovine herpesvirus 5 strain SV507/99, complete genome
Length=138390

 Score = 37.4 bits (40),  Expect = 7.2
 Identities = 26/29 (90%), Gaps = 2/29 (7%)
 Strand=Plus/Plus

Query  5331    AGCTCGGG--GCAGGGCAGGCGGCCCCCT  5357
               ||||||||  ||||||| |||||||||||
Sbjct  107459  AGCTCGGGCGGCAGGGCCGGCGGCCCCCT  107487


 Score = 37.4 bits (40),  Expect = 7.2
 Identities = 26/29 (90%), Gaps = 2/29 (7%)
 Strand=Plus/Minus

Query  5331    AGCTCGGG--GCAGGGCAGGCGGCCCCCT  5357
               ||||||||  ||||||| |||||||||||
Sbjct  135554  AGCTCGGGCGGCAGGGCCGGCGGCCCCCT  135526


>KX961095.1 Bat mastadenovirus WIV17, complete genome
Length=29923

 Score = 37.4 bits (40),  Expect = 7.2
 Identities = 23/25 (92%), Gaps = 0/25 (0%)
 Strand=Plus/Plus

Query  2990   TCTCCATTTAACATATTAATCAGTT  3014
              |||||||||||||||  ||||||||
Sbjct  27754  TCTCCATTTAACATAGCAATCAGTT  27778


>AY839756.1 Ovine herpesvirus 2 strain BJ1035, complete genome
Length=135135

 Score = 37.4 bits (40),  Expect = 7.2
 Identities = 23/25 (92%), Gaps = 0/25 (0%)
 Strand=Plus/Plus

Query  5960    CCCAGCCTCAGCCCTGCAGCCCAGC  5984
               || ||||| ||||||||||||||||
Sbjct  118549  CCAAGCCTGAGCCCTGCAGCCCAGC  118573


>DQ149153.1 Cercopithecine herpesvirus 16 strain X313, complete 
genome
Length=156487

 Score = 37.4 bits (40),  Expect = 7.2
 Identities = 33/41 (80%), Gaps = 3/41 (7%)
 Strand=Plus/Plus

Query  693    CGGCTCCGCGCGCCGCAGCCGCGCTCCCGCGGGGCCAGGGC  733
              |||||||||||||| | |||||   | ||||| ||| ||||
Sbjct  68566  CGGCTCCGCGCGCCTCCGCCGC---CGCGCGGAGCCGGGGC  68603


>AY714813.1 Cercopithecine herpesvirus 2, complete genome
Length=150715

 Score = 37.4 bits (40),  Expect = 7.2
 Identities = 28/32 (88%), Gaps = 1/32 (3%)
 Strand=Plus/Minus

Query  112     GACGACCA-GAGCCCGCTGCCCCCGCCCGCGG  142
               |||| ||| | |||||| ||||||||||||||
Sbjct  100659  GACGTCCACGGGCCCGCGGCCCCCGCCCGCGG  100628


>AY261359.1 Bovine herpesvirus 5 strain SV507/99, complete genome
Length=138390

 Score = 37.4 bits (40),  Expect = 7.2
 Identities = 26/29 (90%), Gaps = 2/29 (7%)
 Strand=Plus/Plus

Query  5331    AGCTCGGG--GCAGGGCAGGCGGCCCCCT  5357
               ||||||||  ||||||| |||||||||||
Sbjct  107459  AGCTCGGGCGGCAGGGCCGGCGGCCCCCT  107487


 Score = 37.4 bits (40),  Expect = 7.2
 Identities = 26/29 (90%), Gaps = 2/29 (7%)
 Strand=Plus/Minus

Query  5331    AGCTCGGG--GCAGGGCAGGCGGCCCCCT  5357
               ||||||||  ||||||| |||||||||||
Sbjct  135554  AGCTCGGGCGGCAGGGCCGGCGGCCCCCT  135526


Lambda      K        H
   0.634    0.408    0.912 

Gapped
Lambda      K        H
   0.625    0.410    0.780 

Effective search space used: 1262483562025


Query= scaffold_m29_p_12_79365282_79377258_Flank5000

Length=11976
                                                                      Score        E
Sequences producing significant alignments:                          (Bits)     Value

NC_001499.1 Abelson murine leukemia virus, complete genome            654        0.0  
AF033812.1 Abelson murine leukemia virus, complete genome             654        0.0  
NC_001407.1 Rous sarcoma virus, complete genome                       67.1       2e-08
AF033808.1 Rous sarcoma virus, complete genome                        67.1       2e-08
NC_008094.1 Y73 sarcoma virus, complete genome                        62.6       2e-07
L21974.1 Avian sarcoma virus proviral c-src gene, complete cds, a...  62.6       2e-07
NC_043539.1 Mount Mabu Lophuromys virus 1 isolate MOZ135_1, compl...  41.0       0.68 
NC_035188.1 Seal parapoxvirus isolate AFK76s1, complete genome        41.0       0.68 
NC_001403.1 Fujinami sarcoma virus, complete genome                   41.0       0.68 
MG573140.1 Mount Mabu Lophuromys virus 1 isolate MOZ135_1, comple...  41.0       0.68 
KY382358.2 Seal parapoxvirus isolate AFK76s1, complete genome         41.0       0.68 
AF033810.1 Fujinami sarcoma virus, complete genome                    41.0       0.68 
FJ445153.1 Human rhinovirus 72 strain ATCC VR-1182, complete genome   40.1       2.4  
AF389451.1 Tiger frog virus, complete genome                          40.1       2.4  
NC_029311.1 Leporid herpesvirus 4 isolate LHV4012612, complete ge...  39.2       2.4  
NC_005983.1 Blotched snakehead virus, complete genome                 39.2       2.4  
NC_002229.3 Gallid herpesvirus 2, complete genome                     39.2       2.4  
JQ596859.1 Leporid herpesvirus 4 isolate LHV4012612, complete genome  39.2       2.4  
AJ459383.1 Channa lucius virus VP1 gene for RNA-dependent RNA pol...  39.2       2.4  
AF243438.1 Gallid herpesvirus 2 serotype 1 isolate Md5, complete ...  39.2       2.4  
NC_023762.1 Boa arenavirus NL isolate 3 segment L, complete sequence  38.3       8.3  
NC_016924.1 Cotia virus SPAn232, complete genome                      38.3       8.3  
NC_014185.1 Human papillomavirus type 121, complete genome            38.3       8.3  
NC_005832.1 Ambystoma tigrinum virus, complete genome                 38.3       8.3  
LS480640.1 Human alphaherpesvirus 2 isolate 333 genome assembly, ...  38.3       8.3  
KC508670.1 Boa arenavirus NL isolate 3 segment L, complete sequence   38.3       8.3  
HQ647181.2 Cotia virus SPAn232, complete genome                       38.3       8.3  
GQ845443.1 Human papillomavirus type 121, complete genome             38.3       8.3  
AY150217.1 Ambystoma tigrinum stebbensi virus, complete genome        38.3       8.3  
NC_035468.1 Murmansk poxvirus strain LEIV-11411, complete genome      37.4       8.3  
NC_030117.1 Canid herpesvirus 1 strain 0194, complete genome          37.4       8.3  
NC_025341.1 Fikirini bat rhabdovirus isolate KEN352, complete genome  37.4       8.3  
NC_016447.1 Aotine herpesvirus 1 strain S34E, complete genome         37.4       8.3  
NC_001664.4 Human betaherpesvirus 6A, variant A DNA, complete vir...  37.4       8.3  
JF797218.1 Suid herpesvirus 1 strain Kaplan, complete genome          37.4       8.3  
MF001304.1 Murmansk poxvirus strain LEIV-11411, complete genome       37.4       8.3  
KT819633.1 Canid herpesvirus 1 strain 0194, complete genome           37.4       8.3  
KC676792.1 Fikirini bat rhabdovirus isolate KEN352, complete genome   37.4       8.3  
FJ483970.2 Aotine herpesvirus 1 strain S34E, complete genome          37.4       8.3  
X83413.2 Human betaherpesvirus 6A, variant A DNA, complete virion...  37.4       8.3  


>NC_001499.1 Abelson murine leukemia virus, complete genome
Length=5894

 Score = 654 bits (724),  Expect = 0.0
 Identities = 743/991 (75%), Gaps = 37/991 (4%)
 Strand=Plus/Plus

Query  10035  CCAGCCCTCCCAGTCTGACTCCCAAGCTCCTCCGCAGGCAGGTTGTGGTGGCTGCTTGCT  10094
              |||||||||||||  |||||||||| |||||||||||||||||    |   || ||| ||
Sbjct  2611   CCAGCCCTCCCAGCTTGACTCCCAAACTCCTCCGCAGGCAGGTCACTGCCTCTCCTTCCT  2670

Query  10095  CTGCTCTTCCCCACAAGGAGGAGGCCGGCAAGTGCAGTGCCACGGGGACAGCGGGGACAG  10154
              |||  ||  | |||||| | ||||||  |||| |||||||| | || |    ||||||  
Sbjct  2671   CTGGCCTCTCTCACAAGAAAGAGGCCACCAAGGGCAGTGCCTCAGGCAT---GGGGACTC  2727

Query  10155  CTGCCACGGCCGAGTCAGCGCCGCCCAGCAGCAGGGCGGGGCCAGGCGGCACTGGAGGGC  10214
              | ||||| || ||| |||| || ||||||| ||  | ||| |   ||        | |||
Sbjct  2728   CGGCCACTGCAGAGCCAGCACCCCCCAGCAACAAAGTGGGCCTCAGC--------AAGGC  2779

Query  10215  CCAGCAAAGGTCCTGCCGAGGAG-TGCAGGCTGAGGCGGCACAAGGCCCCCTCCGAGTCC  10273
              |         |||| | |||||| |||  | | ||| ||||||||  |  ||| ||||||
Sbjct  2780   C---------TCCT-CTGAGGAGATGCGCG-TAAGGAGGCACAAGCACAGCTCGGAGTCC  2828

Query  10274  CCAGGGAGAGACAAGGGGAAGTTGTCCAGGCTCAAACCTGcccccccgccccccccACCA  10333
              ||||||||||||||||||    || | | |||||| |||||||| ||||| || ||    
Sbjct  2829   CCAGGGAGAGACAAGGGGCGACTGGCTAAGCTCAAGCCTGCCCCGCCGCCTCCTCCT---  2885

Query  10334  GCCCCCATCGGGAAGGCAGGGAAGCCCTGTCAGAGCCCGAGCCAGGAAGCAGCCGGGGAG  10393
              |||  ||  || || ||||| ||||||   |||||||| ||||| || ||   |||||||
Sbjct  2886   GCCTGCACAGGAAAAGCAGGCAAGCCCGCACAGAGCCCCAGCCAAGAGGC---CGGGGAG  2942

Query  10394  GCAGGCGCCAGCGGGAAGGCAAAACCCCTGCCCATGGTCGTGGATGCTGCCAACAGTGAG  10453
              ||||| |    |   ||| |||||  |  |    |||   |||||||||  |||| ||| 
Sbjct  2943   GCAGGGGGGCCCACAAAGACAAAATGCACGAGTCTGGCTATGGATGCTGTGAACACTGAC  3002

Query  10454  GCTGCCAAGCCCAGCCAGCTGGGAGAGGGCGTCAAAAAGCCCGTGCTCCCGTCCATGCCA  10513
               |  ||||| || |||  |  ||||| ||  | | |||||| |||| ||| ||  |||||
Sbjct  3003   CCCACCAAGGCCGGCCCACCTGGAGAAGGACTGAGAAAGCCTGTGCCCCCATCTGTGCCA  3062

Query  10514  AAGCCACAGTCGTCCGCCAAGCCAGTGGGGACCCCGACCAGCCCAGCGCCCACACCCTGC  10573
              ||||| |||||| | || |||||    ||||| || |||||||| |   |||| |||| |
Sbjct  3063   AAGCCCCAGTCGACGGCTAAGCCTCCAGGGACTCCCACCAGCCCGGTCTCCACCCCCTCC  3122

Query  10574  ACACTGCCGTCGGCATCCTCCACCC-TGGCAGGGGACCCGCCG---TCCTCCACCGCCTT  10629
              |||   ||  |    |||| ||||| |||| ||||||| || |   || ||  |||||||
Sbjct  3123   ACAGCACCAGC----TCCTTCACCCCTGGCTGGGGACCAGCAGCCATCTTCTGCCGCCTT  3178

Query  10630  CATCCCTCTCATATCGACCCGCGTGTCTCTTCGGAAAACTCGCCAGCCCCCGGAGCGCAT  10689
              |||||| |||||||| ||||| ||||||||| |||| || |||||||| || ||||||||
Sbjct  3179   CATCCCCCTCATATCAACCCGTGTGTCTCTTAGGAAGACCCGCCAGCCGCCAGAGCGCAT  3238

Query  10690  CGCCAGCGGCACGGTCACCAAGGGCGTGGTCCTGGACGGCACCGAGGCCCTGTGCCTGGC  10749
               ||||| |||||  |||||||||| ||||| |||||| | || |||||||||||||| ||
Sbjct  3239   TGCCAGTGGCACCATCACCAAGGGTGTGGTTCTGGACAGTACTGAGGCCCTGTGCCTTGC  3298

Query  10750  CATCTCCAAGAACTCCGAGCAGATGGCCAGCCACAGCGCCGTGCTGGAAGCCGGCAAAAA  10809
              |||||||  |||||| |||||||||||||||||||| || || ||||| || ||||| ||
Sbjct  3299   CATCTCCCGGAACTCAGAGCAGATGGCCAGCCACAGTGCTGTACTGGAGGCTGGCAAGAA  3358

Query  10810  TCTCTACACGTTCTGCGTGAGCTACGTGGACTCCATCCAGCAAATGAGGAACAAATTCGC  10869
               || ||||| ||||| |||||||| |||||||| |||||||| ||||||||||| || ||
Sbjct  3359   CCTGTACACTTTCTGTGTGAGCTATGTGGACTCTATCCAGCAGATGAGGAACAAGTTTGC  3418

Query  10870  CTTCCGCGAGGCCATCAACAAACTGGAGAATAATCTCCGGGAGCTTCAGATCTGCCCGGC  10929
              |||||| ||||| |||||||| |||||||  || ||||| ||||| ||||||||||| ||
Sbjct  3419   CTTCCGTGAGGCTATCAACAAGCTGGAGAGCAACCTCCGAGAGCTGCAGATCTGCCCTGC  3478

Query  10930  AACAGCGGGAAGTGGCCCAGCGGCCACTCAGGACTTCAGCAAACTCCTCAGCTCCGTGAA  10989
               |||||    ||||| ||||| ||||| || ||||||||||| || |||||||| |||||
Sbjct  3479   CACAGCCTCCAGTGGGCCAGCTGCCACCCAAGACTTCAGCAAGCTGCTCAGCTCTGTGAA  3538

Query  10990  AGAGATCAGTGACATCGTACAGAGGTAGCAG  11020
               |||||||| ||||| || | ||||||||||
Sbjct  3539   GGAGATCAGCGACATTGTCCGGAGGTAGCAG  3569


 Score = 268 bits (296),  Expect = 3e-69
 Identities = 172/188 (91%), Gaps = 0/188 (0%)
 Strand=Plus/Plus

Query  2629  CAGAGATCTTGCTGCCCGAAACTGCCTGGTAGGGGAAAACCACTTGGTGAAGGTGGCTGA  2688
             |||||| ||||||||||| |||||||||||||||||||||||||||||||||||||||||
Sbjct  2066  CAGAGACCTTGCTGCCCGGAACTGCCTGGTAGGGGAAAACCACTTGGTGAAGGTGGCTGA  2125

Query  2689  TTTCGGCCTGAGCAGGTTGATGACGGGGGACACTTACACAGCCCACGCCGGGGCCAAATT  2748
             ||| |||||||||||||||||||| |||||||| ||||| ||||| || || ||||||||
Sbjct  2126  TTTTGGCCTGAGCAGGTTGATGACAGGGGACACCTACACGGCCCATGCTGGAGCCAAATT  2185

Query  2749  CCCCATCAAGTGGACTGCACCCGAAAGCCTGGCGTACAACAAGTTCTCCATCAAGTCCGA  2808
             ||||||||| ||||| ||||| || |||||||| ||||||||||||||||||||||| ||
Sbjct  2186  CCCCATCAAATGGACCGCACCTGAGAGCCTGGCCTACAACAAGTTCTCCATCAAGTCGGA  2245

Query  2809  CGTCTGGG  2816
             ||| ||||
Sbjct  2246  CGTGTGGG  2253


 Score = 249 bits (275),  Expect = 3e-63
 Identities = 163/180 (91%), Gaps = 0/180 (0%)
 Strand=Plus/Plus

Query  682   AGGGGTCTGCACCCGGGAGCCCCCGTTCTATATAATCACTGAGTTCATGACGTATGGGAA  741
             |||||| || |||||||| || || ||||| |||||||||||||||||||| ||||||||
Sbjct  1889  AGGGGTGTGTACCCGGGAACCACCATTCTACATAATCACTGAGTTCATGACCTATGGGAA  1948

Query  742   CCTGCTGGACTACCTGCGAGAGTGTAACCGGCAGGAGGTGAACGCTGTGGTGCTGCTGTA  801
             |||||||||||||||| | |||||||||||||||||||||| ||| ||||| ||||| ||
Sbjct  1949  CCTGCTGGACTACCTGAGGGAGTGTAACCGGCAGGAGGTGAGCGCCGTGGTACTGCTCTA  2008

Query  802   CATGGCCACGCAGATCTCGTCAGCCATGGAGTACCTGGAGAAGAAAAACTTCATCCACAG  861
             ||||||||| |||||||| ||||||||||||||| |||||||||| ||||||||||||||
Sbjct  2009  CATGGCCACACAGATCTCATCAGCCATGGAGTACTTGGAGAAGAAGAACTTCATCCACAG  2068


 Score = 237 bits (262),  Expect = 5e-60
 Identities = 146/156 (94%), Gaps = 0/156 (0%)
 Strand=Plus/Plus

Query  4976  GCATTTGGAGTGTTGCTTTGGGAAATTGCTACCTATGGCATGTCACCTTACCCGGGAATT  5035
             ||||||||||| ||||| ||||| ||||||||||||||||||||||||||||||||||||
Sbjct  2253  GCATTTGGAGTATTGCTCTGGGAGATTGCTACCTATGGCATGTCACCTTACCCGGGAATT  2312

Query  5036  GACCTGTCCCAGGTGTATGAGCTGCTAGAGAAAGACTACCGCATGGAGCGTCCGGAAGGC  5095
             |||||||| ||||| ||||||||||| || |||||||||||||||||||| || ||||||
Sbjct  2313  GACCTGTCTCAGGTTTATGAGCTGCTGGAAAAAGACTACCGCATGGAGCGCCCTGAAGGC  2372

Query  5096  TGCCCGGAGAAGGTCTACGAACTCATGCGAGCATGT  5131
             |||||||||||||||||||| |||||||||||||||
Sbjct  2373  TGCCCGGAGAAGGTCTACGAGCTCATGCGAGCATGT  2408


 Score = 146 bits (161),  Expect = 2e-32
 Identities = 88/93 (95%), Gaps = 0/93 (0%)
 Strand=Plus/Plus

Query  6348  CAGGTTGGCAGTGGAATCCCTCTGACCGGCCCTCCTTTGCTGAAATCCACCAAGCCTTTG  6407
             || ||||||||||||| |||||||||||||||||||||||||||||||||||||||||||
Sbjct  2404  CATGTTGGCAGTGGAACCCCTCTGACCGGCCCTCCTTTGCTGAAATCCACCAAGCCTTTG  2463

Query  6408  AAACTATGTTCCAGGAATCCAGCATATCAGATG  6440
             |||| ||||||||||||||||| || |||||||
Sbjct  2464  AAACCATGTTCCAGGAATCCAGTATCTCAGATG  2496


 Score = 113 bits (125),  Expect = 1e-22
 Identities = 94/115 (82%), Gaps = 0/115 (0%)
 Strand=Plus/Plus

Query  6811  GAAGTGGAAAAGGAACTGGGGAAAAAAGGCATGCGAGGGGTTGCAAGCACTCTGCTGCAG  6870
             || ||||| ||||| |||||||||  ||||| | |||| | |||  | | | ||||||||
Sbjct  2496  GAGGTGGAGAAGGAGCTGGGGAAACGAGGCACGAGAGGAGGTGCTGGGAGTATGCTGCAG  2555

Query  6871  GCCCCAGAGCTGCCCACCAAGACAAGAACCTCCAGGAGAGCTGTGGAACACAAAG  6925
             ||||||||||||||||||||||| ||||||| ||||||||| |  || || ||||
Sbjct  2556  GCCCCAGAGCTGCCCACCAAGACCAGAACCTGCAGGAGAGCAGCTGAGCAGAAAG  2610


 Score = 107 bits (118),  Expect = 6e-21
 Identities = 80/94 (85%), Gaps = 0/94 (0%)
 Strand=Plus/Plus

Query  20    AGGAGGACACCATGGAGGTGGAAGAGTTTTTGAAGGAAGCTGCGGTAATGAAAGAGATCA  79
             |||||||||||||||||||||| |||||  |||||||||| ||||| ||||| |||||||
Sbjct  1804  AGGAGGACACCATGGAGGTGGAGGAGTTCCTGAAGGAAGCGGCGGTGATGAAGGAGATCA  1863

Query  80    AGCACCCTAACCTAGTACAGTTACTTGGTGAGTG  113
             | ||||||||||| || ||| | || || | |||
Sbjct  1864  AACACCCTAACCTGGTGCAGCTGCTAGGGGTGTG  1897


 Score = 48.2 bits (52),  Expect = 0.005
 Identities = 34/38 (89%), Gaps = 1/38 (3%)
 Strand=Plus/Plus

Query  11117  CCGCCTGTGTTGTGCACCAGCTGTTCTGCA-CTTTCCT  11153
              || ||||||||||||||||||||  ||||| |||||||
Sbjct  3733   CCTCCTGTGTTGTGCACCAGCTGCCCTGCACCTTTCCT  3770


>AF033812.1 Abelson murine leukemia virus, complete genome
Length=5894

 Score = 654 bits (724),  Expect = 0.0
 Identities = 743/991 (75%), Gaps = 37/991 (4%)
 Strand=Plus/Plus

Query  10035  CCAGCCCTCCCAGTCTGACTCCCAAGCTCCTCCGCAGGCAGGTTGTGGTGGCTGCTTGCT  10094
              |||||||||||||  |||||||||| |||||||||||||||||    |   || ||| ||
Sbjct  2611   CCAGCCCTCCCAGCTTGACTCCCAAACTCCTCCGCAGGCAGGTCACTGCCTCTCCTTCCT  2670

Query  10095  CTGCTCTTCCCCACAAGGAGGAGGCCGGCAAGTGCAGTGCCACGGGGACAGCGGGGACAG  10154
              |||  ||  | |||||| | ||||||  |||| |||||||| | || |    ||||||  
Sbjct  2671   CTGGCCTCTCTCACAAGAAAGAGGCCACCAAGGGCAGTGCCTCAGGCAT---GGGGACTC  2727

Query  10155  CTGCCACGGCCGAGTCAGCGCCGCCCAGCAGCAGGGCGGGGCCAGGCGGCACTGGAGGGC  10214
              | ||||| || ||| |||| || ||||||| ||  | ||| |   ||        | |||
Sbjct  2728   CGGCCACTGCAGAGCCAGCACCCCCCAGCAACAAAGTGGGCCTCAGC--------AAGGC  2779

Query  10215  CCAGCAAAGGTCCTGCCGAGGAG-TGCAGGCTGAGGCGGCACAAGGCCCCCTCCGAGTCC  10273
              |         |||| | |||||| |||  | | ||| ||||||||  |  ||| ||||||
Sbjct  2780   C---------TCCT-CTGAGGAGATGCGCG-TAAGGAGGCACAAGCACAGCTCGGAGTCC  2828

Query  10274  CCAGGGAGAGACAAGGGGAAGTTGTCCAGGCTCAAACCTGcccccccgccccccccACCA  10333
              ||||||||||||||||||    || | | |||||| |||||||| ||||| || ||    
Sbjct  2829   CCAGGGAGAGACAAGGGGCGACTGGCTAAGCTCAAGCCTGCCCCGCCGCCTCCTCCT---  2885

Query  10334  GCCCCCATCGGGAAGGCAGGGAAGCCCTGTCAGAGCCCGAGCCAGGAAGCAGCCGGGGAG  10393
              |||  ||  || || ||||| ||||||   |||||||| ||||| || ||   |||||||
Sbjct  2886   GCCTGCACAGGAAAAGCAGGCAAGCCCGCACAGAGCCCCAGCCAAGAGGC---CGGGGAG  2942

Query  10394  GCAGGCGCCAGCGGGAAGGCAAAACCCCTGCCCATGGTCGTGGATGCTGCCAACAGTGAG  10453
              ||||| |    |   ||| |||||  |  |    |||   |||||||||  |||| ||| 
Sbjct  2943   GCAGGGGGGCCCACAAAGACAAAATGCACGAGTCTGGCTATGGATGCTGTGAACACTGAC  3002

Query  10454  GCTGCCAAGCCCAGCCAGCTGGGAGAGGGCGTCAAAAAGCCCGTGCTCCCGTCCATGCCA  10513
               |  ||||| || |||  |  ||||| ||  | | |||||| |||| ||| ||  |||||
Sbjct  3003   CCCACCAAGGCCGGCCCACCTGGAGAAGGACTGAGAAAGCCTGTGCCCCCATCTGTGCCA  3062

Query  10514  AAGCCACAGTCGTCCGCCAAGCCAGTGGGGACCCCGACCAGCCCAGCGCCCACACCCTGC  10573
              ||||| |||||| | || |||||    ||||| || |||||||| |   |||| |||| |
Sbjct  3063   AAGCCCCAGTCGACGGCTAAGCCTCCAGGGACTCCCACCAGCCCGGTCTCCACCCCCTCC  3122

Query  10574  ACACTGCCGTCGGCATCCTCCACCC-TGGCAGGGGACCCGCCG---TCCTCCACCGCCTT  10629
              |||   ||  |    |||| ||||| |||| ||||||| || |   || ||  |||||||
Sbjct  3123   ACAGCACCAGC----TCCTTCACCCCTGGCTGGGGACCAGCAGCCATCTTCTGCCGCCTT  3178

Query  10630  CATCCCTCTCATATCGACCCGCGTGTCTCTTCGGAAAACTCGCCAGCCCCCGGAGCGCAT  10689
              |||||| |||||||| ||||| ||||||||| |||| || |||||||| || ||||||||
Sbjct  3179   CATCCCCCTCATATCAACCCGTGTGTCTCTTAGGAAGACCCGCCAGCCGCCAGAGCGCAT  3238

Query  10690  CGCCAGCGGCACGGTCACCAAGGGCGTGGTCCTGGACGGCACCGAGGCCCTGTGCCTGGC  10749
               ||||| |||||  |||||||||| ||||| |||||| | || |||||||||||||| ||
Sbjct  3239   TGCCAGTGGCACCATCACCAAGGGTGTGGTTCTGGACAGTACTGAGGCCCTGTGCCTTGC  3298

Query  10750  CATCTCCAAGAACTCCGAGCAGATGGCCAGCCACAGCGCCGTGCTGGAAGCCGGCAAAAA  10809
              |||||||  |||||| |||||||||||||||||||| || || ||||| || ||||| ||
Sbjct  3299   CATCTCCCGGAACTCAGAGCAGATGGCCAGCCACAGTGCTGTACTGGAGGCTGGCAAGAA  3358

Query  10810  TCTCTACACGTTCTGCGTGAGCTACGTGGACTCCATCCAGCAAATGAGGAACAAATTCGC  10869
               || ||||| ||||| |||||||| |||||||| |||||||| ||||||||||| || ||
Sbjct  3359   CCTGTACACTTTCTGTGTGAGCTATGTGGACTCTATCCAGCAGATGAGGAACAAGTTTGC  3418

Query  10870  CTTCCGCGAGGCCATCAACAAACTGGAGAATAATCTCCGGGAGCTTCAGATCTGCCCGGC  10929
              |||||| ||||| |||||||| |||||||  || ||||| ||||| ||||||||||| ||
Sbjct  3419   CTTCCGTGAGGCTATCAACAAGCTGGAGAGCAACCTCCGAGAGCTGCAGATCTGCCCTGC  3478

Query  10930  AACAGCGGGAAGTGGCCCAGCGGCCACTCAGGACTTCAGCAAACTCCTCAGCTCCGTGAA  10989
               |||||    ||||| ||||| ||||| || ||||||||||| || |||||||| |||||
Sbjct  3479   CACAGCCTCCAGTGGGCCAGCTGCCACCCAAGACTTCAGCAAGCTGCTCAGCTCTGTGAA  3538

Query  10990  AGAGATCAGTGACATCGTACAGAGGTAGCAG  11020
               |||||||| ||||| || | ||||||||||
Sbjct  3539   GGAGATCAGCGACATTGTCCGGAGGTAGCAG  3569


 Score = 268 bits (296),  Expect = 3e-69
 Identities = 172/188 (91%), Gaps = 0/188 (0%)
 Strand=Plus/Plus

Query  2629  CAGAGATCTTGCTGCCCGAAACTGCCTGGTAGGGGAAAACCACTTGGTGAAGGTGGCTGA  2688
             |||||| ||||||||||| |||||||||||||||||||||||||||||||||||||||||
Sbjct  2066  CAGAGACCTTGCTGCCCGGAACTGCCTGGTAGGGGAAAACCACTTGGTGAAGGTGGCTGA  2125

Query  2689  TTTCGGCCTGAGCAGGTTGATGACGGGGGACACTTACACAGCCCACGCCGGGGCCAAATT  2748
             ||| |||||||||||||||||||| |||||||| ||||| ||||| || || ||||||||
Sbjct  2126  TTTTGGCCTGAGCAGGTTGATGACAGGGGACACCTACACGGCCCATGCTGGAGCCAAATT  2185

Query  2749  CCCCATCAAGTGGACTGCACCCGAAAGCCTGGCGTACAACAAGTTCTCCATCAAGTCCGA  2808
             ||||||||| ||||| ||||| || |||||||| ||||||||||||||||||||||| ||
Sbjct  2186  CCCCATCAAATGGACCGCACCTGAGAGCCTGGCCTACAACAAGTTCTCCATCAAGTCGGA  2245

Query  2809  CGTCTGGG  2816
             ||| ||||
Sbjct  2246  CGTGTGGG  2253


 Score = 249 bits (275),  Expect = 3e-63
 Identities = 163/180 (91%), Gaps = 0/180 (0%)
 Strand=Plus/Plus

Query  682   AGGGGTCTGCACCCGGGAGCCCCCGTTCTATATAATCACTGAGTTCATGACGTATGGGAA  741
             |||||| || |||||||| || || ||||| |||||||||||||||||||| ||||||||
Sbjct  1889  AGGGGTGTGTACCCGGGAACCACCATTCTACATAATCACTGAGTTCATGACCTATGGGAA  1948

Query  742   CCTGCTGGACTACCTGCGAGAGTGTAACCGGCAGGAGGTGAACGCTGTGGTGCTGCTGTA  801
             |||||||||||||||| | |||||||||||||||||||||| ||| ||||| ||||| ||
Sbjct  1949  CCTGCTGGACTACCTGAGGGAGTGTAACCGGCAGGAGGTGAGCGCCGTGGTACTGCTCTA  2008

Query  802   CATGGCCACGCAGATCTCGTCAGCCATGGAGTACCTGGAGAAGAAAAACTTCATCCACAG  861
             ||||||||| |||||||| ||||||||||||||| |||||||||| ||||||||||||||
Sbjct  2009  CATGGCCACACAGATCTCATCAGCCATGGAGTACTTGGAGAAGAAGAACTTCATCCACAG  2068


 Score = 237 bits (262),  Expect = 5e-60
 Identities = 146/156 (94%), Gaps = 0/156 (0%)
 Strand=Plus/Plus

Query  4976  GCATTTGGAGTGTTGCTTTGGGAAATTGCTACCTATGGCATGTCACCTTACCCGGGAATT  5035
             ||||||||||| ||||| ||||| ||||||||||||||||||||||||||||||||||||
Sbjct  2253  GCATTTGGAGTATTGCTCTGGGAGATTGCTACCTATGGCATGTCACCTTACCCGGGAATT  2312

Query  5036  GACCTGTCCCAGGTGTATGAGCTGCTAGAGAAAGACTACCGCATGGAGCGTCCGGAAGGC  5095
             |||||||| ||||| ||||||||||| || |||||||||||||||||||| || ||||||
Sbjct  2313  GACCTGTCTCAGGTTTATGAGCTGCTGGAAAAAGACTACCGCATGGAGCGCCCTGAAGGC  2372

Query  5096  TGCCCGGAGAAGGTCTACGAACTCATGCGAGCATGT  5131
             |||||||||||||||||||| |||||||||||||||
Sbjct  2373  TGCCCGGAGAAGGTCTACGAGCTCATGCGAGCATGT  2408


 Score = 146 bits (161),  Expect = 2e-32
 Identities = 88/93 (95%), Gaps = 0/93 (0%)
 Strand=Plus/Plus

Query  6348  CAGGTTGGCAGTGGAATCCCTCTGACCGGCCCTCCTTTGCTGAAATCCACCAAGCCTTTG  6407
             || ||||||||||||| |||||||||||||||||||||||||||||||||||||||||||
Sbjct  2404  CATGTTGGCAGTGGAACCCCTCTGACCGGCCCTCCTTTGCTGAAATCCACCAAGCCTTTG  2463

Query  6408  AAACTATGTTCCAGGAATCCAGCATATCAGATG  6440
             |||| ||||||||||||||||| || |||||||
Sbjct  2464  AAACCATGTTCCAGGAATCCAGTATCTCAGATG  2496


 Score = 113 bits (125),  Expect = 1e-22
 Identities = 94/115 (82%), Gaps = 0/115 (0%)
 Strand=Plus/Plus

Query  6811  GAAGTGGAAAAGGAACTGGGGAAAAAAGGCATGCGAGGGGTTGCAAGCACTCTGCTGCAG  6870
             || ||||| ||||| |||||||||  ||||| | |||| | |||  | | | ||||||||
Sbjct  2496  GAGGTGGAGAAGGAGCTGGGGAAACGAGGCACGAGAGGAGGTGCTGGGAGTATGCTGCAG  2555

Query  6871  GCCCCAGAGCTGCCCACCAAGACAAGAACCTCCAGGAGAGCTGTGGAACACAAAG  6925
             ||||||||||||||||||||||| ||||||| ||||||||| |  || || ||||
Sbjct  2556  GCCCCAGAGCTGCCCACCAAGACCAGAACCTGCAGGAGAGCAGCTGAGCAGAAAG  2610


 Score = 107 bits (118),  Expect = 6e-21
 Identities = 80/94 (85%), Gaps = 0/94 (0%)
 Strand=Plus/Plus

Query  20    AGGAGGACACCATGGAGGTGGAAGAGTTTTTGAAGGAAGCTGCGGTAATGAAAGAGATCA  79
             |||||||||||||||||||||| |||||  |||||||||| ||||| ||||| |||||||
Sbjct  1804  AGGAGGACACCATGGAGGTGGAGGAGTTCCTGAAGGAAGCGGCGGTGATGAAGGAGATCA  1863

Query  80    AGCACCCTAACCTAGTACAGTTACTTGGTGAGTG  113
             | ||||||||||| || ||| | || || | |||
Sbjct  1864  AACACCCTAACCTGGTGCAGCTGCTAGGGGTGTG  1897


 Score = 48.2 bits (52),  Expect = 0.005
 Identities = 34/38 (89%), Gaps = 1/38 (3%)
 Strand=Plus/Plus

Query  11117  CCGCCTGTGTTGTGCACCAGCTGTTCTGCA-CTTTCCT  11153
              || ||||||||||||||||||||  ||||| |||||||
Sbjct  3733   CCTCCTGTGTTGTGCACCAGCTGCCCTGCACCTTTCCT  3770


>NC_001407.1 Rous sarcoma virus, complete genome
Length=9392

 Score = 67.1 bits (73),  Expect = 2e-08
 Identities = 122/171 (71%), Gaps = 16/171 (9%)
 Strand=Plus/Plus

Query  2653  CCTGGTAGGGGAAAACCACTTGGTG---AAGGTGGCTGATTTCGGCCTGAGCAGGT-TGA  2708
             |||||| ||||| ||||   |||||   ||||||||||| ||||| ||| ||| |  | |
Sbjct  8304  CCTGGTGGGGGAGAACC---TGGTGTGCAAGGTGGCTGACTTCGGGCTG-GCACGCCTCA  8359

Query  2709  TGACGGGGGACACTTACACAGCCCACGCC--GGGGCCAAATTCCCCATCAAGTGGACTGC  2766
             |   ||   ||   ||||||||  ||| |  || ||||| ||||||||||||||||| ||
Sbjct  8360  TCGAGGACAACGAGTACACAGC--ACGGCAAGGTGCCAAGTTCCCCATCAAGTGGACAGC  8417

Query  2767  ACCCGA--AAGCCTGGCGTACAACAAGTTCTCCATCAAGTCCGACGTCTGG  2815
              |||||   ||||     ||   |  |||| |||||||||| || ||||||
Sbjct  8418  CCCCGAGGCAGCC--CTCTATGGCCGGTTCACCATCAAGTCGGATGTCTGG  8466


>AF033808.1 Rous sarcoma virus, complete genome
Length=9392

 Score = 67.1 bits (73),  Expect = 2e-08
 Identities = 122/171 (71%), Gaps = 16/171 (9%)
 Strand=Plus/Plus

Query  2653  CCTGGTAGGGGAAAACCACTTGGTG---AAGGTGGCTGATTTCGGCCTGAGCAGGT-TGA  2708
             |||||| ||||| ||||   |||||   ||||||||||| ||||| ||| ||| |  | |
Sbjct  8304  CCTGGTGGGGGAGAACC---TGGTGTGCAAGGTGGCTGACTTCGGGCTG-GCACGCCTCA  8359

Query  2709  TGACGGGGGACACTTACACAGCCCACGCC--GGGGCCAAATTCCCCATCAAGTGGACTGC  2766
             |   ||   ||   ||||||||  ||| |  || ||||| ||||||||||||||||| ||
Sbjct  8360  TCGAGGACAACGAGTACACAGC--ACGGCAAGGTGCCAAGTTCCCCATCAAGTGGACAGC  8417

Query  2767  ACCCGA--AAGCCTGGCGTACAACAAGTTCTCCATCAAGTCCGACGTCTGG  2815
              |||||   ||||     ||   |  |||| |||||||||| || ||||||
Sbjct  8418  CCCCGAGGCAGCC--CTCTATGGCCGGTTCACCATCAAGTCGGATGTCTGG  8466


>NC_008094.1 Y73 sarcoma virus, complete genome
Length=5188

 Score = 62.6 bits (68),  Expect = 2e-07
 Identities = 121/171 (71%), Gaps = 16/171 (9%)
 Strand=Plus/Plus

Query  2653  CCTGGTAGGGGAAAACCACTTGGTG---AAGGTGGCTGATTTCGGCCTGAGCAGGT-TGA  2708
             |||||| ||||| ||||   |||||   ||||||||||| || || ||| ||| |  | |
Sbjct  1882  CCTGGTGGGGGAGAACC---TGGTGTGCAAGGTGGCTGACTTTGGGCTG-GCACGCCTCA  1937

Query  2709  TGACGGGGGACACTTACACAGCCCACGCC--GGGGCCAAATTCCCCATCAAGTGGACTGC  2766
             |   ||   ||   ||||||||  ||| |  || ||||| ||||||||||||||||| ||
Sbjct  1938  TCGAGGACAACGAGTACACAGC--ACGGCAAGGTGCCAAGTTCCCCATCAAGTGGACAGC  1995

Query  2767  ACCCGA--AAGCCTGGCGTACAACAAGTTCTCCATCAAGTCCGACGTCTGG  2815
              |||||   ||||     ||   |  |||| |||||||||| || ||||||
Sbjct  1996  CCCCGAGGCAGCC--CTCTATGGCCGGTTCACCATCAAGTCGGATGTCTGG  2044


>L21974.1 Avian sarcoma virus proviral c-src gene, complete cds, 
and env gene, untranslated region
Length=5188

 Score = 62.6 bits (68),  Expect = 2e-07
 Identities = 121/171 (71%), Gaps = 16/171 (9%)
 Strand=Plus/Plus

Query  2653  CCTGGTAGGGGAAAACCACTTGGTG---AAGGTGGCTGATTTCGGCCTGAGCAGGT-TGA  2708
             |||||| ||||| ||||   |||||   ||||||||||| || || ||| ||| |  | |
Sbjct  1882  CCTGGTGGGGGAGAACC---TGGTGTGCAAGGTGGCTGACTTTGGGCTG-GCACGCCTCA  1937

Query  2709  TGACGGGGGACACTTACACAGCCCACGCC--GGGGCCAAATTCCCCATCAAGTGGACTGC  2766
             |   ||   ||   ||||||||  ||| |  || ||||| ||||||||||||||||| ||
Sbjct  1938  TCGAGGACAACGAGTACACAGC--ACGGCAAGGTGCCAAGTTCCCCATCAAGTGGACAGC  1995

Query  2767  ACCCGA--AAGCCTGGCGTACAACAAGTTCTCCATCAAGTCCGACGTCTGG  2815
              |||||   ||||     ||   |  |||| |||||||||| || ||||||
Sbjct  1996  CCCCGAGGCAGCC--CTCTATGGCCGGTTCACCATCAAGTCGGATGTCTGG  2044


>NC_043539.1 Mount Mabu Lophuromys virus 1 isolate MOZ135_1, complete 
genome
Length=17940

 Score = 41.0 bits (44),  Expect = 0.68
 Identities = 22/22 (100%), Gaps = 0/22 (0%)
 Strand=Plus/Minus

Query  3825  ATCATATTCAGGTTTGACTTTT  3846
             ||||||||||||||||||||||
Sbjct  1646  ATCATATTCAGGTTTGACTTTT  1625


>NC_035188.1 Seal parapoxvirus isolate AFK76s1, complete genome
Length=127941

 Score = 41.0 bits (44),  Expect = 0.68
 Identities = 22/22 (100%), Gaps = 0/22 (0%)
 Strand=Plus/Plus

Query  9729   GCGGCAGCTCCAGCAAGCGCTT  9750
              ||||||||||||||||||||||
Sbjct  22540  GCGGCAGCTCCAGCAAGCGCTT  22561


>NC_001403.1 Fujinami sarcoma virus, complete genome
Length=4788

 Score = 41.0 bits (44),  Expect = 0.68
 Identities = 31/37 (84%), Gaps = 0/37 (0%)
 Strand=Plus/Plus

Query  826   CATGGAGTACCTGGAGAAGAAAAACTTCATCCACAGG  862
             ||||||||||||||| |  ||  ||| ||||||||||
Sbjct  3469  CATGGAGTACCTGGAAAGCAAGCACTGCATCCACAGG  3505


 Score = 37.4 bits (40),  Expect = 8.3
 Identities = 26/30 (87%), Gaps = 0/30 (0%)
 Strand=Plus/Plus

Query  2629  CAGAGATCTTGCTGCCCGAAACTGCCTGGT  2658
             ||| || || |||||||| |||||||||||
Sbjct  3502  CAGGGACCTGGCTGCCCGCAACTGCCTGGT  3531


>MG573140.1 Mount Mabu Lophuromys virus 1 isolate MOZ135_1, complete 
genome
Length=17940

 Score = 41.0 bits (44),  Expect = 0.68
 Identities = 22/22 (100%), Gaps = 0/22 (0%)
 Strand=Plus/Minus

Query  3825  ATCATATTCAGGTTTGACTTTT  3846
             ||||||||||||||||||||||
Sbjct  1646  ATCATATTCAGGTTTGACTTTT  1625


>KY382358.2 Seal parapoxvirus isolate AFK76s1, complete genome
Length=127941

 Score = 41.0 bits (44),  Expect = 0.68
 Identities = 22/22 (100%), Gaps = 0/22 (0%)
 Strand=Plus/Plus

Query  9729   GCGGCAGCTCCAGCAAGCGCTT  9750
              ||||||||||||||||||||||
Sbjct  22540  GCGGCAGCTCCAGCAAGCGCTT  22561


>AF033810.1 Fujinami sarcoma virus, complete genome
Length=4788

 Score = 41.0 bits (44),  Expect = 0.68
 Identities = 31/37 (84%), Gaps = 0/37 (0%)
 Strand=Plus/Plus

Query  826   CATGGAGTACCTGGAGAAGAAAAACTTCATCCACAGG  862
             ||||||||||||||| |  ||  ||| ||||||||||
Sbjct  3469  CATGGAGTACCTGGAAAGCAAGCACTGCATCCACAGG  3505


 Score = 37.4 bits (40),  Expect = 8.3
 Identities = 26/30 (87%), Gaps = 0/30 (0%)
 Strand=Plus/Plus

Query  2629  CAGAGATCTTGCTGCCCGAAACTGCCTGGT  2658
             ||| || || |||||||| |||||||||||
Sbjct  3502  CAGGGACCTGGCTGCCCGCAACTGCCTGGT  3531


>FJ445153.1 Human rhinovirus 72 strain ATCC VR-1182, complete 
genome
Length=7216

 Score = 40.1 bits (43),  Expect = 2.4
 Identities = 38/48 (79%), Gaps = 2/48 (4%)
 Strand=Plus/Plus

Query  282   TTAATACCTACAAGCATCAAATGCAAATCTCAAATTGACTTCCGAAAC  329
             |||||  ||||||| || ||||||||||| |  ||| ||||  |||||
Sbjct  4862  TTAATGACTACAAGAATAAAATGCAAATCACTGATTCACTT--GAAAC  4907


>AF389451.1 Tiger frog virus, complete genome
Length=105057

 Score = 40.1 bits (43),  Expect = 2.4
 Identities = 26/29 (90%), Gaps = 0/29 (0%)
 Strand=Plus/Minus

Query  272    TTTTATTACTTTAATACCTACAAGCATCA  300
              |||| ||||| | ||||||||||||||||
Sbjct  15014  TTTTTTTACTCTGATACCTACAAGCATCA  14986


>NC_029311.1 Leporid herpesvirus 4 isolate LHV4012612, complete 
genome
Length=124049

 Score = 39.2 bits (42),  Expect = 2.4
 Identities = 24/26 (92%), Gaps = 0/26 (0%)
 Strand=Plus/Plus

Query  10012   CGCGGCCGAGTCCAGCCCGGGCTCCA  10037
               |||||||||| || ||||||||||||
Sbjct  111514  CGCGGCCGAGGCCGGCCCGGGCTCCA  111539


>NC_005983.1 Blotched snakehead virus, complete genome
Length=2750

 Score = 39.2 bits (42),  Expect = 2.4
 Identities = 24/26 (92%), Gaps = 0/26 (0%)
 Strand=Plus/Minus

Query  4965  TTGTTCTCCTAGCATTTGGAGTGTTG  4990
             ||||||||||||||| ||| ||||||
Sbjct  138   TTGTTCTCCTAGCATGTGGTGTGTTG  113


>NC_002229.3 Gallid herpesvirus 2, complete genome
Length=177874

 Score = 39.2 bits (42),  Expect = 2.4
 Identities = 36/44 (82%), Gaps = 4/44 (9%)
 Strand=Plus/Plus

Query  6176    TTTTAATGTCTATAATAGGACGCAGTGGCATTCATCACTTTAGC  6219
               ||||| |||||||||||||| ||| ||||   ||| ||||| ||
Sbjct  101715  TTTTATTGTCTATAATAGGA-GCAATGGC---CATTACTTTGGC  101754


>JQ596859.1 Leporid herpesvirus 4 isolate LHV4012612, complete 
genome
Length=124049

 Score = 39.2 bits (42),  Expect = 2.4
 Identities = 24/26 (92%), Gaps = 0/26 (0%)
 Strand=Plus/Plus

Query  10012   CGCGGCCGAGTCCAGCCCGGGCTCCA  10037
               |||||||||| || ||||||||||||
Sbjct  111514  CGCGGCCGAGGCCGGCCCGGGCTCCA  111539


>AJ459383.1 Channa lucius virus VP1 gene for RNA-dependent RNA 
polymerase, genomic RNA
Length=2750

 Score = 39.2 bits (42),  Expect = 2.4
 Identities = 24/26 (92%), Gaps = 0/26 (0%)
 Strand=Plus/Minus

Query  4965  TTGTTCTCCTAGCATTTGGAGTGTTG  4990
             ||||||||||||||| ||| ||||||
Sbjct  138   TTGTTCTCCTAGCATGTGGTGTGTTG  113


>AF243438.1 Gallid herpesvirus 2 serotype 1 isolate Md5, complete 
genome
Length=177874

 Score = 39.2 bits (42),  Expect = 2.4
 Identities = 36/44 (82%), Gaps = 4/44 (9%)
 Strand=Plus/Plus

Query  6176    TTTTAATGTCTATAATAGGACGCAGTGGCATTCATCACTTTAGC  6219
               ||||| |||||||||||||| ||| ||||   ||| ||||| ||
Sbjct  101715  TTTTATTGTCTATAATAGGA-GCAATGGC---CATTACTTTGGC  101754


>NC_023762.1 Boa arenavirus NL isolate 3 segment L, complete sequence
Length=6932

 Score = 38.3 bits (41),  Expect = 8.3
 Identities = 22/23 (96%), Gaps = 0/23 (0%)
 Strand=Plus/Plus

Query  2745  AATTCCCCATCAAGTGGACTGCA  2767
             ||||||||| |||||||||||||
Sbjct  2792  AATTCCCCAACAAGTGGACTGCA  2814


>NC_016924.1 Cotia virus SPAn232, complete genome
Length=185139

 Score = 38.3 bits (41),  Expect = 8.3
 Identities = 33/39 (85%), Gaps = 3/39 (8%)
 Strand=Plus/Minus

Query  8055    TAAGTGTATTATAAAATAAACCAAAAATA--TATACTTA  8091
               |||||||||||| |||||||  ||| |||  ||||||||
Sbjct  102770  TAAGTGTATTAT-AAATAAAATAAAGATAATTATACTTA  102733


>NC_014185.1 Human papillomavirus type 121, complete genome
Length=7342

 Score = 38.3 bits (41),  Expect = 8.3
 Identities = 25/28 (89%), Gaps = 0/28 (0%)
 Strand=Plus/Minus

Query  3881  TGAGCTTTTTCATCAATATGTACATAAT  3908
             || ||||||||||||| || ||||||||
Sbjct  3021  TGTGCTTTTTCATCAAAATTTACATAAT  2994


>NC_005832.1 Ambystoma tigrinum virus, complete genome
Length=106332

 Score = 38.3 bits (41),  Expect = 8.3
 Identities = 25/28 (89%), Gaps = 0/28 (0%)
 Strand=Plus/Plus

Query  277     TTACTTTAATACCTACAAGCATCAAATG  304
               ||||| | ||||||||||||||||| ||
Sbjct  101107  TTACTCTGATACCTACAAGCATCAAGTG  101134


>LS480640.1 Human alphaherpesvirus 2 isolate 333 genome assembly, 
chromosome: I
Length=155503

 Score = 38.3 bits (41),  Expect = 8.3
 Identities = 27/31 (87%), Gaps = 4/31 (13%)
 Strand=Plus/Minus

Query  10314  cccccccgccccccc----cACCAGCCCCCA  10340
              |||||||||||||||    ||||||||||||
Sbjct  77935  CCCCCCCGCCCCCCCTCGCCACCAGCCCCCA  77905


>KC508670.1 Boa arenavirus NL isolate 3 segment L, complete sequence
Length=6932

 Score = 38.3 bits (41),  Expect = 8.3
 Identities = 22/23 (96%), Gaps = 0/23 (0%)
 Strand=Plus/Plus

Query  2745  AATTCCCCATCAAGTGGACTGCA  2767
             ||||||||| |||||||||||||
Sbjct  2792  AATTCCCCAACAAGTGGACTGCA  2814


>HQ647181.2 Cotia virus SPAn232, complete genome
Length=185139

 Score = 38.3 bits (41),  Expect = 8.3
 Identities = 33/39 (85%), Gaps = 3/39 (8%)
 Strand=Plus/Minus

Query  8055    TAAGTGTATTATAAAATAAACCAAAAATA--TATACTTA  8091
               |||||||||||| |||||||  ||| |||  ||||||||
Sbjct  102770  TAAGTGTATTAT-AAATAAAATAAAGATAATTATACTTA  102733


>GQ845443.1 Human papillomavirus type 121, complete genome
Length=7342

 Score = 38.3 bits (41),  Expect = 8.3
 Identities = 25/28 (89%), Gaps = 0/28 (0%)
 Strand=Plus/Minus

Query  3881  TGAGCTTTTTCATCAATATGTACATAAT  3908
             || ||||||||||||| || ||||||||
Sbjct  3021  TGTGCTTTTTCATCAAAATTTACATAAT  2994


>AY150217.1 Ambystoma tigrinum stebbensi virus, complete genome
Length=106332

 Score = 38.3 bits (41),  Expect = 8.3
 Identities = 25/28 (89%), Gaps = 0/28 (0%)
 Strand=Plus/Plus

Query  277     TTACTTTAATACCTACAAGCATCAAATG  304
               ||||| | ||||||||||||||||| ||
Sbjct  101107  TTACTCTGATACCTACAAGCATCAAGTG  101134


>NC_035468.1 Murmansk poxvirus strain LEIV-11411, complete genome
Length=204055

 Score = 37.4 bits (40),  Expect = 8.3
 Identities = 23/25 (92%), Gaps = 0/25 (0%)
 Strand=Plus/Plus

Query  3251    taAGTGTATATATACTAAGGAAGAC  3275
               ||| | |||||||||||||||||||
Sbjct  185939  TAAATATATATATACTAAGGAAGAC  185963


>NC_030117.1 Canid herpesvirus 1 strain 0194, complete genome
Length=125171

 Score = 37.4 bits (40),  Expect = 8.3
 Identities = 32/40 (80%), Gaps = 0/40 (0%)
 Strand=Plus/Plus

Query  5398   TCTTATTAATAAATATAAATTCCTTGGATTTCTTAATAAA  5437
              |||||||||||| | |  | |  |||||||||| ||||||
Sbjct  96844  TCTTATTAATAATTCTCTAGTATTTGGATTTCTAAATAAA  96883


>NC_025341.1 Fikirini bat rhabdovirus isolate KEN352, complete 
genome
Length=11139

 Score = 37.4 bits (40),  Expect = 8.3
 Identities = 32/40 (80%), Gaps = 0/40 (0%)
 Strand=Plus/Plus

Query  8533   CTGAGTTACAAGGTGTGACAGAAAATCTCCCCTCTTTTTG  8572
              ||||||||||| |||   |||||||   ||||| ||||||
Sbjct  10911  CTGAGTTACAAAGTGGTGCAGAAAAGAACCCCTATTTTTG  10950


>NC_016447.1 Aotine herpesvirus 1 strain S34E, complete genome
Length=219474

 Score = 37.4 bits (40),  Expect = 8.3
 Identities = 23/25 (92%), Gaps = 0/25 (0%)
 Strand=Plus/Minus

Query  11036  CCAGCTGCAGCCGCTTGCCGTGCCC  11060
              ||||||||||||||| |||||| ||
Sbjct  5786   CCAGCTGCAGCCGCTGGCCGTGACC  5762


>NC_001664.4 Human betaherpesvirus 6A, variant A DNA, complete 
virion genome, isolate U1102
Length=159378

 Score = 37.4 bits (40),  Expect = 8.3
 Identities = 25/27 (93%), Gaps = 1/27 (4%)
 Strand=Plus/Plus

Query  8048  AATATACTAAGTGTATTATAAAATAAA  8074
             |||||| || |||||||||||||||||
Sbjct  3676  AATATAATA-GTGTATTATAAAATAAA  3701


 Score = 37.4 bits (40),  Expect = 8.3
 Identities = 25/27 (93%), Gaps = 1/27 (4%)
 Strand=Plus/Plus

Query  8048    AATATACTAAGTGTATTATAAAATAAA  8074
               |||||| || |||||||||||||||||
Sbjct  154964  AATATAATA-GTGTATTATAAAATAAA  154989


>JF797218.1 Suid herpesvirus 1 strain Kaplan, complete genome
Length=140377

 Score = 37.4 bits (40),  Expect = 8.3
 Identities = 27/31 (87%), Gaps = 3/31 (10%)
 Strand=Plus/Plus

Query  10385   GCCGGGGAGGCAGGCGCCAGCGGGAAGGCAA  10415
               |||||||||||||||||   |||| ||||||
Sbjct  101583  GCCGGGGAGGCAGGCGC---CGGGGAGGCAA  101610


 Score = 37.4 bits (40),  Expect = 8.3
 Identities = 27/31 (87%), Gaps = 3/31 (10%)
 Strand=Plus/Minus

Query  10385   GCCGGGGAGGCAGGCGCCAGCGGGAAGGCAA  10415
               |||||||||||||||||   |||| ||||||
Sbjct  138612  GCCGGGGAGGCAGGCGC---CGGGGAGGCAA  138585


>MF001304.1 Murmansk poxvirus strain LEIV-11411, complete genome
Length=204055

 Score = 37.4 bits (40),  Expect = 8.3
 Identities = 23/25 (92%), Gaps = 0/25 (0%)
 Strand=Plus/Plus

Query  3251    taAGTGTATATATACTAAGGAAGAC  3275
               ||| | |||||||||||||||||||
Sbjct  185939  TAAATATATATATACTAAGGAAGAC  185963


>KT819633.1 Canid herpesvirus 1 strain 0194, complete genome
Length=125171

 Score = 37.4 bits (40),  Expect = 8.3
 Identities = 32/40 (80%), Gaps = 0/40 (0%)
 Strand=Plus/Plus

Query  5398   TCTTATTAATAAATATAAATTCCTTGGATTTCTTAATAAA  5437
              |||||||||||| | |  | |  |||||||||| ||||||
Sbjct  96844  TCTTATTAATAATTCTCTAGTATTTGGATTTCTAAATAAA  96883


>KC676792.1 Fikirini bat rhabdovirus isolate KEN352, complete 
genome
Length=11139

 Score = 37.4 bits (40),  Expect = 8.3
 Identities = 32/40 (80%), Gaps = 0/40 (0%)
 Strand=Plus/Plus

Query  8533   CTGAGTTACAAGGTGTGACAGAAAATCTCCCCTCTTTTTG  8572
              ||||||||||| |||   |||||||   ||||| ||||||
Sbjct  10911  CTGAGTTACAAAGTGGTGCAGAAAAGAACCCCTATTTTTG  10950


>FJ483970.2 Aotine herpesvirus 1 strain S34E, complete genome
Length=219474

 Score = 37.4 bits (40),  Expect = 8.3
 Identities = 23/25 (92%), Gaps = 0/25 (0%)
 Strand=Plus/Minus

Query  11036  CCAGCTGCAGCCGCTTGCCGTGCCC  11060
              ||||||||||||||| |||||| ||
Sbjct  5786   CCAGCTGCAGCCGCTGGCCGTGACC  5762


>X83413.2 Human betaherpesvirus 6A, variant A DNA, complete virion 
genome, isolate U1102
Length=159378

 Score = 37.4 bits (40),  Expect = 8.3
 Identities = 25/27 (93%), Gaps = 1/27 (4%)
 Strand=Plus/Plus

Query  8048  AATATACTAAGTGTATTATAAAATAAA  8074
             |||||| || |||||||||||||||||
Sbjct  3676  AATATAATA-GTGTATTATAAAATAAA  3701


 Score = 37.4 bits (40),  Expect = 8.3
 Identities = 25/27 (93%), Gaps = 1/27 (4%)
 Strand=Plus/Plus

Query  8048    AATATACTAAGTGTATTATAAAATAAA  8074
               |||||| || |||||||||||||||||
Sbjct  154964  AATATAATA-GTGTATTATAAAATAAA  154989


Lambda      K        H
   0.634    0.408    0.912 

Gapped
Lambda      K        H
   0.625    0.410    0.780 

Effective search space used: 1460445875528


Query= scaffold_m29_p_20_5298079_5308861_Flank5000

Length=10782
                                                                      Score        E
Sequences producing significant alignments:                          (Bits)     Value

NC_038668.1 harvey murine sarcoma virus p21 v-has protein gene        547        2e-153
J02207.1 harvey murine sarcoma virus p21 v-has protein gene           547        2e-153
NC_035469.1 NY_014 poxvirus strain 2013, complete genome              45.5       0.050 
MF001305.1 NY_014 poxvirus strain 2013, complete genome               45.5       0.050 
NC_002794.1 Tupaiid herpesvirus 1, complete genome                    43.7       0.18  
NC_005309.1 Canarypox virus, complete genome                          43.7       0.18  
KX857215.1 Shearwaterpox virus strain SWPV-2, complete genome         43.7       0.18  
AF281817.1 Tupaia herpesvirus strain 2, complete genome               43.7       0.18  
AY318871.1 Canarypox virus strain ATCC VR-111, complete genome        43.7       0.18  
NC_034511.1 Qalyub virus isolate ErAg370 segment L cRNA sequence      42.8       0.18  
KU343160.1 UNVERIFIED: Qalyub virus isolate ErAg370 segment L cRN...  42.8       0.18  
NC_009888.1 Tanapox virus, complete genome                            41.9       0.61  
NC_002642.1 Yaba-like disease virus, complete genome                  41.9       0.61  
AJ293568.1 Yaba-like disease virus (YLDV), complete genome            41.9       0.61  
NC_043697.1 Shuni virus strain SAE1809 polyprotein gene, complete...  40.1       2.1   
NC_001522.1 Bovine papillomavirus - 1, complete genome                40.1       2.1   
KF153117.1 Shuni virus strain SAE1809 polyprotein gene, complete cds  40.1       2.1   
X02346.1 Bovine papillomavirus - 1 complete genome                    40.1       2.1   
NC_055230.1 Akhmeta virus isolate Akhmeta_2013-88, complete genome    39.2       2.1   
NC_028239.1 Koolpinyah virus isolate DPP819, complete genome          39.2       2.1   
NC_005989.1 Chuzan virus segment 3, complete sequence                 39.2       2.1   
FJ438904.1 Cosavirus A3 strain HCoSV-A3 isolate 6572 polyprotein ...  39.2       2.1   
MH607141.1 Akhmeta virus isolate Akhmeta_2013-88, complete genome     39.2       2.1   
KM085029.1 Koolpinyah virus isolate DPP819, complete genome           39.2       2.1   
AB014728.1 Chuzan virus gene for inner capsid (core) protein VP3,...  39.2       2.1   
NC_055135.1 Retroperitoneal fibromatosis-associated herpesvirus i...  38.3       7.5   
NC_003389.1 Swinepox virus, complete genome                           38.3       7.5   
LC613089.1 Carp edema virus FTI2020 DNA, complete genome              38.3       7.5   
KF703446.1 Retroperitoneal fibromatosis-associated herpesvirus is...  38.3       7.5   
U31779.1 Human papillomavirus type 21, complete genome                38.3       7.5   
AF410153.1 Swinepox virus isolate 17077-99, complete genome           38.3       7.5   
NC_063268.1 Bovine herpesvirus type 1.1 isolate NVSL challenge 97...  37.4       7.5   
NC_006967.1 Deerpox virus W-1170-84, complete genome                  37.4       7.5   
NC_007748.1 Peruvian horse sickness virus segment 1, complete genome  37.4       7.5   
NC_006966.1 Deerpox virus W-848-83, complete genome                   37.4       7.5   
NC_001847.1 Bovine herpesvirus 1, complete genome                     37.4       7.5   
NC_005179.1 Yaba monkey tumor virus, complete genome                  37.4       7.5   
KY628968.1 Macacine alphaherpesvirus 1 isolate 8100812, complete ...  37.4       7.5   
AY593840.1 Foot-and-mouth disease virus SAT 1 isolate sat1-3swa i...  37.4       7.5   
JX898220.1 Bovine herpesvirus type 1.1 isolate NVSL challenge 97-...  37.4       7.5   
MF431611.1 Equid alphaherpesvirus 8 strain EHV-8/IR/2003/19, comp...  37.4       7.5   
MG751778.1 Moosepox virus GoldyGopher14, complete genome              37.4       7.5   
MF966153.1 White-tailed deer poxvirus isolate OV179, complete genome  37.4       7.5   
DQ248057.1 Peruvian horse sickness virus segment 1, complete sequ...  37.4       7.5   
AY689436.1 Deerpox virus W-848-83, complete genome                    37.4       7.5   
AJ004801.1 Bovine herpesvirus type 1.1 complete genome                37.4       7.5   
AY386371.1 Yaba monkey tumor virus, complete genome                   37.4       7.5   


>NC_038668.1 harvey murine sarcoma virus p21 v-has protein gene
Length=997

 Score = 547 bits (606),  Expect = 2e-153
 Identities = 567/737 (77%), Gaps = 17/737 (2%)
 Strand=Plus/Plus

Query  4879  GCCCACAGACGAGGCCGCACCCACCGCCGCAGGAGCCC--GCGCGCCATAAGAGCTGCGC  4936
             |||| ||| |   ||||||||| |||| | | ||||||  ||||| |  |   ||  | |
Sbjct  187   GCCCGCAGCCCGAGCCGCACCCGCCGCGG-ACGAGCCCATGCGCGACCCAGTCGCACC-C  244

Query  4937  GCCCG-GCCCCCACCCCCACCCGCTCCGGCCTGAGGGGCTGCAGCTCCAGCGATCGCTGG  4995
             | ||| |||||| |||   ||||| ||| || | ||||| |  || ||||| | || |||
Sbjct  245   GTCCGCGCCCCCGCCCTGCCCCGCCCCGCCCCG-GGGGCAGTCGCGCCAGCAAGCGGTGG  303

Query  4996  GACAGGACACCAGCACAGCACCTCGTGCTG-AGTCCCTGGAGGCAACATGACGGAGTATA  5054
             | || ||          || ||| ||   | || ||||| ||     ||||| || || |
Sbjct  304   GGCAAGA----------GCTCCTGGTTTGGCAGCCCCTGTAGAAGCGATGACAGAATACA  353

Query  5055  AGCTCGTGGTGGTGGGCACTGGCAACGTGGGGAAGAGTGCCCTGACCATCCAGTTCTTCC  5114
             |||| |||||||||||| || |   |||||| ||||||||||||||||||||| |  |||
Sbjct  354   AGCTTGTGGTGGTGGGCGCTAGAGGCGTGGGAAAGAGTGCCCTGACCATCCAGCTGATCC  413

Query  5115  AGAACCACTTCGTGGAAGAGTACGACCCCACCATCGAGGACTCTTACCGGAAGCAAGTGG  5174
             ||||||| || ||||| ||||| || ||||| || |||||||| |||||||| || || |
Sbjct  414   AGAACCATTTTGTGGACGAGTATGATCCCACTATAGAGGACTCCTACCGGAAACAGGTAG  473

Query  5175  TTATCGATGGGGAGACGTGCCTGTTGGACATCCTGGACACGGCCGGCCAGGAGGAGTACA  5234
             | || ||||||||||||||  |  |||||||| | |||||  | || || || ||||| |
Sbjct  474   TCATTGATGGGGAGACGTGTTTACTGGACATCTTAGACACAACAGGTCAAGAAGAGTATA  533

Query  5235  GCGCCATGCGGGCCCAGTACATGCGCACTGGCGAGGGTTTCCTCTGCGTGTTCGCCATCA  5294
             | |||||||||| ||||||||||||||| || ||||| |||||||| || || |||||||
Sbjct  534   GTGCCATGCGGGACCAGTACATGCGCACAGGGGAGGGCTTCCTCTGTGTATTTGCCATCA  593

Query  5295  ACAACACCAAGTCCTTCGAGGATATCCACCAGTACCGGCAGCAGATCGGGCAGGTGAAGG  5354
             |||||||||||||||| || || ||||| |||||| || ||||||||  || |||||| |
Sbjct  594   ACAACACCAAGTCCTTTGAAGACATCCATCAGTACAGGGAGCAGATCAAGCGGGTGAAAG  653

Query  5355  ACTCGGACGACGTGCCCATGGTGCTGGTGGGGAACAAGTGTGACCTGGCTACACGCACCG  5414
             | || || || ||||| |||||||||||||| ||||||||||||||||||   ||||| |
Sbjct  654   ATTCAGATGATGTGCCAATGGTGCTGGTGGGCAACAAGTGTGACCTGGCTGGTCGCACTG  713

Query  5415  TGGAGACCCAACAGGCGCAGGACCTGGCCTGCAGCTACGGCATCCCCTACGTCGAGACCT  5474
             | ||| | |  ||||| |||||||| ||  ||||||| |||||||||||| | || || |
Sbjct  714   TTGAGTCTCGGCAGGCCCAGGACCTTGCTCGCAGCTATGGCATCCCCTACATTGAAACAT  773

Query  5475  CGGCCAAGACGCGCCAGGGCGTGGAGGACGCCTTCTACACGCTGGTGCGTGAGATCCGGC  5534
             | |||||||| || ||||| || ||||| ||||||||||| || || |||||||| ||||
Sbjct  774   CAGCCAAGACCCGGCAGGGTGTAGAGGATGCCTTCTACACACTAGTACGTGAGATTCGGC  833

Query  5535  AGCACAAGCTACGCAAGGTGAGCCCGCCAGATGAGGGCAGCCCCGGCTGCATGAGCAGCA  5594
             |||| || || || ||  ||| |||||| |||||| |  |||| |||||||||||| |||
Sbjct  834   AGCATAAACTGCGGAAACTGAACCCGCCTGATGAGAGTGGCCCTGGCTGCATGAGCTGCA  893

Query  5595  AATGCGTGCTCTTCTGA  5611
             | || ||||| | ||||
Sbjct  894   AGTGTGTGCTGTCCTGA  910


>J02207.1 harvey murine sarcoma virus p21 v-has protein gene
Length=997

 Score = 547 bits (606),  Expect = 2e-153
 Identities = 567/737 (77%), Gaps = 17/737 (2%)
 Strand=Plus/Plus

Query  4879  GCCCACAGACGAGGCCGCACCCACCGCCGCAGGAGCCC--GCGCGCCATAAGAGCTGCGC  4936
             |||| ||| |   ||||||||| |||| | | ||||||  ||||| |  |   ||  | |
Sbjct  187   GCCCGCAGCCCGAGCCGCACCCGCCGCGG-ACGAGCCCATGCGCGACCCAGTCGCACC-C  244

Query  4937  GCCCG-GCCCCCACCCCCACCCGCTCCGGCCTGAGGGGCTGCAGCTCCAGCGATCGCTGG  4995
             | ||| |||||| |||   ||||| ||| || | ||||| |  || ||||| | || |||
Sbjct  245   GTCCGCGCCCCCGCCCTGCCCCGCCCCGCCCCG-GGGGCAGTCGCGCCAGCAAGCGGTGG  303

Query  4996  GACAGGACACCAGCACAGCACCTCGTGCTG-AGTCCCTGGAGGCAACATGACGGAGTATA  5054
             | || ||          || ||| ||   | || ||||| ||     ||||| || || |
Sbjct  304   GGCAAGA----------GCTCCTGGTTTGGCAGCCCCTGTAGAAGCGATGACAGAATACA  353

Query  5055  AGCTCGTGGTGGTGGGCACTGGCAACGTGGGGAAGAGTGCCCTGACCATCCAGTTCTTCC  5114
             |||| |||||||||||| || |   |||||| ||||||||||||||||||||| |  |||
Sbjct  354   AGCTTGTGGTGGTGGGCGCTAGAGGCGTGGGAAAGAGTGCCCTGACCATCCAGCTGATCC  413

Query  5115  AGAACCACTTCGTGGAAGAGTACGACCCCACCATCGAGGACTCTTACCGGAAGCAAGTGG  5174
             ||||||| || ||||| ||||| || ||||| || |||||||| |||||||| || || |
Sbjct  414   AGAACCATTTTGTGGACGAGTATGATCCCACTATAGAGGACTCCTACCGGAAACAGGTAG  473

Query  5175  TTATCGATGGGGAGACGTGCCTGTTGGACATCCTGGACACGGCCGGCCAGGAGGAGTACA  5234
             | || ||||||||||||||  |  |||||||| | |||||  | || || || ||||| |
Sbjct  474   TCATTGATGGGGAGACGTGTTTACTGGACATCTTAGACACAACAGGTCAAGAAGAGTATA  533

Query  5235  GCGCCATGCGGGCCCAGTACATGCGCACTGGCGAGGGTTTCCTCTGCGTGTTCGCCATCA  5294
             | |||||||||| ||||||||||||||| || ||||| |||||||| || || |||||||
Sbjct  534   GTGCCATGCGGGACCAGTACATGCGCACAGGGGAGGGCTTCCTCTGTGTATTTGCCATCA  593

Query  5295  ACAACACCAAGTCCTTCGAGGATATCCACCAGTACCGGCAGCAGATCGGGCAGGTGAAGG  5354
             |||||||||||||||| || || ||||| |||||| || ||||||||  || |||||| |
Sbjct  594   ACAACACCAAGTCCTTTGAAGACATCCATCAGTACAGGGAGCAGATCAAGCGGGTGAAAG  653

Query  5355  ACTCGGACGACGTGCCCATGGTGCTGGTGGGGAACAAGTGTGACCTGGCTACACGCACCG  5414
             | || || || ||||| |||||||||||||| ||||||||||||||||||   ||||| |
Sbjct  654   ATTCAGATGATGTGCCAATGGTGCTGGTGGGCAACAAGTGTGACCTGGCTGGTCGCACTG  713

Query  5415  TGGAGACCCAACAGGCGCAGGACCTGGCCTGCAGCTACGGCATCCCCTACGTCGAGACCT  5474
             | ||| | |  ||||| |||||||| ||  ||||||| |||||||||||| | || || |
Sbjct  714   TTGAGTCTCGGCAGGCCCAGGACCTTGCTCGCAGCTATGGCATCCCCTACATTGAAACAT  773

Query  5475  CGGCCAAGACGCGCCAGGGCGTGGAGGACGCCTTCTACACGCTGGTGCGTGAGATCCGGC  5534
             | |||||||| || ||||| || ||||| ||||||||||| || || |||||||| ||||
Sbjct  774   CAGCCAAGACCCGGCAGGGTGTAGAGGATGCCTTCTACACACTAGTACGTGAGATTCGGC  833

Query  5535  AGCACAAGCTACGCAAGGTGAGCCCGCCAGATGAGGGCAGCCCCGGCTGCATGAGCAGCA  5594
             |||| || || || ||  ||| |||||| |||||| |  |||| |||||||||||| |||
Sbjct  834   AGCATAAACTGCGGAAACTGAACCCGCCTGATGAGAGTGGCCCTGGCTGCATGAGCTGCA  893

Query  5595  AATGCGTGCTCTTCTGA  5611
             | || ||||| | ||||
Sbjct  894   AGTGTGTGCTGTCCTGA  910


>NC_035469.1 NY_014 poxvirus strain 2013, complete genome
Length=200223

 Score = 45.5 bits (49),  Expect = 0.050
 Identities = 43/54 (80%), Gaps = 1/54 (2%)
 Strand=Plus/Minus

Query  10716  ATGATAGCAACAGTGAT-ATTAATGAATTTGATTATTTTATATTGTATTAAAAA  10768
              ||||||||||||||||| ||||   |   ||||| |||||||| | |||| |||
Sbjct  9283   ATGATAGCAACAGTGATGATTATATATAATGATTTTTTTATATGGCATTAGAAA  9230


>MF001305.1 NY_014 poxvirus strain 2013, complete genome
Length=200223

 Score = 45.5 bits (49),  Expect = 0.050
 Identities = 43/54 (80%), Gaps = 1/54 (2%)
 Strand=Plus/Minus

Query  10716  ATGATAGCAACAGTGAT-ATTAATGAATTTGATTATTTTATATTGTATTAAAAA  10768
              ||||||||||||||||| ||||   |   ||||| |||||||| | |||| |||
Sbjct  9283   ATGATAGCAACAGTGATGATTATATATAATGATTTTTTTATATGGCATTAGAAA  9230


>NC_002794.1 Tupaiid herpesvirus 1, complete genome
Length=195859

 Score = 43.7 bits (47),  Expect = 0.18
 Identities = 30/33 (91%), Gaps = 1/33 (3%)
 Strand=Plus/Plus

Query  4936    CGCCCGGCCCCCACCCCCACCCGCTCCGGCCTG  4968
               |||||||||  ||||||||||||| ||||||||
Sbjct  108487  CGCCCGGCCTGCACCCCCACCCGC-CCGGCCTG  108518


 Score = 43.7 bits (47),  Expect = 0.18
 Identities = 30/33 (91%), Gaps = 1/33 (3%)
 Strand=Plus/Plus

Query  4936    CGCCCGGCCCCCACCCCCACCCGCTCCGGCCTG  4968
               |||||||||  ||||||||||||| ||||||||
Sbjct  108508  CGCCCGGCCTGCACCCCCACCCGC-CCGGCCTG  108539


 Score = 43.7 bits (47),  Expect = 0.18
 Identities = 30/33 (91%), Gaps = 1/33 (3%)
 Strand=Plus/Plus

Query  4936    CGCCCGGCCCCCACCCCCACCCGCTCCGGCCTG  4968
               |||||||||  ||||||||||||| ||||||||
Sbjct  108529  CGCCCGGCCTGCACCCCCACCCGC-CCGGCCTG  108560


 Score = 43.7 bits (47),  Expect = 0.18
 Identities = 30/33 (91%), Gaps = 1/33 (3%)
 Strand=Plus/Plus

Query  4936    CGCCCGGCCCCCACCCCCACCCGCTCCGGCCTG  4968
               |||||||||  ||||||||||||| ||||||||
Sbjct  108550  CGCCCGGCCTGCACCCCCACCCGC-CCGGCCTG  108581


 Score = 43.7 bits (47),  Expect = 0.18
 Identities = 30/33 (91%), Gaps = 1/33 (3%)
 Strand=Plus/Plus

Query  4936    CGCCCGGCCCCCACCCCCACCCGCTCCGGCCTG  4968
               |||||||||  ||||||||||||| ||||||||
Sbjct  108571  CGCCCGGCCTGCACCCCCACCCGC-CCGGCCTG  108602


 Score = 43.7 bits (47),  Expect = 0.18
 Identities = 30/33 (91%), Gaps = 1/33 (3%)
 Strand=Plus/Plus

Query  4936    CGCCCGGCCCCCACCCCCACCCGCTCCGGCCTG  4968
               |||||||||  ||||||||||||| ||||||||
Sbjct  108592  CGCCCGGCCTGCACCCCCACCCGC-CCGGCCTG  108623


 Score = 43.7 bits (47),  Expect = 0.18
 Identities = 30/33 (91%), Gaps = 1/33 (3%)
 Strand=Plus/Plus

Query  4936    CGCCCGGCCCCCACCCCCACCCGCTCCGGCCTG  4968
               |||||||||  ||||||||||||| ||||||||
Sbjct  108613  CGCCCGGCCTGCACCCCCACCCGC-CCGGCCTG  108644


 Score = 43.7 bits (47),  Expect = 0.18
 Identities = 30/33 (91%), Gaps = 1/33 (3%)
 Strand=Plus/Plus

Query  4936    CGCCCGGCCCCCACCCCCACCCGCTCCGGCCTG  4968
               |||||||||  ||||||||||||| ||||||||
Sbjct  108634  CGCCCGGCCTGCACCCCCACCCGC-CCGGCCTG  108665


 Score = 43.7 bits (47),  Expect = 0.18
 Identities = 30/33 (91%), Gaps = 1/33 (3%)
 Strand=Plus/Plus

Query  4936    CGCCCGGCCCCCACCCCCACCCGCTCCGGCCTG  4968
               |||||||||  ||||||||||||| ||||||||
Sbjct  108655  CGCCCGGCCTGCACCCCCACCCGC-CCGGCCTG  108686


 Score = 38.3 bits (41),  Expect = 7.5
 Identities = 24/25 (96%), Gaps = 1/25 (4%)
 Strand=Plus/Plus

Query  4944    CCCCACCCCCACCCGCTCCGGCCTG  4968
               |||||||||||||||| ||||||||
Sbjct  108474  CCCCACCCCCACCCGC-CCGGCCTG  108497


>NC_005309.1 Canarypox virus, complete genome
Length=359853

 Score = 43.7 bits (47),  Expect = 0.18
 Identities = 28/31 (90%), Gaps = 0/31 (0%)
 Strand=Plus/Minus

Query  9754    TTAATATTATTCCATTTTTAAAAGGTATATA  9784
               || ||||||||| |||||| |||||||||||
Sbjct  285181  TTTATATTATTCTATTTTTTAAAGGTATATA  285151


 Score = 42.8 bits (46),  Expect = 0.18
 Identities = 23/23 (100%), Gaps = 0/23 (0%)
 Strand=Plus/Minus

Query  10750   TTTTATATTGTATTAAAAATGAA  10772
               |||||||||||||||||||||||
Sbjct  191319  TTTTATATTGTATTAAAAATGAA  191297


>KX857215.1 Shearwaterpox virus strain SWPV-2, complete genome
Length=351108

 Score = 43.7 bits (47),  Expect = 0.18
 Identities = 28/31 (90%), Gaps = 0/31 (0%)
 Strand=Plus/Minus

Query  9754    TTAATATTATTCCATTTTTAAAAGGTATATA  9784
               || ||||||||| |||||| |||||||||||
Sbjct  277970  TTTATATTATTCTATTTTTTAAAGGTATATA  277940


 Score = 42.8 bits (46),  Expect = 0.18
 Identities = 23/23 (100%), Gaps = 0/23 (0%)
 Strand=Plus/Minus

Query  10750   TTTTATATTGTATTAAAAATGAA  10772
               |||||||||||||||||||||||
Sbjct  185276  TTTTATATTGTATTAAAAATGAA  185254


>AF281817.1 Tupaia herpesvirus strain 2, complete genome
Length=195859

 Score = 43.7 bits (47),  Expect = 0.18
 Identities = 30/33 (91%), Gaps = 1/33 (3%)
 Strand=Plus/Plus

Query  4936    CGCCCGGCCCCCACCCCCACCCGCTCCGGCCTG  4968
               |||||||||  ||||||||||||| ||||||||
Sbjct  108487  CGCCCGGCCTGCACCCCCACCCGC-CCGGCCTG  108518


 Score = 43.7 bits (47),  Expect = 0.18
 Identities = 30/33 (91%), Gaps = 1/33 (3%)
 Strand=Plus/Plus

Query  4936    CGCCCGGCCCCCACCCCCACCCGCTCCGGCCTG  4968
               |||||||||  ||||||||||||| ||||||||
Sbjct  108508  CGCCCGGCCTGCACCCCCACCCGC-CCGGCCTG  108539


 Score = 43.7 bits (47),  Expect = 0.18
 Identities = 30/33 (91%), Gaps = 1/33 (3%)
 Strand=Plus/Plus

Query  4936    CGCCCGGCCCCCACCCCCACCCGCTCCGGCCTG  4968
               |||||||||  ||||||||||||| ||||||||
Sbjct  108529  CGCCCGGCCTGCACCCCCACCCGC-CCGGCCTG  108560


 Score = 43.7 bits (47),  Expect = 0.18
 Identities = 30/33 (91%), Gaps = 1/33 (3%)
 Strand=Plus/Plus

Query  4936    CGCCCGGCCCCCACCCCCACCCGCTCCGGCCTG  4968
               |||||||||  ||||||||||||| ||||||||
Sbjct  108550  CGCCCGGCCTGCACCCCCACCCGC-CCGGCCTG  108581


 Score = 43.7 bits (47),  Expect = 0.18
 Identities = 30/33 (91%), Gaps = 1/33 (3%)
 Strand=Plus/Plus

Query  4936    CGCCCGGCCCCCACCCCCACCCGCTCCGGCCTG  4968
               |||||||||  ||||||||||||| ||||||||
Sbjct  108571  CGCCCGGCCTGCACCCCCACCCGC-CCGGCCTG  108602


 Score = 43.7 bits (47),  Expect = 0.18
 Identities = 30/33 (91%), Gaps = 1/33 (3%)
 Strand=Plus/Plus

Query  4936    CGCCCGGCCCCCACCCCCACCCGCTCCGGCCTG  4968
               |||||||||  ||||||||||||| ||||||||
Sbjct  108592  CGCCCGGCCTGCACCCCCACCCGC-CCGGCCTG  108623


 Score = 43.7 bits (47),  Expect = 0.18
 Identities = 30/33 (91%), Gaps = 1/33 (3%)
 Strand=Plus/Plus

Query  4936    CGCCCGGCCCCCACCCCCACCCGCTCCGGCCTG  4968
               |||||||||  ||||||||||||| ||||||||
Sbjct  108613  CGCCCGGCCTGCACCCCCACCCGC-CCGGCCTG  108644


 Score = 43.7 bits (47),  Expect = 0.18
 Identities = 30/33 (91%), Gaps = 1/33 (3%)
 Strand=Plus/Plus

Query  4936    CGCCCGGCCCCCACCCCCACCCGCTCCGGCCTG  4968
               |||||||||  ||||||||||||| ||||||||
Sbjct  108634  CGCCCGGCCTGCACCCCCACCCGC-CCGGCCTG  108665


 Score = 43.7 bits (47),  Expect = 0.18
 Identities = 30/33 (91%), Gaps = 1/33 (3%)
 Strand=Plus/Plus

Query  4936    CGCCCGGCCCCCACCCCCACCCGCTCCGGCCTG  4968
               |||||||||  ||||||||||||| ||||||||
Sbjct  108655  CGCCCGGCCTGCACCCCCACCCGC-CCGGCCTG  108686


 Score = 38.3 bits (41),  Expect = 7.5
 Identities = 24/25 (96%), Gaps = 1/25 (4%)
 Strand=Plus/Plus

Query  4944    CCCCACCCCCACCCGCTCCGGCCTG  4968
               |||||||||||||||| ||||||||
Sbjct  108474  CCCCACCCCCACCCGC-CCGGCCTG  108497


>AY318871.1 Canarypox virus strain ATCC VR-111, complete genome
Length=359853

 Score = 43.7 bits (47),  Expect = 0.18
 Identities = 28/31 (90%), Gaps = 0/31 (0%)
 Strand=Plus/Minus

Query  9754    TTAATATTATTCCATTTTTAAAAGGTATATA  9784
               || ||||||||| |||||| |||||||||||
Sbjct  285181  TTTATATTATTCTATTTTTTAAAGGTATATA  285151


 Score = 42.8 bits (46),  Expect = 0.18
 Identities = 23/23 (100%), Gaps = 0/23 (0%)
 Strand=Plus/Minus

Query  10750   TTTTATATTGTATTAAAAATGAA  10772
               |||||||||||||||||||||||
Sbjct  191319  TTTTATATTGTATTAAAAATGAA  191297


>NC_034511.1 Qalyub virus isolate ErAg370 segment L cRNA sequence
Length=12104

 Score = 42.8 bits (46),  Expect = 0.18
 Identities = 29/33 (88%), Gaps = 0/33 (0%)
 Strand=Plus/Plus

Query  8428  ATGTACAGTTTCAGCTGGGAAGATGAAAAGTTC  8460
             ||| |||||||||||| ||| |||||||| |||
Sbjct  5073  ATGGACAGTTTCAGCTTGGATGATGAAAACTTC  5105


>KU343160.1 UNVERIFIED: Qalyub virus isolate ErAg370 segment L 
cRNA sequence
Length=12104

 Score = 42.8 bits (46),  Expect = 0.18
 Identities = 29/33 (88%), Gaps = 0/33 (0%)
 Strand=Plus/Plus

Query  8428  ATGTACAGTTTCAGCTGGGAAGATGAAAAGTTC  8460
             ||| |||||||||||| ||| |||||||| |||
Sbjct  5073  ATGGACAGTTTCAGCTTGGATGATGAAAACTTC  5105


>NC_009888.1 Tanapox virus, complete genome
Length=144565

 Score = 41.9 bits (45),  Expect = 0.61
 Identities = 32/37 (86%), Gaps = 1/37 (3%)
 Strand=Plus/Minus

Query  4288    ATTGTTTTACTTCTACTAGTTTTA-AATAACTTTTTA  4323
               || |||||||  |||||||||||| || |||||||||
Sbjct  111022  ATAGTTTTACGACTACTAGTTTTAGAAAAACTTTTTA  110986


 Score = 37.4 bits (40),  Expect = 7.5
 Identities = 32/36 (89%), Gaps = 3/36 (8%)
 Strand=Plus/Minus

Query  9765   CCATTTTTAAAAGGT-ATATATGTAGGTAGATGTAT  9799
              ||||||||||||||| ||||||| ||| | ||||||
Sbjct  77176  CCATTTTTAAAAGGTAATATATG-AGG-ATATGTAT  77143


>NC_002642.1 Yaba-like disease virus, complete genome
Length=144575

 Score = 41.9 bits (45),  Expect = 0.61
 Identities = 32/37 (86%), Gaps = 1/37 (3%)
 Strand=Plus/Minus

Query  4288    ATTGTTTTACTTCTACTAGTTTTA-AATAACTTTTTA  4323
               || |||||||  |||||||||||| || |||||||||
Sbjct  111059  ATAGTTTTACGACTACTAGTTTTAGAAAAACTTTTTA  111023


>AJ293568.1 Yaba-like disease virus (YLDV), complete genome
Length=144575

 Score = 41.9 bits (45),  Expect = 0.61
 Identities = 32/37 (86%), Gaps = 1/37 (3%)
 Strand=Plus/Minus

Query  4288    ATTGTTTTACTTCTACTAGTTTTA-AATAACTTTTTA  4323
               || |||||||  |||||||||||| || |||||||||
Sbjct  111059  ATAGTTTTACGACTACTAGTTTTAGAAAAACTTTTTA  111023


>NC_043697.1 Shuni virus strain SAE1809 polyprotein gene, complete 
cds
Length=4351

 Score = 40.1 bits (43),  Expect = 2.1
 Identities = 23/24 (96%), Gaps = 0/24 (0%)
 Strand=Plus/Plus

Query  2536  ATATTAATAAAATAAACAAAAAGC  2559
             || |||||||||||||||||||||
Sbjct  4262  ATCTTAATAAAATAAACAAAAAGC  4285


>NC_001522.1 Bovine papillomavirus - 1, complete genome
Length=7945

 Score = 40.1 bits (43),  Expect = 2.1
 Identities = 32/38 (84%), Gaps = 2/38 (5%)
 Strand=Plus/Plus

Query  3241  TAATTCATTTTTTGAGTG--ACTGTTTTACCTCTTGCC  3276
             |||||||||||||| |||  | ||||||| || |||||
Sbjct  2185  TAATTCATTTTTTGGGTGGTAGTGTTTTATCTTTTGCC  2222


>KF153117.1 Shuni virus strain SAE1809 polyprotein gene, complete 
cds
Length=4351

 Score = 40.1 bits (43),  Expect = 2.1
 Identities = 23/24 (96%), Gaps = 0/24 (0%)
 Strand=Plus/Plus

Query  2536  ATATTAATAAAATAAACAAAAAGC  2559
             || |||||||||||||||||||||
Sbjct  4262  ATCTTAATAAAATAAACAAAAAGC  4285


>X02346.1 Bovine papillomavirus - 1 complete genome
Length=7945

 Score = 40.1 bits (43),  Expect = 2.1
 Identities = 32/38 (84%), Gaps = 2/38 (5%)
 Strand=Plus/Plus

Query  3241  TAATTCATTTTTTGAGTG--ACTGTTTTACCTCTTGCC  3276
             |||||||||||||| |||  | ||||||| || |||||
Sbjct  2185  TAATTCATTTTTTGGGTGGTAGTGTTTTATCTTTTGCC  2222


>NC_055230.1 Akhmeta virus isolate Akhmeta_2013-88, complete genome
Length=221923

 Score = 39.2 bits (42),  Expect = 2.1
 Identities = 32/38 (84%), Gaps = 1/38 (3%)
 Strand=Plus/Plus

Query  9418   AAAATCCATTTTCATTTTAAAACATGAAGATTCTATTA  9455
              ||||||||||||||||||  | |||||  || ||||||
Sbjct  32284  AAAATCCATTTTCATTTT-TACCATGAGTATACTATTA  32320


>NC_028239.1 Koolpinyah virus isolate DPP819, complete genome
Length=16133

 Score = 39.2 bits (42),  Expect = 2.1
 Identities = 21/21 (100%), Gaps = 0/21 (0%)
 Strand=Plus/Minus

Query  8574   ACAACTTAAATAACTTTTAAA  8594
              |||||||||||||||||||||
Sbjct  15172  ACAACTTAAATAACTTTTAAA  15152


>NC_005989.1 Chuzan virus segment 3, complete sequence
Length=2774

 Score = 39.2 bits (42),  Expect = 2.1
 Identities = 34/42 (81%), Gaps = 3/42 (7%)
 Strand=Plus/Plus

Query  9395  AACTATTGGGAGGACAATTACACAAA---ATCCATTTTCATT  9433
             |||||||  |  || |||||||||||   |||||||||||||
Sbjct  955   AACTATTACGCAGAGAATTACACAAACTAATCCATTTTCATT  996


>FJ438904.1 Cosavirus A3 strain HCoSV-A3 isolate 6572 polyprotein 
gene, partial cds
Length=6431

 Score = 39.2 bits (42),  Expect = 2.1
 Identities = 33/41 (80%), Gaps = 0/41 (0%)
 Strand=Plus/Minus

Query  9731  ACACGGGTTATATAATAGTTTGTTTAATATTATTCCATTTT  9771
             ||||||  | | ||| ||| | ||||| |||||||||||||
Sbjct  3409  ACACGGCATCTGTAACAGTATCTTTAAGATTATTCCATTTT  3369


>MH607141.1 Akhmeta virus isolate Akhmeta_2013-88, complete genome
Length=221923

 Score = 39.2 bits (42),  Expect = 2.1
 Identities = 32/38 (84%), Gaps = 1/38 (3%)
 Strand=Plus/Plus

Query  9418   AAAATCCATTTTCATTTTAAAACATGAAGATTCTATTA  9455
              ||||||||||||||||||  | |||||  || ||||||
Sbjct  32284  AAAATCCATTTTCATTTT-TACCATGAGTATACTATTA  32320


>KM085029.1 Koolpinyah virus isolate DPP819, complete genome
Length=16133

 Score = 39.2 bits (42),  Expect = 2.1
 Identities = 21/21 (100%), Gaps = 0/21 (0%)
 Strand=Plus/Minus

Query  8574   ACAACTTAAATAACTTTTAAA  8594
              |||||||||||||||||||||
Sbjct  15172  ACAACTTAAATAACTTTTAAA  15152


>AB014728.1 Chuzan virus gene for inner capsid (core) protein 
VP3, complete cds
Length=2774

 Score = 39.2 bits (42),  Expect = 2.1
 Identities = 34/42 (81%), Gaps = 3/42 (7%)
 Strand=Plus/Plus

Query  9395  AACTATTGGGAGGACAATTACACAAA---ATCCATTTTCATT  9433
             |||||||  |  || |||||||||||   |||||||||||||
Sbjct  955   AACTATTACGCAGAGAATTACACAAACTAATCCATTTTCATT  996


>NC_055135.1 Retroperitoneal fibromatosis-associated herpesvirus 
isolate RFHVMnM78114, complete genome
Length=127320

 Score = 38.3 bits (41),  Expect = 7.5
 Identities = 22/23 (96%), Gaps = 0/23 (0%)
 Strand=Plus/Minus

Query  9812   ATCTGAAAGCATAGAAAGCAAAT  9834
              |||||||||||||||||||| ||
Sbjct  38464  ATCTGAAAGCATAGAAAGCACAT  38442


>NC_003389.1 Swinepox virus, complete genome
Length=146454

 Score = 38.3 bits (41),  Expect = 7.5
 Identities = 41/50 (82%), Gaps = 6/50 (12%)
 Strand=Plus/Minus

Query  9751   TGTTTAATATTATTCCATTTTTAAAAGGT-ATATATGTAGGTAGATGTAT  9799
              ||||||||||    ||||||||||||||| | |||| |||| | ||||||
Sbjct  74926  TGTTTAATATA---CCATTTTTAAAAGGTAACATAT-TAGG-ATATGTAT  74882


>LC613089.1 Carp edema virus FTI2020 DNA, complete genome
Length=456821

 Score = 38.3 bits (41),  Expect = 7.5
 Identities = 28/33 (85%), Gaps = 0/33 (0%)
 Strand=Plus/Minus

Query  7488   ATGGTACCAAATAAAATCATAGATGGGAATGAA  7520
              || |||| ||| | ||| |||||||||||||||
Sbjct  44935  ATAGTACAAAAAATAATTATAGATGGGAATGAA  44903


 Score = 37.4 bits (40),  Expect = 7.5
 Identities = 26/29 (90%), Gaps = 2/29 (7%)
 Strand=Plus/Plus

Query  7554    AACGATTTAATATTCTC--TTTaaaaaaa  7580
               ||| |||||||||||||  ||||||||||
Sbjct  233626  AACAATTTAATATTCTCCATTTAAAAAAA  233654


 Score = 37.4 bits (40),  Expect = 7.5
 Identities = 26/29 (90%), Gaps = 2/29 (7%)
 Strand=Plus/Plus

Query  10741   ATTTGATTATTTTATATTGTATTAAAAAT  10769
               ||||||  | |||||||||||||||||||
Sbjct  376786  ATTTGA--AGTTTATATTGTATTAAAAAT  376812


>KF703446.1 Retroperitoneal fibromatosis-associated herpesvirus 
isolate RFHVMnM78114, complete genome
Length=127320

 Score = 38.3 bits (41),  Expect = 7.5
 Identities = 22/23 (96%), Gaps = 0/23 (0%)
 Strand=Plus/Minus

Query  9812   ATCTGAAAGCATAGAAAGCAAAT  9834
              |||||||||||||||||||| ||
Sbjct  38464  ATCTGAAAGCATAGAAAGCACAT  38442


>U31779.1 Human papillomavirus type 21, complete genome
Length=7779

 Score = 38.3 bits (41),  Expect = 7.5
 Identities = 27/30 (90%), Gaps = 1/30 (3%)
 Strand=Plus/Plus

Query  1760  TCCTTACTAAAAATATGATATTTTGTGATG  1789
             |||||| ||||||||||| |||||| ||||
Sbjct  7299  TCCTTA-TAAAAATATGAAATTTTGGGATG  7327


>AF410153.1 Swinepox virus isolate 17077-99, complete genome
Length=146454

 Score = 38.3 bits (41),  Expect = 7.5
 Identities = 41/50 (82%), Gaps = 6/50 (12%)
 Strand=Plus/Minus

Query  9751   TGTTTAATATTATTCCATTTTTAAAAGGT-ATATATGTAGGTAGATGTAT  9799
              ||||||||||    ||||||||||||||| | |||| |||| | ||||||
Sbjct  74926  TGTTTAATATA---CCATTTTTAAAAGGTAACATAT-TAGG-ATATGTAT  74882


>NC_063268.1 Bovine herpesvirus type 1.1 isolate NVSL challenge 
97-11, complete genome
Length=134896

 Score = 37.4 bits (40),  Expect = 7.5
 Identities = 26/30 (87%), Gaps = 0/30 (0%)
 Strand=Plus/Plus

Query  5670   TGGGGGGAGGGGAGAAAGGCTGGTGCGGCC  5699
              |||||||||||| |||| || | |||||||
Sbjct  32160  TGGGGGGAGGGGGGAAACGCGGCTGCGGCC  32189


>NC_006967.1 Deerpox virus W-1170-84, complete genome
Length=170560

 Score = 37.4 bits (40),  Expect = 7.5
 Identities = 23/25 (92%), Gaps = 0/25 (0%)
 Strand=Plus/Plus

Query  3220    GTCAAAAATCTGATGATAATCTAAT  3244
               || |||||||||||||| |||||||
Sbjct  117759  GTAAAAAATCTGATGATTATCTAAT  117783


>NC_007748.1 Peruvian horse sickness virus segment 1, complete 
genome
Length=3987

 Score = 37.4 bits (40),  Expect = 7.5
 Identities = 26/30 (87%), Gaps = 0/30 (0%)
 Strand=Plus/Minus

Query  2913  ATTTAATTTCTGAGAGTCAATTAAAAtttt  2942
             |||||||||||||| ||||| |  ||||||
Sbjct  3626  ATTTAATTTCTGAGCGTCAAATCTAATTTT  3597


>NC_006966.1 Deerpox virus W-848-83, complete genome
Length=166259

 Score = 37.4 bits (40),  Expect = 7.5
 Identities = 23/25 (92%), Gaps = 0/25 (0%)
 Strand=Plus/Plus

Query  3220    GTCAAAAATCTGATGATAATCTAAT  3244
               || |||||||||||||| |||||||
Sbjct  114712  GTAAAAAATCTGATGATTATCTAAT  114736


>NC_001847.1 Bovine herpesvirus 1, complete genome
Length=135301

 Score = 37.4 bits (40),  Expect = 7.5
 Identities = 26/30 (87%), Gaps = 0/30 (0%)
 Strand=Plus/Plus

Query  5670   TGGGGGGAGGGGAGAAAGGCTGGTGCGGCC  5699
              |||||||||||| |||| || | |||||||
Sbjct  32126  TGGGGGGAGGGGGGAAACGCGGCTGCGGCC  32155


>NC_005179.1 Yaba monkey tumor virus, complete genome
Length=134721

 Score = 37.4 bits (40),  Expect = 7.5
 Identities = 31/36 (86%), Gaps = 3/36 (8%)
 Strand=Plus/Minus

Query  9765   CCATTTTTAAAAGGT-ATATATGTAGGTAGATGTAT  9799
              ||||||||||||||| |||||||  |||  ||||||
Sbjct  71645  CCATTTTTAAAAGGTAATATATGCGGGT--ATGTAT  71612


>KY628968.1 Macacine alphaherpesvirus 1 isolate 8100812, complete 
genome
Length=157447

 Score = 37.4 bits (40),  Expect = 7.5
 Identities = 23/25 (92%), Gaps = 0/25 (0%)
 Strand=Plus/Plus

Query  4943    CCCCCACCCCCACCCGCTCCGGCCT  4967
               ||||||||||||||||| ||| |||
Sbjct  127391  CCCCCACCCCCACCCGCCCCGCCCT  127415


 Score = 37.4 bits (40),  Expect = 7.5
 Identities = 23/25 (92%), Gaps = 0/25 (0%)
 Strand=Plus/Minus

Query  4943    CCCCCACCCCCACCCGCTCCGGCCT  4967
               ||||||||||||||||| ||| |||
Sbjct  156223  CCCCCACCCCCACCCGCCCCGCCCT  156199


>AY593840.1 Foot-and-mouth disease virus SAT 1 isolate sat1-3swa 
iso14, complete genome
Length=8179

 Score = 37.4 bits (40),  Expect = 7.5
 Identities = 23/25 (92%), Gaps = 0/25 (0%)
 Strand=Plus/Minus

Query  5378  CTGGTGGGGAACAAGTGTGACCTGG  5402
             ||||||||||| |||||||| ||||
Sbjct  2340  CTGGTGGGGAAAAAGTGTGAGCTGG  2316


>JX898220.1 Bovine herpesvirus type 1.1 isolate NVSL challenge 
97-11, complete genome
Length=134896

 Score = 37.4 bits (40),  Expect = 7.5
 Identities = 26/30 (87%), Gaps = 0/30 (0%)
 Strand=Plus/Plus

Query  5670   TGGGGGGAGGGGAGAAAGGCTGGTGCGGCC  5699
              |||||||||||| |||| || | |||||||
Sbjct  32160  TGGGGGGAGGGGGGAAACGCGGCTGCGGCC  32189


>MF431611.1 Equid alphaherpesvirus 8 strain EHV-8/IR/2003/19, 
complete genome
Length=149600

 Score = 37.4 bits (40),  Expect = 7.5
 Identities = 23/25 (92%), Gaps = 0/25 (0%)
 Strand=Plus/Plus

Query  7213    TATAAAGTTAGTCTGCTCTGAAGCC  7237
               ||||||||||||||||| | |||||
Sbjct  127228  TATAAAGTTAGTCTGCTTTCAAGCC  127252


>MG751778.1 Moosepox virus GoldyGopher14, complete genome
Length=164258

 Score = 37.4 bits (40),  Expect = 7.5
 Identities = 23/25 (92%), Gaps = 0/25 (0%)
 Strand=Plus/Plus

Query  3220    GTCAAAAATCTGATGATAATCTAAT  3244
               || |||||||||||||| |||||||
Sbjct  114524  GTAAAAAATCTGATGATTATCTAAT  114548


>MF966153.1 White-tailed deer poxvirus isolate OV179, complete 
genome
Length=163340

 Score = 37.4 bits (40),  Expect = 7.5
 Identities = 23/25 (92%), Gaps = 0/25 (0%)
 Strand=Plus/Plus

Query  3220    GTCAAAAATCTGATGATAATCTAAT  3244
               || |||||||||||||| |||||||
Sbjct  114124  GTAAAAAATCTGATGATTATCTAAT  114148


>DQ248057.1 Peruvian horse sickness virus segment 1, complete 
sequence
Length=3987

 Score = 37.4 bits (40),  Expect = 7.5
 Identities = 26/30 (87%), Gaps = 0/30 (0%)
 Strand=Plus/Minus

Query  2913  ATTTAATTTCTGAGAGTCAATTAAAAtttt  2942
             |||||||||||||| ||||| |  ||||||
Sbjct  3626  ATTTAATTTCTGAGCGTCAAATCTAATTTT  3597


>AY689436.1 Deerpox virus W-848-83, complete genome
Length=166259

 Score = 37.4 bits (40),  Expect = 7.5
 Identities = 23/25 (92%), Gaps = 0/25 (0%)
 Strand=Plus/Plus

Query  3220    GTCAAAAATCTGATGATAATCTAAT  3244
               || |||||||||||||| |||||||
Sbjct  114712  GTAAAAAATCTGATGATTATCTAAT  114736


>AJ004801.1 Bovine herpesvirus type 1.1 complete genome
Length=135301

 Score = 37.4 bits (40),  Expect = 7.5
 Identities = 26/30 (87%), Gaps = 0/30 (0%)
 Strand=Plus/Plus

Query  5670   TGGGGGGAGGGGAGAAAGGCTGGTGCGGCC  5699
              |||||||||||| |||| || | |||||||
Sbjct  32126  TGGGGGGAGGGGGGAAACGCGGCTGCGGCC  32155


>AY386371.1 Yaba monkey tumor virus, complete genome
Length=134721

 Score = 37.4 bits (40),  Expect = 7.5
 Identities = 31/36 (86%), Gaps = 3/36 (8%)
 Strand=Plus/Minus

Query  9765   CCATTTTTAAAAGGT-ATATATGTAGGTAGATGTAT  9799
              ||||||||||||||| |||||||  |||  ||||||
Sbjct  71645  CCATTTTTAAAAGGTAATATATGCGGGT--ATGTAT  71612


Lambda      K        H
   0.634    0.408    0.912 

Gapped
Lambda      K        H
   0.625    0.410    0.780 

Effective search space used: 1314450197750


Query= scaffold_m29_p_4_3693529_3703718_Flank5000

Length=10189
                                                                      Score        E
Sequences producing significant alignments:                          (Bits)     Value

NC_001550.1 Mason-Pfizer monkey virus, complete genome                114        3e-23
AF033815.1 Mason-Pfizer monkey virus, complete genome                 114        3e-23
NC_031326.1 Simian retrovirus 8 strain SRV8/SUZ/2012, complete ge...  50.0       0.001
KU605777.1 Simian retrovirus 8 strain SRV8/SUZ/2012, complete genome  50.0       0.001
NC_039031.1 Yellow-breasted capuchin simian foamy virus isolate Z...  46.4       0.014
KP143760.1 Yellow-breasted capuchin simian foamy virus isolate Z1...  46.4       0.014
NC_039085.1 Simian foamy virus-orangutan complete proviral genome...  45.5       0.048
NC_039029.1 Western lowland gorilla simian foamy virus, complete ...  45.5       0.048
NC_039028.1 Squirrel monkey foamy virus isolate 1224, complete ge...  45.5       0.048
NC_039238.1 Rhesus macaque simian foamy virus isolate SFVmmu_K3T,...  45.5       0.048
NC_039026.1 Japanese macaque simian foamy virus proviral DNA, com...  45.5       0.048
NC_043445.1 Guenon simian foamy virus isolate AG16, complete genome   45.5       0.048
NC_039025.1 Eastern chimpanzee simian foamy virus clone pHSRV13, ...  45.5       0.048
NC_039024.1 Central cimpanzee simian foamy virus isolate BAD327, ...  45.5       0.048
NC_010819.1 Macaque simian foamy virus, complete genome               45.5       0.048
NC_010820.1 Simian foamy virus 3, complete genome                     45.5       0.048
NC_004102.1 Hepatitis C virus genotype 1, complete genome             45.5       0.048
NC_004994.2 Enzootic nasal tumour virus of goats, complete genome     45.5       0.048
NC_001494.1 Jaagsiekte sheep retrovirus, complete genome              45.5       0.048
NC_001364.1 Simian foamy virus, complete genome                       45.5       0.048
AJ544579.1 Simian foamy virus-orangutan complete proviral genome,...  45.5       0.048
HM245790.1 Western lowland gorilla simian foamy virus, complete g...  45.5       0.048
GU356394.1 Squirrel monkey foamy virus isolate 1224, complete genome  45.5       0.048
MF280817.1 Rhesus macaque simian foamy virus isolate SFVmmu_K3T, ...  45.5       0.048
AB923518.1 Japanese macaque simian foamy virus proviral DNA, comp...  45.5       0.048
JQ867466.1 Guenon simian foamy virus isolate AG16, complete genome    45.5       0.048
KX087159.1 Eastern chimpanzee simian foamy virus clone pHSRV13, c...  45.5       0.048
JQ867463.1 Central cimpanzee simian foamy virus isolate BAD327, c...  45.5       0.048
X54482.1 Simian foamy virus type 1 complete genome                    45.5       0.048
M74895.1 Grivet simian foamy virus gag protein, pol polyprotein, ...  45.5       0.048
AF009606.1 Hepatitis C virus subtype 1a polyprotein gene, complet...  45.5       0.048
AY197548.2 Enzootic nasal tumour virus of goats, complete genome      45.5       0.048
M80216.1 Jaagsiekte sheep retrovirus, complete genome                 45.5       0.048
U04327.1 Western chimpanzee simian foamy virus strain SFVcpz, com...  45.5       0.048
NC_039242.1 Feline foamy virus DNA, complete genome                   43.7       0.17 
NC_002201.1 Equine foamy virus, complete genome                       43.7       0.17 
NC_001831.1 Bovine foamy virus, complete genome                       43.7       0.17 
NC_001413.1 Bovine immunodeficiency-like virus, complete proviral...  43.7       0.17 
Y08851.1 Feline foamy virus DNA, complete genome                      43.7       0.17 
AF201902.1 Equine foamy virus Equus caballus, complete genome         43.7       0.17 
U94514.1 Bovine syncytial virus, complete genome                      43.7       0.17 
M32690.1 Bovine immunodeficiency-like virus, complete proviral ge...  43.7       0.17 
NC_019857.1 Pan troglodytes polyomavirus 6 isolate 5743, complete...  41.9       0.58 
JX159982.1 Pan troglodytes polyomavirus 6 isolate 5743, complete ...  41.9       0.58 
NC_039042.1 Cervus elaphus papillomavirus type 2, complete genome     41.0       0.58 
NC_010438.1 Miniopterus bat coronavirus HKU8, complete genome         41.0       0.58 
NC_007015.1 Ovine enzootic nasal tumour virus, complete genome        41.0       0.58 
NC_001511.1 Ovine lentivirus, complete genome                         41.0       0.58 
NC_001452.1 Visna/Maedi virus strain kv1772, complete genome          41.0       0.58 
KT932712.1 Cervus elaphus papillomavirus type 2, complete genome      41.0       0.58 
EU420139.1 Bat coronavirus HKU8 strain AFCD77, complete genome        41.0       0.58 
Y16627.1 Ovine enzootic nasal tumour virus complete sequence          41.0       0.58 
M34193.1 Ovine lentivirus, complete genome                            41.0       0.58 
L06906.1 Visna/Maedi virus strain kv1772, complete genome             41.0       0.58 
NC_039022.1 Puma feline foamy virus isolate FFVpc-X102, complete ...  39.2       2.0  
KT452644.1 Hepatovirus D2 isolate KS111230Crimig2011 polyprotein ...  39.2       2.0  
FJ025904.1 Simian adenovirus 31.2, complete genome                    39.2       2.0  
FJ025905.1 Simian adenovirus 34, complete genome                      39.2       2.0  
FJ025906.1 Simian adenovirus 31.1, complete genome                    39.2       2.0  
FJ025907.1 Simian adenovirus 40.1, complete genome                    39.2       2.0  
FJ025926.1 Simian adenovirus 40.2, complete genome                    39.2       2.0  
KC292054.1 Puma feline foamy virus isolate FFVpc-X102, complete g...  39.2       2.0  
NC_028781.1 BtMf-AlphaCoV/HuB2013, complete genome                    38.3       7.1  
NC_014474.1 Simian retrovirus 4 strain SRV4/TEX/2009/V1, complete...  38.3       7.1  
NC_008211.1 Ranid herpesvirus 1 strain McKinnell, complete genome     38.3       7.1  
NC_001472.1 Human enterovirus B, complete genome                      38.3       7.1  
NC_001664.4 Human betaherpesvirus 6A, variant A DNA, complete vir...  38.3       7.1  
FJ971077.1 Simian retrovirus 4 strain SRV4/TEX/2009/V1, complete ...  38.3       7.1  
DQ665917.1 Ranid herpesvirus 1 strain McKinnell, complete genome      38.3       7.1  
M16560.1 Coxsackievirus B1, complete genome                           38.3       7.1  
X83413.2 Human betaherpesvirus 6A, variant A DNA, complete virion...  38.3       7.1  
NC_063268.1 Bovine herpesvirus type 1.1 isolate NVSL challenge 97...  37.4       7.1  
NC_055141.1 Macaca nemestrina rhadinovirus 2 strain J97167, compl...  37.4       7.1  
NC_038620.1 Warrego virus strain AUS1969/01 segment 2, complete s...  37.4       7.1  
NC_043054.1 Bubaline alphaherpesvirus 1 strain b6, complete genome    37.4       7.1  
NC_033620.1 Murine roseolovirus isolate YOK1, complete genome         37.4       7.1  
NC_028461.1 Epizootic haematopoietic necrosis virus, complete genome  37.4       7.1  
NC_017940.1 European sheatfish virus, complete genome                 37.4       7.1  
NC_015325.1 Zalophus californianus papillomavirus 1, complete genome  37.4       7.1  
NC_001847.1 Bovine herpesvirus 1, complete genome                     37.4       7.1  
NC_005946.1 Frog virus 3, complete genome                             37.4       7.1  
NC_005832.1 Ambystoma tigrinum virus, complete genome                 37.4       7.1  
JX898220.1 Bovine herpesvirus type 1.1 isolate NVSL challenge 97-...  37.4       7.1  
JQ231222.1 Common midwife toad virus -E isolate Mesotriton alpest...  37.4       7.1  
KP266743.1 Tortoise ranavirus isolate 1 (882/96), complete genome     37.4       7.1  
KP266741.1 Testudo hermanni ranavirus isolate CH8/96, complete ge...  37.4       7.1  
MH665358.1 Lumpfish ranavirus isolate F24/15                          37.4       7.1  
MG953520.1 Trioceros melleri ranavirus isolate C16002, complete g...  37.4       7.1  
MG953518.1 Terrapene carolina carolina ranavirus isolate TCA16001...  37.4       7.1  
MF538628.1 Rana esculenta virus isolate REV 282/I02, complete genome  37.4       7.1  
MF538627.1 Pelophylax esculentus virus isolate PEV_DK1, complete ...  37.4       7.1  
KX397571.1 Rana catesbeiana virus isolate RC15027, complete genome    37.4       7.1  
KX574342.1 Cod iridovirus isolate GAM14001, complete genome           37.4       7.1  
KX574341.1 Pike perch iridovirus isolate SLU14001, complete genome    37.4       7.1  
KP265674.2 Macaca nemestrina rhadinovirus 2 strain J97167, comple...  37.4       7.1  
KJ495756.1 Warrego virus strain AUS1969/01 segment 2, complete se...  37.4       7.1  
KU936049.1 Bubaline alphaherpesvirus 1 strain b6, complete genome     37.4       7.1  
KY355735.1 Murine roseolovirus isolate YOK1, complete genome          37.4       7.1  
FJ433873.1 Epizootic haematopoietic necrosis virus, complete genome   37.4       7.1  
JQ724856.1 European sheatfish virus, complete genome                  37.4       7.1  
HQ293213.1 Zalophus californianus papillomavirus 1 strain ZcPV1_2...  37.4       7.1  
AJ004801.1 Bovine herpesvirus type 1.1 complete genome                37.4       7.1  
AY548484.1 Frog virus 3, complete genome                              37.4       7.1  
AY150217.1 Ambystoma tigrinum stebbensi virus, complete genome        37.4       7.1  


>NC_001550.1 Mason-Pfizer monkey virus, complete genome
Length=8557

 Score = 114 bits (126),  Expect = 3e-23
 Identities = 66/68 (97%), Gaps = 0/68 (0%)
 Strand=Plus/Plus

Query  5109  CATTTGGCGCCCAACGTGGGGCTCGAACCCACGACCCTGGGATTAAGAGTCCCATGCTCT  5168
             || ||||||||||||||||||| |||||||||||||||||||||||||||||||||||||
Sbjct  8286  CAGTTGGCGCCCAACGTGGGGCACGAACCCACGACCCTGGGATTAAGAGTCCCATGCTCT  8345

Query  5169  ACCGACTG  5176
             ||||||||
Sbjct  8346  ACCGACTG  8353


 Score = 39.2 bits (42),  Expect = 2.0
 Identities = 24/26 (92%), Gaps = 0/26 (0%)
 Strand=Plus/Plus

Query  5109  CATTTGGCGCCCAACGTGGGGCTCGA  5134
             || |||||||||||||||||||| ||
Sbjct  119   CAGTTGGCGCCCAACGTGGGGCTGGA  144


>AF033815.1 Mason-Pfizer monkey virus, complete genome
Length=8557

 Score = 114 bits (126),  Expect = 3e-23
 Identities = 66/68 (97%), Gaps = 0/68 (0%)
 Strand=Plus/Plus

Query  5109  CATTTGGCGCCCAACGTGGGGCTCGAACCCACGACCCTGGGATTAAGAGTCCCATGCTCT  5168
             || ||||||||||||||||||| |||||||||||||||||||||||||||||||||||||
Sbjct  8286  CAGTTGGCGCCCAACGTGGGGCACGAACCCACGACCCTGGGATTAAGAGTCCCATGCTCT  8345

Query  5169  ACCGACTG  5176
             ||||||||
Sbjct  8346  ACCGACTG  8353


 Score = 39.2 bits (42),  Expect = 2.0
 Identities = 24/26 (92%), Gaps = 0/26 (0%)
 Strand=Plus/Plus

Query  5109  CATTTGGCGCCCAACGTGGGGCTCGA  5134
             || |||||||||||||||||||| ||
Sbjct  119   CAGTTGGCGCCCAACGTGGGGCTGGA  144


>NC_031326.1 Simian retrovirus 8 strain SRV8/SUZ/2012, complete 
genome
Length=8126

 Score = 50.0 bits (54),  Expect = 0.001
 Identities = 45/57 (79%), Gaps = 0/57 (0%)
 Strand=Plus/Plus

Query  5441  AAATTCTTAGAATTTGTAAAAGAAGTTTGCCCGTGGTTCCCAGATGAAGGAACCATC  5497
             |||||||| || |||||||||||    || || ||||| ||  | ||||||||||||
Sbjct  584   AAATTCTTTGACTTTGTAAAAGACACCTGTCCCTGGTTTCCTCAAGAAGGAACCATC  640


 Score = 38.3 bits (41),  Expect = 7.1
 Identities = 22/23 (96%), Gaps = 0/23 (0%)
 Strand=Plus/Plus

Query  5109  CATTTGGCGCCCAACGTGGGGCT  5131
             ||| |||||||||||||||||||
Sbjct  339   CATCTGGCGCCCAACGTGGGGCT  361


>KU605777.1 Simian retrovirus 8 strain SRV8/SUZ/2012, complete 
genome
Length=8126

 Score = 50.0 bits (54),  Expect = 0.001
 Identities = 45/57 (79%), Gaps = 0/57 (0%)
 Strand=Plus/Plus

Query  5441  AAATTCTTAGAATTTGTAAAAGAAGTTTGCCCGTGGTTCCCAGATGAAGGAACCATC  5497
             |||||||| || |||||||||||    || || ||||| ||  | ||||||||||||
Sbjct  584   AAATTCTTTGACTTTGTAAAAGACACCTGTCCCTGGTTTCCTCAAGAAGGAACCATC  640


 Score = 38.3 bits (41),  Expect = 7.1
 Identities = 22/23 (96%), Gaps = 0/23 (0%)
 Strand=Plus/Plus

Query  5109  CATTTGGCGCCCAACGTGGGGCT  5131
             ||| |||||||||||||||||||
Sbjct  339   CATCTGGCGCCCAACGTGGGGCT  361


>NC_039031.1 Yellow-breasted capuchin simian foamy virus isolate 
Z17, complete genome
Length=11764

 Score = 46.4 bits (50),  Expect = 0.014
 Identities = 25/25 (100%), Gaps = 0/25 (0%)
 Strand=Plus/Plus

Query  5111  TTTGGCGCCCAACGTGGGGCTCGAA  5135
             |||||||||||||||||||||||||
Sbjct  1079  TTTGGCGCCCAACGTGGGGCTCGAA  1103


>KP143760.1 Yellow-breasted capuchin simian foamy virus isolate 
Z17, complete genome
Length=11764

 Score = 46.4 bits (50),  Expect = 0.014
 Identities = 25/25 (100%), Gaps = 0/25 (0%)
 Strand=Plus/Plus

Query  5111  TTTGGCGCCCAACGTGGGGCTCGAA  5135
             |||||||||||||||||||||||||
Sbjct  1079  TTTGGCGCCCAACGTGGGGCTCGAA  1103


>NC_039085.1 Simian foamy virus-orangutan complete proviral genome, 
isolate bella
Length=12823

 Score = 45.5 bits (49),  Expect = 0.048
 Identities = 26/27 (96%), Gaps = 0/27 (0%)
 Strand=Plus/Plus

Query  5109  CATTTGGCGCCCAACGTGGGGCTCGAA  5135
             || ||||||||||||||||||||||||
Sbjct  1621  CAATTGGCGCCCAACGTGGGGCTCGAA  1647


>NC_039029.1 Western lowland gorilla simian foamy virus, complete 
genome
Length=12258

 Score = 45.5 bits (49),  Expect = 0.048
 Identities = 26/27 (96%), Gaps = 0/27 (0%)
 Strand=Plus/Plus

Query  5109  CATTTGGCGCCCAACGTGGGGCTCGAA  5135
             || ||||||||||||||||||||||||
Sbjct  1280  CAATTGGCGCCCAACGTGGGGCTCGAA  1306


>NC_039028.1 Squirrel monkey foamy virus isolate 1224, complete 
genome
Length=11684

 Score = 45.5 bits (49),  Expect = 0.048
 Identities = 26/27 (96%), Gaps = 0/27 (0%)
 Strand=Plus/Plus

Query  5109  CATTTGGCGCCCAACGTGGGGCTCGAA  5135
             || ||||||||||||||||||||||||
Sbjct  1058  CAATTGGCGCCCAACGTGGGGCTCGAA  1084


>NC_039238.1 Rhesus macaque simian foamy virus isolate SFVmmu_K3T, 
complete genome
Length=12983

 Score = 45.5 bits (49),  Expect = 0.048
 Identities = 26/27 (96%), Gaps = 0/27 (0%)
 Strand=Plus/Plus

Query  5109  CATTTGGCGCCCAACGTGGGGCTCGAA  5135
             || ||||||||||||||||||||||||
Sbjct  1625  CAATTGGCGCCCAACGTGGGGCTCGAA  1651


>NC_039026.1 Japanese macaque simian foamy virus proviral DNA, 
complete genome, clone: JM356
Length=12957

 Score = 45.5 bits (49),  Expect = 0.048
 Identities = 26/27 (96%), Gaps = 0/27 (0%)
 Strand=Plus/Plus

Query  5109  CATTTGGCGCCCAACGTGGGGCTCGAA  5135
             || ||||||||||||||||||||||||
Sbjct  1624  CAATTGGCGCCCAACGTGGGGCTCGAA  1650


>NC_043445.1 Guenon simian foamy virus isolate AG16, complete 
genome
Length=13072

 Score = 45.5 bits (49),  Expect = 0.048
 Identities = 26/27 (96%), Gaps = 0/27 (0%)
 Strand=Plus/Plus

Query  5109  CATTTGGCGCCCAACGTGGGGCTCGAA  5135
             || ||||||||||||||||||||||||
Sbjct  1694  CAATTGGCGCCCAACGTGGGGCTCGAA  1720


>NC_039025.1 Eastern chimpanzee simian foamy virus clone pHSRV13, 
complete genome
Length=11954

 Score = 45.5 bits (49),  Expect = 0.048
 Identities = 26/27 (96%), Gaps = 0/27 (0%)
 Strand=Plus/Plus

Query  5109  CATTTGGCGCCCAACGTGGGGCTCGAA  5135
             || ||||||||||||||||||||||||
Sbjct  1122  CAATTGGCGCCCAACGTGGGGCTCGAA  1148


>NC_039024.1 Central cimpanzee simian foamy virus isolate BAD327, 
complete genome
Length=13220

 Score = 45.5 bits (49),  Expect = 0.048
 Identities = 26/27 (96%), Gaps = 0/27 (0%)
 Strand=Plus/Plus

Query  5109  CATTTGGCGCCCAACGTGGGGCTCGAA  5135
             || ||||||||||||||||||||||||
Sbjct  1758  CAATTGGCGCCCAACGTGGGGCTCGAA  1784


>NC_010819.1 Macaque simian foamy virus, complete genome
Length=12972

 Score = 45.5 bits (49),  Expect = 0.048
 Identities = 26/27 (96%), Gaps = 0/27 (0%)
 Strand=Plus/Plus

Query  5109  CATTTGGCGCCCAACGTGGGGCTCGAA  5135
             || ||||||||||||||||||||||||
Sbjct  1620  CAATTGGCGCCCAACGTGGGGCTCGAA  1646


>NC_010820.1 Simian foamy virus 3, complete genome
Length=13111

 Score = 45.5 bits (49),  Expect = 0.048
 Identities = 26/27 (96%), Gaps = 0/27 (0%)
 Strand=Plus/Plus

Query  5109  CATTTGGCGCCCAACGTGGGGCTCGAA  5135
             || ||||||||||||||||||||||||
Sbjct  1707  CAATTGGCGCCCAACGTGGGGCTCGAA  1733


>NC_004102.1 Hepatitis C virus genotype 1, complete genome
Length=9646

 Score = 45.5 bits (49),  Expect = 0.048
 Identities = 42/51 (82%), Gaps = 2/51 (4%)
 Strand=Plus/Minus

Query  8905  AACAACaaaaagaaaaaagaataaaaaaCAATGAAGATGGCCTAAGAGACC  8955
             || || ||||| |||||| || ||||||||  ||| |||||||||||| ||
Sbjct  9445  AAAAAAAAAAAAAAAAAAAAAAAAAAAACAG-GAA-ATGGCCTAAGAGGCC  9397


>NC_004994.2 Enzootic nasal tumour virus of goats, complete genome
Length=7448

 Score = 45.5 bits (49),  Expect = 0.048
 Identities = 34/39 (87%), Gaps = 1/39 (3%)
 Strand=Plus/Plus

Query  5096  TGCTGGTCAGCCTCATTTGGCGCCCAACGTGGGGCTCGA  5134
             |||||||| ||  ||  ||||||||||||||||||||||
Sbjct  111   TGCTGGTC-GCGGCAGGTGGCGCCCAACGTGGGGCTCGA  148


>NC_001494.1 Jaagsiekte sheep retrovirus, complete genome
Length=7462

 Score = 45.5 bits (49),  Expect = 0.048
 Identities = 34/39 (87%), Gaps = 1/39 (3%)
 Strand=Plus/Plus

Query  5096  TGCTGGTCAGCCTCATTTGGCGCCCAACGTGGGGCTCGA  5134
             |||||||| ||  ||  ||||||||||||||||||||||
Sbjct  111   TGCTGGTC-GCGGCAGGTGGCGCCCAACGTGGGGCTCGA  148


 Score = 44.6 bits (48),  Expect = 0.048
 Identities = 85/123 (69%), Gaps = 2/123 (2%)
 Strand=Plus/Plus

Query  5462  GAAGTTTGCCCGTGGTTCCCAGATGAAGGAACCATCAGCCTGGAGACTTGGGAAAAGGTT  5521
             ||||||||||| ||||| ||    ||||| ||  | |   ||||||| ||| | ||||| 
Sbjct  377   GAAGTTTGCCCTTGGTTTCCTAGGGAAGGCACAGTGAATTTGGAGACATGGAAGAAGGTG  436

Query  5522  GGAGAAC-GATTACAAGGCTATTATAGTGTCCAAGGACCTCAGCGGGTCCCTATAGAAAC  5580
             ||||| |  |||   | || ||||||   | || || ||| |   ||||||| | || ||
Sbjct  437   GGAGAGCAAATTCGGACGC-ATTATACCTTACACGGCCCTGAAAAGGTCCCTGTCGAGAC  495

Query  5581  ATT  5583
             |||
Sbjct  496   ATT  498


>NC_001364.1 Simian foamy virus, complete genome
Length=13246

 Score = 45.5 bits (49),  Expect = 0.048
 Identities = 26/27 (96%), Gaps = 0/27 (0%)
 Strand=Plus/Plus

Query  5109  CATTTGGCGCCCAACGTGGGGCTCGAA  5135
             || ||||||||||||||||||||||||
Sbjct  1759  CAATTGGCGCCCAACGTGGGGCTCGAA  1785


>AJ544579.1 Simian foamy virus-orangutan complete proviral genome, 
isolate bella
Length=12823

 Score = 45.5 bits (49),  Expect = 0.048
 Identities = 26/27 (96%), Gaps = 0/27 (0%)
 Strand=Plus/Plus

Query  5109  CATTTGGCGCCCAACGTGGGGCTCGAA  5135
             || ||||||||||||||||||||||||
Sbjct  1621  CAATTGGCGCCCAACGTGGGGCTCGAA  1647


>HM245790.1 Western lowland gorilla simian foamy virus, complete 
genome
Length=12258

 Score = 45.5 bits (49),  Expect = 0.048
 Identities = 26/27 (96%), Gaps = 0/27 (0%)
 Strand=Plus/Plus

Query  5109  CATTTGGCGCCCAACGTGGGGCTCGAA  5135
             || ||||||||||||||||||||||||
Sbjct  1280  CAATTGGCGCCCAACGTGGGGCTCGAA  1306


>GU356394.1 Squirrel monkey foamy virus isolate 1224, complete 
genome
Length=11684

 Score = 45.5 bits (49),  Expect = 0.048
 Identities = 26/27 (96%), Gaps = 0/27 (0%)
 Strand=Plus/Plus

Query  5109  CATTTGGCGCCCAACGTGGGGCTCGAA  5135
             || ||||||||||||||||||||||||
Sbjct  1058  CAATTGGCGCCCAACGTGGGGCTCGAA  1084


>MF280817.1 Rhesus macaque simian foamy virus isolate SFVmmu_K3T, 
complete genome
Length=12983

 Score = 45.5 bits (49),  Expect = 0.048
 Identities = 26/27 (96%), Gaps = 0/27 (0%)
 Strand=Plus/Plus

Query  5109  CATTTGGCGCCCAACGTGGGGCTCGAA  5135
             || ||||||||||||||||||||||||
Sbjct  1625  CAATTGGCGCCCAACGTGGGGCTCGAA  1651


>AB923518.1 Japanese macaque simian foamy virus proviral DNA, 
complete genome, clone: JM356
Length=12957

 Score = 45.5 bits (49),  Expect = 0.048
 Identities = 26/27 (96%), Gaps = 0/27 (0%)
 Strand=Plus/Plus

Query  5109  CATTTGGCGCCCAACGTGGGGCTCGAA  5135
             || ||||||||||||||||||||||||
Sbjct  1624  CAATTGGCGCCCAACGTGGGGCTCGAA  1650


>JQ867466.1 Guenon simian foamy virus isolate AG16, complete genome
Length=13072

 Score = 45.5 bits (49),  Expect = 0.048
 Identities = 26/27 (96%), Gaps = 0/27 (0%)
 Strand=Plus/Plus

Query  5109  CATTTGGCGCCCAACGTGGGGCTCGAA  5135
             || ||||||||||||||||||||||||
Sbjct  1694  CAATTGGCGCCCAACGTGGGGCTCGAA  1720


>KX087159.1 Eastern chimpanzee simian foamy virus clone pHSRV13, 
complete genome
Length=11954

 Score = 45.5 bits (49),  Expect = 0.048
 Identities = 26/27 (96%), Gaps = 0/27 (0%)
 Strand=Plus/Plus

Query  5109  CATTTGGCGCCCAACGTGGGGCTCGAA  5135
             || ||||||||||||||||||||||||
Sbjct  1122  CAATTGGCGCCCAACGTGGGGCTCGAA  1148


>JQ867463.1 Central cimpanzee simian foamy virus isolate BAD327, 
complete genome
Length=13220

 Score = 45.5 bits (49),  Expect = 0.048
 Identities = 26/27 (96%), Gaps = 0/27 (0%)
 Strand=Plus/Plus

Query  5109  CATTTGGCGCCCAACGTGGGGCTCGAA  5135
             || ||||||||||||||||||||||||
Sbjct  1758  CAATTGGCGCCCAACGTGGGGCTCGAA  1784


>X54482.1 Simian foamy virus type 1 complete genome
Length=12972

 Score = 45.5 bits (49),  Expect = 0.048
 Identities = 26/27 (96%), Gaps = 0/27 (0%)
 Strand=Plus/Plus

Query  5109  CATTTGGCGCCCAACGTGGGGCTCGAA  5135
             || ||||||||||||||||||||||||
Sbjct  1620  CAATTGGCGCCCAACGTGGGGCTCGAA  1646


>M74895.1 Grivet simian foamy virus gag protein, pol polyprotein, 
envelope protein, and transactivator genes, partial cds; 
ORF2 gene, complete cds; and ORF3 gene, partial cds
Length=13111

 Score = 45.5 bits (49),  Expect = 0.048
 Identities = 26/27 (96%), Gaps = 0/27 (0%)
 Strand=Plus/Plus

Query  5109  CATTTGGCGCCCAACGTGGGGCTCGAA  5135
             || ||||||||||||||||||||||||
Sbjct  1707  CAATTGGCGCCCAACGTGGGGCTCGAA  1733


>AF009606.1 Hepatitis C virus subtype 1a polyprotein gene, complete 
cds
Length=9646

 Score = 45.5 bits (49),  Expect = 0.048
 Identities = 42/51 (82%), Gaps = 2/51 (4%)
 Strand=Plus/Minus

Query  8905  AACAACaaaaagaaaaaagaataaaaaaCAATGAAGATGGCCTAAGAGACC  8955
             || || ||||| |||||| || ||||||||  ||| |||||||||||| ||
Sbjct  9445  AAAAAAAAAAAAAAAAAAAAAAAAAAAACAG-GAA-ATGGCCTAAGAGGCC  9397


>AY197548.2 Enzootic nasal tumour virus of goats, complete genome
Length=7448

 Score = 45.5 bits (49),  Expect = 0.048
 Identities = 34/39 (87%), Gaps = 1/39 (3%)
 Strand=Plus/Plus

Query  5096  TGCTGGTCAGCCTCATTTGGCGCCCAACGTGGGGCTCGA  5134
             |||||||| ||  ||  ||||||||||||||||||||||
Sbjct  111   TGCTGGTC-GCGGCAGGTGGCGCCCAACGTGGGGCTCGA  148


>M80216.1 Jaagsiekte sheep retrovirus, complete genome
Length=7462

 Score = 45.5 bits (49),  Expect = 0.048
 Identities = 34/39 (87%), Gaps = 1/39 (3%)
 Strand=Plus/Plus

Query  5096  TGCTGGTCAGCCTCATTTGGCGCCCAACGTGGGGCTCGA  5134
             |||||||| ||  ||  ||||||||||||||||||||||
Sbjct  111   TGCTGGTC-GCGGCAGGTGGCGCCCAACGTGGGGCTCGA  148


 Score = 44.6 bits (48),  Expect = 0.048
 Identities = 85/123 (69%), Gaps = 2/123 (2%)
 Strand=Plus/Plus

Query  5462  GAAGTTTGCCCGTGGTTCCCAGATGAAGGAACCATCAGCCTGGAGACTTGGGAAAAGGTT  5521
             ||||||||||| ||||| ||    ||||| ||  | |   ||||||| ||| | ||||| 
Sbjct  377   GAAGTTTGCCCTTGGTTTCCTAGGGAAGGCACAGTGAATTTGGAGACATGGAAGAAGGTG  436

Query  5522  GGAGAAC-GATTACAAGGCTATTATAGTGTCCAAGGACCTCAGCGGGTCCCTATAGAAAC  5580
             ||||| |  |||   | || ||||||   | || || ||| |   ||||||| | || ||
Sbjct  437   GGAGAGCAAATTCGGACGC-ATTATACCTTACACGGCCCTGAAAAGGTCCCTGTCGAGAC  495

Query  5581  ATT  5583
             |||
Sbjct  496   ATT  498


>U04327.1 Western chimpanzee simian foamy virus strain SFVcpz, 
complete genome
Length=13246

 Score = 45.5 bits (49),  Expect = 0.048
 Identities = 26/27 (96%), Gaps = 0/27 (0%)
 Strand=Plus/Plus

Query  5109  CATTTGGCGCCCAACGTGGGGCTCGAA  5135
             || ||||||||||||||||||||||||
Sbjct  1759  CAATTGGCGCCCAACGTGGGGCTCGAA  1785


>NC_039242.1 Feline foamy virus DNA, complete genome
Length=11700

 Score = 43.7 bits (47),  Expect = 0.17
 Identities = 25/26 (96%), Gaps = 0/26 (0%)
 Strand=Plus/Plus

Query  5109  CATTTGGCGCCCAACGTGGGGCTCGA  5134
             || |||||||||||||||||||||||
Sbjct  1352  CAGTTGGCGCCCAACGTGGGGCTCGA  1377


>NC_002201.1 Equine foamy virus, complete genome
Length=12035

 Score = 43.7 bits (47),  Expect = 0.17
 Identities = 25/26 (96%), Gaps = 0/26 (0%)
 Strand=Plus/Plus

Query  5109  CATTTGGCGCCCAACGTGGGGCTCGA  5134
             || |||||||||||||||||||||||
Sbjct  1446  CAATTGGCGCCCAACGTGGGGCTCGA  1471


>NC_001831.1 Bovine foamy virus, complete genome
Length=12002

 Score = 43.7 bits (47),  Expect = 0.17
 Identities = 25/26 (96%), Gaps = 0/26 (0%)
 Strand=Plus/Plus

Query  5109  CATTTGGCGCCCAACGTGGGGCTCGA  5134
             || |||||||||||||||||||||||
Sbjct  1303  CAATTGGCGCCCAACGTGGGGCTCGA  1328


>NC_001413.1 Bovine immunodeficiency-like virus, complete proviral 
genome
Length=8482

 Score = 43.7 bits (47),  Expect = 0.17
 Identities = 25/26 (96%), Gaps = 0/26 (0%)
 Strand=Plus/Plus

Query  5109  CATTTGGCGCCCAACGTGGGGCTCGA  5134
             || |||||||||||||||||||||||
Sbjct  204   CAGTTGGCGCCCAACGTGGGGCTCGA  229


>Y08851.1 Feline foamy virus DNA, complete genome
Length=11700

 Score = 43.7 bits (47),  Expect = 0.17
 Identities = 25/26 (96%), Gaps = 0/26 (0%)
 Strand=Plus/Plus

Query  5109  CATTTGGCGCCCAACGTGGGGCTCGA  5134
             || |||||||||||||||||||||||
Sbjct  1352  CAGTTGGCGCCCAACGTGGGGCTCGA  1377


>AF201902.1 Equine foamy virus Equus caballus, complete genome
Length=12035

 Score = 43.7 bits (47),  Expect = 0.17
 Identities = 25/26 (96%), Gaps = 0/26 (0%)
 Strand=Plus/Plus

Query  5109  CATTTGGCGCCCAACGTGGGGCTCGA  5134
             || |||||||||||||||||||||||
Sbjct  1446  CAATTGGCGCCCAACGTGGGGCTCGA  1471


>U94514.1 Bovine syncytial virus, complete genome
Length=12002

 Score = 43.7 bits (47),  Expect = 0.17
 Identities = 25/26 (96%), Gaps = 0/26 (0%)
 Strand=Plus/Plus

Query  5109  CATTTGGCGCCCAACGTGGGGCTCGA  5134
             || |||||||||||||||||||||||
Sbjct  1303  CAATTGGCGCCCAACGTGGGGCTCGA  1328


>M32690.1 Bovine immunodeficiency-like virus, complete proviral 
genome
Length=8482

 Score = 43.7 bits (47),  Expect = 0.17
 Identities = 25/26 (96%), Gaps = 0/26 (0%)
 Strand=Plus/Plus

Query  5109  CATTTGGCGCCCAACGTGGGGCTCGA  5134
             || |||||||||||||||||||||||
Sbjct  204   CAGTTGGCGCCCAACGTGGGGCTCGA  229


>NC_019857.1 Pan troglodytes polyomavirus 6 isolate 5743, complete 
genome
Length=4994

 Score = 41.9 bits (45),  Expect = 0.58
 Identities = 24/25 (96%), Gaps = 0/25 (0%)
 Strand=Plus/Minus

Query  688   tatacatatatTTTCCCCCTTGATG  712
             |||| ||||||||||||||||||||
Sbjct  1856  TATAAATATATTTTCCCCCTTGATG  1832


>JX159982.1 Pan troglodytes polyomavirus 6 isolate 5743, complete 
genome
Length=4994

 Score = 41.9 bits (45),  Expect = 0.58
 Identities = 24/25 (96%), Gaps = 0/25 (0%)
 Strand=Plus/Minus

Query  688   tatacatatatTTTCCCCCTTGATG  712
             |||| ||||||||||||||||||||
Sbjct  1856  TATAAATATATTTTCCCCCTTGATG  1832


>NC_039042.1 Cervus elaphus papillomavirus type 2, complete genome
Length=7409

 Score = 41.0 bits (44),  Expect = 0.58
 Identities = 22/22 (100%), Gaps = 0/22 (0%)
 Strand=Plus/Plus

Query  8781  TTGGAACTAAAGAACACAATTA  8802
             ||||||||||||||||||||||
Sbjct  6432  TTGGAACTAAAGAACACAATTA  6453


>NC_010438.1 Miniopterus bat coronavirus HKU8, complete genome
Length=28773

 Score = 41.0 bits (44),  Expect = 0.58
 Identities = 36/44 (82%), Gaps = 1/44 (2%)
 Strand=Plus/Plus

Query  4870   TTGTAGTGTCAATGTTAAAGTTAAAAAT-TTACGTTCAATGATG  4912
              ||||| |||||||||||||||| | |||  || |||| || |||
Sbjct  21402  TTGTATTGTCAATGTTAAAGTTGACAATCATATGTTCTATCATG  21445


 Score = 41.0 bits (44),  Expect = 0.58
 Identities = 36/44 (82%), Gaps = 1/44 (2%)
 Strand=Plus/Plus

Query  6925   TTGTAGTGTCAATGTTAAAGTTAAAAAT-TTACGTTCAATGATG  6967
              ||||| |||||||||||||||| | |||  || |||| || |||
Sbjct  21402  TTGTATTGTCAATGTTAAAGTTGACAATCATATGTTCTATCATG  21445


>NC_007015.1 Ovine enzootic nasal tumour virus, complete genome
Length=7434

 Score = 41.0 bits (44),  Expect = 0.58
 Identities = 22/22 (100%), Gaps = 0/22 (0%)
 Strand=Plus/Plus

Query  5113  TGGCGCCCAACGTGGGGCTCGA  5134
             ||||||||||||||||||||||
Sbjct  127   TGGCGCCCAACGTGGGGCTCGA  148


>NC_001511.1 Ovine lentivirus, complete genome
Length=9256

 Score = 41.0 bits (44),  Expect = 0.58
 Identities = 22/22 (100%), Gaps = 0/22 (0%)
 Strand=Plus/Plus

Query  5113  TGGCGCCCAACGTGGGGCTCGA  5134
             ||||||||||||||||||||||
Sbjct  153   TGGCGCCCAACGTGGGGCTCGA  174


>NC_001452.1 Visna/Maedi virus strain kv1772, complete genome
Length=9202

 Score = 41.0 bits (44),  Expect = 0.58
 Identities = 22/22 (100%), Gaps = 0/22 (0%)
 Strand=Plus/Plus

Query  5113  TGGCGCCCAACGTGGGGCTCGA  5134
             ||||||||||||||||||||||
Sbjct  162   TGGCGCCCAACGTGGGGCTCGA  183


>KT932712.1 Cervus elaphus papillomavirus type 2, complete genome
Length=7409

 Score = 41.0 bits (44),  Expect = 0.58
 Identities = 22/22 (100%), Gaps = 0/22 (0%)
 Strand=Plus/Plus

Query  8781  TTGGAACTAAAGAACACAATTA  8802
             ||||||||||||||||||||||
Sbjct  6432  TTGGAACTAAAGAACACAATTA  6453


>EU420139.1 Bat coronavirus HKU8 strain AFCD77, complete genome
Length=28773

 Score = 41.0 bits (44),  Expect = 0.58
 Identities = 36/44 (82%), Gaps = 1/44 (2%)
 Strand=Plus/Plus

Query  4870   TTGTAGTGTCAATGTTAAAGTTAAAAAT-TTACGTTCAATGATG  4912
              ||||| |||||||||||||||| | |||  || |||| || |||
Sbjct  21402  TTGTATTGTCAATGTTAAAGTTGACAATCATATGTTCTATCATG  21445


 Score = 41.0 bits (44),  Expect = 0.58
 Identities = 36/44 (82%), Gaps = 1/44 (2%)
 Strand=Plus/Plus

Query  6925   TTGTAGTGTCAATGTTAAAGTTAAAAAT-TTACGTTCAATGATG  6967
              ||||| |||||||||||||||| | |||  || |||| || |||
Sbjct  21402  TTGTATTGTCAATGTTAAAGTTGACAATCATATGTTCTATCATG  21445


>Y16627.1 Ovine enzootic nasal tumour virus complete sequence
Length=7434

 Score = 41.0 bits (44),  Expect = 0.58
 Identities = 22/22 (100%), Gaps = 0/22 (0%)
 Strand=Plus/Plus

Query  5113  TGGCGCCCAACGTGGGGCTCGA  5134
             ||||||||||||||||||||||
Sbjct  127   TGGCGCCCAACGTGGGGCTCGA  148


>M34193.1 Ovine lentivirus, complete genome
Length=9256

 Score = 41.0 bits (44),  Expect = 0.58
 Identities = 22/22 (100%), Gaps = 0/22 (0%)
 Strand=Plus/Plus

Query  5113  TGGCGCCCAACGTGGGGCTCGA  5134
             ||||||||||||||||||||||
Sbjct  153   TGGCGCCCAACGTGGGGCTCGA  174


>L06906.1 Visna/Maedi virus strain kv1772, complete genome
Length=9202

 Score = 41.0 bits (44),  Expect = 0.58
 Identities = 22/22 (100%), Gaps = 0/22 (0%)
 Strand=Plus/Plus

Query  5113  TGGCGCCCAACGTGGGGCTCGA  5134
             ||||||||||||||||||||||
Sbjct  162   TGGCGCCCAACGTGGGGCTCGA  183


>NC_039022.1 Puma feline foamy virus isolate FFVpc-X102, complete 
genome
Length=11649

 Score = 39.2 bits (42),  Expect = 2.0
 Identities = 24/26 (92%), Gaps = 0/26 (0%)
 Strand=Plus/Plus

Query  5109  CATTTGGCGCCCAACGTGGGGCTCGA  5134
             || ||||||||||||||||||| |||
Sbjct  1319  CAGTTGGCGCCCAACGTGGGGCCCGA  1344


>KT452644.1 Hepatovirus D2 isolate KS111230Crimig2011 polyprotein 
gene, complete cds
Length=7632

 Score = 39.2 bits (42),  Expect = 2.0
 Identities = 24/26 (92%), Gaps = 0/26 (0%)
 Strand=Plus/Minus

Query  10016  ATGATACATTGGACCACTTGGATTTA  10041
              |||||| ||||||||||||| |||||
Sbjct  3333   ATGATAGATTGGACCACTTGAATTTA  3308


>FJ025904.1 Simian adenovirus 31.2, complete genome
Length=37860

 Score = 39.2 bits (42),  Expect = 2.0
 Identities = 32/38 (84%), Gaps = 1/38 (3%)
 Strand=Plus/Minus

Query  4489   GGGTGGGGTGGGTGCAGCGGCC-GAGACACACCCGGAG  4525
              ||||| |||||||||||||||| | ||| ||| || ||
Sbjct  28954  GGGTGAGGTGGGTGCAGCGGCCGGTGACGCACTCGTAG  28917


>FJ025905.1 Simian adenovirus 34, complete genome
Length=37799

 Score = 39.2 bits (42),  Expect = 2.0
 Identities = 32/38 (84%), Gaps = 1/38 (3%)
 Strand=Plus/Minus

Query  4489   GGGTGGGGTGGGTGCAGCGGCC-GAGACACACCCGGAG  4525
              ||||| |||||||||||||||| | ||| ||| || ||
Sbjct  28896  GGGTGAGGTGGGTGCAGCGGCCGGTGACGCACTCGTAG  28859


>FJ025906.1 Simian adenovirus 31.1, complete genome
Length=37828

 Score = 39.2 bits (42),  Expect = 2.0
 Identities = 32/38 (84%), Gaps = 1/38 (3%)
 Strand=Plus/Minus

Query  4489   GGGTGGGGTGGGTGCAGCGGCC-GAGACACACCCGGAG  4525
              ||||| |||||||||||||||| | ||| ||| || ||
Sbjct  28926  GGGTGAGGTGGGTGCAGCGGCCGGTGACGCACTCGTAG  28889


>FJ025907.1 Simian adenovirus 40.1, complete genome
Length=37718

 Score = 39.2 bits (42),  Expect = 2.0
 Identities = 32/38 (84%), Gaps = 1/38 (3%)
 Strand=Plus/Minus

Query  4489   GGGTGGGGTGGGTGCAGCGGCC-GAGACACACCCGGAG  4525
              ||||| |||||||||||||||| | ||| ||| || ||
Sbjct  28910  GGGTGAGGTGGGTGCAGCGGCCGGTGACGCACTCGTAG  28873


>FJ025926.1 Simian adenovirus 40.2, complete genome
Length=37729

 Score = 39.2 bits (42),  Expect = 2.0
 Identities = 32/38 (84%), Gaps = 1/38 (3%)
 Strand=Plus/Minus

Query  4489   GGGTGGGGTGGGTGCAGCGGCC-GAGACACACCCGGAG  4525
              ||||| |||||||||||||||| | ||| ||| || ||
Sbjct  28909  GGGTGAGGTGGGTGCAGCGGCCGGTGACGCACTCGTAG  28872


>KC292054.1 Puma feline foamy virus isolate FFVpc-X102, complete 
genome
Length=11649

 Score = 39.2 bits (42),  Expect = 2.0
 Identities = 24/26 (92%), Gaps = 0/26 (0%)
 Strand=Plus/Plus

Query  5109  CATTTGGCGCCCAACGTGGGGCTCGA  5134
             || ||||||||||||||||||| |||
Sbjct  1319  CAGTTGGCGCCCAACGTGGGGCCCGA  1344


>NC_028781.1 BtMf-AlphaCoV/HuB2013, complete genome
Length=28755

 Score = 38.3 bits (41),  Expect = 7.1
 Identities = 25/28 (89%), Gaps = 0/28 (0%)
 Strand=Plus/Plus

Query  4870   TTGTAGTGTCAATGTTAAAGTTAAAAAT  4897
              ||||| |||||||||||||||| | |||
Sbjct  21381  TTGTATTGTCAATGTTAAAGTTGACAAT  21408


 Score = 38.3 bits (41),  Expect = 7.1
 Identities = 25/28 (89%), Gaps = 0/28 (0%)
 Strand=Plus/Plus

Query  6925   TTGTAGTGTCAATGTTAAAGTTAAAAAT  6952
              ||||| |||||||||||||||| | |||
Sbjct  21381  TTGTATTGTCAATGTTAAAGTTGACAAT  21408


>NC_014474.1 Simian retrovirus 4 strain SRV4/TEX/2009/V1, complete 
genome
Length=8126

 Score = 38.3 bits (41),  Expect = 7.1
 Identities = 22/23 (96%), Gaps = 0/23 (0%)
 Strand=Plus/Plus

Query  5109  CATTTGGCGCCCAACGTGGGGCT  5131
             ||| |||||||||||||||||||
Sbjct  337   CATCTGGCGCCCAACGTGGGGCT  359


>NC_008211.1 Ranid herpesvirus 1 strain McKinnell, complete genome
Length=220859

 Score = 38.3 bits (41),  Expect = 7.1
 Identities = 22/23 (96%), Gaps = 0/23 (0%)
 Strand=Plus/Plus

Query  3774    CTCCCGCCGGGAAGGTGGCGCGC  3796
               |||||||||||||||| ||||||
Sbjct  121595  CTCCCGCCGGGAAGGTTGCGCGC  121617


>NC_001472.1 Human enterovirus B, complete genome
Length=7389

 Score = 38.3 bits (41),  Expect = 7.1
 Identities = 22/23 (96%), Gaps = 0/23 (0%)
 Strand=Plus/Minus

Query  903   GCATACAGGGGTGTGTATTTCCT  925
             ||||||||||||| |||||||||
Sbjct  4316  GCATACAGGGGTGCGTATTTCCT  4294


>NC_001664.4 Human betaherpesvirus 6A, variant A DNA, complete 
virion genome, isolate U1102
Length=159378

 Score = 38.3 bits (41),  Expect = 7.1
 Identities = 53/71 (75%), Gaps = 4/71 (6%)
 Strand=Plus/Minus

Query  8035   tttgttttttgttttttctt--ttttCCTCTTTGCTGTTGTCGTTGCTGCTGTGCTTGGT  8092
              ||||||| ||  | | |||   ||| ||| ||||||||||| ||| ||  ||| |||| |
Sbjct  33883  TTTGTTTATTACTGTATCTCGGTTTACCTTTTTGCTGTTGTGGTT-CT-TTGTTCTTGCT  33826

Query  8093   GATTTGCCTTG  8103
              | ||||| |||
Sbjct  33825  GGTTTGCTTTG  33815


>FJ971077.1 Simian retrovirus 4 strain SRV4/TEX/2009/V1, complete 
genome
Length=8126

 Score = 38.3 bits (41),  Expect = 7.1
 Identities = 22/23 (96%), Gaps = 0/23 (0%)
 Strand=Plus/Plus

Query  5109  CATTTGGCGCCCAACGTGGGGCT  5131
             ||| |||||||||||||||||||
Sbjct  337   CATCTGGCGCCCAACGTGGGGCT  359


>DQ665917.1 Ranid herpesvirus 1 strain McKinnell, complete genome
Length=220859

 Score = 38.3 bits (41),  Expect = 7.1
 Identities = 22/23 (96%), Gaps = 0/23 (0%)
 Strand=Plus/Plus

Query  3774    CTCCCGCCGGGAAGGTGGCGCGC  3796
               |||||||||||||||| ||||||
Sbjct  121595  CTCCCGCCGGGAAGGTTGCGCGC  121617


>M16560.1 Coxsackievirus B1, complete genome
Length=7389

 Score = 38.3 bits (41),  Expect = 7.1
 Identities = 22/23 (96%), Gaps = 0/23 (0%)
 Strand=Plus/Minus

Query  903   GCATACAGGGGTGTGTATTTCCT  925
             ||||||||||||| |||||||||
Sbjct  4316  GCATACAGGGGTGCGTATTTCCT  4294


>X83413.2 Human betaherpesvirus 6A, variant A DNA, complete virion 
genome, isolate U1102
Length=159378

 Score = 38.3 bits (41),  Expect = 7.1
 Identities = 53/71 (75%), Gaps = 4/71 (6%)
 Strand=Plus/Minus

Query  8035   tttgttttttgttttttctt--ttttCCTCTTTGCTGTTGTCGTTGCTGCTGTGCTTGGT  8092
              ||||||| ||  | | |||   ||| ||| ||||||||||| ||| ||  ||| |||| |
Sbjct  33883  TTTGTTTATTACTGTATCTCGGTTTACCTTTTTGCTGTTGTGGTT-CT-TTGTTCTTGCT  33826

Query  8093   GATTTGCCTTG  8103
              | ||||| |||
Sbjct  33825  GGTTTGCTTTG  33815


>NC_063268.1 Bovine herpesvirus type 1.1 isolate NVSL challenge 
97-11, complete genome
Length=134896

 Score = 37.4 bits (40),  Expect = 7.1
 Identities = 26/30 (87%), Gaps = 0/30 (0%)
 Strand=Plus/Plus

Query  3786   AGGTGGCGCGCCCTGCGGCGGTCGGGGGCG  3815
              ||||||||||||  | ||||||||| ||||
Sbjct  73174  AGGTGGCGCGCCACGAGGCGGTCGGCGGCG  73203


>NC_055141.1 Macaca nemestrina rhadinovirus 2 strain J97167, complete 
genome
Length=129492

 Score = 37.4 bits (40),  Expect = 7.1
 Identities = 23/25 (92%), Gaps = 0/25 (0%)
 Strand=Plus/Minus

Query  61     ATACGTGTTCATGATGACAAATTGA  85
              || ||||||| ||||||||||||||
Sbjct  66992  ATGCGTGTTCGTGATGACAAATTGA  66968


>NC_038620.1 Warrego virus strain AUS1969/01 segment 2, complete 
sequence
Length=2992

 Score = 37.4 bits (40),  Expect = 7.1
 Identities = 23/25 (92%), Gaps = 0/25 (0%)
 Strand=Plus/Plus

Query  10150  CTTGATAAATTTAAGAAAATTGAAA  10174
              ||||||||||||||  |||||||||
Sbjct  1469   CTTGATAAATTTAAAGAAATTGAAA  1493


>NC_043054.1 Bubaline alphaherpesvirus 1 strain b6, complete genome
Length=137452

 Score = 37.4 bits (40),  Expect = 7.1
 Identities = 26/30 (87%), Gaps = 0/30 (0%)
 Strand=Plus/Plus

Query  3786   AGGTGGCGCGCCCTGCGGCGGTCGGGGGCG  3815
              ||||||||||||  | ||||||||| ||||
Sbjct  73797  AGGTGGCGCGCCACGAGGCGGTCGGCGGCG  73826


>NC_033620.1 Murine roseolovirus isolate YOK1, complete genome
Length=173861

 Score = 37.4 bits (40),  Expect = 7.1
 Identities = 23/25 (92%), Gaps = 0/25 (0%)
 Strand=Plus/Plus

Query  3169   AGAACATTTTATAGTATATATTTTT  3193
              |||||||||||||  ||||||||||
Sbjct  68579  AGAACATTTTATATCATATATTTTT  68603


>NC_028461.1 Epizootic haematopoietic necrosis virus, complete 
genome
Length=127011

 Score = 37.4 bits (40),  Expect = 7.1
 Identities = 28/32 (88%), Gaps = 1/32 (3%)
 Strand=Plus/Plus

Query  4160   GGAGCGGAGAGCGCAGAGACCGGG-AGGCGGC  4190
              |||| ||||||||||| |||||||  ||||||
Sbjct  71327  GGAGTGGAGAGCGCAGTGACCGGGCTGGCGGC  71358


>NC_017940.1 European sheatfish virus, complete genome
Length=127732

 Score = 37.4 bits (40),  Expect = 7.1
 Identities = 28/32 (88%), Gaps = 1/32 (3%)
 Strand=Plus/Plus

Query  4160   GGAGCGGAGAGCGCAGAGACCGGG-AGGCGGC  4190
              |||| ||||||||||| |||||||  ||||||
Sbjct  69434  GGAGTGGAGAGCGCAGTGACCGGGCTGGCGGC  69465


>NC_015325.1 Zalophus californianus papillomavirus 1, complete 
genome
Length=7584

 Score = 37.4 bits (40),  Expect = 7.1
 Identities = 23/25 (92%), Gaps = 0/25 (0%)
 Strand=Plus/Plus

Query  2059  CCTGCCTCCTCAGCAGCCCCTCCCG  2083
             |||||| |||| |||||||||||||
Sbjct  3301  CCTGCCCCCTCCGCAGCCCCTCCCG  3325


>NC_001847.1 Bovine herpesvirus 1, complete genome
Length=135301

 Score = 37.4 bits (40),  Expect = 7.1
 Identities = 26/30 (87%), Gaps = 0/30 (0%)
 Strand=Plus/Plus

Query  3786   AGGTGGCGCGCCCTGCGGCGGTCGGGGGCG  3815
              ||||||||||||  | ||||||||| ||||
Sbjct  72978  AGGTGGCGCGCCACGAGGCGGTCGGCGGCG  73007


>NC_005946.1 Frog virus 3, complete genome
Length=105903

 Score = 37.4 bits (40),  Expect = 7.1
 Identities = 28/32 (88%), Gaps = 1/32 (3%)
 Strand=Plus/Plus

Query  4160   GGAGCGGAGAGCGCAGAGACCGGG-AGGCGGC  4190
              |||| ||||||||||| |||||||  ||||||
Sbjct  30358  GGAGTGGAGAGCGCAGCGACCGGGCTGGCGGC  30389


>NC_005832.1 Ambystoma tigrinum virus, complete genome
Length=106332

 Score = 37.4 bits (40),  Expect = 7.1
 Identities = 28/32 (88%), Gaps = 1/32 (3%)
 Strand=Plus/Plus

Query  4160   GGAGCGGAGAGCGCAGAGACCGGG-AGGCGGC  4190
              |||| ||||||||||| |||||||  ||||||
Sbjct  59150  GGAGTGGAGAGCGCAGTGACCGGGCTGGCGGC  59181


>JX898220.1 Bovine herpesvirus type 1.1 isolate NVSL challenge 
97-11, complete genome
Length=134896

 Score = 37.4 bits (40),  Expect = 7.1
 Identities = 26/30 (87%), Gaps = 0/30 (0%)
 Strand=Plus/Plus

Query  3786   AGGTGGCGCGCCCTGCGGCGGTCGGGGGCG  3815
              ||||||||||||  | ||||||||| ||||
Sbjct  73174  AGGTGGCGCGCCACGAGGCGGTCGGCGGCG  73203


>JQ231222.1 Common midwife toad virus -E isolate Mesotriton alpestris/2008/E, 
complete genome
Length=106878

 Score = 37.4 bits (40),  Expect = 7.1
 Identities = 28/32 (88%), Gaps = 1/32 (3%)
 Strand=Plus/Minus

Query  4160   GGAGCGGAGAGCGCAGAGACCGGG-AGGCGGC  4190
              |||| ||||||||||| |||||||  ||||||
Sbjct  89760  GGAGTGGAGAGCGCAGTGACCGGGCTGGCGGC  89729


>KP266743.1 Tortoise ranavirus isolate 1 (882/96), complete genome
Length=103876

 Score = 37.4 bits (40),  Expect = 7.1
 Identities = 28/32 (88%), Gaps = 1/32 (3%)
 Strand=Plus/Minus

Query  4160   GGAGCGGAGAGCGCAGAGACCGGG-AGGCGGC  4190
              |||| ||||||||||| |||||||  ||||||
Sbjct  87257  GGAGTGGAGAGCGCAGTGACCGGGCTGGCGGC  87226


>KP266741.1 Testudo hermanni ranavirus isolate CH8/96, complete 
genome
Length=105811

 Score = 37.4 bits (40),  Expect = 7.1
 Identities = 28/32 (88%), Gaps = 1/32 (3%)
 Strand=Plus/Minus

Query  4160   GGAGCGGAGAGCGCAGAGACCGGG-AGGCGGC  4190
              |||| ||||||||||| |||||||  ||||||
Sbjct  88732  GGAGTGGAGAGCGCAGTGACCGGGCTGGCGGC  88701


>MH665358.1 Lumpfish ranavirus isolate F24/15
Length=116726

 Score = 37.4 bits (40),  Expect = 7.1
 Identities = 28/32 (88%), Gaps = 1/32 (3%)
 Strand=Plus/Plus

Query  4160   GGAGCGGAGAGCGCAGAGACCGGG-AGGCGGC  4190
              |||| ||||||||||| |||||||  ||||||
Sbjct  67647  GGAGTGGAGAGCGCAGTGACCGGGCTGGCGGC  67678


>MG953520.1 Trioceros melleri ranavirus isolate C16002, complete 
genome
Length=105030

 Score = 37.4 bits (40),  Expect = 7.1
 Identities = 28/32 (88%), Gaps = 1/32 (3%)
 Strand=Plus/Plus

Query  4160   GGAGCGGAGAGCGCAGAGACCGGG-AGGCGGC  4190
              |||| ||||||||||| |||||||  ||||||
Sbjct  28888  GGAGTGGAGAGCGCAGCGACCGGGCTGGCGGC  28919


>MG953518.1 Terrapene carolina carolina ranavirus isolate TCA16001, 
complete genome
Length=104894

 Score = 37.4 bits (40),  Expect = 7.1
 Identities = 28/32 (88%), Gaps = 1/32 (3%)
 Strand=Plus/Plus

Query  4160   GGAGCGGAGAGCGCAGAGACCGGG-AGGCGGC  4190
              |||| ||||||||||| |||||||  ||||||
Sbjct  28897  GGAGTGGAGAGCGCAGCGACCGGGCTGGCGGC  28928


>MF538628.1 Rana esculenta virus isolate REV 282/I02, complete 
genome
Length=107444

 Score = 37.4 bits (40),  Expect = 7.1
 Identities = 28/32 (88%), Gaps = 1/32 (3%)
 Strand=Plus/Minus

Query  4160   GGAGCGGAGAGCGCAGAGACCGGG-AGGCGGC  4190
              |||| ||||||||||| |||||||  ||||||
Sbjct  90263  GGAGTGGAGAGCGCAGTGACCGGGCTGGCGGC  90232


>MF538627.1 Pelophylax esculentus virus isolate PEV_DK1, complete 
genome
Length=107469

 Score = 37.4 bits (40),  Expect = 7.1
 Identities = 28/32 (88%), Gaps = 1/32 (3%)
 Strand=Plus/Minus

Query  4160   GGAGCGGAGAGCGCAGAGACCGGG-AGGCGGC  4190
              |||| ||||||||||| |||||||  ||||||
Sbjct  90325  GGAGTGGAGAGCGCAGTGACCGGGCTGGCGGC  90294


>KX397571.1 Rana catesbeiana virus isolate RC15027, complete genome
Length=106890

 Score = 37.4 bits (40),  Expect = 7.1
 Identities = 28/32 (88%), Gaps = 1/32 (3%)
 Strand=Plus/Minus

Query  4160   GGAGCGGAGAGCGCAGAGACCGGG-AGGCGGC  4190
              |||| ||||||||||| |||||||  ||||||
Sbjct  89723  GGAGTGGAGAGCGCAGCGACCGGGCTGGCGGC  89692


>KX574342.1 Cod iridovirus isolate GAM14001, complete genome
Length=114865

 Score = 37.4 bits (40),  Expect = 7.1
 Identities = 28/32 (88%), Gaps = 1/32 (3%)
 Strand=Plus/Plus

Query  4160   GGAGCGGAGAGCGCAGAGACCGGG-AGGCGGC  4190
              |||| ||||||||||| |||||||  ||||||
Sbjct  67263  GGAGTGGAGAGCGCAGTGACCGGGCTGGCGGC  67294


>KX574341.1 Pike perch iridovirus isolate SLU14001, complete genome
Length=108041

 Score = 37.4 bits (40),  Expect = 7.1
 Identities = 28/32 (88%), Gaps = 1/32 (3%)
 Strand=Plus/Minus

Query  4160   GGAGCGGAGAGCGCAGAGACCGGG-AGGCGGC  4190
              |||| ||||||||||| |||||||  ||||||
Sbjct  89527  GGAGTGGAGAGCGCAGTGACCGGGCTGGCGGC  89496


>KP265674.2 Macaca nemestrina rhadinovirus 2 strain J97167, complete 
genome
Length=129492

 Score = 37.4 bits (40),  Expect = 7.1
 Identities = 23/25 (92%), Gaps = 0/25 (0%)
 Strand=Plus/Minus

Query  61     ATACGTGTTCATGATGACAAATTGA  85
              || ||||||| ||||||||||||||
Sbjct  66992  ATGCGTGTTCGTGATGACAAATTGA  66968


>KJ495756.1 Warrego virus strain AUS1969/01 segment 2, complete 
sequence
Length=2992

 Score = 37.4 bits (40),  Expect = 7.1
 Identities = 23/25 (92%), Gaps = 0/25 (0%)
 Strand=Plus/Plus

Query  10150  CTTGATAAATTTAAGAAAATTGAAA  10174
              ||||||||||||||  |||||||||
Sbjct  1469   CTTGATAAATTTAAAGAAATTGAAA  1493


>KU936049.1 Bubaline alphaherpesvirus 1 strain b6, complete genome
Length=137452

 Score = 37.4 bits (40),  Expect = 7.1
 Identities = 26/30 (87%), Gaps = 0/30 (0%)
 Strand=Plus/Plus

Query  3786   AGGTGGCGCGCCCTGCGGCGGTCGGGGGCG  3815
              ||||||||||||  | ||||||||| ||||
Sbjct  73797  AGGTGGCGCGCCACGAGGCGGTCGGCGGCG  73826


>KY355735.1 Murine roseolovirus isolate YOK1, complete genome
Length=173861

 Score = 37.4 bits (40),  Expect = 7.1
 Identities = 23/25 (92%), Gaps = 0/25 (0%)
 Strand=Plus/Plus

Query  3169   AGAACATTTTATAGTATATATTTTT  3193
              |||||||||||||  ||||||||||
Sbjct  68579  AGAACATTTTATATCATATATTTTT  68603


>FJ433873.1 Epizootic haematopoietic necrosis virus, complete 
genome
Length=127011

 Score = 37.4 bits (40),  Expect = 7.1
 Identities = 28/32 (88%), Gaps = 1/32 (3%)
 Strand=Plus/Plus

Query  4160   GGAGCGGAGAGCGCAGAGACCGGG-AGGCGGC  4190
              |||| ||||||||||| |||||||  ||||||
Sbjct  71327  GGAGTGGAGAGCGCAGTGACCGGGCTGGCGGC  71358


>JQ724856.1 European sheatfish virus, complete genome
Length=127732

 Score = 37.4 bits (40),  Expect = 7.1
 Identities = 28/32 (88%), Gaps = 1/32 (3%)
 Strand=Plus/Plus

Query  4160   GGAGCGGAGAGCGCAGAGACCGGG-AGGCGGC  4190
              |||| ||||||||||| |||||||  ||||||
Sbjct  69434  GGAGTGGAGAGCGCAGTGACCGGGCTGGCGGC  69465


>HQ293213.1 Zalophus californianus papillomavirus 1 strain ZcPV1_2008, 
complete genome
Length=7584

 Score = 37.4 bits (40),  Expect = 7.1
 Identities = 23/25 (92%), Gaps = 0/25 (0%)
 Strand=Plus/Plus

Query  2059  CCTGCCTCCTCAGCAGCCCCTCCCG  2083
             |||||| |||| |||||||||||||
Sbjct  3301  CCTGCCCCCTCCGCAGCCCCTCCCG  3325


>AJ004801.1 Bovine herpesvirus type 1.1 complete genome
Length=135301

 Score = 37.4 bits (40),  Expect = 7.1
 Identities = 26/30 (87%), Gaps = 0/30 (0%)
 Strand=Plus/Plus

Query  3786   AGGTGGCGCGCCCTGCGGCGGTCGGGGGCG  3815
              ||||||||||||  | ||||||||| ||||
Sbjct  72978  AGGTGGCGCGCCACGAGGCGGTCGGCGGCG  73007


>AY548484.1 Frog virus 3, complete genome
Length=105903

 Score = 37.4 bits (40),  Expect = 7.1
 Identities = 28/32 (88%), Gaps = 1/32 (3%)
 Strand=Plus/Plus

Query  4160   GGAGCGGAGAGCGCAGAGACCGGG-AGGCGGC  4190
              |||| ||||||||||| |||||||  ||||||
Sbjct  30358  GGAGTGGAGAGCGCAGCGACCGGGCTGGCGGC  30389


>AY150217.1 Ambystoma tigrinum stebbensi virus, complete genome
Length=106332

 Score = 37.4 bits (40),  Expect = 7.1
 Identities = 28/32 (88%), Gaps = 1/32 (3%)
 Strand=Plus/Plus

Query  4160   GGAGCGGAGAGCGCAGAGACCGGG-AGGCGGC  4190
              |||| ||||||||||| |||||||  ||||||
Sbjct  59150  GGAGTGGAGAGCGCAGTGACCGGGCTGGCGGC  59181


Lambda      K        H
   0.634    0.408    0.912 

Gapped
Lambda      K        H
   0.625    0.410    0.780 

Effective search space used: 1241941456609


Query= scaffold_m29_p_10_7769220_7783122_Flank5000

Length=13902
                                                                      Score        E
Sequences producing significant alignments:                          (Bits)     Value

NC_009424.5 Woolly monkey sarcoma virus                               268        3e-69
V01201.1 Simian sarcoma virus proviral sequence with genes coding...  268        3e-69
MF352432.1 Aichivirus A strain Wencheng-Rt386-2 polyprotein gene,...  42.8       0.23 
NC_028461.1 Epizootic haematopoietic necrosis virus, complete genome  41.9       0.79 
NC_017940.1 European sheatfish virus, complete genome                 41.9       0.79 
KX574342.1 Cod iridovirus isolate GAM14001, complete genome           41.9       0.79 
FJ433873.1 Epizootic haematopoietic necrosis virus, complete genome   41.9       0.79 
JQ724856.1 European sheatfish virus, complete genome                  41.9       0.79 
NC_035191.1 Wencheng Sm shrew coronavirus isolate Xingguo-101 ORF...  40.1       2.8  
KY967717.1 Wencheng Sm shrew coronavirus isolate Xingguo-101 ORF1...  40.1       2.8  
NC_055233.1 Wood mouse herpesvirus strain WM8, complete genome        39.2       2.8  
NC_018711.1 Lunk virus NKS-1 segment L, complete genome               39.2       2.8  
GQ169129.1 Wood mouse herpesvirus strain WM8, complete genome         39.2       2.8  
AY562991.1 Newcastle disease virus isolate chicken/N. Ireland/Uls...  39.2       2.8  
AB693151.1 Lunk virus NKS-1 RNA, segment L, complete sequence         39.2       2.8  
NC_025114.1 Salivirus FHB, complete genome                            38.3       9.7  
NC_017084.1 Tianjin totivirus, complete genome                        38.3       9.7  
KC154054.1 Miniopterus schreibersii paramyxovirus isolate Bat Ms-...  38.3       9.7  
MG641212.1 Lepus americanus faeces associated genomovirus SHP11, ...  38.3       9.7  
KM023140.1 Salivirus FHB, complete genome                             38.3       9.7  
JN391187.1 Tianjin totivirus, complete genome                         38.3       9.7  
NC_039068.1 Chimpanzee associated porprismacovirus 1 isolate DP15...  37.4       9.7  
NC_015936.1 Mouse kobuvirus M-5/USA/2010, complete genome             37.4       9.7  
AF389451.1 Tiger frog virus, complete genome                          37.4       9.7  
GQ351272.1 Chimpanzee associated porprismacovirus 1 isolate DP152...  37.4       9.7  
JF755427.1 Mouse kobuvirus M-5/USA/2010, complete genome              37.4       9.7  


>NC_009424.5 Woolly monkey sarcoma virus
Length=5779

 Score = 268 bits (296),  Expect = 3e-69
 Identities = 178/198 (90%), Gaps = 0/198 (0%)
 Strand=Plus/Plus

Query  8705  GTCGCCGAGCCAGCCATGATCGCGGAGTGTAAAACGCGCACTGAGGTGTTTGAGATCTCC  8764
             || ||||||||||||||||| || ||||| || || || || |||||||| |||||||||
Sbjct  4008  GTTGCCGAGCCAGCCATGATTGCCGAGTGCAAGACACGAACCGAGGTGTTCGAGATCTCC  4067

Query  8765  CGGCGCCTGGTTGACCGCACCAACGCCAACTTCCTGGTGTGGCCGCCCTGCGTGGAGGTG  8824
             ||||||||  | ||||||||||| ||||||||||||||||||||||||||||||||||||
Sbjct  4068  CGGCGCCTCATCGACCGCACCAATGCCAACTTCCTGGTGTGGCCGCCCTGCGTGGAGGTG  4127

Query  8825  CAGCGCTGCTCCGGCTGCTGCAACAATCGCAACGTGCAGTGCCGCCCCACCCAGGTGCAG  8884
             ||||||||||||||||| |||||||| ||||||||||||||||| |||||||| ||||||
Sbjct  4128  CAGCGCTGCTCCGGCTGTTGCAACAACCGCAACGTGCAGTGCCGGCCCACCCAAGTGCAG  4187

Query  8885  CTGCGACATGTCCAGGTG  8902
             ||||| |  |||||||||
Sbjct  4188  CTGCGGCCAGTCCAGGTG  4205


 Score = 204 bits (225),  Expect = 1e-49
 Identities = 135/150 (90%), Gaps = 0/150 (0%)
 Strand=Plus/Plus

Query  10314  TCCAGGTGAGGAAGATCGAGATTGTACGGAAGAAGCCAAGCTTTAAGAAGGCCACAGTGA  10373
              |||||||||| |||||||||||||| ||||||||||||| ||||||||||||||| ||||
Sbjct  4198   TCCAGGTGAGAAAGATCGAGATTGTGCGGAAGAAGCCAATCTTTAAGAAGGCCACGGTGA  4257

Query  10374  CCCTGGAGGACCACCTGGCGTGCAAGTGTGAGACGGTAGTGGCTGCACGACCTGTGACCC  10433
              | ||||||||||||||||| |||||||||||||  || |  ||||||||  |||||||||
Sbjct  4258   CGCTGGAGGACCACCTGGCATGCAAGTGTGAGATAGTGGCAGCTGCACGGGCTGTGACCC  4317

Query  10434  GAAGCCCAGGGAGTTCCCAGGAGCAGCGAG  10463
              ||||||| |||| |||||||||||||||||
Sbjct  4318   GAAGCCCGGGGACTTCCCAGGAGCAGCGAG  4347


 Score = 182 bits (201),  Expect = 4e-43
 Identities = 132/153 (86%), Gaps = 0/153 (0%)
 Strand=Plus/Plus

Query  13534  AGCTAAGACACCCCAAACTCGAGTGACCATTCGGACTGTGCGAGTCCGCCGGCCCCCCAA  13593
              ||| || ||  |||||| ||| |||||||| ||||| |||||||||||||||||||||||
Sbjct  4346   AGCCAAAACGACCCAAAGTCGGGTGACCATCCGGACGGTGCGAGTCCGCCGGCCCCCCAA  4405

Query  13594  GGGGAAGCACAGGAAGTTCAAGCACACACATGACAAGATGGCACTGAAGGAGACCCTTGG  13653
              ||| |||||| |||| | ||||||||| |||||||||| |||||||||||||||||| ||
Sbjct  4406   GGGCAAGCACCGGAAATGCAAGCACACGCATGACAAGACGGCACTGAAGGAGACCCTCGG  4465

Query  13654  AGCCTAGGGGCATCTGCAAGAGAGTGCGGGCAG  13686
              |||||| ||||||| ||| |||| |  ||||||
Sbjct  4466   AGCCTAAGGGCATCGGCAGGAGAATATGGGCAG  4498


 Score = 162 bits (179),  Expect = 3e-37
 Identities = 97/102 (95%), Gaps = 0/102 (0%)
 Strand=Plus/Plus

Query  4993  CCTGGCAGGGGGACCCCATTCCTGAGGAACTCTATGAGATGCTGAGTGACCACTCGATCC  5052
             |||||||||||||||||||||||||||| |||||| |||||||||||| ||||||||| |
Sbjct  3802  CCTGGCAGGGGGACCCCATTCCTGAGGAGCTCTATAAGATGCTGAGTGGCCACTCGATTC  3861

Query  5053  GCTCCTTCGATGACCTCCAGCGCCTGCTGCACGGAGACTCCG  5094
             ||||||||||||||||||||||||||||||| ||||||||||
Sbjct  3862  GCTCCTTCGATGACCTCCAGCGCCTGCTGCAGGGAGACTCCG  3903


 Score = 96.0 bits (105),  Expect = 4e-17
 Identities = 75/90 (83%), Gaps = 0/90 (0%)
 Strand=Plus/Plus

Query  7382  GAAGACGGGGCTGAGTTGGACCTGAATTTGACTCAGTCCCATTCTGGAGGCAAGCTGGAG  7441
             ||||| ||||||||| ||||||||||  |||| |  ||||||||||| ||| ||||||||
Sbjct  3909  GAAGATGGGGCTGAGCTGGACCTGAACATGACCCGCTCCCATTCTGGTGGCGAGCTGGAG  3968

Query  7442  AGCTTATCCCGAGGGAGAAGGAGCCTAGGT  7471
             |||||  | || |||| ||||||||| |||
Sbjct  3969  AGCTTGGCTCGTGGGAAAAGGAGCCTGGGT  3998


>V01201.1 Simian sarcoma virus proviral sequence with genes coding 
for envelope protein (env) and polymerase (pol)
Length=5779

 Score = 268 bits (296),  Expect = 3e-69
 Identities = 178/198 (90%), Gaps = 0/198 (0%)
 Strand=Plus/Plus

Query  8705  GTCGCCGAGCCAGCCATGATCGCGGAGTGTAAAACGCGCACTGAGGTGTTTGAGATCTCC  8764
             || ||||||||||||||||| || ||||| || || || || |||||||| |||||||||
Sbjct  4008  GTTGCCGAGCCAGCCATGATTGCCGAGTGCAAGACACGAACCGAGGTGTTCGAGATCTCC  4067

Query  8765  CGGCGCCTGGTTGACCGCACCAACGCCAACTTCCTGGTGTGGCCGCCCTGCGTGGAGGTG  8824
             ||||||||  | ||||||||||| ||||||||||||||||||||||||||||||||||||
Sbjct  4068  CGGCGCCTCATCGACCGCACCAATGCCAACTTCCTGGTGTGGCCGCCCTGCGTGGAGGTG  4127

Query  8825  CAGCGCTGCTCCGGCTGCTGCAACAATCGCAACGTGCAGTGCCGCCCCACCCAGGTGCAG  8884
             ||||||||||||||||| |||||||| ||||||||||||||||| |||||||| ||||||
Sbjct  4128  CAGCGCTGCTCCGGCTGTTGCAACAACCGCAACGTGCAGTGCCGGCCCACCCAAGTGCAG  4187

Query  8885  CTGCGACATGTCCAGGTG  8902
             ||||| |  |||||||||
Sbjct  4188  CTGCGGCCAGTCCAGGTG  4205


 Score = 204 bits (225),  Expect = 1e-49
 Identities = 135/150 (90%), Gaps = 0/150 (0%)
 Strand=Plus/Plus

Query  10314  TCCAGGTGAGGAAGATCGAGATTGTACGGAAGAAGCCAAGCTTTAAGAAGGCCACAGTGA  10373
              |||||||||| |||||||||||||| ||||||||||||| ||||||||||||||| ||||
Sbjct  4198   TCCAGGTGAGAAAGATCGAGATTGTGCGGAAGAAGCCAATCTTTAAGAAGGCCACGGTGA  4257

Query  10374  CCCTGGAGGACCACCTGGCGTGCAAGTGTGAGACGGTAGTGGCTGCACGACCTGTGACCC  10433
              | ||||||||||||||||| |||||||||||||  || |  ||||||||  |||||||||
Sbjct  4258   CGCTGGAGGACCACCTGGCATGCAAGTGTGAGATAGTGGCAGCTGCACGGGCTGTGACCC  4317

Query  10434  GAAGCCCAGGGAGTTCCCAGGAGCAGCGAG  10463
              ||||||| |||| |||||||||||||||||
Sbjct  4318   GAAGCCCGGGGACTTCCCAGGAGCAGCGAG  4347


 Score = 182 bits (201),  Expect = 4e-43
 Identities = 132/153 (86%), Gaps = 0/153 (0%)
 Strand=Plus/Plus

Query  13534  AGCTAAGACACCCCAAACTCGAGTGACCATTCGGACTGTGCGAGTCCGCCGGCCCCCCAA  13593
              ||| || ||  |||||| ||| |||||||| ||||| |||||||||||||||||||||||
Sbjct  4346   AGCCAAAACGACCCAAAGTCGGGTGACCATCCGGACGGTGCGAGTCCGCCGGCCCCCCAA  4405

Query  13594  GGGGAAGCACAGGAAGTTCAAGCACACACATGACAAGATGGCACTGAAGGAGACCCTTGG  13653
              ||| |||||| |||| | ||||||||| |||||||||| |||||||||||||||||| ||
Sbjct  4406   GGGCAAGCACCGGAAATGCAAGCACACGCATGACAAGACGGCACTGAAGGAGACCCTCGG  4465

Query  13654  AGCCTAGGGGCATCTGCAAGAGAGTGCGGGCAG  13686
              |||||| ||||||| ||| |||| |  ||||||
Sbjct  4466   AGCCTAAGGGCATCGGCAGGAGAATATGGGCAG  4498


 Score = 162 bits (179),  Expect = 3e-37
 Identities = 97/102 (95%), Gaps = 0/102 (0%)
 Strand=Plus/Plus

Query  4993  CCTGGCAGGGGGACCCCATTCCTGAGGAACTCTATGAGATGCTGAGTGACCACTCGATCC  5052
             |||||||||||||||||||||||||||| |||||| |||||||||||| ||||||||| |
Sbjct  3802  CCTGGCAGGGGGACCCCATTCCTGAGGAGCTCTATAAGATGCTGAGTGGCCACTCGATTC  3861

Query  5053  GCTCCTTCGATGACCTCCAGCGCCTGCTGCACGGAGACTCCG  5094
             ||||||||||||||||||||||||||||||| ||||||||||
Sbjct  3862  GCTCCTTCGATGACCTCCAGCGCCTGCTGCAGGGAGACTCCG  3903


 Score = 96.0 bits (105),  Expect = 4e-17
 Identities = 75/90 (83%), Gaps = 0/90 (0%)
 Strand=Plus/Plus

Query  7382  GAAGACGGGGCTGAGTTGGACCTGAATTTGACTCAGTCCCATTCTGGAGGCAAGCTGGAG  7441
             ||||| ||||||||| ||||||||||  |||| |  ||||||||||| ||| ||||||||
Sbjct  3909  GAAGATGGGGCTGAGCTGGACCTGAACATGACCCGCTCCCATTCTGGTGGCGAGCTGGAG  3968

Query  7442  AGCTTATCCCGAGGGAGAAGGAGCCTAGGT  7471
             |||||  | || |||| ||||||||| |||
Sbjct  3969  AGCTTGGCTCGTGGGAAAAGGAGCCTGGGT  3998


>MF352432.1 Aichivirus A strain Wencheng-Rt386-2 polyprotein gene, 
complete cds
Length=8295

 Score = 42.8 bits (46),  Expect = 0.23
 Identities = 26/28 (93%), Gaps = 0/28 (0%)
 Strand=Plus/Minus

Query  721   AGGGAGAGGTGGGGAGCCCAGTGGGAGG  748
             || ||||||||||||| |||||||||||
Sbjct  2288  AGAGAGAGGTGGGGAGTCCAGTGGGAGG  2261


>NC_028461.1 Epizootic haematopoietic necrosis virus, complete 
genome
Length=127011

 Score = 41.9 bits (45),  Expect = 0.79
 Identities = 24/25 (96%), Gaps = 0/25 (0%)
 Strand=Plus/Plus

Query  12515  GTATAAAGGTATTTGTACCCACATT  12539
              |||||||| ||||||||||||||||
Sbjct  78379  GTATAAAGATATTTGTACCCACATT  78403


>NC_017940.1 European sheatfish virus, complete genome
Length=127732

 Score = 41.9 bits (45),  Expect = 0.79
 Identities = 24/25 (96%), Gaps = 0/25 (0%)
 Strand=Plus/Plus

Query  12515  GTATAAAGGTATTTGTACCCACATT  12539
              |||||||| ||||||||||||||||
Sbjct  76372  GTATAAAGATATTTGTACCCACATT  76396


 Score = 41.9 bits (45),  Expect = 0.79
 Identities = 24/25 (96%), Gaps = 0/25 (0%)
 Strand=Plus/Plus

Query  12515  GTATAAAGGTATTTGTACCCACATT  12539
              |||||||| ||||||||||||||||
Sbjct  76429  GTATAAAGATATTTGTACCCACATT  76453


>KX574342.1 Cod iridovirus isolate GAM14001, complete genome
Length=114865

 Score = 41.9 bits (45),  Expect = 0.79
 Identities = 24/25 (96%), Gaps = 0/25 (0%)
 Strand=Plus/Plus

Query  12515  GTATAAAGGTATTTGTACCCACATT  12539
              |||||||| ||||||||||||||||
Sbjct  73535  GTATAAAGATATTTGTACCCACATT  73559


>FJ433873.1 Epizootic haematopoietic necrosis virus, complete 
genome
Length=127011

 Score = 41.9 bits (45),  Expect = 0.79
 Identities = 24/25 (96%), Gaps = 0/25 (0%)
 Strand=Plus/Plus

Query  12515  GTATAAAGGTATTTGTACCCACATT  12539
              |||||||| ||||||||||||||||
Sbjct  78379  GTATAAAGATATTTGTACCCACATT  78403


>JQ724856.1 European sheatfish virus, complete genome
Length=127732

 Score = 41.9 bits (45),  Expect = 0.79
 Identities = 24/25 (96%), Gaps = 0/25 (0%)
 Strand=Plus/Plus

Query  12515  GTATAAAGGTATTTGTACCCACATT  12539
              |||||||| ||||||||||||||||
Sbjct  76372  GTATAAAGATATTTGTACCCACATT  76396


 Score = 41.9 bits (45),  Expect = 0.79
 Identities = 24/25 (96%), Gaps = 0/25 (0%)
 Strand=Plus/Plus

Query  12515  GTATAAAGGTATTTGTACCCACATT  12539
              |||||||| ||||||||||||||||
Sbjct  76429  GTATAAAGATATTTGTACCCACATT  76453


>NC_035191.1 Wencheng Sm shrew coronavirus isolate Xingguo-101 
ORF1ab polyprotein, spike glycoprotein, envelope protein, membrane 
protein, and nucleocapsid protein genes, complete cds
Length=25995

 Score = 40.1 bits (43),  Expect = 2.8
 Identities = 23/24 (96%), Gaps = 0/24 (0%)
 Strand=Plus/Minus

Query  11315  ACTGAAATTTTACAAATTCATAAT  11338
              ||| ||||||||||||||||||||
Sbjct  8241   ACTTAAATTTTACAAATTCATAAT  8218


>KY967717.1 Wencheng Sm shrew coronavirus isolate Xingguo-101 
ORF1ab polyprotein, spike glycoprotein, envelope protein, membrane 
protein, and nucleocapsid protein genes, complete cds
Length=25995

 Score = 40.1 bits (43),  Expect = 2.8
 Identities = 23/24 (96%), Gaps = 0/24 (0%)
 Strand=Plus/Minus

Query  11315  ACTGAAATTTTACAAATTCATAAT  11338
              ||| ||||||||||||||||||||
Sbjct  8241   ACTTAAATTTTACAAATTCATAAT  8218


>NC_055233.1 Wood mouse herpesvirus strain WM8, complete genome
Length=120108

 Score = 39.2 bits (42),  Expect = 2.8
 Identities = 33/40 (83%), Gaps = 2/40 (5%)
 Strand=Plus/Plus

Query  5680    GCACCCCCCTGCAC--CCCCAGCTCCCCTTCCCTCTGGGG  5717
               ||||||||| |||   | | ||||||||||||| ||||||
Sbjct  119500  GCACCCCCCGGCAGGGCTCGAGCTCCCCTTCCCCCTGGGG  119539


>NC_018711.1 Lunk virus NKS-1 segment L, complete genome
Length=7195

 Score = 39.2 bits (42),  Expect = 2.8
 Identities = 30/35 (86%), Gaps = 2/35 (6%)
 Strand=Plus/Plus

Query  7664  GTTTCCTA--AATATAGTCTTTTAAGTTCATTTGG  7696
             ||||||||  || |||||| ||||||||||| |||
Sbjct  1976  GTTTCCTACCAACATAGTCATTTAAGTTCATCTGG  2010


>GQ169129.1 Wood mouse herpesvirus strain WM8, complete genome
Length=120108

 Score = 39.2 bits (42),  Expect = 2.8
 Identities = 33/40 (83%), Gaps = 2/40 (5%)
 Strand=Plus/Plus

Query  5680    GCACCCCCCTGCAC--CCCCAGCTCCCCTTCCCTCTGGGG  5717
               ||||||||| |||   | | ||||||||||||| ||||||
Sbjct  119500  GCACCCCCCGGCAGGGCTCGAGCTCCCCTTCCCCCTGGGG  119539


>AY562991.1 Newcastle disease virus isolate chicken/N. Ireland/Ulster/67, 
complete genome
Length=15186

 Score = 39.2 bits (42),  Expect = 2.8
 Identities = 29/33 (88%), Gaps = 1/33 (3%)
 Strand=Plus/Minus

Query  5331  GGTAGAGG-GTGGGGCTGTGGGAGGGGAGGCAG  5362
             |||||||  ||||||||| ||||||||||| ||
Sbjct  1732  GGTAGAGTTGTGGGGCTGGGGGAGGGGAGGGAG  1700


>AB693151.1 Lunk virus NKS-1 RNA, segment L, complete sequence
Length=7195

 Score = 39.2 bits (42),  Expect = 2.8
 Identities = 30/35 (86%), Gaps = 2/35 (6%)
 Strand=Plus/Plus

Query  7664  GTTTCCTA--AATATAGTCTTTTAAGTTCATTTGG  7696
             ||||||||  || |||||| ||||||||||| |||
Sbjct  1976  GTTTCCTACCAACATAGTCATTTAAGTTCATCTGG  2010


>NC_025114.1 Salivirus FHB, complete genome
Length=7998

 Score = 38.3 bits (41),  Expect = 9.7
 Identities = 25/28 (89%), Gaps = 0/28 (0%)
 Strand=Plus/Minus

Query  6191  CCAACCAGGGACATTCCAGAAATGGCAG  6218
             ||||||||||| ||| |||||| |||||
Sbjct  4833  CCAACCAGGGAGATTGCAGAAAGGGCAG  4806


>NC_017084.1 Tianjin totivirus, complete genome
Length=7611

 Score = 38.3 bits (41),  Expect = 9.7
 Identities = 25/28 (89%), Gaps = 0/28 (0%)
 Strand=Plus/Plus

Query  12154  CCAGTGTCCTGCTGGTGGCCTGGTCTCT  12181
              ||||| | ||||||||||||||||| ||
Sbjct  2553   CCAGTATTCTGCTGGTGGCCTGGTCACT  2580


>KC154054.1 Miniopterus schreibersii paramyxovirus isolate Bat 
Ms-ParaV/Anhui2011, partial genome
Length=16017

 Score = 38.3 bits (41),  Expect = 9.7
 Identities = 22/23 (96%), Gaps = 0/23 (0%)
 Strand=Plus/Minus

Query  9712  TTGTTGAATGATCTGGTGACTTC  9734
             ||||||| |||||||||||||||
Sbjct  2606  TTGTTGAGTGATCTGGTGACTTC  2584


>MG641212.1 Lepus americanus faeces associated genomovirus SHP11, 
complete genome
Length=2254

 Score = 38.3 bits (41),  Expect = 9.7
 Identities = 22/23 (96%), Gaps = 0/23 (0%)
 Strand=Plus/Minus

Query  2168  CCTGAACTGAAAACAGTCCATGA  2190
             |||| ||||||||||||||||||
Sbjct  118   CCTGCACTGAAAACAGTCCATGA  96


>KM023140.1 Salivirus FHB, complete genome
Length=7998

 Score = 38.3 bits (41),  Expect = 9.7
 Identities = 25/28 (89%), Gaps = 0/28 (0%)
 Strand=Plus/Minus

Query  6191  CCAACCAGGGACATTCCAGAAATGGCAG  6218
             ||||||||||| ||| |||||| |||||
Sbjct  4833  CCAACCAGGGAGATTGCAGAAAGGGCAG  4806


>JN391187.1 Tianjin totivirus, complete genome
Length=7611

 Score = 38.3 bits (41),  Expect = 9.7
 Identities = 25/28 (89%), Gaps = 0/28 (0%)
 Strand=Plus/Plus

Query  12154  CCAGTGTCCTGCTGGTGGCCTGGTCTCT  12181
              ||||| | ||||||||||||||||| ||
Sbjct  2553   CCAGTATTCTGCTGGTGGCCTGGTCACT  2580


>NC_039068.1 Chimpanzee associated porprismacovirus 1 isolate 
DP152, complete genome
Length=2609

 Score = 37.4 bits (40),  Expect = 9.7
 Identities = 23/25 (92%), Gaps = 0/25 (0%)
 Strand=Plus/Plus

Query  13066  TCAGCTGGGTGGTTCTACTGCTGTC  13090
              |||||| ||||||||||||| ||||
Sbjct  837    TCAGCTTGGTGGTTCTACTGTTGTC  861


>NC_015936.1 Mouse kobuvirus M-5/USA/2010, complete genome
Length=8198

 Score = 37.4 bits (40),  Expect = 9.7
 Identities = 23/25 (92%), Gaps = 0/25 (0%)
 Strand=Plus/Minus

Query  724   GAGAGGTGGGGAGCCCAGTGGGAGG  748
             ||||||||||||| ||||| |||||
Sbjct  2186  GAGAGGTGGGGAGGCCAGTAGGAGG  2162


>AF389451.1 Tiger frog virus, complete genome
Length=105057

 Score = 37.4 bits (40),  Expect = 9.7
 Identities = 20/20 (100%), Gaps = 0/20 (0%)
 Strand=Plus/Plus

Query  9557   AGGCAGGGCAGGATCAGAGA  9576
              ||||||||||||||||||||
Sbjct  46926  AGGCAGGGCAGGATCAGAGA  46945


>GQ351272.1 Chimpanzee associated porprismacovirus 1 isolate DP152, 
complete genome
Length=2609

 Score = 37.4 bits (40),  Expect = 9.7
 Identities = 23/25 (92%), Gaps = 0/25 (0%)
 Strand=Plus/Plus

Query  13066  TCAGCTGGGTGGTTCTACTGCTGTC  13090
              |||||| ||||||||||||| ||||
Sbjct  837    TCAGCTTGGTGGTTCTACTGTTGTC  861


>JF755427.1 Mouse kobuvirus M-5/USA/2010, complete genome
Length=8198

 Score = 37.4 bits (40),  Expect = 9.7
 Identities = 23/25 (92%), Gaps = 0/25 (0%)
 Strand=Plus/Minus

Query  724   GAGAGGTGGGGAGCCCAGTGGGAGG  748
             ||||||||||||| ||||| |||||
Sbjct  2186  GAGAGGTGGGGAGGCCAGTAGGAGG  2162


Lambda      K        H
   0.634    0.408    0.912 

Gapped
Lambda      K        H
   0.625    0.410    0.780 

Effective search space used: 1695946441190


Query= scaffold_m29_p_10_7762164_7772350_Flank5000

Length=10186
                                                                      Score        E
Sequences producing significant alignments:                          (Bits)     Value

LS480640.1 Human alphaherpesvirus 2 isolate 333 genome assembly, ...  46.4       0.014
MF352432.1 Aichivirus A strain Wencheng-Rt386-2 polyprotein gene,...  42.8       0.17 
NC_026421.1 Equid herpesvirus 5 strain 2-141/67, complete genome      41.9       0.58 
KM924295.1 Equid herpesvirus 5 strain 2-141/67, complete genome       41.9       0.58 
NC_001669.1 Simian virus 40 complete genome                           41.0       0.58 
J02400.1 Simian virus 40 complete genome                              41.0       0.58 
NC_055561.1 Cervid alphaherpesvirus 3 strain Canada, partial genome   40.1       2.0  
NC_002794.1 Tupaiid herpesvirus 1, complete genome                    40.1       2.0  
MH036941.1 Cervid alphaherpesvirus 3 strain Canada, complete genome   40.1       2.0  
HQ878327.2 Chelonid herpesvirus 5, partial genome                     40.1       2.0  
AF281817.1 Tupaia herpesvirus strain 2, complete genome               40.1       2.0  
NC_055166.1 Beluga whale alphaherpesvirus 1 strain LN3131-1, comp...  39.2       2.0  
NC_016447.1 Aotine herpesvirus 1 strain S34E, complete genome         39.2       2.0  
NC_002512.2 Rat cytomegalovirus Maastricht, complete genome           39.2       2.0  
GU305914.1 Murid herpesvirus 1 strain Smith, complete genome          39.2       2.0  
MF678601.1 Beluga whale alphaherpesvirus 1 strain LN3131-1            39.2       2.0  
FJ483970.2 Aotine herpesvirus 1 strain S34E, complete genome          39.2       2.0  
AF232689.2 Rat cytomegalovirus Maastricht, complete genome            39.2       2.0  
NC_043054.1 Bubaline alphaherpesvirus 1 strain b6, complete genome    38.3       7.1  
NC_035117.1 Common bottlenose dolphin gammaherpesvirus 1 strain S...  38.3       7.1  
NC_020902.1 Equine Pegivirus 1 isolate C0035, complete genome         38.3       7.1  
NC_001678.1 Rhesus monkey papillomavirus, complete genome             38.3       7.1  
KY628968.1 Macacine alphaherpesvirus 1 isolate 8100812, complete ...  38.3       7.1  
JF797218.1 Suid herpesvirus 1 strain Kaplan, complete genome          38.3       7.1  
MG641212.1 Lepus americanus faeces associated genomovirus SHP11, ...  38.3       7.1  
KU936049.1 Bubaline alphaherpesvirus 1 strain b6, complete genome     38.3       7.1  
KY965444.1 Common bottlenose dolphin gammaherpesvirus 1 strain Sa...  38.3       7.1  
KC410872.1 Equine Pegivirus 1 isolate C0035, complete genome          38.3       7.1  
M60184.1 Macaca mulata papillomavirus 1, complete genome              38.3       7.1  
NC_023677.1 Chimpanzee alpha-1 herpesvirus strain 105640, complet...  37.4       7.1  
NC_015936.1 Mouse kobuvirus M-5/USA/2010, complete genome             37.4       7.1  
NC_007653.1 Papiine herpesvirus 2, complete genome                    37.4       7.1  
NC_000898.1 Human herpesvirus 6B, complete genome                     37.4       7.1  
NC_001664.4 Human betaherpesvirus 6A, variant A DNA, complete vir...  37.4       7.1  
NC_001650.2 Equid herpesvirus 2 strain 86/67, complete genome         37.4       7.1  
MW686834.1 UNVERIFIED: Human adenovirus 1 isolate Pt47_S1 sequence    37.4       7.1  
JN880449.1 Simian adenovirus A1163, complete genome                   37.4       7.1  
KM190941.1 Human mastadenovirus C isolate VIROAF12, partial genome    37.4       7.1  
LC068712.1 Human adenovirus 6 DNA, nearly complete genome, strain...  37.4       7.1  
KT862809.1 Fowl adenovirus 7 strain YR36, complete genome             37.4       7.1  
MF044052.1 human adenovirus 2 isolate HK91, complete genome           37.4       7.1  
AF049337.1 HIV-1 CRF04_cpx clone 94CY032-3 from Cyprus, complete ...  37.4       7.1  
JQ360576.1 Chimpanzee alpha-1 herpesvirus strain 105640, complete...  37.4       7.1  
JF755427.1 Mouse kobuvirus M-5/USA/2010, complete genome              37.4       7.1  
DQ149153.1 Cercopithecine herpesvirus 16 strain X313, complete ge...  37.4       7.1  
AF157706.1 Human herpesvirus 6B strain Z29, complete genome           37.4       7.1  
X83413.2 Human betaherpesvirus 6A, variant A DNA, complete virion...  37.4       7.1  
U20824.2 Equid herpesvirus 2 strain 86/67, complete genome            37.4       7.1  


>LS480640.1 Human alphaherpesvirus 2 isolate 333 genome assembly, 
chromosome: I
Length=155503

 Score = 46.4 bits (50),  Expect = 0.014
 Identities = 30/32 (94%), Gaps = 1/32 (3%)
 Strand=Plus/Minus

Query  5144  GAGGAGCAGGAAGGAGGCGGCGGCGGCGGCGA  5175
             |||||| |||||| ||||||||||||||||||
Sbjct  4376  GAGGAGGAGGAAG-AGGCGGCGGCGGCGGCGA  4346


 Score = 46.4 bits (50),  Expect = 0.014
 Identities = 30/32 (94%), Gaps = 1/32 (3%)
 Strand=Plus/Plus

Query  5144    GAGGAGCAGGAAGGAGGCGGCGGCGGCGGCGA  5175
               |||||| |||||| ||||||||||||||||||
Sbjct  122135  GAGGAGGAGGAAG-AGGCGGCGGCGGCGGCGA  122165


 Score = 44.6 bits (48),  Expect = 0.048
 Identities = 29/31 (94%), Gaps = 1/31 (3%)
 Strand=Plus/Plus

Query  5144  GAGGAGCAGGAAGGAGGCGGCGGCGGCGGCG  5174
             |||||| |||| |||||||||||||||||||
Sbjct  1036  GAGGAGGAGGA-GGAGGCGGCGGCGGCGGCG  1065


 Score = 44.6 bits (48),  Expect = 0.048
 Identities = 29/31 (94%), Gaps = 1/31 (3%)
 Strand=Plus/Minus

Query  5144    GAGGAGCAGGAAGGAGGCGGCGGCGGCGGCG  5174
               |||||| |||| |||||||||||||||||||
Sbjct  125476  GAGGAGGAGGA-GGAGGCGGCGGCGGCGGCG  125447


 Score = 40.1 bits (43),  Expect = 2.0
 Identities = 57/78 (73%), Gaps = 2/78 (3%)
 Strand=Plus/Plus

Query  5144    GAGGAGCAGGAAGGAGGCGGCGGCGGCGGCGAAGGGGTTAAGGTGAAGGGCTTCGAGGCC  5203
               || |||||||   | |||||||||||||||| ||      ||| |  ||||| || ||| 
Sbjct  129416  GAAGAGCAGGTCCGCGGCGGCGGCGGCGGCGGAGCTCAGCAGGCG-CGGGCTCCGCGGCA  129474

Query  5204    GCGGCCGGGCCTTGGGCC  5221
               || ||||||||  |||||
Sbjct  129475  GC-GCCGGGCCCAGGGCC  129491


 Score = 40.1 bits (43),  Expect = 2.0
 Identities = 57/78 (73%), Gaps = 2/78 (3%)
 Strand=Plus/Minus

Query  5144    GAGGAGCAGGAAGGAGGCGGCGGCGGCGGCGAAGGGGTTAAGGTGAAGGGCTTCGAGGCC  5203
               || |||||||   | |||||||||||||||| ||      ||| |  ||||| || ||| 
Sbjct  152555  GAAGAGCAGGTCCGCGGCGGCGGCGGCGGCGGAGCTCAGCAGGCG-CGGGCTCCGCGGCA  152497

Query  5204    GCGGCCGGGCCTTGGGCC  5221
               || ||||||||  |||||
Sbjct  152496  GC-GCCGGGCCCAGGGCC  152480


 Score = 38.3 bits (41),  Expect = 7.1
 Identities = 22/23 (96%), Gaps = 0/23 (0%)
 Strand=Plus/Plus

Query  4984   GTGGGAAAGGGGGCGGGGCAGGG  5006
              |||||| ||||||||||||||||
Sbjct  35744  GTGGGAGAGGGGGCGGGGCAGGG  35766


>MF352432.1 Aichivirus A strain Wencheng-Rt386-2 polyprotein gene, 
complete cds
Length=8295

 Score = 42.8 bits (46),  Expect = 0.17
 Identities = 26/28 (93%), Gaps = 0/28 (0%)
 Strand=Plus/Minus

Query  7777  AGGGAGAGGTGGGGAGCCCAGTGGGAGG  7804
             || ||||||||||||| |||||||||||
Sbjct  2288  AGAGAGAGGTGGGGAGTCCAGTGGGAGG  2261


>NC_026421.1 Equid herpesvirus 5 strain 2-141/67, complete genome
Length=182380

 Score = 41.9 bits (45),  Expect = 0.58
 Identities = 38/47 (81%), Gaps = 1/47 (2%)
 Strand=Plus/Plus

Query  5400    CCGACGCCCCCTCCTCTCCTCCTGCTGATGCCCCCCG-GGCCGCGGC  5445
               || || ||||| ||||| ||||||  |||||||||||  |||| |||
Sbjct  127349  CCAACTCCCCCGCCTCTGCTCCTGGCGATGCCCCCCGCCGCCGTGGC  127395


 Score = 37.4 bits (40),  Expect = 7.1
 Identities = 28/32 (88%), Gaps = 1/32 (3%)
 Strand=Plus/Plus

Query  5143   CGAGGAGCAGGAAGGAGGCGGCGGCGGCGGCG  5174
              ||||| | |||||| |||||||||| ||||||
Sbjct  88124  CGAGGGGGAGGAAG-AGGCGGCGGCTGCGGCG  88154


 Score = 37.4 bits (40),  Expect = 7.1
 Identities = 23/25 (92%), Gaps = 0/25 (0%)
 Strand=Plus/Minus

Query  2799    ACGTCTTCCCCAACCACGTGGAGCC  2823
               |||||| || |||||||||||||||
Sbjct  146947  ACGTCTACCTCAACCACGTGGAGCC  146923


>KM924295.1 Equid herpesvirus 5 strain 2-141/67, complete genome
Length=182380

 Score = 41.9 bits (45),  Expect = 0.58
 Identities = 38/47 (81%), Gaps = 1/47 (2%)
 Strand=Plus/Plus

Query  5400    CCGACGCCCCCTCCTCTCCTCCTGCTGATGCCCCCCG-GGCCGCGGC  5445
               || || ||||| ||||| ||||||  |||||||||||  |||| |||
Sbjct  127349  CCAACTCCCCCGCCTCTGCTCCTGGCGATGCCCCCCGCCGCCGTGGC  127395


 Score = 37.4 bits (40),  Expect = 7.1
 Identities = 28/32 (88%), Gaps = 1/32 (3%)
 Strand=Plus/Plus

Query  5143   CGAGGAGCAGGAAGGAGGCGGCGGCGGCGGCG  5174
              ||||| | |||||| |||||||||| ||||||
Sbjct  88124  CGAGGGGGAGGAAG-AGGCGGCGGCTGCGGCG  88154


 Score = 37.4 bits (40),  Expect = 7.1
 Identities = 23/25 (92%), Gaps = 0/25 (0%)
 Strand=Plus/Minus

Query  2799    ACGTCTTCCCCAACCACGTGGAGCC  2823
               |||||| || |||||||||||||||
Sbjct  146947  ACGTCTACCTCAACCACGTGGAGCC  146923


>NC_001669.1 Simian virus 40 complete genome
Length=5243

 Score = 41.0 bits (44),  Expect = 0.58
 Identities = 25/27 (93%), Gaps = 0/27 (0%)
 Strand=Plus/Minus

Query  3562  GACTTTGGCTTTGAGGTGCCCACCTCT  3588
             ||||||||||||||| | |||||||||
Sbjct  1366  GACTTTGGCTTTGAGCTTCCCACCTCT  1340


>J02400.1 Simian virus 40 complete genome
Length=5243

 Score = 41.0 bits (44),  Expect = 0.58
 Identities = 25/27 (93%), Gaps = 0/27 (0%)
 Strand=Plus/Minus

Query  3562  GACTTTGGCTTTGAGGTGCCCACCTCT  3588
             ||||||||||||||| | |||||||||
Sbjct  1366  GACTTTGGCTTTGAGCTTCCCACCTCT  1340


>NC_055561.1 Cervid alphaherpesvirus 3 strain Canada, partial 
genome
Length=136380

 Score = 40.1 bits (43),  Expect = 2.0
 Identities = 44/59 (75%), Gaps = 0/59 (0%)
 Strand=Plus/Plus

Query  5156   GGAGGCGGCGGCGGCGGCGAAGGGGTTAAGGTGAAGGGCTTCGAGGCCGCGGCCGGGCC  5214
              || |||||||||||||| || | ||   ||| || || || ||  |||||| |||| ||
Sbjct  18388  GGGGGCGGCGGCGGCGGGGAGGAGGACGAGGGGAGGGTCTCCGCCGCCGCGTCCGGCCC  18446


 Score = 38.3 bits (41),  Expect = 7.1
 Identities = 25/28 (89%), Gaps = 0/28 (0%)
 Strand=Plus/Plus

Query  139     GCCCCCTCCCCTCCTCTCTCCACCCTTC  166
               |||||||||||||||||| || ||| ||
Sbjct  110167  GCCCCCTCCCCTCCTCTCCCCTCCCCTC  110194


 Score = 38.3 bits (41),  Expect = 7.1
 Identities = 25/28 (89%), Gaps = 0/28 (0%)
 Strand=Plus/Minus

Query  139     GCCCCCTCCCCTCCTCTCTCCACCCTTC  166
               |||||||||||||||||| || ||| ||
Sbjct  130210  GCCCCCTCCCCTCCTCTCCCCTCCCCTC  130183


>NC_002794.1 Tupaiid herpesvirus 1, complete genome
Length=195859

 Score = 40.1 bits (43),  Expect = 2.0
 Identities = 35/44 (80%), Gaps = 0/44 (0%)
 Strand=Plus/Plus

Query  4010   GCCGCGGGGGCGGCGCGCACCGTCCACGCGTCCGGGGCCCAGCG  4053
              |||||| | | ||| ||| ||| ||  ||||||||||||| |||
Sbjct  11146  GCCGCGCGCGGGGCCCGCGCCGCCCGGGCGTCCGGGGCCCCGCG  11189


 Score = 40.1 bits (43),  Expect = 2.0
 Identities = 28/31 (90%), Gaps = 1/31 (3%)
 Strand=Plus/Minus

Query  5190   AGGGCTTCGAGGCCGCGGC-CGGGCCTTGGG  5219
              || |||||||||||| ||| |||||||||||
Sbjct  49533  AGCGCTTCGAGGCCGAGGCGCGGGCCTTGGG  49503


 Score = 37.4 bits (40),  Expect = 7.1
 Identities = 20/20 (100%), Gaps = 0/20 (0%)
 Strand=Plus/Plus

Query  5156    GGAGGCGGCGGCGGCGGCGA  5175
               ||||||||||||||||||||
Sbjct  157266  GGAGGCGGCGGCGGCGGCGA  157285


>MH036941.1 Cervid alphaherpesvirus 3 strain Canada, complete 
genome
Length=136380

 Score = 40.1 bits (43),  Expect = 2.0
 Identities = 44/59 (75%), Gaps = 0/59 (0%)
 Strand=Plus/Plus

Query  5156   GGAGGCGGCGGCGGCGGCGAAGGGGTTAAGGTGAAGGGCTTCGAGGCCGCGGCCGGGCC  5214
              || |||||||||||||| || | ||   ||| || || || ||  |||||| |||| ||
Sbjct  18388  GGGGGCGGCGGCGGCGGGGAGGAGGACGAGGGGAGGGTCTCCGCCGCCGCGTCCGGCCC  18446


 Score = 38.3 bits (41),  Expect = 7.1
 Identities = 25/28 (89%), Gaps = 0/28 (0%)
 Strand=Plus/Plus

Query  139     GCCCCCTCCCCTCCTCTCTCCACCCTTC  166
               |||||||||||||||||| || ||| ||
Sbjct  110167  GCCCCCTCCCCTCCTCTCCCCTCCCCTC  110194


 Score = 38.3 bits (41),  Expect = 7.1
 Identities = 25/28 (89%), Gaps = 0/28 (0%)
 Strand=Plus/Minus

Query  139     GCCCCCTCCCCTCCTCTCTCCACCCTTC  166
               |||||||||||||||||| || ||| ||
Sbjct  130210  GCCCCCTCCCCTCCTCTCCCCTCCCCTC  130183


>HQ878327.2 Chelonid herpesvirus 5, partial genome
Length=132233

 Score = 40.1 bits (43),  Expect = 2.0
 Identities = 28/31 (90%), Gaps = 1/31 (3%)
 Strand=Plus/Minus

Query  5396  CCTCCCGACGCCCCCTCCT-CTCCTCCTGCT  5425
             ||||||| ||||||||||| |||||||| ||
Sbjct  215   CCTCCCGCCGCCCCCTCCTCCTCCTCCTCCT  185


 Score = 40.1 bits (43),  Expect = 2.0
 Identities = 28/31 (90%), Gaps = 1/31 (3%)
 Strand=Plus/Plus

Query  5396   CCTCCCGACGCCCCCTCCT-CTCCTCCTGCT  5425
              ||||||| ||||||||||| |||||||| ||
Sbjct  30767  CCTCCCGCCGCCCCCTCCTCCTCCTCCTCCT  30797


>AF281817.1 Tupaia herpesvirus strain 2, complete genome
Length=195859

 Score = 40.1 bits (43),  Expect = 2.0
 Identities = 35/44 (80%), Gaps = 0/44 (0%)
 Strand=Plus/Plus

Query  4010   GCCGCGGGGGCGGCGCGCACCGTCCACGCGTCCGGGGCCCAGCG  4053
              |||||| | | ||| ||| ||| ||  ||||||||||||| |||
Sbjct  11146  GCCGCGCGCGGGGCCCGCGCCGCCCGGGCGTCCGGGGCCCCGCG  11189


 Score = 40.1 bits (43),  Expect = 2.0
 Identities = 28/31 (90%), Gaps = 1/31 (3%)
 Strand=Plus/Minus

Query  5190   AGGGCTTCGAGGCCGCGGC-CGGGCCTTGGG  5219
              || |||||||||||| ||| |||||||||||
Sbjct  49533  AGCGCTTCGAGGCCGAGGCGCGGGCCTTGGG  49503


 Score = 37.4 bits (40),  Expect = 7.1
 Identities = 20/20 (100%), Gaps = 0/20 (0%)
 Strand=Plus/Plus

Query  5156    GGAGGCGGCGGCGGCGGCGA  5175
               ||||||||||||||||||||
Sbjct  157266  GGAGGCGGCGGCGGCGGCGA  157285


>NC_055166.1 Beluga whale alphaherpesvirus 1 strain LN3131-1, 
complete genome
Length=144144

 Score = 39.2 bits (42),  Expect = 2.0
 Identities = 26/28 (93%), Gaps = 1/28 (4%)
 Strand=Plus/Plus

Query  5152    GGAAGGAGGCG-GCGGCGGCGGCGAAGG  5178
               || |||||||| ||||||||||||||||
Sbjct  117745  GGCAGGAGGCGCGCGGCGGCGGCGAAGG  117772


 Score = 39.2 bits (42),  Expect = 2.0
 Identities = 26/28 (93%), Gaps = 1/28 (4%)
 Strand=Plus/Minus

Query  5152    GGAAGGAGGCG-GCGGCGGCGGCGAAGG  5178
               || |||||||| ||||||||||||||||
Sbjct  143803  GGCAGGAGGCGCGCGGCGGCGGCGAAGG  143776


>NC_016447.1 Aotine herpesvirus 1 strain S34E, complete genome
Length=219474

 Score = 39.2 bits (42),  Expect = 2.0
 Identities = 27/30 (90%), Gaps = 2/30 (7%)
 Strand=Plus/Minus

Query  5146   GGAGCAGGA--AGGAGGCGGCGGCGGCGGC  5173
              |||| ||||  |||||||||||||||||||
Sbjct  78350  GGAGGAGGACGAGGAGGCGGCGGCGGCGGC  78321


>NC_002512.2 Rat cytomegalovirus Maastricht, complete genome
Length=230138

 Score = 39.2 bits (42),  Expect = 2.0
 Identities = 30/36 (83%), Gaps = 0/36 (0%)
 Strand=Plus/Plus

Query  5152    GGAAGGAGGCGGCGGCGGCGGCGAAGGGGTTAAGGT  5187
               |||||||| |||||||||||| || || ||  ||||
Sbjct  101641  GGAAGGAGACGGCGGCGGCGGGGACGGAGTCGAGGT  101676


>GU305914.1 Murid herpesvirus 1 strain Smith, complete genome
Length=230408

 Score = 39.2 bits (42),  Expect = 2.0
 Identities = 24/26 (92%), Gaps = 0/26 (0%)
 Strand=Plus/Minus

Query  5156   GGAGGCGGCGGCGGCGGCGAAGGGGT  5181
              || |||||||||||||||| ||||||
Sbjct  58145  GGTGGCGGCGGCGGCGGCGGAGGGGT  58120


>MF678601.1 Beluga whale alphaherpesvirus 1 strain LN3131-1
Length=144144

 Score = 39.2 bits (42),  Expect = 2.0
 Identities = 26/28 (93%), Gaps = 1/28 (4%)
 Strand=Plus/Plus

Query  5152    GGAAGGAGGCG-GCGGCGGCGGCGAAGG  5178
               || |||||||| ||||||||||||||||
Sbjct  117745  GGCAGGAGGCGCGCGGCGGCGGCGAAGG  117772


 Score = 39.2 bits (42),  Expect = 2.0
 Identities = 26/28 (93%), Gaps = 1/28 (4%)
 Strand=Plus/Minus

Query  5152    GGAAGGAGGCG-GCGGCGGCGGCGAAGG  5178
               || |||||||| ||||||||||||||||
Sbjct  143803  GGCAGGAGGCGCGCGGCGGCGGCGAAGG  143776


>FJ483970.2 Aotine herpesvirus 1 strain S34E, complete genome
Length=219474

 Score = 39.2 bits (42),  Expect = 2.0
 Identities = 27/30 (90%), Gaps = 2/30 (7%)
 Strand=Plus/Minus

Query  5146   GGAGCAGGA--AGGAGGCGGCGGCGGCGGC  5173
              |||| ||||  |||||||||||||||||||
Sbjct  78350  GGAGGAGGACGAGGAGGCGGCGGCGGCGGC  78321


>AF232689.2 Rat cytomegalovirus Maastricht, complete genome
Length=230138

 Score = 39.2 bits (42),  Expect = 2.0
 Identities = 30/36 (83%), Gaps = 0/36 (0%)
 Strand=Plus/Plus

Query  5152    GGAAGGAGGCGGCGGCGGCGGCGAAGGGGTTAAGGT  5187
               |||||||| |||||||||||| || || ||  ||||
Sbjct  101641  GGAAGGAGACGGCGGCGGCGGGGACGGAGTCGAGGT  101676


>NC_043054.1 Bubaline alphaherpesvirus 1 strain b6, complete genome
Length=137452

 Score = 38.3 bits (41),  Expect = 7.1
 Identities = 33/40 (83%), Gaps = 1/40 (3%)
 Strand=Plus/Plus

Query  5141   AACGAGGAGCAGGAAGGAGGCGGCGGCGGCGGCGAAGGGG  5180
              || |||| | ||| ||| |||| |||||||||||| ||||
Sbjct  28147  AAGGAGGGGGAGGCAGG-GGCGTCGGCGGCGGCGAGGGGG  28185


>NC_035117.1 Common bottlenose dolphin gammaherpesvirus 1 strain 
Sarasota, complete genome
Length=167212

 Score = 38.3 bits (41),  Expect = 7.1
 Identities = 22/23 (96%), Gaps = 0/23 (0%)
 Strand=Plus/Plus

Query  135    TCAAGCCCCCTCCCCTCCTCTCT  157
              ||||||||||||||||||| |||
Sbjct  81800  TCAAGCCCCCTCCCCTCCTTTCT  81822


>NC_020902.1 Equine Pegivirus 1 isolate C0035, complete genome
Length=11197

 Score = 38.3 bits (41),  Expect = 7.1
 Identities = 33/40 (83%), Gaps = 1/40 (3%)
 Strand=Plus/Minus

Query  3763  GTTCGCGACGCAGCC-CCCCGGCAGTGGATGCTCGCTCCG  3801
             ||| ||| ||||||| |||| || | || |||||||||||
Sbjct  5855  GTTTGCGCCGCAGCCGCCCCAGCTGCGGCTGCTCGCTCCG  5816


>NC_001678.1 Rhesus monkey papillomavirus, complete genome
Length=8028

 Score = 38.3 bits (41),  Expect = 7.1
 Identities = 31/38 (82%), Gaps = 0/38 (0%)
 Strand=Plus/Plus

Query  342   CAATGACAATACCATAGGGTACATGCTGTGGGAACCCA  379
             ||| ||||||||||| | |||  ||||||||| || ||
Sbjct  3131  CAAAGACAATACCATGGAGTATGTGCTGTGGGGACACA  3168


>KY628968.1 Macacine alphaherpesvirus 1 isolate 8100812, complete 
genome
Length=157447

 Score = 38.3 bits (41),  Expect = 7.1
 Identities = 30/35 (86%), Gaps = 1/35 (3%)
 Strand=Plus/Minus

Query  5144    GAGGAGCAGGAAGGAGGCGGCGGCGGCGGCGAAGG  5178
               |||| | |||| || |||||||||||||||| |||
Sbjct  132217  GAGGTGGAGGA-GGCGGCGGCGGCGGCGGCGGAGG  132184


 Score = 38.3 bits (41),  Expect = 7.1
 Identities = 30/35 (86%), Gaps = 1/35 (3%)
 Strand=Plus/Plus

Query  5144    GAGGAGCAGGAAGGAGGCGGCGGCGGCGGCGAAGG  5178
               |||| | |||| || |||||||||||||||| |||
Sbjct  151397  GAGGTGGAGGA-GGCGGCGGCGGCGGCGGCGGAGG  151430


 Score = 37.4 bits (40),  Expect = 7.1
 Identities = 23/25 (92%), Gaps = 0/25 (0%)
 Strand=Plus/Plus

Query  4009   GGCCGCGGGGGCGGCGCGCACCGTC  4033
              |||||||||||| |||||| |||||
Sbjct  16617  GGCCGCGGGGGCCGCGCGCGCCGTC  16641


>JF797218.1 Suid herpesvirus 1 strain Kaplan, complete genome
Length=140377

 Score = 38.3 bits (41),  Expect = 7.1
 Identities = 34/42 (81%), Gaps = 2/42 (5%)
 Strand=Plus/Minus

Query  4608   CCCACCCTGGCTCCCGCTCCAGCTCTTGCTTGCTCGGCCCCA  4649
              |||||   |||||||||||| |||| ||||  | ||||||||
Sbjct  95088  CCCACTTCGGCTCCCGCTCCTGCTCCTGCT--CCCGGCCCCA  95049


 Score = 37.4 bits (40),  Expect = 7.1
 Identities = 32/39 (82%), Gaps = 2/39 (5%)
 Strand=Plus/Minus

Query  5144    GAGGAGCAGGAAGGA--GGCGGCGGCGGCGGCGAAGGGG  5180
               |||||||  | ||||  |||||||||||||| | |||||
Sbjct  111281  GAGGAGCGAGGAGGACTGGCGGCGGCGGCGGAGGAGGGG  111243


 Score = 37.4 bits (40),  Expect = 7.1
 Identities = 32/39 (82%), Gaps = 2/39 (5%)
 Strand=Plus/Plus

Query  5144    GAGGAGCAGGAAGGA--GGCGGCGGCGGCGGCGAAGGGG  5180
               |||||||  | ||||  |||||||||||||| | |||||
Sbjct  128914  GAGGAGCGAGGAGGACTGGCGGCGGCGGCGGAGGAGGGG  128952


>MG641212.1 Lepus americanus faeces associated genomovirus SHP11, 
complete genome
Length=2254

 Score = 38.3 bits (41),  Expect = 7.1
 Identities = 22/23 (96%), Gaps = 0/23 (0%)
 Strand=Plus/Minus

Query  9224  CCTGAACTGAAAACAGTCCATGA  9246
             |||| ||||||||||||||||||
Sbjct  118   CCTGCACTGAAAACAGTCCATGA  96


>KU936049.1 Bubaline alphaherpesvirus 1 strain b6, complete genome
Length=137452

 Score = 38.3 bits (41),  Expect = 7.1
 Identities = 33/40 (83%), Gaps = 1/40 (3%)
 Strand=Plus/Plus

Query  5141   AACGAGGAGCAGGAAGGAGGCGGCGGCGGCGGCGAAGGGG  5180
              || |||| | ||| ||| |||| |||||||||||| ||||
Sbjct  28147  AAGGAGGGGGAGGCAGG-GGCGTCGGCGGCGGCGAGGGGG  28185


>KY965444.1 Common bottlenose dolphin gammaherpesvirus 1 strain 
Sarasota, complete genome
Length=167212

 Score = 38.3 bits (41),  Expect = 7.1
 Identities = 22/23 (96%), Gaps = 0/23 (0%)
 Strand=Plus/Plus

Query  135    TCAAGCCCCCTCCCCTCCTCTCT  157
              ||||||||||||||||||| |||
Sbjct  81800  TCAAGCCCCCTCCCCTCCTTTCT  81822


>KC410872.1 Equine Pegivirus 1 isolate C0035, complete genome
Length=11197

 Score = 38.3 bits (41),  Expect = 7.1
 Identities = 33/40 (83%), Gaps = 1/40 (3%)
 Strand=Plus/Minus

Query  3763  GTTCGCGACGCAGCC-CCCCGGCAGTGGATGCTCGCTCCG  3801
             ||| ||| ||||||| |||| || | || |||||||||||
Sbjct  5855  GTTTGCGCCGCAGCCGCCCCAGCTGCGGCTGCTCGCTCCG  5816


>M60184.1 Macaca mulata papillomavirus 1, complete genome
Length=8028

 Score = 38.3 bits (41),  Expect = 7.1
 Identities = 31/38 (82%), Gaps = 0/38 (0%)
 Strand=Plus/Plus

Query  342   CAATGACAATACCATAGGGTACATGCTGTGGGAACCCA  379
             ||| ||||||||||| | |||  ||||||||| || ||
Sbjct  3131  CAAAGACAATACCATGGAGTATGTGCTGTGGGGACACA  3168


>NC_023677.1 Chimpanzee alpha-1 herpesvirus strain 105640, complete 
genome
Length=153158

 Score = 37.4 bits (40),  Expect = 7.1
 Identities = 54/74 (73%), Gaps = 2/74 (3%)
 Strand=Plus/Plus

Query  5148    AGCAGGAAGGAGGCGGCGGCGGCGGCGAAGGGGTTAAGGTGAAGGGCTTCGAGGCCGCGG  5207
               ||||||   | |||||||||||||||| ||      ||| |  ||||| || ||| | ||
Sbjct  129646  AGCAGGTCCGCGGCGGCGGCGGCGGCGGAGCTCAGCAGGCG-CGGGCTCCGCGGCAG-GG  129703

Query  5208    CCGGGCCTTGGGCC  5221
               |||||||  |||||
Sbjct  129704  CCGGGCCCAGGGCC  129717


 Score = 37.4 bits (40),  Expect = 7.1
 Identities = 23/25 (92%), Gaps = 0/25 (0%)
 Strand=Plus/Minus

Query  5151    AGGAAGGAGGCGGCGGCGGCGGCGA  5175
               |||| || |||||||||||||||||
Sbjct  130090  AGGACGGCGGCGGCGGCGGCGGCGA  130066


 Score = 37.4 bits (40),  Expect = 7.1
 Identities = 23/25 (92%), Gaps = 0/25 (0%)
 Strand=Plus/Plus

Query  5151    AGGAAGGAGGCGGCGGCGGCGGCGA  5175
               |||| || |||||||||||||||||
Sbjct  150077  AGGACGGCGGCGGCGGCGGCGGCGA  150101


 Score = 37.4 bits (40),  Expect = 7.1
 Identities = 54/74 (73%), Gaps = 2/74 (3%)
 Strand=Plus/Minus

Query  5148    AGCAGGAAGGAGGCGGCGGCGGCGGCGAAGGGGTTAAGGTGAAGGGCTTCGAGGCCGCGG  5207
               ||||||   | |||||||||||||||| ||      ||| |  ||||| || ||| | ||
Sbjct  150521  AGCAGGTCCGCGGCGGCGGCGGCGGCGGAGCTCAGCAGGCG-CGGGCTCCGCGGCAG-GG  150464

Query  5208    CCGGGCCTTGGGCC  5221
               |||||||  |||||
Sbjct  150463  CCGGGCCCAGGGCC  150450


>NC_015936.1 Mouse kobuvirus M-5/USA/2010, complete genome
Length=8198

 Score = 37.4 bits (40),  Expect = 7.1
 Identities = 23/25 (92%), Gaps = 0/25 (0%)
 Strand=Plus/Minus

Query  7780  GAGAGGTGGGGAGCCCAGTGGGAGG  7804
             ||||||||||||| ||||| |||||
Sbjct  2186  GAGAGGTGGGGAGGCCAGTAGGAGG  2162


>NC_007653.1 Papiine herpesvirus 2, complete genome
Length=156487

 Score = 37.4 bits (40),  Expect = 7.1
 Identities = 45/60 (75%), Gaps = 5/60 (8%)
 Strand=Plus/Plus

Query  4009   GGCCGCGGGGGCGGCGCG---CACCGTCCACGCGTC--CGGGGCCCAGCGGGGCCGGGCC  4063
              ||||||||||||||||||   | ||  || | || |  ||| ||||  || |||||||||
Sbjct  70704  GGCCGCGGGGGCGGCGCGCCCCCCCACCCCCCCGACGACGGCGCCCGCCGCGGCCGGGCC  70763


>NC_000898.1 Human herpesvirus 6B, complete genome
Length=162114

 Score = 37.4 bits (40),  Expect = 7.1
 Identities = 29/34 (85%), Gaps = 2/34 (6%)
 Strand=Plus/Plus

Query  3174   ATCTTT--CATTCCCGAGACAGAGATATTTTGca  3205
              ||||||  |||| |||||||||||||  ||||||
Sbjct  83587  ATCTTTTACATTACCGAGACAGAGATTGTTTGCA  83620


>NC_001664.4 Human betaherpesvirus 6A, variant A DNA, complete 
virion genome, isolate U1102
Length=159378

 Score = 37.4 bits (40),  Expect = 7.1
 Identities = 29/34 (85%), Gaps = 2/34 (6%)
 Strand=Plus/Plus

Query  3174   ATCTTT--CATTCCCGAGACAGAGATATTTTGca  3205
              ||||||  |||| |||||||||||||  ||||||
Sbjct  82408  ATCTTTTACATTACCGAGACAGAGATTGTTTGCA  82441


>NC_001650.2 Equid herpesvirus 2 strain 86/67, complete genome
Length=184439

 Score = 37.4 bits (40),  Expect = 7.1
 Identities = 23/25 (92%), Gaps = 0/25 (0%)
 Strand=Plus/Minus

Query  2799    ACGTCTTCCCCAACCACGTGGAGCC  2823
               |||||| || |||||||||||||||
Sbjct  145711  ACGTCTACCTCAACCACGTGGAGCC  145687


>MW686834.1 UNVERIFIED: Human adenovirus 1 isolate Pt47_S1 sequence
Length=36011

 Score = 37.4 bits (40),  Expect = 7.1
 Identities = 23/25 (92%), Gaps = 0/25 (0%)
 Strand=Plus/Plus

Query  5156   GGAGGCGGCGGCGGCGGCGAAGGGG  5180
              ||||||||||||| |||||| ||||
Sbjct  23974  GGAGGCGGCGGCGACGGCGACGGGG  23998


>JN880449.1 Simian adenovirus A1163, complete genome
Length=35580

 Score = 37.4 bits (40),  Expect = 7.1
 Identities = 23/25 (92%), Gaps = 0/25 (0%)
 Strand=Plus/Minus

Query  5156   GGAGGCGGCGGCGGCGGCGAAGGGG  5180
              ||||| ||||||||||||| |||||
Sbjct  28941  GGAGGTGGCGGCGGCGGCGGAGGGG  28917


>KM190941.1 Human mastadenovirus C isolate VIROAF12, partial genome
Length=34585

 Score = 37.4 bits (40),  Expect = 7.1
 Identities = 23/25 (92%), Gaps = 0/25 (0%)
 Strand=Plus/Plus

Query  5156   GGAGGCGGCGGCGGCGGCGAAGGGG  5180
              ||||||||||||| |||||| ||||
Sbjct  23863  GGAGGCGGCGGCGACGGCGACGGGG  23887


>LC068712.1 Human adenovirus 6 DNA, nearly complete genome, strain: 
870550
Length=35779

 Score = 37.4 bits (40),  Expect = 7.1
 Identities = 23/25 (92%), Gaps = 0/25 (0%)
 Strand=Plus/Plus

Query  5156   GGAGGCGGCGGCGGCGGCGAAGGGG  5180
              ||||||||||||| |||||| ||||
Sbjct  23964  GGAGGCGGCGGCGACGGCGACGGGG  23988


>KT862809.1 Fowl adenovirus 7 strain YR36, complete genome
Length=43525

 Score = 37.4 bits (40),  Expect = 7.1
 Identities = 20/20 (100%), Gaps = 0/20 (0%)
 Strand=Plus/Plus

Query  5155   AGGAGGCGGCGGCGGCGGCG  5174
              ||||||||||||||||||||
Sbjct  30751  AGGAGGCGGCGGCGGCGGCG  30770


>MF044052.1 human adenovirus 2 isolate HK91, complete genome
Length=35954

 Score = 37.4 bits (40),  Expect = 7.1
 Identities = 23/25 (92%), Gaps = 0/25 (0%)
 Strand=Plus/Plus

Query  5156   GGAGGCGGCGGCGGCGGCGAAGGGG  5180
              ||||||||||||| |||||| ||||
Sbjct  23985  GGAGGCGGCGGCGACGGCGACGGGG  24009


>AF049337.1 HIV-1 CRF04_cpx clone 94CY032-3 from Cyprus, complete 
genome
Length=9050

 Score = 37.4 bits (40),  Expect = 7.1
 Identities = 20/20 (100%), Gaps = 0/20 (0%)
 Strand=Plus/Plus

Query  918   TACTTTTACATGTATTAATG  937
             ||||||||||||||||||||
Sbjct  5975  TACTTTTACATGTATTAATG  5994


>JQ360576.1 Chimpanzee alpha-1 herpesvirus strain 105640, complete 
genome
Length=153158

 Score = 37.4 bits (40),  Expect = 7.1
 Identities = 54/74 (73%), Gaps = 2/74 (3%)
 Strand=Plus/Plus

Query  5148    AGCAGGAAGGAGGCGGCGGCGGCGGCGAAGGGGTTAAGGTGAAGGGCTTCGAGGCCGCGG  5207
               ||||||   | |||||||||||||||| ||      ||| |  ||||| || ||| | ||
Sbjct  129646  AGCAGGTCCGCGGCGGCGGCGGCGGCGGAGCTCAGCAGGCG-CGGGCTCCGCGGCAG-GG  129703

Query  5208    CCGGGCCTTGGGCC  5221
               |||||||  |||||
Sbjct  129704  CCGGGCCCAGGGCC  129717


 Score = 37.4 bits (40),  Expect = 7.1
 Identities = 23/25 (92%), Gaps = 0/25 (0%)
 Strand=Plus/Minus

Query  5151    AGGAAGGAGGCGGCGGCGGCGGCGA  5175
               |||| || |||||||||||||||||
Sbjct  130090  AGGACGGCGGCGGCGGCGGCGGCGA  130066


 Score = 37.4 bits (40),  Expect = 7.1
 Identities = 23/25 (92%), Gaps = 0/25 (0%)
 Strand=Plus/Plus

Query  5151    AGGAAGGAGGCGGCGGCGGCGGCGA  5175
               |||| || |||||||||||||||||
Sbjct  150077  AGGACGGCGGCGGCGGCGGCGGCGA  150101


 Score = 37.4 bits (40),  Expect = 7.1
 Identities = 54/74 (73%), Gaps = 2/74 (3%)
 Strand=Plus/Minus

Query  5148    AGCAGGAAGGAGGCGGCGGCGGCGGCGAAGGGGTTAAGGTGAAGGGCTTCGAGGCCGCGG  5207
               ||||||   | |||||||||||||||| ||      ||| |  ||||| || ||| | ||
Sbjct  150521  AGCAGGTCCGCGGCGGCGGCGGCGGCGGAGCTCAGCAGGCG-CGGGCTCCGCGGCAG-GG  150464

Query  5208    CCGGGCCTTGGGCC  5221
               |||||||  |||||
Sbjct  150463  CCGGGCCCAGGGCC  150450


>JF755427.1 Mouse kobuvirus M-5/USA/2010, complete genome
Length=8198

 Score = 37.4 bits (40),  Expect = 7.1
 Identities = 23/25 (92%), Gaps = 0/25 (0%)
 Strand=Plus/Minus

Query  7780  GAGAGGTGGGGAGCCCAGTGGGAGG  7804
             ||||||||||||| ||||| |||||
Sbjct  2186  GAGAGGTGGGGAGGCCAGTAGGAGG  2162


>DQ149153.1 Cercopithecine herpesvirus 16 strain X313, complete 
genome
Length=156487

 Score = 37.4 bits (40),  Expect = 7.1
 Identities = 45/60 (75%), Gaps = 5/60 (8%)
 Strand=Plus/Plus

Query  4009   GGCCGCGGGGGCGGCGCG---CACCGTCCACGCGTC--CGGGGCCCAGCGGGGCCGGGCC  4063
              ||||||||||||||||||   | ||  || | || |  ||| ||||  || |||||||||
Sbjct  70704  GGCCGCGGGGGCGGCGCGCCCCCCCACCCCCCCGACGACGGCGCCCGCCGCGGCCGGGCC  70763


>AF157706.1 Human herpesvirus 6B strain Z29, complete genome
Length=162114

 Score = 37.4 bits (40),  Expect = 7.1
 Identities = 29/34 (85%), Gaps = 2/34 (6%)
 Strand=Plus/Plus

Query  3174   ATCTTT--CATTCCCGAGACAGAGATATTTTGca  3205
              ||||||  |||| |||||||||||||  ||||||
Sbjct  83587  ATCTTTTACATTACCGAGACAGAGATTGTTTGCA  83620


>X83413.2 Human betaherpesvirus 6A, variant A DNA, complete virion 
genome, isolate U1102
Length=159378

 Score = 37.4 bits (40),  Expect = 7.1
 Identities = 29/34 (85%), Gaps = 2/34 (6%)
 Strand=Plus/Plus

Query  3174   ATCTTT--CATTCCCGAGACAGAGATATTTTGca  3205
              ||||||  |||| |||||||||||||  ||||||
Sbjct  82408  ATCTTTTACATTACCGAGACAGAGATTGTTTGCA  82441


>U20824.2 Equid herpesvirus 2 strain 86/67, complete genome
Length=184439

 Score = 37.4 bits (40),  Expect = 7.1
 Identities = 23/25 (92%), Gaps = 0/25 (0%)
 Strand=Plus/Minus

Query  2799    ACGTCTTCCCCAACCACGTGGAGCC  2823
               |||||| || |||||||||||||||
Sbjct  145711  ACGTCTACCTCAACCACGTGGAGCC  145687


Lambda      K        H
   0.634    0.408    0.912 

Gapped
Lambda      K        H
   0.625    0.410    0.780 

Effective search space used: 1241574633298


Query= scaffold_m29_p_18_43155835_43166012_Flank5000

Length=10177
                                                                      Score        E
Sequences producing significant alignments:                          (Bits)     Value

NC_001650.2 Equid herpesvirus 2 strain 86/67, complete genome         178        3e-42
U20824.2 Equid herpesvirus 2 strain 86/67, complete genome            178        3e-42
NC_030394.2 Short-finned eel ranavirus isolate ANGA14001, complet...  172        1e-40
KX353311.2 Short-finned eel ranavirus isolate ANGA14001, complete...  172        1e-40
NC_026421.1 Equid herpesvirus 5 strain 2-141/67, complete genome      171        5e-40
KM924295.1 Equid herpesvirus 5 strain 2-141/67, complete genome       171        5e-40
NC_029132.1 Macropodid herpesvirus 1 isolate MaHV1.3076/08, compl...  156        1e-35
KT594769.1 Macropodid herpesvirus 1 isolate MaHV1.3076/08, comple...  156        1e-35
NC_040539.1 Rhinolophus gammaherpesvirus 1 BV1 DNA, complete genome   153        1e-34
LC333428.1 Rhinolophus gammaherpesvirus 1 BV1 DNA, complete genome    153        1e-34
NC_028461.1 Epizootic haematopoietic necrosis virus, complete genome  148        5e-33
KX574342.1 Cod iridovirus isolate GAM14001, complete genome           148        5e-33
FJ433873.1 Epizootic haematopoietic necrosis virus, complete genome   148        5e-33
NC_003401.1 Macacine herpesvirus 5, genome                            146        2e-32
AF083501.3 Macaca mulatta rhadinovirus 17577, complete genome         146        2e-32
NC_017940.1 European sheatfish virus, complete genome                 143        7e-32
MH665358.1 Lumpfish ranavirus isolate F24/15                          143        7e-32
JQ724856.1 European sheatfish virus, complete genome                  143        7e-32
NC_055141.1 Macaca nemestrina rhadinovirus 2 strain J97167, compl...  141        2e-31
KP265674.2 Macaca nemestrina rhadinovirus 2 strain J97167, comple...  141        2e-31
NC_039034.1 Common midwife toad ranavirus isolate Pelophylax kl. ...  141        8e-31
KP056312.1 Common midwife toad virus-NL isolate Pelophylax kl. es...  141        8e-31
NC_030842.1 Ranavirus maximus isolate SMA15001, complete genome       139        3e-30
KP266741.1 Testudo hermanni ranavirus isolate CH8/96, complete ge...  139        3e-30
KX397571.1 Rana catesbeiana virus isolate RC15027, complete genome    139        3e-30
KX574343.1 Ranavirus maximus isolate SMA15001, complete genome        139        3e-30
JQ231222.1 Common midwife toad virus -E isolate Mesotriton alpest...  138        3e-30
NC_007016.1 Macaca fuscata rhadinovirus, complete genome              137        1e-29
MF538628.1 Rana esculenta virus isolate REV 282/I02, complete genome  137        1e-29
AY528864.1 Macaca fuscata rhadinovirus, complete genome               137        1e-29
MF538627.1 Pelophylax esculentus virus isolate PEV_DK1, complete ...  136        1e-29
KX574341.1 Pike perch iridovirus isolate SLU14001, complete genome    135        3e-29
KF512820.1 Chinese giant salamander iridovirus isolate CGSIV-HN11...  132        1e-28
KC865735.1 Andrias davidianus ranavirus isolate 1201, complete ge...  132        1e-28
AF389451.1 Tiger frog virus, complete genome                          130        1e-27
NC_055139.1 Harp seal herpesvirus isolate FMV04-1493874, partial ...  124        6e-26
KP136799.1 Harp seal herpesvirus isolate FMV04-1493874, partial g...  124        6e-26
KP266742.1 German gecko ranavirus isolate 2000/99, complete genome    111        4e-22
MK227779.1 Zoo ranavirus isolate ZRV040414, complete genome           111        4e-22
NC_005832.1 Ambystoma tigrinum virus, complete genome                 101        7e-19
AY150217.1 Ambystoma tigrinum stebbensi virus, complete genome        101        7e-19
NC_009333.1 Human herpesvirus 8 strain GK18, complete genome          100        7e-19
AF148805.2 Human herpesvirus 8 strain GK18, complete genome           100        7e-19
NC_029255.1 Myotis gammaherpesvirus 8 strain My-HV8/Myotis velife...  95.1       3e-17
KU220026.1 Myotis gammaherpesvirus 8 strain My-HV8/Myotis velifer...  95.1       3e-17
NC_028099.1 Felis catus gammaherpesvirus 1 isolate 31286, complet...  87.8       4e-15
KT595939.1 Felis catus gammaherpesvirus 1 isolate 31286, complete...  87.8       4e-15
NC_001987.1 Ateline herpesvirus 3 complete genome                     85.1       5e-14
AF083424.1 Ateline herpesvirus 3 complete genome                      85.1       5e-14
NC_038267.1 Herpesvirus ateles thymidylate synthase (TS) gene, co...  80.6       7e-13
M22036.1 Herpesvirus ateles thymidylate synthase (TS) gene, compl...  80.6       7e-13
NC_001350.1 Saimiriine herpesvirus 2 complete genome                  74.3       1e-10
X64346.1 Saimiriine herpesvirus 2 complete genome                     74.3       1e-10
NC_002686.2 Cercopithecine herpesvirus 9, complete genome             72.5       3e-10
AF275348.3 Cercopithecine herpesvirus 9, complete genome              72.5       3e-10
NC_038507.1 Bohle iridovirus isolate BIV-ME 93/35, complete genome    64.4       5e-08
KX185156.1 Bohle iridovirus isolate BIV-ME 93/35, complete genome     64.4       5e-08
NC_001348.1 Human herpesvirus 3, complete genome                      61.7       6e-07
X04370.1 Human herpesvirus 3 (strain Dumas) complete genome           61.7       6e-07
NC_055135.1 Retroperitoneal fibromatosis-associated herpesvirus i...  58.1       8e-06
KF703446.1 Retroperitoneal fibromatosis-associated herpesvirus is...  58.1       8e-06
NC_013668.3 Anguillid herpesvirus 1, complete genome                  50.0       0.001
FJ940765.3 Anguillid herpesvirus 1 strain 500138, complete genome     50.0       0.001
NC_055555.1 Phascolarctid gammaherpesvirus 1 strain 36M/11, parti...  45.5       0.048
MG452722.1 Phascolarctid gammaherpesvirus 1 strain 36M/11, partia...  45.5       0.048
KF006400.1 Human papillomavirus type 173, complete genome             44.6       0.048
NC_006951.1 Erethizon dorsatum papillomavirus type 1, complete ge...  41.9       0.58 
AY684126.1 Erethizon dorsatum papillomavirus type 1, complete genome  41.9       0.58 
NC_038271.1 Bat Paramyxovirus Epo_spe/AR1/DRC/2009, complete genome   41.0       0.58 
NC_035468.1 Murmansk poxvirus strain LEIV-11411, complete genome      41.0       0.58 
NC_033423.1 Lymphocystis disease virus Sa isolate SA9, complete g...  41.0       0.58 
HQ660095.1 Bat Paramyxovirus Epo_spe/AR1/DRC/2009, complete genome    41.0       0.58 
MF001304.1 Murmansk poxvirus strain LEIV-11411, complete genome       41.0       0.58 
KX643370.1 Lymphocystis disease virus Sa isolate SA9, complete ge...  41.0       0.58 
NC_036579.1 Ictalurid herpesvirus 2 strain 760/94, complete genome    40.1       2.0  
NC_033818.1 Kunsagivirus B clone Bat/CAM/KuV-P2/2013 polyprotein ...  40.1       2.0  
KR816181.1 Human papillomavirus type 194 isolate ACS290, complete...  40.1       2.0  
MG271984.1 Ictalurid herpesvirus 2 strain 760/94, complete genome     40.1       2.0  
KX644936.1 Kunsagivirus B1 clone Bat/CAM/KuV-P2/2013 polyprotein ...  40.1       2.0  
NC_039029.1 Western lowland gorilla simian foamy virus, complete ...  39.2       2.0  
NC_034378.1 Raccoon-associated polyomavirus 2 isolate Rac2, compl...  39.2       2.0  
HM245790.1 Western lowland gorilla simian foamy virus, complete g...  39.2       2.0  
KY549442.1 Raccoon-associated polyomavirus 2 isolate Rac2, comple...  39.2       2.0  
NC_035469.1 NY_014 poxvirus strain 2013, complete genome              38.3       7.1  
NC_033620.1 Murine roseolovirus isolate YOK1, complete genome         38.3       7.1  
NC_028918.1 BtTp-BetaCoV/GX2012, complete genome                      38.3       7.1  
NC_024447.1 Pigeonpox virus isolate FeP2, complete genome             38.3       7.1  
NC_017823.1 Feline bocavirus, complete genome                         38.3       7.1  
NC_008315.1 Bat coronavirus (BtCoV/133/2005), complete genome         38.3       7.1  
NC_002642.1 Yaba-like disease virus, complete genome                  38.3       7.1  
MF001305.1 NY_014 poxvirus strain 2013, complete genome               38.3       7.1  
KY355735.1 Murine roseolovirus isolate YOK1, complete genome          38.3       7.1  
KJ801920.1 Pigeonpox virus isolate FeP2, complete genome              38.3       7.1  
JQ692585.1 Feline bocavirus strain HK797F, complete genome            38.3       7.1  
AJ293568.1 Yaba-like disease virus (YLDV), complete genome            38.3       7.1  
NC_055603.1 Lymphocystis disease virus 4 isolate LCDV-WC, complet...  37.4       7.1  
NC_038914.1 Human papillomavirus type 184 complete genome, isolat...  37.4       7.1  
NC_027214.1 Ampivirus A1 strain NEWT/2013/HUN, complete genome        37.4       7.1  
NC_006967.1 Deerpox virus W-1170-84, complete genome                  37.4       7.1  
NC_010329.1 Human papillomavirus type 88, complete genome             37.4       7.1  
NC_006966.1 Deerpox virus W-848-83, complete genome                   37.4       7.1  
MN803438.1 Lymphocystis disease virus 4 isolate LCDV-WC, complete...  37.4       7.1  
MK637631.1 European chub iridovirus isolate LEC15001, complete ge...  37.4       7.1  
MG751778.1 Moosepox virus GoldyGopher14, complete genome              37.4       7.1  
MF966153.1 White-tailed deer poxvirus isolate OV179, complete genome  37.4       7.1  
MG600062.1 Wenling hoplichthys paramyxovirus strain XYXMC57250 nu...  37.4       7.1  
HG530535.1 Human papillomavirus type 184 complete genome, isolate...  37.4       7.1  
KP770140.1 Ampivirus A1 strain NEWT/2013/HUN, complete genome         37.4       7.1  
EF467176.1 Human papillomavirus type 88, complete genome              37.4       7.1  
AY689436.1 Deerpox virus W-848-83, complete genome                    37.4       7.1  


>NC_001650.2 Equid herpesvirus 2 strain 86/67, complete genome
Length=184439

 Score = 178 bits (196),  Expect = 3e-42
 Identities = 143/173 (83%), Gaps = 0/173 (0%)
 Strand=Plus/Minus

Query  5001    GATCTGCCTCTCATGGCCCTACCTCCGTGCCATGCCCTTTGCCAGTTCTACGTGGTGAAC  5060
               || |||||   ||||||||| || || |||||   ||| |||||||||||||||| |  |
Sbjct  145922  GACCTGCCCGCCATGGCCCTGCCGCCCTGCCACCTCCTGTGCCAGTTCTACGTGGCGGGC  145863

Query  5061    GGCGAGCTGTCCTGCCAGCTGTATCAGAGGTCAGCAGACATGGGCCTGGGGGTGCCTTTC  5120
               || ||||| |||||||||||||| ||| | || |  |||||||| ||||||||||| |||
Sbjct  145862  GGGGAGCTCTCCTGCCAGCTGTACCAGCGCTCGGGGGACATGGGGCTGGGGGTGCCCTTC  145803

Query  5121    AACATCGCCAGCTACTCCCTGCTCACCTACATGATCGCGCACATCACTGGCCT  5173
               ||||| ||||||||||||||||| ||||||||| |||| ||| |||| |||||
Sbjct  145802  AACATAGCCAGCTACTCCCTGCTGACCTACATGGTCGCCCACCTCACGGGCCT  145750


 Score = 59.9 bits (65),  Expect = 2e-06
 Identities = 107/154 (69%), Gaps = 2/154 (1%)
 Strand=Plus/Minus

Query  1557    GGGATCCACAAATGCTAAAGAACTGTCATCCAAGGGAGTGAGAATCTGGGATGCCAACGG  1616
               ||| |||||  |  | || || || ||  | | ||| || |  |||||||| ||||||||
Sbjct  146199  GGGGTCCACGGACTCCAATGAGCTCTCCGCGAGGGGCGTCAAGATCTGGGACGCCAACGG  146140

Query  1617    GTCCCGTGACTTCCT-GGACAGCCTGGGATTCTCCAACAGAGAAGAAGGGGATTTAGGCC  1675
               |||||| |||||||| |  | | | ||| |    | |||| ||    |||||  | || |
Sbjct  146139  GTCCCGGGACTTCCTCGCCCGGGCCGGGCTGGGGC-ACAGGGAGCCCGGGGACCTGGGGC  146081

Query  1676    CAGTTTATGGCTTTCAGTGGAGGCATTTTGGGGC  1709
               | || || || || ||||||||||| || |||||
Sbjct  146080  CCGTCTACGGGTTCCAGTGGAGGCACTTCGGGGC  146047


>U20824.2 Equid herpesvirus 2 strain 86/67, complete genome
Length=184439

 Score = 178 bits (196),  Expect = 3e-42
 Identities = 143/173 (83%), Gaps = 0/173 (0%)
 Strand=Plus/Minus

Query  5001    GATCTGCCTCTCATGGCCCTACCTCCGTGCCATGCCCTTTGCCAGTTCTACGTGGTGAAC  5060
               || |||||   ||||||||| || || |||||   ||| |||||||||||||||| |  |
Sbjct  145922  GACCTGCCCGCCATGGCCCTGCCGCCCTGCCACCTCCTGTGCCAGTTCTACGTGGCGGGC  145863

Query  5061    GGCGAGCTGTCCTGCCAGCTGTATCAGAGGTCAGCAGACATGGGCCTGGGGGTGCCTTTC  5120
               || ||||| |||||||||||||| ||| | || |  |||||||| ||||||||||| |||
Sbjct  145862  GGGGAGCTCTCCTGCCAGCTGTACCAGCGCTCGGGGGACATGGGGCTGGGGGTGCCCTTC  145803

Query  5121    AACATCGCCAGCTACTCCCTGCTCACCTACATGATCGCGCACATCACTGGCCT  5173
               ||||| ||||||||||||||||| ||||||||| |||| ||| |||| |||||
Sbjct  145802  AACATAGCCAGCTACTCCCTGCTGACCTACATGGTCGCCCACCTCACGGGCCT  145750


 Score = 59.9 bits (65),  Expect = 2e-06
 Identities = 107/154 (69%), Gaps = 2/154 (1%)
 Strand=Plus/Minus

Query  1557    GGGATCCACAAATGCTAAAGAACTGTCATCCAAGGGAGTGAGAATCTGGGATGCCAACGG  1616
               ||| |||||  |  | || || || ||  | | ||| || |  |||||||| ||||||||
Sbjct  146199  GGGGTCCACGGACTCCAATGAGCTCTCCGCGAGGGGCGTCAAGATCTGGGACGCCAACGG  146140

Query  1617    GTCCCGTGACTTCCT-GGACAGCCTGGGATTCTCCAACAGAGAAGAAGGGGATTTAGGCC  1675
               |||||| |||||||| |  | | | ||| |    | |||| ||    |||||  | || |
Sbjct  146139  GTCCCGGGACTTCCTCGCCCGGGCCGGGCTGGGGC-ACAGGGAGCCCGGGGACCTGGGGC  146081

Query  1676    CAGTTTATGGCTTTCAGTGGAGGCATTTTGGGGC  1709
               | || || || || ||||||||||| || |||||
Sbjct  146080  CCGTCTACGGGTTCCAGTGGAGGCACTTCGGGGC  146047


>NC_030394.2 Short-finned eel ranavirus isolate ANGA14001, complete 
genome
Length=126965

 Score = 172 bits (190),  Expect = 1e-40
 Identities = 137/165 (83%), Gaps = 0/165 (0%)
 Strand=Plus/Minus

Query  5009   TCTCATGGCCCTACCTCCGTGCCATGCCCTTTGCCAGTTCTACGTGGTGAACGGCGAGCT  5068
              |||||||||||| ||||||||||||||| | || ||||| ||||||    |||| |||||
Sbjct  29878  TCTCATGGCCCTTCCTCCGTGCCATGCCATGTGTCAGTTTTACGTGAGCGACGGAGAGCT  29819

Query  5069   GTCCTGCCAGCTGTATCAGAGGTCAGCAGACATGGGCCTGGGGGTGCCTTTCAACATCGC  5128
               || |||||||| || ||||||||||  |||||||| || |||||||| || ||||||||
Sbjct  29818  CTCGTGCCAGCTCTACCAGAGGTCAGGGGACATGGGGCTCGGGGTGCCCTTTAACATCGC  29759

Query  5129   CAGCTACTCCCTGCTCACCTACATGATCGCGCACATCACTGGCCT  5173
              ||||||||| || ||||| |||||||| || ||| |||| || ||
Sbjct  29758  CAGCTACTCTCTCCTCACGTACATGATGGCTCACGTCACCGGGCT  29714


 Score = 96.0 bits (105),  Expect = 3e-17
 Identities = 117/160 (73%), Gaps = 0/160 (0%)
 Strand=Plus/Minus

Query  1558   GGATCCACAAATGCTAAAGAACTGTCATCCAAGGGAGTGAGAATCTGGGATGCCAACGGG  1617
              || ||||||||  | ||||| || ||    ||||| || |  |||||||| |||||||| 
Sbjct  30162  GGGTCCACAAACTCCAAAGAGCTCTCCGAGAAGGGGGTAAAGATCTGGGACGCCAACGGT  30103

Query  1618   TCCCGTGACTTCCTGGACAGCCTGGGATTCTCCAACAGAGAAGAAGGGGATTTAGGCCCA  1677
              ||| | |||||  ||||||    ||| |||    |||| ||||| || ||  | || || 
Sbjct  30102  TCCAGAGACTTTTTGGACAAGAGGGGCTTCGAGCACAGGGAAGAGGGAGACCTGGGACCG  30043

Query  1678   GTTTATGGCTTTCAGTGGAGGCATTTTGGGGCAGAATACA  1717
              || || || || |||||||||||||| |||||||| ||||
Sbjct  30042  GTGTACGGGTTCCAGTGGAGGCATTTCGGGGCAGAGTACA  30003


>KX353311.2 Short-finned eel ranavirus isolate ANGA14001, complete 
genome
Length=126965

 Score = 172 bits (190),  Expect = 1e-40
 Identities = 137/165 (83%), Gaps = 0/165 (0%)
 Strand=Plus/Minus

Query  5009   TCTCATGGCCCTACCTCCGTGCCATGCCCTTTGCCAGTTCTACGTGGTGAACGGCGAGCT  5068
              |||||||||||| ||||||||||||||| | || ||||| ||||||    |||| |||||
Sbjct  29878  TCTCATGGCCCTTCCTCCGTGCCATGCCATGTGTCAGTTTTACGTGAGCGACGGAGAGCT  29819

Query  5069   GTCCTGCCAGCTGTATCAGAGGTCAGCAGACATGGGCCTGGGGGTGCCTTTCAACATCGC  5128
               || |||||||| || ||||||||||  |||||||| || |||||||| || ||||||||
Sbjct  29818  CTCGTGCCAGCTCTACCAGAGGTCAGGGGACATGGGGCTCGGGGTGCCCTTTAACATCGC  29759

Query  5129   CAGCTACTCCCTGCTCACCTACATGATCGCGCACATCACTGGCCT  5173
              ||||||||| || ||||| |||||||| || ||| |||| || ||
Sbjct  29758  CAGCTACTCTCTCCTCACGTACATGATGGCTCACGTCACCGGGCT  29714


 Score = 96.0 bits (105),  Expect = 3e-17
 Identities = 117/160 (73%), Gaps = 0/160 (0%)
 Strand=Plus/Minus

Query  1558   GGATCCACAAATGCTAAAGAACTGTCATCCAAGGGAGTGAGAATCTGGGATGCCAACGGG  1617
              || ||||||||  | ||||| || ||    ||||| || |  |||||||| |||||||| 
Sbjct  30162  GGGTCCACAAACTCCAAAGAGCTCTCCGAGAAGGGGGTAAAGATCTGGGACGCCAACGGT  30103

Query  1618   TCCCGTGACTTCCTGGACAGCCTGGGATTCTCCAACAGAGAAGAAGGGGATTTAGGCCCA  1677
              ||| | |||||  ||||||    ||| |||    |||| ||||| || ||  | || || 
Sbjct  30102  TCCAGAGACTTTTTGGACAAGAGGGGCTTCGAGCACAGGGAAGAGGGAGACCTGGGACCG  30043

Query  1678   GTTTATGGCTTTCAGTGGAGGCATTTTGGGGCAGAATACA  1717
              || || || || |||||||||||||| |||||||| ||||
Sbjct  30042  GTGTACGGGTTCCAGTGGAGGCATTTCGGGGCAGAGTACA  30003


>NC_026421.1 Equid herpesvirus 5 strain 2-141/67, complete genome
Length=182380

 Score = 171 bits (189),  Expect = 5e-40
 Identities = 144/177 (81%), Gaps = 0/177 (0%)
 Strand=Plus/Minus

Query  5001    GATCTGCCTCTCATGGCCCTACCTCCGTGCCATGCCCTTTGCCAGTTCTACGTGGTGAAC  5060
               || |||||   |||||| || || ||||||||   ||| |||||||| |||||||   ||
Sbjct  147158  GACCTGCCCGCCATGGCGCTGCCGCCGTGCCACATCCTGTGCCAGTTTTACGTGGCCGAC  147099

Query  5061    GGCGAGCTGTCCTGCCAGCTGTATCAGAGGTCAGCAGACATGGGCCTGGGGGTGCCTTTC  5120
               || ||||| || ||||||||||| |||||||| |  ||||||||||||||||| || |||
Sbjct  147098  GGGGAGCTCTCGTGCCAGCTGTACCAGAGGTCGGGGGACATGGGCCTGGGGGTCCCCTTC  147039

Query  5121    AACATCGCCAGCTACTCCCTGCTCACCTACATGATCGCGCACATCACTGGCCTGAAG  5177
               ||||| ||||||||||| ||||||||||||||| | || ||| | || ||||| |||
Sbjct  147038  AACATAGCCAGCTACTCGCTGCTCACCTACATGGTGGCCCACGTGACCGGCCTTAAG  146982


 Score = 87.8 bits (96),  Expect = 4e-15
 Identities = 111/153 (73%), Gaps = 0/153 (0%)
 Strand=Plus/Minus

Query  1557    GGGATCCACAAATGCTAAAGAACTGTCATCCAAGGGAGTGAGAATCTGGGATGCCAACGG  1616
               ||| |||||  |  |||| || || ||  ||||||||||| | |||||||| ||| ||||
Sbjct  147435  GGGCTCCACGGACTCTAAGGAGCTCTCCGCCAAGGGAGTGGGCATCTGGGACGCCCACGG  147376

Query  1617    GTCCCGTGACTTCCTGGACAGCCTGGGATTCTCCAACAGAGAAGAAGGGGATTTAGGCCC  1676
               |||||  || || ||  |  |   ||| |||||  ||||| |    || ||  | || ||
Sbjct  147375  GTCCCCCGAGTTTCTCAAGCGGGCGGGCTTCTCGCACAGAAAGCCCGGCGACCTGGGGCC  147316

Query  1677    AGTTTATGGCTTTCAGTGGAGGCATTTTGGGGC  1709
               ||| || ||||| ||||||||||| ||||||||
Sbjct  147315  AGTGTACGGCTTCCAGTGGAGGCACTTTGGGGC  147283


 Score = 57.2 bits (62),  Expect = 8e-06
 Identities = 52/66 (79%), Gaps = 0/66 (0%)
 Strand=Plus/Minus

Query  730     TTTCCTCTGTTGACAACCAAACGTGTATTCTGGAAGGGTGTTTTGGAGGAGTTGCTGTGG  789
               || || ||| |||| |||||  | || || |||| ||| |||||||||||| |||| |||
Sbjct  147503  TTCCCCCTGCTGACCACCAAGAGGGTCTTTTGGAGGGGGGTTTTGGAGGAGCTGCTCTGG  147444

Query  790     TTTATC  795
               || |||
Sbjct  147443  TTCATC  147438


>KM924295.1 Equid herpesvirus 5 strain 2-141/67, complete genome
Length=182380

 Score = 171 bits (189),  Expect = 5e-40
 Identities = 144/177 (81%), Gaps = 0/177 (0%)
 Strand=Plus/Minus

Query  5001    GATCTGCCTCTCATGGCCCTACCTCCGTGCCATGCCCTTTGCCAGTTCTACGTGGTGAAC  5060
               || |||||   |||||| || || ||||||||   ||| |||||||| |||||||   ||
Sbjct  147158  GACCTGCCCGCCATGGCGCTGCCGCCGTGCCACATCCTGTGCCAGTTTTACGTGGCCGAC  147099

Query  5061    GGCGAGCTGTCCTGCCAGCTGTATCAGAGGTCAGCAGACATGGGCCTGGGGGTGCCTTTC  5120
               || ||||| || ||||||||||| |||||||| |  ||||||||||||||||| || |||
Sbjct  147098  GGGGAGCTCTCGTGCCAGCTGTACCAGAGGTCGGGGGACATGGGCCTGGGGGTCCCCTTC  147039

Query  5121    AACATCGCCAGCTACTCCCTGCTCACCTACATGATCGCGCACATCACTGGCCTGAAG  5177
               ||||| ||||||||||| ||||||||||||||| | || ||| | || ||||| |||
Sbjct  147038  AACATAGCCAGCTACTCGCTGCTCACCTACATGGTGGCCCACGTGACCGGCCTTAAG  146982


 Score = 87.8 bits (96),  Expect = 4e-15
 Identities = 111/153 (73%), Gaps = 0/153 (0%)
 Strand=Plus/Minus

Query  1557    GGGATCCACAAATGCTAAAGAACTGTCATCCAAGGGAGTGAGAATCTGGGATGCCAACGG  1616
               ||| |||||  |  |||| || || ||  ||||||||||| | |||||||| ||| ||||
Sbjct  147435  GGGCTCCACGGACTCTAAGGAGCTCTCCGCCAAGGGAGTGGGCATCTGGGACGCCCACGG  147376

Query  1617    GTCCCGTGACTTCCTGGACAGCCTGGGATTCTCCAACAGAGAAGAAGGGGATTTAGGCCC  1676
               |||||  || || ||  |  |   ||| |||||  ||||| |    || ||  | || ||
Sbjct  147375  GTCCCCCGAGTTTCTCAAGCGGGCGGGCTTCTCGCACAGAAAGCCCGGCGACCTGGGGCC  147316

Query  1677    AGTTTATGGCTTTCAGTGGAGGCATTTTGGGGC  1709
               ||| || ||||| ||||||||||| ||||||||
Sbjct  147315  AGTGTACGGCTTCCAGTGGAGGCACTTTGGGGC  147283


 Score = 57.2 bits (62),  Expect = 8e-06
 Identities = 52/66 (79%), Gaps = 0/66 (0%)
 Strand=Plus/Minus

Query  730     TTTCCTCTGTTGACAACCAAACGTGTATTCTGGAAGGGTGTTTTGGAGGAGTTGCTGTGG  789
               || || ||| |||| |||||  | || || |||| ||| |||||||||||| |||| |||
Sbjct  147503  TTCCCCCTGCTGACCACCAAGAGGGTCTTTTGGAGGGGGGTTTTGGAGGAGCTGCTCTGG  147444

Query  790     TTTATC  795
               || |||
Sbjct  147443  TTCATC  147438


>NC_029132.1 Macropodid herpesvirus 1 isolate MaHV1.3076/08, complete 
genome
Length=140122

 Score = 156 bits (172),  Expect = 1e-35
 Identities = 131/161 (81%), Gaps = 0/161 (0%)
 Strand=Plus/Minus

Query  5001  GATCTGCCTCTCATGGCCCTACCTCCGTGCCATGCCCTTTGCCAGTTCTACGTGGTGAAC  5060
             ||||| ||||| ||||| || || ||||||||  |||| ||||| |||||||| | ||| 
Sbjct  6780  GATCTCCCTCTGATGGCGCTCCCCCCGTGCCACACCCTCTGCCAATTCTACGTCGCGAAT  6721

Query  5061  GGCGAGCTGTCCTGCCAGCTGTATCAGAGGTCAGCAGACATGGGCCTGGGGGTGCCTTTC  5120
             || ||||||||||||||||| |||||  | || | |||||||||  | |||||||| |||
Sbjct  6720  GGGGAGCTGTCCTGCCAGCTCTATCAACGATCGGGAGACATGGGGTTAGGGGTGCCGTTC  6661

Query  5121  AACATCGCCAGCTACTCCCTGCTCACCTACATGATCGCGCA  5161
             ||||| || || ||| | |||||||| ||||||||||| ||
Sbjct  6660  AACATTGCTAGTTACGCTCTGCTCACGTACATGATCGCTCA  6620


 Score = 156 bits (172),  Expect = 1e-35
 Identities = 131/161 (81%), Gaps = 0/161 (0%)
 Strand=Plus/Plus

Query  5001   GATCTGCCTCTCATGGCCCTACCTCCGTGCCATGCCCTTTGCCAGTTCTACGTGGTGAAC  5060
              ||||| ||||| ||||| || || ||||||||  |||| ||||| |||||||| | ||| 
Sbjct  34565  GATCTCCCTCTGATGGCGCTCCCCCCGTGCCACACCCTCTGCCAATTCTACGTCGCGAAT  34624

Query  5061   GGCGAGCTGTCCTGCCAGCTGTATCAGAGGTCAGCAGACATGGGCCTGGGGGTGCCTTTC  5120
              || ||||||||||||||||| |||||  | || | |||||||||  | |||||||| |||
Sbjct  34625  GGGGAGCTGTCCTGCCAGCTCTATCAACGATCGGGAGACATGGGGTTAGGGGTGCCGTTC  34684

Query  5121   AACATCGCCAGCTACTCCCTGCTCACCTACATGATCGCGCA  5161
              ||||| || || ||| | |||||||| ||||||||||| ||
Sbjct  34685  AACATTGCTAGTTACGCTCTGCTCACGTACATGATCGCTCA  34725


 Score = 70.7 bits (77),  Expect = 1e-09
 Identities = 76/101 (75%), Gaps = 0/101 (0%)
 Strand=Plus/Minus

Query  4109  GATTATTCAGGTCAAGGAGTAGACCAACTGCAAAAGGTGATTGACACCATCAAAACTAAC  4168
             || ||||| || || ||||  ||||| |||||  | ||||| |||||| | ||    |||
Sbjct  6882  GACTATTCGGGACAGGGAGCGGACCAGCTGCAGTACGTGATCGACACCTTGAAGCGGAAC  6823

Query  4169  GCTGATGACAGAAGAATTATCCTGTGCGCGTGGAATCCAAA  4209
              ||||||||||||| ||  |  ||||||||||||| || ||
Sbjct  6822  CCTGATGACAGAAGGATCGTGATGTGCGCGTGGAACCCGAA  6782


 Score = 70.7 bits (77),  Expect = 1e-09
 Identities = 76/101 (75%), Gaps = 0/101 (0%)
 Strand=Plus/Plus

Query  4109   GATTATTCAGGTCAAGGAGTAGACCAACTGCAAAAGGTGATTGACACCATCAAAACTAAC  4168
              || ||||| || || ||||  ||||| |||||  | ||||| |||||| | ||    |||
Sbjct  34463  GACTATTCGGGACAGGGAGCGGACCAGCTGCAGTACGTGATCGACACCTTGAAGCGGAAC  34522

Query  4169   GCTGATGACAGAAGAATTATCCTGTGCGCGTGGAATCCAAA  4209
               ||||||||||||| ||  |  ||||||||||||| || ||
Sbjct  34523  CCTGATGACAGAAGGATCGTGATGTGCGCGTGGAACCCGAA  34563


 Score = 51.8 bits (56),  Expect = 3e-04
 Identities = 49/63 (78%), Gaps = 0/63 (0%)
 Strand=Plus/Minus

Query  5504  GTACACACTTTGGGAGATGCACACATTTACCTGAACCACATTGAGCCGCTGAAGATGCAG  5563
             || || || ||||| ||||| || || |||||||||||||| |||| |||   ||| |||
Sbjct  6591  GTGCATACGTTGGGGGATGCGCATATCTACCTGAACCACATCGAGCGGCTCCGGATCCAG  6532

Query  5564  GTG  5566
              ||
Sbjct  6531  CTG  6529


 Score = 51.8 bits (56),  Expect = 3e-04
 Identities = 49/63 (78%), Gaps = 0/63 (0%)
 Strand=Plus/Plus

Query  5504   GTACACACTTTGGGAGATGCACACATTTACCTGAACCACATTGAGCCGCTGAAGATGCAG  5563
              || || || ||||| ||||| || || |||||||||||||| |||| |||   ||| |||
Sbjct  34754  GTGCATACGTTGGGGGATGCGCATATCTACCTGAACCACATCGAGCGGCTCCGGATCCAG  34813

Query  5564   GTG  5566
               ||
Sbjct  34814  CTG  34816


 Score = 39.2 bits (42),  Expect = 2.0
 Identities = 54/76 (71%), Gaps = 0/76 (0%)
 Strand=Plus/Minus

Query  6533  CAATCGATGACTTCAAGGCTGAAGACTTCCAGATTGAAGGGTACAATCCTCACCCGACTA  6592
             ||||||||||||| | |   || ||||||  | | |||||||||   || ||| || |  
Sbjct  6476  CAATCGATGACTTTAGGAGCGAGGACTTCGTGTTGGAAGGGTACCGGCCGCACTCGGCCC  6417

Query  6593  TTAAAATGGAAATGGC  6608
             | || |||||  ||||
Sbjct  6416  TGAAGATGGAGTTGGC  6401


 Score = 39.2 bits (42),  Expect = 2.0
 Identities = 54/76 (71%), Gaps = 0/76 (0%)
 Strand=Plus/Plus

Query  6533   CAATCGATGACTTCAAGGCTGAAGACTTCCAGATTGAAGGGTACAATCCTCACCCGACTA  6592
              ||||||||||||| | |   || ||||||  | | |||||||||   || ||| || |  
Sbjct  34869  CAATCGATGACTTTAGGAGCGAGGACTTCGTGTTGGAAGGGTACCGGCCGCACTCGGCCC  34928

Query  6593   TTAAAATGGAAATGGC  6608
              | || |||||  ||||
Sbjct  34929  TGAAGATGGAGTTGGC  34944


>KT594769.1 Macropodid herpesvirus 1 isolate MaHV1.3076/08, complete 
genome
Length=140122

 Score = 156 bits (172),  Expect = 1e-35
 Identities = 131/161 (81%), Gaps = 0/161 (0%)
 Strand=Plus/Minus

Query  5001  GATCTGCCTCTCATGGCCCTACCTCCGTGCCATGCCCTTTGCCAGTTCTACGTGGTGAAC  5060
             ||||| ||||| ||||| || || ||||||||  |||| ||||| |||||||| | ||| 
Sbjct  6780  GATCTCCCTCTGATGGCGCTCCCCCCGTGCCACACCCTCTGCCAATTCTACGTCGCGAAT  6721

Query  5061  GGCGAGCTGTCCTGCCAGCTGTATCAGAGGTCAGCAGACATGGGCCTGGGGGTGCCTTTC  5120
             || ||||||||||||||||| |||||  | || | |||||||||  | |||||||| |||
Sbjct  6720  GGGGAGCTGTCCTGCCAGCTCTATCAACGATCGGGAGACATGGGGTTAGGGGTGCCGTTC  6661

Query  5121  AACATCGCCAGCTACTCCCTGCTCACCTACATGATCGCGCA  5161
             ||||| || || ||| | |||||||| ||||||||||| ||
Sbjct  6660  AACATTGCTAGTTACGCTCTGCTCACGTACATGATCGCTCA  6620


 Score = 156 bits (172),  Expect = 1e-35
 Identities = 131/161 (81%), Gaps = 0/161 (0%)
 Strand=Plus/Plus

Query  5001   GATCTGCCTCTCATGGCCCTACCTCCGTGCCATGCCCTTTGCCAGTTCTACGTGGTGAAC  5060
              ||||| ||||| ||||| || || ||||||||  |||| ||||| |||||||| | ||| 
Sbjct  34565  GATCTCCCTCTGATGGCGCTCCCCCCGTGCCACACCCTCTGCCAATTCTACGTCGCGAAT  34624

Query  5061   GGCGAGCTGTCCTGCCAGCTGTATCAGAGGTCAGCAGACATGGGCCTGGGGGTGCCTTTC  5120
              || ||||||||||||||||| |||||  | || | |||||||||  | |||||||| |||
Sbjct  34625  GGGGAGCTGTCCTGCCAGCTCTATCAACGATCGGGAGACATGGGGTTAGGGGTGCCGTTC  34684

Query  5121   AACATCGCCAGCTACTCCCTGCTCACCTACATGATCGCGCA  5161
              ||||| || || ||| | |||||||| ||||||||||| ||
Sbjct  34685  AACATTGCTAGTTACGCTCTGCTCACGTACATGATCGCTCA  34725


 Score = 70.7 bits (77),  Expect = 1e-09
 Identities = 76/101 (75%), Gaps = 0/101 (0%)
 Strand=Plus/Minus

Query  4109  GATTATTCAGGTCAAGGAGTAGACCAACTGCAAAAGGTGATTGACACCATCAAAACTAAC  4168
             || ||||| || || ||||  ||||| |||||  | ||||| |||||| | ||    |||
Sbjct  6882  GACTATTCGGGACAGGGAGCGGACCAGCTGCAGTACGTGATCGACACCTTGAAGCGGAAC  6823

Query  4169  GCTGATGACAGAAGAATTATCCTGTGCGCGTGGAATCCAAA  4209
              ||||||||||||| ||  |  ||||||||||||| || ||
Sbjct  6822  CCTGATGACAGAAGGATCGTGATGTGCGCGTGGAACCCGAA  6782


 Score = 70.7 bits (77),  Expect = 1e-09
 Identities = 76/101 (75%), Gaps = 0/101 (0%)
 Strand=Plus/Plus

Query  4109   GATTATTCAGGTCAAGGAGTAGACCAACTGCAAAAGGTGATTGACACCATCAAAACTAAC  4168
              || ||||| || || ||||  ||||| |||||  | ||||| |||||| | ||    |||
Sbjct  34463  GACTATTCGGGACAGGGAGCGGACCAGCTGCAGTACGTGATCGACACCTTGAAGCGGAAC  34522

Query  4169   GCTGATGACAGAAGAATTATCCTGTGCGCGTGGAATCCAAA  4209
               ||||||||||||| ||  |  ||||||||||||| || ||
Sbjct  34523  CCTGATGACAGAAGGATCGTGATGTGCGCGTGGAACCCGAA  34563


 Score = 51.8 bits (56),  Expect = 3e-04
 Identities = 49/63 (78%), Gaps = 0/63 (0%)
 Strand=Plus/Minus

Query  5504  GTACACACTTTGGGAGATGCACACATTTACCTGAACCACATTGAGCCGCTGAAGATGCAG  5563
             || || || ||||| ||||| || || |||||||||||||| |||| |||   ||| |||
Sbjct  6591  GTGCATACGTTGGGGGATGCGCATATCTACCTGAACCACATCGAGCGGCTCCGGATCCAG  6532

Query  5564  GTG  5566
              ||
Sbjct  6531  CTG  6529


 Score = 51.8 bits (56),  Expect = 3e-04
 Identities = 49/63 (78%), Gaps = 0/63 (0%)
 Strand=Plus/Plus

Query  5504   GTACACACTTTGGGAGATGCACACATTTACCTGAACCACATTGAGCCGCTGAAGATGCAG  5563
              || || || ||||| ||||| || || |||||||||||||| |||| |||   ||| |||
Sbjct  34754  GTGCATACGTTGGGGGATGCGCATATCTACCTGAACCACATCGAGCGGCTCCGGATCCAG  34813

Query  5564   GTG  5566
               ||
Sbjct  34814  CTG  34816


 Score = 39.2 bits (42),  Expect = 2.0
 Identities = 54/76 (71%), Gaps = 0/76 (0%)
 Strand=Plus/Minus

Query  6533  CAATCGATGACTTCAAGGCTGAAGACTTCCAGATTGAAGGGTACAATCCTCACCCGACTA  6592
             ||||||||||||| | |   || ||||||  | | |||||||||   || ||| || |  
Sbjct  6476  CAATCGATGACTTTAGGAGCGAGGACTTCGTGTTGGAAGGGTACCGGCCGCACTCGGCCC  6417

Query  6593  TTAAAATGGAAATGGC  6608
             | || |||||  ||||
Sbjct  6416  TGAAGATGGAGTTGGC  6401


 Score = 39.2 bits (42),  Expect = 2.0
 Identities = 54/76 (71%), Gaps = 0/76 (0%)
 Strand=Plus/Plus

Query  6533   CAATCGATGACTTCAAGGCTGAAGACTTCCAGATTGAAGGGTACAATCCTCACCCGACTA  6592
              ||||||||||||| | |   || ||||||  | | |||||||||   || ||| || |  
Sbjct  34869  CAATCGATGACTTTAGGAGCGAGGACTTCGTGTTGGAAGGGTACCGGCCGCACTCGGCCC  34928

Query  6593   TTAAAATGGAAATGGC  6608
              | || |||||  ||||
Sbjct  34929  TGAAGATGGAGTTGGC  34944


>NC_040539.1 Rhinolophus gammaherpesvirus 1 BV1 DNA, complete 
genome
Length=147790

 Score = 153 bits (169),  Expect = 1e-34
 Identities = 134/167 (80%), Gaps = 0/167 (0%)
 Strand=Plus/Minus

Query  5001    GATCTGCCTCTCATGGCCCTACCTCCGTGCCATGCCCTTTGCCAGTTCTACGTGGTGAAC  5060
               || || |||||||||||| | || || || ||     | ||||||||||  ||||  |||
Sbjct  123911  GACCTCCCTCTCATGGCCTTGCCCCCTTGTCACCTGATGTGCCAGTTCTTTGTGGCCAAC  123852

Query  5061    GGCGAGCTGTCCTGCCAGCTGTATCAGAGGTCAGCAGACATGGGCCTGGGGGTGCCTTTC  5120
               || |||||||| || ||||||||||||||||| |  |||||||||||||| ||||| |||
Sbjct  123851  GGTGAGCTGTCTTGTCAGCTGTATCAGAGGTCTGGGGACATGGGCCTGGGTGTGCCCTTC  123792

Query  5121    AACATCGCCAGCTACTCCCTGCTCACCTACATGATCGCGCACATCAC  5167
               ||||| ||||| |||||||| |||||||||||| | || ||  ||||
Sbjct  123791  AACATAGCCAGTTACTCCCTCCTCACCTACATGCTGGCCCATGTCAC  123745


 Score = 51.8 bits (56),  Expect = 3e-04
 Identities = 46/58 (79%), Gaps = 0/58 (0%)
 Strand=Plus/Minus

Query  5500    CTTTGTACACACTTTGGGAGATGCACACATTTACCTGAACCACATTGAGCCGCTGAAG  5557
               |||| | ||||| ||||||||||||||  | ||| |||||||  |||| || || |||
Sbjct  123726  CTTTATCCACACCTTGGGAGATGCACATGTGTACATGAACCATGTTGAACCACTAAAG  123669


>LC333428.1 Rhinolophus gammaherpesvirus 1 BV1 DNA, complete genome
Length=147790

 Score = 153 bits (169),  Expect = 1e-34
 Identities = 134/167 (80%), Gaps = 0/167 (0%)
 Strand=Plus/Minus

Query  5001    GATCTGCCTCTCATGGCCCTACCTCCGTGCCATGCCCTTTGCCAGTTCTACGTGGTGAAC  5060
               || || |||||||||||| | || || || ||     | ||||||||||  ||||  |||
Sbjct  123911  GACCTCCCTCTCATGGCCTTGCCCCCTTGTCACCTGATGTGCCAGTTCTTTGTGGCCAAC  123852

Query  5061    GGCGAGCTGTCCTGCCAGCTGTATCAGAGGTCAGCAGACATGGGCCTGGGGGTGCCTTTC  5120
               || |||||||| || ||||||||||||||||| |  |||||||||||||| ||||| |||
Sbjct  123851  GGTGAGCTGTCTTGTCAGCTGTATCAGAGGTCTGGGGACATGGGCCTGGGTGTGCCCTTC  123792

Query  5121    AACATCGCCAGCTACTCCCTGCTCACCTACATGATCGCGCACATCAC  5167
               ||||| ||||| |||||||| |||||||||||| | || ||  ||||
Sbjct  123791  AACATAGCCAGTTACTCCCTCCTCACCTACATGCTGGCCCATGTCAC  123745


 Score = 51.8 bits (56),  Expect = 3e-04
 Identities = 46/58 (79%), Gaps = 0/58 (0%)
 Strand=Plus/Minus

Query  5500    CTTTGTACACACTTTGGGAGATGCACACATTTACCTGAACCACATTGAGCCGCTGAAG  5557
               |||| | ||||| ||||||||||||||  | ||| |||||||  |||| || || |||
Sbjct  123726  CTTTATCCACACCTTGGGAGATGCACATGTGTACATGAACCATGTTGAACCACTAAAG  123669


>NC_028461.1 Epizootic haematopoietic necrosis virus, complete 
genome
Length=127011

 Score = 148 bits (163),  Expect = 5e-33
 Identities = 131/164 (80%), Gaps = 0/164 (0%)
 Strand=Plus/Minus

Query  5010   CTCATGGCCCTACCTCCGTGCCATGCCCTTTGCCAGTTCTACGTGGTGAACGGCGAGCTG  5069
              |||||||| || ||||||||||| ||| | || ||||| ||||||    |||| ||||| 
Sbjct  30105  CTCATGGCTCTTCCTCCGTGCCACGCCATGTGTCAGTTTTACGTGAGCGACGGAGAGCTC  30046

Query  5070   TCCTGCCAGCTGTATCAGAGGTCAGCAGACATGGGCCTGGGGGTGCCTTTCAACATCGCC  5129
              || || ||||| || |||||||| |  |||||||| || ||||| || || |||||||||
Sbjct  30045  TCGTGTCAGCTCTACCAGAGGTCGGGGGACATGGGGCTCGGGGTACCCTTTAACATCGCC  29986

Query  5130   AGCTACTCCCTGCTCACCTACATGATCGCGCACATCACTGGCCT  5173
              |||||||| || ||||| |||||||| || ||| |||| || ||
Sbjct  29985  AGCTACTCTCTCCTCACGTACATGATGGCTCACGTCACCGGGCT  29942


 Score = 91.5 bits (100),  Expect = 4e-16
 Identities = 116/160 (73%), Gaps = 0/160 (0%)
 Strand=Plus/Minus

Query  1558   GGATCCACAAATGCTAAAGAACTGTCATCCAAGGGAGTGAGAATCTGGGATGCCAACGGG  1617
              || ||||||||  | ||||| || ||    ||||| || |  |||||||| |||||||| 
Sbjct  30390  GGGTCCACAAACTCCAAAGAGCTCTCTGAGAAGGGGGTAAAGATCTGGGACGCCAACGGT  30331

Query  1618   TCCCGTGACTTCCTGGACAGCCTGGGATTCTCCAACAGAGAAGAAGGGGATTTAGGCCCA  1677
              ||| | |||||  ||||||    ||| |||    |||| ||||| || ||  | || || 
Sbjct  30330  TCCAGAGACTTTTTGGACAAGAGGGGCTTCGAGCACAGGGAAGAGGGAGACCTGGGACCG  30271

Query  1678   GTTTATGGCTTTCAGTGGAGGCATTTTGGGGCAGAATACA  1717
              || || || || |||||||||||||| || ||||| ||||
Sbjct  30270  GTGTACGGGTTCCAGTGGAGGCATTTCGGAGCAGAGTACA  30231


>KX574342.1 Cod iridovirus isolate GAM14001, complete genome
Length=114865

 Score = 148 bits (163),  Expect = 5e-33
 Identities = 131/164 (80%), Gaps = 0/164 (0%)
 Strand=Plus/Minus

Query  5010   CTCATGGCCCTACCTCCGTGCCATGCCCTTTGCCAGTTCTACGTGGTGAACGGCGAGCTG  5069
              |||||||| || ||||||||||||||| | || ||||| |||||     |||| ||||| 
Sbjct  27554  CTCATGGCTCTTCCTCCGTGCCATGCCATATGTCAGTTTTACGTAAGCGACGGAGAGCTC  27495

Query  5070   TCCTGCCAGCTGTATCAGAGGTCAGCAGACATGGGCCTGGGGGTGCCTTTCAACATCGCC  5129
              || || ||||| || |||||||| |  |||||||| || ||||| || || |||||||||
Sbjct  27494  TCGTGTCAGCTCTACCAGAGGTCGGGGGACATGGGGCTCGGGGTACCCTTTAACATCGCC  27435

Query  5130   AGCTACTCCCTGCTCACCTACATGATCGCGCACATCACTGGCCT  5173
              |||||||| || ||||| |||||||| || ||| |||| || ||
Sbjct  27434  AGCTACTCTCTCCTCACGTACATGATGGCTCACGTCACCGGGCT  27391


 Score = 91.5 bits (100),  Expect = 4e-16
 Identities = 116/160 (73%), Gaps = 0/160 (0%)
 Strand=Plus/Minus

Query  1558   GGATCCACAAATGCTAAAGAACTGTCATCCAAGGGAGTGAGAATCTGGGATGCCAACGGG  1617
              || ||||||||  | ||||| || ||    ||||| || |  |||||||| |||||||| 
Sbjct  27839  GGGTCCACAAACTCCAAAGAGCTCTCCGAGAAGGGGGTAAAGATCTGGGACGCCAACGGT  27780

Query  1618   TCCCGTGACTTCCTGGACAGCCTGGGATTCTCCAACAGAGAAGAAGGGGATTTAGGCCCA  1677
              ||| | |||||  ||||||    ||| |||    |||| ||||| || ||  | || || 
Sbjct  27779  TCCAGAGACTTTTTGGACAAGAGGGGCTTCGAGCACAGGGAAGAGGGAGACCTGGGACCG  27720

Query  1678   GTTTATGGCTTTCAGTGGAGGCATTTTGGGGCAGAATACA  1717
              || || || || || |||||||||||||| ||||| ||||
Sbjct  27719  GTGTACGGGTTCCAATGGAGGCATTTTGGAGCAGAGTACA  27680


>FJ433873.1 Epizootic haematopoietic necrosis virus, complete 
genome
Length=127011

 Score = 148 bits (163),  Expect = 5e-33
 Identities = 131/164 (80%), Gaps = 0/164 (0%)
 Strand=Plus/Minus

Query  5010   CTCATGGCCCTACCTCCGTGCCATGCCCTTTGCCAGTTCTACGTGGTGAACGGCGAGCTG  5069
              |||||||| || ||||||||||| ||| | || ||||| ||||||    |||| ||||| 
Sbjct  30105  CTCATGGCTCTTCCTCCGTGCCACGCCATGTGTCAGTTTTACGTGAGCGACGGAGAGCTC  30046

Query  5070   TCCTGCCAGCTGTATCAGAGGTCAGCAGACATGGGCCTGGGGGTGCCTTTCAACATCGCC  5129
              || || ||||| || |||||||| |  |||||||| || ||||| || || |||||||||
Sbjct  30045  TCGTGTCAGCTCTACCAGAGGTCGGGGGACATGGGGCTCGGGGTACCCTTTAACATCGCC  29986

Query  5130   AGCTACTCCCTGCTCACCTACATGATCGCGCACATCACTGGCCT  5173
              |||||||| || ||||| |||||||| || ||| |||| || ||
Sbjct  29985  AGCTACTCTCTCCTCACGTACATGATGGCTCACGTCACCGGGCT  29942


 Score = 91.5 bits (100),  Expect = 4e-16
 Identities = 116/160 (73%), Gaps = 0/160 (0%)
 Strand=Plus/Minus

Query  1558   GGATCCACAAATGCTAAAGAACTGTCATCCAAGGGAGTGAGAATCTGGGATGCCAACGGG  1617
              || ||||||||  | ||||| || ||    ||||| || |  |||||||| |||||||| 
Sbjct  30390  GGGTCCACAAACTCCAAAGAGCTCTCTGAGAAGGGGGTAAAGATCTGGGACGCCAACGGT  30331

Query  1618   TCCCGTGACTTCCTGGACAGCCTGGGATTCTCCAACAGAGAAGAAGGGGATTTAGGCCCA  1677
              ||| | |||||  ||||||    ||| |||    |||| ||||| || ||  | || || 
Sbjct  30330  TCCAGAGACTTTTTGGACAAGAGGGGCTTCGAGCACAGGGAAGAGGGAGACCTGGGACCG  30271

Query  1678   GTTTATGGCTTTCAGTGGAGGCATTTTGGGGCAGAATACA  1717
              || || || || |||||||||||||| || ||||| ||||
Sbjct  30270  GTGTACGGGTTCCAGTGGAGGCATTTCGGAGCAGAGTACA  30231


>NC_003401.1 Macacine herpesvirus 5, genome
Length=133719

 Score = 146 bits (161),  Expect = 2e-32
 Identities = 130/163 (80%), Gaps = 0/163 (0%)
 Strand=Plus/Minus

Query  5013   ATGGCCCTACCTCCGTGCCATGCCCTTTGCCAGTTCTACGTGGTGAACGGCGAGCTGTCC  5072
              ||||| || ||||| || || |   | || ||||| |||||||     || |||||||||
Sbjct  21151  ATGGCTCTCCCTCCTTGTCACGTTTTGTGTCAGTTTTACGTGGCTCGGGGGGAGCTGTCC  21092

Query  5073   TGCCAGCTGTATCAGAGGTCAGCAGACATGGGCCTGGGGGTGCCTTTCAACATCGCCAGC  5132
              ||||||||||| |||||||| || ||||||||||| ||||| || || ||||||||||||
Sbjct  21091  TGCCAGCTGTACCAGAGGTCCGCCGACATGGGCCTCGGGGTCCCGTTTAACATCGCCAGC  21032

Query  5133   TACTCCCTGCTCACCTACATGATCGCGCACATCACTGGCCTGA  5175
              ||| |||| || || ||  ||||||| ||| |||| |||||||
Sbjct  21031  TACGCCCTCCTGACGTATCTGATCGCTCACGTCACGGGCCTGA  20989


 Score = 79.7 bits (87),  Expect = 2e-12
 Identities = 63/76 (83%), Gaps = 0/76 (0%)
 Strand=Plus/Minus

Query  724    GATGAATTTCCTCTGTTGACAACCAAACGTGTATTCTGGAAGGGTGTTTTGGAGGAGTTG  783
              || || ||||||||||| || |||||| | || || |||| ||| ||  |||||||||||
Sbjct  21514  GACGAGTTTCCTCTGTTAACCACCAAAAGGGTGTTTTGGAGGGGCGTCGTGGAGGAGTTG  21455

Query  784    CTGTGGTTTATCAAGG  799
              ||||||||||||| ||
Sbjct  21454  CTGTGGTTTATCAGGG  21439


 Score = 53.6 bits (58),  Expect = 9e-05
 Identities = 90/128 (70%), Gaps = 2/128 (2%)
 Strand=Plus/Minus

Query  1591   GGAGTGAGAATCTGGGATGCCAACGGGTCCCGTGACTTCCTGGACAGC-CTGGGATTCTC  1649
              || || | ||| ||||| ||  |||||||||| | |||  ||| | || | ||| |||  
Sbjct  21406  GGCGTAAAAATTTGGGACGCGCACGGGTCCCGCGCCTTTTTGG-CGGCGCAGGGCTTCGG  21348

Query  1650   CAACAGAGAAGAAGGGGATTTAGGCCCAGTTTATGGCTTTCAGTGGAGGCATTTTGGGGC  1709
                || |    || || ||| | || || || || || || |||||||| |||||||||||
Sbjct  21347  GGACCGCCGCGAGGGCGATCTGGGGCCGGTGTACGGGTTCCAGTGGAGACATTTTGGGGC  21288

Query  1710   AGAATACA  1717
               || ||||
Sbjct  21287  GGAGTACA  21280


>AF083501.3 Macaca mulatta rhadinovirus 17577, complete genome
Length=133719

 Score = 146 bits (161),  Expect = 2e-32
 Identities = 130/163 (80%), Gaps = 0/163 (0%)
 Strand=Plus/Minus

Query  5013   ATGGCCCTACCTCCGTGCCATGCCCTTTGCCAGTTCTACGTGGTGAACGGCGAGCTGTCC  5072
              ||||| || ||||| || || |   | || ||||| |||||||     || |||||||||
Sbjct  21151  ATGGCTCTCCCTCCTTGTCACGTTTTGTGTCAGTTTTACGTGGCTCGGGGGGAGCTGTCC  21092

Query  5073   TGCCAGCTGTATCAGAGGTCAGCAGACATGGGCCTGGGGGTGCCTTTCAACATCGCCAGC  5132
              ||||||||||| |||||||| || ||||||||||| ||||| || || ||||||||||||
Sbjct  21091  TGCCAGCTGTACCAGAGGTCCGCCGACATGGGCCTCGGGGTCCCGTTTAACATCGCCAGC  21032

Query  5133   TACTCCCTGCTCACCTACATGATCGCGCACATCACTGGCCTGA  5175
              ||| |||| || || ||  ||||||| ||| |||| |||||||
Sbjct  21031  TACGCCCTCCTGACGTATCTGATCGCTCACGTCACGGGCCTGA  20989


 Score = 79.7 bits (87),  Expect = 2e-12
 Identities = 63/76 (83%), Gaps = 0/76 (0%)
 Strand=Plus/Minus

Query  724    GATGAATTTCCTCTGTTGACAACCAAACGTGTATTCTGGAAGGGTGTTTTGGAGGAGTTG  783
              || || ||||||||||| || |||||| | || || |||| ||| ||  |||||||||||
Sbjct  21514  GACGAGTTTCCTCTGTTAACCACCAAAAGGGTGTTTTGGAGGGGCGTCGTGGAGGAGTTG  21455

Query  784    CTGTGGTTTATCAAGG  799
              ||||||||||||| ||
Sbjct  21454  CTGTGGTTTATCAGGG  21439


 Score = 53.6 bits (58),  Expect = 9e-05
 Identities = 90/128 (70%), Gaps = 2/128 (2%)
 Strand=Plus/Minus

Query  1591   GGAGTGAGAATCTGGGATGCCAACGGGTCCCGTGACTTCCTGGACAGC-CTGGGATTCTC  1649
              || || | ||| ||||| ||  |||||||||| | |||  ||| | || | ||| |||  
Sbjct  21406  GGCGTAAAAATTTGGGACGCGCACGGGTCCCGCGCCTTTTTGG-CGGCGCAGGGCTTCGG  21348

Query  1650   CAACAGAGAAGAAGGGGATTTAGGCCCAGTTTATGGCTTTCAGTGGAGGCATTTTGGGGC  1709
                || |    || || ||| | || || || || || || |||||||| |||||||||||
Sbjct  21347  GGACCGCCGCGAGGGCGATCTGGGGCCGGTGTACGGGTTCCAGTGGAGACATTTTGGGGC  21288

Query  1710   AGAATACA  1717
               || ||||
Sbjct  21287  GGAGTACA  21280


>NC_017940.1 European sheatfish virus, complete genome
Length=127732

 Score = 143 bits (158),  Expect = 7e-32
 Identities = 130/164 (79%), Gaps = 0/164 (0%)
 Strand=Plus/Minus

Query  5010   CTCATGGCCCTACCTCCGTGCCATGCCCTTTGCCAGTTCTACGTGGTGAACGGCGAGCTG  5069
              |||||||| || |||||||||||  || | || ||||| ||||||    |||| ||||| 
Sbjct  30032  CTCATGGCTCTTCCTCCGTGCCACACCATGTGTCAGTTTTACGTGAGCGACGGAGAGCTC  29973

Query  5070   TCCTGCCAGCTGTATCAGAGGTCAGCAGACATGGGCCTGGGGGTGCCTTTCAACATCGCC  5129
              || || ||||| || |||||||| |  |||||||| || ||||| || || |||||||||
Sbjct  29972  TCGTGTCAGCTCTACCAGAGGTCGGGGGACATGGGGCTCGGGGTACCCTTTAACATCGCC  29913

Query  5130   AGCTACTCCCTGCTCACCTACATGATCGCGCACATCACTGGCCT  5173
              |||||||| || ||||| |||||||| || ||| |||| || ||
Sbjct  29912  AGCTACTCTCTCCTCACGTACATGATGGCTCACGTCACCGGGCT  29869


 Score = 91.5 bits (100),  Expect = 4e-16
 Identities = 116/160 (73%), Gaps = 0/160 (0%)
 Strand=Plus/Minus

Query  1558   GGATCCACAAATGCTAAAGAACTGTCATCCAAGGGAGTGAGAATCTGGGATGCCAACGGG  1617
              || ||||||||  | ||||| || ||    ||||| || |  |||||||| |||||||| 
Sbjct  30317  GGGTCCACAAACTCCAAAGAGCTCTCCGAGAAGGGGGTAAAGATCTGGGACGCCAACGGT  30258

Query  1618   TCCCGTGACTTCCTGGACAGCCTGGGATTCTCCAACAGAGAAGAAGGGGATTTAGGCCCA  1677
              ||| | |||||  ||||||    ||| |||    |||| ||||| || ||  | || || 
Sbjct  30257  TCCAGAGACTTTTTGGACAAGAGGGGCTTCGAGCACAGGGAAGAGGGAGACCTGGGACCG  30198

Query  1678   GTTTATGGCTTTCAGTGGAGGCATTTTGGGGCAGAATACA  1717
              || || || || |||||||||||||| || ||||| ||||
Sbjct  30197  GTGTACGGGTTCCAGTGGAGGCATTTCGGAGCAGAGTACA  30158


>MH665358.1 Lumpfish ranavirus isolate F24/15
Length=116726

 Score = 143 bits (158),  Expect = 7e-32
 Identities = 130/164 (79%), Gaps = 0/164 (0%)
 Strand=Plus/Minus

Query  5010   CTCATGGCCCTACCTCCGTGCCATGCCCTTTGCCAGTTCTACGTGGTGAACGGCGAGCTG  5069
              |||||||| || ||||||||||| ||| | || ||||| ||||||    |||| ||||| 
Sbjct  27086  CTCATGGCTCTTCCTCCGTGCCACGCCATGTGTCAGTTTTACGTGAGCGACGGAGAGCTC  27027

Query  5070   TCCTGCCAGCTGTATCAGAGGTCAGCAGACATGGGCCTGGGGGTGCCTTTCAACATCGCC  5129
              || || ||||| || |||||||| |  |||||||| || ||||| || || |||||||||
Sbjct  27026  TCGTGTCAGCTCTACCAGAGGTCGGGGGACATGGGGCTCGGGGTACCCTTTAACATCGCC  26967

Query  5130   AGCTACTCCCTGCTCACCTACATGATCGCGCACATCACTGGCCT  5173
              |||||| | || ||||| |||||||| || ||| |||| || ||
Sbjct  26966  AGCTACGCTCTCCTCACGTACATGATGGCTCACGTCACCGGGCT  26923


 Score = 91.5 bits (100),  Expect = 4e-16
 Identities = 116/160 (73%), Gaps = 0/160 (0%)
 Strand=Plus/Minus

Query  1558   GGATCCACAAATGCTAAAGAACTGTCATCCAAGGGAGTGAGAATCTGGGATGCCAACGGG  1617
              || ||||||||  | ||||| || ||    ||||| || |  |||||||| |||||||| 
Sbjct  27371  GGGTCCACAAACTCCAAAGAGCTCTCCGAGAAGGGGGTAAAGATCTGGGACGCCAACGGT  27312

Query  1618   TCCCGTGACTTCCTGGACAGCCTGGGATTCTCCAACAGAGAAGAAGGGGATTTAGGCCCA  1677
              ||| | |||||  ||||||    ||| |||    |||| ||||| || ||  | || || 
Sbjct  27311  TCCAGAGACTTTTTGGACAAGAGGGGCTTCGAGCACAGGGAAGAGGGAGACCTGGGACCG  27252

Query  1678   GTTTATGGCTTTCAGTGGAGGCATTTTGGGGCAGAATACA  1717
              || || || || |||||||||||||| || ||||| ||||
Sbjct  27251  GTGTACGGGTTCCAGTGGAGGCATTTCGGAGCAGAGTACA  27212


>JQ724856.1 European sheatfish virus, complete genome
Length=127732

 Score = 143 bits (158),  Expect = 7e-32
 Identities = 130/164 (79%), Gaps = 0/164 (0%)
 Strand=Plus/Minus

Query  5010   CTCATGGCCCTACCTCCGTGCCATGCCCTTTGCCAGTTCTACGTGGTGAACGGCGAGCTG  5069
              |||||||| || |||||||||||  || | || ||||| ||||||    |||| ||||| 
Sbjct  30032  CTCATGGCTCTTCCTCCGTGCCACACCATGTGTCAGTTTTACGTGAGCGACGGAGAGCTC  29973

Query  5070   TCCTGCCAGCTGTATCAGAGGTCAGCAGACATGGGCCTGGGGGTGCCTTTCAACATCGCC  5129
              || || ||||| || |||||||| |  |||||||| || ||||| || || |||||||||
Sbjct  29972  TCGTGTCAGCTCTACCAGAGGTCGGGGGACATGGGGCTCGGGGTACCCTTTAACATCGCC  29913

Query  5130   AGCTACTCCCTGCTCACCTACATGATCGCGCACATCACTGGCCT  5173
              |||||||| || ||||| |||||||| || ||| |||| || ||
Sbjct  29912  AGCTACTCTCTCCTCACGTACATGATGGCTCACGTCACCGGGCT  29869


 Score = 91.5 bits (100),  Expect = 4e-16
 Identities = 116/160 (73%), Gaps = 0/160 (0%)
 Strand=Plus/Minus

Query  1558   GGATCCACAAATGCTAAAGAACTGTCATCCAAGGGAGTGAGAATCTGGGATGCCAACGGG  1617
              || ||||||||  | ||||| || ||    ||||| || |  |||||||| |||||||| 
Sbjct  30317  GGGTCCACAAACTCCAAAGAGCTCTCCGAGAAGGGGGTAAAGATCTGGGACGCCAACGGT  30258

Query  1618   TCCCGTGACTTCCTGGACAGCCTGGGATTCTCCAACAGAGAAGAAGGGGATTTAGGCCCA  1677
              ||| | |||||  ||||||    ||| |||    |||| ||||| || ||  | || || 
Sbjct  30257  TCCAGAGACTTTTTGGACAAGAGGGGCTTCGAGCACAGGGAAGAGGGAGACCTGGGACCG  30198

Query  1678   GTTTATGGCTTTCAGTGGAGGCATTTTGGGGCAGAATACA  1717
              || || || || |||||||||||||| || ||||| ||||
Sbjct  30197  GTGTACGGGTTCCAGTGGAGGCATTTCGGAGCAGAGTACA  30158


>NC_055141.1 Macaca nemestrina rhadinovirus 2 strain J97167, complete 
genome
Length=129492

 Score = 141 bits (156),  Expect = 2e-31
 Identities = 126/158 (80%), Gaps = 0/158 (0%)
 Strand=Plus/Minus

Query  5013   ATGGCCCTACCTCCGTGCCATGCCCTTTGCCAGTTCTACGTGGTGAACGGCGAGCTGTCC  5072
              |||||||| ||||| ||||| | ||| || ||||| |||||||    ||| |||||||||
Sbjct  19321  ATGGCCCTCCCTCCTTGCCACGTCCTGTGTCAGTTTTACGTGGCCCGCGGGGAGCTGTCC  19262

Query  5073   TGCCAGCTGTATCAGAGGTCAGCAGACATGGGCCTGGGGGTGCCTTTCAACATCGCCAGC  5132
              ||||||||||| |||||||| || ||||||||  ||||||| || || ||||| ||||||
Sbjct  19261  TGCCAGCTGTACCAGAGGTCCGCCGACATGGGTTTGGGGGTTCCGTTTAACATTGCCAGC  19202

Query  5133   TACTCCCTGCTCACCTACATGATCGCGCACATCACTGG  5170
              ||| ||||  | || ||  |||| |||||| | || ||
Sbjct  19201  TACGCCCTCTTAACGTATCTGATAGCGCACGTTACGGG  19164


 Score = 44.6 bits (48),  Expect = 0.048
 Identities = 88/128 (69%), Gaps = 2/128 (2%)
 Strand=Plus/Minus

Query  1591   GGAGTGAGAATCTGGGATGCCAACGGGTCCCGTGACTTCCTGGACAGC-CTGGGATTCTC  1649
              || || ||||||||||| ||  |||||||||| |  || |||| | || | ||| |||  
Sbjct  19576  GGCGTTAGAATCTGGGACGCGCACGGGTCCCGCGCGTTTCTGG-CGGCGCAGGGCTTCGG  19518

Query  1650   CAACAGAGAAGAAGGGGATTTAGGCCCAGTTTATGGCTTTCAGTGGAGGCATTTTGGGGC  1709
                || |    || || ||  | || || || || || || |||||| | || ||||||||
Sbjct  19517  GGACCGCCGCGAGGGCGACCTGGGGCCGGTGTACGGGTTCCAGTGGCGACACTTTGGGGC  19458

Query  1710   AGAATACA  1717
                 |||||
Sbjct  19457  GCGATACA  19450


>KP265674.2 Macaca nemestrina rhadinovirus 2 strain J97167, complete 
genome
Length=129492

 Score = 141 bits (156),  Expect = 2e-31
 Identities = 126/158 (80%), Gaps = 0/158 (0%)
 Strand=Plus/Minus

Query  5013   ATGGCCCTACCTCCGTGCCATGCCCTTTGCCAGTTCTACGTGGTGAACGGCGAGCTGTCC  5072
              |||||||| ||||| ||||| | ||| || ||||| |||||||    ||| |||||||||
Sbjct  19321  ATGGCCCTCCCTCCTTGCCACGTCCTGTGTCAGTTTTACGTGGCCCGCGGGGAGCTGTCC  19262

Query  5073   TGCCAGCTGTATCAGAGGTCAGCAGACATGGGCCTGGGGGTGCCTTTCAACATCGCCAGC  5132
              ||||||||||| |||||||| || ||||||||  ||||||| || || ||||| ||||||
Sbjct  19261  TGCCAGCTGTACCAGAGGTCCGCCGACATGGGTTTGGGGGTTCCGTTTAACATTGCCAGC  19202

Query  5133   TACTCCCTGCTCACCTACATGATCGCGCACATCACTGG  5170
              ||| ||||  | || ||  |||| |||||| | || ||
Sbjct  19201  TACGCCCTCTTAACGTATCTGATAGCGCACGTTACGGG  19164


 Score = 44.6 bits (48),  Expect = 0.048
 Identities = 88/128 (69%), Gaps = 2/128 (2%)
 Strand=Plus/Minus

Query  1591   GGAGTGAGAATCTGGGATGCCAACGGGTCCCGTGACTTCCTGGACAGC-CTGGGATTCTC  1649
              || || ||||||||||| ||  |||||||||| |  || |||| | || | ||| |||  
Sbjct  19576  GGCGTTAGAATCTGGGACGCGCACGGGTCCCGCGCGTTTCTGG-CGGCGCAGGGCTTCGG  19518

Query  1650   CAACAGAGAAGAAGGGGATTTAGGCCCAGTTTATGGCTTTCAGTGGAGGCATTTTGGGGC  1709
                || |    || || ||  | || || || || || || |||||| | || ||||||||
Sbjct  19517  GGACCGCCGCGAGGGCGACCTGGGGCCGGTGTACGGGTTCCAGTGGCGACACTTTGGGGC  19458

Query  1710   AGAATACA  1717
                 |||||
Sbjct  19457  GCGATACA  19450


>NC_039034.1 Common midwife toad ranavirus isolate Pelophylax 
kl. esculentus/2013/NL, complete genome
Length=107772

 Score = 141 bits (155),  Expect = 8e-31
 Identities = 132/167 (79%), Gaps = 1/167 (1%)
 Strand=Plus/Minus

Query  5010   CTCATGGCCCTACCTCCGTGCCATGCCCTTTGCCAGTTCTACGTGGTGAACGGCGAGCTG  5069
              ||||||||  | ||||||||||| ||| | || ||||| || |||    |||| ||||| 
Sbjct  29014  CTCATGGCTATTCCTCCGTGCCACGCCATGTGTCAGTTTTATGTGAGCGACGGAGAGCTC  28955

Query  5070   TCCTGCCAGCTGTATCAGAGGTCAGCAGACATGGGCCTGGGGGTGCCTTTCAACATCGCC  5129
              || || ||||| || |||||||| |  |||||||| || |||||||| || |||||||||
Sbjct  28954  TCGTGTCAGCTCTACCAGAGGTCGGG-GACATGGGGCTCGGGGTGCCCTTTAACATCGCC  28896

Query  5130   AGCTACTCCCTGCTCACCTACATGATCGCGCACATCACTGGCCTGAA  5176
              |||||||| || ||||| |||||||| || ||| |||| || || ||
Sbjct  28895  AGCTACTCTCTCCTCACGTACATGATGGCTCACGTCACCGGGCTAAA  28849


>KP056312.1 Common midwife toad virus-NL isolate Pelophylax kl. 
esculentus/2013/NL, complete genome
Length=107772

 Score = 141 bits (155),  Expect = 8e-31
 Identities = 132/167 (79%), Gaps = 1/167 (1%)
 Strand=Plus/Minus

Query  5010   CTCATGGCCCTACCTCCGTGCCATGCCCTTTGCCAGTTCTACGTGGTGAACGGCGAGCTG  5069
              ||||||||  | ||||||||||| ||| | || ||||| || |||    |||| ||||| 
Sbjct  29014  CTCATGGCTATTCCTCCGTGCCACGCCATGTGTCAGTTTTATGTGAGCGACGGAGAGCTC  28955

Query  5070   TCCTGCCAGCTGTATCAGAGGTCAGCAGACATGGGCCTGGGGGTGCCTTTCAACATCGCC  5129
              || || ||||| || |||||||| |  |||||||| || |||||||| || |||||||||
Sbjct  28954  TCGTGTCAGCTCTACCAGAGGTCGGG-GACATGGGGCTCGGGGTGCCCTTTAACATCGCC  28896

Query  5130   AGCTACTCCCTGCTCACCTACATGATCGCGCACATCACTGGCCTGAA  5176
              |||||||| || ||||| |||||||| || ||| |||| || || ||
Sbjct  28895  AGCTACTCTCTCCTCACGTACATGATGGCTCACGTCACCGGGCTAAA  28849


>NC_030842.1 Ranavirus maximus isolate SMA15001, complete genome
Length=115510

 Score = 139 bits (153),  Expect = 3e-30
 Identities = 129/164 (79%), Gaps = 0/164 (0%)
 Strand=Plus/Minus

Query  5010   CTCATGGCCCTACCTCCGTGCCATGCCCTTTGCCAGTTCTACGTGGTGAACGGCGAGCTG  5069
              |||||||| || ||||||||||| ||| | || ||||| |||||     | || ||||| 
Sbjct  27371  CTCATGGCTCTTCCTCCGTGCCACGCCATATGTCAGTTTTACGTAAGCGATGGAGAGCTC  27312

Query  5070   TCCTGCCAGCTGTATCAGAGGTCAGCAGACATGGGCCTGGGGGTGCCTTTCAACATCGCC  5129
              || || ||||| || |||||||| |  |||||||| || ||||| || || |||||||||
Sbjct  27311  TCGTGTCAGCTCTACCAGAGGTCGGGGGACATGGGGCTCGGGGTACCCTTTAACATCGCC  27252

Query  5130   AGCTACTCCCTGCTCACCTACATGATCGCGCACATCACTGGCCT  5173
              |||||||| || ||||| |||||||| || ||| |||| || ||
Sbjct  27251  AGCTACTCTCTCCTCACGTACATGATGGCTCACGTCACCGGGCT  27208


 Score = 86.9 bits (95),  Expect = 2e-14
 Identities = 115/160 (72%), Gaps = 0/160 (0%)
 Strand=Plus/Minus

Query  1558   GGATCCACAAATGCTAAAGAACTGTCATCCAAGGGAGTGAGAATCTGGGATGCCAACGGG  1617
              || ||||||||  | ||||| || ||    ||||| || |  |||||||| |||||||| 
Sbjct  27656  GGGTCCACAAACTCCAAAGAGCTCTCCGAGAAGGGGGTAAAGATCTGGGACGCCAACGGT  27597

Query  1618   TCCCGTGACTTCCTGGACAGCCTGGGATTCTCCAACAGAGAAGAAGGGGATTTAGGCCCA  1677
              ||| | |||||  ||||||    ||| |||    |||| ||||| || ||  | || || 
Sbjct  27596  TCCAGAGACTTTTTGGACAAGAGGGGCTTCGAGCACAGGGAAGAGGGAGACCTGGGACCG  27537

Query  1678   GTTTATGGCTTTCAGTGGAGGCATTTTGGGGCAGAATACA  1717
              || || || || || ||||||||||| || ||||| ||||
Sbjct  27536  GTGTACGGGTTCCAATGGAGGCATTTCGGAGCAGAGTACA  27497


>KP266741.1 Testudo hermanni ranavirus isolate CH8/96, complete 
genome
Length=105811

 Score = 139 bits (153),  Expect = 3e-30
 Identities = 129/164 (79%), Gaps = 0/164 (0%)
 Strand=Plus/Minus

Query  5010   CTCATGGCCCTACCTCCGTGCCATGCCCTTTGCCAGTTCTACGTGGTGAACGGCGAGCTG  5069
              ||||||||  | ||||||||||| ||| | || ||||| || |||    |||| ||||| 
Sbjct  28996  CTCATGGCTATTCCTCCGTGCCACGCCATGTGTCAGTTTTATGTGAGCGACGGAGAGCTC  28937

Query  5070   TCCTGCCAGCTGTATCAGAGGTCAGCAGACATGGGCCTGGGGGTGCCTTTCAACATCGCC  5129
              || || ||||| || |||||||| |  |||||||| || ||||| || || |||||||||
Sbjct  28936  TCGTGTCAGCTCTACCAGAGGTCGGGGGACATGGGGCTCGGGGTACCCTTTAACATCGCC  28877

Query  5130   AGCTACTCCCTGCTCACCTACATGATCGCGCACATCACTGGCCT  5173
              |||||||| || ||||| |||||||| || ||| |||| || ||
Sbjct  28876  AGCTACTCTCTCCTCACGTACATGATGGCTCACGTCACCGGGCT  28833


>KX397571.1 Rana catesbeiana virus isolate RC15027, complete genome
Length=106890

 Score = 139 bits (153),  Expect = 3e-30
 Identities = 129/164 (79%), Gaps = 0/164 (0%)
 Strand=Plus/Minus

Query  5010   CTCATGGCCCTACCTCCGTGCCATGCCCTTTGCCAGTTCTACGTGGTGAACGGCGAGCTG  5069
              ||||||||  | ||||||||||| ||| | || ||||| || |||    |||| ||||| 
Sbjct  28849  CTCATGGCTATTCCTCCGTGCCACGCCATGTGTCAGTTTTATGTGAGCGACGGAGAGCTC  28790

Query  5070   TCCTGCCAGCTGTATCAGAGGTCAGCAGACATGGGCCTGGGGGTGCCTTTCAACATCGCC  5129
              || || ||||| || |||||||| |  |||||||| || ||||| || || |||||||||
Sbjct  28789  TCGTGTCAGCTCTACCAGAGGTCGGGGGACATGGGGCTCGGGGTACCCTTTAACATCGCC  28730

Query  5130   AGCTACTCCCTGCTCACCTACATGATCGCGCACATCACTGGCCT  5173
              |||||||| || ||||| |||||||| || ||| |||| || ||
Sbjct  28729  AGCTACTCTCTCCTCACGTACATGATGGCTCACGTCACCGGGCT  28686


>KX574343.1 Ranavirus maximus isolate SMA15001, complete genome
Length=115510

 Score = 139 bits (153),  Expect = 3e-30
 Identities = 129/164 (79%), Gaps = 0/164 (0%)
 Strand=Plus/Minus

Query  5010   CTCATGGCCCTACCTCCGTGCCATGCCCTTTGCCAGTTCTACGTGGTGAACGGCGAGCTG  5069
              |||||||| || ||||||||||| ||| | || ||||| |||||     | || ||||| 
Sbjct  27371  CTCATGGCTCTTCCTCCGTGCCACGCCATATGTCAGTTTTACGTAAGCGATGGAGAGCTC  27312

Query  5070   TCCTGCCAGCTGTATCAGAGGTCAGCAGACATGGGCCTGGGGGTGCCTTTCAACATCGCC  5129
              || || ||||| || |||||||| |  |||||||| || ||||| || || |||||||||
Sbjct  27311  TCGTGTCAGCTCTACCAGAGGTCGGGGGACATGGGGCTCGGGGTACCCTTTAACATCGCC  27252

Query  5130   AGCTACTCCCTGCTCACCTACATGATCGCGCACATCACTGGCCT  5173
              |||||||| || ||||| |||||||| || ||| |||| || ||
Sbjct  27251  AGCTACTCTCTCCTCACGTACATGATGGCTCACGTCACCGGGCT  27208


 Score = 86.9 bits (95),  Expect = 2e-14
 Identities = 115/160 (72%), Gaps = 0/160 (0%)
 Strand=Plus/Minus

Query  1558   GGATCCACAAATGCTAAAGAACTGTCATCCAAGGGAGTGAGAATCTGGGATGCCAACGGG  1617
              || ||||||||  | ||||| || ||    ||||| || |  |||||||| |||||||| 
Sbjct  27656  GGGTCCACAAACTCCAAAGAGCTCTCCGAGAAGGGGGTAAAGATCTGGGACGCCAACGGT  27597

Query  1618   TCCCGTGACTTCCTGGACAGCCTGGGATTCTCCAACAGAGAAGAAGGGGATTTAGGCCCA  1677
              ||| | |||||  ||||||    ||| |||    |||| ||||| || ||  | || || 
Sbjct  27596  TCCAGAGACTTTTTGGACAAGAGGGGCTTCGAGCACAGGGAAGAGGGAGACCTGGGACCG  27537

Query  1678   GTTTATGGCTTTCAGTGGAGGCATTTTGGGGCAGAATACA  1717
              || || || || || ||||||||||| || ||||| ||||
Sbjct  27536  GTGTACGGGTTCCAATGGAGGCATTTCGGAGCAGAGTACA  27497


>JQ231222.1 Common midwife toad virus -E isolate Mesotriton alpestris/2008/E, 
complete genome
Length=106878

 Score = 138 bits (152),  Expect = 3e-30
 Identities = 126/158 (80%), Gaps = 1/158 (1%)
 Strand=Plus/Minus

Query  5010   CTCATGGCCCTACCTCCGTGCCATGCCCTTTGCCAGTTCTACGTGGTGAACGGCGAGCTG  5069
              ||||||||  | ||||||||||| ||| | || ||||| || |||    |||| ||||| 
Sbjct  28609  CTCATGGCTATTCCTCCGTGCCACGCCATGTGTCAGTTTTATGTGAGCGACGGAGAGCTC  28550

Query  5070   TCCTGCCAGCTGTATCAGAGGTCAGCAGACATGGGCCTGGGGGTGCCTTTCAACATCGCC  5129
              || || ||||| || |||||||| |  |||||||| || |||||||| || |||||||||
Sbjct  28549  TCGTGTCAGCTCTACCAGAGGTCGGG-GACATGGGGCTCGGGGTGCCCTTTAACATCGCC  28491

Query  5130   AGCTACTCCCTGCTCACCTACATGATCGCGCACATCAC  5167
              |||||||| || ||||| |||||||| || ||| ||||
Sbjct  28490  AGCTACTCTCTCCTCACGTACATGATGGCTCACGTCAC  28453


>NC_007016.1 Macaca fuscata rhadinovirus, complete genome
Length=131217

 Score = 137 bits (151),  Expect = 1e-29
 Identities = 128/163 (79%), Gaps = 0/163 (0%)
 Strand=Plus/Minus

Query  5013   ATGGCCCTACCTCCGTGCCATGCCCTTTGCCAGTTCTACGTGGTGAACGGCGAGCTGTCC  5072
              |||||||| || ||||| || |   | || ||||| |||||||     || |||||||| 
Sbjct  20235  ATGGCCCTCCCGCCGTGTCACGTTTTGTGTCAGTTTTACGTGGCTCGGGGGGAGCTGTCA  20176

Query  5073   TGCCAGCTGTATCAGAGGTCAGCAGACATGGGCCTGGGGGTGCCTTTCAACATCGCCAGC  5132
              ||||||||||| |||||||| || ||||||||||| ||||| || || ||||| ||||||
Sbjct  20175  TGCCAGCTGTACCAGAGGTCCGCCGACATGGGCCTCGGGGTCCCGTTTAACATTGCCAGC  20116

Query  5133   TACTCCCTGCTCACCTACATGATCGCGCACATCACTGGCCTGA  5175
              ||| |||| || || ||  | || |||||| |||| |||||||
Sbjct  20115  TACGCCCTCCTGACGTATCTAATAGCGCACGTCACGGGCCTGA  20073


 Score = 78.8 bits (86),  Expect = 2e-12
 Identities = 61/73 (84%), Gaps = 0/73 (0%)
 Strand=Plus/Minus

Query  724    GATGAATTTCCTCTGTTGACAACCAAACGTGTATTCTGGAAGGGTGTTTTGGAGGAGTTG  783
              || || ||||| |||||||| |||||| | || ||||||| ||| ||  |||||||||||
Sbjct  20598  GACGAGTTTCCCCTGTTGACCACCAAAAGGGTGTTCTGGAGGGGCGTCGTGGAGGAGTTG  20539

Query  784    CTGTGGTTTATCA  796
               ||||||||||||
Sbjct  20538  TTGTGGTTTATCA  20526


 Score = 56.3 bits (61),  Expect = 3e-05
 Identities = 50/63 (79%), Gaps = 0/63 (0%)
 Strand=Plus/Minus

Query  5492   CCAGGTGACTTTGTACACACTTTGGGAGATGCACACATTTACCTGAACCACATTGAGCCG  5551
              || || ||||||||||||||  |||| ||||| ||| |||||   |||||| ||| ||| 
Sbjct  20070  CCGGGAGACTTTGTACACACCCTGGGGGATGCCCACGTTTACAACAACCACGTTGGGCCC  20011

Query  5552   CTG  5554
              |||
Sbjct  20010  CTG  20008


 Score = 49.1 bits (53),  Expect = 0.004
 Identities = 89/128 (70%), Gaps = 2/128 (2%)
 Strand=Plus/Minus

Query  1591   GGAGTGAGAATCTGGGATGCCAACGGGTCCCGTGACTTCCTGGACAGC-CTGGGATTCTC  1649
              || || | ||| ||||| ||  |||||||||| | |||| ||| | || | ||| ||   
Sbjct  20490  GGCGTAAAAATTTGGGACGCGCACGGGTCCCGCGCCTTCTTGG-CGGCGCAGGGCTTTGG  20432

Query  1650   CAACAGAGAAGAAGGGGATTTAGGCCCAGTTTATGGCTTTCAGTGGAGGCATTTTGGGGC  1709
                || |    || || ||  | || || || || || || ||||||||||| ||||||||
Sbjct  20431  GGACCGCCGCGAGGGCGACCTGGGGCCGGTGTACGGGTTCCAGTGGAGGCACTTTGGGGC  20372

Query  1710   AGAATACA  1717
               || ||||
Sbjct  20371  GGAGTACA  20364


>MF538628.1 Rana esculenta virus isolate REV 282/I02, complete 
genome
Length=107444

 Score = 137 bits (151),  Expect = 1e-29
 Identities = 130/165 (79%), Gaps = 1/165 (1%)
 Strand=Plus/Minus

Query  5010   CTCATGGCCCTACCTCCGTGCCATGCCCTTTGCCAGTTCTACGTGGTGAACGGCGAGCTG  5069
              ||||||||  | ||||||||||| ||| | || ||||| || |||    |||| ||||| 
Sbjct  28932  CTCATGGCTATTCCTCCGTGCCACGCCATGTGTCAGTTTTATGTGAGCGACGGAGAGCTC  28873

Query  5070   TCCTGCCAGCTGTATCAGAGGTCAGCAGACATGGGCCT-GGGGGTGCCTTTCAACATCGC  5128
              || || ||||| || |||||||| |  |||||||| || |||||| || || ||||||||
Sbjct  28872  TCGTGTCAGCTCTACCAGAGGTCGGGGGACATGGGGCTCGGGGGTACCCTTTAACATCGC  28813

Query  5129   CAGCTACTCCCTGCTCACCTACATGATCGCGCACATCACTGGCCT  5173
              ||||||||| || ||||| |||||||| || ||| |||| || ||
Sbjct  28812  CAGCTACTCTCTCCTCACGTACATGATGGCTCACGTCACCGGGCT  28768


>AY528864.1 Macaca fuscata rhadinovirus, complete genome
Length=131217

 Score = 137 bits (151),  Expect = 1e-29
 Identities = 128/163 (79%), Gaps = 0/163 (0%)
 Strand=Plus/Minus

Query  5013   ATGGCCCTACCTCCGTGCCATGCCCTTTGCCAGTTCTACGTGGTGAACGGCGAGCTGTCC  5072
              |||||||| || ||||| || |   | || ||||| |||||||     || |||||||| 
Sbjct  20235  ATGGCCCTCCCGCCGTGTCACGTTTTGTGTCAGTTTTACGTGGCTCGGGGGGAGCTGTCA  20176

Query  5073   TGCCAGCTGTATCAGAGGTCAGCAGACATGGGCCTGGGGGTGCCTTTCAACATCGCCAGC  5132
              ||||||||||| |||||||| || ||||||||||| ||||| || || ||||| ||||||
Sbjct  20175  TGCCAGCTGTACCAGAGGTCCGCCGACATGGGCCTCGGGGTCCCGTTTAACATTGCCAGC  20116

Query  5133   TACTCCCTGCTCACCTACATGATCGCGCACATCACTGGCCTGA  5175
              ||| |||| || || ||  | || |||||| |||| |||||||
Sbjct  20115  TACGCCCTCCTGACGTATCTAATAGCGCACGTCACGGGCCTGA  20073


 Score = 78.8 bits (86),  Expect = 2e-12
 Identities = 61/73 (84%), Gaps = 0/73 (0%)
 Strand=Plus/Minus

Query  724    GATGAATTTCCTCTGTTGACAACCAAACGTGTATTCTGGAAGGGTGTTTTGGAGGAGTTG  783
              || || ||||| |||||||| |||||| | || ||||||| ||| ||  |||||||||||
Sbjct  20598  GACGAGTTTCCCCTGTTGACCACCAAAAGGGTGTTCTGGAGGGGCGTCGTGGAGGAGTTG  20539

Query  784    CTGTGGTTTATCA  796
               ||||||||||||
Sbjct  20538  TTGTGGTTTATCA  20526


 Score = 56.3 bits (61),  Expect = 3e-05
 Identities = 50/63 (79%), Gaps = 0/63 (0%)
 Strand=Plus/Minus

Query  5492   CCAGGTGACTTTGTACACACTTTGGGAGATGCACACATTTACCTGAACCACATTGAGCCG  5551
              || || ||||||||||||||  |||| ||||| ||| |||||   |||||| ||| ||| 
Sbjct  20070  CCGGGAGACTTTGTACACACCCTGGGGGATGCCCACGTTTACAACAACCACGTTGGGCCC  20011

Query  5552   CTG  5554
              |||
Sbjct  20010  CTG  20008


 Score = 49.1 bits (53),  Expect = 0.004
 Identities = 89/128 (70%), Gaps = 2/128 (2%)
 Strand=Plus/Minus

Query  1591   GGAGTGAGAATCTGGGATGCCAACGGGTCCCGTGACTTCCTGGACAGC-CTGGGATTCTC  1649
              || || | ||| ||||| ||  |||||||||| | |||| ||| | || | ||| ||   
Sbjct  20490  GGCGTAAAAATTTGGGACGCGCACGGGTCCCGCGCCTTCTTGG-CGGCGCAGGGCTTTGG  20432

Query  1650   CAACAGAGAAGAAGGGGATTTAGGCCCAGTTTATGGCTTTCAGTGGAGGCATTTTGGGGC  1709
                || |    || || ||  | || || || || || || ||||||||||| ||||||||
Sbjct  20431  GGACCGCCGCGAGGGCGACCTGGGGCCGGTGTACGGGTTCCAGTGGAGGCACTTTGGGGC  20372

Query  1710   AGAATACA  1717
               || ||||
Sbjct  20371  GGAGTACA  20364


>MF538627.1 Pelophylax esculentus virus isolate PEV_DK1, complete 
genome
Length=107469

 Score = 136 bits (150),  Expect = 1e-29
 Identities = 131/167 (78%), Gaps = 1/167 (1%)
 Strand=Plus/Minus

Query  5010   CTCATGGCCCTACCTCCGTGCCATGCCCTTTGCCAGTTCTACGTGGTGAACGGCGAGCTG  5069
              ||||||||  | ||||||||||| ||| | || ||||| || |||    |||| ||||| 
Sbjct  28690  CTCATGGCTATTCCTCCGTGCCACGCCATGTGTCAGTTTTATGTGAGCGACGGAGAGCTC  28631

Query  5070   TCCTGCCAGCTGTATCAGAGGTCAGCAGACATGGGCCTGGGGGTGCCTTTCAACATCGCC  5129
              || || ||||| || |||||||| |  |||||||| || ||||| || || |||||||||
Sbjct  28630  TCGTGTCAGCTCTACCAGAGGTCGGG-GACATGGGGCTCGGGGTACCCTTTAACATCGCC  28572

Query  5130   AGCTACTCCCTGCTCACCTACATGATCGCGCACATCACTGGCCTGAA  5176
              |||||||| || ||||  |||||||| || |||||||| || || ||
Sbjct  28571  AGCTACTCTCTCCTCATGTACATGATGGCTCACATCACAGGGCTAAA  28525


>KX574341.1 Pike perch iridovirus isolate SLU14001, complete genome
Length=108041

 Score = 135 bits (149),  Expect = 3e-29
 Identities = 130/167 (78%), Gaps = 0/167 (0%)
 Strand=Plus/Minus

Query  5010   CTCATGGCCCTACCTCCGTGCCATGCCCTTTGCCAGTTCTACGTGGTGAACGGCGAGCTG  5069
              ||||||||  | ||||||||||| ||| | || ||||| || |||    |||| ||||| 
Sbjct  27909  CTCATGGCTATTCCTCCGTGCCACGCCATGTGTCAGTTTTATGTGAGCGACGGAGAGCTC  27850

Query  5070   TCCTGCCAGCTGTATCAGAGGTCAGCAGACATGGGCCTGGGGGTGCCTTTCAACATCGCC  5129
              || || ||||| || |||||||| |  |||||||| || ||||| || || |||||||||
Sbjct  27849  TCGTGTCAGCTCTACCAGAGGTCGGGGGACATGGGGCTCGGGGTACCCTTTAACATCGCC  27790

Query  5130   AGCTACTCCCTGCTCACCTACATGATCGCGCACATCACTGGCCTGAA  5176
              |||||||| || ||||| |||||||| || | | |||| || || ||
Sbjct  27789  AGCTACTCTCTCCTCACGTACATGATGGCTCGCGTCACCGGGCTAAA  27743


>KF512820.1 Chinese giant salamander iridovirus isolate CGSIV-HN1104, 
complete genome
Length=105375

 Score = 132 bits (146),  Expect = 1e-28
 Identities = 129/165 (78%), Gaps = 1/165 (1%)
 Strand=Plus/Minus

Query  5010   CTCATGGCCCTACCTCCGTGCCATGCCCTTTGCCAGTTCTACGTGGTGAACGGCGAGCTG  5069
              ||||||||  | ||||||||||| ||| | || ||||| || |||    |||| ||||| 
Sbjct  28712  CTCATGGCTATTCCTCCGTGCCACGCCATGTGTCAGTTTTATGTGAGCGACGGAGAGCTC  28653

Query  5070   TCCTGCCAGCTGTATCAGAGG-TCAGCAGACATGGGCCTGGGGGTGCCTTTCAACATCGC  5128
              || || ||||| || |||||| || |  |||||||| || ||||| || || ||||||||
Sbjct  28652  TCGTGTCAGCTCTACCAGAGGGTCGGGGGACATGGGGCTCGGGGTACCCTTTAACATCGC  28593

Query  5129   CAGCTACTCCCTGCTCACCTACATGATCGCGCACATCACTGGCCT  5173
              ||||||||| || ||||| |||||||| || ||| |||| || ||
Sbjct  28592  CAGCTACTCTCTCCTCACGTACATGATGGCTCACGTCACCGGGCT  28548


>KC865735.1 Andrias davidianus ranavirus isolate 1201, complete 
genome
Length=106734

 Score = 132 bits (146),  Expect = 1e-28
 Identities = 129/165 (78%), Gaps = 1/165 (1%)
 Strand=Plus/Minus

Query  5010   CTCATGGCCCTACCTCCGTGCCATGCCCTTTGCCAGTTCTACGTGGTGAACGGCGAGCTG  5069
              ||||||||  | ||||||||||| ||| | || ||||| || |||    |||| ||||| 
Sbjct  28807  CTCATGGCTATTCCTCCGTGCCACGCCATGTGTCAGTTTTATGTGAGCGACGGAGAGCTC  28748

Query  5070   TCCTGCCAGCTGTATCAGAGG-TCAGCAGACATGGGCCTGGGGGTGCCTTTCAACATCGC  5128
              || || ||||| || |||||| || |  |||||||| || ||||| || || ||||||||
Sbjct  28747  TCGTGTCAGCTCTACCAGAGGGTCGGGGGACATGGGGCTCGGGGTACCCTTTAACATCGC  28688

Query  5129   CAGCTACTCCCTGCTCACCTACATGATCGCGCACATCACTGGCCT  5173
              ||||||||| || ||||| |||||||| || ||| |||| || ||
Sbjct  28687  CAGCTACTCTCTCCTCACGTACATGATGGCTCACGTCACCGGGCT  28643


>AF389451.1 Tiger frog virus, complete genome
Length=105057

 Score = 130 bits (143),  Expect = 1e-27
 Identities = 127/164 (77%), Gaps = 0/164 (0%)
 Strand=Plus/Plus

Query  5010   CTCATGGCCCTACCTCCGTGCCATGCCCTTTGCCAGTTCTACGTGGTGAACGGCGAGCTG  5069
              ||||||||  | ||||||||||| ||| | || ||||| || |||    |||| ||||| 
Sbjct  88135  CTCATGGCTATTCCTCCGTGCCACGCCATGTGTCAGTTTTATGTGAGCGACGGGGAGCTC  88194

Query  5070   TCCTGCCAGCTGTATCAGAGGTCAGCAGACATGGGCCTGGGGGTGCCTTTCAACATCGCC  5129
              || || || || || |||||||| |  |||||||| || ||||  || || |||||||||
Sbjct  88195  TCGTGTCATCTCTACCAGAGGTCGGGGGACATGGGGCTCGGGGCACCCTTTAACATCGCC  88254

Query  5130   AGCTACTCCCTGCTCACCTACATGATCGCGCACATCACTGGCCT  5173
              |||||||| || ||||| |||||||| || ||| |||| || ||
Sbjct  88255  AGCTACTCTCTCCTCACGTACATGATGGCTCACGTCACCGGGCT  88298


>NC_055139.1 Harp seal herpesvirus isolate FMV04-1493874, partial 
genome
Length=117276

 Score = 124 bits (137),  Expect = 6e-26
 Identities = 121/156 (78%), Gaps = 0/156 (0%)
 Strand=Plus/Minus

Query  5016    GCCCTACCTCCGTGCCATGCCCTTTGCCAGTTCTACGTGGTGAACGGCGAGCTGTCCTGC  5075
               || || ||||| ||||| | ||| ||||||||||| ||     |   | ||||||| |||
Sbjct  102139  GCTCTCCCTCCCTGCCACGTCCTGTGCCAGTTCTATGTTTCCCAGAACAAGCTGTCATGC  102080

Query  5076    CAGCTGTATCAGAGGTCAGCAGACATGGGCCTGGGGGTGCCTTTCAACATCGCCAGCTAC  5135
               |||||||||||||| || | ||||||||| ||||| || || || ||||| |||||||||
Sbjct  102079  CAGCTGTATCAGAGATCTGGAGACATGGGACTGGGTGTTCCCTTTAACATTGCCAGCTAC  102020

Query  5136    TCCCTGCTCACCTACATGATCGCGCACATCACTGGC  5171
                 |||||| ||||||||| | || || |||  ||||
Sbjct  102019  AGCCTGCTGACCTACATGCTGGCCCATATCTGTGGC  101984


 Score = 38.3 bits (41),  Expect = 7.1
 Identities = 31/38 (82%), Gaps = 0/38 (0%)
 Strand=Plus/Minus

Query  1672    GGCCCAGTTTATGGCTTTCAGTGGAGGCATTTTGGGGC  1709
               |||||  ||||||| ||||||||||| || | ||| ||
Sbjct  102313  GGCCCCATTTATGGATTTCAGTGGAGACACTATGGTGC  102276


>KP136799.1 Harp seal herpesvirus isolate FMV04-1493874, partial 
genome
Length=117276

 Score = 124 bits (137),  Expect = 6e-26
 Identities = 121/156 (78%), Gaps = 0/156 (0%)
 Strand=Plus/Minus

Query  5016    GCCCTACCTCCGTGCCATGCCCTTTGCCAGTTCTACGTGGTGAACGGCGAGCTGTCCTGC  5075
               || || ||||| ||||| | ||| ||||||||||| ||     |   | ||||||| |||
Sbjct  102139  GCTCTCCCTCCCTGCCACGTCCTGTGCCAGTTCTATGTTTCCCAGAACAAGCTGTCATGC  102080

Query  5076    CAGCTGTATCAGAGGTCAGCAGACATGGGCCTGGGGGTGCCTTTCAACATCGCCAGCTAC  5135
               |||||||||||||| || | ||||||||| ||||| || || || ||||| |||||||||
Sbjct  102079  CAGCTGTATCAGAGATCTGGAGACATGGGACTGGGTGTTCCCTTTAACATTGCCAGCTAC  102020

Query  5136    TCCCTGCTCACCTACATGATCGCGCACATCACTGGC  5171
                 |||||| ||||||||| | || || |||  ||||
Sbjct  102019  AGCCTGCTGACCTACATGCTGGCCCATATCTGTGGC  101984


 Score = 38.3 bits (41),  Expect = 7.1
 Identities = 31/38 (82%), Gaps = 0/38 (0%)
 Strand=Plus/Minus

Query  1672    GGCCCAGTTTATGGCTTTCAGTGGAGGCATTTTGGGGC  1709
               |||||  ||||||| ||||||||||| || | ||| ||
Sbjct  102313  GGCCCCATTTATGGATTTCAGTGGAGACACTATGGTGC  102276


>KP266742.1 German gecko ranavirus isolate 2000/99, complete genome
Length=103681

 Score = 111 bits (122),  Expect = 4e-22
 Identities = 125/165 (76%), Gaps = 2/165 (1%)
 Strand=Plus/Plus

Query  5010   CTCATGGCCCTACCTCCGTGCCATGCCCTTTGCCAGTTCTACGTG-GTGAACGGCGAGCT  5068
              ||||| ||  | |||||||||||  || | || ||||| |  ||| ||| || | |||||
Sbjct  88177  CTCATAGCTATTCCTCCGTGCCACACCATGTGTCAGTTTTCTGTGAGTG-ACTGAGAGCT  88235

Query  5069   GTCCTGCCAGCTGTATCAGAGGTCAGCAGACATGGGCCTGGGGGTGCCTTTCAACATCGC  5128
               || || ||||| || |||||||  |  |||||||| || ||||| || || ||||||||
Sbjct  88236  CTCGTGTCAGCTCTACCAGAGGTTGGGGGACATGGGGCTCGGGGTACCCTTTAACATCGC  88295

Query  5129   CAGCTACTCCCTGCTCACCTACATGATCGCGCACATCACTGGCCT  5173
              ||||||||| || || || ||||| || || ||| |||| || ||
Sbjct  88296  CAGCTACTCTCTCCTTACGTACATAATGGCTCACGTCACCGGGCT  88340


>MK227779.1 Zoo ranavirus isolate ZRV040414, complete genome
Length=103266

 Score = 111 bits (122),  Expect = 4e-22
 Identities = 125/165 (76%), Gaps = 2/165 (1%)
 Strand=Plus/Plus

Query  5010   CTCATGGCCCTACCTCCGTGCCATGCCCTTTGCCAGTTCTACGTG-GTGAACGGCGAGCT  5068
              ||||| ||  | |||||||||||  || | || ||||| |  ||| ||| || | |||||
Sbjct  87790  CTCATAGCTATTCCTCCGTGCCACACCATGTGTCAGTTTTCTGTGAGTG-ACTGAGAGCT  87848

Query  5069   GTCCTGCCAGCTGTATCAGAGGTCAGCAGACATGGGCCTGGGGGTGCCTTTCAACATCGC  5128
               || || ||||| || |||||||  |  |||||||| || ||||| || || ||||||||
Sbjct  87849  CTCGTGTCAGCTCTACCAGAGGTTGGGGGACATGGGGCTCGGGGTACCCTTTAACATCGC  87908

Query  5129   CAGCTACTCCCTGCTCACCTACATGATCGCGCACATCACTGGCCT  5173
              ||||||||| || || || ||||| || || ||| |||| || ||
Sbjct  87909  CAGCTACTCTCTCCTTACGTACATAATGGCTCACGTCACCGGGCT  87953


>NC_005832.1 Ambystoma tigrinum virus, complete genome
Length=106332

 Score = 101 bits (111),  Expect = 7e-19
 Identities = 113/150 (75%), Gaps = 1/150 (1%)
 Strand=Plus/Minus

Query  5010   CTCATGGCCCTACCTCCGTGCCATGCCCTTTGCCAGTTCTACGTGGTGAACGGCGAGCTG  5069
              || || || || ||||||||| |  || | || ||||| ||||||    |||  ||||| 
Sbjct  25655  CTTATAGCTCTTCCTCCGTGCTACACCATGTGTCAGTTTTACGTGAGCGACGAAGAGCTC  25596

Query  5070   TCCTGCCAGCTGTATCAGAGGTCAGCAG-ACATGGGCCTGGGGGTGCCTTTCAACATCGC  5128
              || || ||||| || |||||||| |  | |||||||  | ||||| || || ||||||||
Sbjct  25595  TCGTGTCAGCTCTACCAGAGGTCGGGGGGACATGGGGTTCGGGGTACCCTTTAACATCGC  25536

Query  5129   CAGCTACTCCCTGCTCACCTACATGATCGC  5158
              ||||||||  || ||||| |||||||| ||
Sbjct  25535  CAGCTACTTTCTCCTCACGTACATGATGGC  25506


>AY150217.1 Ambystoma tigrinum stebbensi virus, complete genome
Length=106332

 Score = 101 bits (111),  Expect = 7e-19
 Identities = 113/150 (75%), Gaps = 1/150 (1%)
 Strand=Plus/Minus

Query  5010   CTCATGGCCCTACCTCCGTGCCATGCCCTTTGCCAGTTCTACGTGGTGAACGGCGAGCTG  5069
              || || || || ||||||||| |  || | || ||||| ||||||    |||  ||||| 
Sbjct  25655  CTTATAGCTCTTCCTCCGTGCTACACCATGTGTCAGTTTTACGTGAGCGACGAAGAGCTC  25596

Query  5070   TCCTGCCAGCTGTATCAGAGGTCAGCAG-ACATGGGCCTGGGGGTGCCTTTCAACATCGC  5128
              || || ||||| || |||||||| |  | |||||||  | ||||| || || ||||||||
Sbjct  25595  TCGTGTCAGCTCTACCAGAGGTCGGGGGGACATGGGGTTCGGGGTACCCTTTAACATCGC  25536

Query  5129   CAGCTACTCCCTGCTCACCTACATGATCGC  5158
              ||||||||  || ||||| |||||||| ||
Sbjct  25535  CAGCTACTTTCTCCTCACGTACATGATGGC  25506


>NC_009333.1 Human herpesvirus 8 strain GK18, complete genome
Length=137969

 Score = 100 bits (110),  Expect = 7e-19
 Identities = 91/115 (79%), Gaps = 0/115 (0%)
 Strand=Plus/Minus

Query  5059   ACGGCGAGCTGTCCTGCCAGCTGTATCAGAGGTCAGCAGACATGGGCCTGGGGGTGCCTT  5118
              |||| ||||| ||||| ||||||||||||||||| | |||||||||  |||| || ||||
Sbjct  20351  ACGGTGAGCTTTCCTGTCAGCTGTATCAGAGGTCGGGAGACATGGGTTTGGGAGTTCCTT  20292

Query  5119   TCAACATCGCCAGCTACTCCCTGCTCACCTACATGATCGCGCACATCACTGGCCT  5173
              | ||||| |||||||| |||||  | || || ||| | || ||  | ||||| ||
Sbjct  20291  TTAACATTGCCAGCTATTCCCTCTTAACTTATATGCTTGCTCATGTTACTGGTCT  20237


 Score = 58.1 bits (63),  Expect = 8e-06
 Identities = 84/119 (71%), Gaps = 0/119 (0%)
 Strand=Plus/Minus

Query  1591   GGAGTGAGAATCTGGGATGCCAACGGGTCCCGTGACTTCCTGGACAGCCTGGGATTCTCC  1650
              ||||| |  || |||||    || || ||| | || ||||||| | | |  ||  |  | 
Sbjct  20652  GGAGTCAAGATATGGGACAAAAATGGCTCCAGGGAGTTCCTGGCCGGGCGCGGCCTGGCG  20593

Query  1651   AACAGAGAAGAAGGGGATTTAGGCCCAGTTTATGGCTTTCAGTGGAGGCATTTTGGGGC  1709
               |||||   || |||||||| || || ||||| || || ||||||||||| ||||||||
Sbjct  20592  CACAGAAGGGAGGGGGATTTGGGACCTGTTTACGGTTTCCAGTGGAGGCACTTTGGGGC  20534


 Score = 44.6 bits (48),  Expect = 0.048
 Identities = 59/81 (73%), Gaps = 1/81 (1%)
 Strand=Plus/Minus

Query  5488   TTAG-CCAGGTGACTTTGTACACACTTTGGGAGATGCACACATTTACCTGAACCACATTG  5546
              |||| || || || ||| | ||||| ||||||||||| ||||| |||   |  || || |
Sbjct  20237  TTAGACCCGGGGAGTTTATTCACACGTTGGGAGATGCCCACATCTACAAAACGCATATAG  20178

Query  5547   AGCCGCTGAAGATGCAGGTGA  5567
              |||| ||   | ||||| |||
Sbjct  20177  AGCCACTACGGCTGCAGCTGA  20157


>AF148805.2 Human herpesvirus 8 strain GK18, complete genome
Length=137969

 Score = 100 bits (110),  Expect = 7e-19
 Identities = 91/115 (79%), Gaps = 0/115 (0%)
 Strand=Plus/Minus

Query  5059   ACGGCGAGCTGTCCTGCCAGCTGTATCAGAGGTCAGCAGACATGGGCCTGGGGGTGCCTT  5118
              |||| ||||| ||||| ||||||||||||||||| | |||||||||  |||| || ||||
Sbjct  20351  ACGGTGAGCTTTCCTGTCAGCTGTATCAGAGGTCGGGAGACATGGGTTTGGGAGTTCCTT  20292

Query  5119   TCAACATCGCCAGCTACTCCCTGCTCACCTACATGATCGCGCACATCACTGGCCT  5173
              | ||||| |||||||| |||||  | || || ||| | || ||  | ||||| ||
Sbjct  20291  TTAACATTGCCAGCTATTCCCTCTTAACTTATATGCTTGCTCATGTTACTGGTCT  20237


 Score = 58.1 bits (63),  Expect = 8e-06
 Identities = 84/119 (71%), Gaps = 0/119 (0%)
 Strand=Plus/Minus

Query  1591   GGAGTGAGAATCTGGGATGCCAACGGGTCCCGTGACTTCCTGGACAGCCTGGGATTCTCC  1650
              ||||| |  || |||||    || || ||| | || ||||||| | | |  ||  |  | 
Sbjct  20652  GGAGTCAAGATATGGGACAAAAATGGCTCCAGGGAGTTCCTGGCCGGGCGCGGCCTGGCG  20593

Query  1651   AACAGAGAAGAAGGGGATTTAGGCCCAGTTTATGGCTTTCAGTGGAGGCATTTTGGGGC  1709
               |||||   || |||||||| || || ||||| || || ||||||||||| ||||||||
Sbjct  20592  CACAGAAGGGAGGGGGATTTGGGACCTGTTTACGGTTTCCAGTGGAGGCACTTTGGGGC  20534


 Score = 44.6 bits (48),  Expect = 0.048
 Identities = 59/81 (73%), Gaps = 1/81 (1%)
 Strand=Plus/Minus

Query  5488   TTAG-CCAGGTGACTTTGTACACACTTTGGGAGATGCACACATTTACCTGAACCACATTG  5546
              |||| || || || ||| | ||||| ||||||||||| ||||| |||   |  || || |
Sbjct  20237  TTAGACCCGGGGAGTTTATTCACACGTTGGGAGATGCCCACATCTACAAAACGCATATAG  20178

Query  5547   AGCCGCTGAAGATGCAGGTGA  5567
              |||| ||   | ||||| |||
Sbjct  20177  AGCCACTACGGCTGCAGCTGA  20157


>NC_029255.1 Myotis gammaherpesvirus 8 strain My-HV8/Myotis velifer 
incautus/USA/FCGHV/2011, partial genome
Length=129563

 Score = 95.1 bits (104),  Expect = 3e-17
 Identities = 118/162 (73%), Gaps = 0/162 (0%)
 Strand=Plus/Minus

Query  5012    CATGGCCCTACCTCCGTGCCATGCCCTTTGCCAGTTCTACGTGGTGAACGGCGAGCTGTC  5071
               |||||  || ||||| || ||   | |  | ||||| || || |  ||||| ||||| ||
Sbjct  118695  CATGGTTCTGCCTCCATGTCACATCATAAGTCAGTTTTATGTTGCAAACGGGGAGCTCTC  118636

Query  5072    CTGCCAGCTGTATCAGAGGTCAGCAGACATGGGCCTGGGGGTGCCTTTCAACATCGCCAG  5131
                |||||  |||| ||||| |||||||||||||| ||||| || ||||| ||  | |||||
Sbjct  118635  TTGCCAATTGTACCAGAGATCAGCAGACATGGGTCTGGGTGTTCCTTTTAATGTAGCCAG  118576

Query  5132    CTACTCCCTGCTCACCTACATGATCGCGCACATCACTGGCCT  5173
               ||||    || | || |||||||| || ||| | || || ||
Sbjct  118575  CTACAGTTTGTTGACATACATGATTGCTCACCTGACAGGGCT  118534


 Score = 54.5 bits (59),  Expect = 9e-05
 Identities = 46/57 (81%), Gaps = 0/57 (0%)
 Strand=Plus/Minus

Query  1663    GGGGATTTAGGCCCAGTTTATGGCTTTCAGTGGAGGCATTTTGGGGCAGAATACAAA  1719
               || ||| | || || |||||||| ||||| |||||   ||||||||||||||| |||
Sbjct  118877  GGAGATCTGGGGCCTGTTTATGGTTTTCAATGGAGATTTTTTGGGGCAGAATATAAA  118821


 Score = 41.9 bits (45),  Expect = 0.58
 Identities = 48/65 (74%), Gaps = 0/65 (0%)
 Strand=Plus/Minus

Query  5492    CCAGGTGACTTTGTACACACTTTGGGAGATGCACACATTTACCTGAACCACATTGAGCCG  5551
               || ||||| ||  |||| ||  | || ||||| ||  | ||  |||| ||||||||||| 
Sbjct  118529  CCTGGTGAATTCATACATACAATTGGGGATGCTCATGTCTATATGAATCACATTGAGCCA  118470

Query  5552    CTGAA  5556
               |||||
Sbjct  118469  CTGAA  118465


>KU220026.1 Myotis gammaherpesvirus 8 strain My-HV8/Myotis velifer 
incautus/USA/FCGHV/2011, partial genome
Length=129563

 Score = 95.1 bits (104),  Expect = 3e-17
 Identities = 118/162 (73%), Gaps = 0/162 (0%)
 Strand=Plus/Minus

Query  5012    CATGGCCCTACCTCCGTGCCATGCCCTTTGCCAGTTCTACGTGGTGAACGGCGAGCTGTC  5071
               |||||  || ||||| || ||   | |  | ||||| || || |  ||||| ||||| ||
Sbjct  118695  CATGGTTCTGCCTCCATGTCACATCATAAGTCAGTTTTATGTTGCAAACGGGGAGCTCTC  118636

Query  5072    CTGCCAGCTGTATCAGAGGTCAGCAGACATGGGCCTGGGGGTGCCTTTCAACATCGCCAG  5131
                |||||  |||| ||||| |||||||||||||| ||||| || ||||| ||  | |||||
Sbjct  118635  TTGCCAATTGTACCAGAGATCAGCAGACATGGGTCTGGGTGTTCCTTTTAATGTAGCCAG  118576

Query  5132    CTACTCCCTGCTCACCTACATGATCGCGCACATCACTGGCCT  5173
               ||||    || | || |||||||| || ||| | || || ||
Sbjct  118575  CTACAGTTTGTTGACATACATGATTGCTCACCTGACAGGGCT  118534


 Score = 54.5 bits (59),  Expect = 9e-05
 Identities = 46/57 (81%), Gaps = 0/57 (0%)
 Strand=Plus/Minus

Query  1663    GGGGATTTAGGCCCAGTTTATGGCTTTCAGTGGAGGCATTTTGGGGCAGAATACAAA  1719
               || ||| | || || |||||||| ||||| |||||   ||||||||||||||| |||
Sbjct  118877  GGAGATCTGGGGCCTGTTTATGGTTTTCAATGGAGATTTTTTGGGGCAGAATATAAA  118821


 Score = 41.9 bits (45),  Expect = 0.58
 Identities = 48/65 (74%), Gaps = 0/65 (0%)
 Strand=Plus/Minus

Query  5492    CCAGGTGACTTTGTACACACTTTGGGAGATGCACACATTTACCTGAACCACATTGAGCCG  5551
               || ||||| ||  |||| ||  | || ||||| ||  | ||  |||| ||||||||||| 
Sbjct  118529  CCTGGTGAATTCATACATACAATTGGGGATGCTCATGTCTATATGAATCACATTGAGCCA  118470

Query  5552    CTGAA  5556
               |||||
Sbjct  118469  CTGAA  118465


>NC_028099.1 Felis catus gammaherpesvirus 1 isolate 31286, complete 
genome
Length=122522

 Score = 87.8 bits (96),  Expect = 4e-15
 Identities = 114/158 (72%), Gaps = 0/158 (0%)
 Strand=Plus/Minus

Query  5013    ATGGCCCTACCTCCGTGCCATGCCCTTTGCCAGTTCTACGTGGTGAACGGCGAGCTGTCC  5072
               |||||  | ||||| || ||||  ||||| || || || |||    |     | || || 
Sbjct  111935  ATGGCATTGCCTCCTTGTCATGTACTTTGTCAATTTTATGTGTCACAAAATAAACTATCA  111876

Query  5073    TGCCAGCTGTATCAGAGGTCAGCAGACATGGGCCTGGGGGTGCCTTTCAACATCGCCAGC  5132
               || ||||| ||||| || || | ||| |||||||| || ||||| || ||||| || || 
Sbjct  111875  TGTCAGCTATATCAAAGATCGGGAGATATGGGCCTAGGTGTGCCATTTAACATTGCTAGT  111816

Query  5133    TACTCCCTGCTCACCTACATGATCGCGCACATCACTGG  5170
               |||   || ||||| |||||||| || |||||||||||
Sbjct  111815  TACAGTCTACTCACATACATGATTGCACACATCACTGG  111778


 Score = 43.7 bits (47),  Expect = 0.17
 Identities = 40/51 (78%), Gaps = 0/51 (0%)
 Strand=Plus/Minus

Query  1558    GGATCCACAAATGCTAAAGAACTGTCATCCAAGGGAGTGAGAATCTGGGAT  1608
               |||||||||||||| | |||  | ||||| || |||||||  || ||| ||
Sbjct  112220  GGATCCACAAATGCAAGAGAGTTATCATCTAAAGGAGTGAAGATTTGGAAT  112170


>KT595939.1 Felis catus gammaherpesvirus 1 isolate 31286, complete 
genome
Length=122522

 Score = 87.8 bits (96),  Expect = 4e-15
 Identities = 114/158 (72%), Gaps = 0/158 (0%)
 Strand=Plus/Minus

Query  5013    ATGGCCCTACCTCCGTGCCATGCCCTTTGCCAGTTCTACGTGGTGAACGGCGAGCTGTCC  5072
               |||||  | ||||| || ||||  ||||| || || || |||    |     | || || 
Sbjct  111935  ATGGCATTGCCTCCTTGTCATGTACTTTGTCAATTTTATGTGTCACAAAATAAACTATCA  111876

Query  5073    TGCCAGCTGTATCAGAGGTCAGCAGACATGGGCCTGGGGGTGCCTTTCAACATCGCCAGC  5132
               || ||||| ||||| || || | ||| |||||||| || ||||| || ||||| || || 
Sbjct  111875  TGTCAGCTATATCAAAGATCGGGAGATATGGGCCTAGGTGTGCCATTTAACATTGCTAGT  111816

Query  5133    TACTCCCTGCTCACCTACATGATCGCGCACATCACTGG  5170
               |||   || ||||| |||||||| || |||||||||||
Sbjct  111815  TACAGTCTACTCACATACATGATTGCACACATCACTGG  111778


 Score = 43.7 bits (47),  Expect = 0.17
 Identities = 40/51 (78%), Gaps = 0/51 (0%)
 Strand=Plus/Minus

Query  1558    GGATCCACAAATGCTAAAGAACTGTCATCCAAGGGAGTGAGAATCTGGGAT  1608
               |||||||||||||| | |||  | ||||| || |||||||  || ||| ||
Sbjct  112220  GGATCCACAAATGCAAGAGAGTTATCATCTAAAGGAGTGAAGATTTGGAAT  112170


>NC_001987.1 Ateline herpesvirus 3 complete genome
Length=108409

 Score = 85.1 bits (93),  Expect = 5e-14
 Identities = 97/128 (76%), Gaps = 2/128 (2%)
 Strand=Plus/Minus

Query  5043   CAGTTCTACGTG-GTGAACGGCGAGCTGTCCTGCCAGCTGTATCAGAGGTCAGCAGACAT  5101
              ||||| || ||| ||||  ||  |||| ||||| ||| | ||||| || ||||| || ||
Sbjct  97241  CAGTTTTATGTGTGTGAT-GGAAAGCTTTCCTGTCAGTTATATCAAAGATCAGCTGATAT  97183

Query  5102   GGGCCTGGGGGTGCCTTTCAACATCGCCAGCTACTCCCTGCTCACCTACATGATCGCGCA  5161
              ||| || ||||||||||| ||||| || ||||| || ||  | || |  |||||||| ||
Sbjct  97182  GGGACTAGGGGTGCCTTTTAACATTGCTAGCTATTCTCTATTAACTTGTATGATCGCCCA  97123

Query  5162   CATCACTG  5169
                ||||||
Sbjct  97122  TGTCACTG  97115


 Score = 68.0 bits (74),  Expect = 4e-09
 Identities = 52/62 (84%), Gaps = 0/62 (0%)
 Strand=Plus/Minus

Query  1654   AGAGAAGAAGGGGATTTAGGCCCAGTTTATGGCTTTCAGTGGAGGCATTTTGGGGCAGAA  1713
              ||||||||||| ||  | || || |||||||| || || |||||||||||||| ||||||
Sbjct  97463  AGAGAAGAAGGAGACCTTGGACCTGTTTATGGATTCCAATGGAGGCATTTTGGAGCAGAA  97404
```
