## Supplementary material for "Bat pluripotent stem cells reveal unique entanglement between host and viruses": BLAST files: Blast Data File SF.txt (part 2 of 2)

```
Query  1714   TA  1715
              ||
Sbjct  97403  TA  97402


 Score = 64.4 bits (70),  Expect = 5e-08
 Identities = 56/70 (80%), Gaps = 0/70 (0%)
 Strand=Plus/Minus

Query  727    GAATTTCCTCTGTTGACAACCAAACGTGTATTCTGGAAGGGTGTTTTGGAGGAGTTGCTG  786
              || |||||||| || ||||| ||  | ||||| ||||  |||||| |||| || ||| ||
Sbjct  97631  GATTTTCCTCTCTTAACAACTAAGAGAGTATTTTGGAGAGGTGTTGTGGAAGAATTGTTG  97572

Query  787    TGGTTTATCA  796
              ||||||||||
Sbjct  97571  TGGTTTATCA  97562


>AF083424.1 Ateline herpesvirus 3 complete genome
Length=108409

 Score = 85.1 bits (93),  Expect = 5e-14
 Identities = 97/128 (76%), Gaps = 2/128 (2%)
 Strand=Plus/Minus

Query  5043   CAGTTCTACGTG-GTGAACGGCGAGCTGTCCTGCCAGCTGTATCAGAGGTCAGCAGACAT  5101
              ||||| || ||| ||||  ||  |||| ||||| ||| | ||||| || ||||| || ||
Sbjct  97241  CAGTTTTATGTGTGTGAT-GGAAAGCTTTCCTGTCAGTTATATCAAAGATCAGCTGATAT  97183

Query  5102   GGGCCTGGGGGTGCCTTTCAACATCGCCAGCTACTCCCTGCTCACCTACATGATCGCGCA  5161
              ||| || ||||||||||| ||||| || ||||| || ||  | || |  |||||||| ||
Sbjct  97182  GGGACTAGGGGTGCCTTTTAACATTGCTAGCTATTCTCTATTAACTTGTATGATCGCCCA  97123

Query  5162   CATCACTG  5169
                ||||||
Sbjct  97122  TGTCACTG  97115


 Score = 68.0 bits (74),  Expect = 4e-09
 Identities = 52/62 (84%), Gaps = 0/62 (0%)
 Strand=Plus/Minus

Query  1654   AGAGAAGAAGGGGATTTAGGCCCAGTTTATGGCTTTCAGTGGAGGCATTTTGGGGCAGAA  1713
              ||||||||||| ||  | || || |||||||| || || |||||||||||||| ||||||
Sbjct  97463  AGAGAAGAAGGAGACCTTGGACCTGTTTATGGATTCCAATGGAGGCATTTTGGAGCAGAA  97404

Query  1714   TA  1715
              ||
Sbjct  97403  TA  97402


 Score = 64.4 bits (70),  Expect = 5e-08
 Identities = 56/70 (80%), Gaps = 0/70 (0%)
 Strand=Plus/Minus

Query  727    GAATTTCCTCTGTTGACAACCAAACGTGTATTCTGGAAGGGTGTTTTGGAGGAGTTGCTG  786
              || |||||||| || ||||| ||  | ||||| ||||  |||||| |||| || ||| ||
Sbjct  97631  GATTTTCCTCTCTTAACAACTAAGAGAGTATTTTGGAGAGGTGTTGTGGAAGAATTGTTG  97572

Query  787    TGGTTTATCA  796
              ||||||||||
Sbjct  97571  TGGTTTATCA  97562


>NC_038267.1 Herpesvirus ateles thymidylate synthase (TS) gene, 
complete cds
Length=2577

 Score = 80.6 bits (88),  Expect = 7e-13
 Identities = 114/158 (72%), Gaps = 2/158 (1%)
 Strand=Plus/Plus

Query  5013  ATGGCCCTACCTCCGTGCCATGCCCTTTGCCAGTTCTACGTG-GTGAACGGCGAGCTGTC  5071
             |||||  | || || |||||||   |  | ||||| || ||  ||||  ||  |||| ||
Sbjct  1975  ATGGCTTTGCCCCCTTGCCATGTATTGAGTCAGTTTTATGTTTGTGAT-GGAAAGCTTTC  2033

Query  5072  CTGCCAGCTGTATCAGAGGTCAGCAGACATGGGCCTGGGGGTGCCTTTCAACATCGCCAG  5131
             ||| ||| | ||||| || ||||| || ||||| || ||||||||||| ||||| || ||
Sbjct  2034  CTGTCAGTTATATCAAAGATCAGCTGATATGGGACTAGGGGTGCCTTTTAACATTGCTAG  2093

Query  5132  CTACTCCCTGCTCACCTACATGATCGCGCACATCACTG  5169
             ||| || ||  | || |  |||||||| ||  | ||||
Sbjct  2094  CTATTCTCTCTTAACTTGTATGATCGCCCATGTTACTG  2131


 Score = 64.4 bits (70),  Expect = 5e-08
 Identities = 56/70 (80%), Gaps = 0/70 (0%)
 Strand=Plus/Plus

Query  727   GAATTTCCTCTGTTGACAACCAAACGTGTATTCTGGAAGGGTGTTTTGGAGGAGTTGCTG  786
             || |||||||| || ||||| ||  | ||||| ||||  |||||| |||| || ||| ||
Sbjct  1615  GATTTTCCTCTCTTAACAACTAAGAGAGTATTTTGGAGAGGTGTTGTGGAAGAATTGTTG  1674

Query  787   TGGTTTATCA  796
             ||||||||||
Sbjct  1675  TGGTTTATCA  1684


 Score = 59.0 bits (64),  Expect = 2e-06
 Identities = 50/62 (81%), Gaps = 0/62 (0%)
 Strand=Plus/Plus

Query  1654  AGAGAAGAAGGGGATTTAGGCCCAGTTTATGGCTTTCAGTGGAGGCATTTTGGGGCAGAA  1713
             ||||||||||| ||  | || || || ||||| || || ||||| |||||||| ||||||
Sbjct  1783  AGAGAAGAAGGAGACCTTGGACCCGTCTATGGATTCCAATGGAGACATTTTGGAGCAGAA  1842

Query  1714  TA  1715
             ||
Sbjct  1843  TA  1844


>M22036.1 Herpesvirus ateles thymidylate synthase (TS) gene, complete 
cds
Length=2577

 Score = 80.6 bits (88),  Expect = 7e-13
 Identities = 114/158 (72%), Gaps = 2/158 (1%)
 Strand=Plus/Plus

Query  5013  ATGGCCCTACCTCCGTGCCATGCCCTTTGCCAGTTCTACGTG-GTGAACGGCGAGCTGTC  5071
             |||||  | || || |||||||   |  | ||||| || ||  ||||  ||  |||| ||
Sbjct  1975  ATGGCTTTGCCCCCTTGCCATGTATTGAGTCAGTTTTATGTTTGTGAT-GGAAAGCTTTC  2033

Query  5072  CTGCCAGCTGTATCAGAGGTCAGCAGACATGGGCCTGGGGGTGCCTTTCAACATCGCCAG  5131
             ||| ||| | ||||| || ||||| || ||||| || ||||||||||| ||||| || ||
Sbjct  2034  CTGTCAGTTATATCAAAGATCAGCTGATATGGGACTAGGGGTGCCTTTTAACATTGCTAG  2093

Query  5132  CTACTCCCTGCTCACCTACATGATCGCGCACATCACTG  5169
             ||| || ||  | || |  |||||||| ||  | ||||
Sbjct  2094  CTATTCTCTCTTAACTTGTATGATCGCCCATGTTACTG  2131


 Score = 64.4 bits (70),  Expect = 5e-08
 Identities = 56/70 (80%), Gaps = 0/70 (0%)
 Strand=Plus/Plus

Query  727   GAATTTCCTCTGTTGACAACCAAACGTGTATTCTGGAAGGGTGTTTTGGAGGAGTTGCTG  786
             || |||||||| || ||||| ||  | ||||| ||||  |||||| |||| || ||| ||
Sbjct  1615  GATTTTCCTCTCTTAACAACTAAGAGAGTATTTTGGAGAGGTGTTGTGGAAGAATTGTTG  1674

Query  787   TGGTTTATCA  796
             ||||||||||
Sbjct  1675  TGGTTTATCA  1684


 Score = 59.0 bits (64),  Expect = 2e-06
 Identities = 50/62 (81%), Gaps = 0/62 (0%)
 Strand=Plus/Plus

Query  1654  AGAGAAGAAGGGGATTTAGGCCCAGTTTATGGCTTTCAGTGGAGGCATTTTGGGGCAGAA  1713
             ||||||||||| ||  | || || || ||||| || || ||||| |||||||| ||||||
Sbjct  1783  AGAGAAGAAGGAGACCTTGGACCCGTCTATGGATTCCAATGGAGACATTTTGGAGCAGAA  1842

Query  1714  TA  1715
             ||
Sbjct  1843  TA  1844


>NC_001350.1 Saimiriine herpesvirus 2 complete genome
Length=112930

 Score = 74.3 bits (81),  Expect = 1e-10
 Identities = 57/68 (84%), Gaps = 0/68 (0%)
 Strand=Plus/Minus

Query  1652    ACAGAGAAGAAGGGGATTTAGGCCCAGTTTATGGCTTTCAGTGGAGGCATTTTGGGGCAG  1711
               ||||||| ||||| ||| | || || || ||||| ||||||||||||||||| || ||||
Sbjct  102101  ACAGAGATGAAGGAGATCTTGGACCTGTGTATGGATTTCAGTGGAGGCATTTCGGAGCAG  102042

Query  1712    AATACAAA  1719
               |||| |||
Sbjct  102041  AATATAAA  102034


 Score = 54.5 bits (59),  Expect = 9e-05
 Identities = 55/72 (76%), Gaps = 0/72 (0%)
 Strand=Plus/Minus

Query  725     ATGAATTTCCTCTGTTGACAACCAAACGTGTATTCTGGAAGGGTGTTTTGGAGGAGTTGC  784
               |||||||||| || || || || ||  | ||||| ||||  |||||| | || ||  || 
Sbjct  102269  ATGAATTTCCACTTTTAACTACTAAGAGAGTATTTTGGAGAGGTGTTGTTGAAGAACTGT  102210

Query  785     TGTGGTTTATCA  796
               ||||||||||||
Sbjct  102209  TGTGGTTTATCA  102198


>X64346.1 Saimiriine herpesvirus 2 complete genome
Length=112930

 Score = 74.3 bits (81),  Expect = 1e-10
 Identities = 57/68 (84%), Gaps = 0/68 (0%)
 Strand=Plus/Minus

Query  1652    ACAGAGAAGAAGGGGATTTAGGCCCAGTTTATGGCTTTCAGTGGAGGCATTTTGGGGCAG  1711
               ||||||| ||||| ||| | || || || ||||| ||||||||||||||||| || ||||
Sbjct  102101  ACAGAGATGAAGGAGATCTTGGACCTGTGTATGGATTTCAGTGGAGGCATTTCGGAGCAG  102042

Query  1712    AATACAAA  1719
               |||| |||
Sbjct  102041  AATATAAA  102034


 Score = 54.5 bits (59),  Expect = 9e-05
 Identities = 55/72 (76%), Gaps = 0/72 (0%)
 Strand=Plus/Minus

Query  725     ATGAATTTCCTCTGTTGACAACCAAACGTGTATTCTGGAAGGGTGTTTTGGAGGAGTTGC  784
               |||||||||| || || || || ||  | ||||| ||||  |||||| | || ||  || 
Sbjct  102269  ATGAATTTCCACTTTTAACTACTAAGAGAGTATTTTGGAGAGGTGTTGTTGAAGAACTGT  102210

Query  785     TGTGGTTTATCA  796
               ||||||||||||
Sbjct  102209  TGTGGTTTATCA  102198


>NC_002686.2 Cercopithecine herpesvirus 9, complete genome
Length=124784

 Score = 72.5 bits (79),  Expect = 3e-10
 Identities = 80/107 (75%), Gaps = 0/107 (0%)
 Strand=Plus/Plus

Query  4105   CACAGATTATTCAGGTCAAGGAGTAGACCAACTGCAAAAGGTGATTGACACCATCAAAAC  4164
              |||| ||||||  || ||||||||||| ||| | ||||| || ||| |    || |||||
Sbjct  20283  CACAAATTATTTTGGACAAGGAGTAGATCAATTACAAAATGTTATTAATTTAATTAAAAC  20342

Query  4165   TAACGCTGATGACAGAAGAATTATCCTGTGCGCGTGGAATCCAAAAG  4211
               ||| |  | ||||||||||||||  | ||||| |||||  | ||||
Sbjct  20343  GAACCCAAACGACAGAAGAATTATTTTATGCGCCTGGAACGCTAAAG  20389


>AF275348.3 Cercopithecine herpesvirus 9, complete genome
Length=124784

 Score = 72.5 bits (79),  Expect = 3e-10
 Identities = 80/107 (75%), Gaps = 0/107 (0%)
 Strand=Plus/Plus

Query  4105   CACAGATTATTCAGGTCAAGGAGTAGACCAACTGCAAAAGGTGATTGACACCATCAAAAC  4164
              |||| ||||||  || ||||||||||| ||| | ||||| || ||| |    || |||||
Sbjct  20283  CACAAATTATTTTGGACAAGGAGTAGATCAATTACAAAATGTTATTAATTTAATTAAAAC  20342

Query  4165   TAACGCTGATGACAGAAGAATTATCCTGTGCGCGTGGAATCCAAAAG  4211
               ||| |  | ||||||||||||||  | ||||| |||||  | ||||
Sbjct  20343  GAACCCAAACGACAGAAGAATTATTTTATGCGCCTGGAACGCTAAAG  20389


>NC_038507.1 Bohle iridovirus isolate BIV-ME 93/35, complete genome
Length=103531

 Score = 64.4 bits (70),  Expect = 5e-08
 Identities = 84/114 (74%), Gaps = 2/114 (2%)
 Strand=Plus/Plus

Query  5010   CTCATGGCCCTACCTCCGTGCCATGCCCTTTGCCAGTTCTACGTG-GTGAACGGCGAGCT  5068
              ||||| ||  | |||||||||||  || | || ||||| |  ||| ||| || | |||||
Sbjct  88222  CTCATAGCTATTCCTCCGTGCCACACCATGTGTCAGTTTTCTGTGAGTG-ACTGAGAGCT  88280

Query  5069   GTCCTGCCAGCTGTATCAGAGGTCAGCAGACATGGGCCTGGGGGTGCCTTTCAA  5122
               || || ||||| || |||||||  |  |||||||| || ||||| || || ||
Sbjct  88281  CTCGTGTCAGCTCTACCAGAGGTTGGGGGACATGGGGCTCGGGGTACCCTTTAA  88334


>KX185156.1 Bohle iridovirus isolate BIV-ME 93/35, complete genome
Length=103531

 Score = 64.4 bits (70),  Expect = 5e-08
 Identities = 84/114 (74%), Gaps = 2/114 (2%)
 Strand=Plus/Plus

Query  5010   CTCATGGCCCTACCTCCGTGCCATGCCCTTTGCCAGTTCTACGTG-GTGAACGGCGAGCT  5068
              ||||| ||  | |||||||||||  || | || ||||| |  ||| ||| || | |||||
Sbjct  88222  CTCATAGCTATTCCTCCGTGCCACACCATGTGTCAGTTTTCTGTGAGTG-ACTGAGAGCT  88280

Query  5069   GTCCTGCCAGCTGTATCAGAGGTCAGCAGACATGGGCCTGGGGGTGCCTTTCAA  5122
               || || ||||| || |||||||  |  |||||||| || ||||| || || ||
Sbjct  88281  CTCGTGTCAGCTCTACCAGAGGTTGGGGGACATGGGGCTCGGGGTACCCTTTAA  88334


>NC_001348.1 Human herpesvirus 3, complete genome
Length=124884

 Score = 61.7 bits (67),  Expect = 6e-07
 Identities = 56/71 (79%), Gaps = 0/71 (0%)
 Strand=Plus/Plus

Query  725    ATGAATTTCCTCTGTTGACAACCAAACGTGTATTCTGGAAGGGTGTTTTGGAGGAGTTGC  784
              ||||||||||||| || || || || ||||| || |||| ||  ||  |||| |||||| 
Sbjct  18610  ATGAATTTCCTCTTTTAACTACAAAGCGTGTTTTTTGGAGGGCCGTCGTGGAAGAGTTGT  18669

Query  785    TGTGGTTTATC  795
              | |||||||||
Sbjct  18670  TATGGTTTATC  18680


 Score = 50.9 bits (55),  Expect = 0.001
 Identities = 96/139 (69%), Gaps = 2/139 (1%)
 Strand=Plus/Plus

Query  6490   CCAAAGCCTTTTCCAAAGCTCAAAATCCTTCGCAAAGTTG-AGACAATCGATGACTTCAA  6548
              ||||| ||||||||    || |||||  |||| || ||   ||| | |  | ||||| ||
Sbjct  19221  CCAAAACCTTTTCCTTGCCTTAAAATTATTCGAAATGTAACAGATA-TAAACGACTTTAA  19279

Query  6549   GGCTGAAGACTTCCAGATTGAAGGGTACAATCCTCACCCGACTATTAAAATGGAAATGGC  6608
                  || || || ||| |||| || || ||||| |||||  |  | ||||||||||||||
Sbjct  19280  ATGGGACGATTTTCAGCTTGATGGATATAATCCACACCCCCCCCTAAAAATGGAAATGGC  19339

Query  6609   CATTTAGAGTGCTTTTAAA  6627
                ||||  |   |||||||
Sbjct  19340  TCTTTAATGGATTTTTAAA  19358


 Score = 40.1 bits (43),  Expect = 2.0
 Identities = 62/89 (70%), Gaps = 0/89 (0%)
 Strand=Plus/Plus

Query  4121   CAAGGAGTAGACCAACTGCAAAAGGTGATTGACACCATCAAAACTAACGCTGATGACAGA  4180
              |||||| | || || |||||||  || || || || || ||||| ||| | ||   | ||
Sbjct  18870  CAAGGAATCGATCAGCTGCAAACTGTTATAGATACAATTAAAACAAACCCAGAAAGCCGA  18929

Query  4181   AGAATTATCCTGTGCGCGTGGAATCCAAA  4209
               |||| ||  | |   | |||||||||||
Sbjct  18930  CGAATGATTATATCGTCTTGGAATCCAAA  18958


>X04370.1 Human herpesvirus 3 (strain Dumas) complete genome
Length=124884

 Score = 61.7 bits (67),  Expect = 6e-07
 Identities = 56/71 (79%), Gaps = 0/71 (0%)
 Strand=Plus/Plus

Query  725    ATGAATTTCCTCTGTTGACAACCAAACGTGTATTCTGGAAGGGTGTTTTGGAGGAGTTGC  784
              ||||||||||||| || || || || ||||| || |||| ||  ||  |||| |||||| 
Sbjct  18610  ATGAATTTCCTCTTTTAACTACAAAGCGTGTTTTTTGGAGGGCCGTCGTGGAAGAGTTGT  18669

Query  785    TGTGGTTTATC  795
              | |||||||||
Sbjct  18670  TATGGTTTATC  18680


 Score = 50.9 bits (55),  Expect = 0.001
 Identities = 96/139 (69%), Gaps = 2/139 (1%)
 Strand=Plus/Plus

Query  6490   CCAAAGCCTTTTCCAAAGCTCAAAATCCTTCGCAAAGTTG-AGACAATCGATGACTTCAA  6548
              ||||| ||||||||    || |||||  |||| || ||   ||| | |  | ||||| ||
Sbjct  19221  CCAAAACCTTTTCCTTGCCTTAAAATTATTCGAAATGTAACAGATA-TAAACGACTTTAA  19279

Query  6549   GGCTGAAGACTTCCAGATTGAAGGGTACAATCCTCACCCGACTATTAAAATGGAAATGGC  6608
                  || || || ||| |||| || || ||||| |||||  |  | ||||||||||||||
Sbjct  19280  ATGGGACGATTTTCAGCTTGATGGATATAATCCACACCCCCCCCTAAAAATGGAAATGGC  19339

Query  6609   CATTTAGAGTGCTTTTAAA  6627
                ||||  |   |||||||
Sbjct  19340  TCTTTAATGGATTTTTAAA  19358


 Score = 40.1 bits (43),  Expect = 2.0
 Identities = 62/89 (70%), Gaps = 0/89 (0%)
 Strand=Plus/Plus

Query  4121   CAAGGAGTAGACCAACTGCAAAAGGTGATTGACACCATCAAAACTAACGCTGATGACAGA  4180
              |||||| | || || |||||||  || || || || || ||||| ||| | ||   | ||
Sbjct  18870  CAAGGAATCGATCAGCTGCAAACTGTTATAGATACAATTAAAACAAACCCAGAAAGCCGA  18929

Query  4181   AGAATTATCCTGTGCGCGTGGAATCCAAA  4209
               |||| ||  | |   | |||||||||||
Sbjct  18930  CGAATGATTATATCGTCTTGGAATCCAAA  18958


>NC_055135.1 Retroperitoneal fibromatosis-associated herpesvirus 
isolate RFHVMnM78114, complete genome
Length=127320

 Score = 58.1 bits (63),  Expect = 8e-06
 Identities = 54/69 (78%), Gaps = 0/69 (0%)
 Strand=Plus/Minus

Query  726    TGAATTTCCTCTGTTGACAACCAAACGTGTATTCTGGAAGGGTGTTTTGGAGGAGTTGCT  785
              ||||||||||||| | || ||||| |||||||  |||   || ||  | ||||| || ||
Sbjct  19664  TGAATTTCCTCTGCTTACGACCAAGCGTGTATATTGGCGAGGCGTGGTAGAGGAATTACT  19605

Query  786    GTGGTTTAT  794
              |||||||||
Sbjct  19604  GTGGTTTAT  19596


 Score = 52.7 bits (57),  Expect = 3e-04
 Identities = 42/51 (82%), Gaps = 0/51 (0%)
 Strand=Plus/Minus

Query  1660   GAAGGGGATTTAGGCCCAGTTTATGGCTTTCAGTGGAGGCATTTTGGGGCA  1710
              || |||||  | || || || ||||| |||||||||||||| |||||||||
Sbjct  19489  GAGGGGGACCTGGGTCCCGTATATGGTTTTCAGTGGAGGCACTTTGGGGCA  19439


>KF703446.1 Retroperitoneal fibromatosis-associated herpesvirus 
isolate RFHVMnM78114, complete genome
Length=127320

 Score = 58.1 bits (63),  Expect = 8e-06
 Identities = 54/69 (78%), Gaps = 0/69 (0%)
 Strand=Plus/Minus

Query  726    TGAATTTCCTCTGTTGACAACCAAACGTGTATTCTGGAAGGGTGTTTTGGAGGAGTTGCT  785
              ||||||||||||| | || ||||| |||||||  |||   || ||  | ||||| || ||
Sbjct  19664  TGAATTTCCTCTGCTTACGACCAAGCGTGTATATTGGCGAGGCGTGGTAGAGGAATTACT  19605

Query  786    GTGGTTTAT  794
              |||||||||
Sbjct  19604  GTGGTTTAT  19596


 Score = 52.7 bits (57),  Expect = 3e-04
 Identities = 42/51 (82%), Gaps = 0/51 (0%)
 Strand=Plus/Minus

Query  1660   GAAGGGGATTTAGGCCCAGTTTATGGCTTTCAGTGGAGGCATTTTGGGGCA  1710
              || |||||  | || || || ||||| |||||||||||||| |||||||||
Sbjct  19489  GAGGGGGACCTGGGTCCCGTATATGGTTTTCAGTGGAGGCACTTTGGGGCA  19439


>NC_013668.3 Anguillid herpesvirus 1, complete genome
Length=248526

 Score = 50.0 bits (54),  Expect = 0.001
 Identities = 45/57 (79%), Gaps = 0/57 (0%)
 Strand=Plus/Plus

Query  6552    TGAAGACTTCCAGATTGAAGGGTACAATCCTCACCCGACTATTAAAATGGAAATGGC  6608
               ||||||| |   |||   ||| ||||| ||||| || || |||||||||||||||||
Sbjct  116348  TGAAGACCTGACGATCACAGGCTACAACCCTCATCCTACCATTAAAATGGAAATGGC  116404


 Score = 41.9 bits (45),  Expect = 0.58
 Identities = 48/65 (74%), Gaps = 0/65 (0%)
 Strand=Plus/Plus

Query  5082    TATCAGAGGTCAGCAGACATGGGCCTGGGGGTGCCTTTCAACATCGCCAGCTACTCCCTG  5141
               || || || || |||||||||||  |||| || || || ||| | || |||||| | || 
Sbjct  116106  TACCAAAGATCTGCAGACATGGGGTTGGGCGTACCCTTTAACGTTGCGAGCTACGCGCTA  116165

Query  5142    CTCAC  5146
               || ||
Sbjct  116166  CTGAC  116170


>FJ940765.3 Anguillid herpesvirus 1 strain 500138, complete genome
Length=248526

 Score = 50.0 bits (54),  Expect = 0.001
 Identities = 45/57 (79%), Gaps = 0/57 (0%)
 Strand=Plus/Plus

Query  6552    TGAAGACTTCCAGATTGAAGGGTACAATCCTCACCCGACTATTAAAATGGAAATGGC  6608
               ||||||| |   |||   ||| ||||| ||||| || || |||||||||||||||||
Sbjct  116348  TGAAGACCTGACGATCACAGGCTACAACCCTCATCCTACCATTAAAATGGAAATGGC  116404


 Score = 41.9 bits (45),  Expect = 0.58
 Identities = 48/65 (74%), Gaps = 0/65 (0%)
 Strand=Plus/Plus

Query  5082    TATCAGAGGTCAGCAGACATGGGCCTGGGGGTGCCTTTCAACATCGCCAGCTACTCCCTG  5141
               || || || || |||||||||||  |||| || || || ||| | || |||||| | || 
Sbjct  116106  TACCAAAGATCTGCAGACATGGGGTTGGGCGTACCCTTTAACGTTGCGAGCTACGCGCTA  116165

Query  5142    CTCAC  5146
               || ||
Sbjct  116166  CTGAC  116170


>NC_055555.1 Phascolarctid gammaherpesvirus 1 strain 36M/11, partial 
genome
Length=116729

 Score = 45.5 bits (49),  Expect = 0.048
 Identities = 37/44 (84%), Gaps = 1/44 (2%)
 Strand=Plus/Plus

Query  1672    GGCCCAGTTTATGGCTTTCAGTGGAGGCATTTTGGGGCAGAATA  1715
               |||||| | ||||| || |||||||| |||||||||||  ||||
Sbjct  114319  GGCCCA-TATATGGTTTCCAGTGGAGACATTTTGGGGCTAAATA  114361


>MG452722.1 Phascolarctid gammaherpesvirus 1 strain 36M/11, partial 
genome
Length=116729

 Score = 45.5 bits (49),  Expect = 0.048
 Identities = 37/44 (84%), Gaps = 1/44 (2%)
 Strand=Plus/Plus

Query  1672    GGCCCAGTTTATGGCTTTCAGTGGAGGCATTTTGGGGCAGAATA  1715
               |||||| | ||||| || |||||||| |||||||||||  ||||
Sbjct  114319  GGCCCA-TATATGGTTTCCAGTGGAGACATTTTGGGGCTAAATA  114361


>KF006400.1 Human papillomavirus type 173, complete genome
Length=7297

 Score = 44.6 bits (48),  Expect = 0.048
 Identities = 27/29 (93%), Gaps = 0/29 (0%)
 Strand=Plus/Plus

Query  5553  TGAAGATGCAGGTGAGAATTCTGTTACAC  5581
             |||||||| || |||||||||||||||||
Sbjct  1101  TGAAGATGAAGCTGAGAATTCTGTTACAC  1129


>NC_006951.1 Erethizon dorsatum papillomavirus type 1, complete 
genome
Length=7428

 Score = 41.9 bits (45),  Expect = 0.58
 Identities = 24/25 (96%), Gaps = 0/25 (0%)
 Strand=Plus/Plus

Query  8095  GAAATGGAGAAGGGGGACACATTAG  8119
             ||||||||| |||||||||||||||
Sbjct  5027  GAAATGGAGGAGGGGGACACATTAG  5051


>AY684126.1 Erethizon dorsatum papillomavirus type 1, complete 
genome
Length=7428

 Score = 41.9 bits (45),  Expect = 0.58
 Identities = 24/25 (96%), Gaps = 0/25 (0%)
 Strand=Plus/Plus

Query  8095  GAAATGGAGAAGGGGGACACATTAG  8119
             ||||||||| |||||||||||||||
Sbjct  5027  GAAATGGAGGAGGGGGACACATTAG  5051


>NC_038271.1 Bat Paramyxovirus Epo_spe/AR1/DRC/2009, complete 
genome
Length=15378

 Score = 41.0 bits (44),  Expect = 0.58
 Identities = 28/32 (88%), Gaps = 0/32 (0%)
 Strand=Plus/Plus

Query  7271   TATAATTATTTAGGAAAAATGGTTTTTTAAAG  7302
              ||| | |||||| |||||| ||||||||||||
Sbjct  15317  TATCAGTATTTAAGAAAAAAGGTTTTTTAAAG  15348


>NC_035468.1 Murmansk poxvirus strain LEIV-11411, complete genome
Length=204055

 Score = 41.0 bits (44),  Expect = 0.58
 Identities = 27/29 (93%), Gaps = 1/29 (3%)
 Strand=Plus/Minus

Query  3318    AGTTAATTTTTaaaaaaaaTTT-TAATAT  3345
               ||||||||||||||||| |||| ||||||
Sbjct  186087  AGTTAATTTTTAAAAAATATTTATAATAT  186059


>NC_033423.1 Lymphocystis disease virus Sa isolate SA9, complete 
genome
Length=208501

 Score = 41.0 bits (44),  Expect = 0.58
 Identities = 64/92 (70%), Gaps = 0/92 (0%)
 Strand=Plus/Plus

Query  4117   AGGTCAAGGAGTAGACCAACTGCAAAAGGTGATTGACACCATCAAAACTAACGCTGATGA  4176
              ||||||||| || || |||||||||||  | ||    ||  | ||||| ||| | || ||
Sbjct  50552  AGGTCAAGGCGTGGATCAACTGCAAAAAATTATAACGACGTTGAAAACAAACCCCGACGA  50611

Query  4177   CAGAAGAATTATCCTGTGCGCGTGGAATCCAA  4208
                |  | ||| |  ||  ||| ||||||||||
Sbjct  50612  TCGGCGTATTTTAATGACCGCCTGGAATCCAA  50643


>HQ660095.1 Bat Paramyxovirus Epo_spe/AR1/DRC/2009, complete genome
Length=15378

 Score = 41.0 bits (44),  Expect = 0.58
 Identities = 28/32 (88%), Gaps = 0/32 (0%)
 Strand=Plus/Plus

Query  7271   TATAATTATTTAGGAAAAATGGTTTTTTAAAG  7302
              ||| | |||||| |||||| ||||||||||||
Sbjct  15317  TATCAGTATTTAAGAAAAAAGGTTTTTTAAAG  15348


>MF001304.1 Murmansk poxvirus strain LEIV-11411, complete genome
Length=204055

 Score = 41.0 bits (44),  Expect = 0.58
 Identities = 27/29 (93%), Gaps = 1/29 (3%)
 Strand=Plus/Minus

Query  3318    AGTTAATTTTTaaaaaaaaTTT-TAATAT  3345
               ||||||||||||||||| |||| ||||||
Sbjct  186087  AGTTAATTTTTAAAAAATATTTATAATAT  186059


>KX643370.1 Lymphocystis disease virus Sa isolate SA9, complete 
genome
Length=208501

 Score = 41.0 bits (44),  Expect = 0.58
 Identities = 64/92 (70%), Gaps = 0/92 (0%)
 Strand=Plus/Plus

Query  4117   AGGTCAAGGAGTAGACCAACTGCAAAAGGTGATTGACACCATCAAAACTAACGCTGATGA  4176
              ||||||||| || || |||||||||||  | ||    ||  | ||||| ||| | || ||
Sbjct  50552  AGGTCAAGGCGTGGATCAACTGCAAAAAATTATAACGACGTTGAAAACAAACCCCGACGA  50611

Query  4177   CAGAAGAATTATCCTGTGCGCGTGGAATCCAA  4208
                |  | ||| |  ||  ||| ||||||||||
Sbjct  50612  TCGGCGTATTTTAATGACCGCCTGGAATCCAA  50643


>NC_036579.1 Ictalurid herpesvirus 2 strain 760/94, complete genome
Length=142925

 Score = 40.1 bits (43),  Expect = 2.0
 Identities = 29/34 (85%), Gaps = 0/34 (0%)
 Strand=Plus/Plus

Query  7979   AACCCCCTGGAACAAAAACAAAAACATTTATTTA  8012
              |||||||||||||  ||  || ||||||||||||
Sbjct  63266  AACCCCCTGGAACTCAATAAAGAACATTTATTTA  63299


>NC_033818.1 Kunsagivirus B clone Bat/CAM/KuV-P2/2013 polyprotein 
gene, complete cds
Length=7092

 Score = 40.1 bits (43),  Expect = 2.0
 Identities = 29/33 (88%), Gaps = 2/33 (6%)
 Strand=Plus/Minus

Query  5098  ACATGGGCCTGGGGGTGCCTTTCAACATCGCCA  5130
             |||||||||||||  | |||||||||||| |||
Sbjct  2763  ACATGGGCCTGGG--TTCCTTTCAACATCACCA  2733


>KR816181.1 Human papillomavirus type 194 isolate ACS290, complete 
genome
Length=7260

 Score = 40.1 bits (43),  Expect = 2.0
 Identities = 26/29 (90%), Gaps = 0/29 (0%)
 Strand=Plus/Plus

Query  5553  TGAAGATGCAGGTGAGAATTCTGTTACAC  5581
             |||||||| || ||| |||||||||||||
Sbjct  1092  TGAAGATGAAGCTGAAAATTCTGTTACAC  1120


>MG271984.1 Ictalurid herpesvirus 2 strain 760/94, complete genome
Length=142925

 Score = 40.1 bits (43),  Expect = 2.0
 Identities = 29/34 (85%), Gaps = 0/34 (0%)
 Strand=Plus/Plus

Query  7979   AACCCCCTGGAACAAAAACAAAAACATTTATTTA  8012
              |||||||||||||  ||  || ||||||||||||
Sbjct  63266  AACCCCCTGGAACTCAATAAAGAACATTTATTTA  63299


>KX644936.1 Kunsagivirus B1 clone Bat/CAM/KuV-P2/2013 polyprotein 
gene, complete cds
Length=7092

 Score = 40.1 bits (43),  Expect = 2.0
 Identities = 29/33 (88%), Gaps = 2/33 (6%)
 Strand=Plus/Minus

Query  5098  ACATGGGCCTGGGGGTGCCTTTCAACATCGCCA  5130
             |||||||||||||  | |||||||||||| |||
Sbjct  2763  ACATGGGCCTGGG--TTCCTTTCAACATCACCA  2733


>NC_039029.1 Western lowland gorilla simian foamy virus, complete 
genome
Length=12258

 Score = 39.2 bits (42),  Expect = 2.0
 Identities = 24/26 (92%), Gaps = 0/26 (0%)
 Strand=Plus/Plus

Query  5415  TATAATGTTTTTAAATTATGTGtttt  5440
             |||||||| |||||||||||| ||||
Sbjct  4704  TATAATGTATTTAAATTATGTATTTT  4729


>NC_034378.1 Raccoon-associated polyomavirus 2 isolate Rac2, complete 
genome
Length=5225

 Score = 39.2 bits (42),  Expect = 2.0
 Identities = 27/31 (87%), Gaps = 0/31 (0%)
 Strand=Plus/Minus

Query  3825  AGGTTGTTGAGATAGGGGCGGGGGAGGAGGT  3855
             ||||||| ||| | |||| ||||||||||||
Sbjct  2446  AGGTTGTGGAGTTGGGGGAGGGGGAGGAGGT  2416


>HM245790.1 Western lowland gorilla simian foamy virus, complete 
genome
Length=12258

 Score = 39.2 bits (42),  Expect = 2.0
 Identities = 24/26 (92%), Gaps = 0/26 (0%)
 Strand=Plus/Plus

Query  5415  TATAATGTTTTTAAATTATGTGtttt  5440
             |||||||| |||||||||||| ||||
Sbjct  4704  TATAATGTATTTAAATTATGTATTTT  4729


>KY549442.1 Raccoon-associated polyomavirus 2 isolate Rac2, complete 
genome
Length=5225

 Score = 39.2 bits (42),  Expect = 2.0
 Identities = 27/31 (87%), Gaps = 0/31 (0%)
 Strand=Plus/Minus

Query  3825  AGGTTGTTGAGATAGGGGCGGGGGAGGAGGT  3855
             ||||||| ||| | |||| ||||||||||||
Sbjct  2446  AGGTTGTGGAGTTGGGGGAGGGGGAGGAGGT  2416


>NC_035469.1 NY_014 poxvirus strain 2013, complete genome
Length=200223

 Score = 38.3 bits (41),  Expect = 7.1
 Identities = 25/28 (89%), Gaps = 0/28 (0%)
 Strand=Plus/Plus

Query  7993    AAAACAAAAACATTTATTTAATGTATTT  8020
               |||||||||||||  |||||| ||||||
Sbjct  163616  AAAACAAAAACATAAATTTAAGGTATTT  163643


>NC_033620.1 Murine roseolovirus isolate YOK1, complete genome
Length=173861

 Score = 38.3 bits (41),  Expect = 7.1
 Identities = 25/28 (89%), Gaps = 0/28 (0%)
 Strand=Plus/Plus

Query  4470   ATACAAGATTTTAACATTTTAAATTGGG  4497
              ||||| |||||| | |||||||||||||
Sbjct  23849  ATACATGATTTTCAAATTTTAAATTGGG  23876


>NC_028918.1 BtTp-BetaCoV/GX2012, complete genome
Length=30247

 Score = 38.3 bits (41),  Expect = 7.1
 Identities = 30/36 (83%), Gaps = 4/36 (11%)
 Strand=Plus/Plus

Query  6068   TGTTAATTGCACTTTCTGTCAGGAACAGTTGGGATA  6103
              ||||||||||||||||| |    || ||||||||||
Sbjct  22253  TGTTAATTGCACTTTCTTT----AATAGTTGGGATA  22284


>NC_024447.1 Pigeonpox virus isolate FeP2, complete genome
Length=282356

 Score = 38.3 bits (41),  Expect = 7.1
 Identities = 22/23 (96%), Gaps = 0/23 (0%)
 Strand=Plus/Plus

Query  4531    TTATAACAAGTATTGTAAAAATT  4553
               |||||| ||||||||||||||||
Sbjct  152240  TTATAAAAAGTATTGTAAAAATT  152262


>NC_017823.1 Feline bocavirus, complete genome
Length=5331

 Score = 38.3 bits (41),  Expect = 7.1
 Identities = 22/23 (96%), Gaps = 0/23 (0%)
 Strand=Plus/Plus

Query  4462  AAAAATACATACAAGATTTTAAC  4484
             |||||||||||||||| ||||||
Sbjct  2250  AAAAATACATACAAGAATTTAAC  2272


>NC_008315.1 Bat coronavirus (BtCoV/133/2005), complete genome
Length=30307

 Score = 38.3 bits (41),  Expect = 7.1
 Identities = 30/36 (83%), Gaps = 4/36 (11%)
 Strand=Plus/Plus

Query  6068   TGTTAATTGCACTTTCTGTCAGGAACAGTTGGGATA  6103
              ||||||||||||||||| |    || ||||||||||
Sbjct  22300  TGTTAATTGCACTTTCTTT----AATAGTTGGGATA  22331


>NC_002642.1 Yaba-like disease virus, complete genome
Length=144575

 Score = 38.3 bits (41),  Expect = 7.1
 Identities = 30/35 (86%), Gaps = 1/35 (3%)
 Strand=Plus/Plus

Query  5350   TTTCTTAAAAC-CAATGCTGGTTTAAATTTATTTT  5383
              |||| |||||| ||||  | |||||||||||||||
Sbjct  23939  TTTCCTAAAACACAATTATCGTTTAAATTTATTTT  23973


>MF001305.1 NY_014 poxvirus strain 2013, complete genome
Length=200223

 Score = 38.3 bits (41),  Expect = 7.1
 Identities = 25/28 (89%), Gaps = 0/28 (0%)
 Strand=Plus/Plus

Query  7993    AAAACAAAAACATTTATTTAATGTATTT  8020
               |||||||||||||  |||||| ||||||
Sbjct  163616  AAAACAAAAACATAAATTTAAGGTATTT  163643


>KY355735.1 Murine roseolovirus isolate YOK1, complete genome
Length=173861

 Score = 38.3 bits (41),  Expect = 7.1
 Identities = 25/28 (89%), Gaps = 0/28 (0%)
 Strand=Plus/Plus

Query  4470   ATACAAGATTTTAACATTTTAAATTGGG  4497
              ||||| |||||| | |||||||||||||
Sbjct  23849  ATACATGATTTTCAAATTTTAAATTGGG  23876


>KJ801920.1 Pigeonpox virus isolate FeP2, complete genome
Length=282356

 Score = 38.3 bits (41),  Expect = 7.1
 Identities = 22/23 (96%), Gaps = 0/23 (0%)
 Strand=Plus/Plus

Query  4531    TTATAACAAGTATTGTAAAAATT  4553
               |||||| ||||||||||||||||
Sbjct  152240  TTATAAAAAGTATTGTAAAAATT  152262


>JQ692585.1 Feline bocavirus strain HK797F, complete genome
Length=5331

 Score = 38.3 bits (41),  Expect = 7.1
 Identities = 22/23 (96%), Gaps = 0/23 (0%)
 Strand=Plus/Plus

Query  4462  AAAAATACATACAAGATTTTAAC  4484
             |||||||||||||||| ||||||
Sbjct  2250  AAAAATACATACAAGAATTTAAC  2272


>AJ293568.1 Yaba-like disease virus (YLDV), complete genome
Length=144575

 Score = 38.3 bits (41),  Expect = 7.1
 Identities = 30/35 (86%), Gaps = 1/35 (3%)
 Strand=Plus/Plus

Query  5350   TTTCTTAAAAC-CAATGCTGGTTTAAATTTATTTT  5383
              |||| |||||| ||||  | |||||||||||||||
Sbjct  23939  TTTCCTAAAACACAATTATCGTTTAAATTTATTTT  23973


>NC_055603.1 Lymphocystis disease virus 4 isolate LCDV-WC, complete 
genome
Length=211086

 Score = 37.4 bits (40),  Expect = 7.1
 Identities = 32/38 (84%), Gaps = 4/38 (11%)
 Strand=Plus/Minus

Query  7306    TATAAAAAATAGTCTGAAGTAGCATTTTGCCCTTGTTA  7343
               ||||||||||| ||||| ||||| |||||   ||||||
Sbjct  205916  TATAAAAAATATTCTGATGTAGC-TTTTG---TTGTTA  205883


>NC_038914.1 Human papillomavirus type 184 complete genome, isolate 
SIBX17
Length=7324

 Score = 37.4 bits (40),  Expect = 7.1
 Identities = 30/34 (88%), Gaps = 2/34 (6%)
 Strand=Plus/Minus

Query  7042  TTGTATTTGTTTTATATA-TTGCTATAATAAAGA  7074
             ||||| |||||||||||| || |||| |||||||
Sbjct  4507  TTGTAATTGTTTTATATATTTACTAT-ATAAAGA  4475


>NC_027214.1 Ampivirus A1 strain NEWT/2013/HUN, complete genome
Length=9246

 Score = 37.4 bits (40),  Expect = 7.1
 Identities = 23/25 (92%), Gaps = 0/25 (0%)
 Strand=Plus/Minus

Query  7379  TAGCTTGAGCAGGAAAAGAGATGCT  7403
             || ||||||||||| ||||||||||
Sbjct  1115  TACCTTGAGCAGGAGAAGAGATGCT  1091


>NC_006967.1 Deerpox virus W-1170-84, complete genome
Length=170560

 Score = 37.4 bits (40),  Expect = 7.1
 Identities = 23/25 (92%), Gaps = 0/25 (0%)
 Strand=Plus/Plus

Query  3053   TTTAAATTTTAATCTTTAGATAATT  3077
              ||||||||||||| |||| ||||||
Sbjct  55794  TTTAAATTTTAATATTTATATAATT  55818


>NC_010329.1 Human papillomavirus type 88, complete genome
Length=7326

 Score = 37.4 bits (40),  Expect = 7.1
 Identities = 29/34 (85%), Gaps = 2/34 (6%)
 Strand=Plus/Plus

Query  3446  CAGAGGAGAAGATGAAGCTC--CACACTTCTCAG  3477
             || |||||||||||||||||   | |||||||||
Sbjct  1153  CATAGGAGAAGATGAAGCTCAAAATACTTCTCAG  1186


>NC_006966.1 Deerpox virus W-848-83, complete genome
Length=166259

 Score = 37.4 bits (40),  Expect = 7.1
 Identities = 23/25 (92%), Gaps = 0/25 (0%)
 Strand=Plus/Plus

Query  3053   TTTAAATTTTAATCTTTAGATAATT  3077
              ||||||||||||| |||| ||||||
Sbjct  52748  TTTAAATTTTAATATTTATATAATT  52772


>MN803438.1 Lymphocystis disease virus 4 isolate LCDV-WC, complete 
genome
Length=211086

 Score = 37.4 bits (40),  Expect = 7.1
 Identities = 32/38 (84%), Gaps = 4/38 (11%)
 Strand=Plus/Minus

Query  7306    TATAAAAAATAGTCTGAAGTAGCATTTTGCCCTTGTTA  7343
               ||||||||||| ||||| ||||| |||||   ||||||
Sbjct  205916  TATAAAAAATATTCTGATGTAGC-TTTTG---TTGTTA  205883


>MK637631.1 European chub iridovirus isolate LEC15001, complete 
genome
Length=128216

 Score = 37.4 bits (40),  Expect = 7.1
 Identities = 25/27 (93%), Gaps = 1/27 (4%)
 Strand=Plus/Plus

Query  4526    ATAGTTTATAACAAGTA-TTGTAAAAA  4551
               ||||||||||||||||| || ||||||
Sbjct  104120  ATAGTTTATAACAAGTACTTCTAAAAA  104146


>MG751778.1 Moosepox virus GoldyGopher14, complete genome
Length=164258

 Score = 37.4 bits (40),  Expect = 7.1
 Identities = 23/25 (92%), Gaps = 0/25 (0%)
 Strand=Plus/Plus

Query  3053   TTTAAATTTTAATCTTTAGATAATT  3077
              ||||||||||||| |||| ||||||
Sbjct  52562  TTTAAATTTTAATATTTATATAATT  52586


>MF966153.1 White-tailed deer poxvirus isolate OV179, complete 
genome
Length=163340

 Score = 37.4 bits (40),  Expect = 7.1
 Identities = 23/25 (92%), Gaps = 0/25 (0%)
 Strand=Plus/Plus

Query  3053   TTTAAATTTTAATCTTTAGATAATT  3077
              ||||||||||||| |||| ||||||
Sbjct  52162  TTTAAATTTTAATATTTATATAATT  52186


>MG600062.1 Wenling hoplichthys paramyxovirus strain XYXMC57250 
nucleoprotein, hypothetical protein, matrix protein, fusion 
protein, hemagglutinin-neuraminidase, and L protein genes, 
complete cds
Length=15326

 Score = 37.4 bits (40),  Expect = 7.1
 Identities = 20/20 (100%), Gaps = 0/20 (0%)
 Strand=Plus/Minus

Query  2256  CCTTCCTGTCCCATCTGTCT  2275
             ||||||||||||||||||||
Sbjct  9334  CCTTCCTGTCCCATCTGTCT  9315


>HG530535.1 Human papillomavirus type 184 complete genome, isolate 
SIBX17
Length=7324

 Score = 37.4 bits (40),  Expect = 7.1
 Identities = 30/34 (88%), Gaps = 2/34 (6%)
 Strand=Plus/Minus

Query  7042  TTGTATTTGTTTTATATA-TTGCTATAATAAAGA  7074
             ||||| |||||||||||| || |||| |||||||
Sbjct  4507  TTGTAATTGTTTTATATATTTACTAT-ATAAAGA  4475


>KP770140.1 Ampivirus A1 strain NEWT/2013/HUN, complete genome
Length=9246

 Score = 37.4 bits (40),  Expect = 7.1
 Identities = 23/25 (92%), Gaps = 0/25 (0%)
 Strand=Plus/Minus

Query  7379  TAGCTTGAGCAGGAAAAGAGATGCT  7403
             || ||||||||||| ||||||||||
Sbjct  1115  TACCTTGAGCAGGAGAAGAGATGCT  1091


>EF467176.1 Human papillomavirus type 88, complete genome
Length=7326

 Score = 37.4 bits (40),  Expect = 7.1
 Identities = 29/34 (85%), Gaps = 2/34 (6%)
 Strand=Plus/Plus

Query  3446  CAGAGGAGAAGATGAAGCTC--CACACTTCTCAG  3477
             || |||||||||||||||||   | |||||||||
Sbjct  1153  CATAGGAGAAGATGAAGCTCAAAATACTTCTCAG  1186


>AY689436.1 Deerpox virus W-848-83, complete genome
Length=166259

 Score = 37.4 bits (40),  Expect = 7.1
 Identities = 23/25 (92%), Gaps = 0/25 (0%)
 Strand=Plus/Plus

Query  3053   TTTAAATTTTAATCTTTAGATAATT  3077
              ||||||||||||| |||| ||||||
Sbjct  52748  TTTAAATTTTAATATTTATATAATT  52772


Lambda      K        H
   0.634    0.408    0.912 

Gapped
Lambda      K        H
   0.625    0.410    0.780 

Effective search space used: 1240474163365


Query= scaffold_m29_p_13_48026732_48036761_Flank5000

Length=10029
                                                                      Score        E
Sequences producing significant alignments:                          (Bits)     Value

NC_005309.1 Canarypox virus, complete genome                          44.6       0.047
AF095689.1 Vaccinia virus (strain Tian Tan) complete genome           44.6       0.047
KX857215.1 Shearwaterpox virus strain SWPV-2, complete genome         44.6       0.047
AY318871.1 Canarypox virus strain ATCC VR-111, complete genome        44.6       0.047
NC_055231.1 Orthopoxvirus Abatino, complete genome                    42.8       0.16 
MH816996.1 Orthopoxvirus Abatino, complete genome                     42.8       0.16 
NC_003663.2 Cowpox virus, complete genome                             41.9       0.57 
AF482758.2 Cowpox virus strain Brighton Red, complete genome          41.9       0.57 
NC_024446.1 Penguinpox virus isolate PSan92, complete genome          41.0       0.57 
NC_024447.1 Pigeonpox virus isolate FeP2, complete genome             41.0       0.57 
NC_003391.1 Camelpox virus, complete genome                           41.0       0.57 
FJ445161.1 Human rhinovirus 83 strain ATCC VR-1193, complete genome   41.0       0.57 
AY009089.1 Camelpox virus CMS, complete genome                        41.0       0.57 
KJ859677.1 Penguinpox virus isolate PSan92, complete genome           41.0       0.57 
KJ801920.1 Pigeonpox virus isolate FeP2, complete genome              41.0       0.57 
AF438165.1 Camelpox virus M-96 from Kazakhstan, complete genome       41.0       0.57 
NC_035797.1 UNVERIFIED: Squirrelpox virus Berlin_2015, complete g...  39.2       2.0  
AB252582.1 Human parechovirus 6 genomic RNA, complete genome, str...  39.2       2.0  
MF503315.1 UNVERIFIED: Squirrelpox virus Berlin_2015, complete ge...  39.2       2.0  
NC_040681.1 Bufonid herpesvirus 1 strain FO1_2015, complete genome    38.3       7.0  
NC_008291.1 Taterapox virus, complete genome                          38.3       7.0  
MF143550.1 Bufonid herpesvirus 1 strain FO1_2015, complete genome     38.3       7.0  
DQ437594.1 Taterapox virus strain Dahomey 1968, complete genome       38.3       7.0  
NC_055230.1 Akhmeta virus isolate Akhmeta_2013-88, complete genome    37.4       7.0  
NC_035469.1 NY_014 poxvirus strain 2013, complete genome              37.4       7.0  
NC_016924.1 Cotia virus SPAn232, complete genome                      37.4       7.0  
MH607141.1 Akhmeta virus isolate Akhmeta_2013-88, complete genome     37.4       7.0  
X05817.1 Bovine papillomavirus type 4 (BPV-4) genome                  37.4       7.0  
MF001305.1 NY_014 poxvirus strain 2013, complete genome               37.4       7.0  
HQ647181.2 Cotia virus SPAn232, complete genome                       37.4       7.0  


>NC_005309.1 Canarypox virus, complete genome
Length=359853

 Score = 44.6 bits (48),  Expect = 0.047
 Identities = 32/36 (89%), Gaps = 1/36 (3%)
 Strand=Plus/Plus

Query  5112   GAAAATGTCAGCAAGTAATGATTTAGAGAAAATTTT  5147
              |||||| | ||||| ||||||| |||||||||||||
Sbjct  23345  GAAAATCTGAGCAA-TAATGATCTAGAGAAAATTTT  23379


>AF095689.1 Vaccinia virus (strain Tian Tan) complete genome
Length=189274

 Score = 44.6 bits (48),  Expect = 0.047
 Identities = 40/48 (83%), Gaps = 2/48 (4%)
 Strand=Plus/Minus

Query  2292    ATTATGAAAGATAATAGTT-TTATAATTATTATCTTTATAATAATTAT  2338
               ||||| ||  || ||| || |||||||||||||  |||||||||||||
Sbjct  142051  ATTAT-AATTATTATAATTATTATAATTATTATAATTATAATAATTAT  142005


 Score = 43.7 bits (47),  Expect = 0.16
 Identities = 33/38 (87%), Gaps = 1/38 (3%)
 Strand=Plus/Plus

Query  2302    ATAATAGTT-TTATAATTATTATCTTTATAATAATTAT  2338
               |||||| || |||||||||| ||  |||||||||||||
Sbjct  142002  ATAATAATTATTATAATTATAATAATTATAATAATTAT  142039


 Score = 40.1 bits (43),  Expect = 2.0
 Identities = 39/48 (81%), Gaps = 2/48 (4%)
 Strand=Plus/Plus

Query  2292    ATTATGAAAGATAATAGTTTTA-TAATTATTATCTTTATAATAATTAT  2338
               ||||| ||  |||||| || || ||||||| ||  |||||||||||||
Sbjct  142011  ATTAT-AATTATAATAATTATAATAATTATAATAATTATAATAATTAT  142057


 Score = 40.1 bits (43),  Expect = 2.0
 Identities = 39/48 (81%), Gaps = 2/48 (4%)
 Strand=Plus/Minus

Query  2292    ATTATGAAAGATAATAGTT-TTATAATTATTATCTTTATAATAATTAT  2338
               ||||| ||  || ||| || |||||||||||||  |||| ||||||||
Sbjct  142078  ATTAT-AATTATTATAATTATTATAATTATTATAATTATTATAATTAT  142032


 Score = 39.2 bits (42),  Expect = 2.0
 Identities = 32/38 (84%), Gaps = 1/38 (3%)
 Strand=Plus/Plus

Query  2302    ATAATAGTTTTA-TAATTATTATCTTTATAATAATTAT  2338
               |||||| || || ||||||| ||  |||||||||||||
Sbjct  142029  ATAATAATTATAATAATTATAATAATTATAATAATTAT  142066


 Score = 39.2 bits (42),  Expect = 2.0
 Identities = 32/38 (84%), Gaps = 1/38 (3%)
 Strand=Plus/Plus

Query  2302    ATAATAGTTTTA-TAATTATTATCTTTATAATAATTAT  2338
               |||||| || || ||||||| ||  |||||||||||||
Sbjct  142038  ATAATAATTATAATAATTATAATAATTATAATAATTAT  142075


 Score = 39.2 bits (42),  Expect = 2.0
 Identities = 32/38 (84%), Gaps = 1/38 (3%)
 Strand=Plus/Plus

Query  2302    ATAATAGTTTTA-TAATTATTATCTTTATAATAATTAT  2338
               |||||| || || ||||||| ||  |||||||||||||
Sbjct  142047  ATAATAATTATAATAATTATAATAATTATAATAATTAT  142084


 Score = 38.3 bits (41),  Expect = 7.0
 Identities = 25/28 (89%), Gaps = 0/28 (0%)
 Strand=Plus/Minus

Query  2311    TTATAATTATTATCTTTATAATAATTAT  2338
               |||||||||||||  |||| ||||||||
Sbjct  142086  TTATAATTATTATAATTATTATAATTAT  142059


>KX857215.1 Shearwaterpox virus strain SWPV-2, complete genome
Length=351108

 Score = 44.6 bits (48),  Expect = 0.047
 Identities = 32/36 (89%), Gaps = 1/36 (3%)
 Strand=Plus/Plus

Query  5112   GAAAATGTCAGCAAGTAATGATTTAGAGAAAATTTT  5147
              |||||| | ||||| ||||||| |||||||||||||
Sbjct  19318  GAAAATCTGAGCAA-TAATGATCTAGAGAAAATTTT  19352


>AY318871.1 Canarypox virus strain ATCC VR-111, complete genome
Length=359853

 Score = 44.6 bits (48),  Expect = 0.047
 Identities = 32/36 (89%), Gaps = 1/36 (3%)
 Strand=Plus/Plus

Query  5112   GAAAATGTCAGCAAGTAATGATTTAGAGAAAATTTT  5147
              |||||| | ||||| ||||||| |||||||||||||
Sbjct  23345  GAAAATCTGAGCAA-TAATGATCTAGAGAAAATTTT  23379


>NC_055231.1 Orthopoxvirus Abatino, complete genome
Length=213743

 Score = 42.8 bits (46),  Expect = 0.16
 Identities = 37/45 (82%), Gaps = 1/45 (2%)
 Strand=Plus/Plus

Query  2302    ATAATAGTTTTA-TAATTATTATCTTTATAATAATTATGAAGATA  2345
               |||||| || || ||||||| ||  ||||||||||||| | ||||
Sbjct  151390  ATAATAATTATAATAATTATAATAATTATAATAATTATAATGATA  151434


 Score = 39.2 bits (42),  Expect = 2.0
 Identities = 32/38 (84%), Gaps = 1/38 (3%)
 Strand=Plus/Minus

Query  2302    ATAATAGTT-TTATAATTATTATCTTTATAATAATTAT  2338
               || ||| || |||||||||||||  |||| ||||||||
Sbjct  151430  ATTATAATTATTATAATTATTATAATTATTATAATTAT  151393


>MH816996.1 Orthopoxvirus Abatino, complete genome
Length=213743

 Score = 42.8 bits (46),  Expect = 0.16
 Identities = 37/45 (82%), Gaps = 1/45 (2%)
 Strand=Plus/Plus

Query  2302    ATAATAGTTTTA-TAATTATTATCTTTATAATAATTATGAAGATA  2345
               |||||| || || ||||||| ||  ||||||||||||| | ||||
Sbjct  151390  ATAATAATTATAATAATTATAATAATTATAATAATTATAATGATA  151434


 Score = 39.2 bits (42),  Expect = 2.0
 Identities = 32/38 (84%), Gaps = 1/38 (3%)
 Strand=Plus/Minus

Query  2302    ATAATAGTT-TTATAATTATTATCTTTATAATAATTAT  2338
               || ||| || |||||||||||||  |||| ||||||||
Sbjct  151430  ATTATAATTATTATAATTATTATAATTATTATAATTAT  151393


>NC_003663.2 Cowpox virus, complete genome
Length=224499

 Score = 41.9 bits (45),  Expect = 0.57
 Identities = 35/42 (83%), Gaps = 1/42 (2%)
 Strand=Plus/Plus

Query  2298    AAAGATAATAGTTTTA-TAATTATTATCTTTATAATAATTAT  2338
               |||| ||||| || || ||||||| ||  |||||||||||||
Sbjct  159395  AAAGTTAATAATTATAATAATTATAATAATTATAATAATTAT  159436


 Score = 41.0 bits (44),  Expect = 0.57
 Identities = 41/51 (80%), Gaps = 2/51 (4%)
 Strand=Plus/Minus

Query  2292    ATTATGAAAGATAATAGTT-TTATAATTATTATCTTTATAATAATTATGAA  2341
               ||||| ||  || ||| || |||||||||||||  |||| |||||||| ||
Sbjct  159448  ATTAT-AATTATTATAATTATTATAATTATTATAATTATTATAATTATTAA  159399


 Score = 39.2 bits (42),  Expect = 2.0
 Identities = 32/38 (84%), Gaps = 1/38 (3%)
 Strand=Plus/Plus

Query  2302    ATAATAGTTTTA-TAATTATTATCTTTATAATAATTAT  2338
               |||||| || || ||||||| ||  |||||||||||||
Sbjct  159408  ATAATAATTATAATAATTATAATAATTATAATAATTAT  159445


 Score = 39.2 bits (42),  Expect = 2.0
 Identities = 32/38 (84%), Gaps = 1/38 (3%)
 Strand=Plus/Plus

Query  2302    ATAATAGTTTTA-TAATTATTATCTTTATAATAATTAT  2338
               |||||| || || ||||||| ||  |||||||||||||
Sbjct  159417  ATAATAATTATAATAATTATAATAATTATAATAATTAT  159454


 Score = 38.3 bits (41),  Expect = 7.0
 Identities = 25/28 (89%), Gaps = 0/28 (0%)
 Strand=Plus/Minus

Query  2311    TTATAATTATTATCTTTATAATAATTAT  2338
               |||||||||||||  |||| ||||||||
Sbjct  159456  TTATAATTATTATAATTATTATAATTAT  159429


>AF482758.2 Cowpox virus strain Brighton Red, complete genome
Length=224499

 Score = 41.9 bits (45),  Expect = 0.57
 Identities = 35/42 (83%), Gaps = 1/42 (2%)
 Strand=Plus/Plus

Query  2298    AAAGATAATAGTTTTA-TAATTATTATCTTTATAATAATTAT  2338
               |||| ||||| || || ||||||| ||  |||||||||||||
Sbjct  159395  AAAGTTAATAATTATAATAATTATAATAATTATAATAATTAT  159436


 Score = 41.0 bits (44),  Expect = 0.57
 Identities = 41/51 (80%), Gaps = 2/51 (4%)
 Strand=Plus/Minus

Query  2292    ATTATGAAAGATAATAGTT-TTATAATTATTATCTTTATAATAATTATGAA  2341
               ||||| ||  || ||| || |||||||||||||  |||| |||||||| ||
Sbjct  159448  ATTAT-AATTATTATAATTATTATAATTATTATAATTATTATAATTATTAA  159399


 Score = 39.2 bits (42),  Expect = 2.0
 Identities = 32/38 (84%), Gaps = 1/38 (3%)
 Strand=Plus/Plus

Query  2302    ATAATAGTTTTA-TAATTATTATCTTTATAATAATTAT  2338
               |||||| || || ||||||| ||  |||||||||||||
Sbjct  159408  ATAATAATTATAATAATTATAATAATTATAATAATTAT  159445


 Score = 39.2 bits (42),  Expect = 2.0
 Identities = 32/38 (84%), Gaps = 1/38 (3%)
 Strand=Plus/Plus

Query  2302    ATAATAGTTTTA-TAATTATTATCTTTATAATAATTAT  2338
               |||||| || || ||||||| ||  |||||||||||||
Sbjct  159417  ATAATAATTATAATAATTATAATAATTATAATAATTAT  159454


 Score = 38.3 bits (41),  Expect = 7.0
 Identities = 25/28 (89%), Gaps = 0/28 (0%)
 Strand=Plus/Minus

Query  2311    TTATAATTATTATCTTTATAATAATTAT  2338
               |||||||||||||  |||| ||||||||
Sbjct  159456  TTATAATTATTATAATTATTATAATTAT  159429


>NC_024446.1 Penguinpox virus isolate PSan92, complete genome
Length=306862

 Score = 41.0 bits (44),  Expect = 0.57
 Identities = 25/27 (93%), Gaps = 0/27 (0%)
 Strand=Plus/Plus

Query  2290    TAATTATGAAAGATAATAGTTTTATAA  2316
               |||| |||||||||||| |||||||||
Sbjct  201308  TAATGATGAAAGATAATTGTTTTATAA  201334


 Score = 37.4 bits (40),  Expect = 7.0
 Identities = 39/49 (80%), Gaps = 2/49 (4%)
 Strand=Plus/Minus

Query  2299    AAGATAATAGTTTTATA-AT-TATTATCTTTATAATAATTATGAAGATA  2345
               || |||||||||||||| || ||||||||   | ||||| || || |||
Sbjct  145067  AACATAATAGTTTTATAGATATATTATCTGACTTATAATCATCAAAATA  145019


>NC_024447.1 Pigeonpox virus isolate FeP2, complete genome
Length=282356

 Score = 41.0 bits (44),  Expect = 0.57
 Identities = 25/27 (93%), Gaps = 0/27 (0%)
 Strand=Plus/Plus

Query  2290    TAATTATGAAAGATAATAGTTTTATAA  2316
               |||| |||||||||||| |||||||||
Sbjct  185977  TAATGATGAAAGATAATCGTTTTATAA  186003


>NC_003391.1 Camelpox virus, complete genome
Length=205719

 Score = 41.0 bits (44),  Expect = 0.57
 Identities = 37/45 (82%), Gaps = 4/45 (9%)
 Strand=Plus/Plus

Query  2298    AAAGATAATAGTT-TTATAATTATTATCTT---TATAATAATTAT  2338
               |||| ||||| || |||||||||||||  |   ||||||||||||
Sbjct  144642  AAAGTTAATAATTATTATAATTATTATAATAATTATAATAATTAT  144686


 Score = 40.1 bits (43),  Expect = 2.0
 Identities = 39/48 (81%), Gaps = 2/48 (4%)
 Strand=Plus/Minus

Query  2292    ATTATGAAAGATAATAGTT-TTATAATTATTATCTTTATAATAATTAT  2338
               ||||| ||  || ||| || |||||||||||||  |||| ||||||||
Sbjct  144716  ATTAT-AATTATTATAATTATTATAATTATTATAATTATTATAATTAT  144670


 Score = 39.2 bits (42),  Expect = 2.0
 Identities = 32/38 (84%), Gaps = 1/38 (3%)
 Strand=Plus/Plus

Query  2302    ATAATAGTTTTA-TAATTATTATCTTTATAATAATTAT  2338
               |||||| || || ||||||| ||  |||||||||||||
Sbjct  144667  ATAATAATTATAATAATTATAATAATTATAATAATTAT  144704


 Score = 39.2 bits (42),  Expect = 2.0
 Identities = 32/38 (84%), Gaps = 1/38 (3%)
 Strand=Plus/Plus

Query  2302    ATAATAGTTTTA-TAATTATTATCTTTATAATAATTAT  2338
               |||||| || || ||||||| ||  |||||||||||||
Sbjct  144676  ATAATAATTATAATAATTATAATAATTATAATAATTAT  144713


 Score = 39.2 bits (42),  Expect = 2.0
 Identities = 32/38 (84%), Gaps = 1/38 (3%)
 Strand=Plus/Plus

Query  2302    ATAATAGTTTTA-TAATTATTATCTTTATAATAATTAT  2338
               |||||| || || ||||||| ||  |||||||||||||
Sbjct  144685  ATAATAATTATAATAATTATAATAATTATAATAATTAT  144722


 Score = 39.2 bits (42),  Expect = 2.0
 Identities = 32/38 (84%), Gaps = 1/38 (3%)
 Strand=Plus/Plus

Query  2302    ATAATAGTTTTA-TAATTATTATCTTTATAATAATTAT  2338
               |||||| || || ||||||| ||  |||||||||||||
Sbjct  144694  ATAATAATTATAATAATTATAATAATTATAATAATTAT  144731


 Score = 39.2 bits (42),  Expect = 2.0
 Identities = 32/38 (84%), Gaps = 1/38 (3%)
 Strand=Plus/Minus

Query  2302    ATAATAGTT-TTATAATTATTATCTTTATAATAATTAT  2338
               || ||| || |||||||||||||  |||| ||||||||
Sbjct  144734  ATTATAATTATTATAATTATTATAATTATTATAATTAT  144697


>FJ445161.1 Human rhinovirus 83 strain ATCC VR-1193, complete 
genome
Length=7230

 Score = 41.0 bits (44),  Expect = 0.57
 Identities = 30/34 (88%), Gaps = 1/34 (3%)
 Strand=Plus/Plus

Query  1628  ATAACTATGCATGGAACTTTATTTGGAAACTCAA  1661
             |||| |||| ||||||||||| ||||||||| ||
Sbjct  1345  ATAA-TATGGATGGAACTTTAATTGGAAACTTAA  1377


>AY009089.1 Camelpox virus CMS, complete genome
Length=202205

 Score = 41.0 bits (44),  Expect = 0.57
 Identities = 37/45 (82%), Gaps = 4/45 (9%)
 Strand=Plus/Plus

Query  2298    AAAGATAATAGTT-TTATAATTATTATCTT---TATAATAATTAT  2338
               |||| ||||| || |||||||||||||  |   ||||||||||||
Sbjct  142765  AAAGTTAATAATTATTATAATTATTATAATAATTATAATAATTAT  142809


 Score = 39.2 bits (42),  Expect = 2.0
 Identities = 32/38 (84%), Gaps = 1/38 (3%)
 Strand=Plus/Plus

Query  2302    ATAATAGTTTTA-TAATTATTATCTTTATAATAATTAT  2338
               |||||| || || ||||||| ||  |||||||||||||
Sbjct  142790  ATAATAATTATAATAATTATAATAATTATAATAATTAT  142827


 Score = 39.2 bits (42),  Expect = 2.0
 Identities = 32/38 (84%), Gaps = 1/38 (3%)
 Strand=Plus/Minus

Query  2302    ATAATAGTT-TTATAATTATTATCTTTATAATAATTAT  2338
               || ||| || |||||||||||||  |||| ||||||||
Sbjct  142830  ATTATAATTATTATAATTATTATAATTATTATAATTAT  142793


>KJ859677.1 Penguinpox virus isolate PSan92, complete genome
Length=306862

 Score = 41.0 bits (44),  Expect = 0.57
 Identities = 25/27 (93%), Gaps = 0/27 (0%)
 Strand=Plus/Plus

Query  2290    TAATTATGAAAGATAATAGTTTTATAA  2316
               |||| |||||||||||| |||||||||
Sbjct  201308  TAATGATGAAAGATAATTGTTTTATAA  201334


 Score = 37.4 bits (40),  Expect = 7.0
 Identities = 39/49 (80%), Gaps = 2/49 (4%)
 Strand=Plus/Minus

Query  2299    AAGATAATAGTTTTATA-AT-TATTATCTTTATAATAATTATGAAGATA  2345
               || |||||||||||||| || ||||||||   | ||||| || || |||
Sbjct  145067  AACATAATAGTTTTATAGATATATTATCTGACTTATAATCATCAAAATA  145019


>KJ801920.1 Pigeonpox virus isolate FeP2, complete genome
Length=282356

 Score = 41.0 bits (44),  Expect = 0.57
 Identities = 25/27 (93%), Gaps = 0/27 (0%)
 Strand=Plus/Plus

Query  2290    TAATTATGAAAGATAATAGTTTTATAA  2316
               |||| |||||||||||| |||||||||
Sbjct  185977  TAATGATGAAAGATAATCGTTTTATAA  186003


>AF438165.1 Camelpox virus M-96 from Kazakhstan, complete genome
Length=205719

 Score = 41.0 bits (44),  Expect = 0.57
 Identities = 37/45 (82%), Gaps = 4/45 (9%)
 Strand=Plus/Plus

Query  2298    AAAGATAATAGTT-TTATAATTATTATCTT---TATAATAATTAT  2338
               |||| ||||| || |||||||||||||  |   ||||||||||||
Sbjct  144642  AAAGTTAATAATTATTATAATTATTATAATAATTATAATAATTAT  144686


 Score = 40.1 bits (43),  Expect = 2.0
 Identities = 39/48 (81%), Gaps = 2/48 (4%)
 Strand=Plus/Minus

Query  2292    ATTATGAAAGATAATAGTT-TTATAATTATTATCTTTATAATAATTAT  2338
               ||||| ||  || ||| || |||||||||||||  |||| ||||||||
Sbjct  144716  ATTAT-AATTATTATAATTATTATAATTATTATAATTATTATAATTAT  144670


 Score = 39.2 bits (42),  Expect = 2.0
 Identities = 32/38 (84%), Gaps = 1/38 (3%)
 Strand=Plus/Plus

Query  2302    ATAATAGTTTTA-TAATTATTATCTTTATAATAATTAT  2338
               |||||| || || ||||||| ||  |||||||||||||
Sbjct  144667  ATAATAATTATAATAATTATAATAATTATAATAATTAT  144704


 Score = 39.2 bits (42),  Expect = 2.0
 Identities = 32/38 (84%), Gaps = 1/38 (3%)
 Strand=Plus/Plus

Query  2302    ATAATAGTTTTA-TAATTATTATCTTTATAATAATTAT  2338
               |||||| || || ||||||| ||  |||||||||||||
Sbjct  144676  ATAATAATTATAATAATTATAATAATTATAATAATTAT  144713


 Score = 39.2 bits (42),  Expect = 2.0
 Identities = 32/38 (84%), Gaps = 1/38 (3%)
 Strand=Plus/Plus

Query  2302    ATAATAGTTTTA-TAATTATTATCTTTATAATAATTAT  2338
               |||||| || || ||||||| ||  |||||||||||||
Sbjct  144685  ATAATAATTATAATAATTATAATAATTATAATAATTAT  144722


 Score = 39.2 bits (42),  Expect = 2.0
 Identities = 32/38 (84%), Gaps = 1/38 (3%)
 Strand=Plus/Plus

Query  2302    ATAATAGTTTTA-TAATTATTATCTTTATAATAATTAT  2338
               |||||| || || ||||||| ||  |||||||||||||
Sbjct  144694  ATAATAATTATAATAATTATAATAATTATAATAATTAT  144731


 Score = 39.2 bits (42),  Expect = 2.0
 Identities = 32/38 (84%), Gaps = 1/38 (3%)
 Strand=Plus/Minus

Query  2302    ATAATAGTT-TTATAATTATTATCTTTATAATAATTAT  2338
               || ||| || |||||||||||||  |||| ||||||||
Sbjct  144734  ATTATAATTATTATAATTATTATAATTATTATAATTAT  144697


>NC_035797.1 UNVERIFIED: Squirrelpox virus Berlin_2015, complete 
genome
Length=142974

 Score = 39.2 bits (42),  Expect = 2.0
 Identities = 32/37 (86%), Gaps = 3/37 (8%)
 Strand=Plus/Minus

Query  1638   ATGGAACTT-TATTTGGAAA--CTCAAAGAGACACTC  1671
              ||||| ||| |||| |||||  |||||||||||||||
Sbjct  50019  ATGGATCTTATATTCGGAAAATCTCAAAGAGACACTC  49983


>AB252582.1 Human parechovirus 6 genomic RNA, complete genome, 
strain: NII561-2000
Length=7347

 Score = 39.2 bits (42),  Expect = 2.0
 Identities = 51/66 (77%), Gaps = 5/66 (8%)
 Strand=Plus/Minus

Query  998   CATCATCTGTATTATACATTG--TGTGCTCACCACACAGAGTCAGTTCTTTTTCCATCAC  1055
             |||||||||||||| |||| |  | ||| |||||| |  || ||||| | ||  ||||||
Sbjct  3788  CATCATCTGTATTAGACATGGATTCTGC-CACCAC-CTCAGCCAGTT-TCTTCACATCAC  3732

Query  1056  CATACA  1061
             ||| ||
Sbjct  3731  CATCCA  3726


>MF503315.1 UNVERIFIED: Squirrelpox virus Berlin_2015, complete 
genome
Length=142974

 Score = 39.2 bits (42),  Expect = 2.0
 Identities = 32/37 (86%), Gaps = 3/37 (8%)
 Strand=Plus/Minus

Query  1638   ATGGAACTT-TATTTGGAAA--CTCAAAGAGACACTC  1671
              ||||| ||| |||| |||||  |||||||||||||||
Sbjct  50019  ATGGATCTTATATTCGGAAAATCTCAAAGAGACACTC  49983


>NC_040681.1 Bufonid herpesvirus 1 strain FO1_2015, complete genome
Length=158250

 Score = 38.3 bits (41),  Expect = 7.0
 Identities = 22/23 (96%), Gaps = 0/23 (0%)
 Strand=Plus/Plus

Query  1737   AGCCTAAGAAAACAGCAAAGTCC  1759
              |||||| ||||||||||||||||
Sbjct  63902  AGCCTACGAAAACAGCAAAGTCC  63924


>NC_008291.1 Taterapox virus, complete genome
Length=198050

 Score = 38.3 bits (41),  Expect = 7.0
 Identities = 25/28 (89%), Gaps = 0/28 (0%)
 Strand=Plus/Minus

Query  2311    TTATAATTATTATCTTTATAATAATTAT  2338
               |||||||||||||  |||| ||||||||
Sbjct  142471  TTATAATTATTATAATTATTATAATTAT  142444


>MF143550.1 Bufonid herpesvirus 1 strain FO1_2015, complete genome
Length=158250

 Score = 38.3 bits (41),  Expect = 7.0
 Identities = 22/23 (96%), Gaps = 0/23 (0%)
 Strand=Plus/Plus

Query  1737   AGCCTAAGAAAACAGCAAAGTCC  1759
              |||||| ||||||||||||||||
Sbjct  63902  AGCCTACGAAAACAGCAAAGTCC  63924


>DQ437594.1 Taterapox virus strain Dahomey 1968, complete genome
Length=198050

 Score = 38.3 bits (41),  Expect = 7.0
 Identities = 25/28 (89%), Gaps = 0/28 (0%)
 Strand=Plus/Minus

Query  2311    TTATAATTATTATCTTTATAATAATTAT  2338
               |||||||||||||  |||| ||||||||
Sbjct  142471  TTATAATTATTATAATTATTATAATTAT  142444


>NC_055230.1 Akhmeta virus isolate Akhmeta_2013-88, complete genome
Length=221923

 Score = 37.4 bits (40),  Expect = 7.0
 Identities = 37/47 (79%), Gaps = 1/47 (2%)
 Strand=Plus/Plus

Query  2648    CATAATGTCATACTTTATTCTAATTTTATAGAAAAATAAAACATTCA  2694
               |||||||  || || ||  ||| ||||||  |||||||||||| |||
Sbjct  186699  CATAATGA-ATTCTCTAAACTATTTTTATCAAAAAATAAAACAATCA  186744


>NC_035469.1 NY_014 poxvirus strain 2013, complete genome
Length=200223

 Score = 37.4 bits (40),  Expect = 7.0
 Identities = 35/41 (85%), Gaps = 3/41 (7%)
 Strand=Plus/Minus

Query  2299    AAGATAATAGTTTTATAATTATTATCTTTATAA-TAATTAT  2338
               |||||||||||||||| ||||||| |||  ||| | |||||
Sbjct  181241  AAGATAATAGTTTTAT-ATTATTA-CTTACTAACTGATTAT  181203


>NC_016924.1 Cotia virus SPAn232, complete genome
Length=185139

 Score = 37.4 bits (40),  Expect = 7.0
 Identities = 23/25 (92%), Gaps = 0/25 (0%)
 Strand=Plus/Plus

Query  2646    TACATAATGTCATACTTTATTCTAA  2670
               ||||||||||  |||||||||||||
Sbjct  171410  TACATAATGTTTTACTTTATTCTAA  171434


>MH607141.1 Akhmeta virus isolate Akhmeta_2013-88, complete genome
Length=221923

 Score = 37.4 bits (40),  Expect = 7.0
 Identities = 37/47 (79%), Gaps = 1/47 (2%)
 Strand=Plus/Plus

Query  2648    CATAATGTCATACTTTATTCTAATTTTATAGAAAAATAAAACATTCA  2694
               |||||||  || || ||  ||| ||||||  |||||||||||| |||
Sbjct  186699  CATAATGA-ATTCTCTAAACTATTTTTATCAAAAAATAAAACAATCA  186744


>X05817.1 Bovine papillomavirus type 4 (BPV-4) genome
Length=7265

 Score = 37.4 bits (40),  Expect = 7.0
 Identities = 23/25 (92%), Gaps = 0/25 (0%)
 Strand=Plus/Minus

Query  1638  ATGGAACTTTATTTGGAAACTCAAA  1662
             |||||| | ||||||||||||||||
Sbjct  2661  ATGGAAATGTATTTGGAAACTCAAA  2637


>MF001305.1 NY_014 poxvirus strain 2013, complete genome
Length=200223

 Score = 37.4 bits (40),  Expect = 7.0
 Identities = 35/41 (85%), Gaps = 3/41 (7%)
 Strand=Plus/Minus

Query  2299    AAGATAATAGTTTTATAATTATTATCTTTATAA-TAATTAT  2338
               |||||||||||||||| ||||||| |||  ||| | |||||
Sbjct  181241  AAGATAATAGTTTTAT-ATTATTA-CTTACTAACTGATTAT  181203


>HQ647181.2 Cotia virus SPAn232, complete genome
Length=185139

 Score = 37.4 bits (40),  Expect = 7.0
 Identities = 23/25 (92%), Gaps = 0/25 (0%)
 Strand=Plus/Plus

Query  2646    TACATAATGTCATACTTTATTCTAA  2670
               ||||||||||  |||||||||||||
Sbjct  171410  TACATAATGTTTTACTTTATTCTAA  171434


Lambda      K        H
   0.634    0.408    0.912 

Gapped
Lambda      K        H
   0.625    0.410    0.780 

Effective search space used: 1222377546689


Query= scaffold_m29_p_24_34221262_34231398_Flank5000

Length=10136
                                                                      Score        E
Sequences producing significant alignments:                          (Bits)     Value

HQ840738.1 Gallid herpesvirus 3 strain SB-1, complete genome          50.0       0.001
NC_055509.1 Cuiaba virus strain BeAn 227841, partial genome           43.7       0.17 
MH899110.1 Cuiaba virus strain BeAn 227841, partial genome            43.7       0.17 
NC_035460.1 Eptesipox virus strain Washington, complete genome        42.8       0.17 
JF797218.1 Suid herpesvirus 1 strain Kaplan, complete genome          42.8       0.17 
KP939550.1 African horse sickness virus 3 isolate AHSV-3_109_08 s...  42.8       0.17 
KY747497.1 Eptesipox virus strain Washington, complete genome         42.8       0.17 
NC_032111.1 BeAn 58058 virus, complete genome                         41.9       0.58 
LC431581.1 Feline paramyxovirus 163 viral cRNA, nearly complete g...  41.9       0.58 
MN653921.1 Cetacean poxvirus 1 strain CePV-TA, complete genome        41.9       0.58 
KY094066.1 BeAn 58058 virus strain BeAn58058, complete genome         41.9       0.58 
NC_040539.1 Rhinolophus gammaherpesvirus 1 BV1 DNA, complete genome   41.0       0.58 
NC_033176.1 Cynomolgus cytomegalovirus isolate 31908, complete ge...  41.0       0.58 
LC333428.1 Rhinolophus gammaherpesvirus 1 BV1 DNA, complete genome    41.0       0.58 
KX689265.1 Cynomolgus cytomegalovirus isolate 31908, complete genome  41.0       0.58 
NC_055561.1 Cervid alphaherpesvirus 3 strain Canada, partial genome   40.1       2.0  
NC_044957.1 African swine fever virus OURT 88/3 (avirulent field ...  40.1       2.0  
NC_044956.1 African swine fever virus Benin 97/1 pathogenic isola...  40.1       2.0  
NC_038357.1 Torque teno midi virus 10 DNA, complete genome, isola...  40.1       2.0  
NC_024303.1 Bovine herpesvirus 6 isolate Pennsylvania 47, complet...  40.1       2.0  
NC_009888.1 Tanapox virus, complete genome                            40.1       2.0  
NC_002642.1 Yaba-like disease virus, complete genome                  40.1       2.0  
MW736608.1 African swine fever virus strain 113049 WB, complete g...  40.1       2.0  
MH036941.1 Cervid alphaherpesvirus 3 strain Canada, complete genome   40.1       2.0  
KY628968.1 Macacine alphaherpesvirus 1 isolate 8100812, complete ...  40.1       2.0  
AM712240.1 African swine fever virus OURT 88/3 (avirulent field i...  40.1       2.0  
AM712239.1 African swine fever virus Benin 97/1 pathogenic isolat...  40.1       2.0  
AB303560.1 Torque teno midi virus 10 DNA, complete genome, isolat...  40.1       2.0  
KJ705001.1 Bovine herpesvirus 6 isolate Pennsylvania 47, complete...  40.1       2.0  
AJ293568.1 Yaba-like disease virus (YLDV), complete genome            40.1       2.0  
NC_024447.1 Pigeonpox virus isolate FeP2, complete genome             39.2       2.0  
NC_014954.1 Human papillomavirus type 131, complete genome            39.2       2.0  
NC_010707.1 Thottapalayam virus segment L, complete sequence          39.2       2.0  
KJ801920.1 Pigeonpox virus isolate FeP2, complete genome              39.2       2.0  
GU117631.1 Human papillomavirus type 131, complete genome             39.2       2.0  
DQ825770.1 Thottapalayam virus strain VRC 66412 segment L, comple...  39.2       2.0  
NC_055603.1 Lymphocystis disease virus 4 isolate LCDV-WC, complet...  38.3       7.0  
NC_037656.1 Sea otter poxvirus strain ELK, complete genome            38.3       7.0  
NC_033620.1 Murine roseolovirus isolate YOK1, complete genome         38.3       7.0  
NC_016924.1 Cotia virus SPAn232, complete genome                      38.3       7.0  
NC_016448.1 Saimiriine herpesvirus 4 strain SqSHV, complete genome    38.3       7.0  
NC_002665.1 Bovine herpesvirus 4 long unique region, complete seq...  38.3       7.0  
MN803438.1 Lymphocystis disease virus 4 isolate LCDV-WC, complete...  38.3       7.0  
KX900438.1 Pueblo Viejo virus isolate 75V-2621 segment L RNA-depe...  38.3       7.0  
MG953520.1 Trioceros melleri ranavirus isolate C16002, complete g...  38.3       7.0  
MF588695.1 Gammapapillomavirus 5 isolate Gamma05_w20c04, complete...  38.3       7.0  
MH427217.1 Sea otter poxvirus strain ELK, complete genome             38.3       7.0  
KY355735.1 Murine roseolovirus isolate YOK1, complete genome          38.3       7.0  
HQ647181.2 Cotia virus SPAn232, complete genome                       38.3       7.0  
FJ483967.2 Saimiriine herpesvirus 4 strain SqSHV, complete genome     38.3       7.0  
AF318573.1 Bovine herpesvirus 4 long unique region, complete sequ...  38.3       7.0  
NC_063268.1 Bovine herpesvirus type 1.1 isolate NVSL challenge 97...  37.4       7.0  
NC_040681.1 Bufonid herpesvirus 1 strain FO1_2015, complete genome    37.4       7.0  
NC_036579.1 Ictalurid herpesvirus 2 strain 760/94, complete genome    37.4       7.0  
NC_036582.1 Flamingopox virus FGPVKD09, complete genome               37.4       7.0  
NC_032730.1 Lucheng Rn rat coronavirus isolate Lucheng-19, comple...  37.4       7.0  
NC_031038.1 Skunkpox virus strain WA, complete genome                 37.4       7.0  
NC_027213.1 Raccoonpox virus, complete genome                         37.4       7.0  
NC_007653.1 Papiine herpesvirus 2, complete genome                    37.4       7.0  
NC_001348.1 Human herpesvirus 3, complete genome                      37.4       7.0  
AC_000008.1 Human adenovirus 5, complete genome                       37.4       7.0  
NC_001716.2 Human herpesvirus 7, complete genome                      37.4       7.0  
NC_001847.1 Bovine herpesvirus 1, complete genome                     37.4       7.0  
NC_006560.1 Cercopithecine herpesvirus 2, complete genome             37.4       7.0  
NC_005832.1 Ambystoma tigrinum virus, complete genome                 37.4       7.0  
NC_004002.1 Sheeppox virus 17077-99, complete genome                  37.4       7.0  
MW686834.1 UNVERIFIED: Human adenovirus 1 isolate Pt47_S1 sequence    37.4       7.0  
LC613089.1 Carp edema virus FTI2020 DNA, complete genome              37.4       7.0  
JX898220.1 Bovine herpesvirus type 1.1 isolate NVSL challenge 97-...  37.4       7.0  
AY077834.1 Sheeppox virus NISKHI, complete genome                     37.4       7.0  
AY077833.1 Sheeppox virus A, complete genome                          37.4       7.0  
LC068712.1 Human adenovirus 6 DNA, nearly complete genome, strain...  37.4       7.0  
MF044052.1 human adenovirus 2 isolate HK91, complete genome           37.4       7.0  
MF143550.1 Bufonid herpesvirus 1 strain FO1_2015, complete genome     37.4       7.0  
KT030409.1 African horse sickness virus 9 strain 9/E.caballus-tc/...  37.4       7.0  
KT030419.1 African horse sickness virus 6 strain 6/E.caballus-tc/...  37.4       7.0  
MG271984.1 Ictalurid herpesvirus 2 strain 760/94, complete genome     37.4       7.0  
MF678796.1 Flamingopox virus FGPVKD09, complete genome                37.4       7.0  
JF490509.1 Rotavirus A human/Victoria/CK00046/2006/G1P[8] segment...  37.4       7.0  
JF490491.1 Rotavirus A human/Victoria/CK00045/2006/G1P[8] segment...  37.4       7.0  
JF490487.1 Rotavirus A human/Victoria/CK00043/2006/G1P[8] segment...  37.4       7.0  
JF490476.1 Rotavirus A human/Victoria/CK00041/2006/G1P[8] segment...  37.4       7.0  
JF490465.1 Rotavirus A human/Victoria/CK00040/2006/G1P[8] segment...  37.4       7.0  
JF490454.1 Rotavirus A human/Victoria/CK00039/2006/G1P[8] segment...  37.4       7.0  
JF490399.1 Rotavirus A human/Victoria/CK00033/2007/G1P[8] segment...  37.4       7.0  
JF490388.1 Rotavirus A human/Victoria/CK00032/2006/G1P[8] segment...  37.4       7.0  
JF490378.1 Rotavirus A human/Victoria/CK00030/2006/G1P[8] segment...  37.4       7.0  
JF490157.1 Rotavirus A human/Victoria/CK00007/2004/G1P[8] segment...  37.4       7.0  
KF294380.2 Lucheng Rn rat coronavirus isolate Lucheng-19, complet...  37.4       7.0  
KU749310.1 Skunkpox virus strain WA, complete genome                  37.4       7.0  
KP143769.1 Raccoonpox virus, complete genome                          37.4       7.0  
DQ149153.1 Cercopithecine herpesvirus 16 strain X313, complete ge...  37.4       7.0  
X04370.1 Human herpesvirus 3 (strain Dumas) complete genome           37.4       7.0  
BK000408.1 TPA: Human adenovirus type 5, complete genome              37.4       7.0  
AF037218.1 Human herpesvirus 7 strain RK, complete genome             37.4       7.0  
AJ004801.1 Bovine herpesvirus type 1.1 complete genome                37.4       7.0  
AY714813.1 Cercopithecine herpesvirus 2, complete genome              37.4       7.0  
AY150217.1 Ambystoma tigrinum stebbensi virus, complete genome        37.4       7.0  
AY077832.1 Sheeppox virus 10700-99 strain TU-V02127, complete genome  37.4       7.0  


>HQ840738.1 Gallid herpesvirus 3 strain SB-1, complete genome
Length=165994

 Score = 50.0 bits (54),  Expect = 0.001
 Identities = 30/32 (94%), Gaps = 0/32 (0%)
 Strand=Plus/Plus

Query  5451    TCATTCATCCATTCATTCATTCATTTATATAT  5482
               |||||||| ||||||||||||||||||| |||
Sbjct  135258  TCATTCATTCATTCATTCATTCATTTATTTAT  135289


 Score = 50.0 bits (54),  Expect = 0.001
 Identities = 30/32 (94%), Gaps = 0/32 (0%)
 Strand=Plus/Minus

Query  5451    TCATTCATCCATTCATTCATTCATTTATATAT  5482
               |||||||| ||||||||||||||||||| |||
Sbjct  164678  TCATTCATTCATTCATTCATTCATTTATTTAT  164647


 Score = 45.5 bits (49),  Expect = 0.047
 Identities = 29/32 (91%), Gaps = 0/32 (0%)
 Strand=Plus/Plus

Query  5451    TCATTCATCCATTCATTCATTCATTTATATAT  5482
               |||||||| |||||||||||||||| || |||
Sbjct  135254  TCATTCATTCATTCATTCATTCATTCATTTAT  135285


 Score = 45.5 bits (49),  Expect = 0.047
 Identities = 29/32 (91%), Gaps = 0/32 (0%)
 Strand=Plus/Plus

Query  5451    TCATTCATCCATTCATTCATTCATTTATATAT  5482
               |||||||| |||||||||||| |||||| |||
Sbjct  135262  TCATTCATTCATTCATTCATTTATTTATTTAT  135293


 Score = 45.5 bits (49),  Expect = 0.047
 Identities = 29/32 (91%), Gaps = 0/32 (0%)
 Strand=Plus/Minus

Query  5451    TCATTCATCCATTCATTCATTCATTTATATAT  5482
               |||||||| |||||||||||| |||||| |||
Sbjct  164674  TCATTCATTCATTCATTCATTTATTTATTTAT  164643


 Score = 45.5 bits (49),  Expect = 0.047
 Identities = 29/32 (91%), Gaps = 0/32 (0%)
 Strand=Plus/Minus

Query  5451    TCATTCATCCATTCATTCATTCATTTATATAT  5482
               |||||||| |||||||||||||||| || |||
Sbjct  164682  TCATTCATTCATTCATTCATTCATTCATTTAT  164651


 Score = 42.8 bits (46),  Expect = 0.17
 Identities = 26/28 (93%), Gaps = 0/28 (0%)
 Strand=Plus/Plus

Query  5451    TCATTCATCCATTCATTCATTCATTTAT  5478
               |||||||| |||||||||||||||| ||
Sbjct  135242  TCATTCATTCATTCATTCATTCATTCAT  135269


 Score = 42.8 bits (46),  Expect = 0.17
 Identities = 26/28 (93%), Gaps = 0/28 (0%)
 Strand=Plus/Plus

Query  5451    TCATTCATCCATTCATTCATTCATTTAT  5478
               |||||||| |||||||||||||||| ||
Sbjct  135246  TCATTCATTCATTCATTCATTCATTCAT  135273


 Score = 42.8 bits (46),  Expect = 0.17
 Identities = 26/28 (93%), Gaps = 0/28 (0%)
 Strand=Plus/Plus

Query  5451    TCATTCATCCATTCATTCATTCATTTAT  5478
               |||||||| |||||||||||||||| ||
Sbjct  135250  TCATTCATTCATTCATTCATTCATTCAT  135277


 Score = 42.8 bits (46),  Expect = 0.17
 Identities = 26/28 (93%), Gaps = 0/28 (0%)
 Strand=Plus/Minus

Query  5451    TCATTCATCCATTCATTCATTCATTTAT  5478
               |||||||| |||||||||||||||| ||
Sbjct  164686  TCATTCATTCATTCATTCATTCATTCAT  164659


 Score = 42.8 bits (46),  Expect = 0.17
 Identities = 26/28 (93%), Gaps = 0/28 (0%)
 Strand=Plus/Minus

Query  5451    TCATTCATCCATTCATTCATTCATTTAT  5478
               |||||||| |||||||||||||||| ||
Sbjct  164690  TCATTCATTCATTCATTCATTCATTCAT  164663


 Score = 42.8 bits (46),  Expect = 0.17
 Identities = 26/28 (93%), Gaps = 0/28 (0%)
 Strand=Plus/Minus

Query  5451    TCATTCATCCATTCATTCATTCATTTAT  5478
               |||||||| |||||||||||||||| ||
Sbjct  164694  TCATTCATTCATTCATTCATTCATTCAT  164667


 Score = 37.4 bits (40),  Expect = 7.0
 Identities = 23/25 (92%), Gaps = 0/25 (0%)
 Strand=Plus/Plus

Query  5454    TTCATCCATTCATTCATTCATTTAT  5478
               ||||| |||||||||||||||| ||
Sbjct  135241  TTCATTCATTCATTCATTCATTCAT  135265


 Score = 37.4 bits (40),  Expect = 7.0
 Identities = 23/25 (92%), Gaps = 0/25 (0%)
 Strand=Plus/Minus

Query  5454    TTCATCCATTCATTCATTCATTTAT  5478
               ||||| |||||||||||||||| ||
Sbjct  164695  TTCATTCATTCATTCATTCATTCAT  164671


>NC_055509.1 Cuiaba virus strain BeAn 227841, partial genome
Length=11705

 Score = 43.7 bits (47),  Expect = 0.17
 Identities = 28/31 (90%), Gaps = 0/31 (0%)
 Strand=Plus/Plus

Query  8607  CTTTGTAAGAGGTATAAATGTCTAATCATTA  8637
             |||| |||||||||||||||||  |||||||
Sbjct  9969  CTTTCTAAGAGGTATAAATGTCGGATCATTA  9999


>MH899110.1 Cuiaba virus strain BeAn 227841, partial genome
Length=11705

 Score = 43.7 bits (47),  Expect = 0.17
 Identities = 28/31 (90%), Gaps = 0/31 (0%)
 Strand=Plus/Plus

Query  8607  CTTTGTAAGAGGTATAAATGTCTAATCATTA  8637
             |||| |||||||||||||||||  |||||||
Sbjct  9969  CTTTCTAAGAGGTATAAATGTCGGATCATTA  9999


>NC_035460.1 Eptesipox virus strain Washington, complete genome
Length=176688

 Score = 42.8 bits (46),  Expect = 0.17
 Identities = 30/32 (94%), Gaps = 2/32 (6%)
 Strand=Plus/Plus

Query  2287   AGATGTTTATAAAATATATTTCTGACAATTAA  2318
              |||| ||||||||||||||||||| |||||||
Sbjct  76089  AGAT-TTTATAAAATATATTTCTG-CAATTAA  76118


>JF797218.1 Suid herpesvirus 1 strain Kaplan, complete genome
Length=140377

 Score = 42.8 bits (46),  Expect = 0.17
 Identities = 39/47 (83%), Gaps = 2/47 (4%)
 Strand=Plus/Minus

Query  5189   ACAGCGCCGCCTCTCGGCTGGAGGCCGCCCCGCGCCGGCCGCGCCGA  5235
              ||||||||||||| ||||  |||| ||||  ||| ||| ||||||||
Sbjct  45848  ACAGCGCCGCCTCGCGGCGCGAGG-CGCCGGGCG-CGGGCGCGCCGA  45804


>KP939550.1 African horse sickness virus 3 isolate AHSV-3_109_08 
segment 9, complete sequence
Length=1160

 Score = 42.8 bits (46),  Expect = 0.17
 Identities = 29/33 (88%), Gaps = 0/33 (0%)
 Strand=Plus/Plus

Query  4491  AAGGAAGAGATGACAGACAAGCAAAACAATAAA  4523
             |||||||||| || ||| |||||||||||| ||
Sbjct  126   AAGGAAGAGAGGAAAGAAAAGCAAAACAATCAA  158


>KY747497.1 Eptesipox virus strain Washington, complete genome
Length=176688

 Score = 42.8 bits (46),  Expect = 0.17
 Identities = 30/32 (94%), Gaps = 2/32 (6%)
 Strand=Plus/Plus

Query  2287   AGATGTTTATAAAATATATTTCTGACAATTAA  2318
              |||| ||||||||||||||||||| |||||||
Sbjct  76089  AGAT-TTTATAAAATATATTTCTG-CAATTAA  76118


>NC_032111.1 BeAn 58058 virus, complete genome
Length=163005

 Score = 41.9 bits (45),  Expect = 0.58
 Identities = 32/37 (86%), Gaps = 1/37 (3%)
 Strand=Plus/Minus

Query  7039    CTTTTTATATCTATGATATATTTATGGTAAATTCACA  7075
               ||| ||||||  | ||| |||||||||||||||||||
Sbjct  105203  CTTGTTATATAAA-GATGTATTTATGGTAAATTCACA  105168


>LC431581.1 Feline paramyxovirus 163 viral cRNA, nearly complete 
genome
Length=16767

 Score = 41.9 bits (45),  Expect = 0.58
 Identities = 29/32 (91%), Gaps = 1/32 (3%)
 Strand=Plus/Plus

Query  455   ATATATTGATAAAA-TAATTTATAATTTAAAC  485
             ||||||| |||| | |||||||||||||||||
Sbjct  6882  ATATATTAATAATAGTAATTTATAATTTAAAC  6913


>MN653921.1 Cetacean poxvirus 1 strain CePV-TA, complete genome
Length=121769

 Score = 41.9 bits (45),  Expect = 0.58
 Identities = 24/25 (96%), Gaps = 0/25 (0%)
 Strand=Plus/Minus

Query  7169   TTCATAGATAATGCGTTTGTTTTAC  7193
              ||||||||||||| |||||||||||
Sbjct  24703  TTCATAGATAATGTGTTTGTTTTAC  24679


>KY094066.1 BeAn 58058 virus strain BeAn58058, complete genome
Length=163005

 Score = 41.9 bits (45),  Expect = 0.58
 Identities = 32/37 (86%), Gaps = 1/37 (3%)
 Strand=Plus/Minus

Query  7039    CTTTTTATATCTATGATATATTTATGGTAAATTCACA  7075
               ||| ||||||  | ||| |||||||||||||||||||
Sbjct  105203  CTTGTTATATAAA-GATGTATTTATGGTAAATTCACA  105168


>NC_040539.1 Rhinolophus gammaherpesvirus 1 BV1 DNA, complete 
genome
Length=147790

 Score = 41.0 bits (44),  Expect = 0.58
 Identities = 28/32 (88%), Gaps = 0/32 (0%)
 Strand=Plus/Minus

Query  8424    ATTGGTAATAAAATTTTTCATAAATAAAAATT  8455
               ||| |||| |||| ||||| ||||||||||||
Sbjct  139506  ATTAGTAAGAAAAATTTTCTTAAATAAAAATT  139475


>NC_033176.1 Cynomolgus cytomegalovirus isolate 31908, complete 
genome
Length=224064

 Score = 41.0 bits (44),  Expect = 0.58
 Identities = 28/32 (88%), Gaps = 0/32 (0%)
 Strand=Plus/Minus

Query  7822   CAGCTCTTCTCTTTGAAATAAATTTGATAATG  7853
              |||||||||| || | ||| ||||||||||||
Sbjct  26378  CAGCTCTTCTGTTAGTAATTAATTTGATAATG  26347


>LC333428.1 Rhinolophus gammaherpesvirus 1 BV1 DNA, complete genome
Length=147790

 Score = 41.0 bits (44),  Expect = 0.58
 Identities = 28/32 (88%), Gaps = 0/32 (0%)
 Strand=Plus/Minus

Query  8424    ATTGGTAATAAAATTTTTCATAAATAAAAATT  8455
               ||| |||| |||| ||||| ||||||||||||
Sbjct  139506  ATTAGTAAGAAAAATTTTCTTAAATAAAAATT  139475


>KX689265.1 Cynomolgus cytomegalovirus isolate 31908, complete 
genome
Length=224064

 Score = 41.0 bits (44),  Expect = 0.58
 Identities = 28/32 (88%), Gaps = 0/32 (0%)
 Strand=Plus/Minus

Query  7822   CAGCTCTTCTCTTTGAAATAAATTTGATAATG  7853
              |||||||||| || | ||| ||||||||||||
Sbjct  26378  CAGCTCTTCTGTTAGTAATTAATTTGATAATG  26347


>NC_055561.1 Cervid alphaherpesvirus 3 strain Canada, partial 
genome
Length=136380

 Score = 40.1 bits (43),  Expect = 2.0
 Identities = 23/24 (96%), Gaps = 0/24 (0%)
 Strand=Plus/Plus

Query  5211   GGCCGCCCCGCGCCGGCCGCGCCG  5234
              |||||||| |||||||||||||||
Sbjct  39222  GGCCGCCCGGCGCCGGCCGCGCCG  39245


 Score = 37.4 bits (40),  Expect = 7.0
 Identities = 23/25 (92%), Gaps = 0/25 (0%)
 Strand=Plus/Plus

Query  4917    CCCGGGGCCCGCTCGCCGCGCCGCC  4941
               |||||||||||| | ||||||||||
Sbjct  113748  CCCGGGGCCCGCGCCCCGCGCCGCC  113772


 Score = 37.4 bits (40),  Expect = 7.0
 Identities = 23/25 (92%), Gaps = 0/25 (0%)
 Strand=Plus/Minus

Query  4917    CCCGGGGCCCGCTCGCCGCGCCGCC  4941
               |||||||||||| | ||||||||||
Sbjct  126629  CCCGGGGCCCGCGCCCCGCGCCGCC  126605


>NC_044957.1 African swine fever virus OURT 88/3 (avirulent field 
isolate), complete genome
Length=171719

 Score = 40.1 bits (43),  Expect = 2.0
 Identities = 29/34 (85%), Gaps = 0/34 (0%)
 Strand=Plus/Minus

Query  7713    AAATTTCCAAATAAAAAATTCTTTTTAATTATTC  7746
               || || ||||| |||| ||| |||||||||||||
Sbjct  170200  AACTTACCAAAAAAAATATTTTTTTTAATTATTC  170167


>NC_044956.1 African swine fever virus Benin 97/1 pathogenic isolate, 
complete genome
Length=182284

 Score = 40.1 bits (43),  Expect = 2.0
 Identities = 29/34 (85%), Gaps = 0/34 (0%)
 Strand=Plus/Minus

Query  7713    AAATTTCCAAATAAAAAATTCTTTTTAATTATTC  7746
               || || ||||| |||| ||| |||||||||||||
Sbjct  179290  AACTTACCAAAAAAAATATTTTTTTTAATTATTC  179257


>NC_038357.1 Torque teno midi virus 10 DNA, complete genome, isolate: 
MDJN14
Length=3175

 Score = 40.1 bits (43),  Expect = 2.0
 Identities = 28/31 (90%), Gaps = 1/31 (3%)
 Strand=Plus/Minus

Query  6341  ACTGTAAATTGCTTGTTTGTAGGCT-AAAGA  6370
             |||||||||||| ||||||||| || |||||
Sbjct  2405  ACTGTAAATTGCCTGTTTGTAGCCTCAAAGA  2375


>NC_024303.1 Bovine herpesvirus 6 isolate Pennsylvania 47, complete 
genome
Length=144898

 Score = 40.1 bits (43),  Expect = 2.0
 Identities = 25/26 (96%), Gaps = 1/26 (4%)
 Strand=Plus/Minus

Query  3482    TTTTAATGAAAAACTGTATTAGCAAA  3507
               ||||||||||||||||||||| ||||
Sbjct  139448  TTTTAATGAAAAACTGTATTA-CAAA  139424


>NC_009888.1 Tanapox virus, complete genome
Length=144565

 Score = 40.1 bits (43),  Expect = 2.0
 Identities = 32/39 (82%), Gaps = 5/39 (13%)
 Strand=Plus/Minus

Query  2461    ATTATTTTTAAAGAttttttttttttttttAATAAATGG  2499
               |||||||||||     |||||||| ||||||||| ||||
Sbjct  106175  ATTATTTTTAA-----TTTTTTTTATTTTTAATATATGG  106142


>NC_002642.1 Yaba-like disease virus, complete genome
Length=144575

 Score = 40.1 bits (43),  Expect = 2.0
 Identities = 32/39 (82%), Gaps = 5/39 (13%)
 Strand=Plus/Minus

Query  2461    ATTATTTTTAAAGAttttttttttttttttAATAAATGG  2499
               |||||||||||     |||||||| ||||||||| ||||
Sbjct  106212  ATTATTTTTAA-----TTTTTTTTATTTTTAATATATGG  106179


>MW736608.1 African swine fever virus strain 113049 WB, complete 
genome
Length=181754

 Score = 40.1 bits (43),  Expect = 2.0
 Identities = 29/34 (85%), Gaps = 0/34 (0%)
 Strand=Plus/Minus

Query  7713    AAATTTCCAAATAAAAAATTCTTTTTAATTATTC  7746
               || || ||||| |||| ||| |||||||||||||
Sbjct  178817  AACTTACCAAAAAAAATATTTTTTTTAATTATTC  178784


>MH036941.1 Cervid alphaherpesvirus 3 strain Canada, complete 
genome
Length=136380

 Score = 40.1 bits (43),  Expect = 2.0
 Identities = 23/24 (96%), Gaps = 0/24 (0%)
 Strand=Plus/Plus

Query  5211   GGCCGCCCCGCGCCGGCCGCGCCG  5234
              |||||||| |||||||||||||||
Sbjct  39222  GGCCGCCCGGCGCCGGCCGCGCCG  39245


 Score = 37.4 bits (40),  Expect = 7.0
 Identities = 23/25 (92%), Gaps = 0/25 (0%)
 Strand=Plus/Plus

Query  4917    CCCGGGGCCCGCTCGCCGCGCCGCC  4941
               |||||||||||| | ||||||||||
Sbjct  113748  CCCGGGGCCCGCGCCCCGCGCCGCC  113772


 Score = 37.4 bits (40),  Expect = 7.0
 Identities = 23/25 (92%), Gaps = 0/25 (0%)
 Strand=Plus/Minus

Query  4917    CCCGGGGCCCGCTCGCCGCGCCGCC  4941
               |||||||||||| | ||||||||||
Sbjct  126629  CCCGGGGCCCGCGCCCCGCGCCGCC  126605


>KY628968.1 Macacine alphaherpesvirus 1 isolate 8100812, complete 
genome
Length=157447

 Score = 40.1 bits (43),  Expect = 2.0
 Identities = 23/24 (96%), Gaps = 0/24 (0%)
 Strand=Plus/Plus

Query  5211   GGCCGCCCCGCGCCGGCCGCGCCG  5234
              ||||||||||||| ||||||||||
Sbjct  63290  GGCCGCCCCGCGCAGGCCGCGCCG  63313


>AM712240.1 African swine fever virus OURT 88/3 (avirulent field 
isolate), complete genome
Length=171719

 Score = 40.1 bits (43),  Expect = 2.0
 Identities = 29/34 (85%), Gaps = 0/34 (0%)
 Strand=Plus/Minus

Query  7713    AAATTTCCAAATAAAAAATTCTTTTTAATTATTC  7746
               || || ||||| |||| ||| |||||||||||||
Sbjct  170200  AACTTACCAAAAAAAATATTTTTTTTAATTATTC  170167


>AM712239.1 African swine fever virus Benin 97/1 pathogenic isolate, 
complete genome
Length=182284

 Score = 40.1 bits (43),  Expect = 2.0
 Identities = 29/34 (85%), Gaps = 0/34 (0%)
 Strand=Plus/Minus

Query  7713    AAATTTCCAAATAAAAAATTCTTTTTAATTATTC  7746
               || || ||||| |||| ||| |||||||||||||
Sbjct  179290  AACTTACCAAAAAAAATATTTTTTTTAATTATTC  179257


>AB303560.1 Torque teno midi virus 10 DNA, complete genome, isolate: 
MDJN14
Length=3175

 Score = 40.1 bits (43),  Expect = 2.0
 Identities = 28/31 (90%), Gaps = 1/31 (3%)
 Strand=Plus/Minus

Query  6341  ACTGTAAATTGCTTGTTTGTAGGCT-AAAGA  6370
             |||||||||||| ||||||||| || |||||
Sbjct  2405  ACTGTAAATTGCCTGTTTGTAGCCTCAAAGA  2375


>KJ705001.1 Bovine herpesvirus 6 isolate Pennsylvania 47, complete 
genome
Length=144898

 Score = 40.1 bits (43),  Expect = 2.0
 Identities = 25/26 (96%), Gaps = 1/26 (4%)
 Strand=Plus/Minus

Query  3482    TTTTAATGAAAAACTGTATTAGCAAA  3507
               ||||||||||||||||||||| ||||
Sbjct  139448  TTTTAATGAAAAACTGTATTA-CAAA  139424


>AJ293568.1 Yaba-like disease virus (YLDV), complete genome
Length=144575

 Score = 40.1 bits (43),  Expect = 2.0
 Identities = 32/39 (82%), Gaps = 5/39 (13%)
 Strand=Plus/Minus

Query  2461    ATTATTTTTAAAGAttttttttttttttttAATAAATGG  2499
               |||||||||||     |||||||| ||||||||| ||||
Sbjct  106212  ATTATTTTTAA-----TTTTTTTTATTTTTAATATATGG  106179


>NC_024447.1 Pigeonpox virus isolate FeP2, complete genome
Length=282356

 Score = 39.2 bits (42),  Expect = 2.0
 Identities = 30/36 (83%), Gaps = 0/36 (0%)
 Strand=Plus/Plus

Query  2461   ATTATTTTTAAAGAttttttttttttttttAATAAA  2496
              ||||||||||||   |||||||  | ||||||||||
Sbjct  74540  ATTATTTTTAAATTATTTTTTTACTCTTTTAATAAA  74575


>NC_014954.1 Human papillomavirus type 131, complete genome
Length=7182

 Score = 39.2 bits (42),  Expect = 2.0
 Identities = 27/31 (87%), Gaps = 0/31 (0%)
 Strand=Plus/Plus

Query  121   TGATACTATTTATCAAAATGTTAAATATTAA  151
             ||| | ||||||  |||||||||||||||||
Sbjct  1417  TGAAATTATTTAGTAAAATGTTAAATATTAA  1447


>NC_010707.1 Thottapalayam virus segment L, complete sequence
Length=6581

 Score = 39.2 bits (42),  Expect = 2.0
 Identities = 27/31 (87%), Gaps = 0/31 (0%)
 Strand=Plus/Plus

Query  3171  ATCTCAACATCCTTCTTGCCCTAAAATTTTG  3201
             |||||||||  ||||||||||||||  ||||
Sbjct  1744  ATCTCAACAGGCTTCTTGCCCTAAATATTTG  1774


>KJ801920.1 Pigeonpox virus isolate FeP2, complete genome
Length=282356

 Score = 39.2 bits (42),  Expect = 2.0
 Identities = 30/36 (83%), Gaps = 0/36 (0%)
 Strand=Plus/Plus

Query  2461   ATTATTTTTAAAGAttttttttttttttttAATAAA  2496
              ||||||||||||   |||||||  | ||||||||||
Sbjct  74540  ATTATTTTTAAATTATTTTTTTACTCTTTTAATAAA  74575


>GU117631.1 Human papillomavirus type 131, complete genome
Length=7182

 Score = 39.2 bits (42),  Expect = 2.0
 Identities = 27/31 (87%), Gaps = 0/31 (0%)
 Strand=Plus/Plus

Query  121   TGATACTATTTATCAAAATGTTAAATATTAA  151
             ||| | ||||||  |||||||||||||||||
Sbjct  1417  TGAAATTATTTAGTAAAATGTTAAATATTAA  1447


>DQ825770.1 Thottapalayam virus strain VRC 66412 segment L, complete 
sequence
Length=6581

 Score = 39.2 bits (42),  Expect = 2.0
 Identities = 27/31 (87%), Gaps = 0/31 (0%)
 Strand=Plus/Plus

Query  3171  ATCTCAACATCCTTCTTGCCCTAAAATTTTG  3201
             |||||||||  ||||||||||||||  ||||
Sbjct  1744  ATCTCAACAGGCTTCTTGCCCTAAATATTTG  1774


>NC_055603.1 Lymphocystis disease virus 4 isolate LCDV-WC, complete 
genome
Length=211086

 Score = 38.3 bits (41),  Expect = 7.0
 Identities = 25/28 (89%), Gaps = 0/28 (0%)
 Strand=Plus/Minus

Query  9681    TTAGAGGCAAGACATAAAACAATATATA  9708
               ||||| | ||||||||||| ||||||||
Sbjct  153594  TTAGAAGGAAGACATAAAAAAATATATA  153567


>NC_037656.1 Sea otter poxvirus strain ELK, complete genome
Length=127879

 Score = 38.3 bits (41),  Expect = 7.0
 Identities = 22/23 (96%), Gaps = 0/23 (0%)
 Strand=Plus/Plus

Query  7831    TCTTTGAAATAAATTTGATAATG  7853
               |||| ||||||||||||||||||
Sbjct  112785  TCTTAGAAATAAATTTGATAATG  112807


>NC_033620.1 Murine roseolovirus isolate YOK1, complete genome
Length=173861

 Score = 38.3 bits (41),  Expect = 7.0
 Identities = 22/23 (96%), Gaps = 0/23 (0%)
 Strand=Plus/Plus

Query  1125   AAATTAATAAAATTTAATTTTAA  1147
              |||||| ||||||||||||||||
Sbjct  23950  AAATTACTAAAATTTAATTTTAA  23972


 Score = 38.3 bits (41),  Expect = 7.0
 Identities = 22/23 (96%), Gaps = 0/23 (0%)
 Strand=Plus/Plus

Query  2458    GTAATTATTTTTAAAGAtttttt  2480
               ||| |||||||||||||||||||
Sbjct  144768  GTACTTATTTTTAAAGATTTTTT  144790


>NC_016924.1 Cotia virus SPAn232, complete genome
Length=185139

 Score = 38.3 bits (41),  Expect = 7.0
 Identities = 44/59 (75%), Gaps = 3/59 (5%)
 Strand=Plus/Minus

Query  979    TAAAAATTATAAAAT---TTAAAGAGAAGAGGTAAAATTTAACAAATGAAGAAATATAC  1034
              |||||||||||||||   | ||||| || | ||| ||| |||  ||| || | | ||||
Sbjct  37949  TAAAAATTATAAAATCAATAAAAGAAAAAATGTACAATGTAATTAATAAAAATAAATAC  37891


>NC_016448.1 Saimiriine herpesvirus 4 strain SqSHV, complete genome
Length=196691

 Score = 38.3 bits (41),  Expect = 7.0
 Identities = 22/23 (96%), Gaps = 0/23 (0%)
 Strand=Plus/Minus

Query  7835  TGAAATAAATTTGATAATGATCT  7857
             |||||| ||||||||||||||||
Sbjct  6028  TGAAATTAATTTGATAATGATCT  6006


>NC_002665.1 Bovine herpesvirus 4 long unique region, complete 
sequence
Length=108873

 Score = 38.3 bits (41),  Expect = 7.0
 Identities = 22/23 (96%), Gaps = 0/23 (0%)
 Strand=Plus/Minus

Query  4325   AACACTGAAAGGACTTTTTACAC  4347
              || ||||||||||||||||||||
Sbjct  34930  AATACTGAAAGGACTTTTTACAC  34908


>MN803438.1 Lymphocystis disease virus 4 isolate LCDV-WC, complete 
genome
Length=211086

 Score = 38.3 bits (41),  Expect = 7.0
 Identities = 25/28 (89%), Gaps = 0/28 (0%)
 Strand=Plus/Minus

Query  9681    TTAGAGGCAAGACATAAAACAATATATA  9708
               ||||| | ||||||||||| ||||||||
Sbjct  153594  TTAGAAGGAAGACATAAAAAAATATATA  153567


>KX900438.1 Pueblo Viejo virus isolate 75V-2621 segment L RNA-dependent 
RNA polymerase gene, complete cds
Length=6948

 Score = 38.3 bits (41),  Expect = 7.0
 Identities = 28/32 (88%), Gaps = 2/32 (6%)
 Strand=Plus/Plus

Query  7724  TAAAA--AATTCTTTTTAATTATTCCAAACAG  7753
             |||||  ||||||| | |||||||||||||||
Sbjct  821   TAAAAGGAATTCTTCTGAATTATTCCAAACAG  852


>MG953520.1 Trioceros melleri ranavirus isolate C16002, complete 
genome
Length=105030

 Score = 38.3 bits (41),  Expect = 7.0
 Identities = 28/33 (85%), Gaps = 0/33 (0%)
 Strand=Plus/Minus

Query  4874  CCCTCAACTCCCGCCTCTCCCCCCACTCCAAGG  4906
             ||| | |||||| || ||||||||||||| |||
Sbjct  1491  CCCCCCACTCCCCCCACTCCCCCCACTCCCAGG  1459


>MF588695.1 Gammapapillomavirus 5 isolate Gamma05_w20c04, complete 
genome
Length=7204

 Score = 38.3 bits (41),  Expect = 7.0
 Identities = 22/23 (96%), Gaps = 0/23 (0%)
 Strand=Plus/Plus

Query  5564  GATGTACTACAACAAGAGATTCT  5586
             |||||||||||| ||||||||||
Sbjct  2459  GATGTACTACAAGAAGAGATTCT  2481


>MH427217.1 Sea otter poxvirus strain ELK, complete genome
Length=127879

 Score = 38.3 bits (41),  Expect = 7.0
 Identities = 22/23 (96%), Gaps = 0/23 (0%)
 Strand=Plus/Plus

Query  7831    TCTTTGAAATAAATTTGATAATG  7853
               |||| ||||||||||||||||||
Sbjct  112785  TCTTAGAAATAAATTTGATAATG  112807


>KY355735.1 Murine roseolovirus isolate YOK1, complete genome
Length=173861

 Score = 38.3 bits (41),  Expect = 7.0
 Identities = 22/23 (96%), Gaps = 0/23 (0%)
 Strand=Plus/Plus

Query  1125   AAATTAATAAAATTTAATTTTAA  1147
              |||||| ||||||||||||||||
Sbjct  23950  AAATTACTAAAATTTAATTTTAA  23972


 Score = 38.3 bits (41),  Expect = 7.0
 Identities = 22/23 (96%), Gaps = 0/23 (0%)
 Strand=Plus/Plus

Query  2458    GTAATTATTTTTAAAGAtttttt  2480
               ||| |||||||||||||||||||
Sbjct  144768  GTACTTATTTTTAAAGATTTTTT  144790


>HQ647181.2 Cotia virus SPAn232, complete genome
Length=185139

 Score = 38.3 bits (41),  Expect = 7.0
 Identities = 44/59 (75%), Gaps = 3/59 (5%)
 Strand=Plus/Minus

Query  979    TAAAAATTATAAAAT---TTAAAGAGAAGAGGTAAAATTTAACAAATGAAGAAATATAC  1034
              |||||||||||||||   | ||||| || | ||| ||| |||  ||| || | | ||||
Sbjct  37949  TAAAAATTATAAAATCAATAAAAGAAAAAATGTACAATGTAATTAATAAAAATAAATAC  37891


>FJ483967.2 Saimiriine herpesvirus 4 strain SqSHV, complete genome
Length=196691

 Score = 38.3 bits (41),  Expect = 7.0
 Identities = 22/23 (96%), Gaps = 0/23 (0%)
 Strand=Plus/Minus

Query  7835  TGAAATAAATTTGATAATGATCT  7857
             |||||| ||||||||||||||||
Sbjct  6028  TGAAATTAATTTGATAATGATCT  6006


>AF318573.1 Bovine herpesvirus 4 long unique region, complete 
sequence
Length=108873

 Score = 38.3 bits (41),  Expect = 7.0
 Identities = 22/23 (96%), Gaps = 0/23 (0%)
 Strand=Plus/Minus

Query  4325   AACACTGAAAGGACTTTTTACAC  4347
              || ||||||||||||||||||||
Sbjct  34930  AATACTGAAAGGACTTTTTACAC  34908


>NC_063268.1 Bovine herpesvirus type 1.1 isolate NVSL challenge 
97-11, complete genome
Length=134896

 Score = 37.4 bits (40),  Expect = 7.0
 Identities = 29/34 (85%), Gaps = 2/34 (6%)
 Strand=Plus/Plus

Query  4907   AAGCCGCTGGCCCGGGGCCCGCTCGCCGCGCCGC  4940
              ||||||  |||||| ||| ||| |||||||||||
Sbjct  57052  AAGCCG--GGCCCGCGGCGCGCGCGCCGCGCCGC  57083


>NC_040681.1 Bufonid herpesvirus 1 strain FO1_2015, complete genome
Length=158250

 Score = 37.4 bits (40),  Expect = 7.0
 Identities = 29/35 (83%), Gaps = 0/35 (0%)
 Strand=Plus/Plus

Query  9681    TTAGAGGCAAGACATAAAACAATATATATTCAACA  9715
               |||||| || |||  |||||||  |||||||||||
Sbjct  112176  TTAGAGACAGGACCCAAAACAAGCTATATTCAACA  112210


>NC_036579.1 Ictalurid herpesvirus 2 strain 760/94, complete genome
Length=142925

 Score = 37.4 bits (40),  Expect = 7.0
 Identities = 23/25 (92%), Gaps = 0/25 (0%)
 Strand=Plus/Plus

Query  6793   TTTGAAGCCATGGAACTGGATGAGG  6817
              ||||||||||| |||||||||| ||
Sbjct  27376  TTTGAAGCCATTGAACTGGATGTGG  27400


>NC_036582.1 Flamingopox virus FGPVKD09, complete genome
Length=293123

 Score = 37.4 bits (40),  Expect = 7.0
 Identities = 26/30 (87%), Gaps = 0/30 (0%)
 Strand=Plus/Plus

Query  7343    GTAGTATAAACATAACTTTTATGTGCAGTG  7372
               |||||||||||||||||| || || || ||
Sbjct  148571  GTAGTATAAACATAACTTGTACGTTCACTG  148600


>NC_032730.1 Lucheng Rn rat coronavirus isolate Lucheng-19, complete 
genome
Length=28763

 Score = 37.4 bits (40),  Expect = 7.0
 Identities = 27/31 (87%), Gaps = 3/31 (10%)
 Strand=Plus/Minus

Query  857    CAACTGCATTTTTATATTCCACTAATAAACA  887
              |||||||||| |   ||||||||||||||||
Sbjct  10608  CAACTGCATTGT---ATTCCACTAATAAACA  10581


>NC_031038.1 Skunkpox virus strain WA, complete genome
Length=222832

 Score = 37.4 bits (40),  Expect = 7.0
 Identities = 28/32 (88%), Gaps = 1/32 (3%)
 Strand=Plus/Plus

Query  4639   ATATTAAAT-CTAAACATAAAGATTAGCATAC  4669
              || |||||| |||||||||||||| || ||||
Sbjct  82190  ATTTTAAATTCTAAACATAAAGATGAGAATAC  82221


 Score = 37.4 bits (40),  Expect = 7.0
 Identities = 23/25 (92%), Gaps = 0/25 (0%)
 Strand=Plus/Minus

Query  8433   AAAATTTTTCATAAATAAAAATTAA  8457
              |||||||||||| |||| |||||||
Sbjct  97209  AAAATTTTTCATGAATAGAAATTAA  97185


>NC_027213.1 Raccoonpox virus, complete genome
Length=214699

 Score = 37.4 bits (40),  Expect = 7.0
 Identities = 28/32 (88%), Gaps = 1/32 (3%)
 Strand=Plus/Plus

Query  4639   ATATTAAAT-CTAAACATAAAGATTAGCATAC  4669
              || |||||| |||||||||||||| || ||||
Sbjct  75186  ATTTTAAATACTAAACATAAAGATGAGAATAC  75217


>NC_007653.1 Papiine herpesvirus 2, complete genome
Length=156487

 Score = 37.4 bits (40),  Expect = 7.0
 Identities = 23/25 (92%), Gaps = 0/25 (0%)
 Strand=Plus/Minus

Query  4908   AGCCGCTGGCCCGGGGCCCGCTCGC  4932
              ||| ||||||| |||||||||||||
Sbjct  44712  AGCAGCTGGCCGGGGGCCCGCTCGC  44688


>NC_001348.1 Human herpesvirus 3, complete genome
Length=124884

 Score = 37.4 bits (40),  Expect = 7.0
 Identities = 20/20 (100%), Gaps = 0/20 (0%)
 Strand=Plus/Plus

Query  1899  CATGTAAAATACCCAATGGG  1918
             ||||||||||||||||||||
Sbjct  6525  CATGTAAAATACCCAATGGG  6544


>AC_000008.1 Human adenovirus 5, complete genome
Length=35938

 Score = 37.4 bits (40),  Expect = 7.0
 Identities = 25/27 (93%), Gaps = 1/27 (4%)
 Strand=Plus/Plus

Query  9633   GAAAAAGACACCATTTTTGCTATCAAA  9659
              |||||||||||||||||| || |||||
Sbjct  35064  GAAAAAGACACCATTTTT-CTCTCAAA  35089


>NC_001716.2 Human herpesvirus 7, complete genome
Length=153080

 Score = 37.4 bits (40),  Expect = 7.0
 Identities = 20/20 (100%), Gaps = 0/20 (0%)
 Strand=Plus/Plus

Query  8172   GACCATACAAAAATCTGTTA  8191
              ||||||||||||||||||||
Sbjct  69357  GACCATACAAAAATCTGTTA  69376


>NC_001847.1 Bovine herpesvirus 1, complete genome
Length=135301

 Score = 37.4 bits (40),  Expect = 7.0
 Identities = 29/34 (85%), Gaps = 2/34 (6%)
 Strand=Plus/Plus

Query  4907   AAGCCGCTGGCCCGGGGCCCGCTCGCCGCGCCGC  4940
              ||||||  |||||| ||| ||| |||||||||||
Sbjct  56879  AAGCCG--GGCCCGCGGCGCGCGCGCCGCGCCGC  56910


>NC_006560.1 Cercopithecine herpesvirus 2, complete genome
Length=150715

 Score = 37.4 bits (40),  Expect = 7.0
 Identities = 23/25 (92%), Gaps = 0/25 (0%)
 Strand=Plus/Minus

Query  4908   AGCCGCTGGCCCGGGGCCCGCTCGC  4932
              ||| ||||||| |||||||||||||
Sbjct  43276  AGCAGCTGGCCGGGGGCCCGCTCGC  43252


>NC_005832.1 Ambystoma tigrinum virus, complete genome
Length=106332

 Score = 37.4 bits (40),  Expect = 7.0
 Identities = 23/25 (92%), Gaps = 0/25 (0%)
 Strand=Plus/Minus

Query  3180   TCCTTCTTGCCCTAAAATTTTGTGA  3204
              ||||||||| ||||||||||| |||
Sbjct  73570  TCCTTCTTGTCCTAAAATTTTCTGA  73546


>NC_004002.1 Sheeppox virus 17077-99, complete genome
Length=149955

 Score = 37.4 bits (40),  Expect = 7.0
 Identities = 34/41 (83%), Gaps = 3/41 (7%)
 Strand=Plus/Minus

Query  1121   CTTAAAATTAATAAAATTTAATTTTAATGCAATCAA-ATTA  1160
              |||||||||||||  ||||  |||| || ||||||| ||||
Sbjct  99330  CTTAAAATTAATATTATTT--TTTTTATACAATCAATATTA  99292


>MW686834.1 UNVERIFIED: Human adenovirus 1 isolate Pt47_S1 sequence
Length=36011

 Score = 37.4 bits (40),  Expect = 7.0
 Identities = 25/27 (93%), Gaps = 1/27 (4%)
 Strand=Plus/Plus

Query  9633   GAAAAAGACACCATTTTTGCTATCAAA  9659
              |||||||||||||||||| || |||||
Sbjct  35139  GAAAAAGACACCATTTTT-CTCTCAAA  35164


>LC613089.1 Carp edema virus FTI2020 DNA, complete genome
Length=456821

 Score = 37.4 bits (40),  Expect = 7.0
 Identities = 23/25 (92%), Gaps = 0/25 (0%)
 Strand=Plus/Plus

Query  6174    ACCTTTGATTTTTAGAAAAATGAAA  6198
               |||||||||||||  ||||||||||
Sbjct  399691  ACCTTTGATTTTTTTAAAAATGAAA  399715


>JX898220.1 Bovine herpesvirus type 1.1 isolate NVSL challenge 
97-11, complete genome
Length=134896

 Score = 37.4 bits (40),  Expect = 7.0
 Identities = 29/34 (85%), Gaps = 2/34 (6%)
 Strand=Plus/Plus

Query  4907   AAGCCGCTGGCCCGGGGCCCGCTCGCCGCGCCGC  4940
              ||||||  |||||| ||| ||| |||||||||||
Sbjct  57052  AAGCCG--GGCCCGCGGCGCGCGCGCCGCGCCGC  57083


>AY077834.1 Sheeppox virus NISKHI, complete genome
Length=149662

 Score = 37.4 bits (40),  Expect = 7.0
 Identities = 34/41 (83%), Gaps = 3/41 (7%)
 Strand=Plus/Minus

Query  1121   CTTAAAATTAATAAAATTTAATTTTAATGCAATCAA-ATTA  1160
              |||||||||||||  ||||  |||| || ||||||| ||||
Sbjct  99233  CTTAAAATTAATATTATTT--TTTTTATACAATCAATATTA  99195


>AY077833.1 Sheeppox virus A, complete genome
Length=150057

 Score = 37.4 bits (40),  Expect = 7.0
 Identities = 34/41 (83%), Gaps = 3/41 (7%)
 Strand=Plus/Minus

Query  1121   CTTAAAATTAATAAAATTTAATTTTAATGCAATCAA-ATTA  1160
              |||||||||||||  ||||  |||| || ||||||| ||||
Sbjct  99430  CTTAAAATTAATATTATTT--TTTTTATACAATCAATATTA  99392


>LC068712.1 Human adenovirus 6 DNA, nearly complete genome, strain: 
870550
Length=35779

 Score = 37.4 bits (40),  Expect = 7.0
 Identities = 25/27 (93%), Gaps = 1/27 (4%)
 Strand=Plus/Plus

Query  9633   GAAAAAGACACCATTTTTGCTATCAAA  9659
              |||||||||||||||||| || |||||
Sbjct  34901  GAAAAAGACACCATTTTT-CTCTCAAA  34926


>MF044052.1 human adenovirus 2 isolate HK91, complete genome
Length=35954

 Score = 37.4 bits (40),  Expect = 7.0
 Identities = 25/27 (93%), Gaps = 1/27 (4%)
 Strand=Plus/Plus

Query  9633   GAAAAAGACACCATTTTTGCTATCAAA  9659
              |||||||||||||||||| || |||||
Sbjct  35085  GAAAAAGACACCATTTTT-CTCTCAAA  35110


>MF143550.1 Bufonid herpesvirus 1 strain FO1_2015, complete genome
Length=158250

 Score = 37.4 bits (40),  Expect = 7.0
 Identities = 29/35 (83%), Gaps = 0/35 (0%)
 Strand=Plus/Plus

Query  9681    TTAGAGGCAAGACATAAAACAATATATATTCAACA  9715
               |||||| || |||  |||||||  |||||||||||
Sbjct  112176  TTAGAGACAGGACCCAAAACAAGCTATATTCAACA  112210


>KT030409.1 African horse sickness virus 9 strain 9/E.caballus-tc/ZAF/2013/Estcourt-E130453_EP01862 
segment 10 NS3 (NS3) gene, 
complete cds
Length=756

 Score = 37.4 bits (40),  Expect = 7.0
 Identities = 23/25 (92%), Gaps = 0/25 (0%)
 Strand=Plus/Plus

Query  323  GGCATTAAAAATAATGAGCTTTATC  347
            |||||||||||||||||  ||||||
Sbjct  354  GGCATTAAAAATAATGATTTTTATC  378


>KT030419.1 African horse sickness virus 6 strain 6/E.caballus-tc/ZAF/2012/Vaalwater-E120207 
segment 10 NS3 (NS3) gene, complete 
cds
Length=756

 Score = 37.4 bits (40),  Expect = 7.0
 Identities = 23/25 (92%), Gaps = 0/25 (0%)
 Strand=Plus/Plus

Query  323  GGCATTAAAAATAATGAGCTTTATC  347
            |||||||||||||||||  ||||||
Sbjct  354  GGCATTAAAAATAATGATTTTTATC  378


>MG271984.1 Ictalurid herpesvirus 2 strain 760/94, complete genome
Length=142925

 Score = 37.4 bits (40),  Expect = 7.0
 Identities = 23/25 (92%), Gaps = 0/25 (0%)
 Strand=Plus/Plus

Query  6793   TTTGAAGCCATGGAACTGGATGAGG  6817
              ||||||||||| |||||||||| ||
Sbjct  27376  TTTGAAGCCATTGAACTGGATGTGG  27400


>MF678796.1 Flamingopox virus FGPVKD09, complete genome
Length=293123

 Score = 37.4 bits (40),  Expect = 7.0
 Identities = 26/30 (87%), Gaps = 0/30 (0%)
 Strand=Plus/Plus

Query  7343    GTAGTATAAACATAACTTTTATGTGCAGTG  7372
               |||||||||||||||||| || || || ||
Sbjct  148571  GTAGTATAAACATAACTTGTACGTTCACTG  148600


>JF490509.1 Rotavirus A human/Victoria/CK00046/2006/G1P[8] segment 
4 outer capsid protein VP4 (VP4) gene, complete cds
Length=2335

 Score = 37.4 bits (40),  Expect = 7.0
 Identities = 43/57 (75%), Gaps = 6/57 (11%)
 Strand=Plus/Minus

Query  7724  TAAAAAATTCTTTTTAATTA----TTCCAAACAGTA--AGAAACTTCCATTTGTTTG  7774
             || ||||||| |||| ||||    ||| ||||| |   | |||||||||||| ||||
Sbjct  457   TATAAAATTCATTTTGATTACTGCTTCTAAACATTTCTAAAAACTTCCATTTATTTG  401


>JF490491.1 Rotavirus A human/Victoria/CK00045/2006/G1P[8] segment 
4 outer capsid protein VP4 (VP4) gene, complete cds
Length=2335

 Score = 37.4 bits (40),  Expect = 7.0
 Identities = 43/57 (75%), Gaps = 6/57 (11%)
 Strand=Plus/Minus

Query  7724  TAAAAAATTCTTTTTAATTA----TTCCAAACAGTA--AGAAACTTCCATTTGTTTG  7774
             || ||||||| |||| ||||    ||| ||||| |   | |||||||||||| ||||
Sbjct  457   TATAAAATTCATTTTGATTACTGCTTCTAAACATTTCTAAAAACTTCCATTTATTTG  401


>JF490487.1 Rotavirus A human/Victoria/CK00043/2006/G1P[8] segment 
4 outer capsid protein VP4 (VP4) gene, complete cds
Length=2335

 Score = 37.4 bits (40),  Expect = 7.0
 Identities = 43/57 (75%), Gaps = 6/57 (11%)
 Strand=Plus/Minus

Query  7724  TAAAAAATTCTTTTTAATTA----TTCCAAACAGTA--AGAAACTTCCATTTGTTTG  7774
             || ||||||| |||| ||||    ||| ||||| |   | |||||||||||| ||||
Sbjct  457   TATAAAATTCATTTTGATTACTGCTTCTAAACATTTCTAAAAACTTCCATTTATTTG  401


>JF490476.1 Rotavirus A human/Victoria/CK00041/2006/G1P[8] segment 
4 outer capsid protein VP4 (VP4) gene, complete cds
Length=2335

 Score = 37.4 bits (40),  Expect = 7.0
 Identities = 43/57 (75%), Gaps = 6/57 (11%)
 Strand=Plus/Minus

Query  7724  TAAAAAATTCTTTTTAATTA----TTCCAAACAGTA--AGAAACTTCCATTTGTTTG  7774
             || ||||||| |||| ||||    ||| ||||| |   | |||||||||||| ||||
Sbjct  457   TATAAAATTCATTTTGATTACTGCTTCTAAACATTTCTAAAAACTTCCATTTATTTG  401


>JF490465.1 Rotavirus A human/Victoria/CK00040/2006/G1P[8] segment 
4 outer capsid protein VP4 (VP4) gene, complete cds
Length=2335

 Score = 37.4 bits (40),  Expect = 7.0
 Identities = 43/57 (75%), Gaps = 6/57 (11%)
 Strand=Plus/Minus

Query  7724  TAAAAAATTCTTTTTAATTA----TTCCAAACAGTA--AGAAACTTCCATTTGTTTG  7774
             || ||||||| |||| ||||    ||| ||||| |   | |||||||||||| ||||
Sbjct  457   TATAAAATTCATTTTGATTACTGCTTCTAAACATTTCTAAAAACTTCCATTTATTTG  401


>JF490454.1 Rotavirus A human/Victoria/CK00039/2006/G1P[8] segment 
4 outer capsid protein VP4 (VP4) gene, complete cds
Length=2335

 Score = 37.4 bits (40),  Expect = 7.0
 Identities = 43/57 (75%), Gaps = 6/57 (11%)
 Strand=Plus/Minus

Query  7724  TAAAAAATTCTTTTTAATTA----TTCCAAACAGTA--AGAAACTTCCATTTGTTTG  7774
             || ||||||| |||| ||||    ||| ||||| |   | |||||||||||| ||||
Sbjct  457   TATAAAATTCATTTTGATTACTGCTTCTAAACATTTCTAAAAACTTCCATTTATTTG  401


>JF490399.1 Rotavirus A human/Victoria/CK00033/2007/G1P[8] segment 
4 outer capsid protein VP4 (VP4) gene, complete cds
Length=2335

 Score = 37.4 bits (40),  Expect = 7.0
 Identities = 43/57 (75%), Gaps = 6/57 (11%)
 Strand=Plus/Minus

Query  7724  TAAAAAATTCTTTTTAATTA----TTCCAAACAGTA--AGAAACTTCCATTTGTTTG  7774
             || ||||||| |||| ||||    ||| ||||| |   | |||||||||||| ||||
Sbjct  457   TATAAAATTCATTTTGATTACTGCTTCTAAACATTTCTAAAAACTTCCATTTATTTG  401


>JF490388.1 Rotavirus A human/Victoria/CK00032/2006/G1P[8] segment 
4 outer capsid protein VP4 (VP4) gene, complete cds
Length=2335

 Score = 37.4 bits (40),  Expect = 7.0
 Identities = 43/57 (75%), Gaps = 6/57 (11%)
 Strand=Plus/Minus

Query  7724  TAAAAAATTCTTTTTAATTA----TTCCAAACAGTA--AGAAACTTCCATTTGTTTG  7774
             || ||||||| |||| ||||    ||| ||||| |   | |||||||||||| ||||
Sbjct  457   TATAAAATTCATTTTGATTACTGCTTCTAAACATTTCTAAAAACTTCCATTTATTTG  401


>JF490378.1 Rotavirus A human/Victoria/CK00030/2006/G1P[8] segment 
4 outer capsid protein VP4 (VP4) gene, complete cds
Length=2333

 Score = 37.4 bits (40),  Expect = 7.0
 Identities = 43/57 (75%), Gaps = 6/57 (11%)
 Strand=Plus/Minus

Query  7724  TAAAAAATTCTTTTTAATTA----TTCCAAACAGTA--AGAAACTTCCATTTGTTTG  7774
             || ||||||| |||| ||||    ||| ||||| |   | |||||||||||| ||||
Sbjct  457   TATAAAATTCATTTTGATTACTGCTTCTAAACATTTCTAAAAACTTCCATTTATTTG  401


>JF490157.1 Rotavirus A human/Victoria/CK00007/2004/G1P[8] segment 
4 outer capsid protein VP4 (VP4) gene, complete cds
Length=2335

 Score = 37.4 bits (40),  Expect = 7.0
 Identities = 43/57 (75%), Gaps = 6/57 (11%)
 Strand=Plus/Minus

Query  7724  TAAAAAATTCTTTTTAATTA----TTCCAAACAGTA--AGAAACTTCCATTTGTTTG  7774
             || ||||||| |||| ||||    ||| ||||| |   | |||||||||||| ||||
Sbjct  457   TATAAAATTCATTTTGATTACTGCTTCTAAACATTTCTAAAAACTTCCATTTATTTG  401


>KF294380.2 Lucheng Rn rat coronavirus isolate Lucheng-19, complete 
genome
Length=28763

 Score = 37.4 bits (40),  Expect = 7.0
 Identities = 27/31 (87%), Gaps = 3/31 (10%)
 Strand=Plus/Minus

Query  857    CAACTGCATTTTTATATTCCACTAATAAACA  887
              |||||||||| |   ||||||||||||||||
Sbjct  10608  CAACTGCATTGT---ATTCCACTAATAAACA  10581


>KU749310.1 Skunkpox virus strain WA, complete genome
Length=222832

 Score = 37.4 bits (40),  Expect = 7.0
 Identities = 28/32 (88%), Gaps = 1/32 (3%)
 Strand=Plus/Plus

Query  4639   ATATTAAAT-CTAAACATAAAGATTAGCATAC  4669
              || |||||| |||||||||||||| || ||||
Sbjct  82190  ATTTTAAATTCTAAACATAAAGATGAGAATAC  82221


 Score = 37.4 bits (40),  Expect = 7.0
 Identities = 23/25 (92%), Gaps = 0/25 (0%)
 Strand=Plus/Minus

Query  8433   AAAATTTTTCATAAATAAAAATTAA  8457
              |||||||||||| |||| |||||||
Sbjct  97209  AAAATTTTTCATGAATAGAAATTAA  97185


>KP143769.1 Raccoonpox virus, complete genome
Length=214699

 Score = 37.4 bits (40),  Expect = 7.0
 Identities = 28/32 (88%), Gaps = 1/32 (3%)
 Strand=Plus/Plus

Query  4639   ATATTAAAT-CTAAACATAAAGATTAGCATAC  4669
              || |||||| |||||||||||||| || ||||
Sbjct  75186  ATTTTAAATACTAAACATAAAGATGAGAATAC  75217


>DQ149153.1 Cercopithecine herpesvirus 16 strain X313, complete 
genome
Length=156487

 Score = 37.4 bits (40),  Expect = 7.0
 Identities = 23/25 (92%), Gaps = 0/25 (0%)
 Strand=Plus/Minus

Query  4908   AGCCGCTGGCCCGGGGCCCGCTCGC  4932
              ||| ||||||| |||||||||||||
Sbjct  44712  AGCAGCTGGCCGGGGGCCCGCTCGC  44688


>X04370.1 Human herpesvirus 3 (strain Dumas) complete genome
Length=124884

 Score = 37.4 bits (40),  Expect = 7.0
 Identities = 20/20 (100%), Gaps = 0/20 (0%)
 Strand=Plus/Plus

Query  1899  CATGTAAAATACCCAATGGG  1918
             ||||||||||||||||||||
Sbjct  6525  CATGTAAAATACCCAATGGG  6544


>BK000408.1 TPA: Human adenovirus type 5, complete genome
Length=35938

 Score = 37.4 bits (40),  Expect = 7.0
 Identities = 25/27 (93%), Gaps = 1/27 (4%)
 Strand=Plus/Plus

Query  9633   GAAAAAGACACCATTTTTGCTATCAAA  9659
              |||||||||||||||||| || |||||
Sbjct  35064  GAAAAAGACACCATTTTT-CTCTCAAA  35089


>AF037218.1 Human herpesvirus 7 strain RK, complete genome
Length=153080

 Score = 37.4 bits (40),  Expect = 7.0
 Identities = 20/20 (100%), Gaps = 0/20 (0%)
 Strand=Plus/Plus

Query  8172   GACCATACAAAAATCTGTTA  8191
              ||||||||||||||||||||
Sbjct  69357  GACCATACAAAAATCTGTTA  69376


>AJ004801.1 Bovine herpesvirus type 1.1 complete genome
Length=135301

 Score = 37.4 bits (40),  Expect = 7.0
 Identities = 29/34 (85%), Gaps = 2/34 (6%)
 Strand=Plus/Plus

Query  4907   AAGCCGCTGGCCCGGGGCCCGCTCGCCGCGCCGC  4940
              ||||||  |||||| ||| ||| |||||||||||
Sbjct  56879  AAGCCG--GGCCCGCGGCGCGCGCGCCGCGCCGC  56910


>AY714813.1 Cercopithecine herpesvirus 2, complete genome
Length=150715

 Score = 37.4 bits (40),  Expect = 7.0
 Identities = 23/25 (92%), Gaps = 0/25 (0%)
 Strand=Plus/Minus

Query  4908   AGCCGCTGGCCCGGGGCCCGCTCGC  4932
              ||| ||||||| |||||||||||||
Sbjct  43276  AGCAGCTGGCCGGGGGCCCGCTCGC  43252


>AY150217.1 Ambystoma tigrinum stebbensi virus, complete genome
Length=106332

 Score = 37.4 bits (40),  Expect = 7.0
 Identities = 23/25 (92%), Gaps = 0/25 (0%)
 Strand=Plus/Minus

Query  3180   TCCTTCTTGCCCTAAAATTTTGTGA  3204
              ||||||||| ||||||||||| |||
Sbjct  73570  TCCTTCTTGTCCTAAAATTTTCTGA  73546


>AY077832.1 Sheeppox virus 10700-99 strain TU-V02127, complete 
genome
Length=149955

 Score = 37.4 bits (40),  Expect = 7.0
 Identities = 34/41 (83%), Gaps = 3/41 (7%)
 Strand=Plus/Minus

Query  1121   CTTAAAATTAATAAAATTTAATTTTAATGCAATCAA-ATTA  1160
              |||||||||||||  ||||  |||| || ||||||| ||||
Sbjct  99330  CTTAAAATTAATATTATTT--TTTTTATACAATCAATATTA  99292


Lambda      K        H
   0.634    0.408    0.912 

Gapped
Lambda      K        H
   0.625    0.410    0.780 

Effective search space used: 1235460911448


Query= scaffold_m29_p_11_50308852_50319915_Flank5000

Length=11063
                                                                      Score        E
Sequences producing significant alignments:                          (Bits)     Value

NC_007015.1 Ovine enzootic nasal tumour virus, complete genome        240        1e-60
Y16627.1 Ovine enzootic nasal tumour virus complete sequence          240        1e-60
NC_001494.1 Jaagsiekte sheep retrovirus, complete genome              224        9e-56
M80216.1 Jaagsiekte sheep retrovirus, complete genome                 224        9e-56
NC_004994.2 Enzootic nasal tumour virus of goats, complete genome     193        2e-46
AY197548.2 Enzootic nasal tumour virus of goats, complete genome      193        2e-46
NC_001550.1 Mason-Pfizer monkey virus, complete genome                179        1e-42
AF033815.1 Mason-Pfizer monkey virus, complete genome                 179        1e-42
NC_031326.1 Simian retrovirus 8 strain SRV8/SUZ/2012, complete ge...  150        5e-34
KU605777.1 Simian retrovirus 8 strain SRV8/SUZ/2012, complete genome  150        5e-34
NC_014474.1 Simian retrovirus 4 strain SRV4/TEX/2009/V1, complete...  140        9e-31
FJ971077.1 Simian retrovirus 4 strain SRV4/TEX/2009/V1, complete ...  140        9e-31
NC_027117.1 Desmodus rotundus endogenous retrovirus isolate 824, ...  92.4       4e-16
KP175580.1 Desmodus rotundus endogenous retrovirus isolate 824, c...  92.4       4e-16
NC_001514.1 Squirrel monkey retrovirus - HLB, complete genome         90.6       1e-15
M23385.1 Squirrel monkey retrovirus-H, complete genome                90.6       1e-15
NC_029852.1 Bovine retrovirus CH15 putative group-specific antige...  75.2       3e-11
KU720628.1 Bovine retrovirus CH15 putative group-specific antigen...  75.2       3e-11
NC_022518.1 Human endogenous retrovirus K113 complete genome          59.9       2e-06
AY037928.1 Human endogenous retrovirus K113 complete genome           59.9       2e-06
NC_001503.1 Mouse mammary tumor virus, complete genome                53.6       1e-04
AF033807.1 Mouse mammary tumor virus complete proviral genome         53.6       1e-04
NC_033620.1 Murine roseolovirus isolate YOK1, complete genome         41.9       0.63 
NC_015116.1 Avian leukemia virus isolate SCDY1, complete genome       41.9       0.63 
NC_001408.1 Avian leukosis virus - RSA, complete genome               41.9       0.63 
KY355735.1 Murine roseolovirus isolate YOK1, complete genome          41.9       0.63 
HQ425636.1 Avian leukemia virus isolate SCDY1, complete genome        41.9       0.63 
M37980.1 Avian leukosis virus - RSA, complete genome                  41.9       0.63 
NC_039085.1 Simian foamy virus-orangutan complete proviral genome...  41.0       0.63 
NC_039029.1 Western lowland gorilla simian foamy virus, complete ...  41.0       0.63 
NC_039028.1 Squirrel monkey foamy virus isolate 1224, complete ge...  41.0       0.63 
NC_039238.1 Rhesus macaque simian foamy virus isolate SFVmmu_K3T,...  41.0       0.63 
NC_039026.1 Japanese macaque simian foamy virus proviral DNA, com...  41.0       0.63 
NC_043445.1 Guenon simian foamy virus isolate AG16, complete genome   41.0       0.63 
NC_039025.1 Eastern chimpanzee simian foamy virus clone pHSRV13, ...  41.0       0.63 
NC_039024.1 Central cimpanzee simian foamy virus isolate BAD327, ...  41.0       0.63 
NC_010819.1 Macaque simian foamy virus, complete genome               41.0       0.63 
NC_010955.1 Xenopus laevis endogenous retrovirus Xen1, complete g...  41.0       0.63 
NC_010820.1 Simian foamy virus 3, complete genome                     41.0       0.63 
NC_002201.1 Equine foamy virus, complete genome                       41.0       0.63 
NC_001364.1 Simian foamy virus, complete genome                       41.0       0.63 
NC_001831.1 Bovine foamy virus, complete genome                       41.0       0.63 
NC_004105.1 Ectromelia virus, complete genome                         41.0       0.63 
NC_003663.2 Cowpox virus, complete genome                             41.0       0.63 
LT966077.1 Vaccinia virus WR strain WR - ATCC VR-2035 genome asse...  41.0       0.63 
ON649718.1 Monkeypox virus isolate Monkeypox/PT0018/2022, complet...  41.0       0.63 
BK013341.1 TPA_asm: Horsepox virus isolate VK05, complete genome      41.0       0.63 
OK422496.1 Buffalopox virus isolate BPXV/buffalo/India/2011/Meeru...  41.0       0.63 
MN974380.1 Vaccinia virus strain VACV_li, complete genome             41.0       0.63 
AF095689.1 Vaccinia virus (strain Tian Tan) complete genome           41.0       0.63 
KJ563295.1 Ectromelia virus Naval, complete genome                    41.0       0.63 
KF866253.1 Vaccinia virus WAU86/88-1, complete genome                 41.0       0.63 
AY484669.1 Rabbitpox virus, complete genome                           41.0       0.63 
JQ410350.1 Ectromelia virus ERPV culture-collection ATCC:VR-1431,...  41.0       0.63 
M35027.1 Vaccinia virus Copenhagen, complete genome                   41.0       0.63 
AM501482.1 Vaccinia virus Ankara strain chorioallantois vaccinia ...  41.0       0.63 
AJ544579.1 Simian foamy virus-orangutan complete proviral genome,...  41.0       0.63 
HM245790.1 Western lowland gorilla simian foamy virus, complete g...  41.0       0.63 
GU356394.1 Squirrel monkey foamy virus isolate 1224, complete genome  41.0       0.63 
MF280817.1 Rhesus macaque simian foamy virus isolate SFVmmu_K3T, ...  41.0       0.63 
AB923518.1 Japanese macaque simian foamy virus proviral DNA, comp...  41.0       0.63 
JQ867466.1 Guenon simian foamy virus isolate AG16, complete genome    41.0       0.63 
KX087159.1 Eastern chimpanzee simian foamy virus clone pHSRV13, c...  41.0       0.63 
JQ867463.1 Central cimpanzee simian foamy virus isolate BAD327, c...  41.0       0.63 
X54482.1 Simian foamy virus type 1 complete genome                    41.0       0.63 
AJ506107.1 Xenopus laevis endogenous retrovirus Xen1 complete pro...  41.0       0.63 
M74895.1 Grivet simian foamy virus gag protein, pol polyprotein, ...  41.0       0.63 
AF201902.1 Equine foamy virus Equus caballus, complete genome         41.0       0.63 
U04327.1 Western chimpanzee simian foamy virus strain SFVcpz, com...  41.0       0.63 
U94514.1 Bovine syncytial virus, complete genome                      41.0       0.63 
AF012825.2 Ectromelia virus strain Moscow, complete genome            41.0       0.63 
AF482758.2 Cowpox virus strain Brighton Red, complete genome          41.0       0.63 
NC_002728.1 Nipah virus, complete genome                              40.1       2.2  
NC_001407.1 Rous sarcoma virus, complete genome                       40.1       2.2  
JX257003.1 Encephalomyocarditis virus type 2 isolate RD 1338 (D28...  40.1       2.2  
AF212302.2 Nipah virus, complete genome                               40.1       2.2  
AF033808.1 Rous sarcoma virus, complete genome                        40.1       2.2  
NC_039022.1 Puma feline foamy virus isolate FFVpc-X102, complete ...  39.2       2.2  
NC_014372.1 Tai Forest ebolavirus isolate Tai Forest virus/H.sapi...  39.2       2.2  
NC_003461.1 Human parainfluenza virus 1, complete genome              39.2       2.2  
EF173425.1 Human rhinovirus 93, complete genome                       39.2       2.2  
KC292054.1 Puma feline foamy virus isolate FFVpc-X102, complete g...  39.2       2.2  
FJ217162.1 Cote d'Ivoire ebolavirus, complete genome                  39.2       2.2  
AF457102.1 HPIV-1 strain Washington/1964, complete genome             39.2       2.2  
NC_039031.1 Yellow-breasted capuchin simian foamy virus isolate Z...  38.3       7.7  
NC_038360.1 Torque teno midi virus 13 DNA, complete genome, isola...  38.3       7.7  
NC_001463.1 Caprine arthritis-encephalitis virus, complete genome     38.3       7.7  
AB084913.1 Human parechovirus 3 genomic RNA, complete genome, str...  38.3       7.7  
KP143760.1 Yellow-breasted capuchin simian foamy virus isolate Z1...  38.3       7.7  
AB303564.1 Torque teno midi virus 13 DNA, complete genome, isolat...  38.3       7.7  
M33677.1 Caprine arthritis encephalitis virus, complete proviral ...  38.3       7.7  
NC_032111.1 BeAn 58058 virus, complete genome                         37.4       7.7  
NC_029053.1 Kafue Kinda chacma baboon virus isolate KKCBV-1, comp...  37.4       7.7  
NC_024767.1 Chicken picornavirus 3 isolate 45C, complete genome       37.4       7.7  
NC_022612.1 Turkey adenovirus 4 isolate TNI1, complete genome         37.4       7.7  
NC_003310.1 Monkeypox virus Zaire-96-I-16, complete genome            37.4       7.7  
FJ445164.1 Human rhinovirus 86 strain ATCC VR-1196, complete genome   37.4       7.7  
JN596962.1 Gallid herpesvirus 1 strain SA2, complete genome           37.4       7.7  
M16248.1 Human rhinovirus type 89 (HRV89), complete genome            37.4       7.7  
AM851091.1 Human immunodeficiency virus type 1 04CD.FR.KZS provir...  37.4       7.7  
AF193276.1 HIV-1 CRF03_AB isolate KAL153 from Russia, complete ge...  37.4       7.7  
KY094066.1 BeAn 58058 virus strain BeAn58058, complete genome         37.4       7.7  
KT447550.1 Kafue Kinda chacma baboon virus isolate KKCBV-1, compl...  37.4       7.7  
KF979334.1 Chicken picornavirus 3 isolate 45C, complete genome        37.4       7.7  
KF477312.1 Turkey adenovirus 4 isolate TNI1, complete genome          37.4       7.7  
AF380138.1 Monkeypox virus strain Zaire-96-I-16, complete genome      37.4       7.7  


>NC_007015.1 Ovine enzootic nasal tumour virus, complete genome
Length=7434

 Score = 240 bits (265),  Expect = 1e-60
 Identities = 839/1294 (65%), Gaps = 100/1294 (8%)
 Strand=Plus/Plus

Query  3903  GGGAAACTGGGTGAGGGGCCAGCCCCAGGCCCCGACTCAGCAATGTTATGGGGCA---CT  3959
             |||||||||||||||||||||||||| ||||||||   | |||||||||||||||   ||
Sbjct  1950  GGGAAACTGGGTGAGGGGCCAGCCCCTGGCCCCGA---AACAATGTTATGGGGCAACACT  2006

Query  3960  GCAGGTTCAGGAACAGACCCAGGAGCCGAAAAAGAACGAACCCCTGCTAGGAAGCATGTC  4019
             ||||||||                     |||||||| |                 ||  
Sbjct  2007  GCAGGTTCC--------------------AAAAGAACCAT----------------TG--  2028

Query  4020  ACAGACTTATTCAGGGCCACCACAGGCAGCGCAGGATTGGACTTGTGTTCCACCTCCGAC  4079
              ||||| | |   | ||||| | ||||||||| ||||||||| | ||| |||||||| ||
Sbjct  2029  -CAGACCTCTGTCGAGCCACAAGAGGCAGCGCGGGATTGGACCTCTGTGCCACCTCCTAC  2087

Query  4080  ATCATATTAACTCCTGAAATGGGAATGCAAGTTTTGCCCACTGGAGTTTTTGGGCCCCTG  4139
             |   |||||||||| || |||||  | |||    |  |||| ||||| |||||||| || 
Sbjct  2088  ACAGTATTAACTCCCGAGATGGGGGTCCAAACCCTTGCCACAGGAGTGTTTGGGCCTCTA  2147

Query  4140  CCACCTAAAACGGTGGGTTTACTGTTAGGAAGAAGCAGCTCCGT-TATAAAGGGAATTCA  4198
             || ||    || |  || ||||| || ||  | ||||| | ||| | |||||||||| | 
Sbjct  2148  CCTCCAGGGACAGCTGGATTACTTTTGGGGCGCAGCAG-TGCGTCTTTAAAGGGAATACT  2206

Query  4199  TGTTTCTCCAGGGATTATTGATGAGGATTTTACAGGAGAAATAAAAATTATGGCTCATTC  4258
             | ||  ||| ||  | |||||    |||| ||||||||| ||||||||  | ||     |
Sbjct  2207  TATTCATCCTGGTGTGATTGACTCTGATTATACAGGAGAGATAAAAATATTAGCCTCCGC  2266

Query  4259  TCCTCTTAATATTTCTGCCATTCCTGCTGGAACCCGTATTGCACAACTGTTTATTTTGCC  4318
             ||||   || |||  ||  ||   ||| |||   ||||| || |||||  || |  | ||
Sbjct  2267  TCCTAACAAAATTATTGTAATCAATGCAGGACAACGTATAGCTCAACTTCTTTTAGTCCC  2326

Query  4319  --TCGTCTTAATATTGGAAAAAACAGGCAA--AATCAAGAGCGGGGGAACCAAGGATTTG  4374
               | ||| ||  |  |||||||     |||  || | ||| ||     |  |||| || |
Sbjct  2327  ATTAGTCATACAA--GGAAAAA-----CAATTAACCGAGACCGTCAAGATAAAGGTTTCG  2379

Query  4375  GCTCTTCTGATGTATATTGGATTCAAGAAATAAAAAAGGATCGACCCGTATT---GTTAC  4431
             | || ||||| |  |||||| | ||| |  | |   |||  || || | | |   | |||
Sbjct  2380  GGTCCTCTGACGCCTATTGGGTACAAAATGTTACCGAGGCACGRCCAGAACTTGAGCTAC  2439

Query  4432  TCAAAATAAATGGAAAAGATTTTCAAGGACTTCTGGACACTGGAGCCGATGTCTCGTGC-  4490
              ||   | ||||| ||   ||| |  ||| | || || || || |||||| | | |||  
Sbjct  2440  GCA---TTAATGGYAAGCTTTTCCGTGGAGTACTTGATACAGGGGCCGATAT-TAGTGTT  2495

Query  4491  ATATCTGCTGAACATTGGCCCTCCAGTTGGCCGACGCGCTTTACTAATACCAATTTACAA  4550
             || |||| | || |||||||  | |  ||||| |  |   |  ||| | | | | | || 
Sbjct  2496  ATTTCTGATAAATATTGGCCTACTACATGGCCAAAACAGATGGCTATTTCTACTCTCCAG  2555

Query  4551  GGCATAGGCCAATCG--CAATCCCCCCTCCAAAGTAGTGATCTTTTGT--CTTGGCAAGA  4606
             || || |||||| |   ||||||      || |||  | |||  || |  ||||| | ||
Sbjct  2556  GGTATTGGCCAAACTACCAATCCAGAA--CAGAGT--TCATCCCTTCTTACTTGGAAGGA  2611

Query  4607  TCCGGAGGGTCAT-CAGGGGACGTTTCAGCCATATATTATCCCTGGTCTTCCAGTTAATT  4665
             |   || || ||| ||||  |  ||| | || |||||| | ||   ||||||||||||| 
Sbjct  2612  TAAAGATGGACATACAGGCCAA-TTTAAACCTTATATTTTGCCCCATCTTCCAGTTAATC  2670

Query  4666  TATGGGGAAGAGATGTTATGAGTAAAATGGGAGTTTATCTTTACAGTCCTAGTTCACAA-  4724
             |||||||  | ||| |  | || |||||||| |||||| | || ||||||   ||||   
Sbjct  2671  TATGGGGGCGTGATATATTAAGCAAAATGGGTGTTTATTTATATAGTCCT---TCACCCA  2727

Query  4725  --GTAACTCAACAGATGTTTGATCAAGGCTTTCTCCCTGGTCAGGGCTTAGGCTCGGTGG  4782
               || ||  |   |||||| || |||||||| || ||   ||| || |||||        
Sbjct  2728  CTGTGACAGATTTGATGTTAGACCAAGGCTTACTTCCAAATCAAGGTTTAGGTAAACAAC  2787

Query  4783  GACAAGGGCGCCGAGAGCCTATT---TCAACTAATCCTAACTTACAGAGAACAGGTCTGG  4839
               |||||   |      ||  ||   | ||  |||| |||   | |  ||| |||  |||
Sbjct  2788  ATCAAGGCATCATTTTACCCCTTGATTTAA--AATC-TAATCAAGATCGAAAAGGCTTGG  2844

Query  4840  GGTATTTTCCCCAGGGGTCATAGATTTACCTGTACTCCACCAAAAAACTGCAAAGGCAAT  4899
             ||| ||||||| ||||  |   ||||  |||||    |||         ||  |  | ||
Sbjct  2845  GGTGTTTTCCCTAGGGACCTCTGATTCTCCTGTGACGCAC---------GCCGATCCTAT  2895

Query  4900  AATTTGGAAAACAGATACACCTGTGTGGATAGATCAGTGGCCCCTTACACAGGAAAAGAT  4959
                ||||||| | ||   ||| |||||| | |||||||||||||| |||||||||||  |
Sbjct  2896  TGATTGGAAATCTGAGGAACCGGTGTGGGTCGATCAGTGGCCCCTAACACAGGAAAAACT  2955

Query  4960  ATCGGCCGCCCAGGCGCTTGTACAGGAGCAGCTTGAAAAAGGCCATGTGGTTGAGTCTAC  5019
              || ||||| ||   ||| |||||||| |||||   |   || ||| | |     |||||
Sbjct  2956  TTCTGCCGCACAACAGCTGGTACAGGAACAGCTGAGACTTGGGCATATTGAACCTTCTAC  3015

Query  5020  CTCCCCCTGGAATTCACCTATTTTTGTAATTaaaaaaaaGTCTGGAAAATAGAGATTGTT  5079
             |||  |||||||||| || |||||||| |||||||| || |||||||||| |||||| ||
Sbjct  3016  CTCTGCCTGGAATTCCCCAATTTTTGTTATTAAAAAGAAATCTGGAAAATGGAGATTATT  3075

Query  5080  ACAGGATTTaaaaaaaGTAAATGAAACTATAAAAGTTATGGGTGCCCTCCAGCCAGGGTT  5139
             ||| ||| |    || ||||||||||| || |    |||||| ||||| || || |||||
Sbjct  3076  ACAAGATCTTCGCAAGGTAAATGAAACAATGATGCATATGGGAGCCCTACAACCTGGGTT  3135

Query  5140  ACCACAC-CCTTCTGCCACTCCT-AAAAAACTTA  5171
              || ||| |||||||| |  ||| | ||| ||||
Sbjct  3136  GCC-CACTCCTTCTGCTATACCTGATAAATCTTA  3168


 Score = 87.8 bits (96),  Expect = 5e-15
 Identities = 298/455 (65%), Gaps = 21/455 (5%)
 Strand=Plus/Plus

Query  5158  TCCTAAAAAACTTAAAA-CAGATAATGGCTCCGGCTACACCAGTAAAAAATTTGCTTTAT  5216
             ||| | ||| ||||||| ||||||||||  | ||||| |||||       |||      |
Sbjct  4938  TCCCACAAACCTTAAAAACAGATAATGGACCTGGCTATACCAGCCGCTCTTTTCAACGCT  4997

Query  5217  TTTGTCAACAATTTTTAATTAATCATGTTACTGGCATTCCTTACAATCCCCAGGGGCAAG  5276
             |||| |     |||  |||| | |||   || || ||||| || ||||| ||||| ||||
Sbjct  4998  TTTGCCTTTCTTTTCAAATTCAGCATAAAACAGGAATTCCGTATAATCCTCAGGGACAAG  5057

Query  5277  GGATTGTTGAACGTACTCATGG-CACATTAAAAGTCATTTTACaaaaaataaaaaaGGG-  5334
             | || || ||| |  | |||   |   |||||  ||| ||   |||| | ||||| ||| 
Sbjct  5058  GCATCGTGGAAAGAGCCCATCAACGTCTTAAACATCAATTATTAAAACAAAAAAAGGGGA  5117

Query  5335  --GGAGT-TATATCCCCTGACGCCCCATAATTACCTGTCTCATTCTCTCTTTATTCAAAA  5391
               | | | |||| ||||| ||  | ||||||  | |   |||| |||| |   ||  |||
Sbjct  5118  ATGAACTGTATAGCCCCTCAC--CGCATAATGTCTTAAATCATGCTCTTTACGTTTTAAA  5175

Query  5392  TTTTTTGACTTTGGATGCCTATGTTAAGAGTGCAGCTGAACGTTTCTGGC-------ATC  5444
             |||||| ||||| || ||  | |  ||    |||||  | ||||| |||        |||
Sbjct  5176  TTTTTTAACTTTAGACGCAGAAGGCAATTCAGCAGCCCAGCGTTTTTGGGGAGAACGATC  5235

Query  5445  CTTCTGCCGTCCCTGAGGCTTTGGTCAGAAAGAAGGATCCACTTACTGGATC-ATGGCAA  5503
             ||  |||        |  |||  ||  ||  ||| |||||||||||   |||  ||| | 
Sbjct  5236  CTCATGCAAAAAACCA--CTT--GTACGATGGAAAGATCCACTTAC-CAATCTGTGGTAT  5290

Query  5504  GGCCCAGACCCAGTCCTCATATGGGGCCGAGGGCATGTTTGTGTTTTTCCACAGGATGCA  5563
             || || ||||| ||  | |||||||| |||||||||||||||||||||||||||||||| 
Sbjct  5291  GGGCCTGACCCTGTATTAATATGGGGACGAGGGCATGTTTGTGTTTTTCCACAGGATGCC  5350

Query  5564  GATAGTCCTCGGTGGCTGCCAGAACGATTGGTGCG  5598
             ||    || || ||| | || ||| |  |||| ||
Sbjct  5351  GAAGCACCGCGCTGGATTCCGGAAAGGCTGGTACG  5385


 Score = 78.8 bits (86),  Expect = 3e-12
 Identities = 116/162 (72%), Gaps = 2/162 (1%)
 Strand=Plus/Plus

Query  3505  AAACAGCTTGCTTATGAAAATGCAAATTCTGCCTGCCAAGCGATTATTAGGCCCATTAAG  3564
             |||||| | |||| |||||| || || ||||| || |||||     ||| | || |   |
Sbjct  1555  AAACAGTTGGCTTTTGAAAACGCTAACTCTGCTTGTCAAGCTGCC-TTAAGACCTTATCG  1613

Query  3565  AAAAAAGGCAC-TATCTCTGATTTTATCCGTTCCTGTGCCGATGTCGGCCCCTCCTTTTC  3623
             |||||||| |  | | ||||||||||| ||    ||||| ||| | || ||||| | |  
Sbjct  1614  AAAAAAGGGAGATCTGTCTGATTTTATTCGCATTTGTGCTGATATTGGACCCTCATATAT  1673

Query  3624  ACAGGGAGTGGCCCTGGCTGCCGCTTTGCAAGGAAAAAGCAT  3665
              || ||  | ||  ||||||| ||||| ||||||||||||||
Sbjct  1674  GCAAGGTATCGCTATGGCTGCAGCTTTACAAGGAAAAAGCAT  1715


 Score = 62.6 bits (68),  Expect = 2e-07
 Identities = 67/85 (79%), Gaps = 3/85 (4%)
 Strand=Plus/Plus

Query  2029  TTCTTAGATTTTGTGAGAGAAGTGTGCCCTTGGTT-CCCAGATGAAGGTACCGTCAGCTG  2087
             |||||  |||   |||| ||||| || |||||||| |||||| |||||||| || |  | 
Sbjct  353   TTCTTTCATTCATTGAG-GAAGTTTGTCCTTGGTTCCCCAGA-GAAGGTACGGTAAATTT  410

Query  2088  GGAAACTTGGGAAAAGGTAGGAGAA  2112
             |||||| ||| |||||||||| |||
Sbjct  411   GGAAACATGGAAAAAGGTAGGGGAA  435


 Score = 48.2 bits (52),  Expect = 0.004
 Identities = 50/66 (76%), Gaps = 0/66 (0%)
 Strand=Plus/Plus

Query  6079  ACATCTTCAAGGAATTTGGCATGATGCTAATGTGTCTTTAGATATGTTTCGGCTTCATGA  6138
             |||||| ||||||||||||  | || ||||||| || || ||| | || |   | ||| |
Sbjct  6815  ACATCTGCAAGGAATTTGGTTTAATACTAATGTTTCCTTGGATCTTTTACAATTGCATAA  6874

Query  6139  TGAAAT  6144
             ||||||
Sbjct  6875  TGAAAT  6880


 Score = 42.8 bits (46),  Expect = 0.18
 Identities = 31/35 (89%), Gaps = 1/35 (3%)
 Strand=Plus/Plus

Query  1556  TGCTGGTCAGCCGCAATTGGCGCCCAACGTGGGGC  1590
             |||||| | || |||| ||||||||||||||||||
Sbjct  111   TGCTGG-CTGCGGCAAGTGGCGCCCAACGTGGGGC  144


>Y16627.1 Ovine enzootic nasal tumour virus complete sequence
Length=7434

 Score = 240 bits (265),  Expect = 1e-60
 Identities = 839/1294 (65%), Gaps = 100/1294 (8%)
 Strand=Plus/Plus

Query  3903  GGGAAACTGGGTGAGGGGCCAGCCCCAGGCCCCGACTCAGCAATGTTATGGGGCA---CT  3959
             |||||||||||||||||||||||||| ||||||||   | |||||||||||||||   ||
Sbjct  1950  GGGAAACTGGGTGAGGGGCCAGCCCCTGGCCCCGA---AACAATGTTATGGGGCAACACT  2006

Query  3960  GCAGGTTCAGGAACAGACCCAGGAGCCGAAAAAGAACGAACCCCTGCTAGGAAGCATGTC  4019
             ||||||||                     |||||||| |                 ||  
Sbjct  2007  GCAGGTTCC--------------------AAAAGAACCAT----------------TG--  2028

Query  4020  ACAGACTTATTCAGGGCCACCACAGGCAGCGCAGGATTGGACTTGTGTTCCACCTCCGAC  4079
              ||||| | |   | ||||| | ||||||||| ||||||||| | ||| |||||||| ||
Sbjct  2029  -CAGACCTCTGTCGAGCCACAAGAGGCAGCGCGGGATTGGACCTCTGTGCCACCTCCTAC  2087

Query  4080  ATCATATTAACTCCTGAAATGGGAATGCAAGTTTTGCCCACTGGAGTTTTTGGGCCCCTG  4139
             |   |||||||||| || |||||  | |||    |  |||| ||||| |||||||| || 
Sbjct  2088  ACAGTATTAACTCCCGAGATGGGGGTCCAAACCCTTGCCACAGGAGTGTTTGGGCCTCTA  2147

Query  4140  CCACCTAAAACGGTGGGTTTACTGTTAGGAAGAAGCAGCTCCGT-TATAAAGGGAATTCA  4198
             || ||    || |  || ||||| || ||  | ||||| | ||| | |||||||||| | 
Sbjct  2148  CCTCCAGGGACAGCTGGATTACTTTTGGGGCGCAGCAG-TGCGTCTTTAAAGGGAATACT  2206

Query  4199  TGTTTCTCCAGGGATTATTGATGAGGATTTTACAGGAGAAATAAAAATTATGGCTCATTC  4258
             | ||  ||| ||  | |||||    |||| ||||||||| ||||||||  | ||     |
Sbjct  2207  TATTCATCCTGGTGTGATTGACTCTGATTATACAGGAGAGATAAAAATATTAGCCTCCGC  2266

Query  4259  TCCTCTTAATATTTCTGCCATTCCTGCTGGAACCCGTATTGCACAACTGTTTATTTTGCC  4318
             ||||   || |||  ||  ||   ||| |||   ||||| || |||||  || |  | ||
Sbjct  2267  TCCTAACAAAATTATTGTAATCAATGCAGGACAACGTATAGCTCAACTTCTTTTAGTCCC  2326

Query  4319  --TCGTCTTAATATTGGAAAAAACAGGCAA--AATCAAGAGCGGGGGAACCAAGGATTTG  4374
               | ||| ||  |  |||||||     |||  || | ||| ||     |  |||| || |
Sbjct  2327  ATTAGTCATACAA--GGAAAAA-----CAATTAACCGAGACCGTCAAGATAAAGGTTTCG  2379

Query  4375  GCTCTTCTGATGTATATTGGATTCAAGAAATAAAAAAGGATCGACCCGTATT---GTTAC  4431
             | || ||||| |  |||||| | ||| |  | |   |||  || || | | |   | |||
Sbjct  2380  GGTCCTCTGACGCCTATTGGGTACAAAATGTTACCGAGGCACGRCCAGAACTTGAGCTAC  2439

Query  4432  TCAAAATAAATGGAAAAGATTTTCAAGGACTTCTGGACACTGGAGCCGATGTCTCGTGC-  4490
              ||   | ||||| ||   ||| |  ||| | || || || || |||||| | | |||  
Sbjct  2440  GCA---TTAATGGYAAGCTTTTCCGTGGAGTACTTGATACAGGGGCCGATAT-TAGTGTT  2495

Query  4491  ATATCTGCTGAACATTGGCCCTCCAGTTGGCCGACGCGCTTTACTAATACCAATTTACAA  4550
             || |||| | || |||||||  | |  ||||| |  |   |  ||| | | | | | || 
Sbjct  2496  ATTTCTGATAAATATTGGCCTACTACATGGCCAAAACAGATGGCTATTTCTACTCTCCAG  2555

Query  4551  GGCATAGGCCAATCG--CAATCCCCCCTCCAAAGTAGTGATCTTTTGT--CTTGGCAAGA  4606
             || || |||||| |   ||||||      || |||  | |||  || |  ||||| | ||
Sbjct  2556  GGTATTGGCCAAACTACCAATCCAGAA--CAGAGT--TCATCCCTTCTTACTTGGAAGGA  2611

Query  4607  TCCGGAGGGTCAT-CAGGGGACGTTTCAGCCATATATTATCCCTGGTCTTCCAGTTAATT  4665
             |   || || ||| ||||  |  ||| | || |||||| | ||   ||||||||||||| 
Sbjct  2612  TAAAGATGGACATACAGGCCAA-TTTAAACCTTATATTTTGCCCCATCTTCCAGTTAATC  2670

Query  4666  TATGGGGAAGAGATGTTATGAGTAAAATGGGAGTTTATCTTTACAGTCCTAGTTCACAA-  4724
             |||||||  | ||| |  | || |||||||| |||||| | || ||||||   ||||   
Sbjct  2671  TATGGGGGCGTGATATATTAAGCAAAATGGGTGTTTATTTATATAGTCCT---TCACCCA  2727

Query  4725  --GTAACTCAACAGATGTTTGATCAAGGCTTTCTCCCTGGTCAGGGCTTAGGCTCGGTGG  4782
               || ||  |   |||||| || |||||||| || ||   ||| || |||||        
Sbjct  2728  CTGTGACAGATTTGATGTTAGACCAAGGCTTACTTCCAAATCAAGGTTTAGGTAAACAAC  2787

Query  4783  GACAAGGGCGCCGAGAGCCTATT---TCAACTAATCCTAACTTACAGAGAACAGGTCTGG  4839
               |||||   |      ||  ||   | ||  |||| |||   | |  ||| |||  |||
Sbjct  2788  ATCAAGGCATCATTTTACCCCTTGATTTAA--AATC-TAATCAAGATCGAAAAGGCTTGG  2844

Query  4840  GGTATTTTCCCCAGGGGTCATAGATTTACCTGTACTCCACCAAAAAACTGCAAAGGCAAT  4899
             ||| ||||||| ||||  |   ||||  |||||    |||         ||  |  | ||
Sbjct  2845  GGTGTTTTCCCTAGGGACCTCTGATTCTCCTGTGACGCAC---------GCCGATCCTAT  2895

Query  4900  AATTTGGAAAACAGATACACCTGTGTGGATAGATCAGTGGCCCCTTACACAGGAAAAGAT  4959
                ||||||| | ||   ||| |||||| | |||||||||||||| |||||||||||  |
Sbjct  2896  TGATTGGAAATCTGAGGAACCGGTGTGGGTCGATCAGTGGCCCCTAACACAGGAAAAACT  2955

Query  4960  ATCGGCCGCCCAGGCGCTTGTACAGGAGCAGCTTGAAAAAGGCCATGTGGTTGAGTCTAC  5019
              || ||||| ||   ||| |||||||| |||||   |   || ||| | |     |||||
Sbjct  2956  TTCTGCCGCACAACAGCTGGTACAGGAACAGCTGAGACTTGGGCATATTGAACCTTCTAC  3015

Query  5020  CTCCCCCTGGAATTCACCTATTTTTGTAATTaaaaaaaaGTCTGGAAAATAGAGATTGTT  5079
             |||  |||||||||| || |||||||| |||||||| || |||||||||| |||||| ||
Sbjct  3016  CTCTGCCTGGAATTCCCCAATTTTTGTTATTAAAAAGAAATCTGGAAAATGGAGATTATT  3075

Query  5080  ACAGGATTTaaaaaaaGTAAATGAAACTATAAAAGTTATGGGTGCCCTCCAGCCAGGGTT  5139
             ||| ||| |    || ||||||||||| || |    |||||| ||||| || || |||||
Sbjct  3076  ACAAGATCTTCGCAAGGTAAATGAAACAATGATGCATATGGGAGCCCTACAACCTGGGTT  3135

Query  5140  ACCACAC-CCTTCTGCCACTCCT-AAAAAACTTA  5171
              || ||| |||||||| |  ||| | ||| ||||
Sbjct  3136  GCC-CACTCCTTCTGCTATACCTGATAAATCTTA  3168


 Score = 87.8 bits (96),  Expect = 5e-15
 Identities = 298/455 (65%), Gaps = 21/455 (5%)
 Strand=Plus/Plus

Query  5158  TCCTAAAAAACTTAAAA-CAGATAATGGCTCCGGCTACACCAGTAAAAAATTTGCTTTAT  5216
             ||| | ||| ||||||| ||||||||||  | ||||| |||||       |||      |
Sbjct  4938  TCCCACAAACCTTAAAAACAGATAATGGACCTGGCTATACCAGCCGCTCTTTTCAACGCT  4997

Query  5217  TTTGTCAACAATTTTTAATTAATCATGTTACTGGCATTCCTTACAATCCCCAGGGGCAAG  5276
             |||| |     |||  |||| | |||   || || ||||| || ||||| ||||| ||||
Sbjct  4998  TTTGCCTTTCTTTTCAAATTCAGCATAAAACAGGAATTCCGTATAATCCTCAGGGACAAG  5057

Query  5277  GGATTGTTGAACGTACTCATGG-CACATTAAAAGTCATTTTACaaaaaataaaaaaGGG-  5334
             | || || ||| |  | |||   |   |||||  ||| ||   |||| | ||||| ||| 
Sbjct  5058  GCATCGTGGAAAGAGCCCATCAACGTCTTAAACATCAATTATTAAAACAAAAAAAGGGGA  5117

Query  5335  --GGAGT-TATATCCCCTGACGCCCCATAATTACCTGTCTCATTCTCTCTTTATTCAAAA  5391
               | | | |||| ||||| ||  | ||||||  | |   |||| |||| |   ||  |||
Sbjct  5118  ATGAACTGTATAGCCCCTCAC--CGCATAATGTCTTAAATCATGCTCTTTACGTTTTAAA  5175

Query  5392  TTTTTTGACTTTGGATGCCTATGTTAAGAGTGCAGCTGAACGTTTCTGGC-------ATC  5444
             |||||| ||||| || ||  | |  ||    |||||  | ||||| |||        |||
Sbjct  5176  TTTTTTAACTTTAGACGCAGAAGGCAATTCAGCAGCCCAGCGTTTTTGGGGAGAACGATC  5235

Query  5445  CTTCTGCCGTCCCTGAGGCTTTGGTCAGAAAGAAGGATCCACTTACTGGATC-ATGGCAA  5503
             ||  |||        |  |||  ||  ||  ||| |||||||||||   |||  ||| | 
Sbjct  5236  CTCATGCAAAAAACCA--CTT--GTACGATGGAAAGATCCACTTAC-CAATCTGTGGTAT  5290

Query  5504  GGCCCAGACCCAGTCCTCATATGGGGCCGAGGGCATGTTTGTGTTTTTCCACAGGATGCA  5563
             || || ||||| ||  | |||||||| |||||||||||||||||||||||||||||||| 
Sbjct  5291  GGGCCTGACCCTGTATTAATATGGGGACGAGGGCATGTTTGTGTTTTTCCACAGGATGCC  5350

Query  5564  GATAGTCCTCGGTGGCTGCCAGAACGATTGGTGCG  5598
             ||    || || ||| | || ||| |  |||| ||
Sbjct  5351  GAAGCACCGCGCTGGATTCCGGAAAGGCTGGTACG  5385


 Score = 78.8 bits (86),  Expect = 3e-12
 Identities = 116/162 (72%), Gaps = 2/162 (1%)
 Strand=Plus/Plus

Query  3505  AAACAGCTTGCTTATGAAAATGCAAATTCTGCCTGCCAAGCGATTATTAGGCCCATTAAG  3564
             |||||| | |||| |||||| || || ||||| || |||||     ||| | || |   |
Sbjct  1555  AAACAGTTGGCTTTTGAAAACGCTAACTCTGCTTGTCAAGCTGCC-TTAAGACCTTATCG  1613

Query  3565  AAAAAAGGCAC-TATCTCTGATTTTATCCGTTCCTGTGCCGATGTCGGCCCCTCCTTTTC  3623
             |||||||| |  | | ||||||||||| ||    ||||| ||| | || ||||| | |  
Sbjct  1614  AAAAAAGGGAGATCTGTCTGATTTTATTCGCATTTGTGCTGATATTGGACCCTCATATAT  1673

Query  3624  ACAGGGAGTGGCCCTGGCTGCCGCTTTGCAAGGAAAAAGCAT  3665
              || ||  | ||  ||||||| ||||| ||||||||||||||
Sbjct  1674  GCAAGGTATCGCTATGGCTGCAGCTTTACAAGGAAAAAGCAT  1715


 Score = 62.6 bits (68),  Expect = 2e-07
 Identities = 67/85 (79%), Gaps = 3/85 (4%)
 Strand=Plus/Plus

Query  2029  TTCTTAGATTTTGTGAGAGAAGTGTGCCCTTGGTT-CCCAGATGAAGGTACCGTCAGCTG  2087
             |||||  |||   |||| ||||| || |||||||| |||||| |||||||| || |  | 
Sbjct  353   TTCTTTCATTCATTGAG-GAAGTTTGTCCTTGGTTCCCCAGA-GAAGGTACGGTAAATTT  410

Query  2088  GGAAACTTGGGAAAAGGTAGGAGAA  2112
             |||||| ||| |||||||||| |||
Sbjct  411   GGAAACATGGAAAAAGGTAGGGGAA  435


 Score = 48.2 bits (52),  Expect = 0.004
 Identities = 50/66 (76%), Gaps = 0/66 (0%)
 Strand=Plus/Plus

Query  6079  ACATCTTCAAGGAATTTGGCATGATGCTAATGTGTCTTTAGATATGTTTCGGCTTCATGA  6138
             |||||| ||||||||||||  | || ||||||| || || ||| | || |   | ||| |
Sbjct  6815  ACATCTGCAAGGAATTTGGTTTAATACTAATGTTTCCTTGGATCTTTTACAATTGCATAA  6874

Query  6139  TGAAAT  6144
             ||||||
Sbjct  6875  TGAAAT  6880


 Score = 42.8 bits (46),  Expect = 0.18
 Identities = 31/35 (89%), Gaps = 1/35 (3%)
 Strand=Plus/Plus

Query  1556  TGCTGGTCAGCCGCAATTGGCGCCCAACGTGGGGC  1590
             |||||| | || |||| ||||||||||||||||||
Sbjct  111   TGCTGG-CTGCGGCAAGTGGCGCCCAACGTGGGGC  144


>NC_001494.1 Jaagsiekte sheep retrovirus, complete genome
Length=7462

 Score = 224 bits (247),  Expect = 9e-56
 Identities = 827/1284 (64%), Gaps = 89/1284 (7%)
 Strand=Plus/Plus

Query  3903  GGGAAACTGGGTGAGGGGCCAGCCCCAGGCCCCGACTCAGCAATGTTATGGGGCA---CT  3959
             |||||||||||||||||||||||||| ||||||||   | |||||||||||||||   ||
Sbjct  1954  GGGAAACTGGGTGAGGGGCCAGCCCCTGGCCCCGA---AACAATGTTATGGGGCAACACT  2010

Query  3960  GCAGGTTCAGGAACAGACCCAGGAGCCGAAAAAGAACGAACCCCTGCTAGGAAGCATGTC  4019
             ||||||||                     |||||||| |                 ||  
Sbjct  2011  GCAGGTTCC--------------------AAAAGAACCAT----------------TG--  2032

Query  4020  ACAGACTTATTCAGGGCCACCACAGGCAGCGCAGGATTGGACTTGTGTTCCACCTCCGAC  4079
              ||||| | |   | ||||| | ||||||||| ||||||||| | ||| |||||||| | 
Sbjct  2033  -CAGACCTCTGTCGAGCCACAAGAGGCAGCGCGGGATTGGACCTCTGTGCCACCTCCTAT  2091

Query  4080  ATCATATTAACTCCTGAAATGGGAATGCAAGTTTTGCCCACTGGAGTTTTTGGGCCCCTG  4139
             |   ||||||| ||||| |||||| | |||  | |  |||| ||||| ||||||||  | 
Sbjct  2092  ACAGTATTAACCCCTGAGATGGGAGTTCAAACTCTTGCCACAGGAGTGTTTGGGCCTTTA  2151

Query  4140  CCACCTAAAACGGTGGGTTTACTGTTAGGAAGAAGCAGCTCCGT-TATAAAGGGAATTCA  4198
             || ||    || || || |||||  | ||| | ||||| | ||| | |||||||||| | 
Sbjct  2152  CCTCCAGGGACAGTTGGATTACTTCTGGGACGCAGCAG-TGCGTCTTTAAAGGGAATACT  2210

Query  4199  TGTTTCTCCAGGGATTATTGATGAGGATTTTACAGGAGAAATAAAAATTATGGCTCATTC  4258
             | ||   || ||  |||||||    |||| ||||||||| ||||||||  | ||     |
Sbjct  2211  TATTCACCCTGGTGTTATTGACTCCGATTATACAGGAGAGATAAAAATATTAGCCTCCGC  2270

Query  4259  TCCTCTTAATATTTCTGCCATTCCTGCTGGAACCCGTATTGCACAACTGTTTATTTTGCC  4318
             ||||   || |||  ||  |||  ||| |||   || || || |||||  || |  | ||
Sbjct  2271  TCCTAACAAAATTATTGTAATTAATGCGGGACAGCGAATAGCTCAACTTCTTTTAGTTCC  2330

Query  4319  --TCGTCTTAATATTGGAAAAAACAGGCAAAATCAAGAGCGGGGGAACCAAGGATTTGGC  4376
               | |||   |||  || |||||||   || |   ||| ||     |  |||| || || 
Sbjct  2331  ATTAGTC---ATACAGGGAAAAACAATTAACAG--AGACCGTCAAGATAAAGGTTTCGGA  2385

Query  4377  TCTTCTGATGTATATTGGATTCAAGAAATAAAAAAGGATCGACCCGTATT---GTTACTC  4433
             || ||||| |  |||||| | ||| |  | |   |||  || || | | |   | ||| |
Sbjct  2386  TCCTCTGACGCCTATTGGGTGCAAAATGTTACTGAGGCACGGCCAGAACTCGAGCTACGC  2445

Query  4434  AAAATAAATGGAAAAGATTTTCAAGGACTTCTGGACACTGGAGCCGATGTCTCGTG-CAT  4492
             |   | |||| |||   ||| |  ||  | || || || || |||||| | | ||| |||
Sbjct  2446  A---TTAATGCAAACTTTTTCCGCGGGGTACTAGATACAGGGGCCGATAT-TAGTGTCAT  2501

Query  4493  ATCTGCTGAACATTGGCCCTCCAGTTGGCCGACGCGCTTTACTAATACCAATTTACAAGG  4552
              |||| | || |||||||  |||  ||||| |  |   |  ||| | ||| | | || ||
Sbjct  2502  TTCTGATAAATATTGGCCTACCACATGGCCAAAACAGATGGCTATTTCCACTCTCCAGGG  2561

Query  4553  CATAGGCCAATCG--CAATCCCCCCTCCAAAGTAGTGATCTTTTGT--CTTGGCAAGATC  4608
              || |||||| |   ||||||      || |||  | |||  || |  ||||| | ||| 
Sbjct  2562  TATTGGCCAAACTACCAATCCAGAA--CAGAGT--TCATCCCTTCTTACTTGGAAGGATA  2617

Query  4609  CGGAGGGTCAT-CAGGGGACGTTTCAGCCATATATTATCCCTGGTCTTCCAGTTAATTTA  4667
               || || ||| ||||  |  ||| | || |||||| | ||   ||||||||||||| ||
Sbjct  2618  AAGATGGACATACAGGCCAA-TTTAAACCTTATATTCTGCCCTATCTTCCAGTTAATCTA  2676

Query  4668  TGGGGAAGAGATGTTATGAGTAAAATGGGAGTTTATCTTTACAGTCCTAGTTCACAA---  4724
             |||||  | ||| |  | || |||||||| |||||| | || ||||||   ||||     
Sbjct  2677  TGGGGGCGTGATATATTAAGCAAAATGGGTGTTTATTTATATAGTCCT---TCACCCACT  2733

Query  4725  GTAACTCAACAGATGTTTGATCAAGGCTTTCTCCCTGGTCAGGGCTTAGGCTCGGTGGGA  4784
             || ||  |   |||||| ||||| ||||| || ||   ||| || |||||          
Sbjct  2734  GTGACAGATTTGATGTTAGATCAGGGCTTACTTCCAAATCAAGGTTTAGGTAAACAACAT  2793

Query  4785  CAAGGGCGCCGAGAGCCTATTTCAACTAATCCTAACTTACAGAGAACAGGTCTGGGGTAT  4844
             |||||   |     |||  ||      || |||||   | |  ||| |||  |||||| |
Sbjct  2794  CAAGGCATCATTTTGCCCCTTGATTTAAAACCTAATCAAGATCGAAAAGGCTTGGGGTGT  2853

Query  4845  TTTCCCCAGGGGTCATAGATTTACCTGTACTCCACCAAAAAACTGCAAAGGCAATAATTT  4904
             |||||| ||||  |   ||||  |||||    ||         |||  |  | ||   ||
Sbjct  2854  TTTCCCTAGGGACCTCTGATTCTCCTGTGACGCA---------TGCCGATCCTATCGATT  2904

Query  4905  GGAAAACAGATACACCTGTGTGGATAGATCAGTGGCCCCTTACACAGGAAAAGATATCGG  4964
             ||||| | ||   ||| || ||| | |||||||||||||| ||||| |||||  | || |
Sbjct  2905  GGAAATCTGAGGAACCGGTATGGGTCGATCAGTGGCCCCTAACACAAGAAAAACTTTCTG  2964

Query  4965  CCGCCCAGGCGCTTGTACAGGAGCAGCTTGAAAAAGGCCATGTGGTTGAGTCTACCTCCC  5024
             |||| ||   ||| || ||||| |||||   |   || ||| | |     ||||| ||  
Sbjct  2965  CCGCACAACAGCTGGTGCAGGAACAGCTGAGACTTGGTCATATTGAACCTTCTACTTCTG  3024

Query  5025  CCTGGAATTCACCTATTTTTGTAATTaaaaaaaaGTCTGGAAAATAGAGATTGTTACAGG  5084
             | |||||||| || |||||||| || ||||| |||||||| |||| ||| |||||||| |
Sbjct  3025  CTTGGAATTCTCCAATTTTTGTTATAAAAAAGAAGTCTGGTAAATGGAGGTTGTTACAAG  3084

Query  5085  ATTTaaaaaaaGTAAATGAAACTATAAAAGTTATGGGTGCCCTCCAGCCAGGGTTACCAC  5144
             || |    || |||||||| || || |    |||||| ||| | || || ||||| || |
Sbjct  3085  ATCTCCGTAAGGTAAATGAGACGATGATGCATATGGGAGCCTTACAACCTGGGTTGCC-C  3143

Query  5145  AC-CCTTCTGCCACTCCTAAAAAA  5167
             || |||||||| |  ||| | |||
Sbjct  3144  ACTCCTTCTGCTATACCTGATAAA  3167


 Score = 107 bits (118),  Expect = 5e-21
 Identities = 256/379 (68%), Gaps = 20/379 (5%)
 Strand=Plus/Plus

Query  5233  AATTAATCATGTTACTGGCATTCCTTACAATCCCCAGGGGCAAGGGATTGTTGAACGTAC  5292
             |||| |||||   || || |||||||| ||||| ||||| ||||| ||||| |||||  |
Sbjct  5018  AATTCATCATAAAACAGGAATTCCTTATAATCCACAGGGACAAGGTATTGTGGAACGAGC  5077

Query  5293  TCATGG-CACATTAAAAGTCATTTTACaaaaaataaaaaaGGG---GGAGT-TATATCCC  5347
              |||   |  ||||||  ||| ||   |||| | ||||| |||   | | | |||| |||
Sbjct  5078  CCATCAACGAATTAAACATCAATTATTAAAACAAAAAAAGGGGAATGAACTGTATAGCCC  5137

Query  5348  CTGACGCCCCATAATTACCTGTCTCATTCTCTCTTTATTCAAAATTTTTTGACTTTGGAT  5407
             || ||  | |||||   | |    ||| |||| | | ||  ||||||||| ||||| || 
Sbjct  5138  CTCAC--CACATAACGCCTTAAACCATGCTCTTTATGTTTTAAATTTTTTAACTTTAGAC  5195

Query  5408  GCCTATGTTAAGAGTGCAGCTGAACGTTTCTGGC-------ATCCTTCTGCCGTCCCTGA  5460
              |  | |  ||    |||||  | ||||| |||        |||||  |||        |
Sbjct  5196  ACAGAAGGCAATTCAGCAGCCCAGCGTTTTTGGGGAGAACGATCCTCATGCAAAAAACCA  5255

Query  5461  GGCTTTGGTCAGAAAGAAGGATCCACTTACTGGATC-ATGGCAAGGCCCAGACCCAGTCC  5519
               |||  ||  ||  |||||||||||||||   |||  ||| | || |||||||| ||  
Sbjct  5256  --CTT--GTGCGATGGAAGGATCCACTTAC-CAATCTGTGGTATGGGCCAGACCCTGTAT  5310

Query  5520  TCATATGGGGCCGAGGGCATGTTTGTGTTTTTCCACAGGATGCAGATAGTCCTCGGTGGC  5579
             | |||||||| |||||||||||||||||||||||||||||||| ||    || || ||| 
Sbjct  5311  TAATATGGGGACGAGGGCATGTTTGTGTTTTTCCACAGGATGCCGAAGCGCCGCGCTGGA  5370

Query  5580  TGCCAGAACGATTGGTGCG  5598
             | || ||| |  |||| ||
Sbjct  5371  TTCCGGAAAGGCTGGTACG  5389


 Score = 73.4 bits (80),  Expect = 1e-10
 Identities = 122/173 (71%), Gaps = 4/173 (2%)
 Strand=Plus/Plus

Query  3505  AAACAGCTTGCTTATGAAAATGCAAATTCTGCCTGCCAAGCGATTATTAGGCCCATTAA-  3563
             |||||  | |||| |||||| || || ||||| || |||||   | | || ||  |||  
Sbjct  1559  AAACAATTAGCTTTTGAAAACGCTAACTCTGCTTGTCAAGCTGCTTTGAGACC--TTATC  1616

Query  3564  GAAAAAAGGCAC-TATCTCTGATTTTATCCGTTCCTGTGCCGATGTCGGCCCCTCCTTTT  3622
             ||||||||| |  | | ||||||||||| ||    ||||| ||| | || |||||||   
Sbjct  1617  GAAAAAAGGGAGATCTATCTGATTTTATTCGCATTTGTGCTGATATTGGACCCTCCTACA  1676

Query  3623  CACAGGGAGTGGCCCTGGCTGCCGCTTTGCAAGGAAAAAGCATTCATGAAGTA  3675
               || ||  | ||  |||| || || || ||||||||||||||  | ||||||
Sbjct  1677  TGCAAGGCATTGCTATGGCAGCAGCATTACAAGGAAAAAGCATAAAAGAAGTA  1729


 Score = 48.2 bits (52),  Expect = 0.004
 Identities = 61/83 (73%), Gaps = 1/83 (1%)
 Strand=Plus/Plus

Query  2029  TTCTTAGATTTTGTGAGAGAAGTGTGCCCTTGGTTCCCAGATGAAGGTACCGTCAGCTGG  2088
             |||||  ||||  |||| ||||| ||||||||||| ||    ||||| || || |  | |
Sbjct  360   TTCTTTCATTTATTGAG-GAAGTTTGCCCTTGGTTTCCTAGGGAAGGCACAGTGAATTTG  418

Query  2089  GAAACTTGGGAAAAGGTAGGAGA  2111
             || || ||| | ||||| |||||
Sbjct  419   GAGACATGGAAGAAGGTGGGAGA  441


 Score = 47.3 bits (51),  Expect = 0.015
 Identities = 51/68 (75%), Gaps = 0/68 (0%)
 Strand=Plus/Plus

Query  6079  ACATCTTCAAGGAATTTGGCATGATGCTAATGTGTCTTTAGATATGTTTCGGCTTCATGA  6138
             |||| | ||||||||||||    || ||||| | || |||||| | || |  || ||| |
Sbjct  6819  ACATTTGCAAGGAATTTGGTTCAATACTAATCTATCGTTAGATCTTTTACAACTACATAA  6878

Query  6139  TGAAATTC  6146
             ||||||||
Sbjct  6879  TGAAATTC  6886


 Score = 42.8 bits (46),  Expect = 0.18
 Identities = 31/35 (89%), Gaps = 1/35 (3%)
 Strand=Plus/Plus

Query  1556  TGCTGGTCAGCCGCAATTGGCGCCCAACGTGGGGC  1590
             |||||||| || |||  ||||||||||||||||||
Sbjct  111   TGCTGGTC-GCGGCAGGTGGCGCCCAACGTGGGGC  144


>M80216.1 Jaagsiekte sheep retrovirus, complete genome
Length=7462

 Score = 224 bits (247),  Expect = 9e-56
 Identities = 827/1284 (64%), Gaps = 89/1284 (7%)
 Strand=Plus/Plus

Query  3903  GGGAAACTGGGTGAGGGGCCAGCCCCAGGCCCCGACTCAGCAATGTTATGGGGCA---CT  3959
             |||||||||||||||||||||||||| ||||||||   | |||||||||||||||   ||
Sbjct  1954  GGGAAACTGGGTGAGGGGCCAGCCCCTGGCCCCGA---AACAATGTTATGGGGCAACACT  2010

Query  3960  GCAGGTTCAGGAACAGACCCAGGAGCCGAAAAAGAACGAACCCCTGCTAGGAAGCATGTC  4019
             ||||||||                     |||||||| |                 ||  
Sbjct  2011  GCAGGTTCC--------------------AAAAGAACCAT----------------TG--  2032

Query  4020  ACAGACTTATTCAGGGCCACCACAGGCAGCGCAGGATTGGACTTGTGTTCCACCTCCGAC  4079
              ||||| | |   | ||||| | ||||||||| ||||||||| | ||| |||||||| | 
Sbjct  2033  -CAGACCTCTGTCGAGCCACAAGAGGCAGCGCGGGATTGGACCTCTGTGCCACCTCCTAT  2091

Query  4080  ATCATATTAACTCCTGAAATGGGAATGCAAGTTTTGCCCACTGGAGTTTTTGGGCCCCTG  4139
             |   ||||||| ||||| |||||| | |||  | |  |||| ||||| ||||||||  | 
Sbjct  2092  ACAGTATTAACCCCTGAGATGGGAGTTCAAACTCTTGCCACAGGAGTGTTTGGGCCTTTA  2151

Query  4140  CCACCTAAAACGGTGGGTTTACTGTTAGGAAGAAGCAGCTCCGT-TATAAAGGGAATTCA  4198
             || ||    || || || |||||  | ||| | ||||| | ||| | |||||||||| | 
Sbjct  2152  CCTCCAGGGACAGTTGGATTACTTCTGGGACGCAGCAG-TGCGTCTTTAAAGGGAATACT  2210

Query  4199  TGTTTCTCCAGGGATTATTGATGAGGATTTTACAGGAGAAATAAAAATTATGGCTCATTC  4258
             | ||   || ||  |||||||    |||| ||||||||| ||||||||  | ||     |
Sbjct  2211  TATTCACCCTGGTGTTATTGACTCCGATTATACAGGAGAGATAAAAATATTAGCCTCCGC  2270

Query  4259  TCCTCTTAATATTTCTGCCATTCCTGCTGGAACCCGTATTGCACAACTGTTTATTTTGCC  4318
             ||||   || |||  ||  |||  ||| |||   || || || |||||  || |  | ||
Sbjct  2271  TCCTAACAAAATTATTGTAATTAATGCGGGACAGCGAATAGCTCAACTTCTTTTAGTTCC  2330

Query  4319  --TCGTCTTAATATTGGAAAAAACAGGCAAAATCAAGAGCGGGGGAACCAAGGATTTGGC  4376
               | |||   |||  || |||||||   || |   ||| ||     |  |||| || || 
Sbjct  2331  ATTAGTC---ATACAGGGAAAAACAATTAACAG--AGACCGTCAAGATAAAGGTTTCGGA  2385

Query  4377  TCTTCTGATGTATATTGGATTCAAGAAATAAAAAAGGATCGACCCGTATT---GTTACTC  4433
             || ||||| |  |||||| | ||| |  | |   |||  || || | | |   | ||| |
Sbjct  2386  TCCTCTGACGCCTATTGGGTGCAAAATGTTACTGAGGCACGGCCAGAACTCGAGCTACGC  2445

Query  4434  AAAATAAATGGAAAAGATTTTCAAGGACTTCTGGACACTGGAGCCGATGTCTCGTG-CAT  4492
             |   | |||| |||   ||| |  ||  | || || || || |||||| | | ||| |||
Sbjct  2446  A---TTAATGCAAACTTTTTCCGCGGGGTACTAGATACAGGGGCCGATAT-TAGTGTCAT  2501

Query  4493  ATCTGCTGAACATTGGCCCTCCAGTTGGCCGACGCGCTTTACTAATACCAATTTACAAGG  4552
              |||| | || |||||||  |||  ||||| |  |   |  ||| | ||| | | || ||
Sbjct  2502  TTCTGATAAATATTGGCCTACCACATGGCCAAAACAGATGGCTATTTCCACTCTCCAGGG  2561

Query  4553  CATAGGCCAATCG--CAATCCCCCCTCCAAAGTAGTGATCTTTTGT--CTTGGCAAGATC  4608
              || |||||| |   ||||||      || |||  | |||  || |  ||||| | ||| 
Sbjct  2562  TATTGGCCAAACTACCAATCCAGAA--CAGAGT--TCATCCCTTCTTACTTGGAAGGATA  2617

Query  4609  CGGAGGGTCAT-CAGGGGACGTTTCAGCCATATATTATCCCTGGTCTTCCAGTTAATTTA  4667
               || || ||| ||||  |  ||| | || |||||| | ||   ||||||||||||| ||
Sbjct  2618  AAGATGGACATACAGGCCAA-TTTAAACCTTATATTCTGCCCTATCTTCCAGTTAATCTA  2676

Query  4668  TGGGGAAGAGATGTTATGAGTAAAATGGGAGTTTATCTTTACAGTCCTAGTTCACAA---  4724
             |||||  | ||| |  | || |||||||| |||||| | || ||||||   ||||     
Sbjct  2677  TGGGGGCGTGATATATTAAGCAAAATGGGTGTTTATTTATATAGTCCT---TCACCCACT  2733

Query  4725  GTAACTCAACAGATGTTTGATCAAGGCTTTCTCCCTGGTCAGGGCTTAGGCTCGGTGGGA  4784
             || ||  |   |||||| ||||| ||||| || ||   ||| || |||||          
Sbjct  2734  GTGACAGATTTGATGTTAGATCAGGGCTTACTTCCAAATCAAGGTTTAGGTAAACAACAT  2793

Query  4785  CAAGGGCGCCGAGAGCCTATTTCAACTAATCCTAACTTACAGAGAACAGGTCTGGGGTAT  4844
             |||||   |     |||  ||      || |||||   | |  ||| |||  |||||| |
Sbjct  2794  CAAGGCATCATTTTGCCCCTTGATTTAAAACCTAATCAAGATCGAAAAGGCTTGGGGTGT  2853

Query  4845  TTTCCCCAGGGGTCATAGATTTACCTGTACTCCACCAAAAAACTGCAAAGGCAATAATTT  4904
             |||||| ||||  |   ||||  |||||    ||         |||  |  | ||   ||
Sbjct  2854  TTTCCCTAGGGACCTCTGATTCTCCTGTGACGCA---------TGCCGATCCTATCGATT  2904

Query  4905  GGAAAACAGATACACCTGTGTGGATAGATCAGTGGCCCCTTACACAGGAAAAGATATCGG  4964
             ||||| | ||   ||| || ||| | |||||||||||||| ||||| |||||  | || |
Sbjct  2905  GGAAATCTGAGGAACCGGTATGGGTCGATCAGTGGCCCCTAACACAAGAAAAACTTTCTG  2964

Query  4965  CCGCCCAGGCGCTTGTACAGGAGCAGCTTGAAAAAGGCCATGTGGTTGAGTCTACCTCCC  5024
             |||| ||   ||| || ||||| |||||   |   || ||| | |     ||||| ||  
Sbjct  2965  CCGCACAACAGCTGGTGCAGGAACAGCTGAGACTTGGTCATATTGAACCTTCTACTTCTG  3024

Query  5025  CCTGGAATTCACCTATTTTTGTAATTaaaaaaaaGTCTGGAAAATAGAGATTGTTACAGG  5084
             | |||||||| || |||||||| || ||||| |||||||| |||| ||| |||||||| |
Sbjct  3025  CTTGGAATTCTCCAATTTTTGTTATAAAAAAGAAGTCTGGTAAATGGAGGTTGTTACAAG  3084

Query  5085  ATTTaaaaaaaGTAAATGAAACTATAAAAGTTATGGGTGCCCTCCAGCCAGGGTTACCAC  5144
             || |    || |||||||| || || |    |||||| ||| | || || ||||| || |
Sbjct  3085  ATCTCCGTAAGGTAAATGAGACGATGATGCATATGGGAGCCTTACAACCTGGGTTGCC-C  3143

Query  5145  AC-CCTTCTGCCACTCCTAAAAAA  5167
             || |||||||| |  ||| | |||
Sbjct  3144  ACTCCTTCTGCTATACCTGATAAA  3167


 Score = 107 bits (118),  Expect = 5e-21
 Identities = 256/379 (68%), Gaps = 20/379 (5%)
 Strand=Plus/Plus

Query  5233  AATTAATCATGTTACTGGCATTCCTTACAATCCCCAGGGGCAAGGGATTGTTGAACGTAC  5292
             |||| |||||   || || |||||||| ||||| ||||| ||||| ||||| |||||  |
Sbjct  5018  AATTCATCATAAAACAGGAATTCCTTATAATCCACAGGGACAAGGTATTGTGGAACGAGC  5077

Query  5293  TCATGG-CACATTAAAAGTCATTTTACaaaaaataaaaaaGGG---GGAGT-TATATCCC  5347
              |||   |  ||||||  ||| ||   |||| | ||||| |||   | | | |||| |||
Sbjct  5078  CCATCAACGAATTAAACATCAATTATTAAAACAAAAAAAGGGGAATGAACTGTATAGCCC  5137

Query  5348  CTGACGCCCCATAATTACCTGTCTCATTCTCTCTTTATTCAAAATTTTTTGACTTTGGAT  5407
             || ||  | |||||   | |    ||| |||| | | ||  ||||||||| ||||| || 
Sbjct  5138  CTCAC--CACATAACGCCTTAAACCATGCTCTTTATGTTTTAAATTTTTTAACTTTAGAC  5195

Query  5408  GCCTATGTTAAGAGTGCAGCTGAACGTTTCTGGC-------ATCCTTCTGCCGTCCCTGA  5460
              |  | |  ||    |||||  | ||||| |||        |||||  |||        |
Sbjct  5196  ACAGAAGGCAATTCAGCAGCCCAGCGTTTTTGGGGAGAACGATCCTCATGCAAAAAACCA  5255

Query  5461  GGCTTTGGTCAGAAAGAAGGATCCACTTACTGGATC-ATGGCAAGGCCCAGACCCAGTCC  5519
               |||  ||  ||  |||||||||||||||   |||  ||| | || |||||||| ||  
Sbjct  5256  --CTT--GTGCGATGGAAGGATCCACTTAC-CAATCTGTGGTATGGGCCAGACCCTGTAT  5310

Query  5520  TCATATGGGGCCGAGGGCATGTTTGTGTTTTTCCACAGGATGCAGATAGTCCTCGGTGGC  5579
             | |||||||| |||||||||||||||||||||||||||||||| ||    || || ||| 
Sbjct  5311  TAATATGGGGACGAGGGCATGTTTGTGTTTTTCCACAGGATGCCGAAGCGCCGCGCTGGA  5370

Query  5580  TGCCAGAACGATTGGTGCG  5598
             | || ||| |  |||| ||
Sbjct  5371  TTCCGGAAAGGCTGGTACG  5389


 Score = 73.4 bits (80),  Expect = 1e-10
 Identities = 122/173 (71%), Gaps = 4/173 (2%)
 Strand=Plus/Plus

Query  3505  AAACAGCTTGCTTATGAAAATGCAAATTCTGCCTGCCAAGCGATTATTAGGCCCATTAA-  3563
             |||||  | |||| |||||| || || ||||| || |||||   | | || ||  |||  
Sbjct  1559  AAACAATTAGCTTTTGAAAACGCTAACTCTGCTTGTCAAGCTGCTTTGAGACC--TTATC  1616

Query  3564  GAAAAAAGGCAC-TATCTCTGATTTTATCCGTTCCTGTGCCGATGTCGGCCCCTCCTTTT  3622
             ||||||||| |  | | ||||||||||| ||    ||||| ||| | || |||||||   
Sbjct  1617  GAAAAAAGGGAGATCTATCTGATTTTATTCGCATTTGTGCTGATATTGGACCCTCCTACA  1676

Query  3623  CACAGGGAGTGGCCCTGGCTGCCGCTTTGCAAGGAAAAAGCATTCATGAAGTA  3675
               || ||  | ||  |||| || || || ||||||||||||||  | ||||||
Sbjct  1677  TGCAAGGCATTGCTATGGCAGCAGCATTACAAGGAAAAAGCATAAAAGAAGTA  1729


 Score = 48.2 bits (52),  Expect = 0.004
 Identities = 61/83 (73%), Gaps = 1/83 (1%)
 Strand=Plus/Plus

Query  2029  TTCTTAGATTTTGTGAGAGAAGTGTGCCCTTGGTTCCCAGATGAAGGTACCGTCAGCTGG  2088
             |||||  ||||  |||| ||||| ||||||||||| ||    ||||| || || |  | |
Sbjct  360   TTCTTTCATTTATTGAG-GAAGTTTGCCCTTGGTTTCCTAGGGAAGGCACAGTGAATTTG  418

Query  2089  GAAACTTGGGAAAAGGTAGGAGA  2111
             || || ||| | ||||| |||||
Sbjct  419   GAGACATGGAAGAAGGTGGGAGA  441


 Score = 47.3 bits (51),  Expect = 0.015
 Identities = 51/68 (75%), Gaps = 0/68 (0%)
 Strand=Plus/Plus

Query  6079  ACATCTTCAAGGAATTTGGCATGATGCTAATGTGTCTTTAGATATGTTTCGGCTTCATGA  6138
             |||| | ||||||||||||    || ||||| | || |||||| | || |  || ||| |
Sbjct  6819  ACATTTGCAAGGAATTTGGTTCAATACTAATCTATCGTTAGATCTTTTACAACTACATAA  6878

Query  6139  TGAAATTC  6146
             ||||||||
Sbjct  6879  TGAAATTC  6886


 Score = 42.8 bits (46),  Expect = 0.18
 Identities = 31/35 (89%), Gaps = 1/35 (3%)
 Strand=Plus/Plus

Query  1556  TGCTGGTCAGCCGCAATTGGCGCCCAACGTGGGGC  1590
             |||||||| || |||  ||||||||||||||||||
Sbjct  111   TGCTGGTC-GCGGCAGGTGGCGCCCAACGTGGGGC  144


>NC_004994.2 Enzootic nasal tumour virus of goats, complete genome
Length=7448

 Score = 193 bits (213),  Expect = 2e-46
 Identities = 816/1276 (64%), Gaps = 99/1276 (8%)
 Strand=Plus/Plus

Query  3903  GGGAAACTGGGTGAGGGGCCAGCCCCAGGCCCCGACTCAGCAATGTTATGGGGCA---CT  3959
             |||||||||||||||||||||||||| ||||||||   | |||||||||||||||   ||
Sbjct  1947  GGGAAACTGGGTGAGGGGCCAGCCCCTGGCCCCGA---AACAATGTTATGGGGCAACRCT  2003

Query  3960  GCAGGTTCAGGAACAGACCCAGGAGCCGAAAAAGAACGAACCCCTGCTAGGAAGCATGTC  4019
             ||||||||                     |||||||| |                 ||  
Sbjct  2004  GCAGGTTCC--------------------AAAAGAACCAT----------------TG--  2025

Query  4020  ACAGACTTATTCAGGGCCACCACAGGCAGCGCAGGATTGGACTTGTGTTCCACCTCCGAC  4079
              ||||| | |   | ||||| | ||||||||||||||||||| | ||| |||||||| | 
Sbjct  2026  -CAGACCTCTGTCGAGCCACAAGAGGCAGCGCAGGATTGGACCTCTGTGCCACCTCCTAT  2084

Query  4080  ATCATATTAACTCCTGAAATGGGAATGCAAGTTTTGCCCACTGGAGTTTTTGGGCCCCTG  4139
             |   |||||||||| || |||||  | |||    |  |||| ||||| ||||||||  | 
Sbjct  2085  ACAGTATTAACTCCCGAGATGGGGGTTCAAACCCTTGCCACAGGAGTGTTTGGGCCTTTA  2144

Query  4140  CCACCTAAAACGGTGGGTTTACTGTTAGGAAGAAGCAGCTCCGT-TATAAAGGGAATTCA  4198
             || ||    || |  || || || || ||  | || || | ||| | |||| ||||| | 
Sbjct  2145  CCTCCAGGGACAGCTGGATTGCTCTTGGGGCGCAGTAG-TGCGTCTTTAAAAGGAATACT  2203

Query  4199  TGTTTCTCCAGGGATTATTGATGAGGATTTTACAGGAGAAATAAAAATTATGGCTCATTC  4258
             | ||  ||| ||  | ||||||   |||| ||||||||| ||||||||  | ||     |
Sbjct  2204  TATTCATCCTGGTGTGATTGATTCTGATTATACAGGAGAGATAAAAATATTAGCCTCCGC  2263

Query  4259  TCCTCTTAATATTTCTGCCATTCCTGCTGGAACCCGTATTGCACAACTGTTTATTTTGCC  4318
             ||||   || |||  ||  ||   ||| |||   ||||| || |||||  || |  | ||
Sbjct  2264  TCCTAACAAAATTATTGTSATCAATGCAGGACAACGTATAGCTCAACTCCTTTTAGTCCC  2323

Query  4319  --TCGTCTTAATATTGGAAAAAACAGGCAA--AATCAAGAGCGGGGGAACCAAGGATTTG  4374
               | ||  ||  |  |||||||     |||  |||  ||| ||     |  |||| || |
Sbjct  2324  ATTAGTTATACAA--GGAAAAA-----CAATTAATAGAGACCGTCAAGATAAAGGTTTCG  2376

Query  4375  GCTCTTCTGATGTATATTGGATTCAAGAAATAAAAAAGGATCGACCCGTA-TTG--TTAC  4431
             | || || || |  |||||| | ||| |  | |   |||  ||||| | | |||  ||||
Sbjct  2377  GATCATCCGACGCTTATTGGGTACAAAATGTTACTGAGGCACGACCAGAACTTGAATTAC  2436

Query  4432  TCAAAATAAATGGAAAAGATTTTCAAGGACTTCTGGACACTGGAGCCGATGTCTCGTGC-  4490
              ||   |  |||| ||   |||||  ||| | || || || || || ||| ||  |||  
Sbjct  2437  GCA---TTGATGGCAAGCTTTTTCGTGGAGTACTTGATACGGGGGCTGATATCA-GTGTT  2492

Query  4491  ATATCTGCTGAACATTGGCCCTCCAGTTGGCCGACGCGCTTTACTAATACCAATTTACAA  4550
             || ||||   |  |||||||  | |  ||||| | ||   |  | |   | | | | || 
Sbjct  2493  ATTTCTGAAAAGTATTGGCCTACTACATGGCCTAAGCAGATAGCAATCTCTACTCTTCAG  2552

Query  4551  GGCATAGGCCAATCG-CAATCCCCCCTCCAAAGTAGTGATCTTTTGTCTTGGCAAGATCC  4609
             ||||| |||||| |  | |  ||   || ||  | ||   ||| |  |||||  ||||  
Sbjct  2553  GGCATTGGCCAAACTACTAATCCGGATCAAAGCTCGTCC-CTTCTTACTTGGACAGATAA  2611

Query  4610  GGAGGGTCATCAGGGGACGTTTCAGCCATATATTATCCCTGGTCTTCCAGTTAATTTATG  4669
              || || |||  ||||   ||| |||| |||||| | ||   ||| ||||||||| ||||
Sbjct  2612  AGATGGCCATACGGGGCAATTTAAGCCTTATATTTTGCCCCATCTCCCAGTTAATCTATG  2671

Query  4670  GGGAAGAGATGTTATGAGTAAAATGGGAGTTTATCTTTACAGTCCTAGTTCACAA---GT  4726
             |||| | ||| |  | ||||||||||| || ||| | || | ||||   ||||     ||
Sbjct  2672  GGGACGCGATATCTTAAGTAAAATGGGTGTCTATTTATATAATCCT---TCACCCACCGT  2728

Query  4727  AACTCAACAGATGTTTGATCAAGGCTTTCTCCCTGGTCAGGGCTTAGGCTCGGTGGGACA  4786
             |||  |    ||||| |||||||| || ||  |   ||||||||||||      |   ||
Sbjct  2729  AACAGATTTAATGTTAGATCAAGGGTTACTTTCAAATCAGGGCTTAGGTAAACAGCATCA  2788

Query  4787  AGGG--CGCCGAGAGCCT--ATTTCAACTAATCCTAACTTACAGAGAACAGGTCTGGGGT  4842
             |||   || |  |  |||  |||| ||     |||||   | |  ||| |||| ||||||
Sbjct  2789  AGGTATCGTCTTGCCCCTTGATTTAAAA----CCTAATCAAGAACGAAGAGGTTTGGGGT  2844

Query  4843  ATTTTCCCCAGGGGTCATAGATTTACCTGTACTCCACCAAAAAACTGCAAAGGCAATAAT  4902
              ||||||| ||||  |   ||||  |||||    ||         |||  |  | ||   
Sbjct  2845  GTTTTCCCTAGGGACCTCTGATTCTCCTGTGACACA---------TGCCGACCCCATTGA  2895

Query  4903  TTGGAAAACAGATACACCTGTGTGGATAGATCAGTGGCCCCTTACACAGGAAAAGATATC  4962
             ||||||| | |     || || ||| | |||||||||||||| |||||||||||  | ||
Sbjct  2896  TTGGAAATCTGGGGAGCCGGTATGGGTCGATCAGTGGCCCCTAACACAGGAAAAACTCTC  2955

Query  4963  GGCCGCCCAGGCGCTTGTACAGGAGCAGCTTGAAAAAGGCCATGTGGTTGAG---TCTAC  5019
              ||||| ||   ||| || ||||| |||||       || |||    |||||   |||||
Sbjct  2956  TGCCGCACAACAGCTGGTGCAGGAACAGCTGAGGCTTGGACAT---ATTGAGCCCTCTAC  3012

Query  5020  CTCCCCCTGGAATTCACCTATTTTTGTAATTaaaaaaaaGTCTGGAAAATAGAGATTGTT  5079
             |||  | ||||| || || |||||||| || ||||| ||||| || |||| ||||||  |
Sbjct  3013  CTCTGCTTGGAACTCCCCGATTTTTGTGATAAAAAAGAAGTCAGGGAAATGGAGATTACT  3072

Query  5080  ACAGGATTTaaaaaaaGTAAATGAAACTATAAAAGTTATGGGTGCCCTCCAGCCAGGGTT  5139
             ||| ||| |    || ||||| ||||| || |    |||||| ||||| || || |||||
Sbjct  3073  ACAAGATCTTCGTAAGGTAAACGAAACCATGATGCATATGGGAGCCCTGCAACCTGGGTT  3132

Query  5140  ACCACAC-CCTTCTGC  5154
             ||| ||| || |||||
Sbjct  3133  ACC-CACTCCCTCTGC  3147


 Score = 114 bits (126),  Expect = 3e-23
 Identities = 258/381 (68%), Gaps = 24/381 (6%)
 Strand=Plus/Plus

Query  5233  AATTAATCATGTTACTGGCATTCCTTACAATCCCCAGGGGCAAGGGATTGTTGAACGTAC  5292
             |||| |||||   || || ||||| || || || ||||| ||||||||||| |||||  |
Sbjct  5011  AATTCATCATAAAACAGGAATTCCCTATAACCCACAGGGACAAGGGATTGTAGAACGAGC  5070

Query  5293  TCATGG-CACATTAAAAGTCATTTTACaaaaaataaaaaaGGGGGAGT------TATATC  5345
             ||||   |   |||||  |||  ||  |||| | |||||  |||||||      |||| |
Sbjct  5071  TCATCAACGTCTTAAACATCAACTTTTAAAACAGAAAAA--GGGGAGTGATTTGTATAGC  5128

Query  5346  CCCTGACGCCCCATAATTACCTGTCTCATTCTCTCTTTATTCAAAATTTTTTGACTTTGG  5405
             || | ||  | ||||||  | ||   ||| |||| | | ||  ||||||||| ||||| |
Sbjct  5129  CCTTCAC--CACATAATGCCTTGAACCATGCTCTTTATGTTTTAAATTTTTTAACTTTAG  5186

Query  5406  ATGCCTATGTTAAGAGTGCAGCTGAACGTTTCTGGC-------ATCCTTCTGCCGTCCCT  5458
             ||||  | | |||    || ||  | ||||| |||        |||||  ||        
Sbjct  5187  ATGCGGAAGGTAATTCAGCCGCCCAGCGTTTTTGGGGAGAACGATCCTCATGTAAAAAAC  5246

Query  5459  GAGGCTTTGGTCAGAAAGAAGGATCCACTTACTGGATC-ATGGCAAGGCCCAGACCCAGT  5517
              |  |||  ||  ||  |||||||||||||||   |||  ||| | || |||||||| ||
Sbjct  5247  CA--CTT--GTACGATGGAAGGATCCACTTAC-CAATCTGTGGTATGGACCAGACCCTGT  5301

Query  5518  CCTCATATGGGGCCGAGGGCATGTTTGTGTTTTTCCACAGGATGCAGATAGTCCTCGGTG  5577
               | |||||||| |||||||||||||||||||||||||||||||| ||    || || ||
Sbjct  5302  ATTGATATGGGGACGAGGGCATGTTTGTGTTTTTCCACAGGATGCCGAAGCACCGCGTTG  5361

Query  5578  GCTGCCAGAACGATTGGTGCG  5598
             | | || ||| |  |||| ||
Sbjct  5362  GATACCGGAAAGGCTGGTACG  5382


 Score = 69.8 bits (76),  Expect = 1e-09
 Identities = 190/288 (66%), Gaps = 5/288 (2%)
 Strand=Plus/Plus

Query  3407  GACAGGGAGCTGATGAATCTTTTCAAGATTTTGTGTCTCGCCTTACTGTTGCTGCGGGAC  3466
             |||| ||| |||||||| ||| ||||||||||||| | || |||   | ||||   ||  
Sbjct  1454  GACAAGGACCTGATGAACCTTATCAAGATTTTGTGGCACGACTTTTGGATGCTATAGGTA  1513

Query  3467  GGACCTTTGGAGCGTCCGTGGCTACGGAGGCTTTCATTAAA-CAGCTTGCTTATGAAAAT  3525
               |   |   ||       ||||  ||| | | | |  ||| ||| | || | |||||||
Sbjct  1514  AAATAATGTCAGATGAACAGGCT-GGGATGTTATTAGCAAAGCAGTTGGCATTTGAAAAT  1572

Query  3526  GCAAATTCTGCCTGCCAAGCGATTATTAGGCCCATTAAGAAAAAAGGCACTATCTCTGAT  3585
             || || |||||||| |||||     | || ||   |   ||||| ||   | | || |||
Sbjct  1573  GCCAACTCTGCCTGTCAAGCTGCCTTAAGACCTTATCGTAAAAAGGGGGATTTGTCCGAT  1632

Query  3586  TTTATCCGTTCCTGTGCCGATGTCGGCCCCTCCTTTTCACAGGGAGTGGCCCTGGCTGCC  3645
             ||||| |||  |||||||||| |||| |||||||     || ||  | ||  |||| || 
Sbjct  1633  TTTATTCGTATCTGTGCCGATATCGGGCCCTCCTACATGCAAGGCATTGCTATGGCAGCA  1692

Query  3646  GCTTTGCAAGGAAAAAGCATTCATGAAGTA---ATGCAGCAACAGGCC  3690
             || || |||||||| || ||  | || |||    | ||||||||||||
Sbjct  1693  GCATTACAAGGAAAGAGTATAAAGGAGGTACTTTTCCAGCAACAGGCC  1740


 Score = 62.6 bits (68),  Expect = 2e-07
 Identities = 119/171 (70%), Gaps = 6/171 (4%)
 Strand=Plus/Plus

Query  2038  TTTGTGAGAGAAGTGTGCCCTTGGTT-CCCAGATGAAGGTACCGTCAGCTGGGAAACTTG  2096
             |||||   ||| || ||||||||||| |||||| |||||||| || |  | |||||| ||
Sbjct  361   TTTGTTGAAGAGGTCTGCCCTTGGTTCCCCAGA-GAAGGTACAGTGAATTTGGAAACATG  419

Query  2097  GGAAAAGGTAGGAGA--AAGGCTGAAGGATTACTATGCAGCGCACGGACCCCAGCAGGTC  2154
             | | ||||| || ||  ||  | |||   | | ||| |   ||| || ||  |  |||| 
Sbjct  420   GAAGAAGGTCGGGGAACAAATCCGAA--CTCATTATACTTTGCATGGCCCTGAAAAGGTT  477

Query  2155  CCCGTGGAAACTTTTGGATTGTGGACTCTAGTCAGAGATTGCCTGGATCTT  2205
             || || |||||||||   || ||||| ||| |  | |||||  ||||| ||
Sbjct  478   CCTGTTGAAACTTTTTCCTTTTGGACACTAATTCGTGATTGTTTGGATTTT  528


 Score = 48.2 bits (52),  Expect = 0.004
 Identities = 47/61 (77%), Gaps = 0/61 (0%)
 Strand=Plus/Plus

Query  3029  TAAAAGATTTGAAGGAAGCATGCACCCAATATGGTCCCATTGCCCCTTTTACCATGGCAA  3088
             ||||||| || |||   || ||  |||||||||||||||  || ||||| ||||| || |
Sbjct  1079  TAAAAGAGTTAAAGATTGCCTGTTCCCAATATGGTCCCACCGCGCCTTTCACCATTGCTA  1138

Query  3089  T  3089
             |
Sbjct  1139  T  1139


 Score = 42.8 bits (46),  Expect = 0.18
 Identities = 31/35 (89%), Gaps = 1/35 (3%)
 Strand=Plus/Plus

Query  1556  TGCTGGTCAGCCGCAATTGGCGCCCAACGTGGGGC  1590
             |||||||| || |||  ||||||||||||||||||
Sbjct  111   TGCTGGTC-GCGGCAGGTGGCGCCCAACGTGGGGC  144


 Score = 42.8 bits (46),  Expect = 0.18
 Identities = 35/43 (81%), Gaps = 0/43 (0%)
 Strand=Plus/Plus

Query  6079  ACATCTTCAAGGAATTTGGCATGATGCTAATGTGTCTTTAGAT  6121
             |||| | ||||||||||||  | || ||||| | |||||||||
Sbjct  6812  ACATTTACAAGGAATTTGGTTTAATACTAATATTTCTTTAGAT  6854


>AY197548.2 Enzootic nasal tumour virus of goats, complete genome
Length=7448

 Score = 193 bits (213),  Expect = 2e-46
 Identities = 816/1276 (64%), Gaps = 99/1276 (8%)
 Strand=Plus/Plus

Query  3903  GGGAAACTGGGTGAGGGGCCAGCCCCAGGCCCCGACTCAGCAATGTTATGGGGCA---CT  3959
             |||||||||||||||||||||||||| ||||||||   | |||||||||||||||   ||
Sbjct  1947  GGGAAACTGGGTGAGGGGCCAGCCCCTGGCCCCGA---AACAATGTTATGGGGCAACRCT  2003

Query  3960  GCAGGTTCAGGAACAGACCCAGGAGCCGAAAAAGAACGAACCCCTGCTAGGAAGCATGTC  4019
             ||||||||                     |||||||| |                 ||  
Sbjct  2004  GCAGGTTCC--------------------AAAAGAACCAT----------------TG--  2025

Query  4020  ACAGACTTATTCAGGGCCACCACAGGCAGCGCAGGATTGGACTTGTGTTCCACCTCCGAC  4079
              ||||| | |   | ||||| | ||||||||||||||||||| | ||| |||||||| | 
Sbjct  2026  -CAGACCTCTGTCGAGCCACAAGAGGCAGCGCAGGATTGGACCTCTGTGCCACCTCCTAT  2084

Query  4080  ATCATATTAACTCCTGAAATGGGAATGCAAGTTTTGCCCACTGGAGTTTTTGGGCCCCTG  4139
             |   |||||||||| || |||||  | |||    |  |||| ||||| ||||||||  | 
Sbjct  2085  ACAGTATTAACTCCCGAGATGGGGGTTCAAACCCTTGCCACAGGAGTGTTTGGGCCTTTA  2144

Query  4140  CCACCTAAAACGGTGGGTTTACTGTTAGGAAGAAGCAGCTCCGT-TATAAAGGGAATTCA  4198
             || ||    || |  || || || || ||  | || || | ||| | |||| ||||| | 
Sbjct  2145  CCTCCAGGGACAGCTGGATTGCTCTTGGGGCGCAGTAG-TGCGTCTTTAAAAGGAATACT  2203

Query  4199  TGTTTCTCCAGGGATTATTGATGAGGATTTTACAGGAGAAATAAAAATTATGGCTCATTC  4258
             | ||  ||| ||  | ||||||   |||| ||||||||| ||||||||  | ||     |
Sbjct  2204  TATTCATCCTGGTGTGATTGATTCTGATTATACAGGAGAGATAAAAATATTAGCCTCCGC  2263

Query  4259  TCCTCTTAATATTTCTGCCATTCCTGCTGGAACCCGTATTGCACAACTGTTTATTTTGCC  4318
             ||||   || |||  ||  ||   ||| |||   ||||| || |||||  || |  | ||
Sbjct  2264  TCCTAACAAAATTATTGTSATCAATGCAGGACAACGTATAGCTCAACTCCTTTTAGTCCC  2323

Query  4319  --TCGTCTTAATATTGGAAAAAACAGGCAA--AATCAAGAGCGGGGGAACCAAGGATTTG  4374
               | ||  ||  |  |||||||     |||  |||  ||| ||     |  |||| || |
Sbjct  2324  ATTAGTTATACAA--GGAAAAA-----CAATTAATAGAGACCGTCAAGATAAAGGTTTCG  2376

Query  4375  GCTCTTCTGATGTATATTGGATTCAAGAAATAAAAAAGGATCGACCCGTA-TTG--TTAC  4431
             | || || || |  |||||| | ||| |  | |   |||  ||||| | | |||  ||||
Sbjct  2377  GATCATCCGACGCTTATTGGGTACAAAATGTTACTGAGGCACGACCAGAACTTGAATTAC  2436

Query  4432  TCAAAATAAATGGAAAAGATTTTCAAGGACTTCTGGACACTGGAGCCGATGTCTCGTGC-  4490
              ||   |  |||| ||   |||||  ||| | || || || || || ||| ||  |||  
Sbjct  2437  GCA---TTGATGGCAAGCTTTTTCGTGGAGTACTTGATACGGGGGCTGATATCA-GTGTT  2492

Query  4491  ATATCTGCTGAACATTGGCCCTCCAGTTGGCCGACGCGCTTTACTAATACCAATTTACAA  4550
             || ||||   |  |||||||  | |  ||||| | ||   |  | |   | | | | || 
Sbjct  2493  ATTTCTGAAAAGTATTGGCCTACTACATGGCCTAAGCAGATAGCAATCTCTACTCTTCAG  2552

Query  4551  GGCATAGGCCAATCG-CAATCCCCCCTCCAAAGTAGTGATCTTTTGTCTTGGCAAGATCC  4609
             ||||| |||||| |  | |  ||   || ||  | ||   ||| |  |||||  ||||  
Sbjct  2553  GGCATTGGCCAAACTACTAATCCGGATCAAAGCTCGTCC-CTTCTTACTTGGACAGATAA  2611

Query  4610  GGAGGGTCATCAGGGGACGTTTCAGCCATATATTATCCCTGGTCTTCCAGTTAATTTATG  4669
              || || |||  ||||   ||| |||| |||||| | ||   ||| ||||||||| ||||
Sbjct  2612  AGATGGCCATACGGGGCAATTTAAGCCTTATATTTTGCCCCATCTCCCAGTTAATCTATG  2671

Query  4670  GGGAAGAGATGTTATGAGTAAAATGGGAGTTTATCTTTACAGTCCTAGTTCACAA---GT  4726
             |||| | ||| |  | ||||||||||| || ||| | || | ||||   ||||     ||
Sbjct  2672  GGGACGCGATATCTTAAGTAAAATGGGTGTCTATTTATATAATCCT---TCACCCACCGT  2728

Query  4727  AACTCAACAGATGTTTGATCAAGGCTTTCTCCCTGGTCAGGGCTTAGGCTCGGTGGGACA  4786
             |||  |    ||||| |||||||| || ||  |   ||||||||||||      |   ||
Sbjct  2729  AACAGATTTAATGTTAGATCAAGGGTTACTTTCAAATCAGGGCTTAGGTAAACAGCATCA  2788

Query  4787  AGGG--CGCCGAGAGCCT--ATTTCAACTAATCCTAACTTACAGAGAACAGGTCTGGGGT  4842
             |||   || |  |  |||  |||| ||     |||||   | |  ||| |||| ||||||
Sbjct  2789  AGGTATCGTCTTGCCCCTTGATTTAAAA----CCTAATCAAGAACGAAGAGGTTTGGGGT  2844

Query  4843  ATTTTCCCCAGGGGTCATAGATTTACCTGTACTCCACCAAAAAACTGCAAAGGCAATAAT  4902
              ||||||| ||||  |   ||||  |||||    ||         |||  |  | ||   
Sbjct  2845  GTTTTCCCTAGGGACCTCTGATTCTCCTGTGACACA---------TGCCGACCCCATTGA  2895

Query  4903  TTGGAAAACAGATACACCTGTGTGGATAGATCAGTGGCCCCTTACACAGGAAAAGATATC  4962
             ||||||| | |     || || ||| | |||||||||||||| |||||||||||  | ||
Sbjct  2896  TTGGAAATCTGGGGAGCCGGTATGGGTCGATCAGTGGCCCCTAACACAGGAAAAACTCTC  2955

Query  4963  GGCCGCCCAGGCGCTTGTACAGGAGCAGCTTGAAAAAGGCCATGTGGTTGAG---TCTAC  5019
              ||||| ||   ||| || ||||| |||||       || |||    |||||   |||||
Sbjct  2956  TGCCGCACAACAGCTGGTGCAGGAACAGCTGAGGCTTGGACAT---ATTGAGCCCTCTAC  3012

Query  5020  CTCCCCCTGGAATTCACCTATTTTTGTAATTaaaaaaaaGTCTGGAAAATAGAGATTGTT  5079
             |||  | ||||| || || |||||||| || ||||| ||||| || |||| ||||||  |
Sbjct  3013  CTCTGCTTGGAACTCCCCGATTTTTGTGATAAAAAAGAAGTCAGGGAAATGGAGATTACT  3072

Query  5080  ACAGGATTTaaaaaaaGTAAATGAAACTATAAAAGTTATGGGTGCCCTCCAGCCAGGGTT  5139
             ||| ||| |    || ||||| ||||| || |    |||||| ||||| || || |||||
Sbjct  3073  ACAAGATCTTCGTAAGGTAAACGAAACCATGATGCATATGGGAGCCCTGCAACCTGGGTT  3132

Query  5140  ACCACAC-CCTTCTGC  5154
             ||| ||| || |||||
Sbjct  3133  ACC-CACTCCCTCTGC  3147


 Score = 114 bits (126),  Expect = 3e-23
 Identities = 258/381 (68%), Gaps = 24/381 (6%)
 Strand=Plus/Plus

Query  5233  AATTAATCATGTTACTGGCATTCCTTACAATCCCCAGGGGCAAGGGATTGTTGAACGTAC  5292
             |||| |||||   || || ||||| || || || ||||| ||||||||||| |||||  |
Sbjct  5011  AATTCATCATAAAACAGGAATTCCCTATAACCCACAGGGACAAGGGATTGTAGAACGAGC  5070

Query  5293  TCATGG-CACATTAAAAGTCATTTTACaaaaaataaaaaaGGGGGAGT------TATATC  5345
             ||||   |   |||||  |||  ||  |||| | |||||  |||||||      |||| |
Sbjct  5071  TCATCAACGTCTTAAACATCAACTTTTAAAACAGAAAAA--GGGGAGTGATTTGTATAGC  5128

Query  5346  CCCTGACGCCCCATAATTACCTGTCTCATTCTCTCTTTATTCAAAATTTTTTGACTTTGG  5405
             || | ||  | ||||||  | ||   ||| |||| | | ||  ||||||||| ||||| |
Sbjct  5129  CCTTCAC--CACATAATGCCTTGAACCATGCTCTTTATGTTTTAAATTTTTTAACTTTAG  5186

Query  5406  ATGCCTATGTTAAGAGTGCAGCTGAACGTTTCTGGC-------ATCCTTCTGCCGTCCCT  5458
             ||||  | | |||    || ||  | ||||| |||        |||||  ||        
Sbjct  5187  ATGCGGAAGGTAATTCAGCCGCCCAGCGTTTTTGGGGAGAACGATCCTCATGTAAAAAAC  5246

Query  5459  GAGGCTTTGGTCAGAAAGAAGGATCCACTTACTGGATC-ATGGCAAGGCCCAGACCCAGT  5517
              |  |||  ||  ||  |||||||||||||||   |||  ||| | || |||||||| ||
Sbjct  5247  CA--CTT--GTACGATGGAAGGATCCACTTAC-CAATCTGTGGTATGGACCAGACCCTGT  5301

Query  5518  CCTCATATGGGGCCGAGGGCATGTTTGTGTTTTTCCACAGGATGCAGATAGTCCTCGGTG  5577
               | |||||||| |||||||||||||||||||||||||||||||| ||    || || ||
Sbjct  5302  ATTGATATGGGGACGAGGGCATGTTTGTGTTTTTCCACAGGATGCCGAAGCACCGCGTTG  5361

Query  5578  GCTGCCAGAACGATTGGTGCG  5598
             | | || ||| |  |||| ||
Sbjct  5362  GATACCGGAAAGGCTGGTACG  5382


 Score = 69.8 bits (76),  Expect = 1e-09
 Identities = 190/288 (66%), Gaps = 5/288 (2%)
 Strand=Plus/Plus

Query  3407  GACAGGGAGCTGATGAATCTTTTCAAGATTTTGTGTCTCGCCTTACTGTTGCTGCGGGAC  3466
             |||| ||| |||||||| ||| ||||||||||||| | || |||   | ||||   ||  
Sbjct  1454  GACAAGGACCTGATGAACCTTATCAAGATTTTGTGGCACGACTTTTGGATGCTATAGGTA  1513

Query  3467  GGACCTTTGGAGCGTCCGTGGCTACGGAGGCTTTCATTAAA-CAGCTTGCTTATGAAAAT  3525
               |   |   ||       ||||  ||| | | | |  ||| ||| | || | |||||||
Sbjct  1514  AAATAATGTCAGATGAACAGGCT-GGGATGTTATTAGCAAAGCAGTTGGCATTTGAAAAT  1572

Query  3526  GCAAATTCTGCCTGCCAAGCGATTATTAGGCCCATTAAGAAAAAAGGCACTATCTCTGAT  3585
             || || |||||||| |||||     | || ||   |   ||||| ||   | | || |||
Sbjct  1573  GCCAACTCTGCCTGTCAAGCTGCCTTAAGACCTTATCGTAAAAAGGGGGATTTGTCCGAT  1632

Query  3586  TTTATCCGTTCCTGTGCCGATGTCGGCCCCTCCTTTTCACAGGGAGTGGCCCTGGCTGCC  3645
             ||||| |||  |||||||||| |||| |||||||     || ||  | ||  |||| || 
Sbjct  1633  TTTATTCGTATCTGTGCCGATATCGGGCCCTCCTACATGCAAGGCATTGCTATGGCAGCA  1692

Query  3646  GCTTTGCAAGGAAAAAGCATTCATGAAGTA---ATGCAGCAACAGGCC  3690
             || || |||||||| || ||  | || |||    | ||||||||||||
Sbjct  1693  GCATTACAAGGAAAGAGTATAAAGGAGGTACTTTTCCAGCAACAGGCC  1740


 Score = 62.6 bits (68),  Expect = 2e-07
 Identities = 119/171 (70%), Gaps = 6/171 (4%)
 Strand=Plus/Plus

Query  2038  TTTGTGAGAGAAGTGTGCCCTTGGTT-CCCAGATGAAGGTACCGTCAGCTGGGAAACTTG  2096
             |||||   ||| || ||||||||||| |||||| |||||||| || |  | |||||| ||
Sbjct  361   TTTGTTGAAGAGGTCTGCCCTTGGTTCCCCAGA-GAAGGTACAGTGAATTTGGAAACATG  419

Query  2097  GGAAAAGGTAGGAGA--AAGGCTGAAGGATTACTATGCAGCGCACGGACCCCAGCAGGTC  2154
             | | ||||| || ||  ||  | |||   | | ||| |   ||| || ||  |  |||| 
Sbjct  420   GAAGAAGGTCGGGGAACAAATCCGAA--CTCATTATACTTTGCATGGCCCTGAAAAGGTT  477

Query  2155  CCCGTGGAAACTTTTGGATTGTGGACTCTAGTCAGAGATTGCCTGGATCTT  2205
             || || |||||||||   || ||||| ||| |  | |||||  ||||| ||
Sbjct  478   CCTGTTGAAACTTTTTCCTTTTGGACACTAATTCGTGATTGTTTGGATTTT  528


 Score = 48.2 bits (52),  Expect = 0.004
 Identities = 47/61 (77%), Gaps = 0/61 (0%)
 Strand=Plus/Plus

Query  3029  TAAAAGATTTGAAGGAAGCATGCACCCAATATGGTCCCATTGCCCCTTTTACCATGGCAA  3088
             ||||||| || |||   || ||  |||||||||||||||  || ||||| ||||| || |
Sbjct  1079  TAAAAGAGTTAAAGATTGCCTGTTCCCAATATGGTCCCACCGCGCCTTTCACCATTGCTA  1138

Query  3089  T  3089
             |
Sbjct  1139  T  1139


 Score = 42.8 bits (46),  Expect = 0.18
 Identities = 31/35 (89%), Gaps = 1/35 (3%)
 Strand=Plus/Plus

Query  1556  TGCTGGTCAGCCGCAATTGGCGCCCAACGTGGGGC  1590
             |||||||| || |||  ||||||||||||||||||
Sbjct  111   TGCTGGTC-GCGGCAGGTGGCGCCCAACGTGGGGC  144


 Score = 42.8 bits (46),  Expect = 0.18
 Identities = 35/43 (81%), Gaps = 0/43 (0%)
 Strand=Plus/Plus

Query  6079  ACATCTTCAAGGAATTTGGCATGATGCTAATGTGTCTTTAGAT  6121
             |||| | ||||||||||||  | || ||||| | |||||||||
Sbjct  6812  ACATTTACAAGGAATTTGGTTTAATACTAATATTTCTTTAGAT  6854


>NC_001550.1 Mason-Pfizer monkey virus, complete genome
Length=8557

 Score = 179 bits (198),  Expect = 1e-42
 Identities = 288/412 (70%), Gaps = 39/412 (9%)
 Strand=Plus/Plus

Query  3850  CATTGGGCTAATGAATGTAAATCCAAAACTGACAAAGACGGCAAACCCTTAC--------  3901
             |||||||| |||||||| |||||||||||||| ||  | || || ||  |||        
Sbjct  2024  CATTGGGCCAATGAATGCAAATCCAAAACTGATAATCAAGGAAACCCAATACCACCCCAT  2083

Query  3902  -AGGGAAACTGGGTGAGGGGCCAGCCCCAGGCCCCGACTCAGCAATGTTATGGGGCACTG  3960
              |||||||| ||  |||||||||||||||||||||||   | |||  |||||||||| | 
Sbjct  2084  CAGGGAAACGGGTGGAGGGGCCAGCCCCAGGCCCCGA---AACAAGCTTATGGGGCAGT-  2139

Query  3961  CAGGTTCAGGAACAGACCCAGGAGCCGAAAAAGAACGAACCCCTGCTAGGAAGCATGTCA  4020
             ||| ||        |  ||||    | || || ||| |||||            || |||
Sbjct  2140  CAGCTTT-------GTTCCAG----CCAACAAAAAC-AACCC------------ATTTCA  2175

Query  4021  CAGACTTATTCAGGGCCACCACAGGCAGCGCAGGATTGGACTTGTGTTCCACCTCCGACA  4080
              || ||||  ||| |||||| |||| || |||||||||||| | |||||||||||| |||
Sbjct  2176  AAG-CTTAC-CAGAGCCACCCCAGGAAGTGCAGGATTGGACCTCTGTTCCACCTCCCACA  2233

Query  4081  TCATATTAACTCCTGAAATGGGAATGCAAGTTTTGCCCACTGGAGTTTTTGGGCCCCTGC  4140
                ||||||| |||||||||||    ||||  ||   ||||||| | | ||| || ||||
Sbjct  2234  CAGTATTAACGCCTGAAATGGGGCCCCAAGCGTTAAGCACTGGAATATATGGACCACTGC  2293

Query  4141  CACCTAAAACGGTGGGTTTACTGTTAGGAAGAAGCAGCTCCGTTATAAAGGGAATTCATG  4200
             | || || ||  | || ||| |  ||||  |||| |||     ||| |||||  | || |
Sbjct  2294  CTCCCAACACTTTTGGATTAATCCTAGGCCGAAGTAGCATTACTATGAAGGGTCTACAAG  2353

Query  4201  TTTCTCCAGGGATTATTGATGAGGATTTTACAGGAGAAATAAAAATTATGGC  4252
             ||| ||||||  | |||||| | || | ||| |||||||| |||||||||||
Sbjct  2354  TTTATCCAGGAGTAATTGATAATGACTATACCGGAGAAATTAAAATTATGGC  2405


 Score = 76.1 bits (83),  Expect = 3e-11
 Identities = 160/239 (67%), Gaps = 0/239 (0%)
 Strand=Plus/Plus

Query  4904  TGGAAAACAGATACACCTGTGTGGATAGATCAGTGGCCCCTTACACAGGAAAAGATATCG  4963
             |||||| ||||   |||||| ||| | |||||||||||  | ||  | || ||  |  | 
Sbjct  3054  TGGAAATCAGACGAACCTGTCTGGGTTGATCAGTGGCCATTAACCAATGACAAACTTGCT  3113

Query  4964  GCCGCCCAGGCGCTTGTACAGGAGCAGCTTGAAAAAGGCCATGTGGTTGAGTCTACCTCC  5023
             || |||||   | | || || || ||| | ||   ||| ||| |   |||   ||  || 
Sbjct  3114  GCTGCCCAACAGTTAGTGCAAGAACAGTTAGAGGCAGGACATATTACTGAAAGTAGTTCT  3173

Query  5024  CCCTGGAATTCACCTATTTTTGTAATTaaaaaaaaGTCTGGAAAATAGAGATTGTTACAG  5083
             ||||||||  | || || ||||| || ||||| || ||||| |||| |||  | ||||| 
Sbjct  3174  CCCTGGAACACTCCCATATTTGTTATAAAAAAGAAATCTGGTAAATGGAGGCTCTTACAA  3233

Query  5084  GATTTaaaaaaaGTAAATGAAACTATAAAAGTTATGGGTGCCCTCCAGCCAGGGTTACC  5142
             ||||||  |   || ||||  |||||   | | ||||| ||  | || || || |||||
Sbjct  3234  GATTTACGAGCCGTTAATGCCACTATGGTATTAATGGGAGCTTTACAACCTGGATTACC  3292


 Score = 50.0 bits (54),  Expect = 0.001
 Identities = 78/107 (73%), Gaps = 10/107 (9%)
 Strand=Plus/Plus

Query  1516  ATTCCCACTCCCCCTTTCAGGATCCGC--GTTGATTCGTGGCTGCTGGTCAGCCGCAATT  1573
             |||||||||||| | | |||| |||    |||||| |      || |||| |   || ||
Sbjct  70    ATTCCCACTCCCTCCTCCAGGTTCCTACTGTTGATCCC-----GCGGGTCGGGA-CAGTT  123

Query  1574  GGCGCCCAACGTGGGGCCTGAACACG-GGGGATTCAGTGAGGAACAC  1619
             |||||||||||||||| ||| | ||| ||| |||  |||||||| ||
Sbjct  124   GGCGCCCAACGTGGGG-CTGGATACGAGGGAATTTCGTGAGGAAGAC  169


 Score = 46.4 bits (50),  Expect = 0.015
 Identities = 102/148 (69%), Gaps = 4/148 (3%)
 Strand=Plus/Plus

Query  3505  AAACAGCTTGCTTATGAAAATGCAAATTCTGCCTGCCAAGCGATTATTAGGCCCATTAAG  3564
             ||||| || || ||||||||||| ||| | || || || ||    |||  |||| |  ||
Sbjct  1709  AAACAACTAGCATATGAAAATGCTAATCCAGCTTGTCAGGCAGCCATT-CGCCCCTATAG  1767

Query  3565  AAAAAAGGCA-CTATCTCTGATTTTATCCGTTCCTGTGCCGATGTCGGCCCCTCCTTTTC  3623
             ||| ||| ||  | |  |||  | |||||||   ||  | ||| | || |||| ||| ||
Sbjct  1768  AAAGAAGACAGATTTAACTGGCTATATCCGTCTTTGCTCGGATATTGGGCCCT-CTTATC  1826

Query  3624  A-CAGGGAGTGGCCCTGGCTGCCGCTTT  3650
             | || ||  ||||| |||| ||||| ||
Sbjct  1827  AGCAAGGCCTGGCCATGGCCGCCGCCTT  1854


 Score = 41.0 bits (44),  Expect = 0.63
 Identities = 60/83 (72%), Gaps = 8/83 (10%)
 Strand=Plus/Plus

Query  1516  ATTCCCACTCCCCCTTTCAGGATCCGC--GTTGATTCGTGGCTGCTGGTCAGCCGCAATT  1573
             |||||||||||| | | |||| |||    |||||| |      || |||| |   || ||
Sbjct  8237  ATTCCCACTCCCTCCTCCAGGTTCCTACTGTTGATCCC-----GCGGGTCGGGA-CAGTT  8290

Query  1574  GGCGCCCAACGTGGGGCCTGAAC  1596
             |||||||||||||||||  ||||
Sbjct  8291  GGCGCCCAACGTGGGGCACGAAC  8313


>AF033815.1 Mason-Pfizer monkey virus, complete genome
Length=8557

 Score = 179 bits (198),  Expect = 1e-42
 Identities = 288/412 (70%), Gaps = 39/412 (9%)
 Strand=Plus/Plus

Query  3850  CATTGGGCTAATGAATGTAAATCCAAAACTGACAAAGACGGCAAACCCTTAC--------  3901
             |||||||| |||||||| |||||||||||||| ||  | || || ||  |||        
Sbjct  2024  CATTGGGCCAATGAATGCAAATCCAAAACTGATAATCAAGGAAACCCAATACCACCCCAT  2083

Query  3902  -AGGGAAACTGGGTGAGGGGCCAGCCCCAGGCCCCGACTCAGCAATGTTATGGGGCACTG  3960
              |||||||| ||  |||||||||||||||||||||||   | |||  |||||||||| | 
Sbjct  2084  CAGGGAAACGGGTGGAGGGGCCAGCCCCAGGCCCCGA---AACAAGCTTATGGGGCAGT-  2139

Query  3961  CAGGTTCAGGAACAGACCCAGGAGCCGAAAAAGAACGAACCCCTGCTAGGAAGCATGTCA  4020
             ||| ||        |  ||||    | || || ||| |||||            || |||
Sbjct  2140  CAGCTTT-------GTTCCAG----CCAACAAAAAC-AACCC------------ATTTCA  2175

Query  4021  CAGACTTATTCAGGGCCACCACAGGCAGCGCAGGATTGGACTTGTGTTCCACCTCCGACA  4080
              || ||||  ||| |||||| |||| || |||||||||||| | |||||||||||| |||
Sbjct  2176  AAG-CTTAC-CAGAGCCACCCCAGGAAGTGCAGGATTGGACCTCTGTTCCACCTCCCACA  2233

Query  4081  TCATATTAACTCCTGAAATGGGAATGCAAGTTTTGCCCACTGGAGTTTTTGGGCCCCTGC  4140
                ||||||| |||||||||||    ||||  ||   ||||||| | | ||| || ||||
Sbjct  2234  CAGTATTAACGCCTGAAATGGGGCCCCAAGCGTTAAGCACTGGAATATATGGACCACTGC  2293

Query  4141  CACCTAAAACGGTGGGTTTACTGTTAGGAAGAAGCAGCTCCGTTATAAAGGGAATTCATG  4200
             | || || ||  | || ||| |  ||||  |||| |||     ||| |||||  | || |
Sbjct  2294  CTCCCAACACTTTTGGATTAATCCTAGGCCGAAGTAGCATTACTATGAAGGGTCTACAAG  2353

Query  4201  TTTCTCCAGGGATTATTGATGAGGATTTTACAGGAGAAATAAAAATTATGGC  4252
             ||| ||||||  | |||||| | || | ||| |||||||| |||||||||||
Sbjct  2354  TTTATCCAGGAGTAATTGATAATGACTATACCGGAGAAATTAAAATTATGGC  2405


 Score = 76.1 bits (83),  Expect = 3e-11
 Identities = 160/239 (67%), Gaps = 0/239 (0%)
 Strand=Plus/Plus

Query  4904  TGGAAAACAGATACACCTGTGTGGATAGATCAGTGGCCCCTTACACAGGAAAAGATATCG  4963
             |||||| ||||   |||||| ||| | |||||||||||  | ||  | || ||  |  | 
Sbjct  3054  TGGAAATCAGACGAACCTGTCTGGGTTGATCAGTGGCCATTAACCAATGACAAACTTGCT  3113

Query  4964  GCCGCCCAGGCGCTTGTACAGGAGCAGCTTGAAAAAGGCCATGTGGTTGAGTCTACCTCC  5023
             || |||||   | | || || || ||| | ||   ||| ||| |   |||   ||  || 
Sbjct  3114  GCTGCCCAACAGTTAGTGCAAGAACAGTTAGAGGCAGGACATATTACTGAAAGTAGTTCT  3173

Query  5024  CCCTGGAATTCACCTATTTTTGTAATTaaaaaaaaGTCTGGAAAATAGAGATTGTTACAG  5083
             ||||||||  | || || ||||| || ||||| || ||||| |||| |||  | ||||| 
Sbjct  3174  CCCTGGAACACTCCCATATTTGTTATAAAAAAGAAATCTGGTAAATGGAGGCTCTTACAA  3233

Query  5084  GATTTaaaaaaaGTAAATGAAACTATAAAAGTTATGGGTGCCCTCCAGCCAGGGTTACC  5142
             ||||||  |   || ||||  |||||   | | ||||| ||  | || || || |||||
Sbjct  3234  GATTTACGAGCCGTTAATGCCACTATGGTATTAATGGGAGCTTTACAACCTGGATTACC  3292


 Score = 50.0 bits (54),  Expect = 0.001
 Identities = 78/107 (73%), Gaps = 10/107 (9%)
 Strand=Plus/Plus

Query  1516  ATTCCCACTCCCCCTTTCAGGATCCGC--GTTGATTCGTGGCTGCTGGTCAGCCGCAATT  1573
             |||||||||||| | | |||| |||    |||||| |      || |||| |   || ||
Sbjct  70    ATTCCCACTCCCTCCTCCAGGTTCCTACTGTTGATCCC-----GCGGGTCGGGA-CAGTT  123

Query  1574  GGCGCCCAACGTGGGGCCTGAACACG-GGGGATTCAGTGAGGAACAC  1619
             |||||||||||||||| ||| | ||| ||| |||  |||||||| ||
Sbjct  124   GGCGCCCAACGTGGGG-CTGGATACGAGGGAATTTCGTGAGGAAGAC  169


 Score = 46.4 bits (50),  Expect = 0.015
 Identities = 102/148 (69%), Gaps = 4/148 (3%)
 Strand=Plus/Plus

Query  3505  AAACAGCTTGCTTATGAAAATGCAAATTCTGCCTGCCAAGCGATTATTAGGCCCATTAAG  3564
             ||||| || || ||||||||||| ||| | || || || ||    |||  |||| |  ||
Sbjct  1709  AAACAACTAGCATATGAAAATGCTAATCCAGCTTGTCAGGCAGCCATT-CGCCCCTATAG  1767

Query  3565  AAAAAAGGCA-CTATCTCTGATTTTATCCGTTCCTGTGCCGATGTCGGCCCCTCCTTTTC  3623
             ||| ||| ||  | |  |||  | |||||||   ||  | ||| | || |||| ||| ||
Sbjct  1768  AAAGAAGACAGATTTAACTGGCTATATCCGTCTTTGCTCGGATATTGGGCCCT-CTTATC  1826

Query  3624  A-CAGGGAGTGGCCCTGGCTGCCGCTTT  3650
             | || ||  ||||| |||| ||||| ||
Sbjct  1827  AGCAAGGCCTGGCCATGGCCGCCGCCTT  1854


 Score = 41.0 bits (44),  Expect = 0.63
 Identities = 60/83 (72%), Gaps = 8/83 (10%)
 Strand=Plus/Plus

Query  1516  ATTCCCACTCCCCCTTTCAGGATCCGC--GTTGATTCGTGGCTGCTGGTCAGCCGCAATT  1573
             |||||||||||| | | |||| |||    |||||| |      || |||| |   || ||
Sbjct  8237  ATTCCCACTCCCTCCTCCAGGTTCCTACTGTTGATCCC-----GCGGGTCGGGA-CAGTT  8290

Query  1574  GGCGCCCAACGTGGGGCCTGAAC  1596
             |||||||||||||||||  ||||
Sbjct  8291  GGCGCCCAACGTGGGGCACGAAC  8313


>NC_031326.1 Simian retrovirus 8 strain SRV8/SUZ/2012, complete 
genome
Length=8126

 Score = 150 bits (166),  Expect = 5e-34
 Identities = 295/436 (68%), Gaps = 39/436 (9%)
 Strand=Plus/Plus

Query  3826  TGTCCCAGGTGCAAGAAAGGCGTTCATTGGGCTAATGAATGTAAATCCAAAACTGACAAA  3885
             || |||||||| ||   |||    |||||||||||||||||||||||||||||||| || 
Sbjct  2225  TGCCCCAGGTGTAAACGAGGAAAGCATTGGGCTAATGAATGTAAATCCAAAACTGATAAT  2284

Query  3886  GACGGCAA---------ACCCTTACAGGGAAACTGGGTGAGGGGCCAGCCCCAGGCCCCG  3936
              | || ||         ||||   ||||||||| |  |||||||||||||||||||||||
Sbjct  2285  CAGGGAAATCCACTGCCACCCCATCAGGGAAACGGAATGAGGGGCCAGCCCCAGGCCCCG  2344

Query  3937  ACTCAGCAATGTTATGGGGCACTGCAGGTTCAGGAACAGACCCAGGAGCCGAAAAAGAAC  3996
             |   |||||  |||||||||  | ||| ||        |  ||||    | |  || |||
Sbjct  2345  A---AGCAAGCTTATGGGGCGGT-CAGTTTT-------GTTCCAG----CCAGCAACAAC  2389

Query  3997  GAACCCCTGCTAGGAAGCATGTCACAGACTTATTCAGGGCCACCACAGGCAGCGCAGGAT  4056
              | ||  |             ||| | ||||||| || |||||  |||| ||||||||| 
Sbjct  2390  AATCCGTT-------------TCAAA-ACTTATT-AGAGCCACACCAGGAAGCGCAGGAC  2434

Query  4057  TGGACTTGTGTTCCACCTCCGACATCATATTAACTCCTGAAATGGGAATGCAAGTTTTGC  4116
             ||||| | |||||||||||| |||   || |||| |||||||||||    |||  | |  
Sbjct  2435  TGGACCTCTGTTCCACCTCCCACACAGTACTAACACCTGAAATGGGCCCCCAAACTCTCA  2494

Query  4117  CCACTGGAGTTTTTGGGCCCCTGCCACCTAAAACGGTGGGTTTACTGTTAGGAAGAAGCA  4176
               |||||  ||| ||||||||| || || || ||  | || ||| | ||||| |||||||
Sbjct  2495  GTACTGGTATTTATGGGCCCCTACCTCCAAATACCTTCGGATTAATCTTAGGTAGAAGCA  2554

Query  4177  GCTCCGTTATAAAGGGAATTCATGTTTCTCCAGGGATTATTGATGAGGATTTTACAGGAG  4236
             |  |    || |  ||  | || |||| ||||||  | |||||  | |||| |   ||||
Sbjct  2555  GTACTACCATGAGAGGTTTACAAGTTTTTCCAGGAGTCATTGACAATGATTATGAGGGAG  2614

Query  4237  AAATAAAAATTATGGC  4252
             |||| || || |||||
Sbjct  2615  AAATTAAGATAATGGC  2630


 Score = 90.6 bits (99),  Expect = 1e-15
 Identities = 201/295 (68%), Gaps = 14/295 (5%)
 Strand=Plus/Plus

Query  5159  CCTAAAAAACTTAAAACAGATAATGGCTCCGGCTACACCAGTAAAAAATTTGCTTTATTT  5218
             || ||| | ||||||||||| |||||| | || ||||||   ||||  |||      |||
Sbjct  5325  CCCAAACACCTTAAAACAGACAATGGCCCTGGATACACCTCCAAAACTTTTCAAGACTTT  5384

Query  5219  TGT-CAACAATTTTTAATTAATCATGTTACTGGCATTCCTTACAATCCCCAGGGGCAAGG  5277
             ||| | ||| ||   |||||| |||  ||| || ||||| || || || || || |||||
Sbjct  5385  TGTTCTACA-TTACAAATTAAACATACTACCGGTATTCCCTATAACCCTCAAGGTCAAGG  5443

Query  5278  GATTGTTGAACGTACTCATGGCACA-TTAAAAGT--CATTTTACaaaaaataaaaaaGGG  5334
              ||||| ||| |  | |||    |  |||| | |  ||||    ||||||||||||||||
Sbjct  5444  CATTGTCGAAAGAGCACATTTATCTCTTAAGACTACCATTG---AAAAAATAAAAAAGGG  5500

Query  5335  GGAGTTATATCCCCTGACG-----CCCCATAATTAC-CTGTCTCATTCTCTCTTTATTCA  5388
              || |  ||||||   | |     ||||| || ||  ||   |||| |||||||||||  
Sbjct  5501  AGAATGGTATCCCACAAAGGGCACCCCCAGAAATATTCTCAATCATGCTCTCTTTATTTT  5560

Query  5389  AAATTTTTTGACTTTGGATGCCTATGTTAAGAGTGCAGCTGAACGTTTCTGGCAT  5443
              |||||||||| ||| ||||   | | |||    ||||| || || || ||||||
Sbjct  5561  GAATTTTTTGAATTTAGATGATCAAGGTAAATCAGCAGCCGATCGCTTTTGGCAT  5615


 Score = 86.0 bits (94),  Expect = 2e-14
 Identities = 156/226 (69%), Gaps = 2/226 (1%)
 Strand=Plus/Plus

Query  4918  ACCTGTGTGGATAGATCAGTGGCCCCTTACACAG-GAAAAGATATCGGCCGCCCAGGCGC  4976
             ||| || ||| | |||||||||||  | || ||| |||||  |  | ||||||||   | 
Sbjct  3293  ACCCGTTTGGGTTGATCAGTGGCCATTAAC-CAGTGAAAAACTTACCGCCGCCCAACAGT  3351

Query  4977  TTGTACAGGAGCAGCTTGAAAAAGGCCATGTGGTTGAGTCTACCTCCCCCTGGAATTCAC  5036
             | || || || ||  | |     || || ||  | ||   || ||||||||||||| |||
Sbjct  3352  TAGTGCAAGAACAATTAGCGGCGGGACACGTTATAGAAAGTAACTCCCCCTGGAATACAC  3411

Query  5037  CTATTTTTGTAATTaaaaaaaaGTCTGGAAAATAGAGATTGTTACAGGATTTaaaaaaaG  5096
             | || ||||| || ||||| || |||||||| | |||| |  | ||||| |||| |   |
Sbjct  3412  CCATATTTGTTATAAAAAAGAAATCTGGAAAGTGGAGACTTCTTCAGGACTTAAGAGCTG  3471

Query  5097  TAAATGAAACTATAAAAGTTATGGGTGCCCTCCAGCCAGGGTTACC  5142
             | ||||  ||||| | | | ||||| || || || || || |||||
Sbjct  3472  TTAATGCCACTATGATATTGATGGGAGCTCTACAACCTGGATTACC  3517


 Score = 51.8 bits (56),  Expect = 3e-04
 Identities = 84/115 (73%), Gaps = 6/115 (5%)
 Strand=Plus/Plus

Query  1507  TGTCTTTTCA-TTCCCACTCCCCCTTTCAGGATCCGCGTTGATTCGTGGCTGCTGGTCAG  1565
             ||||  |||| ||||||||||| | | |||| |||  |||| |  ||  | || || | |
Sbjct  280   TGTCCCTTCAATTCCCACTCCCTCCTCCAGGTTCCTAGTTGCT--GTCCC-GCGGGACGG  336

Query  1566  CCGCAATTGGCGCCCAACGTGGGGCCTGAACACG-GGGGATTCAGTGAGGAACAC  1619
                ||  |||||||||||||||||| || | ||| ||| |||  |||||||| ||
Sbjct  337   GA-CATCTGGCGCCCAACGTGGGGCTTGGATACGAGGGAATTTTGTGAGGAAGAC  390


>KU605777.1 Simian retrovirus 8 strain SRV8/SUZ/2012, complete 
genome
Length=8126

 Score = 150 bits (166),  Expect = 5e-34
 Identities = 295/436 (68%), Gaps = 39/436 (9%)
 Strand=Plus/Plus

Query  3826  TGTCCCAGGTGCAAGAAAGGCGTTCATTGGGCTAATGAATGTAAATCCAAAACTGACAAA  3885
             || |||||||| ||   |||    |||||||||||||||||||||||||||||||| || 
Sbjct  2225  TGCCCCAGGTGTAAACGAGGAAAGCATTGGGCTAATGAATGTAAATCCAAAACTGATAAT  2284

Query  3886  GACGGCAA---------ACCCTTACAGGGAAACTGGGTGAGGGGCCAGCCCCAGGCCCCG  3936
              | || ||         ||||   ||||||||| |  |||||||||||||||||||||||
Sbjct  2285  CAGGGAAATCCACTGCCACCCCATCAGGGAAACGGAATGAGGGGCCAGCCCCAGGCCCCG  2344

Query  3937  ACTCAGCAATGTTATGGGGCACTGCAGGTTCAGGAACAGACCCAGGAGCCGAAAAAGAAC  3996
             |   |||||  |||||||||  | ||| ||        |  ||||    | |  || |||
Sbjct  2345  A---AGCAAGCTTATGGGGCGGT-CAGTTTT-------GTTCCAG----CCAGCAACAAC  2389

Query  3997  GAACCCCTGCTAGGAAGCATGTCACAGACTTATTCAGGGCCACCACAGGCAGCGCAGGAT  4056
              | ||  |             ||| | ||||||| || |||||  |||| ||||||||| 
Sbjct  2390  AATCCGTT-------------TCAAA-ACTTATT-AGAGCCACACCAGGAAGCGCAGGAC  2434

Query  4057  TGGACTTGTGTTCCACCTCCGACATCATATTAACTCCTGAAATGGGAATGCAAGTTTTGC  4116
             ||||| | |||||||||||| |||   || |||| |||||||||||    |||  | |  
Sbjct  2435  TGGACCTCTGTTCCACCTCCCACACAGTACTAACACCTGAAATGGGCCCCCAAACTCTCA  2494

Query  4117  CCACTGGAGTTTTTGGGCCCCTGCCACCTAAAACGGTGGGTTTACTGTTAGGAAGAAGCA  4176
               |||||  ||| ||||||||| || || || ||  | || ||| | ||||| |||||||
Sbjct  2495  GTACTGGTATTTATGGGCCCCTACCTCCAAATACCTTCGGATTAATCTTAGGTAGAAGCA  2554

Query  4177  GCTCCGTTATAAAGGGAATTCATGTTTCTCCAGGGATTATTGATGAGGATTTTACAGGAG  4236
             |  |    || |  ||  | || |||| ||||||  | |||||  | |||| |   ||||
Sbjct  2555  GTACTACCATGAGAGGTTTACAAGTTTTTCCAGGAGTCATTGACAATGATTATGAGGGAG  2614

Query  4237  AAATAAAAATTATGGC  4252
             |||| || || |||||
Sbjct  2615  AAATTAAGATAATGGC  2630


 Score = 90.6 bits (99),  Expect = 1e-15
 Identities = 201/295 (68%), Gaps = 14/295 (5%)
 Strand=Plus/Plus

Query  5159  CCTAAAAAACTTAAAACAGATAATGGCTCCGGCTACACCAGTAAAAAATTTGCTTTATTT  5218
             || ||| | ||||||||||| |||||| | || ||||||   ||||  |||      |||
Sbjct  5325  CCCAAACACCTTAAAACAGACAATGGCCCTGGATACACCTCCAAAACTTTTCAAGACTTT  5384

Query  5219  TGT-CAACAATTTTTAATTAATCATGTTACTGGCATTCCTTACAATCCCCAGGGGCAAGG  5277
             ||| | ||| ||   |||||| |||  ||| || ||||| || || || || || |||||
Sbjct  5385  TGTTCTACA-TTACAAATTAAACATACTACCGGTATTCCCTATAACCCTCAAGGTCAAGG  5443

Query  5278  GATTGTTGAACGTACTCATGGCACA-TTAAAAGT--CATTTTACaaaaaataaaaaaGGG  5334
              ||||| ||| |  | |||    |  |||| | |  ||||    ||||||||||||||||
Sbjct  5444  CATTGTCGAAAGAGCACATTTATCTCTTAAGACTACCATTG---AAAAAATAAAAAAGGG  5500

Query  5335  GGAGTTATATCCCCTGACG-----CCCCATAATTAC-CTGTCTCATTCTCTCTTTATTCA  5388
              || |  ||||||   | |     ||||| || ||  ||   |||| |||||||||||  
Sbjct  5501  AGAATGGTATCCCACAAAGGGCACCCCCAGAAATATTCTCAATCATGCTCTCTTTATTTT  5560

Query  5389  AAATTTTTTGACTTTGGATGCCTATGTTAAGAGTGCAGCTGAACGTTTCTGGCAT  5443
              |||||||||| ||| ||||   | | |||    ||||| || || || ||||||
Sbjct  5561  GAATTTTTTGAATTTAGATGATCAAGGTAAATCAGCAGCCGATCGCTTTTGGCAT  5615


 Score = 86.0 bits (94),  Expect = 2e-14
 Identities = 156/226 (69%), Gaps = 2/226 (1%)
 Strand=Plus/Plus

Query  4918  ACCTGTGTGGATAGATCAGTGGCCCCTTACACAG-GAAAAGATATCGGCCGCCCAGGCGC  4976
             ||| || ||| | |||||||||||  | || ||| |||||  |  | ||||||||   | 
Sbjct  3293  ACCCGTTTGGGTTGATCAGTGGCCATTAAC-CAGTGAAAAACTTACCGCCGCCCAACAGT  3351

Query  4977  TTGTACAGGAGCAGCTTGAAAAAGGCCATGTGGTTGAGTCTACCTCCCCCTGGAATTCAC  5036
             | || || || ||  | |     || || ||  | ||   || ||||||||||||| |||
Sbjct  3352  TAGTGCAAGAACAATTAGCGGCGGGACACGTTATAGAAAGTAACTCCCCCTGGAATACAC  3411

Query  5037  CTATTTTTGTAATTaaaaaaaaGTCTGGAAAATAGAGATTGTTACAGGATTTaaaaaaaG  5096
             | || ||||| || ||||| || |||||||| | |||| |  | ||||| |||| |   |
Sbjct  3412  CCATATTTGTTATAAAAAAGAAATCTGGAAAGTGGAGACTTCTTCAGGACTTAAGAGCTG  3471

Query  5097  TAAATGAAACTATAAAAGTTATGGGTGCCCTCCAGCCAGGGTTACC  5142
             | ||||  ||||| | | | ||||| || || || || || |||||
Sbjct  3472  TTAATGCCACTATGATATTGATGGGAGCTCTACAACCTGGATTACC  3517


 Score = 51.8 bits (56),  Expect = 3e-04
 Identities = 84/115 (73%), Gaps = 6/115 (5%)
 Strand=Plus/Plus

Query  1507  TGTCTTTTCA-TTCCCACTCCCCCTTTCAGGATCCGCGTTGATTCGTGGCTGCTGGTCAG  1565
             ||||  |||| ||||||||||| | | |||| |||  |||| |  ||  | || || | |
Sbjct  280   TGTCCCTTCAATTCCCACTCCCTCCTCCAGGTTCCTAGTTGCT--GTCCC-GCGGGACGG  336

Query  1566  CCGCAATTGGCGCCCAACGTGGGGCCTGAACACG-GGGGATTCAGTGAGGAACAC  1619
                ||  |||||||||||||||||| || | ||| ||| |||  |||||||| ||
Sbjct  337   GA-CATCTGGCGCCCAACGTGGGGCTTGGATACGAGGGAATTTTGTGAGGAAGAC  390


>NC_014474.1 Simian retrovirus 4 strain SRV4/TEX/2009/V1, complete 
genome
Length=8126

 Score = 140 bits (154),  Expect = 9e-31
 Identities = 305/456 (67%), Gaps = 47/456 (10%)
 Strand=Plus/Plus

Query  3810  AAAACCTCCAGGGCCTTGTCCCAGGTGCAAGAAAGGCGTTCATTGGGCTAATGAATGTAA  3869
             |||| ||||||| |  || || ||||| || | |||    ||||||||||||||||||||
Sbjct  2209  AAAAACTCCAGGACTCTGCCCTAGGTGTAAAAGAGGAAAGCATTGGGCTAATGAATGTAA  2268

Query  3870  ATCCAAAACTGACAAAGACGGCAA---------ACCCTTACAGGGAAACTGGGTGAGGGG  3920
             ||| ||||||||||   | || ||         |||  | ||||||||| |  |||||||
Sbjct  2269  ATCTAAAACTGACAGTCAGGGAAACCCGCTTCCACCACTCCAGGGAAACGGACTGAGGGG  2328

Query  3921  CCAGCCCCAGGCCCCGACTCAGCAATGTTATGGGGCACTGCAGGTTCAGGAACAGACCCA  3980
             |||||||||||||||||   | |||  |||||||||  | ||| ||        | ||| 
Sbjct  2329  CCAGCCCCAGGCCCCGA---AACAAGCTTATGGGGCGGT-CAGTTT-------TGTCCC-  2376

Query  3981  GGAGCCGAAAAAGAACGAACCCCTGCTAGGAAGCATGTCACAGACTTATTCAGGGCCACC  4040
                | | |  || ||| | |             ||| ||| | ||||  | || ||||| 
Sbjct  2377  ---GGCCAGCAACAACAATC-------------CATTTCA-AAACTTGCT-AGAGCCACA  2418

Query  4041  ACAGGCAGCGCAGGATTGGACTTGTGTTCCACCTCCGACATCATATTAACTCCTGAAATG  4100
              |||| ||||||||||||||| | |||||| ||||| |||   |||| || |||||||||
Sbjct  2419  CCAGGAAGCGCAGGATTGGACCTCTGTTCCGCCTCCCACACAGTATTGACACCTGAAATG  2478

Query  4101  GGAATGCAAG----TTTTGCCCACTGGAGTTTTTGGGCCCCTGCCACCTAAAACGGTGGG  4156
             |||   ||||    |  | || ||     | | ||||||||| || ||||| ||  | ||
Sbjct  2479  GGACCCCAAGCCCTTAATACCAAC----ATATATGGGCCCCTACCCCCTAATACCTTTGG  2534

Query  4157  TTTACTGTTAGGAAGAAGCAGCTCCGTTATAAAGGGAATTCATGTTTCTCCAGGGATTAT  4216
              ||| | ||||| ||||| ||  |   ||| || ||  | ||  | | ||||||  ||||
Sbjct  2535  ATTAATATTAGGCAGAAGTAGTACAACTATGAAAGGTCTACAAATCTTTCCAGGAGTTAT  2594

Query  4217  TGATGAGGATTTTACAGGAGAAATAAAAATTATGGC  4252
              ||  | |||| |   |||||||| ||||| |||||
Sbjct  2595  CGACAATGATTATCATGGAGAAATTAAAATAATGGC  2630


 Score = 123 bits (135),  Expect = 2e-25
 Identities = 174/245 (71%), Gaps = 0/245 (0%)
 Strand=Plus/Plus

Query  4898  ATAATTTGGAAAACAGATACACCTGTGTGGATAGATCAGTGGCCCCTTACACAGGAAAAG  4957
             ||||| |||||  ||||||| ||||| ||| | |||||||||||| | ||| ||||||| 
Sbjct  3273  ATAATATGGAAGTCAGATACGCCTGTTTGGGTTGATCAGTGGCCCTTAACAAAGGAAAAA  3332

Query  4958  ATATCGGCCGCCCAGGCGCTTGTACAGGAGCAGCTTGAAAAAGGCCATGTGGTTGAGTCT  5017
              |  | || |||||   | | || || || ||| |  |   ||| ||| | |||||   |
Sbjct  3333  CTTACAGCTGCCCAACAGTTAGTGCAAGAACAGTTGCAGGCAGGGCATATTGTTGAAAGT  3392

Query  5018  ACCTCCCCCTGGAATTCACCTATTTTTGTAATTaaaaaaaaGTCTGGAAAATAGAGATTG  5077
             |  || || |||||| |||| ||||| || || ||||| || |||||||| | |||  | 
Sbjct  3393  AATTCTCCTTGGAATACACCCATTTTCGTCATCAAAAAGAAATCTGGAAAGTGGAGGCTT  3452

Query  5078  TTACAGGATTTaaaaaaaGTAAATGAAACTATAAAAGTTATGGGTGCCCTCCAGCCAGGG  5137
              |||| ||||||| |  ||| ||||  || || | | | ||||| ||  | ||||| || 
Sbjct  3453  CTACAAGATTTAAGAGCAGTCAATGCTACCATGATATTAATGGGAGCTTTACAGCCCGGA  3512

Query  5138  TTACC  5142
             |||||
Sbjct  3513  TTACC  3517


 Score = 72.5 bits (79),  Expect = 4e-10
 Identities = 192/284 (68%), Gaps = 16/284 (6%)
 Strand=Plus/Plus

Query  5171  AAAACAGATAATGGCTCCGGCTACACCAGTAAAAAATTTGCTTTATTT-TG-TCAACAAT  5228
             ||||||||||||||  |||| || |||   |   ||||| |   |||| || |||| | |
Sbjct  5337  AAAACAGATAATGGTCCCGGATATACCTC-ACGCAATTTTCACGATTTCTGCTCAAAACT  5395

Query  5229  TTTTAATTAATCATGTTACTGGCATTCCTTACAATCCCCAGGGGCAAGGGATTGTTGAAC  5288
                || |||| |||   || || || ||||||||||| || || ||||| || || ||||
Sbjct  5396  CAATA-TTAAACATACCACAGGAATACCTTACAATCCTCAAGGTCAAGGAATAGTAGAAC  5454

Query  5289  GTACTCATGGCACATTAAAAGTCATTTTACaaaaaataaaaaaGGGGGAGTTATATCCCC  5348
             |  |||||    |  |||||  ||   |  | |||||||||||||| || |  ||  |||
Sbjct  5455  GAGCTCATTTATCTCTAAAAACCACCATTGATAAAATAAAAAAGGGAGAATGGTA--CCC  5512

Query  5349  TGAC-----GC-CCCATAATTAC---CTGTCTCATTCTCTCTTTATTCAAAATTTTTTGA  5399
             | ||     || ||| ||   ||   ||   |||| | |||||||||| ||||||||| |
Sbjct  5513  T-ACAAAGGGCACCCCTAGGAACATTCTTAATCATGCACTCTTTATTCTAAATTTTTTAA  5571

Query  5400  CTTTGGATGCCTATGTTAAGAGTGCAGCTGAACGTTTCTGGCAT  5443
              |||||| |   | | |||    |||||||| || || ||||||
Sbjct  5572  ATTTGGACGATCAGGGTAAATCAGCAGCTGACCGCTTTTGGCAT  5615


 Score = 54.5 bits (59),  Expect = 1e-04
 Identities = 89/124 (72%), Gaps = 6/124 (5%)
 Strand=Plus/Plus

Query  1507  TGTCT-TTTCATTCCCACTCCCCCTTTCAGGATCCGCGTTGATTCGTGGCTGCTGGTCAG  1565
             ||||| ||| |||||||| ||| | | |||| |||  |||| |  |   | || || | |
Sbjct  277   TGTCTCTTTAATTCCCACCCCCTCCTCCAGGTTCCTAGTTGTT--GATCCCGCGGGACGG  334

Query  1566  CCGCAATTGGCGCCCAACGTGGGGCCTGAACACGGGGGATTCAGTGAGGAACAC--CGTA  1623
                ||  |||||||||||||||||| || | ||| |||| |  |||||||| ||  || |
Sbjct  335   GA-CATCTGGCGCCCAACGTGGGGCTTGGATACGAGGGAATTTGTGAGGAAGACGGCGCA  393

Query  1624  CGGA  1627
             ||||
Sbjct  394   CGGA  397


 Score = 54.5 bits (59),  Expect = 1e-04
 Identities = 101/146 (69%), Gaps = 2/146 (1%)
 Strand=Plus/Plus

Query  3503  TTAAACAGCTTGCTTATGAAAATGCAAATTCTGCCTGCCAAGCGATTATTAGGCCCATTA  3562
             |||||||  | |||||||||||||| ||  | || || |||||   ||||  |||| |  
Sbjct  1935  TTAAACAATTAGCTTATGAAAATGCCAACCCAGCTTGTCAAGCAGCTATT-CGCCCTTAT  1993

Query  3563  AGAAAAAAGGCA-CTATCTCTGATTTTATCCGTTCCTGTGCCGATGTCGGCCCCTCCTTT  3621
             ||||| ||  ||  | |  |||  | |||||||  |||| | ||| | || ||||| |  
Sbjct  1994  AGAAAGAAAACAGATTTAACTGGATATATCCGTCTCTGTTCGGATATTGGACCCTCTTAC  2053

Query  3622  TCACAGGGAGTGGCCCTGGCTGCCGC  3647
               ||||||  ||||  |||| |||||
Sbjct  2054  CAACAGGGCCTGGCGATGGCCGCCGC  2079


 Score = 38.3 bits (41),  Expect = 7.7
 Identities = 25/28 (89%), Gaps = 0/28 (0%)
 Strand=Plus/Plus

Query  3178  TGGAAATCAGAATTCTATGAGAATTGTA  3205
             |||||||| ||||| | |||||||||||
Sbjct  1613  TGGAAATCTGAATTTTTTGAGAATTGTA  1640


>FJ971077.1 Simian retrovirus 4 strain SRV4/TEX/2009/V1, complete 
genome
Length=8126

 Score = 140 bits (154),  Expect = 9e-31
 Identities = 305/456 (67%), Gaps = 47/456 (10%)
 Strand=Plus/Plus

Query  3810  AAAACCTCCAGGGCCTTGTCCCAGGTGCAAGAAAGGCGTTCATTGGGCTAATGAATGTAA  3869
             |||| ||||||| |  || || ||||| || | |||    ||||||||||||||||||||
Sbjct  2209  AAAAACTCCAGGACTCTGCCCTAGGTGTAAAAGAGGAAAGCATTGGGCTAATGAATGTAA  2268

Query  3870  ATCCAAAACTGACAAAGACGGCAA---------ACCCTTACAGGGAAACTGGGTGAGGGG  3920
             ||| ||||||||||   | || ||         |||  | ||||||||| |  |||||||
Sbjct  2269  ATCTAAAACTGACAGTCAGGGAAACCCGCTTCCACCACTCCAGGGAAACGGACTGAGGGG  2328

Query  3921  CCAGCCCCAGGCCCCGACTCAGCAATGTTATGGGGCACTGCAGGTTCAGGAACAGACCCA  3980
             |||||||||||||||||   | |||  |||||||||  | ||| ||        | ||| 
Sbjct  2329  CCAGCCCCAGGCCCCGA---AACAAGCTTATGGGGCGGT-CAGTTT-------TGTCCC-  2376

Query  3981  GGAGCCGAAAAAGAACGAACCCCTGCTAGGAAGCATGTCACAGACTTATTCAGGGCCACC  4040
                | | |  || ||| | |             ||| ||| | ||||  | || ||||| 
Sbjct  2377  ---GGCCAGCAACAACAATC-------------CATTTCA-AAACTTGCT-AGAGCCACA  2418

Query  4041  ACAGGCAGCGCAGGATTGGACTTGTGTTCCACCTCCGACATCATATTAACTCCTGAAATG  4100
              |||| ||||||||||||||| | |||||| ||||| |||   |||| || |||||||||
Sbjct  2419  CCAGGAAGCGCAGGATTGGACCTCTGTTCCGCCTCCCACACAGTATTGACACCTGAAATG  2478

Query  4101  GGAATGCAAG----TTTTGCCCACTGGAGTTTTTGGGCCCCTGCCACCTAAAACGGTGGG  4156
             |||   ||||    |  | || ||     | | ||||||||| || ||||| ||  | ||
Sbjct  2479  GGACCCCAAGCCCTTAATACCAAC----ATATATGGGCCCCTACCCCCTAATACCTTTGG  2534

Query  4157  TTTACTGTTAGGAAGAAGCAGCTCCGTTATAAAGGGAATTCATGTTTCTCCAGGGATTAT  4216
              ||| | ||||| ||||| ||  |   ||| || ||  | ||  | | ||||||  ||||
Sbjct  2535  ATTAATATTAGGCAGAAGTAGTACAACTATGAAAGGTCTACAAATCTTTCCAGGAGTTAT  2594

Query  4217  TGATGAGGATTTTACAGGAGAAATAAAAATTATGGC  4252
              ||  | |||| |   |||||||| ||||| |||||
Sbjct  2595  CGACAATGATTATCATGGAGAAATTAAAATAATGGC  2630


 Score = 123 bits (135),  Expect = 2e-25
 Identities = 174/245 (71%), Gaps = 0/245 (0%)
 Strand=Plus/Plus

Query  4898  ATAATTTGGAAAACAGATACACCTGTGTGGATAGATCAGTGGCCCCTTACACAGGAAAAG  4957
             ||||| |||||  ||||||| ||||| ||| | |||||||||||| | ||| ||||||| 
Sbjct  3273  ATAATATGGAAGTCAGATACGCCTGTTTGGGTTGATCAGTGGCCCTTAACAAAGGAAAAA  3332

Query  4958  ATATCGGCCGCCCAGGCGCTTGTACAGGAGCAGCTTGAAAAAGGCCATGTGGTTGAGTCT  5017
              |  | || |||||   | | || || || ||| |  |   ||| ||| | |||||   |
Sbjct  3333  CTTACAGCTGCCCAACAGTTAGTGCAAGAACAGTTGCAGGCAGGGCATATTGTTGAAAGT  3392

Query  5018  ACCTCCCCCTGGAATTCACCTATTTTTGTAATTaaaaaaaaGTCTGGAAAATAGAGATTG  5077
             |  || || |||||| |||| ||||| || || ||||| || |||||||| | |||  | 
Sbjct  3393  AATTCTCCTTGGAATACACCCATTTTCGTCATCAAAAAGAAATCTGGAAAGTGGAGGCTT  3452

Query  5078  TTACAGGATTTaaaaaaaGTAAATGAAACTATAAAAGTTATGGGTGCCCTCCAGCCAGGG  5137
              |||| ||||||| |  ||| ||||  || || | | | ||||| ||  | ||||| || 
Sbjct  3453  CTACAAGATTTAAGAGCAGTCAATGCTACCATGATATTAATGGGAGCTTTACAGCCCGGA  3512

Query  5138  TTACC  5142
             |||||
Sbjct  3513  TTACC  3517


 Score = 72.5 bits (79),  Expect = 4e-10
 Identities = 192/284 (68%), Gaps = 16/284 (6%)
 Strand=Plus/Plus

Query  5171  AAAACAGATAATGGCTCCGGCTACACCAGTAAAAAATTTGCTTTATTT-TG-TCAACAAT  5228
             ||||||||||||||  |||| || |||   |   ||||| |   |||| || |||| | |
Sbjct  5337  AAAACAGATAATGGTCCCGGATATACCTC-ACGCAATTTTCACGATTTCTGCTCAAAACT  5395

Query  5229  TTTTAATTAATCATGTTACTGGCATTCCTTACAATCCCCAGGGGCAAGGGATTGTTGAAC  5288
                || |||| |||   || || || ||||||||||| || || ||||| || || ||||
Sbjct  5396  CAATA-TTAAACATACCACAGGAATACCTTACAATCCTCAAGGTCAAGGAATAGTAGAAC  5454

Query  5289  GTACTCATGGCACATTAAAAGTCATTTTACaaaaaataaaaaaGGGGGAGTTATATCCCC  5348
             |  |||||    |  |||||  ||   |  | |||||||||||||| || |  ||  |||
Sbjct  5455  GAGCTCATTTATCTCTAAAAACCACCATTGATAAAATAAAAAAGGGAGAATGGTA--CCC  5512

Query  5349  TGAC-----GC-CCCATAATTAC---CTGTCTCATTCTCTCTTTATTCAAAATTTTTTGA  5399
             | ||     || ||| ||   ||   ||   |||| | |||||||||| ||||||||| |
Sbjct  5513  T-ACAAAGGGCACCCCTAGGAACATTCTTAATCATGCACTCTTTATTCTAAATTTTTTAA  5571

Query  5400  CTTTGGATGCCTATGTTAAGAGTGCAGCTGAACGTTTCTGGCAT  5443
              |||||| |   | | |||    |||||||| || || ||||||
Sbjct  5572  ATTTGGACGATCAGGGTAAATCAGCAGCTGACCGCTTTTGGCAT  5615


 Score = 54.5 bits (59),  Expect = 1e-04
 Identities = 89/124 (72%), Gaps = 6/124 (5%)
 Strand=Plus/Plus

Query  1507  TGTCT-TTTCATTCCCACTCCCCCTTTCAGGATCCGCGTTGATTCGTGGCTGCTGGTCAG  1565
             ||||| ||| |||||||| ||| | | |||| |||  |||| |  |   | || || | |
Sbjct  277   TGTCTCTTTAATTCCCACCCCCTCCTCCAGGTTCCTAGTTGTT--GATCCCGCGGGACGG  334

Query  1566  CCGCAATTGGCGCCCAACGTGGGGCCTGAACACGGGGGATTCAGTGAGGAACAC--CGTA  1623
                ||  |||||||||||||||||| || | ||| |||| |  |||||||| ||  || |
Sbjct  335   GA-CATCTGGCGCCCAACGTGGGGCTTGGATACGAGGGAATTTGTGAGGAAGACGGCGCA  393

Query  1624  CGGA  1627
             ||||
Sbjct  394   CGGA  397


 Score = 54.5 bits (59),  Expect = 1e-04
 Identities = 101/146 (69%), Gaps = 2/146 (1%)
 Strand=Plus/Plus

Query  3503  TTAAACAGCTTGCTTATGAAAATGCAAATTCTGCCTGCCAAGCGATTATTAGGCCCATTA  3562
             |||||||  | |||||||||||||| ||  | || || |||||   ||||  |||| |  
Sbjct  1935  TTAAACAATTAGCTTATGAAAATGCCAACCCAGCTTGTCAAGCAGCTATT-CGCCCTTAT  1993

Query  3563  AGAAAAAAGGCA-CTATCTCTGATTTTATCCGTTCCTGTGCCGATGTCGGCCCCTCCTTT  3621
             ||||| ||  ||  | |  |||  | |||||||  |||| | ||| | || ||||| |  
Sbjct  1994  AGAAAGAAAACAGATTTAACTGGATATATCCGTCTCTGTTCGGATATTGGACCCTCTTAC  2053

Query  3622  TCACAGGGAGTGGCCCTGGCTGCCGC  3647
               ||||||  ||||  |||| |||||
Sbjct  2054  CAACAGGGCCTGGCGATGGCCGCCGC  2079


 Score = 38.3 bits (41),  Expect = 7.7
 Identities = 25/28 (89%), Gaps = 0/28 (0%)
 Strand=Plus/Plus

Query  3178  TGGAAATCAGAATTCTATGAGAATTGTA  3205
             |||||||| ||||| | |||||||||||
Sbjct  1613  TGGAAATCTGAATTTTTTGAGAATTGTA  1640


>NC_027117.1 Desmodus rotundus endogenous retrovirus isolate 824, 
complete genome
Length=10485

 Score = 92.4 bits (101),  Expect = 4e-16
 Identities = 95/122 (78%), Gaps = 2/122 (2%)
 Strand=Plus/Plus

Query  5169  TTAAAACAGATAATGGCTCCGGCTACACCAGTAAAAAATTTGC-TTTATTTTGTCAACAA  5227
             ||||||||||||||||| | ||||| | ||| ||||||||| |     ||||| ||||||
Sbjct  6631  TTAAAACAGATAATGGCCCTGGCTATA-CAGGAAAAAATTTCCAAGCCTTTTGCCAACAA  6689

Query  5228  TTTTTAATTAATCATGTTACTGGCATTCCTTACAATCCCCAGGGGCAAGGGATTGTTGAA  5287
              ||  |||||| ||| ||||||| || ||||| ||||| || || ||||| || || || 
Sbjct  6690  CTTCAAATTAAGCATATTACTGGAATCCCTTATAATCCTCAAGGACAAGGTATAGTAGAG  6749

Query  5288  CG  5289
             ||
Sbjct  6750  CG  6751


 Score = 80.6 bits (88),  Expect = 7e-13
 Identities = 159/233 (68%), Gaps = 2/233 (1%)
 Strand=Plus/Plus

Query  4018  TCACAGACTTATTCAGGGCCACCACAGGCAGCGCAGGATTGGACTTGTGTTCCACCTCCG  4077
             |||||||| | |  ||||||||  |||||||||||||| ||||| | ||| || || |||
Sbjct  3660  TCACAGACCTGTGGAGGGCCACAGCAGGCAGCGCAGGACTGGACCTCTGTGCCGCCACCG  3719

Query  4078  ACATCATATTAACTCCTGAAATGGGAATGCAAGTTTTGCCCACTGGAGTTTTTGGGCCCC  4137
             |||   || ||||| | || |   |    | | |  | ||||| || ||||| |||||||
Sbjct  3720  ACACAGTACTAACTTCAGACAACAGTCCCCTAATAGTCCCCACCGGCGTTTTCGGGCCCC  3779

Query  4138  TGCCACCTAAAACGGT-GGGTTTACTGTTAGGAAGAAGCAGCTCCGTTATAAAGGGAATT  4196
             | || ||||| ||  | ||| ||| | || ||  ||  ||| |||    || | || || 
Sbjct  3780  TACCGCCTAACACTTTCGGGCTTA-TCTTCGGCCGAGTCAGTTCCACCCTACAAGGGATA  3838

Query  4197  CATGTTTCTCCAGGGATTATTGATGAGGATTTTACAGGAGAAATAAAAATTAT  4249
             || ||    || || ||| | ||| | |||||   |||| ||||  |||||||
Sbjct  3839  CAAGTCCTCCCTGGCATTCTAGATAATGATTTCGAAGGACAAATCCAAATTAT  3891


 Score = 76.1 bits (83),  Expect = 3e-11
 Identities = 123/176 (70%), Gaps = 6/176 (3%)
 Strand=Plus/Plus

Query  4897  AATAATTTGGAAAACAGATACACCTGTGTGGATAGATCAGTGGCCCCTTACACAGGAAAA  4956
             |||| | |||||| | | |   ||||| ||| | ||||| ||||||||||| ||||||||
Sbjct  4541  AATATTATGGAAATCCGCTGACCCTGTATGGGTTGATCAATGGCCCCTTACTCAGGAAAA  4600

Query  4957  GATATCGGCCGCCCAGGCGCTTGTACAGGAGCAGCTTGAAAAAGGCCATGTGGTTGAG--  5014
              |     || ||     || | || ||||| |||||||    ||| ||     |||||  
Sbjct  4601  AACCCTCGCTGCTATTACGTTAGTGCAGGAACAGCTTGCGGCAGGGCA---CATTGAGCC  4657

Query  5015  -TCTACCTCCCCCTGGAATTCACCTATTTTTGTAATTaaaaaaaaGTCTGGAAAAT  5069
              ||||  ||||| |||||| | ||||||||  | || ||||| || ||||||||||
Sbjct  4658  TTCTAATTCCCCTTGGAATACCCCTATTTTCATCATCAAAAAGAAATCTGGAAAAT  4713


 Score = 51.8 bits (56),  Expect = 3e-04
 Identities = 40/48 (83%), Gaps = 0/48 (0%)
 Strand=Plus/Plus

Query  3496  GCTTTCATTAAACAGCTTGCTTATGAAAATGCAAATTCTGCCTGCCAA  3543
             |||||| ||||||| || |||||||||||||| ||  | || ||||||
Sbjct  3120  GCTTTCGTTAAACACCTAGCTTATGAAAATGCCAACCCCGCTTGCCAA  3167


 Score = 47.3 bits (51),  Expect = 0.015
 Identities = 33/38 (87%), Gaps = 0/38 (0%)
 Strand=Plus/Plus

Query  5498  TGGCAAGGCCCAGACCCAGTCCTCATATGGGGCCGAGG  5535
             ||| | ||||||||||| ||||||||||||||  ||||
Sbjct  6969  TGGAAGGGCCCAGACCCCGTCCTCATATGGGGGAGAGG  7006


 Score = 40.1 bits (43),  Expect = 2.2
 Identities = 23/24 (96%), Gaps = 0/24 (0%)
 Strand=Plus/Plus

Query  1568  GCAATTGGCGCCCAACGTGGGGCC  1591
             |||| |||||||||||||||||||
Sbjct  1359  GCAACTGGCGCCCAACGTGGGGCC  1382


 Score = 39.2 bits (42),  Expect = 2.2
 Identities = 42/56 (75%), Gaps = 0/56 (0%)
 Strand=Plus/Plus

Query  9913   ATGGCTCAGTTGGTTGGAGCGCAGGCTGTCAACCACAAGGTTGCCAGTTGGATTCC  9968
              |||||||||| | ||| |    |  |||  ||||| |||||||||||||  |||||
Sbjct  10315  ATGGCTCAGTGGATTGAATGATACCCTGAGAACCAAAAGGTTGCCAGTTCAATTCC  10370


 Score = 39.2 bits (42),  Expect = 2.2
 Identities = 24/26 (92%), Gaps = 0/26 (0%)
 Strand=Plus/Plus

Query  9807   AACCAGAAGGTTGCCAGTTCGATTCC  9832
              ||||| |||||||||||||| |||||
Sbjct  10345  AACCAAAAGGTTGCCAGTTCAATTCC  10370


>KP175580.1 Desmodus rotundus endogenous retrovirus isolate 824, 
complete genome
Length=10485

 Score = 92.4 bits (101),  Expect = 4e-16
 Identities = 95/122 (78%), Gaps = 2/122 (2%)
 Strand=Plus/Plus

Query  5169  TTAAAACAGATAATGGCTCCGGCTACACCAGTAAAAAATTTGC-TTTATTTTGTCAACAA  5227
             ||||||||||||||||| | ||||| | ||| ||||||||| |     ||||| ||||||
Sbjct  6631  TTAAAACAGATAATGGCCCTGGCTATA-CAGGAAAAAATTTCCAAGCCTTTTGCCAACAA  6689

Query  5228  TTTTTAATTAATCATGTTACTGGCATTCCTTACAATCCCCAGGGGCAAGGGATTGTTGAA  5287
              ||  |||||| ||| ||||||| || ||||| ||||| || || ||||| || || || 
Sbjct  6690  CTTCAAATTAAGCATATTACTGGAATCCCTTATAATCCTCAAGGACAAGGTATAGTAGAG  6749

Query  5288  CG  5289
             ||
Sbjct  6750  CG  6751


 Score = 80.6 bits (88),  Expect = 7e-13
 Identities = 159/233 (68%), Gaps = 2/233 (1%)
 Strand=Plus/Plus

Query  4018  TCACAGACTTATTCAGGGCCACCACAGGCAGCGCAGGATTGGACTTGTGTTCCACCTCCG  4077
             |||||||| | |  ||||||||  |||||||||||||| ||||| | ||| || || |||
Sbjct  3660  TCACAGACCTGTGGAGGGCCACAGCAGGCAGCGCAGGACTGGACCTCTGTGCCGCCACCG  3719

Query  4078  ACATCATATTAACTCCTGAAATGGGAATGCAAGTTTTGCCCACTGGAGTTTTTGGGCCCC  4137
             |||   || ||||| | || |   |    | | |  | ||||| || ||||| |||||||
Sbjct  3720  ACACAGTACTAACTTCAGACAACAGTCCCCTAATAGTCCCCACCGGCGTTTTCGGGCCCC  3779

Query  4138  TGCCACCTAAAACGGT-GGGTTTACTGTTAGGAAGAAGCAGCTCCGTTATAAAGGGAATT  4196
             | || ||||| ||  | ||| ||| | || ||  ||  ||| |||    || | || || 
Sbjct  3780  TACCGCCTAACACTTTCGGGCTTA-TCTTCGGCCGAGTCAGTTCCACCCTACAAGGGATA  3838

Query  4197  CATGTTTCTCCAGGGATTATTGATGAGGATTTTACAGGAGAAATAAAAATTAT  4249
             || ||    || || ||| | ||| | |||||   |||| ||||  |||||||
Sbjct  3839  CAAGTCCTCCCTGGCATTCTAGATAATGATTTCGAAGGACAAATCCAAATTAT  3891


 Score = 76.1 bits (83),  Expect = 3e-11
 Identities = 123/176 (70%), Gaps = 6/176 (3%)
 Strand=Plus/Plus

Query  4897  AATAATTTGGAAAACAGATACACCTGTGTGGATAGATCAGTGGCCCCTTACACAGGAAAA  4956
             |||| | |||||| | | |   ||||| ||| | ||||| ||||||||||| ||||||||
Sbjct  4541  AATATTATGGAAATCCGCTGACCCTGTATGGGTTGATCAATGGCCCCTTACTCAGGAAAA  4600

Query  4957  GATATCGGCCGCCCAGGCGCTTGTACAGGAGCAGCTTGAAAAAGGCCATGTGGTTGAG--  5014
              |     || ||     || | || ||||| |||||||    ||| ||     |||||  
Sbjct  4601  AACCCTCGCTGCTATTACGTTAGTGCAGGAACAGCTTGCGGCAGGGCA---CATTGAGCC  4657

Query  5015  -TCTACCTCCCCCTGGAATTCACCTATTTTTGTAATTaaaaaaaaGTCTGGAAAAT  5069
              ||||  ||||| |||||| | ||||||||  | || ||||| || ||||||||||
Sbjct  4658  TTCTAATTCCCCTTGGAATACCCCTATTTTCATCATCAAAAAGAAATCTGGAAAAT  4713


 Score = 51.8 bits (56),  Expect = 3e-04
 Identities = 40/48 (83%), Gaps = 0/48 (0%)
 Strand=Plus/Plus

Query  3496  GCTTTCATTAAACAGCTTGCTTATGAAAATGCAAATTCTGCCTGCCAA  3543
             |||||| ||||||| || |||||||||||||| ||  | || ||||||
Sbjct  3120  GCTTTCGTTAAACACCTAGCTTATGAAAATGCCAACCCCGCTTGCCAA  3167


 Score = 47.3 bits (51),  Expect = 0.015
 Identities = 33/38 (87%), Gaps = 0/38 (0%)
 Strand=Plus/Plus

Query  5498  TGGCAAGGCCCAGACCCAGTCCTCATATGGGGCCGAGG  5535
             ||| | ||||||||||| ||||||||||||||  ||||
Sbjct  6969  TGGAAGGGCCCAGACCCCGTCCTCATATGGGGGAGAGG  7006


 Score = 40.1 bits (43),  Expect = 2.2
 Identities = 23/24 (96%), Gaps = 0/24 (0%)
 Strand=Plus/Plus

Query  1568  GCAATTGGCGCCCAACGTGGGGCC  1591
             |||| |||||||||||||||||||
Sbjct  1359  GCAACTGGCGCCCAACGTGGGGCC  1382


 Score = 39.2 bits (42),  Expect = 2.2
 Identities = 42/56 (75%), Gaps = 0/56 (0%)
 Strand=Plus/Plus

Query  9913   ATGGCTCAGTTGGTTGGAGCGCAGGCTGTCAACCACAAGGTTGCCAGTTGGATTCC  9968
              |||||||||| | ||| |    |  |||  ||||| |||||||||||||  |||||
Sbjct  10315  ATGGCTCAGTGGATTGAATGATACCCTGAGAACCAAAAGGTTGCCAGTTCAATTCC  10370


 Score = 39.2 bits (42),  Expect = 2.2
 Identities = 24/26 (92%), Gaps = 0/26 (0%)
 Strand=Plus/Plus

Query  9807   AACCAGAAGGTTGCCAGTTCGATTCC  9832
              ||||| |||||||||||||| |||||
Sbjct  10345  AACCAAAAGGTTGCCAGTTCAATTCC  10370


>NC_001514.1 Squirrel monkey retrovirus - HLB, complete genome
Length=8785

 Score = 90.6 bits (99),  Expect = 1e-15
 Identities = 106/141 (75%), Gaps = 2/141 (1%)
 Strand=Plus/Plus

Query  5169  TTAAAACAGATAATGGCTCCGGCTACACCAGTAAAAAATTTGCTTTA-TTTTGTCAACAA  5227
             |||||||||| |||||| | || || ||  | |||||| || |   | ||||| ||| ||
Sbjct  5764  TTAAAACAGACAATGGCCCGGGATATACTGG-AAAAAACTTCCAAGACTTTTGCCAAAAA  5822

Query  5228  TTTTTAATTAATCATGTTACTGGCATTCCTTACAATCCCCAGGGGCAAGGGATTGTTGAA  5287
              |   ||| || ||||||||||| || || ||||| |||||||| |||||  | ||||||
Sbjct  5823  CTCCAAATCAAACATGTTACTGGTATACCGTACAACCCCCAGGGTCAAGGAGTAGTTGAA  5882

Query  5288  CGTACTCATGGCACATTAAAA  5308
             ||  |||||   |||||||||
Sbjct  5883  CGAGCTCATCAAACATTAAAA  5903


 Score = 69.8 bits (76),  Expect = 1e-09
 Identities = 121/175 (69%), Gaps = 6/175 (3%)
 Strand=Plus/Plus

Query  4919  CCTGTGTGGATAGATCAGTGGCCCCTTACACAGGAAAAGATATCGGCCGCCCAGGCGCTT  4978
             ||||||||| | ||||||||||| |||||| | || || |     || |||   ||| | 
Sbjct  3699  CCTGTGTGGGTTGATCAGTGGCCACTTACATATGAGAAAACCCTCGCTGCCATTGCGTTA  3758

Query  4979  GTACAGGAGCAGCTTGAAAAAGGCCATGTGGTTGAGTCTAC---CTCCCCCTGGAATTCA  5035
             |||||||| ||||| | |  ||| |||    ||||| | ||    || || |||||| | 
Sbjct  3759  GTACAGGAACAGCTCGCAGCAGGACAT---ATTGAGCCCACAAATTCTCCATGGAATACT  3815

Query  5036  CCTATTTTTGTAATTaaaaaaaaGTCTGGAAAATAGAGATTGTTACAGGATTTaa  5090
             ||||| ||  | ||||| ||||| || || |  | | |  | ||||||||| |||
Sbjct  3816  CCTATATTCATCATTAAGAAAAAATCAGGTAGCTGGCGTCTTTTACAGGATCTAA  3870


 Score = 47.3 bits (51),  Expect = 0.015
 Identities = 33/38 (87%), Gaps = 0/38 (0%)
 Strand=Plus/Plus

Query  5498  TGGCAAGGCCCAGACCCAGTCCTCATATGGGGCCGAGG  5535
             ||| | ||||| ||||| |||||||||||||| |||||
Sbjct  6102  TGGAAGGGCCCTGACCCTGTCCTCATATGGGGGCGAGG  6139


 Score = 44.6 bits (48),  Expect = 0.052
 Identities = 33/39 (85%), Gaps = 0/39 (0%)
 Strand=Plus/Plus

Query  3901  CAGGGAAACTGGGTGAGGGGCCAGCCCCAGGCCCCGACT  3939
             |||||||||| |   |||||||||||||||| ||| |||
Sbjct  2670  CAGGGAAACTTGAACAGGGGCCAGCCCCAGGGCCCCACT  2708


 Score = 38.3 bits (41),  Expect = 7.7
 Identities = 28/33 (85%), Gaps = 0/33 (0%)
 Strand=Plus/Plus

Query  4373  TGGCTCTTCTGATGTATATTGGATTCAAGAAAT  4405
             ||| ||||||||||| || ||| ||||| ||||
Sbjct  3151  TGGGTCTTCTGATGTCTACTGGGTTCAACAAAT  3183


>M23385.1 Squirrel monkey retrovirus-H, complete genome
Length=8785

 Score = 90.6 bits (99),  Expect = 1e-15
 Identities = 106/141 (75%), Gaps = 2/141 (1%)
 Strand=Plus/Plus

Query  5169  TTAAAACAGATAATGGCTCCGGCTACACCAGTAAAAAATTTGCTTTA-TTTTGTCAACAA  5227
             |||||||||| |||||| | || || ||  | |||||| || |   | ||||| ||| ||
Sbjct  5764  TTAAAACAGACAATGGCCCGGGATATACTGG-AAAAAACTTCCAAGACTTTTGCCAAAAA  5822

Query  5228  TTTTTAATTAATCATGTTACTGGCATTCCTTACAATCCCCAGGGGCAAGGGATTGTTGAA  5287
              |   ||| || ||||||||||| || || ||||| |||||||| |||||  | ||||||
Sbjct  5823  CTCCAAATCAAACATGTTACTGGTATACCGTACAACCCCCAGGGTCAAGGAGTAGTTGAA  5882

Query  5288  CGTACTCATGGCACATTAAAA  5308
             ||  |||||   |||||||||
Sbjct  5883  CGAGCTCATCAAACATTAAAA  5903


 Score = 69.8 bits (76),  Expect = 1e-09
 Identities = 121/175 (69%), Gaps = 6/175 (3%)
 Strand=Plus/Plus

Query  4919  CCTGTGTGGATAGATCAGTGGCCCCTTACACAGGAAAAGATATCGGCCGCCCAGGCGCTT  4978
             ||||||||| | ||||||||||| |||||| | || || |     || |||   ||| | 
Sbjct  3699  CCTGTGTGGGTTGATCAGTGGCCACTTACATATGAGAAAACCCTCGCTGCCATTGCGTTA  3758

Query  4979  GTACAGGAGCAGCTTGAAAAAGGCCATGTGGTTGAGTCTAC---CTCCCCCTGGAATTCA  5035
             |||||||| ||||| | |  ||| |||    ||||| | ||    || || |||||| | 
Sbjct  3759  GTACAGGAACAGCTCGCAGCAGGACAT---ATTGAGCCCACAAATTCTCCATGGAATACT  3815

Query  5036  CCTATTTTTGTAATTaaaaaaaaGTCTGGAAAATAGAGATTGTTACAGGATTTaa  5090
             ||||| ||  | ||||| ||||| || || |  | | |  | ||||||||| |||
Sbjct  3816  CCTATATTCATCATTAAGAAAAAATCAGGTAGCTGGCGTCTTTTACAGGATCTAA  3870


 Score = 47.3 bits (51),  Expect = 0.015
 Identities = 33/38 (87%), Gaps = 0/38 (0%)
 Strand=Plus/Plus

Query  5498  TGGCAAGGCCCAGACCCAGTCCTCATATGGGGCCGAGG  5535
             ||| | ||||| ||||| |||||||||||||| |||||
Sbjct  6102  TGGAAGGGCCCTGACCCTGTCCTCATATGGGGGCGAGG  6139


 Score = 44.6 bits (48),  Expect = 0.052
 Identities = 33/39 (85%), Gaps = 0/39 (0%)
 Strand=Plus/Plus

Query  3901  CAGGGAAACTGGGTGAGGGGCCAGCCCCAGGCCCCGACT  3939
             |||||||||| |   |||||||||||||||| ||| |||
Sbjct  2670  CAGGGAAACTTGAACAGGGGCCAGCCCCAGGGCCCCACT  2708


 Score = 38.3 bits (41),  Expect = 7.7
 Identities = 28/33 (85%), Gaps = 0/33 (0%)
 Strand=Plus/Plus

Query  4373  TGGCTCTTCTGATGTATATTGGATTCAAGAAAT  4405
             ||| ||||||||||| || ||| ||||| ||||
Sbjct  3151  TGGGTCTTCTGATGTCTACTGGGTTCAACAAAT  3183


>NC_029852.1 Bovine retrovirus CH15 putative group-specific antigen, 
putative protease, putative viral DNA polymerase, and 
putative envelope protein genes, complete cds
Length=7470

 Score = 75.2 bits (82),  Expect = 3e-11
 Identities = 116/166 (70%), Gaps = 0/166 (0%)
 Strand=Plus/Plus

Query  4904  TGGAAAACAGATACACCTGTGTGGATAGATCAGTGGCCCCTTACACAGGAAAAGATATCG  4963
             |||||| |  ||  |||| | |||||||| || |||||| | |||   |||||| |    
Sbjct  2568  TGGAAATCTAATGAACCTATTTGGATAGAACAATGGCCCTTAACAAGAGAAAAGCTGCAA  2627

Query  4964  GCCGCCCAGGCGCTTGTACAGGAGCAGCTTGAAAAAGGCCATGTGGTTGAGTCTACCTCC  5023
             || ||  ||| | | ||| | || ||  |  |||| || ||| | |     ||||| |||
Sbjct  2628  GCTGCTGAGGAGTTAGTAGAAGAACAATTACAAAAGGGTCATATAGAAACTTCTACTTCC  2687

Query  5024  CCCTGGAATTCACCTATTTTTGTAATTaaaaaaaaGTCTGGAAAAT  5069
             || |||||||| ||||||||||| |||   || ||||| |||||||
Sbjct  2688  CCTTGGAATTCTCCTATTTTTGTTATTCGCAAGAAGTCAGGAAAAT  2733


 Score = 59.0 bits (64),  Expect = 2e-06
 Identities = 124/183 (68%), Gaps = 8/183 (4%)
 Strand=Plus/Plus

Query  5158  TCCTAAAAAACTTAAAACAGATAATGGCTCCGGCTACACCAGTAAAAAATTT----GCTT  5213
             |||| |||   | ||||||||||| ||| | |  ||  | ||||| ||||||    ||| 
Sbjct  4583  TCCTCAAACTATAAAAACAGATAACGGCCCAGCTTATTCAAGTAATAAATTTAAACGCT-  4641

Query  5214  TATTTTGTCAACAATTTTTAATTAATCATGTTACTGGCATTCCTTACAATCCCCAGGGGC  5273
               ||||  | |||||    |||| ||||| |||| || ||    || ||||| || || |
Sbjct  4642  --TTTTAAC-ACAATACAAAATTCATCATATTACAGGAATCGAATATAATCCACAAGGAC  4698

Query  5274  AAGGGATTGTTGAACGTACTCATGGCACATTAAAAGTCATTTTACaaaaaataaaaaaGG  5333
             |||  ||| | ||| |  | |||||||| |||||| |     || ||||| |||| ||| 
Sbjct  4699  AAGCTATTATAGAAAGAGCACATGGCACTTTAAAATTATACATAAAAAAATTAAAGAAGA  4758

Query  5334  GGG  5336
             |||
Sbjct  4759  GGG  4761


>KU720628.1 Bovine retrovirus CH15 putative group-specific antigen, 
putative protease, putative viral DNA polymerase, and 
putative envelope protein genes, complete cds
Length=7470

 Score = 75.2 bits (82),  Expect = 3e-11
 Identities = 116/166 (70%), Gaps = 0/166 (0%)
 Strand=Plus/Plus

Query  4904  TGGAAAACAGATACACCTGTGTGGATAGATCAGTGGCCCCTTACACAGGAAAAGATATCG  4963
             |||||| |  ||  |||| | |||||||| || |||||| | |||   |||||| |    
Sbjct  2568  TGGAAATCTAATGAACCTATTTGGATAGAACAATGGCCCTTAACAAGAGAAAAGCTGCAA  2627

Query  4964  GCCGCCCAGGCGCTTGTACAGGAGCAGCTTGAAAAAGGCCATGTGGTTGAGTCTACCTCC  5023
             || ||  ||| | | ||| | || ||  |  |||| || ||| | |     ||||| |||
Sbjct  2628  GCTGCTGAGGAGTTAGTAGAAGAACAATTACAAAAGGGTCATATAGAAACTTCTACTTCC  2687

Query  5024  CCCTGGAATTCACCTATTTTTGTAATTaaaaaaaaGTCTGGAAAAT  5069
             || |||||||| ||||||||||| |||   || ||||| |||||||
Sbjct  2688  CCTTGGAATTCTCCTATTTTTGTTATTCGCAAGAAGTCAGGAAAAT  2733


 Score = 59.0 bits (64),  Expect = 2e-06
 Identities = 124/183 (68%), Gaps = 8/183 (4%)
 Strand=Plus/Plus

Query  5158  TCCTAAAAAACTTAAAACAGATAATGGCTCCGGCTACACCAGTAAAAAATTT----GCTT  5213
             |||| |||   | ||||||||||| ||| | |  ||  | ||||| ||||||    ||| 
Sbjct  4583  TCCTCAAACTATAAAAACAGATAACGGCCCAGCTTATTCAAGTAATAAATTTAAACGCT-  4641

Query  5214  TATTTTGTCAACAATTTTTAATTAATCATGTTACTGGCATTCCTTACAATCCCCAGGGGC  5273
               ||||  | |||||    |||| ||||| |||| || ||    || ||||| || || |
Sbjct  4642  --TTTTAAC-ACAATACAAAATTCATCATATTACAGGAATCGAATATAATCCACAAGGAC  4698

Query  5274  AAGGGATTGTTGAACGTACTCATGGCACATTAAAAGTCATTTTACaaaaaataaaaaaGG  5333
             |||  ||| | ||| |  | |||||||| |||||| |     || ||||| |||| ||| 
Sbjct  4699  AAGCTATTATAGAAAGAGCACATGGCACTTTAAAATTATACATAAAAAAATTAAAGAAGA  4758

Query  5334  GGG  5336
             |||
Sbjct  4759  GGG  4761


>NC_022518.1 Human endogenous retrovirus K113 complete genome
Length=9472

 Score = 59.9 bits (65),  Expect = 2e-06
 Identities = 79/110 (72%), Gaps = 0/110 (0%)
 Strand=Plus/Plus

Query  3826  TGTCCCAGGTGCAAGAAAGGCGTTCATTGGGCTAATGAATGTAAATCCAAAACTGACAAA  3885
             ||||| || || || |||||    |||||||||| | |||||   || |||  ||| |||
Sbjct  2855  TGTCCAAGATGTAAAAAAGGAAAACATTGGGCTAGTCAATGTCGTTCTAAATTTGATAAA  2914

Query  3886  GACGGCAAACCCTTACAGGGAAACTGGGTGAGGGGCCAGCCCCAGGCCCC  3935
              | ||  |||| ||   |||||||  |   ||||||||||| ||||||||
Sbjct  2915  AATGGGCAACCATTGTCGGGAAACGAGCAAAGGGGCCAGCCTCAGGCCCC  2964


 Score = 57.2 bits (62),  Expect = 8e-06
 Identities = 126/188 (67%), Gaps = 6/188 (3%)
 Strand=Plus/Plus

Query  4896  CAATAATTTGGAAAACAGATACACCTGTGTGGATAGATCAGTGGCCCCTTACACAGGAAA  4955
             || ||| |||||||||||| | ||| |||||| || |||||||||| ||  || |  |||
Sbjct  3952  CATTAACTTGGAAAACAGAAAAACCAGTGTGGGTAAATCAGTGGCCGCTACCAAAACAAA  4011

Query  4956  AGATATCGGCCGCCCAGGCGCTTGTACAGGAGCAGCTTGAAAAAGGCCATGTGGTTGAGT  5015
             |  |   |||    ||     | | | | || ||| | ||||| || ||     ||||  
Sbjct  4012  AACTGGAGGCTTTACATTTATTAGCAAATGAACAGTTAGAAAAGGGTCA---CATTGAAC  4068

Query  5016  CTAC---CTCCCCCTGGAATTCACCTATTTTTGTAATTaaaaaaaaGTCTGGAAAATAGA  5072
             || |   ||| || |||||||| ||| | ||||||||| | || || || || |||| | 
Sbjct  4069  CTTCGTTCTCACCTTGGAATTCTCCTGTGTTTGTAATTCAGAAGAAATCAGGCAAATGGC  4128

Query  5073  GATTGTTA  5080
             |  |||||
Sbjct  4129  GTATGTTA  4136


 Score = 40.1 bits (43),  Expect = 2.2
 Identities = 35/44 (80%), Gaps = 0/44 (0%)
 Strand=Plus/Plus

Query  4443  GGAAAAGATTTTCAAGGACTTCTGGACACTGGAGCCGATGTCTC  4486
             |||||| | ||| ||||  |  | ||||||||||| ||||||||
Sbjct  3499  GGAAAACAGTTTGAAGGGTTGGTAGACACTGGAGCAGATGTCTC  3542


>AY037928.1 Human endogenous retrovirus K113 complete genome
Length=9472

 Score = 59.9 bits (65),  Expect = 2e-06
 Identities = 79/110 (72%), Gaps = 0/110 (0%)
 Strand=Plus/Plus

Query  3826  TGTCCCAGGTGCAAGAAAGGCGTTCATTGGGCTAATGAATGTAAATCCAAAACTGACAAA  3885
             ||||| || || || |||||    |||||||||| | |||||   || |||  ||| |||
Sbjct  2855  TGTCCAAGATGTAAAAAAGGAAAACATTGGGCTAGTCAATGTCGTTCTAAATTTGATAAA  2914

Query  3886  GACGGCAAACCCTTACAGGGAAACTGGGTGAGGGGCCAGCCCCAGGCCCC  3935
              | ||  |||| ||   |||||||  |   ||||||||||| ||||||||
Sbjct  2915  AATGGGCAACCATTGTCGGGAAACGAGCAAAGGGGCCAGCCTCAGGCCCC  2964


 Score = 57.2 bits (62),  Expect = 8e-06
 Identities = 126/188 (67%), Gaps = 6/188 (3%)
 Strand=Plus/Plus

Query  4896  CAATAATTTGGAAAACAGATACACCTGTGTGGATAGATCAGTGGCCCCTTACACAGGAAA  4955
             || ||| |||||||||||| | ||| |||||| || |||||||||| ||  || |  |||
Sbjct  3952  CATTAACTTGGAAAACAGAAAAACCAGTGTGGGTAAATCAGTGGCCGCTACCAAAACAAA  4011

Query  4956  AGATATCGGCCGCCCAGGCGCTTGTACAGGAGCAGCTTGAAAAAGGCCATGTGGTTGAGT  5015
             |  |   |||    ||     | | | | || ||| | ||||| || ||     ||||  
Sbjct  4012  AACTGGAGGCTTTACATTTATTAGCAAATGAACAGTTAGAAAAGGGTCA---CATTGAAC  4068

Query  5016  CTAC---CTCCCCCTGGAATTCACCTATTTTTGTAATTaaaaaaaaGTCTGGAAAATAGA  5072
             || |   ||| || |||||||| ||| | ||||||||| | || || || || |||| | 
Sbjct  4069  CTTCGTTCTCACCTTGGAATTCTCCTGTGTTTGTAATTCAGAAGAAATCAGGCAAATGGC  4128

Query  5073  GATTGTTA  5080
             |  |||||
Sbjct  4129  GTATGTTA  4136


 Score = 40.1 bits (43),  Expect = 2.2
 Identities = 35/44 (80%), Gaps = 0/44 (0%)
 Strand=Plus/Plus

Query  4443  GGAAAAGATTTTCAAGGACTTCTGGACACTGGAGCCGATGTCTC  4486
             |||||| | ||| ||||  |  | ||||||||||| ||||||||
Sbjct  3499  GGAAAACAGTTTGAAGGGTTGGTAGACACTGGAGCAGATGTCTC  3542


>NC_001503.1 Mouse mammary tumor virus, complete genome
Length=8805

 Score = 53.6 bits (58),  Expect = 1e-04
 Identities = 41/49 (84%), Gaps = 0/49 (0%)
 Strand=Plus/Plus

Query  5664  TATTGGGCCTACGTACCTGATCCACCTATTCTCCACCCTGCTGTATGGG  5712
             |||||||||||| ||||| | |||||||||||||| || |  | |||||
Sbjct  5664  TATTGGGCCTACCTACCTAAACCACCTATTCTCCATCCCGTGGGATGGG  5712


 Score = 47.3 bits (51),  Expect = 0.015
 Identities = 33/38 (87%), Gaps = 0/38 (0%)
 Strand=Plus/Plus

Query  5528  GGCCGAGGGCATGTTTGTGTTTTTCCACAGGATGCAGA  5565
             || |||||  ||| ||||||||||||||||||||| ||
Sbjct  5333  GGACGAGGCTATGCTTGTGTTTTTCCACAGGATGCCGA  5370


 Score = 45.5 bits (49),  Expect = 0.052
 Identities = 44/57 (77%), Gaps = 0/57 (0%)
 Strand=Plus/Plus

Query  5239  TCATGTTACTGGCATTCCTTACAATCCCCAGGGGCAAGGGATTGTTGAACGTACTCA  5295
             ||| || || || || || ||||||||||| || || |  ||||||||||| || ||
Sbjct  5044  TCACGTCACGGGGATCCCCTACAATCCCCAAGGACAGGCCATTGTTGAACGAACGCA  5100


>AF033807.1 Mouse mammary tumor virus complete proviral genome
Length=8805

 Score = 53.6 bits (58),  Expect = 1e-04
 Identities = 41/49 (84%), Gaps = 0/49 (0%)
 Strand=Plus/Plus

Query  5664  TATTGGGCCTACGTACCTGATCCACCTATTCTCCACCCTGCTGTATGGG  5712
             |||||||||||| ||||| | |||||||||||||| || |  | |||||
Sbjct  5664  TATTGGGCCTACCTACCTAAACCACCTATTCTCCATCCCGTGGGATGGG  5712


 Score = 47.3 bits (51),  Expect = 0.015
 Identities = 33/38 (87%), Gaps = 0/38 (0%)
 Strand=Plus/Plus

Query  5528  GGCCGAGGGCATGTTTGTGTTTTTCCACAGGATGCAGA  5565
             || |||||  ||| ||||||||||||||||||||| ||
Sbjct  5333  GGACGAGGCTATGCTTGTGTTTTTCCACAGGATGCCGA  5370


 Score = 45.5 bits (49),  Expect = 0.052
 Identities = 44/57 (77%), Gaps = 0/57 (0%)
 Strand=Plus/Plus

Query  5239  TCATGTTACTGGCATTCCTTACAATCCCCAGGGGCAAGGGATTGTTGAACGTACTCA  5295
             ||| || || || || || ||||||||||| || || |  ||||||||||| || ||
Sbjct  5044  TCACGTCACGGGGATCCCCTACAATCCCCAAGGACAGGCCATTGTTGAACGAACGCA  5100


>NC_033620.1 Murine roseolovirus isolate YOK1, complete genome
Length=173861

 Score = 41.9 bits (45),  Expect = 0.63
 Identities = 24/25 (96%), Gaps = 0/25 (0%)
 Strand=Plus/Plus

Query  5038   TATTTTTGTAATTaaaaaaaaGTCT  5062
              ||||||||||||||||||||| |||
Sbjct  33052  TATTTTTGTAATTAAAAAAAATTCT  33076


>NC_015116.1 Avian leukemia virus isolate SCDY1, complete genome
Length=7489

 Score = 41.9 bits (45),  Expect = 0.63
 Identities = 27/30 (90%), Gaps = 0/30 (0%)
 Strand=Plus/Plus

Query  4916  ACACCTGTGTGGATAGATCAGTGGCCCCTT  4945
             || ||||||||||| || ||||||||||||
Sbjct  2764  ACGCCTGTGTGGATTGACCAGTGGCCCCTT  2793


>NC_001408.1 Avian leukosis virus - RSA, complete genome
Length=7286

 Score = 41.9 bits (45),  Expect = 0.63
 Identities = 27/30 (90%), Gaps = 0/30 (0%)
 Strand=Plus/Plus

Query  4916  ACACCTGTGTGGATAGATCAGTGGCCCCTT  4945
             || ||||||||||| || ||||||||||||
Sbjct  2543  ACGCCTGTGTGGATTGACCAGTGGCCCCTT  2572


>KY355735.1 Murine roseolovirus isolate YOK1, complete genome
Length=173861

 Score = 41.9 bits (45),  Expect = 0.63
 Identities = 24/25 (96%), Gaps = 0/25 (0%)
 Strand=Plus/Plus

Query  5038   TATTTTTGTAATTaaaaaaaaGTCT  5062
              ||||||||||||||||||||| |||
Sbjct  33052  TATTTTTGTAATTAAAAAAAATTCT  33076


>HQ425636.1 Avian leukemia virus isolate SCDY1, complete genome
Length=7489

 Score = 41.9 bits (45),  Expect = 0.63
 Identities = 27/30 (90%), Gaps = 0/30 (0%)
 Strand=Plus/Plus

Query  4916  ACACCTGTGTGGATAGATCAGTGGCCCCTT  4945
             || ||||||||||| || ||||||||||||
Sbjct  2764  ACGCCTGTGTGGATTGACCAGTGGCCCCTT  2793


>M37980.1 Avian leukosis virus - RSA, complete genome
Length=7286

 Score = 41.9 bits (45),  Expect = 0.63
 Identities = 27/30 (90%), Gaps = 0/30 (0%)
 Strand=Plus/Plus

Query  4916  ACACCTGTGTGGATAGATCAGTGGCCCCTT  4945
             || ||||||||||| || ||||||||||||
Sbjct  2543  ACGCCTGTGTGGATTGACCAGTGGCCCCTT  2572


>NC_039085.1 Simian foamy virus-orangutan complete proviral genome, 
isolate bella
Length=12823

 Score = 41.0 bits (44),  Expect = 0.63
 Identities = 22/22 (100%), Gaps = 0/22 (0%)
 Strand=Plus/Plus

Query  1569  CAATTGGCGCCCAACGTGGGGC  1590
             ||||||||||||||||||||||
Sbjct  1621  CAATTGGCGCCCAACGTGGGGC  1642


>NC_039029.1 Western lowland gorilla simian foamy virus, complete 
genome
Length=12258

 Score = 41.0 bits (44),  Expect = 0.63
 Identities = 22/22 (100%), Gaps = 0/22 (0%)
 Strand=Plus/Plus

Query  1569  CAATTGGCGCCCAACGTGGGGC  1590
             ||||||||||||||||||||||
Sbjct  1280  CAATTGGCGCCCAACGTGGGGC  1301


>NC_039028.1 Squirrel monkey foamy virus isolate 1224, complete 
genome
Length=11684

 Score = 41.0 bits (44),  Expect = 0.63
 Identities = 22/22 (100%), Gaps = 0/22 (0%)
 Strand=Plus/Plus

Query  1569  CAATTGGCGCCCAACGTGGGGC  1590
             ||||||||||||||||||||||
Sbjct  1058  CAATTGGCGCCCAACGTGGGGC  1079


>NC_039238.1 Rhesus macaque simian foamy virus isolate SFVmmu_K3T, 
complete genome
Length=12983

 Score = 41.0 bits (44),  Expect = 0.63
 Identities = 22/22 (100%), Gaps = 0/22 (0%)
 Strand=Plus/Plus

Query  1569  CAATTGGCGCCCAACGTGGGGC  1590
             ||||||||||||||||||||||
Sbjct  1625  CAATTGGCGCCCAACGTGGGGC  1646


>NC_039026.1 Japanese macaque simian foamy virus proviral DNA, 
complete genome, clone: JM356
Length=12957

 Score = 41.0 bits (44),  Expect = 0.63
 Identities = 22/22 (100%), Gaps = 0/22 (0%)
 Strand=Plus/Plus

Query  1569  CAATTGGCGCCCAACGTGGGGC  1590
             ||||||||||||||||||||||
Sbjct  1624  CAATTGGCGCCCAACGTGGGGC  1645


>NC_043445.1 Guenon simian foamy virus isolate AG16, complete 
genome
Length=13072

 Score = 41.0 bits (44),  Expect = 0.63
 Identities = 22/22 (100%), Gaps = 0/22 (0%)
 Strand=Plus/Plus

Query  1569  CAATTGGCGCCCAACGTGGGGC  1590
             ||||||||||||||||||||||
Sbjct  1694  CAATTGGCGCCCAACGTGGGGC  1715


>NC_039025.1 Eastern chimpanzee simian foamy virus clone pHSRV13, 
complete genome
Length=11954

 Score = 41.0 bits (44),  Expect = 0.63
 Identities = 22/22 (100%), Gaps = 0/22 (0%)
 Strand=Plus/Plus

Query  1569  CAATTGGCGCCCAACGTGGGGC  1590
             ||||||||||||||||||||||
Sbjct  1122  CAATTGGCGCCCAACGTGGGGC  1143


>NC_039024.1 Central cimpanzee simian foamy virus isolate BAD327, 
complete genome
Length=13220

 Score = 41.0 bits (44),  Expect = 0.63
 Identities = 22/22 (100%), Gaps = 0/22 (0%)
 Strand=Plus/Plus

Query  1569  CAATTGGCGCCCAACGTGGGGC  1590
             ||||||||||||||||||||||
Sbjct  1758  CAATTGGCGCCCAACGTGGGGC  1779


>NC_010819.1 Macaque simian foamy virus, complete genome
Length=12972

 Score = 41.0 bits (44),  Expect = 0.63
 Identities = 22/22 (100%), Gaps = 0/22 (0%)
 Strand=Plus/Plus

Query  1569  CAATTGGCGCCCAACGTGGGGC  1590
             ||||||||||||||||||||||
Sbjct  1620  CAATTGGCGCCCAACGTGGGGC  1641


>NC_010955.1 Xenopus laevis endogenous retrovirus Xen1, complete 
genome
Length=10207

 Score = 41.0 bits (44),  Expect = 0.63
 Identities = 22/22 (100%), Gaps = 0/22 (0%)
 Strand=Plus/Plus

Query  1569  CAATTGGCGCCCAACGTGGGGC  1590
             ||||||||||||||||||||||
Sbjct  549   CAATTGGCGCCCAACGTGGGGC  570


>NC_010820.1 Simian foamy virus 3, complete genome
Length=13111

 Score = 41.0 bits (44),  Expect = 0.63
 Identities = 22/22 (100%), Gaps = 0/22 (0%)
 Strand=Plus/Plus

Query  1569  CAATTGGCGCCCAACGTGGGGC  1590
             ||||||||||||||||||||||
Sbjct  1707  CAATTGGCGCCCAACGTGGGGC  1728


>NC_002201.1 Equine foamy virus, complete genome
Length=12035

 Score = 41.0 bits (44),  Expect = 0.63
 Identities = 22/22 (100%), Gaps = 0/22 (0%)
 Strand=Plus/Plus

Query  1569  CAATTGGCGCCCAACGTGGGGC  1590
             ||||||||||||||||||||||
Sbjct  1446  CAATTGGCGCCCAACGTGGGGC  1467


>NC_001364.1 Simian foamy virus, complete genome
Length=13246

 Score = 41.0 bits (44),  Expect = 0.63
 Identities = 22/22 (100%), Gaps = 0/22 (0%)
 Strand=Plus/Plus

Query  1569  CAATTGGCGCCCAACGTGGGGC  1590
             ||||||||||||||||||||||
Sbjct  1759  CAATTGGCGCCCAACGTGGGGC  1780


>NC_001831.1 Bovine foamy virus, complete genome
Length=12002

 Score = 41.0 bits (44),  Expect = 0.63
 Identities = 22/22 (100%), Gaps = 0/22 (0%)
 Strand=Plus/Plus

Query  1569  CAATTGGCGCCCAACGTGGGGC  1590
             ||||||||||||||||||||||
Sbjct  1303  CAATTGGCGCCCAACGTGGGGC  1324


>NC_004105.1 Ectromelia virus, complete genome
Length=209771

 Score = 41.0 bits (44),  Expect = 0.63
 Identities = 22/22 (100%), Gaps = 0/22 (0%)
 Strand=Plus/Minus

Query  9669    ACATGATAAAATTTACAATGTC  9690
               ||||||||||||||||||||||
Sbjct  164069  ACATGATAAAATTTACAATGTC  164048


>NC_003663.2 Cowpox virus, complete genome
Length=224499

 Score = 41.0 bits (44),  Expect = 0.63
 Identities = 22/22 (100%), Gaps = 0/22 (0%)
 Strand=Plus/Minus

Query  9669    ACATGATAAAATTTACAATGTC  9690
               ||||||||||||||||||||||
Sbjct  172723  ACATGATAAAATTTACAATGTC  172702


>LT966077.1 Vaccinia virus WR strain WR - ATCC VR-2035 genome 
assembly, complete genome: monopartite
Length=194888

 Score = 41.0 bits (44),  Expect = 0.63
 Identities = 22/22 (100%), Gaps = 0/22 (0%)
 Strand=Plus/Minus

Query  9669    ACATGATAAAATTTACAATGTC  9690
               ||||||||||||||||||||||
Sbjct  155719  ACATGATAAAATTTACAATGTC  155698


>ON649718.1 Monkeypox virus isolate Monkeypox/PT0018/2022, complete 
genome
Length=197204

 Score = 41.0 bits (44),  Expect = 0.63
 Identities = 22/22 (100%), Gaps = 0/22 (0%)
 Strand=Plus/Minus

Query  9669    ACATGATAAAATTTACAATGTC  9690
               ||||||||||||||||||||||
Sbjct  152312  ACATGATAAAATTTACAATGTC  152291


>BK013341.1 TPA_asm: Horsepox virus isolate VK05, complete genome
Length=212688

 Score = 41.0 bits (44),  Expect = 0.63
 Identities = 22/22 (100%), Gaps = 0/22 (0%)
 Strand=Plus/Minus

Query  9669    ACATGATAAAATTTACAATGTC  9690
               ||||||||||||||||||||||
Sbjct  167126  ACATGATAAAATTTACAATGTC  167105


>OK422496.1 Buffalopox virus isolate BPXV/buffalo/India/2011/Meerut-1/P50/C5, 
complete genome
Length=180415

 Score = 41.0 bits (44),  Expect = 0.63
 Identities = 22/22 (100%), Gaps = 0/22 (0%)
 Strand=Plus/Plus

Query  9669   ACATGATAAAATTTACAATGTC  9690
              ||||||||||||||||||||||
Sbjct  35695  ACATGATAAAATTTACAATGTC  35716


>MN974380.1 Vaccinia virus strain VACV_li, complete genome
Length=199509

 Score = 41.0 bits (44),  Expect = 0.63
 Identities = 22/22 (100%), Gaps = 0/22 (0%)
 Strand=Plus/Minus

Query  9669    ACATGATAAAATTTACAATGTC  9690
               ||||||||||||||||||||||
Sbjct  158623  ACATGATAAAATTTACAATGTC  158602


>AF095689.1 Vaccinia virus (strain Tian Tan) complete genome
Length=189274

 Score = 41.0 bits (44),  Expect = 0.63
 Identities = 22/22 (100%), Gaps = 0/22 (0%)
 Strand=Plus/Minus

Query  9669    ACATGATAAAATTTACAATGTC  9690
               ||||||||||||||||||||||
Sbjct  155282  ACATGATAAAATTTACAATGTC  155261


>KJ563295.1 Ectromelia virus Naval, complete genome
Length=207428

 Score = 41.0 bits (44),  Expect = 0.63
 Identities = 22/22 (100%), Gaps = 0/22 (0%)
 Strand=Plus/Minus

Query  9669    ACATGATAAAATTTACAATGTC  9690
               ||||||||||||||||||||||
Sbjct  161647  ACATGATAAAATTTACAATGTC  161626


>KF866253.1 Vaccinia virus WAU86/88-1, complete genome
Length=187723

 Score = 41.0 bits (44),  Expect = 0.63
 Identities = 22/22 (100%), Gaps = 0/22 (0%)
 Strand=Plus/Minus

Query  9669    ACATGATAAAATTTACAATGTC  9690
               ||||||||||||||||||||||
Sbjct  157460  ACATGATAAAATTTACAATGTC  157439


>AY484669.1 Rabbitpox virus, complete genome
Length=197731

 Score = 41.0 bits (44),  Expect = 0.63
 Identities = 22/22 (100%), Gaps = 0/22 (0%)
 Strand=Plus/Minus

Query  9669    ACATGATAAAATTTACAATGTC  9690
               ||||||||||||||||||||||
Sbjct  160433  ACATGATAAAATTTACAATGTC  160412


>JQ410350.1 Ectromelia virus ERPV culture-collection ATCC:VR-1431, 
complete genome
Length=206527

 Score = 41.0 bits (44),  Expect = 0.63
 Identities = 22/22 (100%), Gaps = 0/22 (0%)
 Strand=Plus/Minus

Query  9669    ACATGATAAAATTTACAATGTC  9690
               ||||||||||||||||||||||
Sbjct  161044  ACATGATAAAATTTACAATGTC  161023


>M35027.1 Vaccinia virus Copenhagen, complete genome
Length=191737

 Score = 41.0 bits (44),  Expect = 0.63
 Identities = 22/22 (100%), Gaps = 0/22 (0%)
 Strand=Plus/Minus

Query  9669    ACATGATAAAATTTACAATGTC  9690
               ||||||||||||||||||||||
Sbjct  154607  ACATGATAAAATTTACAATGTC  154586


>AM501482.1 Vaccinia virus Ankara strain chorioallantois vaccinia 
virus Ankara (CVA), complete coding genome
Length=192353

 Score = 41.0 bits (44),  Expect = 0.63
 Identities = 22/22 (100%), Gaps = 0/22 (0%)
 Strand=Plus/Minus

Query  9669    ACATGATAAAATTTACAATGTC  9690
               ||||||||||||||||||||||
Sbjct  155872  ACATGATAAAATTTACAATGTC  155851


>AJ544579.1 Simian foamy virus-orangutan complete proviral genome, 
isolate bella
Length=12823

 Score = 41.0 bits (44),  Expect = 0.63
 Identities = 22/22 (100%), Gaps = 0/22 (0%)
 Strand=Plus/Plus

Query  1569  CAATTGGCGCCCAACGTGGGGC  1590
             ||||||||||||||||||||||
Sbjct  1621  CAATTGGCGCCCAACGTGGGGC  1642


>HM245790.1 Western lowland gorilla simian foamy virus, complete 
genome
Length=12258

 Score = 41.0 bits (44),  Expect = 0.63
 Identities = 22/22 (100%), Gaps = 0/22 (0%)
 Strand=Plus/Plus

Query  1569  CAATTGGCGCCCAACGTGGGGC  1590
             ||||||||||||||||||||||
Sbjct  1280  CAATTGGCGCCCAACGTGGGGC  1301


>GU356394.1 Squirrel monkey foamy virus isolate 1224, complete 
genome
Length=11684

 Score = 41.0 bits (44),  Expect = 0.63
 Identities = 22/22 (100%), Gaps = 0/22 (0%)
 Strand=Plus/Plus

Query  1569  CAATTGGCGCCCAACGTGGGGC  1590
             ||||||||||||||||||||||
Sbjct  1058  CAATTGGCGCCCAACGTGGGGC  1079


>MF280817.1 Rhesus macaque simian foamy virus isolate SFVmmu_K3T, 
complete genome
Length=12983

 Score = 41.0 bits (44),  Expect = 0.63
 Identities = 22/22 (100%), Gaps = 0/22 (0%)
 Strand=Plus/Plus

Query  1569  CAATTGGCGCCCAACGTGGGGC  1590
             ||||||||||||||||||||||
Sbjct  1625  CAATTGGCGCCCAACGTGGGGC  1646


>AB923518.1 Japanese macaque simian foamy virus proviral DNA, 
complete genome, clone: JM356
Length=12957

 Score = 41.0 bits (44),  Expect = 0.63
 Identities = 22/22 (100%), Gaps = 0/22 (0%)
 Strand=Plus/Plus

Query  1569  CAATTGGCGCCCAACGTGGGGC  1590
             ||||||||||||||||||||||
Sbjct  1624  CAATTGGCGCCCAACGTGGGGC  1645


>JQ867466.1 Guenon simian foamy virus isolate AG16, complete genome
Length=13072

 Score = 41.0 bits (44),  Expect = 0.63
 Identities = 22/22 (100%), Gaps = 0/22 (0%)
 Strand=Plus/Plus

Query  1569  CAATTGGCGCCCAACGTGGGGC  1590
             ||||||||||||||||||||||
Sbjct  1694  CAATTGGCGCCCAACGTGGGGC  1715


>KX087159.1 Eastern chimpanzee simian foamy virus clone pHSRV13, 
complete genome
Length=11954

 Score = 41.0 bits (44),  Expect = 0.63
 Identities = 22/22 (100%), Gaps = 0/22 (0%)
 Strand=Plus/Plus

Query  1569  CAATTGGCGCCCAACGTGGGGC  1590
             ||||||||||||||||||||||
Sbjct  1122  CAATTGGCGCCCAACGTGGGGC  1143


>JQ867463.1 Central cimpanzee simian foamy virus isolate BAD327, 
complete genome
Length=13220

 Score = 41.0 bits (44),  Expect = 0.63
 Identities = 22/22 (100%), Gaps = 0/22 (0%)
 Strand=Plus/Plus

Query  1569  CAATTGGCGCCCAACGTGGGGC  1590
             ||||||||||||||||||||||
Sbjct  1758  CAATTGGCGCCCAACGTGGGGC  1779


>X54482.1 Simian foamy virus type 1 complete genome
Length=12972

 Score = 41.0 bits (44),  Expect = 0.63
 Identities = 22/22 (100%), Gaps = 0/22 (0%)
 Strand=Plus/Plus

Query  1569  CAATTGGCGCCCAACGTGGGGC  1590
             ||||||||||||||||||||||
Sbjct  1620  CAATTGGCGCCCAACGTGGGGC  1641


>AJ506107.1 Xenopus laevis endogenous retrovirus Xen1 complete 
proviral genome
Length=10207

 Score = 41.0 bits (44),  Expect = 0.63
 Identities = 22/22 (100%), Gaps = 0/22 (0%)
 Strand=Plus/Plus

Query  1569  CAATTGGCGCCCAACGTGGGGC  1590
             ||||||||||||||||||||||
Sbjct  549   CAATTGGCGCCCAACGTGGGGC  570


>M74895.1 Grivet simian foamy virus gag protein, pol polyprotein, 
envelope protein, and transactivator genes, partial cds; 
ORF2 gene, complete cds; and ORF3 gene, partial cds
Length=13111

 Score = 41.0 bits (44),  Expect = 0.63
 Identities = 22/22 (100%), Gaps = 0/22 (0%)
 Strand=Plus/Plus

Query  1569  CAATTGGCGCCCAACGTGGGGC  1590
             ||||||||||||||||||||||
Sbjct  1707  CAATTGGCGCCCAACGTGGGGC  1728


>AF201902.1 Equine foamy virus Equus caballus, complete genome
Length=12035

 Score = 41.0 bits (44),  Expect = 0.63
 Identities = 22/22 (100%), Gaps = 0/22 (0%)
 Strand=Plus/Plus

Query  1569  CAATTGGCGCCCAACGTGGGGC  1590
             ||||||||||||||||||||||
Sbjct  1446  CAATTGGCGCCCAACGTGGGGC  1467


>U04327.1 Western chimpanzee simian foamy virus strain SFVcpz, 
complete genome
Length=13246

 Score = 41.0 bits (44),  Expect = 0.63
 Identities = 22/22 (100%), Gaps = 0/22 (0%)
 Strand=Plus/Plus

Query  1569  CAATTGGCGCCCAACGTGGGGC  1590
             ||||||||||||||||||||||
Sbjct  1759  CAATTGGCGCCCAACGTGGGGC  1780


>U94514.1 Bovine syncytial virus, complete genome
Length=12002

 Score = 41.0 bits (44),  Expect = 0.63
 Identities = 22/22 (100%), Gaps = 0/22 (0%)
 Strand=Plus/Plus

Query  1569  CAATTGGCGCCCAACGTGGGGC  1590
             ||||||||||||||||||||||
Sbjct  1303  CAATTGGCGCCCAACGTGGGGC  1324


>AF012825.2 Ectromelia virus strain Moscow, complete genome
Length=209771

 Score = 41.0 bits (44),  Expect = 0.63
 Identities = 22/22 (100%), Gaps = 0/22 (0%)
 Strand=Plus/Minus

Query  9669    ACATGATAAAATTTACAATGTC  9690
               ||||||||||||||||||||||
Sbjct  164069  ACATGATAAAATTTACAATGTC  164048


>AF482758.2 Cowpox virus strain Brighton Red, complete genome
Length=224499

 Score = 41.0 bits (44),  Expect = 0.63
 Identities = 22/22 (100%), Gaps = 0/22 (0%)
 Strand=Plus/Minus

Query  9669    ACATGATAAAATTTACAATGTC  9690
               ||||||||||||||||||||||
Sbjct  172723  ACATGATAAAATTTACAATGTC  172702


>NC_002728.1 Nipah virus, complete genome
Length=18246

 Score = 40.1 bits (43),  Expect = 2.2
 Identities = 23/24 (96%), Gaps = 0/24 (0%)
 Strand=Plus/Minus

Query  6191  GCTGCTTCTGAGTTTGTTGATGTT  6214
             ||||||| ||||||||||||||||
Sbjct  7103  GCTGCTTTTGAGTTTGTTGATGTT  7080


>NC_001407.1 Rous sarcoma virus, complete genome
Length=9392

 Score = 40.1 bits (43),  Expect = 2.2
 Identities = 26/29 (90%), Gaps = 0/29 (0%)
 Strand=Plus/Plus

Query  4916  ACACCTGTGTGGATAGATCAGTGGCCCCT  4944
             || ||||||||||| || |||||||||||
Sbjct  2551  ACGCCTGTGTGGATTGACCAGTGGCCCCT  2579


>JX257003.1 Encephalomyocarditis virus type 2 isolate RD 1338 
(D28/05) polyprotein gene, complete cds
Length=7606

 Score = 40.1 bits (43),  Expect = 2.2
 Identities = 23/24 (96%), Gaps = 0/24 (0%)
 Strand=Plus/Minus

Query  8748  TCCAGAAGAATAAAGAGTTGGGGt  8771
             |||| |||||||||||||||||||
Sbjct  2951  TCCACAAGAATAAAGAGTTGGGGT  2928


>AF212302.2 Nipah virus, complete genome
Length=18246

 Score = 40.1 bits (43),  Expect = 2.2
 Identities = 23/24 (96%), Gaps = 0/24 (0%)
 Strand=Plus/Minus

Query  6191  GCTGCTTCTGAGTTTGTTGATGTT  6214
             ||||||| ||||||||||||||||
Sbjct  7103  GCTGCTTTTGAGTTTGTTGATGTT  7080


>AF033808.1 Rous sarcoma virus, complete genome
Length=9392

 Score = 40.1 bits (43),  Expect = 2.2
 Identities = 26/29 (90%), Gaps = 0/29 (0%)
 Strand=Plus/Plus

Query  4916  ACACCTGTGTGGATAGATCAGTGGCCCCT  4944
             || ||||||||||| || |||||||||||
Sbjct  2551  ACGCCTGTGTGGATTGACCAGTGGCCCCT  2579


>NC_039022.1 Puma feline foamy virus isolate FFVpc-X102, complete 
genome
Length=11649

 Score = 39.2 bits (42),  Expect = 2.2
 Identities = 24/26 (92%), Gaps = 0/26 (0%)
 Strand=Plus/Plus

Query  1569  CAATTGGCGCCCAACGTGGGGCCTGA  1594
             || |||||||||||||||||||| ||
Sbjct  1319  CAGTTGGCGCCCAACGTGGGGCCCGA  1344


>NC_014372.1 Tai Forest ebolavirus isolate Tai Forest virus/H.sapiens-tc/CIV/1994/Pauleoula-CI, 
complete genome
Length=18935

 Score = 39.2 bits (42),  Expect = 2.2
 Identities = 27/31 (87%), Gaps = 0/31 (0%)
 Strand=Plus/Plus

Query  1390   AAAATGCTCACTCGTGATTGTTAAGCTGCAC  1420
              |||||||| ||| |||||  |||||||||||
Sbjct  11106  AAAATGCTAACTTGTGATCCTTAAGCTGCAC  11136


 Score = 39.2 bits (42),  Expect = 2.2
 Identities = 27/31 (87%), Gaps = 0/31 (0%)
 Strand=Plus/Plus

Query  6873   AAAATGCTCACTCGTGATTGTTAAGCTGCAC  6903
              |||||||| ||| |||||  |||||||||||
Sbjct  11106  AAAATGCTAACTTGTGATCCTTAAGCTGCAC  11136


>NC_003461.1 Human parainfluenza virus 1, complete genome
Length=15600

 Score = 39.2 bits (42),  Expect = 2.2
 Identities = 32/38 (84%), Gaps = 1/38 (3%)
 Strand=Plus/Plus

Query  1054  ACTCAGAGACCCAGGTGA-GGAGACTTCACCTCTGGAA  1090
             |||||||||||||| | | ||||||||  || ||||||
Sbjct  1064  ACTCAGAGACCCAGTTCATGGAGACTTTGCCCCTGGAA  1101


>EF173425.1 Human rhinovirus 93, complete genome
Length=7215

 Score = 39.2 bits (42),  Expect = 2.2
 Identities = 24/26 (92%), Gaps = 0/26 (0%)
 Strand=Plus/Plus

Query  5952  TTATGGAAGATGTGATTCAGAGTATA  5977
             ||||| ||||| ||||||||||||||
Sbjct  2689  TTATGTAAGATTTGATTCAGAGTATA  2714


>KC292054.1 Puma feline foamy virus isolate FFVpc-X102, complete 
genome
Length=11649

 Score = 39.2 bits (42),  Expect = 2.2
 Identities = 24/26 (92%), Gaps = 0/26 (0%)
 Strand=Plus/Plus

Query  1569  CAATTGGCGCCCAACGTGGGGCCTGA  1594
             || |||||||||||||||||||| ||
Sbjct  1319  CAGTTGGCGCCCAACGTGGGGCCCGA  1344


>FJ217162.1 Cote d'Ivoire ebolavirus, complete genome
Length=18935

 Score = 39.2 bits (42),  Expect = 2.2
 Identities = 27/31 (87%), Gaps = 0/31 (0%)
 Strand=Plus/Plus

Query  1390   AAAATGCTCACTCGTGATTGTTAAGCTGCAC  1420
              |||||||| ||| |||||  |||||||||||
Sbjct  11106  AAAATGCTAACTTGTGATCCTTAAGCTGCAC  11136


 Score = 39.2 bits (42),  Expect = 2.2
 Identities = 27/31 (87%), Gaps = 0/31 (0%)
 Strand=Plus/Plus

Query  6873   AAAATGCTCACTCGTGATTGTTAAGCTGCAC  6903
              |||||||| ||| |||||  |||||||||||
Sbjct  11106  AAAATGCTAACTTGTGATCCTTAAGCTGCAC  11136


>AF457102.1 HPIV-1 strain Washington/1964, complete genome
Length=15600

 Score = 39.2 bits (42),  Expect = 2.2
 Identities = 32/38 (84%), Gaps = 1/38 (3%)
 Strand=Plus/Plus

Query  1054  ACTCAGAGACCCAGGTGA-GGAGACTTCACCTCTGGAA  1090
             |||||||||||||| | | ||||||||  || ||||||
Sbjct  1064  ACTCAGAGACCCAGTTCATGGAGACTTTGCCCCTGGAA  1101


>NC_039031.1 Yellow-breasted capuchin simian foamy virus isolate 
Z17, complete genome
Length=11764

 Score = 38.3 bits (41),  Expect = 7.7
 Identities = 25/28 (89%), Gaps = 0/28 (0%)
 Strand=Plus/Plus

Query  5084  GATTTaaaaaaaGTAAATGAAACTATAA  5111
             ||||||||||| |||  |||||||||||
Sbjct  4671  GATTTAAAAAATGTACCTGAAACTATAA  4698


>NC_038360.1 Torque teno midi virus 13 DNA, complete genome, isolate: 
MDJN69
Length=3230

 Score = 38.3 bits (41),  Expect = 7.7
 Identities = 25/28 (89%), Gaps = 0/28 (0%)
 Strand=Plus/Plus

Query  10183  CCCCAATAAAATATTTaaaaaaaaaaaa  10210
              ||||||||||| || ||||||| |||||
Sbjct  2646   CCCCAATAAAACATGTAAAAAACAAAAA  2673


>NC_001463.1 Caprine arthritis-encephalitis virus, complete genome
Length=9189

 Score = 38.3 bits (41),  Expect = 7.7
 Identities = 25/28 (89%), Gaps = 0/28 (0%)
 Strand=Plus/Plus

Query  1567  CGCAATTGGCGCCCAACGTGGGGCCTGA  1594
             ||||  ||||||||||||||||||| ||
Sbjct  158   CGCAGCTGGCGCCCAACGTGGGGCCCGA  185


>AB084913.1 Human parechovirus 3 genomic RNA, complete genome, 
strain:A308/99
Length=7321

 Score = 38.3 bits (41),  Expect = 7.7
 Identities = 22/23 (96%), Gaps = 0/23 (0%)
 Strand=Plus/Plus

Query  4225  ATTTTACAGGAGAAATAAAAATT  4247
             ||||||||||||||||||| |||
Sbjct  2660  ATTTTACAGGAGAAATAAATATT  2682


>KP143760.1 Yellow-breasted capuchin simian foamy virus isolate 
Z17, complete genome
Length=11764

 Score = 38.3 bits (41),  Expect = 7.7
 Identities = 25/28 (89%), Gaps = 0/28 (0%)
 Strand=Plus/Plus

Query  5084  GATTTaaaaaaaGTAAATGAAACTATAA  5111
             ||||||||||| |||  |||||||||||
Sbjct  4671  GATTTAAAAAATGTACCTGAAACTATAA  4698


>AB303564.1 Torque teno midi virus 13 DNA, complete genome, isolate: 
MDJN69
Length=3230

 Score = 38.3 bits (41),  Expect = 7.7
 Identities = 25/28 (89%), Gaps = 0/28 (0%)
 Strand=Plus/Plus

Query  10183  CCCCAATAAAATATTTaaaaaaaaaaaa  10210
              ||||||||||| || ||||||| |||||
Sbjct  2646   CCCCAATAAAACATGTAAAAAACAAAAA  2673


>M33677.1 Caprine arthritis encephalitis virus, complete proviral 
genome
Length=9189

 Score = 38.3 bits (41),  Expect = 7.7
 Identities = 25/28 (89%), Gaps = 0/28 (0%)
 Strand=Plus/Plus

Query  1567  CGCAATTGGCGCCCAACGTGGGGCCTGA  1594
             ||||  ||||||||||||||||||| ||
Sbjct  158   CGCAGCTGGCGCCCAACGTGGGGCCCGA  185


>NC_032111.1 BeAn 58058 virus, complete genome
Length=163005

 Score = 37.4 bits (40),  Expect = 7.7
 Identities = 45/58 (78%), Gaps = 4/58 (7%)
 Strand=Plus/Minus

Query  8450   GCTCTAAGTCTCTCA-AGATAAACATCACAGATAAATTTATGACTTTCCATTTATCAG  8506
              ||||||| | | ||  | ||||| |||| ||||||||||||   |||||  |||||||
Sbjct  77807  GCTCTAAATTTTTCGTAAATAAA-ATCAAAGATAAATTTATTTGTTTCC--TTATCAG  77753


>NC_029053.1 Kafue Kinda chacma baboon virus isolate KKCBV-1, 
complete genome
Length=14924

 Score = 37.4 bits (40),  Expect = 7.7
 Identities = 20/20 (100%), Gaps = 0/20 (0%)
 Strand=Plus/Plus

Query  6082  TCTTCAAGGAATTTGGCATG  6101
             ||||||||||||||||||||
Sbjct  458   TCTTCAAGGAATTTGGCATG  477


>NC_024767.1 Chicken picornavirus 3 isolate 45C, complete genome
Length=7167

 Score = 37.4 bits (40),  Expect = 7.7
 Identities = 25/27 (93%), Gaps = 1/27 (4%)
 Strand=Plus/Minus

Query  499   ACCTGACCCATCTTC-AAGGCTTTTCT  524
             || |||||||||||| |||||||||||
Sbjct  4564  ACATGACCCATCTTCAAAGGCTTTTCT  4538


>NC_022612.1 Turkey adenovirus 4 isolate TNI1, complete genome
Length=42940

 Score = 37.4 bits (40),  Expect = 7.7
 Identities = 23/25 (92%), Gaps = 0/25 (0%)
 Strand=Plus/Minus

Query  6558   CCTCGCCATCCTAGCCGGATGGGTT  6582
              ||||| |||||| ||||||||||||
Sbjct  13163  CCTCGACATCCTCGCCGGATGGGTT  13139


>NC_003310.1 Monkeypox virus Zaire-96-I-16, complete genome
Length=196858

 Score = 37.4 bits (40),  Expect = 7.7
 Identities = 20/20 (100%), Gaps = 0/20 (0%)
 Strand=Plus/Minus

Query  9671    ATGATAAAATTTACAATGTC  9690
               ||||||||||||||||||||
Sbjct  154283  ATGATAAAATTTACAATGTC  154264


>FJ445164.1 Human rhinovirus 86 strain ATCC VR-1196, complete 
genome
Length=7213

 Score = 37.4 bits (40),  Expect = 7.7
 Identities = 25/27 (93%), Gaps = 1/27 (4%)
 Strand=Plus/Minus

Query  879   TTGACACAGACATTTTTAAAACATCTC  905
             |||||||| |||||||||||| |||||
Sbjct  3893  TTGACACATACATTTTTAAAA-ATCTC  3868


>JN596962.1 Gallid herpesvirus 1 strain SA2, complete genome
Length=152975

 Score = 37.4 bits (40),  Expect = 7.7
 Identities = 25/27 (93%), Gaps = 1/27 (4%)
 Strand=Plus/Minus

Query  4097   AATGGGAATGCAAGTTTTGCCCACTGG  4123
              |||| ||||||||||||||||| ||||
Sbjct  51770  AATGTGAATGCAAGTTTTGCCC-CTGG  51745


>M16248.1 Human rhinovirus type 89 (HRV89), complete genome
Length=7152

 Score = 37.4 bits (40),  Expect = 7.7
 Identities = 26/30 (87%), Gaps = 0/30 (0%)
 Strand=Plus/Plus

Query  8805  tttATATATCAAATGCAGTCATAATAGTAA  8834
             ||||||||||||||||||| ||  || |||
Sbjct  4227  TTTATATATCAAATGCAGTAATGTTATTAA  4256


>AM851091.1 Human immunodeficiency virus type 1 04CD.FR.KZS proviral 
gag gene, pol gene, vif gene, vpr gene, vpu gene, env 
gene and nef gene
Length=9745

 Score = 37.4 bits (40),  Expect = 7.7
 Identities = 32/40 (80%), Gaps = 0/40 (0%)
 Strand=Plus/Plus

Query  5248  TGGCATTCCTTACAATCCCCAGGGGCAAGGGATTGTTGAA  5287
             ||| ||||| |||||||||||  | |||||| | || |||
Sbjct  4637  TGGAATTCCCTACAATCCCCAAAGTCAAGGGGTAGTAGAA  4676


>AF193276.1 HIV-1 CRF03_AB isolate KAL153 from Russia, complete 
genome
Length=8808

 Score = 37.4 bits (40),  Expect = 7.7
 Identities = 26/30 (87%), Gaps = 0/30 (0%)
 Strand=Plus/Plus

Query  5248  TGGCATTCCTTACAATCCCCAGGGGCAAGG  5277
             ||||||||| |||||||||||  | |||||
Sbjct  3872  TGGCATTCCCTACAATCCCCAAAGTCAAGG  3901


>KY094066.1 BeAn 58058 virus strain BeAn58058, complete genome
Length=163005

 Score = 37.4 bits (40),  Expect = 7.7
 Identities = 45/58 (78%), Gaps = 4/58 (7%)
 Strand=Plus/Minus

Query  8450   GCTCTAAGTCTCTCA-AGATAAACATCACAGATAAATTTATGACTTTCCATTTATCAG  8506
              ||||||| | | ||  | ||||| |||| ||||||||||||   |||||  |||||||
Sbjct  77807  GCTCTAAATTTTTCGTAAATAAA-ATCAAAGATAAATTTATTTGTTTCC--TTATCAG  77753


>KT447550.1 Kafue Kinda chacma baboon virus isolate KKCBV-1, complete 
genome
Length=14924

 Score = 37.4 bits (40),  Expect = 7.7
 Identities = 20/20 (100%), Gaps = 0/20 (0%)
 Strand=Plus/Plus

Query  6082  TCTTCAAGGAATTTGGCATG  6101
             ||||||||||||||||||||
Sbjct  458   TCTTCAAGGAATTTGGCATG  477


>KF979334.1 Chicken picornavirus 3 isolate 45C, complete genome
Length=7167

 Score = 37.4 bits (40),  Expect = 7.7
 Identities = 25/27 (93%), Gaps = 1/27 (4%)
 Strand=Plus/Minus

Query  499   ACCTGACCCATCTTC-AAGGCTTTTCT  524
             || |||||||||||| |||||||||||
Sbjct  4564  ACATGACCCATCTTCAAAGGCTTTTCT  4538


>KF477312.1 Turkey adenovirus 4 isolate TNI1, complete genome
Length=42940

 Score = 37.4 bits (40),  Expect = 7.7
 Identities = 23/25 (92%), Gaps = 0/25 (0%)
 Strand=Plus/Minus

Query  6558   CCTCGCCATCCTAGCCGGATGGGTT  6582
              ||||| |||||| ||||||||||||
Sbjct  13163  CCTCGACATCCTCGCCGGATGGGTT  13139


>AF380138.1 Monkeypox virus strain Zaire-96-I-16, complete genome
Length=196858

 Score = 37.4 bits (40),  Expect = 7.7
 Identities = 20/20 (100%), Gaps = 0/20 (0%)
 Strand=Plus/Minus

Query  9671    ATGATAAAATTTACAATGTC  9690
               ||||||||||||||||||||
Sbjct  154283  ATGATAAAATTTACAATGTC  154264


Lambda      K        H
   0.634    0.408    0.912 

Gapped
Lambda      K        H
   0.625    0.410    0.780 

Effective search space used: 1348809314547


Query= scaffold_m29_p_7_811586_825073_Flank5000

Length=13487
                                                                      Score        E
Sequences producing significant alignments:                          (Bits)     Value

NC_007015.1 Ovine enzootic nasal tumour virus, complete genome        173        2e-40
Y16627.1 Ovine enzootic nasal tumour virus complete sequence          173        2e-40
NC_001494.1 Jaagsiekte sheep retrovirus, complete genome              170        6e-40
M80216.1 Jaagsiekte sheep retrovirus, complete genome                 170        6e-40
NC_001550.1 Mason-Pfizer monkey virus, complete genome                157        1e-35
AF033815.1 Mason-Pfizer monkey virus, complete genome                 157        1e-35
NC_004994.2 Enzootic nasal tumour virus of goats, complete genome     144        9e-32
AY197548.2 Enzootic nasal tumour virus of goats, complete genome      144        9e-32
NC_031326.1 Simian retrovirus 8 strain SRV8/SUZ/2012, complete ge...  125        2e-26
KU605777.1 Simian retrovirus 8 strain SRV8/SUZ/2012, complete genome  125        2e-26
NC_014474.1 Simian retrovirus 4 strain SRV4/TEX/2009/V1, complete...  113        1e-22
FJ971077.1 Simian retrovirus 4 strain SRV4/TEX/2009/V1, complete ...  113        1e-22
NC_001514.1 Squirrel monkey retrovirus - HLB, complete genome         92.4       5e-16
M23385.1 Squirrel monkey retrovirus-H, complete genome                92.4       5e-16
NC_027117.1 Desmodus rotundus endogenous retrovirus isolate 824, ...  88.7       6e-15
KP175580.1 Desmodus rotundus endogenous retrovirus isolate 824, c...  88.7       6e-15
NC_029852.1 Bovine retrovirus CH15 putative group-specific antige...  59.9       3e-06
KU720628.1 Bovine retrovirus CH15 putative group-specific antigen...  59.9       3e-06
NC_022518.1 Human endogenous retrovirus K113 complete genome          55.4       3e-05
NC_004003.1 Goatpox virus Pellor, complete genome                     55.4       3e-05
AY077836.1 Goatpox virus G20-LKV, complete genome                     55.4       3e-05
AY037928.1 Human endogenous retrovirus K113 complete genome           55.4       3e-05
AY077835.1 Goatpox virus Pellor, complete genome                      55.4       3e-05
KC951854.1 Goatpox virus FZ, complete genome                          54.5       1e-04
NC_001503.1 Mouse mammary tumor virus, complete genome                53.6       1e-04
MW020570.1 Goatpox virus V103, complete genome                        53.6       1e-04
AF033807.1 Mouse mammary tumor virus complete proviral genome         53.6       1e-04
NC_001407.1 Rous sarcoma virus, complete genome                       41.9       0.77 
NC_001408.1 Avian leukosis virus - RSA, complete genome               41.9       0.77 
AF033808.1 Rous sarcoma virus, complete genome                        41.9       0.77 
M37980.1 Avian leukosis virus - RSA, complete genome                  41.9       0.77 
NC_039085.1 Simian foamy virus-orangutan complete proviral genome...  41.0       0.77 
NC_039029.1 Western lowland gorilla simian foamy virus, complete ...  41.0       0.77 
NC_039028.1 Squirrel monkey foamy virus isolate 1224, complete ge...  41.0       0.77 
NC_039238.1 Rhesus macaque simian foamy virus isolate SFVmmu_K3T,...  41.0       0.77 
NC_039026.1 Japanese macaque simian foamy virus proviral DNA, com...  41.0       0.77 
NC_043445.1 Guenon simian foamy virus isolate AG16, complete genome   41.0       0.77 
NC_039025.1 Eastern chimpanzee simian foamy virus clone pHSRV13, ...  41.0       0.77 
NC_039024.1 Central cimpanzee simian foamy virus isolate BAD327, ...  41.0       0.77 
NC_010819.1 Macaque simian foamy virus, complete genome               41.0       0.77 
NC_010955.1 Xenopus laevis endogenous retrovirus Xen1, complete g...  41.0       0.77 
NC_010820.1 Simian foamy virus 3, complete genome                     41.0       0.77 
NC_009127.1 Cyprinid herpesvirus 3, complete genome                   41.0       0.77 
NC_002201.1 Equine foamy virus, complete genome                       41.0       0.77 
NC_001364.1 Simian foamy virus, complete genome                       41.0       0.77 
NC_001831.1 Bovine foamy virus, complete genome                       41.0       0.77 
LC613089.1 Carp edema virus FTI2020 DNA, complete genome              41.0       0.77 
JX245014.1 Human immunodeficiency virus isolate 10Gab1190, comple...  41.0       0.77 
AJ544579.1 Simian foamy virus-orangutan complete proviral genome,...  41.0       0.77 
HM245790.1 Western lowland gorilla simian foamy virus, complete g...  41.0       0.77 
GU356394.1 Squirrel monkey foamy virus isolate 1224, complete genome  41.0       0.77 
MF280817.1 Rhesus macaque simian foamy virus isolate SFVmmu_K3T, ...  41.0       0.77 
AB923518.1 Japanese macaque simian foamy virus proviral DNA, comp...  41.0       0.77 
JQ867466.1 Guenon simian foamy virus isolate AG16, complete genome    41.0       0.77 
KX087159.1 Eastern chimpanzee simian foamy virus clone pHSRV13, c...  41.0       0.77 
JQ867463.1 Central cimpanzee simian foamy virus isolate BAD327, c...  41.0       0.77 
X54482.1 Simian foamy virus type 1 complete genome                    41.0       0.77 
AJ506107.1 Xenopus laevis endogenous retrovirus Xen1 complete pro...  41.0       0.77 
M74895.1 Grivet simian foamy virus gag protein, pol polyprotein, ...  41.0       0.77 
DQ657948.1 Cyprinid herpesvirus 3 strain KHV-U, complete genome       41.0       0.77 
AF201902.1 Equine foamy virus Equus caballus, complete genome         41.0       0.77 
U04327.1 Western chimpanzee simian foamy virus strain SFVcpz, com...  41.0       0.77 
U94514.1 Bovine syncytial virus, complete genome                      41.0       0.77 
NC_018713.1 Pestivirus strain Aydin/04-TR, complete genome            40.1       2.7  
NC_015116.1 Avian leukemia virus isolate SCDY1, complete genome       40.1       2.7  
NC_013804.1 Pseudocowpox virus, complete genome                       40.1       2.7  
NC_002728.1 Nipah virus, complete genome                              40.1       2.7  
JX428945.1 Pestivirus strain Aydin/04-TR, complete genome             40.1       2.7  
HQ425636.1 Avian leukemia virus isolate SCDY1, complete genome        40.1       2.7  
GQ329670.1 Pseudocowpox virus strain VR634, complete genome           40.1       2.7  
AF212302.2 Nipah virus, complete genome                               40.1       2.7  
NC_055229.1 Eastern grey kangaroopox virus strain Sunshine Coast,...  39.2       2.7  
NC_039022.1 Puma feline foamy virus isolate FFVpc-X102, complete ...  39.2       2.7  
NC_038264.1 Porcine lymphotropic herpesvirus long unique region, ...  39.2       2.7  
NC_009989.1 Snake adenovirus, complete genome                         39.2       2.7  
LC628937.1 Fowl aviadenovirus 4 JP/LVP-1/96 DNA, complete genome      39.2       2.7  
EF173425.1 Human rhinovirus 93, complete genome                       39.2       2.7  
MF467281.1 Eastern grey kangaroopox virus strain Sunshine Coast, ...  39.2       2.7  
HE608152.1 Fowl adenovirus C complete genome, isolate KR5             39.2       2.7  
KC292054.1 Puma feline foamy virus isolate FFVpc-X102, complete g...  39.2       2.7  
AF478169.1 Porcine lymphotropic herpesvirus long unique region, p...  39.2       2.7  
DQ106414.1 Snake adenovirus 1 strain 145/88, complete genome          39.2       2.7  
NC_046964.1 Alphacoronavirus Bat-CoV/P.kuhlii/Italy/3398-19/2015,...  38.3       9.4  
NC_055166.1 Beluga whale alphaherpesvirus 1 strain LN3131-1, comp...  38.3       9.4  
NC_055142.1 Lymphocryptovirus Macaca/pfe-lcl-E3, complete genome      38.3       9.4  
NC_035468.1 Murmansk poxvirus strain LEIV-11411, complete genome      38.3       9.4  
NC_019491.1 Cyprinid herpesvirus 1 strain NG-J1, complete genome      38.3       9.4  
NC_001463.1 Caprine arthritis-encephalitis virus, complete genome     38.3       9.4  
NC_001511.1 Ovine lentivirus, complete genome                         38.3       9.4  
NC_002229.3 Gallid herpesvirus 2, complete genome                     38.3       9.4  
NC_005261.3 Bovine herpesvirus 5 strain SV507/99, complete genome     38.3       9.4  
MH938449.1 Alphacoronavirus Bat-CoV/P.kuhlii/Italy/3398-19/2015, ...  38.3       9.4  
AB084913.1 Human parechovirus 3 genomic RNA, complete genome, str...  38.3       9.4  
MF678601.1 Beluga whale alphaherpesvirus 1 strain LN3131-1            38.3       9.4  
KP676001.1 Lymphocryptovirus Macaca/pfe-lcl-E3 isolate pfe-lcl-E3     38.3       9.4  
U58991.1 Simian immunodeficiency virus - agm.tan-1, complete genome   38.3       9.4  
MF001304.1 Murmansk poxvirus strain LEIV-11411, complete genome       38.3       9.4  
JQ815363.1 Cyprinid herpesvirus 1 strain NG-J1, complete genome       38.3       9.4  
M33677.1 Caprine arthritis encephalitis virus, complete proviral ...  38.3       9.4  
M34193.1 Ovine lentivirus, complete genome                            38.3       9.4  
AF243438.1 Gallid herpesvirus 2 serotype 1 isolate Md5, complete ...  38.3       9.4  
AY261359.1 Bovine herpesvirus 5 strain SV507/99, complete genome      38.3       9.4  
NC_055603.1 Lymphocystis disease virus 4 isolate LCDV-WC, complet...  37.4       9.4  
NC_043586.1 Ilesha virus strain R5964 segment M, complete sequence    37.4       9.4  
NC_040681.1 Bufonid herpesvirus 1 strain FO1_2015, complete genome    37.4       9.4  
NC_043054.1 Bubaline alphaherpesvirus 1 strain b6, complete genome    37.4       9.4  
NC_034976.1 Goat torovirus strain SZ, complete genome                 37.4       9.4  
NC_029053.1 Kafue Kinda chacma baboon virus isolate KKCBV-1, comp...  37.4       9.4  
NC_028771.1 BtMf-AlphaCoV/GD2012, complete genome                     37.4       9.4  
NC_024446.1 Penguinpox virus isolate PSan92, complete genome          37.4       9.4  
NC_024447.1 Pigeonpox virus isolate FeP2, complete genome             37.4       9.4  
NC_012783.2 Cercopithecine herpesvirus 5 strain 2715, complete ge...  37.4       9.4  
NC_007752.1 Peruvian horse sickness virus segment 6, complete genome  37.4       9.4  
NC_005897.1 Pirital virus segment L, complete genome                  37.4       9.4  
NC_004367.1 Callitrichine herpesvirus 3 strain CJ0149, complete g...  37.4       9.4  
MF176311.1 Hubei chryso-like virus 1 strain mos191gb77171 segment...  37.4       9.4  
MN803438.1 Lymphocystis disease virus 4 isolate LCDV-WC, complete...  37.4       9.4  
KF234074.1 Ilesha virus strain R5964 segment M, complete sequence     37.4       9.4  
MF143550.1 Bufonid herpesvirus 1 strain FO1_2015, complete genome     37.4       9.4  
AM851091.1 Human immunodeficiency virus type 1 04CD.FR.KZS provir...  37.4       9.4  
AF193276.1 HIV-1 CRF03_AB isolate KAL153 from Russia, complete ge...  37.4       9.4  
KU936049.1 Bubaline alphaherpesvirus 1 strain b6, complete genome     37.4       9.4  
KR527150.1 Goat torovirus strain SZ, complete genome                  37.4       9.4  
KT447550.1 Kafue Kinda chacma baboon virus isolate KKCBV-1, compl...  37.4       9.4  
KJ859677.1 Penguinpox virus isolate PSan92, complete genome           37.4       9.4  
KJ801920.1 Pigeonpox virus isolate FeP2, complete genome              37.4       9.4  
FJ483968.2 Cercopithecine herpesvirus 5 strain 2715, complete genome  37.4       9.4  
DQ248061.1 Peruvian horse sickness virus segment 6, complete sequ...  37.4       9.4  
AY494081.1 Pirital virus segment L, complete sequence                 37.4       9.4  
AF319782.2 Callitrichine herpesvirus 3 strain CJ0149, complete ge...  37.4       9.4  


>NC_007015.1 Ovine enzootic nasal tumour virus, complete genome
Length=7434

 Score = 173 bits (191),  Expect = 2e-40
 Identities = 832/1311 (63%), Gaps = 117/1311 (9%)
 Strand=Plus/Minus

Query  4880  TAAGTTTTTT-AGGAGTGGCAGAAGG-GTGTGGTAACCCTGGCTGGAGGGCACCCATAAC  4937
             |||| ||| | |||  | |||||||| ||| || ||||| || || ||||| ||||||  
Sbjct  3168  TAAGATTTATCAGGTATAGCAGAAGGAGTG-GGCAACCCAGGTTGTAGGGCTCCCATATG  3110

Query  4938  TTTCATAGTTTTATTTACTTTTTTCAAGTCCTGTAACAATCTCTATTTTCCTGAtttttt  4997
               |||| |||| |||||| ||    |  || ||||| |||||| ||||||| ||||| ||
Sbjct  3109  CATCATTGTTTCATTTACCTTGCGAAGATCTTGTAATAATCTCCATTTTCCAGATTTCTT  3050

Query  4998  ttttttttttttttttttttGATTACAAAAATAGGTGAATTTCAGGGTGAATTAGA---T  5054
             |||                  || |||||||| || ||||| ||||  ||  ||||   |
Sbjct  3049  TTTA-----------------ATAACAAAAATTGGGGAATTCCAGGCAGAGGTAGAAGGT  3007

Query  5055  TGAATCACATGGCCTTTTTTAAGCTGCTCCTGTACAAGCGCTTGAGCGGCTAATATTTTT  5114
             | |||   ||| ||   | | ||||| |||||||| |||  ||| |||||  | | ||||
Sbjct  3006  TCAAT---ATGCCCAAGTCTCAGCTGTTCCTGTACCAGCTGTTGTGCGGCAGAAAGTTTT  2950

Query  5115  TCTTGAGTTAGGGGCCATTGATCTATCCACACAGGCGTATCAGATTTTTAAATTATAGCC  5174
             || || ||||||||||| ||||| | |||||| ||    ||||||||  ||   ||||  
Sbjct  2949  TCCTGTGTTAGGGGCCACTGATCGACCCACACCGGTTCCTCAGATTTCCAATCAATAGGA  2890

Query  5175  TCTGCTGTCCTTTGGTGGAGTACAGGTAAATCTATGACCCCCGGGGAAAATACCCCAGAC  5234
             || ||         |||    |||||  ||||   |  |||  ||||||| ||||||  |
Sbjct  2889  TCGGC---------GTGCGTCACAGGAGAATCAGAGGTCCCTAGGGAAAACACCCCAAGC  2839

Query  5235  CTGTTCTCTGTAAGTTAGGATTAGTTGA---AATAGGCTCTCGGCGCCCTTGTCCCACCG  5291
             || |||  | |   ||| ||||  || |   ||  ||      |   |||||        
Sbjct  2838  CTTTTCGATCTTGATTA-GATT--TTAAATCAAGGGGTAAAATGATGCCTTGATGTTGTT  2782

Query  5292  AGCCTAAGCCCTGACCAGGGAGAAAGCCTTGATCAAACATCTGTTGAGTTAC---TTGTG  5348
               ||||| || |||   || || |||||||| || ||||||   |  || ||     |||
Sbjct  2781  TACCTAAACCTTGATTTGGAAGTAAGCCTTGGTCTAACATCAAATCTGTCACAGTGGGTG  2722

Query  5349  AACTAGGACTGTAAAGATAAACTCCCATTTTACTCATAACATCTCTTCCCCATAAATTAA  5408
             |   |||||| || | |||||| |||||||| || |  | ||| |  ||||||| |||||
Sbjct  2721  A---AGGACTATATAAATAAACACCCATTTTGCTTAATATATCACGCCCCCATAGATTAA  2665

Query  5409  CTGGGAGACCAGGGATAATATATGGCTGAAACGTCCCCTG-ATGACCCTCCGGATCTTGC  5467
             |||| |||   || | |||||| || | |||  |  |||| ||| || ||   ||| | |
Sbjct  2664  CTGGAAGATGGGGCAAAATATAAGGTTTAAA-TTGGCCTGTATGTCCATCTTTATCCTTC  2606

Query  5468  CAAG--ACAAAAGATCACTACTTTGGAGGGGGGATTG--CGATTGGCCTATGCCTTGTAA  5523
             ||||  | ||  ||| |  ||| ||      ||||||   | |||||| || || || | 
Sbjct  2605  CAAGTAAGAAGGGATGA--ACTCTG--TTCTGGATTGGTAGTTTGGCCAATACCCTGGAG  2550

Query  5524  ATTGGTATTAGTAAAGCGCATCGGCCAACTGGAGGGCCAATGTTTAGCAGATAT-GCACG  5582
             | | | | |||  |   |  | |||||  | |  ||||||| |||| |||| ||  ||| 
Sbjct  2549  AGTAGAAATAGCCATCTGTTTTGGCCATGTAGTAGGCCAATATTTATCAGAAATAACACT  2490

Query  5583  AGACATCGGCTCCAGTGTCCAGAAGTCCTTGAAAATCTTTTCCATTTATTTTGAGTAAC-  5641
             | | |||||| || || || || | |||  | |||   || ||||| |   || ||| | 
Sbjct  2489  A-ATATCGGCCCCTGTATCAAGTACTCCACGGAAAAGCTTRCCATTAA---TGCGTAGCT  2434

Query  5642  --AATACAGGTCGATCCTGTTTTATTTTTTGAACCCAATATACATCAGAAGAGCCAAATC  5699
               | | | || ||  |||   | |  ||||| ||||||||  | ||||| || || || |
Sbjct  2433  CAAGTTCTGGYCGTGCCTCGGTAACATTTTGTACCCAATAGGCGTCAGAGGACCCGAAAC  2374

Query  5700  CTTGGTTCCCCCGCTCTTGATTTTGCCTGTTTTTTCCAATATTA-AGACGAGGCAAAATG  5758
             |||  |     || ||| |   ||   ||||||| |   ||| |   | | | | ||| |
Sbjct  2373  CTTTATCTTGACGGTCTCG--GTTAATTGTTTTTCCTTGTATGACTAATGGGACTAAAAG  2316

Query  5759  ATCAGTTGTGCAATACGGGTTCCAGCAGGAATGGCAGAAATATTAAGAGGAGAATGAGCC  5818
             |  ||||| || |||||   ||| |||   ||  ||  ||| ||   |||||     || 
Sbjct  2315  A--AGTTGAGCTATACGTTGTCCTGCATTGATTACAATAATTTTGTTAGGAGCGGAGGCT  2258

Query  5819  ATAATTTTTATTTCTCCTGTAAAATCCTCATCAATAATCCCTGGAGAAACATGAATTTCC  5878
             |  |||||||| ||||||||| ||||    ||||| |  || |||  || | | ||| ||
Sbjct  2257  AATATTTTTATCTCTCCTGTATAATCAGAGTCAATCACACCAGGATGAATAAGTATTCCC  2198

Query  5879  TTTATA-ACGGAGCTGCTTCTTTCTAACAGTAAACCCACCGATTTAGGTGGCAGGGGCCC  5937
             |||| | ||| | ||||| |   | || ||||| ||  | |     || || || |||||
Sbjct  2197  TTTAAAGACGCA-CTGCTGCGCCCCAAAAGTAATCCAGCTGTCCCTGGAGGTAGAGGCCC  2139

Query  5938  AAAAACTCCAGTGGGCAAAACTTGTATTTCCATTTCAGGAGTTAATATGATGTCGGAGGT  5997
             ||| ||||| ||||  |    ||| |   |||| || ||||||||||   ||| ||||||
Sbjct  2138  AAACACTCCTGTGGCAAGGGTTTGGACCCCCATCTCGGGAGTTAATACTGTGTAGGAGGT  2079

Query  5998  GGAACACAAGTCCAATCCTGCGCTGCCTGTGGTGGCCCTGAATAAGTCTGTGACATGCTT  6057
             || ||| | ||||||||| ||||||||| | ||||| |   | | ||||           
Sbjct  2078  GGCACAGAGGTCCAATCCCGCGCTGCCTCTTGTGGCTCGACAGAGGTCT-----------  2030

Query  6058  CCTAGCAGGGGTTCGTTCTTTTTCGGCTCCTGGGTCTGTTTCTGAACCTGCAG---TGCC  6114
                 |||  |||||                        |||  ||||||||||   ||||
Sbjct  2029  ----GCAATGGTTC------------------------TTTTGGAACCTGCAGTGTTGCC  1998

Query  6115  CCATAACATTGCTGAGTCGGGGCCTGGGGCTGGCCCCTCACCCAGTTTCCC  6165
             ||||||||||| |   |||||||| ||||||||||||||||||||||||||
Sbjct  1997  CCATAACATTGTT---TCGGGGCCAGGGGCTGGCCCCTCACCCAGTTTCCC  1950


 Score = 86.9 bits (95),  Expect = 2e-14
 Identities = 95/124 (77%), Gaps = 2/124 (2%)
 Strand=Plus/Minus

Query  4461  CGCACCAATCGTTCTGGCAACCACCGAGGACTATCTGCATCCTGTGGAAAAACACAAACA  4520
             || ||||  | ||| || | ||| || ||    || ||||||||||||||||||||||||
Sbjct  5385  CGTACCAGCCTTTCCGGAATCCAGCGCGGTGCTTCGGCATCCTGTGGAAAAACACAAACA  5326

Query  4521  TGCCCTCGGCCCCATATGAGGACTGGGTCTGGGCCTTGCCAT-GATCCAGTAAGTGGATC  4579
             |||||||| |||||||| |  || ||||| || || | |||  |||   |||||||||||
Sbjct  5325  TGCCCTCGTCCCCATATTAATACAGGGTCAGGCCCATACCACAGATTG-GTAAGTGGATC  5267

Query  4580  CTTC  4583
              |||
Sbjct  5266  TTTC  5263


 Score = 78.8 bits (86),  Expect = 3e-12
 Identities = 116/162 (72%), Gaps = 2/162 (1%)
 Strand=Plus/Minus

Query  6403  ATGCTTTTTCCTTGTAAAGCGGCAGCCAGGGCCACTCCCTGTGAAAAGGAGGGGCCGACA  6462
             |||||||||||||||||||| |||||||  || |  || ||   | | ||||| || | |
Sbjct  1715  ATGCTTTTTCCTTGTAAAGCTGCAGCCATAGCGATACCTTGCATATATGAGGGTCCAATA  1656

Query  6463  TCGGCACAGGAACGGATAAAATCAGAGATA-GTGCCTTTTTTCTTAATGGGCCTAATAAT  6521
             || |||||    || ||||||||||| | |  | |||||||||   | || | |||    
Sbjct  1655  TCAGCACAAATGCGAATAAAATCAGACAGATCTCCCTTTTTTCGATAAGGTCTTAA-GGC  1597

Query  6522  CGCTTGGCAGGCAGAATTTGCATTTTTATAAGCAAGCTGTTT  6563
              ||||| || ||||| || || |||| | |||| | ||||||
Sbjct  1596  AGCTTGACAAGCAGAGTTAGCGTTTTCAAAAGCCAACTGTTT  1555


 Score = 48.2 bits (52),  Expect = 0.005
 Identities = 50/66 (76%), Gaps = 0/66 (0%)
 Strand=Plus/Minus

Query  3915  ATTTCATCATGAAGCCGAAACATATCTAAAGACACATTAGCATCATGCCAAATTCCTTGA  3974
             ||||||| ||| |   | || | ||| || || ||||||| || |  |||||||||||| 
Sbjct  6880  ATTTCATTATGCAATTGTAAAAGATCCAAGGAAACATTAGTATTAAACCAAATTCCTTGC  6821

Query  3975  AGATGT  3980
             ||||||
Sbjct  6820  AGATGT  6815


 Score = 42.8 bits (46),  Expect = 0.22
 Identities = 31/35 (89%), Gaps = 1/35 (3%)
 Strand=Plus/Minus

Query  8366  GCCCCACGTTGGGCGCCAATTGCGGCCGACCAGCA  8400
             |||||||||||||||||| |||| || | ||||||
Sbjct  144   GCCCCACGTTGGGCGCCACTTGCCGCAG-CCAGCA  111


 Score = 39.2 bits (42),  Expect = 2.7
 Identities = 35/43 (81%), Gaps = 1/43 (2%)
 Strand=Plus/Minus

Query  4852  CTGGTGTAGCCGGAGCCATTATCTG-TTTTAAGTTTTTTAGGA  4893
             ||||| ||||| |  |||||||||| ||||||| ||| | |||
Sbjct  4980  CTGGTATAGCCAGGTCCATTATCTGTTTTTAAGGTTTGTGGGA  4938


>Y16627.1 Ovine enzootic nasal tumour virus complete sequence
Length=7434

 Score = 173 bits (191),  Expect = 2e-40
 Identities = 832/1311 (63%), Gaps = 117/1311 (9%)
 Strand=Plus/Minus

Query  4880  TAAGTTTTTT-AGGAGTGGCAGAAGG-GTGTGGTAACCCTGGCTGGAGGGCACCCATAAC  4937
             |||| ||| | |||  | |||||||| ||| || ||||| || || ||||| ||||||  
Sbjct  3168  TAAGATTTATCAGGTATAGCAGAAGGAGTG-GGCAACCCAGGTTGTAGGGCTCCCATATG  3110

Query  4938  TTTCATAGTTTTATTTACTTTTTTCAAGTCCTGTAACAATCTCTATTTTCCTGAtttttt  4997
               |||| |||| |||||| ||    |  || ||||| |||||| ||||||| ||||| ||
Sbjct  3109  CATCATTGTTTCATTTACCTTGCGAAGATCTTGTAATAATCTCCATTTTCCAGATTTCTT  3050

Query  4998  ttttttttttttttttttttGATTACAAAAATAGGTGAATTTCAGGGTGAATTAGA---T  5054
             |||                  || |||||||| || ||||| ||||  ||  ||||   |
Sbjct  3049  TTTA-----------------ATAACAAAAATTGGGGAATTCCAGGCAGAGGTAGAAGGT  3007

Query  5055  TGAATCACATGGCCTTTTTTAAGCTGCTCCTGTACAAGCGCTTGAGCGGCTAATATTTTT  5114
             | |||   ||| ||   | | ||||| |||||||| |||  ||| |||||  | | ||||
Sbjct  3006  TCAAT---ATGCCCAAGTCTCAGCTGTTCCTGTACCAGCTGTTGTGCGGCAGAAAGTTTT  2950

Query  5115  TCTTGAGTTAGGGGCCATTGATCTATCCACACAGGCGTATCAGATTTTTAAATTATAGCC  5174
             || || ||||||||||| ||||| | |||||| ||    ||||||||  ||   ||||  
Sbjct  2949  TCCTGTGTTAGGGGCCACTGATCGACCCACACCGGTTCCTCAGATTTCCAATCAATAGGA  2890

Query  5175  TCTGCTGTCCTTTGGTGGAGTACAGGTAAATCTATGACCCCCGGGGAAAATACCCCAGAC  5234
             || ||         |||    |||||  ||||   |  |||  ||||||| ||||||  |
Sbjct  2889  TCGGC---------GTGCGTCACAGGAGAATCAGAGGTCCCTAGGGAAAACACCCCAAGC  2839

Query  5235  CTGTTCTCTGTAAGTTAGGATTAGTTGA---AATAGGCTCTCGGCGCCCTTGTCCCACCG  5291
             || |||  | |   ||| ||||  || |   ||  ||      |   |||||        
Sbjct  2838  CTTTTCGATCTTGATTA-GATT--TTAAATCAAGGGGTAAAATGATGCCTTGATGTTGTT  2782

Query  5292  AGCCTAAGCCCTGACCAGGGAGAAAGCCTTGATCAAACATCTGTTGAGTTAC---TTGTG  5348
               ||||| || |||   || || |||||||| || ||||||   |  || ||     |||
Sbjct  2781  TACCTAAACCTTGATTTGGAAGTAAGCCTTGGTCTAACATCAAATCTGTCACAGTGGGTG  2722

Query  5349  AACTAGGACTGTAAAGATAAACTCCCATTTTACTCATAACATCTCTTCCCCATAAATTAA  5408
             |   |||||| || | |||||| |||||||| || |  | ||| |  ||||||| |||||
Sbjct  2721  A---AGGACTATATAAATAAACACCCATTTTGCTTAATATATCACGCCCCCATAGATTAA  2665

Query  5409  CTGGGAGACCAGGGATAATATATGGCTGAAACGTCCCCTG-ATGACCCTCCGGATCTTGC  5467
             |||| |||   || | |||||| || | |||  |  |||| ||| || ||   ||| | |
Sbjct  2664  CTGGAAGATGGGGCAAAATATAAGGTTTAAA-TTGGCCTGTATGTCCATCTTTATCCTTC  2606

Query  5468  CAAG--ACAAAAGATCACTACTTTGGAGGGGGGATTG--CGATTGGCCTATGCCTTGTAA  5523
             ||||  | ||  ||| |  ||| ||      ||||||   | |||||| || || || | 
Sbjct  2605  CAAGTAAGAAGGGATGA--ACTCTG--TTCTGGATTGGTAGTTTGGCCAATACCCTGGAG  2550

Query  5524  ATTGGTATTAGTAAAGCGCATCGGCCAACTGGAGGGCCAATGTTTAGCAGATAT-GCACG  5582
             | | | | |||  |   |  | |||||  | |  ||||||| |||| |||| ||  ||| 
Sbjct  2549  AGTAGAAATAGCCATCTGTTTTGGCCATGTAGTAGGCCAATATTTATCAGAAATAACACT  2490

Query  5583  AGACATCGGCTCCAGTGTCCAGAAGTCCTTGAAAATCTTTTCCATTTATTTTGAGTAAC-  5641
             | | |||||| || || || || | |||  | |||   || ||||| |   || ||| | 
Sbjct  2489  A-ATATCGGCCCCTGTATCAAGTACTCCACGGAAAAGCTTRCCATTAA---TGCGTAGCT  2434

Query  5642  --AATACAGGTCGATCCTGTTTTATTTTTTGAACCCAATATACATCAGAAGAGCCAAATC  5699
               | | | || ||  |||   | |  ||||| ||||||||  | ||||| || || || |
Sbjct  2433  CAAGTTCTGGYCGTGCCTCGGTAACATTTTGTACCCAATAGGCGTCAGAGGACCCGAAAC  2374

Query  5700  CTTGGTTCCCCCGCTCTTGATTTTGCCTGTTTTTTCCAATATTA-AGACGAGGCAAAATG  5758
             |||  |     || ||| |   ||   ||||||| |   ||| |   | | | | ||| |
Sbjct  2373  CTTTATCTTGACGGTCTCG--GTTAATTGTTTTTCCTTGTATGACTAATGGGACTAAAAG  2316

Query  5759  ATCAGTTGTGCAATACGGGTTCCAGCAGGAATGGCAGAAATATTAAGAGGAGAATGAGCC  5818
             |  ||||| || |||||   ||| |||   ||  ||  ||| ||   |||||     || 
Sbjct  2315  A--AGTTGAGCTATACGTTGTCCTGCATTGATTACAATAATTTTGTTAGGAGCGGAGGCT  2258

Query  5819  ATAATTTTTATTTCTCCTGTAAAATCCTCATCAATAATCCCTGGAGAAACATGAATTTCC  5878
             |  |||||||| ||||||||| ||||    ||||| |  || |||  || | | ||| ||
Sbjct  2257  AATATTTTTATCTCTCCTGTATAATCAGAGTCAATCACACCAGGATGAATAAGTATTCCC  2198

Query  5879  TTTATA-ACGGAGCTGCTTCTTTCTAACAGTAAACCCACCGATTTAGGTGGCAGGGGCCC  5937
             |||| | ||| | ||||| |   | || ||||| ||  | |     || || || |||||
Sbjct  2197  TTTAAAGACGCA-CTGCTGCGCCCCAAAAGTAATCCAGCTGTCCCTGGAGGTAGAGGCCC  2139

Query  5938  AAAAACTCCAGTGGGCAAAACTTGTATTTCCATTTCAGGAGTTAATATGATGTCGGAGGT  5997
             ||| ||||| ||||  |    ||| |   |||| || ||||||||||   ||| ||||||
Sbjct  2138  AAACACTCCTGTGGCAAGGGTTTGGACCCCCATCTCGGGAGTTAATACTGTGTAGGAGGT  2079

Query  5998  GGAACACAAGTCCAATCCTGCGCTGCCTGTGGTGGCCCTGAATAAGTCTGTGACATGCTT  6057
             || ||| | ||||||||| ||||||||| | ||||| |   | | ||||           
Sbjct  2078  GGCACAGAGGTCCAATCCCGCGCTGCCTCTTGTGGCTCGACAGAGGTCT-----------  2030

Query  6058  CCTAGCAGGGGTTCGTTCTTTTTCGGCTCCTGGGTCTGTTTCTGAACCTGCAG---TGCC  6114
                 |||  |||||                        |||  ||||||||||   ||||
Sbjct  2029  ----GCAATGGTTC------------------------TTTTGGAACCTGCAGTGTTGCC  1998

Query  6115  CCATAACATTGCTGAGTCGGGGCCTGGGGCTGGCCCCTCACCCAGTTTCCC  6165
             ||||||||||| |   |||||||| ||||||||||||||||||||||||||
Sbjct  1997  CCATAACATTGTT---TCGGGGCCAGGGGCTGGCCCCTCACCCAGTTTCCC  1950


 Score = 86.9 bits (95),  Expect = 2e-14
 Identities = 95/124 (77%), Gaps = 2/124 (2%)
 Strand=Plus/Minus

Query  4461  CGCACCAATCGTTCTGGCAACCACCGAGGACTATCTGCATCCTGTGGAAAAACACAAACA  4520
             || ||||  | ||| || | ||| || ||    || ||||||||||||||||||||||||
Sbjct  5385  CGTACCAGCCTTTCCGGAATCCAGCGCGGTGCTTCGGCATCCTGTGGAAAAACACAAACA  5326

Query  4521  TGCCCTCGGCCCCATATGAGGACTGGGTCTGGGCCTTGCCAT-GATCCAGTAAGTGGATC  4579
             |||||||| |||||||| |  || ||||| || || | |||  |||   |||||||||||
Sbjct  5325  TGCCCTCGTCCCCATATTAATACAGGGTCAGGCCCATACCACAGATTG-GTAAGTGGATC  5267

Query  4580  CTTC  4583
              |||
Sbjct  5266  TTTC  5263


 Score = 78.8 bits (86),  Expect = 3e-12
 Identities = 116/162 (72%), Gaps = 2/162 (1%)
 Strand=Plus/Minus

Query  6403  ATGCTTTTTCCTTGTAAAGCGGCAGCCAGGGCCACTCCCTGTGAAAAGGAGGGGCCGACA  6462
             |||||||||||||||||||| |||||||  || |  || ||   | | ||||| || | |
Sbjct  1715  ATGCTTTTTCCTTGTAAAGCTGCAGCCATAGCGATACCTTGCATATATGAGGGTCCAATA  1656

Query  6463  TCGGCACAGGAACGGATAAAATCAGAGATA-GTGCCTTTTTTCTTAATGGGCCTAATAAT  6521
             || |||||    || ||||||||||| | |  | |||||||||   | || | |||    
Sbjct  1655  TCAGCACAAATGCGAATAAAATCAGACAGATCTCCCTTTTTTCGATAAGGTCTTAA-GGC  1597

Query  6522  CGCTTGGCAGGCAGAATTTGCATTTTTATAAGCAAGCTGTTT  6563
              ||||| || ||||| || || |||| | |||| | ||||||
Sbjct  1596  AGCTTGACAAGCAGAGTTAGCGTTTTCAAAAGCCAACTGTTT  1555


 Score = 48.2 bits (52),  Expect = 0.005
 Identities = 50/66 (76%), Gaps = 0/66 (0%)
 Strand=Plus/Minus

Query  3915  ATTTCATCATGAAGCCGAAACATATCTAAAGACACATTAGCATCATGCCAAATTCCTTGA  3974
             ||||||| ||| |   | || | ||| || || ||||||| || |  |||||||||||| 
Sbjct  6880  ATTTCATTATGCAATTGTAAAAGATCCAAGGAAACATTAGTATTAAACCAAATTCCTTGC  6821

Query  3975  AGATGT  3980
             ||||||
Sbjct  6820  AGATGT  6815


 Score = 42.8 bits (46),  Expect = 0.22
 Identities = 31/35 (89%), Gaps = 1/35 (3%)
 Strand=Plus/Minus

Query  8366  GCCCCACGTTGGGCGCCAATTGCGGCCGACCAGCA  8400
             |||||||||||||||||| |||| || | ||||||
Sbjct  144   GCCCCACGTTGGGCGCCACTTGCCGCAG-CCAGCA  111


 Score = 39.2 bits (42),  Expect = 2.7
 Identities = 35/43 (81%), Gaps = 1/43 (2%)
 Strand=Plus/Minus

Query  4852  CTGGTGTAGCCGGAGCCATTATCTG-TTTTAAGTTTTTTAGGA  4893
             ||||| ||||| |  |||||||||| ||||||| ||| | |||
Sbjct  4980  CTGGTATAGCCAGGTCCATTATCTGTTTTTAAGGTTTGTGGGA  4938


>NC_001494.1 Jaagsiekte sheep retrovirus, complete genome
Length=7462

 Score = 170 bits (188),  Expect = 6e-40
 Identities = 827/1306 (63%), Gaps = 116/1306 (9%)
 Strand=Plus/Minus

Query  4884  TTTTTTAGGAGTGGCAGAAGG-GTGTGGTAACCCTGGCTGGAGGGCACCCATAACTTTCA  4942
             ||| | |||  | |||||||| ||| || ||||| || || | ||| ||||||    |||
Sbjct  3167  TTTATCAGGTATAGCAGAAGGAGTG-GGCAACCCAGGTTGTAAGGCTCCCATATGCATCA  3109

Query  4943  TAGTTTTATTTACTTTTTTCAAGTCCTGTAACAATCTCTATTTTCCTGAttttttttttt  5002
             | || | |||||| ||    |  || |||||||| ||| |||| || || || |||||| 
Sbjct  3108  TCGTCTCATTTACCTTACGGAGATCTTGTAACAACCTCCATTTACCAGACTTCTTTTTT-  3050

Query  5003  tttttttttttttttGATTACAAAAATAGGTGAATTTCAGGGTGAATTAGA---TTGAAT  5059
                             || |||||||| || ||||| || |  ||| ||||   || |||
Sbjct  3049  ----------------ATAACAAAAATTGGAGAATTCCAAGCAGAAGTAGAAGGTTCAAT  3006

Query  5060  CACATGGCCTTTTTTAAGCTGCTCCTGTACAAGCGCTTGAGCGGCTAATATTTTTTCTTG  5119
                ||| ||   | | ||||| ||||| || |||  ||| |||||  | | |||||||||
Sbjct  3005  ---ATGACCAAGTCTCAGCTGTTCCTGCACCAGCTGTTGTGCGGCAGAAAGTTTTTCTTG  2949

Query  5120  AGTTAGGGGCCATTGATCTATCCACACAGGCGTATCAGATTTTTAAATTATAGCCTCTGC  5179
              ||||||||||| ||||| | ||| || ||    ||||||||  ||   ||||  || ||
Sbjct  2948  TGTTAGGGGCCACTGATCGACCCATACCGGTTCCTCAGATTTCCAATCGATAGGATCGGC  2889

Query  5180  TGTCCTTTGGTGGAGTACAGGTAAATCTATGACCCCCGGGGAAAATACCCCAGACCTGTT  5239
                | |          |||||  ||||   |  |||  ||||||| ||||||  ||| ||
Sbjct  2888  ATGCGTC---------ACAGGAGAATCAGAGGTCCCTAGGGAAAACACCCCAAGCCTTTT  2838

Query  5240  CTCTGTAAGTTAGGATTAGTTGAAATAGGCTCTCGGCGCCCTTGTCCCACCGAGCCTAAG  5299
             |  | |   ||||| ||      ||  |||     |   |||||          ||||| 
Sbjct  2837  CGATCTTGATTAGGTTTTAAATCAAGGGGCAAAATGATGCCTTGATGTTGTTTACCTAAA  2778

Query  5300  CCCTGACCAGGGAGAAAGCCTTGATCAAACATCTGTTGAGTTACTT---GTGAACTAGGA  5356
             || |||   || || ||||| ||||| ||||||   |  || ||     |||||   |||
Sbjct  2777  CCTTGATTTGGAAGTAAGCCCTGATCTAACATCAAATCTGTCACAGTGGGTGAA---GGA  2721

Query  5357  CTGTAAAGATAAACTCCCATTTTACTCATAACATCTCTTCCCCATAAATTAACTGGGAGA  5416
             || || | |||||| |||||||| || |  | ||| |  ||||||| ||||||||| |||
Sbjct  2720  CTATATAAATAAACACCCATTTTGCTTAATATATCACGCCCCCATAGATTAACTGGAAGA  2661

Query  5417  CCAGGGATAATATATGGCTGAAACGTCCCCTG-ATGACCCTCCGGATCTTGCCAAGACAA  5475
                || | |||||| || | |||  |  |||| ||| || ||   ||| | |||||  | 
Sbjct  2660  TAGGGCAGAATATAAGGTTTAAAT-TGGCCTGTATGTCCATCTTTATCCTTCCAAGTAAG  2602

Query  5476  AAG--ATCACTACTTTGGAGGGGGGATTGCGA--TTGGCCTATGCCTTGTAAATTGGTAT  5531
             |||  || |  ||| ||    ||  ||||  |  |||||| || || || | | ||| | 
Sbjct  2601  AAGGGATGA--ACTCTGTTCTGG--ATTGGTAGTTTGGCCAATACCCTGGAGAGTGGAAA  2546

Query  5532  TAGTAAAGCGCATCGGCCAACTGGAGGGCCAATGTTTAGCAGATATG-CACGAGACATCG  5590
             |||  |   |  | |||||  |||  ||||||| |||| |||| ||| ||| | | ||||
Sbjct  2545  TAGCCATCTGTTTTGGCCATGTGGTAGGCCAATATTTATCAGAAATGACACTA-ATATCG  2487

Query  5591  GCTCCAGTGTCCAGAAGTCCTTGAAAATCTTTTCCATTTATTTTGAGTAAC---AATACA  5647
             || || || || || |  ||  | |||   ||| |||| ||   | ||| |   | | | 
Sbjct  2486  GCCCCTGTATCTAGTACCCCGCGGAAAAAGTTTGCATTAAT---GCGTAGCTCGAGTTCT  2430

Query  5648  GGTCGATCCTGTTTTATTTTTTGAACCCAATATACATCAGAAGAGCCAAATCCTTGGTTC  5707
             || ||  |||   | |  ||||| ||||||||  | ||||| || || || ||||  |  
Sbjct  2429  GGCCGTGCCTCAGTAACATTTTGCACCCAATAGGCGTCAGAGGATCCGAAACCTTTATCT  2370

Query  5708  CCCCGCTCTTGATTTTGCCTGTTTTTTCCAATATTAAGACGA--GGCA--AAATGATCAG  5763
                || |||   | ||   ||||||| ||  |||   ||| |  || |  ||| ||  ||
Sbjct  2369  TGACGGTCTC--TGTTAATTGTTTTTCCCTGTAT---GACTAATGGAACTAAAAGA--AG  2317

Query  5764  TTGTGCAATACGGGTTCCAGCAGGAATGGCAGAAATATTAAGAGGAGAATGAGCCATAAT  5823
             ||| || || ||   ||| |||  |||  ||  ||| ||   |||||     || |  ||
Sbjct  2316  TTGAGCTATTCGCTGTCCCGCATTAATTACAATAATTTTGTTAGGAGCGGAGGCTAATAT  2257

Query  5824  TTTTATTTCTCCTGTAAAATCCTCATCAATAATCCCTGGAGAAACATGAATTTCCTTTAT  5883
             |||||| ||||||||| ||||    |||||||  || ||   || | | ||| |||||| 
Sbjct  2256  TTTTATCTCTCCTGTATAATCGGAGTCAATAACACCAGGGTGAATAAGTATTCCCTTTAA  2197

Query  5884  A-ACGGAGCTGCTTCTTTCTAACAGTAAACCCACCGATTTAGGTGGCAGGGGCCCAAAAA  5942
             | ||| | ||||| | | | |  ||||| || || |     || || |  |||||||| |
Sbjct  2196  AGACGCA-CTGCTGCGTCCCAGAAGTAATCCAACTGTCCCTGGAGGTAAAGGCCCAAACA  2138

Query  5943  CTCCAGTGGGCAAAACTTGTATTTCCATTTCAGGAGTTAATATGATGTCGGAGGTGGAAC  6002
             |||| ||||  | |  ||| | | |||| ||||| |||||||   | | |||||||| ||
Sbjct  2137  CTCCTGTGGCAAGAGTTTGAACTCCCATCTCAGGGGTTAATACTGTATAGGAGGTGGCAC  2078

Query  6003  ACAAGTCCAATCCTGCGCTGCCTGTGGTGGCCCTGAATAAGTCTGTGACATGCTTCCTAG  6062
             | | ||||||||| ||||||||| | ||||| |   | | |||||  |            
Sbjct  2077  AGAGGTCCAATCCCGCGCTGCCTCTTGTGGCTCGACAGAGGTCTGCAA------------  2030

Query  6063  CAGGGGTTCGTTCTTTTTCGGCTCCTGGGTCTGTTTCTGAACCTGCAGTG---CCCCATA  6119
                    | ||||||||                     ||||||||||||   |||||||
Sbjct  2029  -------TGGTTCTTTTG--------------------GAACCTGCAGTGTTGCCCCATA  1997

Query  6120  ACATTGCTGAGTCGGGGCCTGGGGCTGGCCCCTCACCCAGTTTCCC  6165
             |||||| |   |||||||| ||||||||||||||||||||||||||
Sbjct  1996  ACATTGTT---TCGGGGCCAGGGGCTGGCCCCTCACCCAGTTTCCC  1954


 Score = 99.6 bits (109),  Expect = 3e-18
 Identities = 257/380 (68%), Gaps = 29/380 (8%)
 Strand=Plus/Minus

Query  4461  CGCACCAATCGTTCTGGCAACCACCGAGGACTATCTGCATCCTGTGGAAAAACACAAACA  4520
             || ||||  | ||| || | ||| || ||    || ||||||||||||||||||||||||
Sbjct  5389  CGTACCAGCCTTTCCGGAATCCAGCGCGGCGCTTCGGCATCCTGTGGAAAAACACAAACA  5330

Query  4521  TGCCCTCGGCCCCATATGAGGACTGGGTCTGGGCCTTGCCAT-GATCCAGTAAGTGGATC  4579
             |||||||| |||||||| |  || |||||||| || | |||  |||   |||||||||||
Sbjct  5329  TGCCCTCGTCCCCATATTAATACAGGGTCTGGCCCATACCACAGATTG-GTAAGTGGATC  5271

Query  4580  CTTCTTTCTGACCAAAGCCTCAGGGACGGCAGAAGGAT-------GCCAGAAACGTTCAG  4632
             ||||  ||  ||  |||  |        |||  |||||        ||| ||||| |  |
Sbjct  5270  CTTCCATCGCAC--AAG--TGGTTTTTTGCATGAGGATCGTTCTCCCCAAAAACGCTGGG  5215

Query  4633  CTGCACTCTTAACATAGGCATCCAAAGTCaaaaaaaTTTTGAATAAAAAGA-CAAG---T  4688
             ||||    ||  | |  |  || |||||  |||||||||  || | ||||| || |   |
Sbjct  5214  CTGCTGAATTGCCTTCTGTGTCTAAAGT-TAAAAAATTTAAAACATAAAGAGCATGGTTT  5156

Query  4689  AA----TTATGGGGCGTTAGGGGATATA-ACTCC---CCCttttttattttttGTAAAAT  4740
             ||    ||||| |  || ||||| |||| | | |   ||| ||||| | ||||   || |
Sbjct  5155  AAGGCGTTATGTG--GTGAGGGGCTATACAGTTCATTCCCCTTTTTTTGTTTTAATAATT  5098

Query  4741  GACTTTTAATGTG-CCATGAGTACGTTCAACAATCCCTTGCCCCTGGGGATTGTAAGGAA  4799
             ||  ||||||  |   ||| |  ||||| ||||| ||||| ||||| ||||| |||||||
Sbjct  5097  GATGTTTAATTCGTTGATGGGCTCGTTCCACAATACCTTGTCCCTGTGGATTATAAGGAA  5038

Query  4800  TGCCAGTAACATGATTAATT  4819
             | || ||   ||||| ||||
Sbjct  5037  TTCCTGTTTTATGATGAATT  5018


 Score = 73.4 bits (80),  Expect = 1e-10
 Identities = 122/173 (71%), Gaps = 4/173 (2%)
 Strand=Plus/Minus

Query  6393  TACTTCATGAATGCTTTTTCCTTGTAAAGCGGCAGCCAGGGCCACTCCCTGTGAAAAGGA  6452
             |||||| |  ||||||||||||||||| || || ||||  || |  || ||     ||||
Sbjct  1729  TACTTCTTTTATGCTTTTTCCTTGTAATGCTGCTGCCATAGCAATGCCTTGCATGTAGGA  1670

Query  6453  GGGGCCGACATCGGCACAGGAACGGATAAAATCAGAGATA-GTGCCTTTTTTC-TTAATG  6510
             ||| || | ||| |||||    || ||||||||||| | |  | |||||||||  |||  
Sbjct  1669  GGGTCCAATATCAGCACAAATGCGAATAAAATCAGATAGATCTCCCTTTTTTCGATAA--  1612

Query  6511  GGCCTAATAATCGCTTGGCAGGCAGAATTTGCATTTTTATAAGCAAGCTGTTT  6563
             || || | |   ||||| || ||||| || || |||| | |||| |  |||||
Sbjct  1611  GGTCTCAAAGCAGCTTGACAAGCAGAGTTAGCGTTTTCAAAAGCTAATTGTTT  1559


 Score = 59.9 bits (65),  Expect = 3e-06
 Identities = 122/179 (68%), Gaps = 2/179 (1%)
 Strand=Plus/Minus

Query  7852  CAGTCTCTTATCAAAGTCCATAACCCGAATGTTTTTATAGGGACCCGCTGAGGTCCTTGG  7911
             ||||| |  ||||| ||||| ||    ||||| |  | |||||||   | ||| || || 
Sbjct  525   CAGTCACGAATCAATGTCCAAAAAGATAATGTCTCGACAGGGACCTTTTCAGGGCCGTGT  466

Query  7912  GCAATATAATA-GTCCTGTAATTGTTCTCCAACCTTTTTTCCAGTTTCCAAGCTGACGGT  7970
                 ||||||  |||| | | ||| ||||| ||||| || |  || |||||  | || ||
Sbjct  465   AAGGTATAATGCGTCC-GAATTTGCTCTCCCACCTTCTTCCATGTCTCCAAATTCACTGT  407

Query  7971  ACCTTTATTTGGAAACTTAGGGCAAACTTCCTTTACAAATTTTAAAAATTTATCTAATT  8029
              ||||   | ||||||  ||||||||||||||  | ||||   | ||| |||  |||||
Sbjct  406   GCCTTCCCTAGGAAACCAAGGGCAAACTTCCTCAATAAATGAAAGAAAATTAATTAATT  348


 Score = 47.3 bits (51),  Expect = 0.018
 Identities = 51/68 (75%), Gaps = 0/68 (0%)
 Strand=Plus/Minus

Query  3913  GAATTTCATCATGAAGCCGAAACATATCTAAAGACACATTAGCATCATGCCAAATTCCTT  3972
             ||||||||| ||| ||  | || | |||||| || | ||||| ||    |||||||||||
Sbjct  6886  GAATTTCATTATGTAGTTGTAAAAGATCTAACGATAGATTAGTATTGAACCAAATTCCTT  6827

Query  3973  GAAGATGT  3980
             | | ||||
Sbjct  6826  GCAAATGT  6819


 Score = 42.8 bits (46),  Expect = 0.22
 Identities = 31/35 (89%), Gaps = 1/35 (3%)
 Strand=Plus/Minus

Query  8366  GCCCCACGTTGGGCGCCAATTGCGGCCGACCAGCA  8400
             ||||||||||||||||||  ||| | |||||||||
Sbjct  144   GCCCCACGTTGGGCGCCACCTGCCG-CGACCAGCA  111


>M80216.1 Jaagsiekte sheep retrovirus, complete genome
Length=7462

 Score = 170 bits (188),  Expect = 6e-40
 Identities = 827/1306 (63%), Gaps = 116/1306 (9%)
 Strand=Plus/Minus

Query  4884  TTTTTTAGGAGTGGCAGAAGG-GTGTGGTAACCCTGGCTGGAGGGCACCCATAACTTTCA  4942
             ||| | |||  | |||||||| ||| || ||||| || || | ||| ||||||    |||
Sbjct  3167  TTTATCAGGTATAGCAGAAGGAGTG-GGCAACCCAGGTTGTAAGGCTCCCATATGCATCA  3109

Query  4943  TAGTTTTATTTACTTTTTTCAAGTCCTGTAACAATCTCTATTTTCCTGAttttttttttt  5002
             | || | |||||| ||    |  || |||||||| ||| |||| || || || |||||| 
Sbjct  3108  TCGTCTCATTTACCTTACGGAGATCTTGTAACAACCTCCATTTACCAGACTTCTTTTTT-  3050

Query  5003  tttttttttttttttGATTACAAAAATAGGTGAATTTCAGGGTGAATTAGA---TTGAAT  5059
                             || |||||||| || ||||| || |  ||| ||||   || |||
Sbjct  3049  ----------------ATAACAAAAATTGGAGAATTCCAAGCAGAAGTAGAAGGTTCAAT  3006

Query  5060  CACATGGCCTTTTTTAAGCTGCTCCTGTACAAGCGCTTGAGCGGCTAATATTTTTTCTTG  5119
                ||| ||   | | ||||| ||||| || |||  ||| |||||  | | |||||||||
Sbjct  3005  ---ATGACCAAGTCTCAGCTGTTCCTGCACCAGCTGTTGTGCGGCAGAAAGTTTTTCTTG  2949

Query  5120  AGTTAGGGGCCATTGATCTATCCACACAGGCGTATCAGATTTTTAAATTATAGCCTCTGC  5179
              ||||||||||| ||||| | ||| || ||    ||||||||  ||   ||||  || ||
Sbjct  2948  TGTTAGGGGCCACTGATCGACCCATACCGGTTCCTCAGATTTCCAATCGATAGGATCGGC  2889

Query  5180  TGTCCTTTGGTGGAGTACAGGTAAATCTATGACCCCCGGGGAAAATACCCCAGACCTGTT  5239
                | |          |||||  ||||   |  |||  ||||||| ||||||  ||| ||
Sbjct  2888  ATGCGTC---------ACAGGAGAATCAGAGGTCCCTAGGGAAAACACCCCAAGCCTTTT  2838

Query  5240  CTCTGTAAGTTAGGATTAGTTGAAATAGGCTCTCGGCGCCCTTGTCCCACCGAGCCTAAG  5299
             |  | |   ||||| ||      ||  |||     |   |||||          ||||| 
Sbjct  2837  CGATCTTGATTAGGTTTTAAATCAAGGGGCAAAATGATGCCTTGATGTTGTTTACCTAAA  2778

Query  5300  CCCTGACCAGGGAGAAAGCCTTGATCAAACATCTGTTGAGTTACTT---GTGAACTAGGA  5356
             || |||   || || ||||| ||||| ||||||   |  || ||     |||||   |||
Sbjct  2777  CCTTGATTTGGAAGTAAGCCCTGATCTAACATCAAATCTGTCACAGTGGGTGAA---GGA  2721

Query  5357  CTGTAAAGATAAACTCCCATTTTACTCATAACATCTCTTCCCCATAAATTAACTGGGAGA  5416
             || || | |||||| |||||||| || |  | ||| |  ||||||| ||||||||| |||
Sbjct  2720  CTATATAAATAAACACCCATTTTGCTTAATATATCACGCCCCCATAGATTAACTGGAAGA  2661

Query  5417  CCAGGGATAATATATGGCTGAAACGTCCCCTG-ATGACCCTCCGGATCTTGCCAAGACAA  5475
                || | |||||| || | |||  |  |||| ||| || ||   ||| | |||||  | 
Sbjct  2660  TAGGGCAGAATATAAGGTTTAAAT-TGGCCTGTATGTCCATCTTTATCCTTCCAAGTAAG  2602

Query  5476  AAG--ATCACTACTTTGGAGGGGGGATTGCGA--TTGGCCTATGCCTTGTAAATTGGTAT  5531
             |||  || |  ||| ||    ||  ||||  |  |||||| || || || | | ||| | 
Sbjct  2601  AAGGGATGA--ACTCTGTTCTGG--ATTGGTAGTTTGGCCAATACCCTGGAGAGTGGAAA  2546

Query  5532  TAGTAAAGCGCATCGGCCAACTGGAGGGCCAATGTTTAGCAGATATG-CACGAGACATCG  5590
             |||  |   |  | |||||  |||  ||||||| |||| |||| ||| ||| | | ||||
Sbjct  2545  TAGCCATCTGTTTTGGCCATGTGGTAGGCCAATATTTATCAGAAATGACACTA-ATATCG  2487

Query  5591  GCTCCAGTGTCCAGAAGTCCTTGAAAATCTTTTCCATTTATTTTGAGTAAC---AATACA  5647
             || || || || || |  ||  | |||   ||| |||| ||   | ||| |   | | | 
Sbjct  2486  GCCCCTGTATCTAGTACCCCGCGGAAAAAGTTTGCATTAAT---GCGTAGCTCGAGTTCT  2430

Query  5648  GGTCGATCCTGTTTTATTTTTTGAACCCAATATACATCAGAAGAGCCAAATCCTTGGTTC  5707
             || ||  |||   | |  ||||| ||||||||  | ||||| || || || ||||  |  
Sbjct  2429  GGCCGTGCCTCAGTAACATTTTGCACCCAATAGGCGTCAGAGGATCCGAAACCTTTATCT  2370

Query  5708  CCCCGCTCTTGATTTTGCCTGTTTTTTCCAATATTAAGACGA--GGCA--AAATGATCAG  5763
                || |||   | ||   ||||||| ||  |||   ||| |  || |  ||| ||  ||
Sbjct  2369  TGACGGTCTC--TGTTAATTGTTTTTCCCTGTAT---GACTAATGGAACTAAAAGA--AG  2317

Query  5764  TTGTGCAATACGGGTTCCAGCAGGAATGGCAGAAATATTAAGAGGAGAATGAGCCATAAT  5823
             ||| || || ||   ||| |||  |||  ||  ||| ||   |||||     || |  ||
Sbjct  2316  TTGAGCTATTCGCTGTCCCGCATTAATTACAATAATTTTGTTAGGAGCGGAGGCTAATAT  2257

Query  5824  TTTTATTTCTCCTGTAAAATCCTCATCAATAATCCCTGGAGAAACATGAATTTCCTTTAT  5883
             |||||| ||||||||| ||||    |||||||  || ||   || | | ||| |||||| 
Sbjct  2256  TTTTATCTCTCCTGTATAATCGGAGTCAATAACACCAGGGTGAATAAGTATTCCCTTTAA  2197

Query  5884  A-ACGGAGCTGCTTCTTTCTAACAGTAAACCCACCGATTTAGGTGGCAGGGGCCCAAAAA  5942
             | ||| | ||||| | | | |  ||||| || || |     || || |  |||||||| |
Sbjct  2196  AGACGCA-CTGCTGCGTCCCAGAAGTAATCCAACTGTCCCTGGAGGTAAAGGCCCAAACA  2138

Query  5943  CTCCAGTGGGCAAAACTTGTATTTCCATTTCAGGAGTTAATATGATGTCGGAGGTGGAAC  6002
             |||| ||||  | |  ||| | | |||| ||||| |||||||   | | |||||||| ||
Sbjct  2137  CTCCTGTGGCAAGAGTTTGAACTCCCATCTCAGGGGTTAATACTGTATAGGAGGTGGCAC  2078

Query  6003  ACAAGTCCAATCCTGCGCTGCCTGTGGTGGCCCTGAATAAGTCTGTGACATGCTTCCTAG  6062
             | | ||||||||| ||||||||| | ||||| |   | | |||||  |            
Sbjct  2077  AGAGGTCCAATCCCGCGCTGCCTCTTGTGGCTCGACAGAGGTCTGCAA------------  2030

Query  6063  CAGGGGTTCGTTCTTTTTCGGCTCCTGGGTCTGTTTCTGAACCTGCAGTG---CCCCATA  6119
                    | ||||||||                     ||||||||||||   |||||||
Sbjct  2029  -------TGGTTCTTTTG--------------------GAACCTGCAGTGTTGCCCCATA  1997

Query  6120  ACATTGCTGAGTCGGGGCCTGGGGCTGGCCCCTCACCCAGTTTCCC  6165
             |||||| |   |||||||| ||||||||||||||||||||||||||
Sbjct  1996  ACATTGTT---TCGGGGCCAGGGGCTGGCCCCTCACCCAGTTTCCC  1954


 Score = 99.6 bits (109),  Expect = 3e-18
 Identities = 257/380 (68%), Gaps = 29/380 (8%)
 Strand=Plus/Minus

Query  4461  CGCACCAATCGTTCTGGCAACCACCGAGGACTATCTGCATCCTGTGGAAAAACACAAACA  4520
             || ||||  | ||| || | ||| || ||    || ||||||||||||||||||||||||
Sbjct  5389  CGTACCAGCCTTTCCGGAATCCAGCGCGGCGCTTCGGCATCCTGTGGAAAAACACAAACA  5330

Query  4521  TGCCCTCGGCCCCATATGAGGACTGGGTCTGGGCCTTGCCAT-GATCCAGTAAGTGGATC  4579
             |||||||| |||||||| |  || |||||||| || | |||  |||   |||||||||||
Sbjct  5329  TGCCCTCGTCCCCATATTAATACAGGGTCTGGCCCATACCACAGATTG-GTAAGTGGATC  5271

Query  4580  CTTCTTTCTGACCAAAGCCTCAGGGACGGCAGAAGGAT-------GCCAGAAACGTTCAG  4632
             ||||  ||  ||  |||  |        |||  |||||        ||| ||||| |  |
Sbjct  5270  CTTCCATCGCAC--AAG--TGGTTTTTTGCATGAGGATCGTTCTCCCCAAAAACGCTGGG  5215

Query  4633  CTGCACTCTTAACATAGGCATCCAAAGTCaaaaaaaTTTTGAATAAAAAGA-CAAG---T  4688
             ||||    ||  | |  |  || |||||  |||||||||  || | ||||| || |   |
Sbjct  5214  CTGCTGAATTGCCTTCTGTGTCTAAAGT-TAAAAAATTTAAAACATAAAGAGCATGGTTT  5156

Query  4689  AA----TTATGGGGCGTTAGGGGATATA-ACTCC---CCCttttttattttttGTAAAAT  4740
             ||    ||||| |  || ||||| |||| | | |   ||| ||||| | ||||   || |
Sbjct  5155  AAGGCGTTATGTG--GTGAGGGGCTATACAGTTCATTCCCCTTTTTTTGTTTTAATAATT  5098

Query  4741  GACTTTTAATGTG-CCATGAGTACGTTCAACAATCCCTTGCCCCTGGGGATTGTAAGGAA  4799
             ||  ||||||  |   ||| |  ||||| ||||| ||||| ||||| ||||| |||||||
Sbjct  5097  GATGTTTAATTCGTTGATGGGCTCGTTCCACAATACCTTGTCCCTGTGGATTATAAGGAA  5038

Query  4800  TGCCAGTAACATGATTAATT  4819
             | || ||   ||||| ||||
Sbjct  5037  TTCCTGTTTTATGATGAATT  5018


 Score = 73.4 bits (80),  Expect = 1e-10
 Identities = 122/173 (71%), Gaps = 4/173 (2%)
 Strand=Plus/Minus

Query  6393  TACTTCATGAATGCTTTTTCCTTGTAAAGCGGCAGCCAGGGCCACTCCCTGTGAAAAGGA  6452
             |||||| |  ||||||||||||||||| || || ||||  || |  || ||     ||||
Sbjct  1729  TACTTCTTTTATGCTTTTTCCTTGTAATGCTGCTGCCATAGCAATGCCTTGCATGTAGGA  1670

Query  6453  GGGGCCGACATCGGCACAGGAACGGATAAAATCAGAGATA-GTGCCTTTTTTC-TTAATG  6510
             ||| || | ||| |||||    || ||||||||||| | |  | |||||||||  |||  
Sbjct  1669  GGGTCCAATATCAGCACAAATGCGAATAAAATCAGATAGATCTCCCTTTTTTCGATAA--  1612

Query  6511  GGCCTAATAATCGCTTGGCAGGCAGAATTTGCATTTTTATAAGCAAGCTGTTT  6563
             || || | |   ||||| || ||||| || || |||| | |||| |  |||||
Sbjct  1611  GGTCTCAAAGCAGCTTGACAAGCAGAGTTAGCGTTTTCAAAAGCTAATTGTTT  1559


 Score = 59.9 bits (65),  Expect = 3e-06
 Identities = 122/179 (68%), Gaps = 2/179 (1%)
 Strand=Plus/Minus

Query  7852  CAGTCTCTTATCAAAGTCCATAACCCGAATGTTTTTATAGGGACCCGCTGAGGTCCTTGG  7911
             ||||| |  ||||| ||||| ||    ||||| |  | |||||||   | ||| || || 
Sbjct  525   CAGTCACGAATCAATGTCCAAAAAGATAATGTCTCGACAGGGACCTTTTCAGGGCCGTGT  466

Query  7912  GCAATATAATA-GTCCTGTAATTGTTCTCCAACCTTTTTTCCAGTTTCCAAGCTGACGGT  7970
                 ||||||  |||| | | ||| ||||| ||||| || |  || |||||  | || ||
Sbjct  465   AAGGTATAATGCGTCC-GAATTTGCTCTCCCACCTTCTTCCATGTCTCCAAATTCACTGT  407

Query  7971  ACCTTTATTTGGAAACTTAGGGCAAACTTCCTTTACAAATTTTAAAAATTTATCTAATT  8029
              ||||   | ||||||  ||||||||||||||  | ||||   | ||| |||  |||||
Sbjct  406   GCCTTCCCTAGGAAACCAAGGGCAAACTTCCTCAATAAATGAAAGAAAATTAATTAATT  348


 Score = 47.3 bits (51),  Expect = 0.018
 Identities = 51/68 (75%), Gaps = 0/68 (0%)
 Strand=Plus/Minus

Query  3913  GAATTTCATCATGAAGCCGAAACATATCTAAAGACACATTAGCATCATGCCAAATTCCTT  3972
             ||||||||| ||| ||  | || | |||||| || | ||||| ||    |||||||||||
Sbjct  6886  GAATTTCATTATGTAGTTGTAAAAGATCTAACGATAGATTAGTATTGAACCAAATTCCTT  6827

Query  3973  GAAGATGT  3980
             | | ||||
Sbjct  6826  GCAAATGT  6819


 Score = 42.8 bits (46),  Expect = 0.22
 Identities = 31/35 (89%), Gaps = 1/35 (3%)
 Strand=Plus/Minus

Query  8366  GCCCCACGTTGGGCGCCAATTGCGGCCGACCAGCA  8400
             ||||||||||||||||||  ||| | |||||||||
Sbjct  144   GCCCCACGTTGGGCGCCACCTGCCG-CGACCAGCA  111


>NC_001550.1 Mason-Pfizer monkey virus, complete genome
Length=8557

 Score = 157 bits (173),  Expect = 1e-35
 Identities = 283/412 (69%), Gaps = 39/412 (9%)
 Strand=Plus/Minus

Query  5816  GCCATAATTTTTATTTCTCCTGTAAAATCCTCATCAATAATCCCTGGAGAAACATGAATT  5875
             ||||||||||| |||||||| ||| | || | |||||| |  |||||| |||| || |  
Sbjct  2405  GCCATAATTTTAATTTCTCCGGTATAGTCATTATCAATTACTCCTGGATAAACTTGTAGA  2346

Query  5876  TCCTTTATAACGGAGCTGCTTCTTTCTAACAGTAAACCCACCGATTTAGGTGGCAGGGGC  5935
              |||| |||     ||| ||||   |||  | ||| || |  |  || || ||||| || 
Sbjct  2345  CCCTTCATAGTAATGCTACTTCGGCCTAGGATTAATCCAAAAGTGTTGGGAGGCAGTGGT  2286

Query  5936  CCAAAAACTCCAGTGGGCAAAACTTGTATTTCCATTTCAGGAGTTAATATGATGTCGGAG  5995
             ||| | | |||||||   ||  ||||     |||||||||| |||||||   ||| ||||
Sbjct  2285  CCATATATTCCAGTGCTTAACGCTTGGGGCCCCATTTCAGGCGTTAATACTGTGTGGGAG  2226

Query  5996  GTGGAACACAAGTCCAATCCTGCGCTGCCTGTGGTGGCCCTGAATAAGTCTGTGACATGC  6055
             |||||||| | |||||||||||| || |||| |||||| |||  |||| || ||| ||  
Sbjct  2225  GTGGAACAGAGGTCCAATCCTGCACTTCCTGGGGTGGCTCTG-GTAAG-CTTTGAAAT--  2170

Query  6056  TTCCTAGCAGGGGTTCGTTCTTTTTCGGCTCCTGGGTCTGTTTCTGAACCTGCAGTGCCC  6115
                       ||||| ||| || || |    ||||  |        || ||| | |||||
Sbjct  2169  ----------GGGTT-GTTTTTGTTGG----CTGGAAC-------AAAGCTG-ACTGCCC  2133

Query  6116  CATAACATTGCTGAGTCGGGGCCTGGGGCTGGCCCCTCACCCAGTTTCCCT---------  6166
             |||||  ||| |   |||||||||||||||||||||||  || ||||||||         
Sbjct  2132  CATAAGCTTGTT---TCGGGGCCTGGGGCTGGCCCCTCCACCCGTTTCCCTGATGGGGTG  2076

Query  6167  GTAAGGGTTTGCCGTCTTTGTCAGTTTTGGATTTACATTTATTAGCCCAATG  6218
             |||  || || || |  || |||||||||||||| |||| ||| ||||||||
Sbjct  2075  GTATTGGGTTTCCTTGATTATCAGTTTTGGATTTGCATTCATTGGCCCAATG  2024


 Score = 54.5 bits (59),  Expect = 1e-04
 Identities = 79/107 (74%), Gaps = 10/107 (9%)
 Strand=Plus/Minus

Query  8337  GTGTTCCTCACTGAATCCCC-CGTGTTCAGGCCCCACGTTGGGCGCCAATTGCGGCCGAC  8395
             || ||||||||  ||| ||| ||| | ||| |||||||||||||||||| ||   |||||
Sbjct  169   GTCTTCCTCACGAAATTCCCTCGTATCCAG-CCCCACGTTGGGCGCCAACTG-TCCCGAC  112

Query  8396  CAGCAGCCACGAATCAAC--GCGGATCCTGAAAGGGGGAGTGGGAAT  8440
             | ||      | ||||||    ||| |||| | | ||||||||||||
Sbjct  111   CCGC-----GGGATCAACAGTAGGAACCTGGAGGAGGGAGTGGGAAT  70


 Score = 45.5 bits (49),  Expect = 0.063
 Identities = 61/83 (73%), Gaps = 8/83 (10%)
 Strand=Plus/Minus

Query  8360  GTTCAGGCCCCACGTTGGGCGCCAATTGCGGCCGACCAGCAGCCACGAATCAAC--GCGG  8417
             ||||  ||||||||||||||||||| ||   |||||| ||      | ||||||    ||
Sbjct  8313  GTTCGTGCCCCACGTTGGGCGCCAACTG-TCCCGACCCGC-----GGGATCAACAGTAGG  8260

Query  8418  ATCCTGAAAGGGGGAGTGGGAAT  8440
             | |||| | | ||||||||||||
Sbjct  8259  AACCTGGAGGAGGGAGTGGGAAT  8237


>AF033815.1 Mason-Pfizer monkey virus, complete genome
Length=8557

 Score = 157 bits (173),  Expect = 1e-35
 Identities = 283/412 (69%), Gaps = 39/412 (9%)
 Strand=Plus/Minus

Query  5816  GCCATAATTTTTATTTCTCCTGTAAAATCCTCATCAATAATCCCTGGAGAAACATGAATT  5875
             ||||||||||| |||||||| ||| | || | |||||| |  |||||| |||| || |  
Sbjct  2405  GCCATAATTTTAATTTCTCCGGTATAGTCATTATCAATTACTCCTGGATAAACTTGTAGA  2346

Query  5876  TCCTTTATAACGGAGCTGCTTCTTTCTAACAGTAAACCCACCGATTTAGGTGGCAGGGGC  5935
              |||| |||     ||| ||||   |||  | ||| || |  |  || || ||||| || 
Sbjct  2345  CCCTTCATAGTAATGCTACTTCGGCCTAGGATTAATCCAAAAGTGTTGGGAGGCAGTGGT  2286

Query  5936  CCAAAAACTCCAGTGGGCAAAACTTGTATTTCCATTTCAGGAGTTAATATGATGTCGGAG  5995
             ||| | | |||||||   ||  ||||     |||||||||| |||||||   ||| ||||
Sbjct  2285  CCATATATTCCAGTGCTTAACGCTTGGGGCCCCATTTCAGGCGTTAATACTGTGTGGGAG  2226

Query  5996  GTGGAACACAAGTCCAATCCTGCGCTGCCTGTGGTGGCCCTGAATAAGTCTGTGACATGC  6055
             |||||||| | |||||||||||| || |||| |||||| |||  |||| || ||| ||  
Sbjct  2225  GTGGAACAGAGGTCCAATCCTGCACTTCCTGGGGTGGCTCTG-GTAAG-CTTTGAAAT--  2170

Query  6056  TTCCTAGCAGGGGTTCGTTCTTTTTCGGCTCCTGGGTCTGTTTCTGAACCTGCAGTGCCC  6115
                       ||||| ||| || || |    ||||  |        || ||| | |||||
Sbjct  2169  ----------GGGTT-GTTTTTGTTGG----CTGGAAC-------AAAGCTG-ACTGCCC  2133

Query  6116  CATAACATTGCTGAGTCGGGGCCTGGGGCTGGCCCCTCACCCAGTTTCCCT---------  6166
             |||||  ||| |   |||||||||||||||||||||||  || ||||||||         
Sbjct  2132  CATAAGCTTGTT---TCGGGGCCTGGGGCTGGCCCCTCCACCCGTTTCCCTGATGGGGTG  2076

Query  6167  GTAAGGGTTTGCCGTCTTTGTCAGTTTTGGATTTACATTTATTAGCCCAATG  6218
             |||  || || || |  || |||||||||||||| |||| ||| ||||||||
Sbjct  2075  GTATTGGGTTTCCTTGATTATCAGTTTTGGATTTGCATTCATTGGCCCAATG  2024


 Score = 54.5 bits (59),  Expect = 1e-04
 Identities = 79/107 (74%), Gaps = 10/107 (9%)
 Strand=Plus/Minus

Query  8337  GTGTTCCTCACTGAATCCCC-CGTGTTCAGGCCCCACGTTGGGCGCCAATTGCGGCCGAC  8395
             || ||||||||  ||| ||| ||| | ||| |||||||||||||||||| ||   |||||
Sbjct  169   GTCTTCCTCACGAAATTCCCTCGTATCCAG-CCCCACGTTGGGCGCCAACTG-TCCCGAC  112

Query  8396  CAGCAGCCACGAATCAAC--GCGGATCCTGAAAGGGGGAGTGGGAAT  8440
             | ||      | ||||||    ||| |||| | | ||||||||||||
Sbjct  111   CCGC-----GGGATCAACAGTAGGAACCTGGAGGAGGGAGTGGGAAT  70


 Score = 45.5 bits (49),  Expect = 0.063
 Identities = 61/83 (73%), Gaps = 8/83 (10%)
 Strand=Plus/Minus

Query  8360  GTTCAGGCCCCACGTTGGGCGCCAATTGCGGCCGACCAGCAGCCACGAATCAAC--GCGG  8417
             ||||  ||||||||||||||||||| ||   |||||| ||      | ||||||    ||
Sbjct  8313  GTTCGTGCCCCACGTTGGGCGCCAACTG-TCCCGACCCGC-----GGGATCAACAGTAGG  8260

Query  8418  ATCCTGAAAGGGGGAGTGGGAAT  8440
             | |||| | | ||||||||||||
Sbjct  8259  AACCTGGAGGAGGGAGTGGGAAT  8237


>NC_004994.2 Enzootic nasal tumour virus of goats, complete genome
Length=7448

 Score = 144 bits (159),  Expect = 9e-32
 Identities = 810/1288 (63%), Gaps = 106/1288 (8%)
 Strand=Plus/Minus

Query  4897  GCAGAAGG-GTGTGGTAACCCTGGCTGGAGGGCACCCATAACTTTCATAGTTTTATTTAC  4955
             ||||| || ||| |||||||| || || ||||| ||||||    |||| ||||  |||||
Sbjct  3147  GCAGAGGGAGTG-GGTAACCCAGGTTGCAGGGCTCCCATATGCATCATGGTTTCGTTTAC  3089

Query  4956  TTTTTTCAAGTCCTGTAACAATCTCTATTTTCCTGAtttttttttttttttttttttttt  5015
              ||    |  || ||||  |||||| |||| ||||| || ||||||              
Sbjct  3088  CTTACGAAGATCTTGTAGTAATCTCCATTTCCCTGACTTCTTTTTT--------------  3043

Query  5016  ttGATTACAAAAATAGGTGAATTTCAGGGTGAATTAGATTGAATCACATGGCCTTTTTTA  5075
                || |||||||| || || || || |  ||  ||||  |    | ||| ||     | 
Sbjct  3042  ---ATCACAAAAATCGGGGAGTTCCAAGCAGAGGTAGAGGGCTCAATATGTCCAAGCCTC  2986

Query  5076  AGCTGCTCCTGTACAAGCGCTTGAGCGGCTAATATTTTTTCTTGAGTTAGGGGCCATTGA  5135
             ||||| ||||| || |||  ||| |||||  | | |||||| || ||||||||||| |||
Sbjct  2985  AGCTGTTCCTGCACCAGCTGTTGTGCGGCAGAGAGTTTTTCCTGTGTTAGGGGCCACTGA  2926

Query  5136  TCTATCCACACAGGCGTATCAGATTTTTAAATTATAGCCTCTGC-TGTCCTTTGGTGGAG  5194
             || | ||| || |||    |||||||  ||   || |  || || |||      ||    
Sbjct  2925  TCGACCCATACCGGCTCCCCAGATTTCCAATCAATGGGGTCGGCATGT------GTC---  2875

Query  5195  TACAGGTAAATCTATGACCCCCGGGGAAAATACCCCAGACCTGTTCTCTGTAAGTTAGGA  5254
              |||||  ||||   |  |||  ||||||| |||||| |||| |||  | |   ||||| 
Sbjct  2874  -ACAGGAGAATCAGAGGTCCCTAGGGAAAACACCCCAAACCTCTTCGTTCTTGATTAGGT  2816

Query  5255  TTAGTTGAAAT--AGGCTCTCGGCGC--CCTTGTCCCACCGAGCCTAAGCCCTGACCAGG  5310
             ||     ||||  |||  |  | ||   |||||   |      ||||||||||||   | 
Sbjct  2815  TTT----AAATCAAGGGGCAAGACGATACCTTGATGCTGTTTACCTAAGCCCTGATTTGA  2760

Query  5311  GAGAAAGCCTTGATCAAACATCTGTTGAGTTACTT---GTGAACTAGGACTGTAAAGATA  5367
              || || |||||||| |||||    |  |||||     |||||   ||| | || | |||
Sbjct  2759  AAGTAACCCTTGATCTAACATTAAATCTGTTACGGTGGGTGAA---GGATTATATAAATA  2703

Query  5368  AACTCCCATTTTACTCATAACATCTCTTCCCCATAAATTAACTGGGAGACCAGGGATAAT  5427
              || ||||||||||| |  | ||| | |||||||| |||||||||||||   || | |||
Sbjct  2702  GACACCCATTTTACTTAAGATATCGCGTCCCCATAGATTAACTGGGAGATGGGGCAAAAT  2643

Query  5428  ATATGGCTGAAACGTCCCCTGATGACCCTCCGGATCTTGCCAAGACAAAAGATCACTACT  5487
             ||| |||| |||   ||||  ||| || ||   ||||  |||||  | |||   || |  
Sbjct  2642  ATAAGGCTTAAATTGCCCCGTATGGCCATCTTTATCTGTCCAAGTAAGAAGGG-ACGAGC  2584

Query  5488  TTGGAGGGGGGATTGC-GATTGGCCTATGCCTTGTAAATTGGTATTAGTAAAGCGCATCG  5546
             || ||   ||  | |  | |||||| ||||| || | | | |   | |  |   || | |
Sbjct  2583  TTTGATCCGGATTAGTAGTTTGGCCAATGCCCTGAAGAGTAGAGATTGCTATCTGCTTAG  2524

Query  5547  GCCAACTGGAGGGCCAATGTTTAGCAGATATG-CACGAGACATCGGCTCCAGTGTCCAGA  5605
             ||||  | |  |||||||  ||  |||| ||  |||  || ||| || || || || || 
Sbjct  2523  GCCATGTAGTAGGCCAATACTTTTCAGAAATAACACT-GATATCAGCCCCCGTATCAAGT  2465

Query  5606  AGTCCTTGAAAATCTTTTCCATTTATTTTGAGTAA--CAA-TACAGGTCGATCCTGTTTT  5662
             | |||  |||||   || ||||  ||   | ||||  ||| | | |||||  |||   | 
Sbjct  2464  ACTCCACGAAAAAGCTTGCCATCAAT---GCGTAATTCAAGTTCTGGTCGTGCCTCAGTA  2408

Query  5663  ATTTTTTGAACCCAATATACATCAGAAGAGCCAAATCCTTGGTTCCCCCGCTCTTGATTT  5722
             |  ||||| ||||||||  | || || || || || ||||  |     || |||  ||| 
Sbjct  2407  ACATTTTGTACCCAATAAGCGTCGGATGATCCGAAACCTTTATCTTGACGGTCTCTATTA  2348

Query  5723  TGCCTGTTTTTTCCAATATTAAGACGAGG-CAAAATGATCAGTTGTGCAATACGGGTTCC  5781
                 ||||||| |   ||| |  |   || | ||| |   ||||| || |||||   |||
Sbjct  2347  AT--TGTTTTTCCTTGTATAACTAATGGGACTAAAAGG--AGTTGAGCTATACGTTGTCC  2292

Query  5782  AGCAGGAATGGCAGAAATATTAAGAGGAGAATGAGCCATAATTTTTATTTCTCCTGTAAA  5841
              |||   ||  ||  ||| ||   |||||     || |  |||||||| ||||||||| |
Sbjct  2291  TGCATTGATSACAATAATTTTGTTAGGAGCGGAGGCTAATATTTTTATCTCTCCTGTATA  2232

Query  5842  ATCCTCATCAATAATCCCTGGAGAAACATGAATTTCCTTTATA-ACGGAGCTGCTTCTTT  5900
             |||   |||||| |  || |||  || | | ||| | |||| | ||| | || || |   
Sbjct  2231  ATCAGAATCAATCACACCAGGATGAATAAGTATTCCTTTTAAAGACGCA-CTACTGCGCC  2173

Query  5901  CTAACAGTAAACCCACCGATTTAGGTGGCAGGGGCCCAAAAACTCCAGTGGGCAAAACTT  5960
             | || || || ||  | |     || || |  |||||||| ||||| ||||  |    ||
Sbjct  2172  CCAAGAGCAATCCAGCTGTCCCTGGAGGTAAAGGCCCAAACACTCCTGTGGCAAGGGTTT  2113

Query  5961  GTATTTCCATTTCAGGAGTTAATATGATGTCGGAGGTGGAACACAAGTCCAATCCTGCGC  6020
             | |   |||| || ||||||||||   | | |||||||| ||| | ||||||||||||||
Sbjct  2112  GAACCCCCATCTCGGGAGTTAATACTGTATAGGAGGTGGCACAGAGGTCCAATCCTGCGC  2053

Query  6021  TGCCTGTGGTGGCCCTGAATAAGTCTGTGACATGCTTCCTAGCAGGGGTTCGTTCTTTTT  6080
             ||||| | ||||| |   | | ||||               |||  |||||         
Sbjct  2052  TGCCTCTTGTGGCTCGACAGAGGTCT---------------GCAATGGTTC---------  2017

Query  6081  CGGCTCCTGGGTCTGTTTCTGAACCTGCAG---TGCCCCATAACATTGCTGAGTCGGGGC  6137
                            |||  ||||||||||   ||||||||||||||| |   |||||||
Sbjct  2016  ---------------TTTTGGAACCTGCAGYGTTGCCCCATAACATTGTT---TCGGGGC  1975

Query  6138  CTGGGGCTGGCCCCTCACCCAGTTTCCC  6165
             | ||||||||||||||||||||||||||
Sbjct  1974  CAGGGGCTGGCCCCTCACCCAGTTTCCC  1947


 Score = 102 bits (112),  Expect = 3e-19
 Identities = 256/382 (67%), Gaps = 33/382 (9%)
 Strand=Plus/Minus

Query  4461  CGCACCAATCGTTCTGGCAACCACCGAGGACTATCTGCATCCTGTGGAAAAACACAAACA  4520
             || ||||  | ||| || | ||| || ||    || ||||||||||||||||||||||||
Sbjct  5382  CGTACCAGCCTTTCCGGTATCCAACGCGGTGCTTCGGCATCCTGTGGAAAAACACAAACA  5323

Query  4521  TGCCCTCGGCCCCATATGAGGACTGGGTCTGGGCCTTGCCAT-GATCCAGTAAGTGGATC  4579
             |||||||| |||||||| |  || |||||||| || | |||  |||   |||||||||||
Sbjct  5322  TGCCCTCGTCCCCATATCAATACAGGGTCTGGTCCATACCACAGATTG-GTAAGTGGATC  5264

Query  4580  CTTCTTTCTGACCAAAGCCTCAGGGACGGCAGAAGGAT-------GCCAGAAACGTTCAG  4632
             ||||  ||  ||  |||  |         ||  |||||        ||| ||||| |  |
Sbjct  5263  CTTCCATCGTAC--AAG--TGGTTTTTTACATGAGGATCGTTCTCCCCAAAAACGCTGGG  5208

Query  4633  CTGCACTCTTAACATAGGCATCCAAAGTCaaaaaaaTTTTGAATAAAAAGA--------C  4684
             | ||    ||| | |  ||||| |||||  |||||||||  || | |||||        |
Sbjct  5207  CGGCTGAATTACCTTCCGCATCTAAAGT-TAAAAAATTTAAAACATAAAGAGCATGGTTC  5149

Query  4685  AAGTAATTATGGGGCGTTAGGGGATATA------ACTCCCCCttttttattttttGTAAA  4738
             |||  |||||| |  || | ||| ||||      |||||||  ||||| | ||||  || 
Sbjct  5148  AAGGCATTATGTG--GTGAAGGGCTATACAAATCACTCCCC--TTTTTCTGTTTTAAAAG  5093

Query  4739  ATGACTTTTAATGTG-CCATGAGTACGTTCAACAATCCCTTGCCCCTGGGGATTGTAAGG  4797
              |||  |||||   |   |||||  ||||| ||||||||||| ||||| || || || ||
Sbjct  5092  TTGATGTTTAAGACGTTGATGAGCTCGTTCTACAATCCCTTGTCCCTGTGGGTTATAGGG  5033

Query  4798  AATGCCAGTAACATGATTAATT  4819
             ||| || ||   ||||| ||||
Sbjct  5032  AATTCCTGTTTTATGATGAATT  5011


 Score = 74.3 bits (81),  Expect = 1e-10
 Identities = 130/189 (69%), Gaps = 3/189 (2%)
 Strand=Plus/Minus

Query  6378  GGCCTGTTGCTGCAT---TACTTCATGAATGCTTTTTCCTTGTAAAGCGGCAGCCAGGGC  6434
             |||||||||||| |    ||| || |  || || ||||||||||| || || ||||  ||
Sbjct  1740  GGCCTGTTGCTGGAAAAGTACCTCCTTTATACTCTTTCCTTGTAATGCTGCTGCCATAGC  1681

Query  6435  CACTCCCTGTGAAAAGGAGGGGCCGACATCGGCACAGGAACGGATAAAATCAGAGATAGT  6494
              |  || ||     ||||||| |||| ||||||||||  ||| |||||||| || | |  
Sbjct  1680  AATGCCTTGCATGTAGGAGGGCCCGATATCGGCACAGATACGAATAAAATCGGACAAATC  1621

Query  6495  GCCTTTTTTCTTAATGGGCCTAATAATCGCTTGGCAGGCAGAATTTGCATTTTTATAAGC  6554
              || |||||   |   || || |     ||||| |||||||| || ||||||| | | ||
Sbjct  1620  CCCCTTTTTACGATAAGGTCTTAAGGCAGCTTGACAGGCAGAGTTGGCATTTTCAAATGC  1561

Query  6555  AAGCTGTTT  6563
              | ||| ||
Sbjct  1560  CAACTGCTT  1552


 Score = 49.1 bits (53),  Expect = 0.005
 Identities = 37/44 (84%), Gaps = 0/44 (0%)
 Strand=Plus/Minus

Query  6618  AAGGCGAGACACAAAATCTTGAAAAGATTCATCAGCTCCCTGTC  6661
             ||| || | ||||||||||||| ||| |||||||| ||| ||||
Sbjct  1497  AAGTCGTGCCACAAAATCTTGATAAGGTTCATCAGGTCCTTGTC  1454


 Score = 42.8 bits (46),  Expect = 0.22
 Identities = 31/35 (89%), Gaps = 1/35 (3%)
 Strand=Plus/Minus

Query  8366  GCCCCACGTTGGGCGCCAATTGCGGCCGACCAGCA  8400
             ||||||||||||||||||  ||| | |||||||||
Sbjct  144   GCCCCACGTTGGGCGCCACCTGCCG-CGACCAGCA  111


 Score = 42.8 bits (46),  Expect = 0.22
 Identities = 35/43 (81%), Gaps = 0/43 (0%)
 Strand=Plus/Minus

Query  3938  ATCTAAAGACACATTAGCATCATGCCAAATTCCTTGAAGATGT  3980
             ||||||||| | ||||| || |  |||||||||||| | ||||
Sbjct  6854  ATCTAAAGAAATATTAGTATTAAACCAAATTCCTTGTAAATGT  6812


>AY197548.2 Enzootic nasal tumour virus of goats, complete genome
Length=7448

 Score = 144 bits (159),  Expect = 9e-32
 Identities = 810/1288 (63%), Gaps = 106/1288 (8%)
 Strand=Plus/Minus

Query  4897  GCAGAAGG-GTGTGGTAACCCTGGCTGGAGGGCACCCATAACTTTCATAGTTTTATTTAC  4955
             ||||| || ||| |||||||| || || ||||| ||||||    |||| ||||  |||||
Sbjct  3147  GCAGAGGGAGTG-GGTAACCCAGGTTGCAGGGCTCCCATATGCATCATGGTTTCGTTTAC  3089

Query  4956  TTTTTTCAAGTCCTGTAACAATCTCTATTTTCCTGAtttttttttttttttttttttttt  5015
              ||    |  || ||||  |||||| |||| ||||| || ||||||              
Sbjct  3088  CTTACGAAGATCTTGTAGTAATCTCCATTTCCCTGACTTCTTTTTT--------------  3043

Query  5016  ttGATTACAAAAATAGGTGAATTTCAGGGTGAATTAGATTGAATCACATGGCCTTTTTTA  5075
                || |||||||| || || || || |  ||  ||||  |    | ||| ||     | 
Sbjct  3042  ---ATCACAAAAATCGGGGAGTTCCAAGCAGAGGTAGAGGGCTCAATATGTCCAAGCCTC  2986

Query  5076  AGCTGCTCCTGTACAAGCGCTTGAGCGGCTAATATTTTTTCTTGAGTTAGGGGCCATTGA  5135
             ||||| ||||| || |||  ||| |||||  | | |||||| || ||||||||||| |||
Sbjct  2985  AGCTGTTCCTGCACCAGCTGTTGTGCGGCAGAGAGTTTTTCCTGTGTTAGGGGCCACTGA  2926

Query  5136  TCTATCCACACAGGCGTATCAGATTTTTAAATTATAGCCTCTGC-TGTCCTTTGGTGGAG  5194
             || | ||| || |||    |||||||  ||   || |  || || |||      ||    
Sbjct  2925  TCGACCCATACCGGCTCCCCAGATTTCCAATCAATGGGGTCGGCATGT------GTC---  2875

Query  5195  TACAGGTAAATCTATGACCCCCGGGGAAAATACCCCAGACCTGTTCTCTGTAAGTTAGGA  5254
              |||||  ||||   |  |||  ||||||| |||||| |||| |||  | |   ||||| 
Sbjct  2874  -ACAGGAGAATCAGAGGTCCCTAGGGAAAACACCCCAAACCTCTTCGTTCTTGATTAGGT  2816

Query  5255  TTAGTTGAAAT--AGGCTCTCGGCGC--CCTTGTCCCACCGAGCCTAAGCCCTGACCAGG  5310
             ||     ||||  |||  |  | ||   |||||   |      ||||||||||||   | 
Sbjct  2815  TTT----AAATCAAGGGGCAAGACGATACCTTGATGCTGTTTACCTAAGCCCTGATTTGA  2760

Query  5311  GAGAAAGCCTTGATCAAACATCTGTTGAGTTACTT---GTGAACTAGGACTGTAAAGATA  5367
              || || |||||||| |||||    |  |||||     |||||   ||| | || | |||
Sbjct  2759  AAGTAACCCTTGATCTAACATTAAATCTGTTACGGTGGGTGAA---GGATTATATAAATA  2703

Query  5368  AACTCCCATTTTACTCATAACATCTCTTCCCCATAAATTAACTGGGAGACCAGGGATAAT  5427
              || ||||||||||| |  | ||| | |||||||| |||||||||||||   || | |||
Sbjct  2702  GACACCCATTTTACTTAAGATATCGCGTCCCCATAGATTAACTGGGAGATGGGGCAAAAT  2643

Query  5428  ATATGGCTGAAACGTCCCCTGATGACCCTCCGGATCTTGCCAAGACAAAAGATCACTACT  5487
             ||| |||| |||   ||||  ||| || ||   ||||  |||||  | |||   || |  
Sbjct  2642  ATAAGGCTTAAATTGCCCCGTATGGCCATCTTTATCTGTCCAAGTAAGAAGGG-ACGAGC  2584

Query  5488  TTGGAGGGGGGATTGC-GATTGGCCTATGCCTTGTAAATTGGTATTAGTAAAGCGCATCG  5546
             || ||   ||  | |  | |||||| ||||| || | | | |   | |  |   || | |
Sbjct  2583  TTTGATCCGGATTAGTAGTTTGGCCAATGCCCTGAAGAGTAGAGATTGCTATCTGCTTAG  2524

Query  5547  GCCAACTGGAGGGCCAATGTTTAGCAGATATG-CACGAGACATCGGCTCCAGTGTCCAGA  5605
             ||||  | |  |||||||  ||  |||| ||  |||  || ||| || || || || || 
Sbjct  2523  GCCATGTAGTAGGCCAATACTTTTCAGAAATAACACT-GATATCAGCCCCCGTATCAAGT  2465

Query  5606  AGTCCTTGAAAATCTTTTCCATTTATTTTGAGTAA--CAA-TACAGGTCGATCCTGTTTT  5662
             | |||  |||||   || ||||  ||   | ||||  ||| | | |||||  |||   | 
Sbjct  2464  ACTCCACGAAAAAGCTTGCCATCAAT---GCGTAATTCAAGTTCTGGTCGTGCCTCAGTA  2408

Query  5663  ATTTTTTGAACCCAATATACATCAGAAGAGCCAAATCCTTGGTTCCCCCGCTCTTGATTT  5722
             |  ||||| ||||||||  | || || || || || ||||  |     || |||  ||| 
Sbjct  2407  ACATTTTGTACCCAATAAGCGTCGGATGATCCGAAACCTTTATCTTGACGGTCTCTATTA  2348

Query  5723  TGCCTGTTTTTTCCAATATTAAGACGAGG-CAAAATGATCAGTTGTGCAATACGGGTTCC  5781
                 ||||||| |   ||| |  |   || | ||| |   ||||| || |||||   |||
Sbjct  2347  AT--TGTTTTTCCTTGTATAACTAATGGGACTAAAAGG--AGTTGAGCTATACGTTGTCC  2292

Query  5782  AGCAGGAATGGCAGAAATATTAAGAGGAGAATGAGCCATAATTTTTATTTCTCCTGTAAA  5841
              |||   ||  ||  ||| ||   |||||     || |  |||||||| ||||||||| |
Sbjct  2291  TGCATTGATSACAATAATTTTGTTAGGAGCGGAGGCTAATATTTTTATCTCTCCTGTATA  2232

Query  5842  ATCCTCATCAATAATCCCTGGAGAAACATGAATTTCCTTTATA-ACGGAGCTGCTTCTTT  5900
             |||   |||||| |  || |||  || | | ||| | |||| | ||| | || || |   
Sbjct  2231  ATCAGAATCAATCACACCAGGATGAATAAGTATTCCTTTTAAAGACGCA-CTACTGCGCC  2173

Query  5901  CTAACAGTAAACCCACCGATTTAGGTGGCAGGGGCCCAAAAACTCCAGTGGGCAAAACTT  5960
             | || || || ||  | |     || || |  |||||||| ||||| ||||  |    ||
Sbjct  2172  CCAAGAGCAATCCAGCTGTCCCTGGAGGTAAAGGCCCAAACACTCCTGTGGCAAGGGTTT  2113

Query  5961  GTATTTCCATTTCAGGAGTTAATATGATGTCGGAGGTGGAACACAAGTCCAATCCTGCGC  6020
             | |   |||| || ||||||||||   | | |||||||| ||| | ||||||||||||||
Sbjct  2112  GAACCCCCATCTCGGGAGTTAATACTGTATAGGAGGTGGCACAGAGGTCCAATCCTGCGC  2053

Query  6021  TGCCTGTGGTGGCCCTGAATAAGTCTGTGACATGCTTCCTAGCAGGGGTTCGTTCTTTTT  6080
             ||||| | ||||| |   | | ||||               |||  |||||         
Sbjct  2052  TGCCTCTTGTGGCTCGACAGAGGTCT---------------GCAATGGTTC---------  2017

Query  6081  CGGCTCCTGGGTCTGTTTCTGAACCTGCAG---TGCCCCATAACATTGCTGAGTCGGGGC  6137
                            |||  ||||||||||   ||||||||||||||| |   |||||||
Sbjct  2016  ---------------TTTTGGAACCTGCAGYGTTGCCCCATAACATTGTT---TCGGGGC  1975

Query  6138  CTGGGGCTGGCCCCTCACCCAGTTTCCC  6165
             | ||||||||||||||||||||||||||
Sbjct  1974  CAGGGGCTGGCCCCTCACCCAGTTTCCC  1947


 Score = 102 bits (112),  Expect = 3e-19
 Identities = 256/382 (67%), Gaps = 33/382 (9%)
 Strand=Plus/Minus

Query  4461  CGCACCAATCGTTCTGGCAACCACCGAGGACTATCTGCATCCTGTGGAAAAACACAAACA  4520
             || ||||  | ||| || | ||| || ||    || ||||||||||||||||||||||||
Sbjct  5382  CGTACCAGCCTTTCCGGTATCCAACGCGGTGCTTCGGCATCCTGTGGAAAAACACAAACA  5323

Query  4521  TGCCCTCGGCCCCATATGAGGACTGGGTCTGGGCCTTGCCAT-GATCCAGTAAGTGGATC  4579
             |||||||| |||||||| |  || |||||||| || | |||  |||   |||||||||||
Sbjct  5322  TGCCCTCGTCCCCATATCAATACAGGGTCTGGTCCATACCACAGATTG-GTAAGTGGATC  5264

Query  4580  CTTCTTTCTGACCAAAGCCTCAGGGACGGCAGAAGGAT-------GCCAGAAACGTTCAG  4632
             ||||  ||  ||  |||  |         ||  |||||        ||| ||||| |  |
Sbjct  5263  CTTCCATCGTAC--AAG--TGGTTTTTTACATGAGGATCGTTCTCCCCAAAAACGCTGGG  5208

Query  4633  CTGCACTCTTAACATAGGCATCCAAAGTCaaaaaaaTTTTGAATAAAAAGA--------C  4684
             | ||    ||| | |  ||||| |||||  |||||||||  || | |||||        |
Sbjct  5207  CGGCTGAATTACCTTCCGCATCTAAAGT-TAAAAAATTTAAAACATAAAGAGCATGGTTC  5149

Query  4685  AAGTAATTATGGGGCGTTAGGGGATATA------ACTCCCCCttttttattttttGTAAA  4738
             |||  |||||| |  || | ||| ||||      |||||||  ||||| | ||||  || 
Sbjct  5148  AAGGCATTATGTG--GTGAAGGGCTATACAAATCACTCCCC--TTTTTCTGTTTTAAAAG  5093

Query  4739  ATGACTTTTAATGTG-CCATGAGTACGTTCAACAATCCCTTGCCCCTGGGGATTGTAAGG  4797
              |||  |||||   |   |||||  ||||| ||||||||||| ||||| || || || ||
Sbjct  5092  TTGATGTTTAAGACGTTGATGAGCTCGTTCTACAATCCCTTGTCCCTGTGGGTTATAGGG  5033

Query  4798  AATGCCAGTAACATGATTAATT  4819
             ||| || ||   ||||| ||||
Sbjct  5032  AATTCCTGTTTTATGATGAATT  5011


 Score = 74.3 bits (81),  Expect = 1e-10
 Identities = 130/189 (69%), Gaps = 3/189 (2%)
 Strand=Plus/Minus

Query  6378  GGCCTGTTGCTGCAT---TACTTCATGAATGCTTTTTCCTTGTAAAGCGGCAGCCAGGGC  6434
             |||||||||||| |    ||| || |  || || ||||||||||| || || ||||  ||
Sbjct  1740  GGCCTGTTGCTGGAAAAGTACCTCCTTTATACTCTTTCCTTGTAATGCTGCTGCCATAGC  1681

Query  6435  CACTCCCTGTGAAAAGGAGGGGCCGACATCGGCACAGGAACGGATAAAATCAGAGATAGT  6494
              |  || ||     ||||||| |||| ||||||||||  ||| |||||||| || | |  
Sbjct  1680  AATGCCTTGCATGTAGGAGGGCCCGATATCGGCACAGATACGAATAAAATCGGACAAATC  1621

Query  6495  GCCTTTTTTCTTAATGGGCCTAATAATCGCTTGGCAGGCAGAATTTGCATTTTTATAAGC  6554
              || |||||   |   || || |     ||||| |||||||| || ||||||| | | ||
Sbjct  1620  CCCCTTTTTACGATAAGGTCTTAAGGCAGCTTGACAGGCAGAGTTGGCATTTTCAAATGC  1561

Query  6555  AAGCTGTTT  6563
              | ||| ||
Sbjct  1560  CAACTGCTT  1552


 Score = 49.1 bits (53),  Expect = 0.005
 Identities = 37/44 (84%), Gaps = 0/44 (0%)
 Strand=Plus/Minus

Query  6618  AAGGCGAGACACAAAATCTTGAAAAGATTCATCAGCTCCCTGTC  6661
             ||| || | ||||||||||||| ||| |||||||| ||| ||||
Sbjct  1497  AAGTCGTGCCACAAAATCTTGATAAGGTTCATCAGGTCCTTGTC  1454


 Score = 42.8 bits (46),  Expect = 0.22
 Identities = 31/35 (89%), Gaps = 1/35 (3%)
 Strand=Plus/Minus

Query  8366  GCCCCACGTTGGGCGCCAATTGCGGCCGACCAGCA  8400
             ||||||||||||||||||  ||| | |||||||||
Sbjct  144   GCCCCACGTTGGGCGCCACCTGCCG-CGACCAGCA  111


 Score = 42.8 bits (46),  Expect = 0.22
 Identities = 35/43 (81%), Gaps = 0/43 (0%)
 Strand=Plus/Minus

Query  3938  ATCTAAAGACACATTAGCATCATGCCAAATTCCTTGAAGATGT  3980
             ||||||||| | ||||| || |  |||||||||||| | ||||
Sbjct  6854  ATCTAAAGAAATATTAGTATTAAACCAAATTCCTTGTAAATGT  6812


>NC_031326.1 Simian retrovirus 8 strain SRV8/SUZ/2012, complete 
genome
Length=8126

 Score = 125 bits (138),  Expect = 2e-26
 Identities = 275/412 (67%), Gaps = 39/412 (9%)
 Strand=Plus/Minus

Query  5816  GCCATAATTTTTATTTCTCCTGTAAAATCCTCATCAATAATCCCTGGAGAAACATGAATT  5875
             ||||| || || ||||||||   | |||| |  ||||| |  |||||| |||| || |  
Sbjct  2630  GCCATTATCTTAATTTCTCCCTCATAATCATTGTCAATGACTCCTGGAAAAACTTGTAAA  2571

Query  5876  TCCTTTATAACGGAGCTGCTTCTTTCTAACAGTAAACCCACCGATTTAGGTGGCAGGGGC  5935
              |  | ||    |  ||||||||  |||| | ||| || |  |  || || || ||||||
Sbjct  2570  CCTCTCATGGTAGTACTGCTTCTACCTAAGATTAATCCGAAGGTATTTGGAGGTAGGGGC  2511

Query  5936  CCAAAAACTCCAGTGGGCAAAACTTGTATTTCCATTTCAGGAGTTAATATGATGTCGGAG  5995
             ||| |||  |||||    | |  |||     |||||||||| |||| ||   ||| ||||
Sbjct  2510  CCATAAATACCAGTACTGAGAGTTTGGGGGCCCATTTCAGGTGTTAGTACTGTGTGGGAG  2451

Query  5996  GTGGAACACAAGTCCAATCCTGCGCTGCCTGTGGTGGCCCTGAATAAGTCTGTGACATGC  6055
             |||||||| | ||||| ||||||||| ||||  ||||| || ||||||| | ||| | | 
Sbjct  2450  GTGGAACAGAGGTCCAGTCCTGCGCTTCCTGGTGTGGCTCT-AATAAGTTT-TGAAACG-  2394

Query  6056  TTCCTAGCAGGGGTTCGTTCTTTTTCGGCTCCTGGGTCTGTTTCTGAACCTGCAGTGCCC  6115
                         | | ||| ||  | |    ||||  |        || ||| |  ||||
Sbjct  2393  ------------GATTGTTGTTGCTGG----CTGGAACA-------AAACTG-ACCGCCC  2358

Query  6116  CATAACATTGCTGAGTCGGGGCCTGGGGCTGGCCCCTCACCCAGTTTCCCTGTAAGGGT-  6174
             |||||  |||||   ||||||||||||||||||||||||  | |||||||||   |||| 
Sbjct  2357  CATAAGCTTGCT---TCGGGGCCTGGGGCTGGCCCCTCATTCCGTTTCCCTGATGGGGTG  2301

Query  6175  --------TTGCCGTCTTTGTCAGTTTTGGATTTACATTTATTAGCCCAATG  6218
                     || || |  || ||||||||||||||||||| ||||||||||||
Sbjct  2300  GCAGTGGATTTCCCTGATTATCAGTTTTGGATTTACATTCATTAGCCCAATG  2249


 Score = 69.8 bits (76),  Expect = 2e-09
 Identities = 198/296 (67%), Gaps = 24/296 (8%)
 Strand=Plus/Minus

Query  4616  ATGCCAGAAACGTTCAGCTGCACTCTTAACATAGGCATCCAAAGTCaaaaaaaTTTTGAA  4675
             |||||| || || || |||||    ||| | |   |||| ||| |||||||| ||   ||
Sbjct  5615  ATGCCAAAAGCGATCGGCTGCTGATTTACCTTGATCATCTAAATTCAAAAAA-TTCAAAA  5557

Query  4676  TAAAAAGA-CAAG--------TAATTATGGGG-----CGTTAGGGGATATAACTCCCCCt  4721
             |||| ||| || |        || || |||||     | ||  ||||||  | || ||||
Sbjct  5556  TAAAGAGAGCATGATTGAGAATATTTCTGGGGGTGCCCTTTGTGGGATACCATTCTCCCT  5497

Query  4722  tttttattttttGTAAAATG--ACTTTTAAT-GTGCCATGAGTACGTTCAACAATCCCTT  4778
             ||||||||||||    ||||  | | ||||  |    ||| |  | ||| ||||| ||||
Sbjct  5496  TTTTTATTTTTTC---AATGGTAGTCTTAAGAGATAAATGTGCTCTTTCGACAATGCCTT  5440

Query  4779  GCCCCTGGGGATTGTAAGGAATGCCAGTAACATGATTAATTAAAAATTGTTGA-CAAAA-  4836
             | || || || || || ||||| || |||  ||| ||||||   ||| || || ||||| 
Sbjct  5439  GACCTTGAGGGTTATAGGGAATACCGGTAGTATGTTTAATTTGTAAT-GTAGAACAAAAG  5381

Query  4837  TAAAGCAATTTTTTACTGGTGTAGCCGGAGCCATTATCTGTTTTAAGTTTTTTAGG  4892
             |   | ||  ||||   |||||| || | |||||| ||||||||||| | ||| ||
Sbjct  5380  TCTTGAAAAGTTTTGGAGGTGTATCCAGGGCCATTGTCTGTTTTAAGGTGTTTGGG  5325


 Score = 56.3 bits (61),  Expect = 3e-05
 Identities = 85/115 (74%), Gaps = 6/115 (5%)
 Strand=Plus/Minus

Query  8337  GTGTTCCTCACTGAATCCCC-CGTGTTCAGGCCCCACGTTGGGCGCCAATTGCGGCCGAC  8395
             || ||||||||  ||| ||| ||| | || ||||||||||||||||||  ||   ||| |
Sbjct  390   GTCTTCCTCACAAAATTCCCTCGTATCCAAGCCCCACGTTGGGCGCCAGATG-TCCCGTC  332

Query  8396  CAGCAGCCACGAATCAACGCGGATCCTGAAAGGGGGAGTGGGAA-TGAAAAGACA  8449
             | || |  ||  | ||||  ||| |||| | | ||||||||||| ||||  ||||
Sbjct  331   CCGC-GGGAC--AGCAACTAGGAACCTGGAGGAGGGAGTGGGAATTGAAGGGACA  280


>KU605777.1 Simian retrovirus 8 strain SRV8/SUZ/2012, complete 
genome
Length=8126

 Score = 125 bits (138),  Expect = 2e-26
 Identities = 275/412 (67%), Gaps = 39/412 (9%)
 Strand=Plus/Minus

Query  5816  GCCATAATTTTTATTTCTCCTGTAAAATCCTCATCAATAATCCCTGGAGAAACATGAATT  5875
             ||||| || || ||||||||   | |||| |  ||||| |  |||||| |||| || |  
Sbjct  2630  GCCATTATCTTAATTTCTCCCTCATAATCATTGTCAATGACTCCTGGAAAAACTTGTAAA  2571

Query  5876  TCCTTTATAACGGAGCTGCTTCTTTCTAACAGTAAACCCACCGATTTAGGTGGCAGGGGC  5935
              |  | ||    |  ||||||||  |||| | ||| || |  |  || || || ||||||
Sbjct  2570  CCTCTCATGGTAGTACTGCTTCTACCTAAGATTAATCCGAAGGTATTTGGAGGTAGGGGC  2511

Query  5936  CCAAAAACTCCAGTGGGCAAAACTTGTATTTCCATTTCAGGAGTTAATATGATGTCGGAG  5995
             ||| |||  |||||    | |  |||     |||||||||| |||| ||   ||| ||||
Sbjct  2510  CCATAAATACCAGTACTGAGAGTTTGGGGGCCCATTTCAGGTGTTAGTACTGTGTGGGAG  2451

Query  5996  GTGGAACACAAGTCCAATCCTGCGCTGCCTGTGGTGGCCCTGAATAAGTCTGTGACATGC  6055
             |||||||| | ||||| ||||||||| ||||  ||||| || ||||||| | ||| | | 
Sbjct  2450  GTGGAACAGAGGTCCAGTCCTGCGCTTCCTGGTGTGGCTCT-AATAAGTTT-TGAAACG-  2394

Query  6056  TTCCTAGCAGGGGTTCGTTCTTTTTCGGCTCCTGGGTCTGTTTCTGAACCTGCAGTGCCC  6115
                         | | ||| ||  | |    ||||  |        || ||| |  ||||
Sbjct  2393  ------------GATTGTTGTTGCTGG----CTGGAACA-------AAACTG-ACCGCCC  2358

Query  6116  CATAACATTGCTGAGTCGGGGCCTGGGGCTGGCCCCTCACCCAGTTTCCCTGTAAGGGT-  6174
             |||||  |||||   ||||||||||||||||||||||||  | |||||||||   |||| 
Sbjct  2357  CATAAGCTTGCT---TCGGGGCCTGGGGCTGGCCCCTCATTCCGTTTCCCTGATGGGGTG  2301

Query  6175  --------TTGCCGTCTTTGTCAGTTTTGGATTTACATTTATTAGCCCAATG  6218
                     || || |  || ||||||||||||||||||| ||||||||||||
Sbjct  2300  GCAGTGGATTTCCCTGATTATCAGTTTTGGATTTACATTCATTAGCCCAATG  2249


 Score = 69.8 bits (76),  Expect = 2e-09
 Identities = 198/296 (67%), Gaps = 24/296 (8%)
 Strand=Plus/Minus

Query  4616  ATGCCAGAAACGTTCAGCTGCACTCTTAACATAGGCATCCAAAGTCaaaaaaaTTTTGAA  4675
             |||||| || || || |||||    ||| | |   |||| ||| |||||||| ||   ||
Sbjct  5615  ATGCCAAAAGCGATCGGCTGCTGATTTACCTTGATCATCTAAATTCAAAAAA-TTCAAAA  5557

Query  4676  TAAAAAGA-CAAG--------TAATTATGGGG-----CGTTAGGGGATATAACTCCCCCt  4721
             |||| ||| || |        || || |||||     | ||  ||||||  | || ||||
Sbjct  5556  TAAAGAGAGCATGATTGAGAATATTTCTGGGGGTGCCCTTTGTGGGATACCATTCTCCCT  5497

Query  4722  tttttattttttGTAAAATG--ACTTTTAAT-GTGCCATGAGTACGTTCAACAATCCCTT  4778
             ||||||||||||    ||||  | | ||||  |    ||| |  | ||| ||||| ||||
Sbjct  5496  TTTTTATTTTTTC---AATGGTAGTCTTAAGAGATAAATGTGCTCTTTCGACAATGCCTT  5440

Query  4779  GCCCCTGGGGATTGTAAGGAATGCCAGTAACATGATTAATTAAAAATTGTTGA-CAAAA-  4836
             | || || || || || ||||| || |||  ||| ||||||   ||| || || ||||| 
Sbjct  5439  GACCTTGAGGGTTATAGGGAATACCGGTAGTATGTTTAATTTGTAAT-GTAGAACAAAAG  5381

Query  4837  TAAAGCAATTTTTTACTGGTGTAGCCGGAGCCATTATCTGTTTTAAGTTTTTTAGG  4892
             |   | ||  ||||   |||||| || | |||||| ||||||||||| | ||| ||
Sbjct  5380  TCTTGAAAAGTTTTGGAGGTGTATCCAGGGCCATTGTCTGTTTTAAGGTGTTTGGG  5325


 Score = 56.3 bits (61),  Expect = 3e-05
 Identities = 85/115 (74%), Gaps = 6/115 (5%)
 Strand=Plus/Minus

Query  8337  GTGTTCCTCACTGAATCCCC-CGTGTTCAGGCCCCACGTTGGGCGCCAATTGCGGCCGAC  8395
             || ||||||||  ||| ||| ||| | || ||||||||||||||||||  ||   ||| |
Sbjct  390   GTCTTCCTCACAAAATTCCCTCGTATCCAAGCCCCACGTTGGGCGCCAGATG-TCCCGTC  332

Query  8396  CAGCAGCCACGAATCAACGCGGATCCTGAAAGGGGGAGTGGGAA-TGAAAAGACA  8449
             | || |  ||  | ||||  ||| |||| | | ||||||||||| ||||  ||||
Sbjct  331   CCGC-GGGAC--AGCAACTAGGAACCTGGAGGAGGGAGTGGGAATTGAAGGGACA  280


>NC_014474.1 Simian retrovirus 4 strain SRV4/TEX/2009/V1, complete 
genome
Length=8126

 Score = 113 bits (124),  Expect = 1e-22
 Identities = 299/456 (66%), Gaps = 47/456 (10%)
 Strand=Plus/Minus

Query  5816  GCCATAATTTTTATTTCTCCTGTAAAATCCTCATCAATAATCCCTGGAGAAACATGAATT  5875
             ||||| ||||| ||||||||   | |||| |  || ||||  |||||| | |  || |  
Sbjct  2630  GCCATTATTTTAATTTCTCCATGATAATCATTGTCGATAACTCCTGGAAAGATTTGTAGA  2571

Query  5876  TCCTTTATAACGGAGCTGCTTCTTTCTAACAGTAAACCCACCGATTTAGGTGGCAGGGGC  5935
              | || |||   |  || |||||  |||| | ||| || |  |  ||||| || ||||||
Sbjct  2570  CCTTTCATAGTTGTACTACTTCTGCCTAATATTAATCCAAAGGTATTAGGGGGTAGGGGC  2511

Query  5936  CCAAAAACTCCAGTGGGCAAAA----CTTGTATTTCCATTTCAGGAGTTAATATGATGTC  5991
             ||| | |     || || |  |    ||||   | |||||||||| || ||||   ||| 
Sbjct  2510  CCATATAT----GTTGGTATTAAGGGCTTGGGGTCCCATTTCAGGTGTCAATACTGTGTG  2455

Query  5992  GGAGGTGGAACACAAGTCCAATCCTGCGCTGCCTGTGGTGGCCCTGAATAAGTCTGTGAC  6051
             ||||| |||||| | ||||||||||||||| ||||  ||||| || |  |||| | ||| 
Sbjct  2454  GGAGGCGGAACAGAGGTCCAATCCTGCGCTTCCTGGTGTGGCTCT-AGCAAGTTT-TGAA  2397

Query  6052  ATGCTTCCTAGCAGGGGTTCGTTCTTTTTCGGCTCCTGGGTCTGTTTCTGAACCTGCAGT  6111
             |||             | | ||| ||  | | |    ||| |        || ||| |  
Sbjct  2396  ATG-------------GATTGTTGTTGCTGGCC----GGGACA-------AAACTG-ACC  2362

Query  6112  GCCCCATAACATTGCTGAGTCGGGGCCTGGGGCTGGCCCCTCACCCAGTTTCCCTGTAAG  6171
             |||||||||  ||| |   ||||||||||||||||||||||||  | ||||||||| |  
Sbjct  2361  GCCCCATAAGCTTGTT---TCGGGGCCTGGGGCTGGCCCCTCAGTCCGTTTCCCTGGAGT  2305

Query  6172  GGT---------TTGCCGTCTTTGTCAGTTTTGGATTTACATTTATTAGCCCAATGAGCG  6222
             |||         || || |   |||||||||| |||||||||| ||||||||||||    
Sbjct  2304  GGTGGAAGCGGGTTTCCCTGACTGTCAGTTTTAGATTTACATTCATTAGCCCAATGCTTT  2245

Query  6223  CCTTTCTTGTACCTGGGACAAGGCCCTGGAGGTTTT  6258
             ||| | ||  |||| || ||  | ||||||| ||||
Sbjct  2244  CCTCTTTTACACCTAGGGCAGAGTCCTGGAGTTTTT  2209


 Score = 81.5 bits (89),  Expect = 9e-13
 Identities = 115/162 (71%), Gaps = 0/162 (0%)
 Strand=Plus/Minus

Query  5009  tttttttttGATTACAAAAATAGGTGAATTTCAGGGTGAATTAGATTGAATCACATGGCC  5068
             ||| |||||||| || ||||| |||| ||| || || ||||||  || ||  | ||| ||
Sbjct  3434  TTTCTTTTTGATGACGAAAATGGGTGTATTCCAAGGAGAATTACTTTCAACAATATGCCC  3375

Query  5069  TTTTTTAAGCTGCTCCTGTACAAGCGCTTGAGCGGCTAATATTTTTTCTTGAGTTAGGGG  5128
             |   |  | ||| || || || | |  ||| || |||   | |||||| |  |||| |||
Sbjct  3374  TGCCTGCAACTGTTCTTGCACTAACTGTTGGGCAGCTGTAAGTTTTTCCTTTGTTAAGGG  3315

Query  5129  CCATTGATCTATCCACACAGGCGTATCAGATTTTTAAATTAT  5170
             ||| ||||| | ||| ||||||||||| || ||  | |||||
Sbjct  3314  CCACTGATCAACCCAAACAGGCGTATCTGACTTCCATATTAT  3273


 Score = 59.0 bits (64),  Expect = 3e-06
 Identities = 90/124 (73%), Gaps = 6/124 (5%)
 Strand=Plus/Minus

Query  8329  TCCGTACG--GTGTTCCTCACTGAATCCCCCGTGTTCAGGCCCCACGTTGGGCGCCAATT  8386
             ||||| ||  || ||||||||  | |||| ||| | || ||||||||||||||||||  |
Sbjct  397   TCCGTGCGCCGTCTTCCTCACAAATTCCCTCGTATCCAAGCCCCACGTTGGGCGCCAGAT  338

Query  8387  GCGGCCGACCAGCAGCCACGAATCAACGCGGATCCTGAAAGGGGGAGTGGGAATGAAA-A  8445
             |   ||| || || |   |  | ||||  ||| |||| | | ||| |||||||| ||| |
Sbjct  337   G-TCCCGTCCCGCGGGATC--AACAACTAGGAACCTGGAGGAGGGGGTGGGAATTAAAGA  281

Query  8446  GACA  8449
             ||||
Sbjct  280   GACA  277


 Score = 54.5 bits (59),  Expect = 1e-04
 Identities = 115/168 (68%), Gaps = 3/168 (2%)
 Strand=Plus/Minus

Query  4715  TCCCCCttttttattttttGTAAAATGACTTTTAATGTGCCATGAGTACGTTCAACAATC  4774
             || |||||||||||||| |  |   ||  |||||  |    |||||  ||||| || || 
Sbjct  5503  TCTCCCTTTTTTATTTTATCAATGGTGGTTTTTAGAGATAAATGAGCTCGTTCTACTATT  5444

Query  4775  CCTTGCCCCTGGGGATTGTAAGGAATGCCAGTAACATGATTAATTAAAAATTGTTGA-CA  4833
             ||||| || || ||||||||||| || || ||   ||| |||| ||   | | |||| ||
Sbjct  5443  CCTTGACCTTGAGGATTGTAAGGTATTCCTGTGGTATGTTTAA-TATTGAGTTTTGAGCA  5385

Query  4834  -AAATAAAGCAATTTTTTACTGGTGTAGCCGGAGCCATTATCTGTTTT  4880
              ||||   | || ||      ||| || ||||  ||||||||||||||
Sbjct  5384  GAAATCGTGAAAATTGCGTGAGGTATATCCGGGACCATTATCTGTTTT  5337


 Score = 41.0 bits (44),  Expect = 0.77
 Identities = 120/182 (66%), Gaps = 10/182 (5%)
 Strand=Plus/Minus

Query  6863  TACAATTCTCATAGAATTCTGATTTCCATATAAGAAAGTCACCTCCGGACAGGCAAGCAT  6922
             ||||||||||| | ||||| |||||||| |  ||    ||||| || || |||   ||  
Sbjct  1640  TACAATTCTCAAAAAATTCAGATTTCCACAGTAGGTGATCACCCCCTGAGAGGACTGCCC  1581

Query  6923  AAGCAATTTTCTTCCAGTCCTCTGGAGGAGTAGCC--TCACTGGACAAAGCATCTAAAAT  6980
              | | | | | ||||| ||   ||||| |  ||||  | |   | || ||  ||||  ||
Sbjct  1580  TAACGAGTGTGTTCCAATCTGTTGGAGTA--AGCCAATTATCTGCCACAGATTCTACTAT  1523

Query  6981  TGCCATGGTAAAAGGAGCTATAGGGCCATACTGAGCACAGGCCTC---TTTTAAtttttt  7037
              || | |||| | |||||  ||| ||| || ||||   ||||  |   |||||||| |||
Sbjct  1522  GGCTAAGGTATACGGAGCAGTAGCGCCGTATTGAG---AGGCAGCAGTTTTTAATTCTTT  1466

Query  7038  tA  7039
             ||
Sbjct  1465  TA  1464


>FJ971077.1 Simian retrovirus 4 strain SRV4/TEX/2009/V1, complete 
genome
Length=8126

 Score = 113 bits (124),  Expect = 1e-22
 Identities = 299/456 (66%), Gaps = 47/456 (10%)
 Strand=Plus/Minus

Query  5816  GCCATAATTTTTATTTCTCCTGTAAAATCCTCATCAATAATCCCTGGAGAAACATGAATT  5875
             ||||| ||||| ||||||||   | |||| |  || ||||  |||||| | |  || |  
Sbjct  2630  GCCATTATTTTAATTTCTCCATGATAATCATTGTCGATAACTCCTGGAAAGATTTGTAGA  2571

Query  5876  TCCTTTATAACGGAGCTGCTTCTTTCTAACAGTAAACCCACCGATTTAGGTGGCAGGGGC  5935
              | || |||   |  || |||||  |||| | ||| || |  |  ||||| || ||||||
Sbjct  2570  CCTTTCATAGTTGTACTACTTCTGCCTAATATTAATCCAAAGGTATTAGGGGGTAGGGGC  2511

Query  5936  CCAAAAACTCCAGTGGGCAAAA----CTTGTATTTCCATTTCAGGAGTTAATATGATGTC  5991
             ||| | |     || || |  |    ||||   | |||||||||| || ||||   ||| 
Sbjct  2510  CCATATAT----GTTGGTATTAAGGGCTTGGGGTCCCATTTCAGGTGTCAATACTGTGTG  2455

Query  5992  GGAGGTGGAACACAAGTCCAATCCTGCGCTGCCTGTGGTGGCCCTGAATAAGTCTGTGAC  6051
             ||||| |||||| | ||||||||||||||| ||||  ||||| || |  |||| | ||| 
Sbjct  2454  GGAGGCGGAACAGAGGTCCAATCCTGCGCTTCCTGGTGTGGCTCT-AGCAAGTTT-TGAA  2397

Query  6052  ATGCTTCCTAGCAGGGGTTCGTTCTTTTTCGGCTCCTGGGTCTGTTTCTGAACCTGCAGT  6111
             |||             | | ||| ||  | | |    ||| |        || ||| |  
Sbjct  2396  ATG-------------GATTGTTGTTGCTGGCC----GGGACA-------AAACTG-ACC  2362

Query  6112  GCCCCATAACATTGCTGAGTCGGGGCCTGGGGCTGGCCCCTCACCCAGTTTCCCTGTAAG  6171
             |||||||||  ||| |   ||||||||||||||||||||||||  | ||||||||| |  
Sbjct  2361  GCCCCATAAGCTTGTT---TCGGGGCCTGGGGCTGGCCCCTCAGTCCGTTTCCCTGGAGT  2305

Query  6172  GGT---------TTGCCGTCTTTGTCAGTTTTGGATTTACATTTATTAGCCCAATGAGCG  6222
             |||         || || |   |||||||||| |||||||||| ||||||||||||    
Sbjct  2304  GGTGGAAGCGGGTTTCCCTGACTGTCAGTTTTAGATTTACATTCATTAGCCCAATGCTTT  2245

Query  6223  CCTTTCTTGTACCTGGGACAAGGCCCTGGAGGTTTT  6258
             ||| | ||  |||| || ||  | ||||||| ||||
Sbjct  2244  CCTCTTTTACACCTAGGGCAGAGTCCTGGAGTTTTT  2209


 Score = 81.5 bits (89),  Expect = 9e-13
 Identities = 115/162 (71%), Gaps = 0/162 (0%)
 Strand=Plus/Minus

Query  5009  tttttttttGATTACAAAAATAGGTGAATTTCAGGGTGAATTAGATTGAATCACATGGCC  5068
             ||| |||||||| || ||||| |||| ||| || || ||||||  || ||  | ||| ||
Sbjct  3434  TTTCTTTTTGATGACGAAAATGGGTGTATTCCAAGGAGAATTACTTTCAACAATATGCCC  3375

Query  5069  TTTTTTAAGCTGCTCCTGTACAAGCGCTTGAGCGGCTAATATTTTTTCTTGAGTTAGGGG  5128
             |   |  | ||| || || || | |  ||| || |||   | |||||| |  |||| |||
Sbjct  3374  TGCCTGCAACTGTTCTTGCACTAACTGTTGGGCAGCTGTAAGTTTTTCCTTTGTTAAGGG  3315

Query  5129  CCATTGATCTATCCACACAGGCGTATCAGATTTTTAAATTAT  5170
             ||| ||||| | ||| ||||||||||| || ||  | |||||
Sbjct  3314  CCACTGATCAACCCAAACAGGCGTATCTGACTTCCATATTAT  3273


 Score = 59.0 bits (64),  Expect = 3e-06
 Identities = 90/124 (73%), Gaps = 6/124 (5%)
 Strand=Plus/Minus

Query  8329  TCCGTACG--GTGTTCCTCACTGAATCCCCCGTGTTCAGGCCCCACGTTGGGCGCCAATT  8386
             ||||| ||  || ||||||||  | |||| ||| | || ||||||||||||||||||  |
Sbjct  397   TCCGTGCGCCGTCTTCCTCACAAATTCCCTCGTATCCAAGCCCCACGTTGGGCGCCAGAT  338

Query  8387  GCGGCCGACCAGCAGCCACGAATCAACGCGGATCCTGAAAGGGGGAGTGGGAATGAAA-A  8445
             |   ||| || || |   |  | ||||  ||| |||| | | ||| |||||||| ||| |
Sbjct  337   G-TCCCGTCCCGCGGGATC--AACAACTAGGAACCTGGAGGAGGGGGTGGGAATTAAAGA  281

Query  8446  GACA  8449
             ||||
Sbjct  280   GACA  277


 Score = 54.5 bits (59),  Expect = 1e-04
 Identities = 115/168 (68%), Gaps = 3/168 (2%)
 Strand=Plus/Minus

Query  4715  TCCCCCttttttattttttGTAAAATGACTTTTAATGTGCCATGAGTACGTTCAACAATC  4774
             || |||||||||||||| |  |   ||  |||||  |    |||||  ||||| || || 
Sbjct  5503  TCTCCCTTTTTTATTTTATCAATGGTGGTTTTTAGAGATAAATGAGCTCGTTCTACTATT  5444

Query  4775  CCTTGCCCCTGGGGATTGTAAGGAATGCCAGTAACATGATTAATTAAAAATTGTTGA-CA  4833
             ||||| || || ||||||||||| || || ||   ||| |||| ||   | | |||| ||
Sbjct  5443  CCTTGACCTTGAGGATTGTAAGGTATTCCTGTGGTATGTTTAA-TATTGAGTTTTGAGCA  5385

Query  4834  -AAATAAAGCAATTTTTTACTGGTGTAGCCGGAGCCATTATCTGTTTT  4880
              ||||   | || ||      ||| || ||||  ||||||||||||||
Sbjct  5384  GAAATCGTGAAAATTGCGTGAGGTATATCCGGGACCATTATCTGTTTT  5337


 Score = 41.0 bits (44),  Expect = 0.77
 Identities = 120/182 (66%), Gaps = 10/182 (5%)
 Strand=Plus/Minus

Query  6863  TACAATTCTCATAGAATTCTGATTTCCATATAAGAAAGTCACCTCCGGACAGGCAAGCAT  6922
             ||||||||||| | ||||| |||||||| |  ||    ||||| || || |||   ||  
Sbjct  1640  TACAATTCTCAAAAAATTCAGATTTCCACAGTAGGTGATCACCCCCTGAGAGGACTGCCC  1581

Query  6923  AAGCAATTTTCTTCCAGTCCTCTGGAGGAGTAGCC--TCACTGGACAAAGCATCTAAAAT  6980
              | | | | | ||||| ||   ||||| |  ||||  | |   | || ||  ||||  ||
Sbjct  1580  TAACGAGTGTGTTCCAATCTGTTGGAGTA--AGCCAATTATCTGCCACAGATTCTACTAT  1523

Query  6981  TGCCATGGTAAAAGGAGCTATAGGGCCATACTGAGCACAGGCCTC---TTTTAAtttttt  7037
              || | |||| | |||||  ||| ||| || ||||   ||||  |   |||||||| |||
Sbjct  1522  GGCTAAGGTATACGGAGCAGTAGCGCCGTATTGAG---AGGCAGCAGTTTTTAATTCTTT  1466

Query  7038  tA  7039
             ||
Sbjct  1465  TA  1464


>NC_001514.1 Squirrel monkey retrovirus - HLB, complete genome
Length=8785

 Score = 92.4 bits (101),  Expect = 5e-16
 Identities = 105/140 (75%), Gaps = 1/140 (1%)
 Strand=Plus/Minus

Query  4744  TTTTAATGTGCCATGAGTACGTTCAACAATCCCTTGCCCCTGGGGATTGTAAGGAATGCC  4803
             |||||||||   |||||  |||||||| |  ||||| |||||||| ||||| || || ||
Sbjct  5903  TTTTAATGTTTGATGAGCTCGTTCAACTACTCCTTGACCCTGGGGGTTGTACGGTATACC  5844

Query  4804  AGTAACATGATTAATTAAAAATTGTTGACAAAA-TAAAGCAATTTTTTACTGGTGTAGCC  4862
             ||||||||| || |||   | || ||| ||||| |   | || ||||| |  || || ||
Sbjct  5843  AGTAACATGTTTGATTTGGAGTTTTTGGCAAAAGTCTTGGAAGTTTTTTCCAGTATATCC  5784

Query  4863  GGAGCCATTATCTGTTTTAA  4882
              | |||||| ||||||||||
Sbjct  5783  CGGGCCATTGTCTGTTTTAA  5764


 Score = 47.3 bits (51),  Expect = 0.018
 Identities = 33/38 (87%), Gaps = 0/38 (0%)
 Strand=Plus/Minus

Query  4524  CCTCGGCCCCATATGAGGACTGGGTCTGGGCCTTGCCA  4561
             ||||| |||||||||||||| ||||| ||||| | |||
Sbjct  6139  CCTCGCCCCCATATGAGGACAGGGTCAGGGCCCTTCCA  6102


 Score = 46.4 bits (50),  Expect = 0.018
 Identities = 76/110 (69%), Gaps = 0/110 (0%)
 Strand=Plus/Minus

Query  5586  CATCGGCTCCAGTGTCCAGAAGTCCTTGAAAATCTTTTCCATTTATTTTGAGTAACAATA  5645
             ||||||| || || || ||||  ||   |||    || ||||||| ||| |||  ||   
Sbjct  3260  CATCGGCCCCTGTATCAAGAATGCCAGAAAAGAGCTTACCATTTAATTTAAGTTTCAGGG  3201

Query  5646  CAGGTCGATCCTGTTTTATTTTTTGAACCCAATATACATCAGAAGAGCCA  5695
              ||| || |  ||    |||| ||||||||| || ||||||||||| |||
Sbjct  3200  TAGGCCGCTGTTGAGAAATTTGTTGAACCCAGTAGACATCAGAAGACCCA  3151


 Score = 44.6 bits (48),  Expect = 0.063
 Identities = 33/39 (85%), Gaps = 0/39 (0%)
 Strand=Plus/Minus

Query  6129  AGTCGGGGCCTGGGGCTGGCCCCTCACCCAGTTTCCCTG  6167
             ||| ||| ||||||||||||||||   | ||||||||||
Sbjct  2708  AGTGGGGCCCTGGGGCTGGCCCCTGTTCAAGTTTCCCTG  2670


>M23385.1 Squirrel monkey retrovirus-H, complete genome
Length=8785

 Score = 92.4 bits (101),  Expect = 5e-16
 Identities = 105/140 (75%), Gaps = 1/140 (1%)
 Strand=Plus/Minus

Query  4744  TTTTAATGTGCCATGAGTACGTTCAACAATCCCTTGCCCCTGGGGATTGTAAGGAATGCC  4803
             |||||||||   |||||  |||||||| |  ||||| |||||||| ||||| || || ||
Sbjct  5903  TTTTAATGTTTGATGAGCTCGTTCAACTACTCCTTGACCCTGGGGGTTGTACGGTATACC  5844

Query  4804  AGTAACATGATTAATTAAAAATTGTTGACAAAA-TAAAGCAATTTTTTACTGGTGTAGCC  4862
             ||||||||| || |||   | || ||| ||||| |   | || ||||| |  || || ||
Sbjct  5843  AGTAACATGTTTGATTTGGAGTTTTTGGCAAAAGTCTTGGAAGTTTTTTCCAGTATATCC  5784

Query  4863  GGAGCCATTATCTGTTTTAA  4882
              | |||||| ||||||||||
Sbjct  5783  CGGGCCATTGTCTGTTTTAA  5764


 Score = 47.3 bits (51),  Expect = 0.018
 Identities = 33/38 (87%), Gaps = 0/38 (0%)
 Strand=Plus/Minus

Query  4524  CCTCGGCCCCATATGAGGACTGGGTCTGGGCCTTGCCA  4561
             ||||| |||||||||||||| ||||| ||||| | |||
Sbjct  6139  CCTCGCCCCCATATGAGGACAGGGTCAGGGCCCTTCCA  6102


 Score = 46.4 bits (50),  Expect = 0.018
 Identities = 76/110 (69%), Gaps = 0/110 (0%)
 Strand=Plus/Minus

Query  5586  CATCGGCTCCAGTGTCCAGAAGTCCTTGAAAATCTTTTCCATTTATTTTGAGTAACAATA  5645
             ||||||| || || || ||||  ||   |||    || ||||||| ||| |||  ||   
Sbjct  3260  CATCGGCCCCTGTATCAAGAATGCCAGAAAAGAGCTTACCATTTAATTTAAGTTTCAGGG  3201

Query  5646  CAGGTCGATCCTGTTTTATTTTTTGAACCCAATATACATCAGAAGAGCCA  5695
              ||| || |  ||    |||| ||||||||| || ||||||||||| |||
Sbjct  3200  TAGGCCGCTGTTGAGAAATTTGTTGAACCCAGTAGACATCAGAAGACCCA  3151


 Score = 44.6 bits (48),  Expect = 0.063
 Identities = 33/39 (85%), Gaps = 0/39 (0%)
 Strand=Plus/Minus

Query  6129  AGTCGGGGCCTGGGGCTGGCCCCTCACCCAGTTTCCCTG  6167
             ||| ||| ||||||||||||||||   | ||||||||||
Sbjct  2708  AGTGGGGCCCTGGGGCTGGCCCCTGTTCAAGTTTCCCTG  2670


>NC_027117.1 Desmodus rotundus endogenous retrovirus isolate 824, 
complete genome
Length=10485

 Score = 88.7 bits (97),  Expect = 6e-15
 Identities = 94/122 (77%), Gaps = 3/122 (2%)
 Strand=Plus/Minus

Query  4763  CGTTCAACAATCCCTTGCCCCTGGGGATTGTAAGGAATGCCAGTAACATGATTAATTAAA  4822
             || || || || ||||| || || ||||| ||||| || ||||||| ||| ||||||  |
Sbjct  6751  CGCTCTACTATACCTTGTCCTTGAGGATTATAAGGGATTCCAGTAATATGCTTAATTTGA  6692

Query  4823  AATTGTTGACAAAATAAA--GCAATTTTTTACTGGTGTAGCCGGAGCCATTATCTGTTTT  4880
             | |||||| |||||      | |||||||| ||| | ||||| | |||||||||||||||
Sbjct  6691  AGTTGTTGGCAAAAGGCTTGGAAATTTTTTCCTG-TATAGCCAGGGCCATTATCTGTTTT  6633

Query  4881  AA  4882
             ||
Sbjct  6632  AA  6631


 Score = 70.7 bits (77),  Expect = 2e-09
 Identities = 100/141 (71%), Gaps = 0/141 (0%)
 Strand=Plus/Minus

Query  5009  tttttttttGATTACAAAAATAGGTGAATTTCAGGGTGAATTAGATTGAATCACATGGCC  5068
             ||| |||||||| |  |||||||| | ||| || || ||||||||  |    |  || ||
Sbjct  4703  TTTCTTTTTGATGATGAAAATAGGGGTATTCCAAGGGGAATTAGAAGGCTCAATGTGCCC  4644

Query  5069  TTTTTTAAGCTGCTCCTGTACAAGCGCTTGAGCGGCTAATATTTTTTCTTGAGTTAGGGG  5128
             |     |||||| ||||| || | ||    ||| || |   ||||||| ||||| |||||
Sbjct  4643  TGCCGCAAGCTGTTCCTGCACTAACGTAATAGCAGCGAGGGTTTTTTCCTGAGTAAGGGG  4584

Query  5129  CCATTGATCTATCCACACAGG  5149
             ||||||||| | ||| |||||
Sbjct  4583  CCATTGATCAACCCATACAGG  4563


 Score = 68.9 bits (75),  Expect = 6e-09
 Identities = 93/130 (72%), Gaps = 0/130 (0%)
 Strand=Plus/Minus

Query  5921  TTAGGTGGCAGGGGCCCAAAAACTCCAGTGGGCAAAACTTGTATTTCCATTTCAGGAGTT  5980
             ||||| || |||||||| ||||| || ||||| |  | | |        | || | ||||
Sbjct  3789  TTAGGCGGTAGGGGCCCGAAAACGCCGGTGGGGACTATTAGGGGACTGTTGTCTGAAGTT  3730

Query  5981  AATATGATGTCGGAGGTGGAACACAAGTCCAATCCTGCGCTGCCTGTGGTGGCCCTGAAT  6040
             | ||   |||||| || || ||| | ||||| ||||||||||||||  ||||||||  | 
Sbjct  3729  AGTACTGTGTCGGTGGCGGCACAGAGGTCCAGTCCTGCGCTGCCTGCTGTGGCCCTCCAC  3670

Query  6041  AAGTCTGTGA  6050
             | ||||||||
Sbjct  3669  AGGTCTGTGA  3660


 Score = 47.3 bits (51),  Expect = 0.018
 Identities = 33/38 (87%), Gaps = 0/38 (0%)
 Strand=Plus/Minus

Query  4524  CCTCGGCCCCATATGAGGACTGGGTCTGGGCCTTGCCA  4561
             ||||  |||||||||||||| ||||||||||| | |||
Sbjct  7006  CCTCTCCCCCATATGAGGACGGGGTCTGGGCCCTTCCA  6969


 Score = 40.1 bits (43),  Expect = 2.7
 Identities = 23/24 (96%), Gaps = 0/24 (0%)
 Strand=Plus/Minus

Query  8365  GGCCCCACGTTGGGCGCCAATTGC  8388
             ||||||||||||||||||| ||||
Sbjct  1382  GGCCCCACGTTGGGCGCCAGTTGC  1359


>KP175580.1 Desmodus rotundus endogenous retrovirus isolate 824, 
complete genome
Length=10485

 Score = 88.7 bits (97),  Expect = 6e-15
 Identities = 94/122 (77%), Gaps = 3/122 (2%)
 Strand=Plus/Minus

Query  4763  CGTTCAACAATCCCTTGCCCCTGGGGATTGTAAGGAATGCCAGTAACATGATTAATTAAA  4822
             || || || || ||||| || || ||||| ||||| || ||||||| ||| ||||||  |
Sbjct  6751  CGCTCTACTATACCTTGTCCTTGAGGATTATAAGGGATTCCAGTAATATGCTTAATTTGA  6692

Query  4823  AATTGTTGACAAAATAAA--GCAATTTTTTACTGGTGTAGCCGGAGCCATTATCTGTTTT  4880
             | |||||| |||||      | |||||||| ||| | ||||| | |||||||||||||||
Sbjct  6691  AGTTGTTGGCAAAAGGCTTGGAAATTTTTTCCTG-TATAGCCAGGGCCATTATCTGTTTT  6633

Query  4881  AA  4882
             ||
Sbjct  6632  AA  6631


 Score = 70.7 bits (77),  Expect = 2e-09
 Identities = 100/141 (71%), Gaps = 0/141 (0%)
 Strand=Plus/Minus

Query  5009  tttttttttGATTACAAAAATAGGTGAATTTCAGGGTGAATTAGATTGAATCACATGGCC  5068
             ||| |||||||| |  |||||||| | ||| || || ||||||||  |    |  || ||
Sbjct  4703  TTTCTTTTTGATGATGAAAATAGGGGTATTCCAAGGGGAATTAGAAGGCTCAATGTGCCC  4644

Query  5069  TTTTTTAAGCTGCTCCTGTACAAGCGCTTGAGCGGCTAATATTTTTTCTTGAGTTAGGGG  5128
             |     |||||| ||||| || | ||    ||| || |   ||||||| ||||| |||||
Sbjct  4643  TGCCGCAAGCTGTTCCTGCACTAACGTAATAGCAGCGAGGGTTTTTTCCTGAGTAAGGGG  4584

Query  5129  CCATTGATCTATCCACACAGG  5149
             ||||||||| | ||| |||||
Sbjct  4583  CCATTGATCAACCCATACAGG  4563


 Score = 68.9 bits (75),  Expect = 6e-09
 Identities = 93/130 (72%), Gaps = 0/130 (0%)
 Strand=Plus/Minus

Query  5921  TTAGGTGGCAGGGGCCCAAAAACTCCAGTGGGCAAAACTTGTATTTCCATTTCAGGAGTT  5980
             ||||| || |||||||| ||||| || ||||| |  | | |        | || | ||||
Sbjct  3789  TTAGGCGGTAGGGGCCCGAAAACGCCGGTGGGGACTATTAGGGGACTGTTGTCTGAAGTT  3730

Query  5981  AATATGATGTCGGAGGTGGAACACAAGTCCAATCCTGCGCTGCCTGTGGTGGCCCTGAAT  6040
             | ||   |||||| || || ||| | ||||| ||||||||||||||  ||||||||  | 
Sbjct  3729  AGTACTGTGTCGGTGGCGGCACAGAGGTCCAGTCCTGCGCTGCCTGCTGTGGCCCTCCAC  3670

Query  6041  AAGTCTGTGA  6050
             | ||||||||
Sbjct  3669  AGGTCTGTGA  3660


 Score = 47.3 bits (51),  Expect = 0.018
 Identities = 33/38 (87%), Gaps = 0/38 (0%)
 Strand=Plus/Minus

Query  4524  CCTCGGCCCCATATGAGGACTGGGTCTGGGCCTTGCCA  4561
             ||||  |||||||||||||| ||||||||||| | |||
Sbjct  7006  CCTCTCCCCCATATGAGGACGGGGTCTGGGCCCTTCCA  6969


 Score = 40.1 bits (43),  Expect = 2.7
 Identities = 23/24 (96%), Gaps = 0/24 (0%)
 Strand=Plus/Minus

Query  8365  GGCCCCACGTTGGGCGCCAATTGC  8388
             ||||||||||||||||||| ||||
Sbjct  1382  GGCCCCACGTTGGGCGCCAGTTGC  1359


>NC_029852.1 Bovine retrovirus CH15 putative group-specific antigen, 
putative protease, putative viral DNA polymerase, and 
putative envelope protein genes, complete cds
Length=7470

 Score = 59.9 bits (65),  Expect = 3e-06
 Identities = 101/144 (70%), Gaps = 2/144 (1%)
 Strand=Plus/Minus

Query  5019  ATTACAAAAATAGGTGAATTTCAGGGTGAATTAGATTGAATC-ACATGGCCTTTTTTAAG  5077
             || ||||||||||| ||||| || || ||| ||||  |  || | ||| || ||||  | 
Sbjct  2713  ATAACAAAAATAGGAGAATTCCAAGGGGAAGTAGA-AGTTTCTATATGACCCTTTTGTAA  2655

Query  5078  CTGCTCCTGTACAAGCGCTTGAGCGGCTAATATTTTTTCTTGAGTTAGGGGCCATTGATC  5137
              || || | ||| | | | | ||| |||   |  ||||||   |||| ||||||||| ||
Sbjct  2654  TTGTTCTTCTACTAACTCCTCAGCAGCTTGCAGCTTTTCTCTTGTTAAGGGCCATTGTTC  2595

Query  5138  TATCCACACAGGCGTATCAGATTT  5161
             |||||| | |||   || ||||||
Sbjct  2594  TATCCAAATAGGTTCATTAGATTT  2571


 Score = 55.4 bits (60),  Expect = 3e-05
 Identities = 123/183 (67%), Gaps = 9/183 (5%)
 Strand=Plus/Minus

Query  4716  CCCCCttttttattttttGTAAAATGACTTTTAATGTGCCATGAGTACGTTCAACAATCC  4775
             ||| ||| |||| ||||| ||     | |||||| |||||||| |  | ||| | |||  
Sbjct  4761  CCCTCTTCTTTAATTTTTTTATGTATAATTTTAAAGTGCCATGTGCTCTTTCTATAATAG  4702

Query  4776  CTTGCCCCTGGGGATTGTAAGGAATGCCAGTAACATGATTAATTAAAAATTGTTGACAAA  4835
             |||| || || ||||| ||    || || |||| ||||| ||||    ||||| |  |||
Sbjct  4701  CTTGTCCTTGTGGATTATATTCGATTCCTGTAATATGATGAATTTTGTATTGT-GTTAAA  4643

Query  4836  ATAAAGC-----AATTTTTTACTGGTGTAGCCGGAGCCATTATCTGTTTTAAGTTTTTTA  4890
             |   |||     ||||| ||||| |  ||  | | ||| ||||||||||| |   ||| |
Sbjct  4642  A---AGCGTTTAAATTTATTACTTGAATAAGCTGGGCCGTTATCTGTTTTTATAGTTTGA  4586

Query  4891  GGA  4893
             |||
Sbjct  4585  GGA  4583


>KU720628.1 Bovine retrovirus CH15 putative group-specific antigen, 
putative protease, putative viral DNA polymerase, and 
putative envelope protein genes, complete cds
Length=7470

 Score = 59.9 bits (65),  Expect = 3e-06
 Identities = 101/144 (70%), Gaps = 2/144 (1%)
 Strand=Plus/Minus

Query  5019  ATTACAAAAATAGGTGAATTTCAGGGTGAATTAGATTGAATC-ACATGGCCTTTTTTAAG  5077
             || ||||||||||| ||||| || || ||| ||||  |  || | ||| || ||||  | 
Sbjct  2713  ATAACAAAAATAGGAGAATTCCAAGGGGAAGTAGA-AGTTTCTATATGACCCTTTTGTAA  2655

Query  5078  CTGCTCCTGTACAAGCGCTTGAGCGGCTAATATTTTTTCTTGAGTTAGGGGCCATTGATC  5137
              || || | ||| | | | | ||| |||   |  ||||||   |||| ||||||||| ||
Sbjct  2654  TTGTTCTTCTACTAACTCCTCAGCAGCTTGCAGCTTTTCTCTTGTTAAGGGCCATTGTTC  2595

Query  5138  TATCCACACAGGCGTATCAGATTT  5161
             |||||| | |||   || ||||||
Sbjct  2594  TATCCAAATAGGTTCATTAGATTT  2571


 Score = 55.4 bits (60),  Expect = 3e-05
 Identities = 123/183 (67%), Gaps = 9/183 (5%)
 Strand=Plus/Minus

Query  4716  CCCCCttttttattttttGTAAAATGACTTTTAATGTGCCATGAGTACGTTCAACAATCC  4775
             ||| ||| |||| ||||| ||     | |||||| |||||||| |  | ||| | |||  
Sbjct  4761  CCCTCTTCTTTAATTTTTTTATGTATAATTTTAAAGTGCCATGTGCTCTTTCTATAATAG  4702

Query  4776  CTTGCCCCTGGGGATTGTAAGGAATGCCAGTAACATGATTAATTAAAAATTGTTGACAAA  4835
             |||| || || ||||| ||    || || |||| ||||| ||||    ||||| |  |||
Sbjct  4701  CTTGTCCTTGTGGATTATATTCGATTCCTGTAATATGATGAATTTTGTATTGT-GTTAAA  4643

Query  4836  ATAAAGC-----AATTTTTTACTGGTGTAGCCGGAGCCATTATCTGTTTTAAGTTTTTTA  4890
             |   |||     ||||| ||||| |  ||  | | ||| ||||||||||| |   ||| |
Sbjct  4642  A---AGCGTTTAAATTTATTACTTGAATAAGCTGGGCCGTTATCTGTTTTTATAGTTTGA  4586

Query  4891  GGA  4893
             |||
Sbjct  4585  GGA  4583


>NC_022518.1 Human endogenous retrovirus K113 complete genome
Length=9472

 Score = 55.4 bits (60),  Expect = 3e-05
 Identities = 78/110 (71%), Gaps = 0/110 (0%)
 Strand=Plus/Minus

Query  6133  GGGGCCTGGGGCTGGCCCCTCACCCAGTTTCCCTGTAAGGGTTTGCCGTCTTTGTCAGTT  6192
             |||||||| |||||||||||   |  |||||||   || ||||  || | ||| |||  |
Sbjct  2964  GGGGCCTGAGGCTGGCCCCTTTGCTCGTTTCCCGACAATGGTTGCCCATTTTTATCAAAT  2905

Query  6193  TTGGATTTACATTTATTAGCCCAATGAGCGCCTTTCTTGTACCTGGGACA  6242
             || ||   ||||| | ||||||||||    ||||| ||  | || |||||
Sbjct  2904  TTAGAACGACATTGACTAGCCCAATGTTTTCCTTTTTTACATCTTGGACA  2855


 Score = 40.1 bits (43),  Expect = 2.7
 Identities = 35/44 (80%), Gaps = 0/44 (0%)
 Strand=Plus/Minus

Query  5582  GAGACATCGGCTCCAGTGTCCAGAAGTCCTTGAAAATCTTTTCC  5625
             |||||||| ||||||||||| |  |  |||| ||| | ||||||
Sbjct  3542  GAGACATCTGCTCCAGTGTCTACCAACCCTTCAAACTGTTTTCC  3499


>NC_004003.1 Goatpox virus Pellor, complete genome
Length=149599

 Score = 55.4 bits (60),  Expect = 3e-05
 Identities = 39/44 (89%), Gaps = 2/44 (5%)
 Strand=Plus/Minus

Query  4988   CTGAtttttttttttttttttttttttt--ttGATTACAAAAAT  5029
              ||||||||| |||||||| |||||||||  || |||||||||||
Sbjct  59362  CTGATTTTTCTTTTTTTTCTTTTTTTTTCTTTTATTACAAAAAT  59319


>AY077836.1 Goatpox virus G20-LKV, complete genome
Length=149723

 Score = 55.4 bits (60),  Expect = 3e-05
 Identities = 39/44 (89%), Gaps = 2/44 (5%)
 Strand=Plus/Minus

Query  4988   CTGAtttttttttttttttttttttttt--ttGATTACAAAAAT  5029
              ||||||||| |||||||| |||||||||  || |||||||||||
Sbjct  59425  CTGATTTTTCTTTTTTTTCTTTTTTTTTCTTTTATTACAAAAAT  59382


>AY037928.1 Human endogenous retrovirus K113 complete genome
Length=9472

 Score = 55.4 bits (60),  Expect = 3e-05
 Identities = 78/110 (71%), Gaps = 0/110 (0%)
 Strand=Plus/Minus

Query  6133  GGGGCCTGGGGCTGGCCCCTCACCCAGTTTCCCTGTAAGGGTTTGCCGTCTTTGTCAGTT  6192
             |||||||| |||||||||||   |  |||||||   || ||||  || | ||| |||  |
Sbjct  2964  GGGGCCTGAGGCTGGCCCCTTTGCTCGTTTCCCGACAATGGTTGCCCATTTTTATCAAAT  2905

Query  6193  TTGGATTTACATTTATTAGCCCAATGAGCGCCTTTCTTGTACCTGGGACA  6242
             || ||   ||||| | ||||||||||    ||||| ||  | || |||||
Sbjct  2904  TTAGAACGACATTGACTAGCCCAATGTTTTCCTTTTTTACATCTTGGACA  2855


 Score = 40.1 bits (43),  Expect = 2.7
 Identities = 35/44 (80%), Gaps = 0/44 (0%)
 Strand=Plus/Minus

Query  5582  GAGACATCGGCTCCAGTGTCCAGAAGTCCTTGAAAATCTTTTCC  5625
             |||||||| ||||||||||| |  |  |||| ||| | ||||||
Sbjct  3542  GAGACATCTGCTCCAGTGTCTACCAACCCTTCAAACTGTTTTCC  3499


>AY077835.1 Goatpox virus Pellor, complete genome
Length=149599

 Score = 55.4 bits (60),  Expect = 3e-05
 Identities = 39/44 (89%), Gaps = 2/44 (5%)
 Strand=Plus/Minus

Query  4988   CTGAtttttttttttttttttttttttt--ttGATTACAAAAAT  5029
              ||||||||| |||||||| |||||||||  || |||||||||||
Sbjct  59362  CTGATTTTTCTTTTTTTTCTTTTTTTTTCTTTTATTACAAAAAT  59319


>KC951854.1 Goatpox virus FZ, complete genome
Length=150194

 Score = 54.5 bits (59),  Expect = 1e-04
 Identities = 34/37 (92%), Gaps = 0/37 (0%)
 Strand=Plus/Minus

Query  4993   tttttttttttttttttttttttttGATTACAAAAAT  5029
              |||||||| |||||||||||| ||| |||||||||||
Sbjct  59648  TTTTTTTTCTTTTTTTTTTTTCTTTTATTACAAAAAT  59612


>NC_001503.1 Mouse mammary tumor virus, complete genome
Length=8805

 Score = 53.6 bits (58),  Expect = 1e-04
 Identities = 41/49 (84%), Gaps = 0/49 (0%)
 Strand=Plus/Minus

Query  4347  CCCATACAGCAGGGTGGAGAATAGGTGGATCAGGTACGTAGGCCCAATA  4395
             ||||| |  | || |||||||||||||| | ||||| ||||||||||||
Sbjct  5712  CCCATCCCACGGGATGGAGAATAGGTGGTTTAGGTAGGTAGGCCCAATA  5664


 Score = 47.3 bits (51),  Expect = 0.018
 Identities = 33/38 (87%), Gaps = 0/38 (0%)
 Strand=Plus/Minus

Query  4494  TCTGCATCCTGTGGAAAAACACAAACATGCCCTCGGCC  4531
             || ||||||||||||||||||||| |||  ||||| ||
Sbjct  5370  TCGGCATCCTGTGGAAAAACACAAGCATAGCCTCGTCC  5333


 Score = 45.5 bits (49),  Expect = 0.063
 Identities = 44/57 (77%), Gaps = 0/57 (0%)
 Strand=Plus/Minus

Query  4757  TGAGTACGTTCAACAATCCCTTGCCCCTGGGGATTGTAAGGAATGCCAGTAACATGA  4813
             || || |||||||||||  | || || ||||||||||| || || || || || |||
Sbjct  5100  TGCGTTCGTTCAACAATGGCCTGTCCTTGGGGATTGTAGGGGATCCCCGTGACGTGA  5044


 Score = 40.1 bits (43),  Expect = 2.7
 Identities = 32/39 (82%), Gaps = 0/39 (0%)
 Strand=Plus/Minus

Query  5112  TTTTCTTGAGTTAGGGGCCATTGATCTATCCACACAGGC  5150
             ||||||||  | |||||||||||||  | ||| ||||||
Sbjct  2988  TTTTCTTGTTTAAGGGGCCATTGATTAAGCCATACAGGC  2950


>MW020570.1 Goatpox virus V103, complete genome
Length=150578

 Score = 53.6 bits (58),  Expect = 1e-04
 Identities = 39/45 (87%), Gaps = 3/45 (7%)
 Strand=Plus/Minus

Query  4988   CTGAttttttttttttttttttttttttt---tGATTACAAAAAT  5029
              ||||||||| |||||||| ||||||||||   | |||||||||||
Sbjct  59877  CTGATTTTTCTTTTTTTTCTTTTTTTTTTCTTTTATTACAAAAAT  59833


>AF033807.1 Mouse mammary tumor virus complete proviral genome
Length=8805

 Score = 53.6 bits (58),  Expect = 1e-04
 Identities = 41/49 (84%), Gaps = 0/49 (0%)
 Strand=Plus/Minus

Query  4347  CCCATACAGCAGGGTGGAGAATAGGTGGATCAGGTACGTAGGCCCAATA  4395
             ||||| |  | || |||||||||||||| | ||||| ||||||||||||
Sbjct  5712  CCCATCCCACGGGATGGAGAATAGGTGGTTTAGGTAGGTAGGCCCAATA  5664


 Score = 47.3 bits (51),  Expect = 0.018
 Identities = 33/38 (87%), Gaps = 0/38 (0%)
 Strand=Plus/Minus

Query  4494  TCTGCATCCTGTGGAAAAACACAAACATGCCCTCGGCC  4531
             || ||||||||||||||||||||| |||  ||||| ||
Sbjct  5370  TCGGCATCCTGTGGAAAAACACAAGCATAGCCTCGTCC  5333


 Score = 45.5 bits (49),  Expect = 0.063
 Identities = 44/57 (77%), Gaps = 0/57 (0%)
 Strand=Plus/Minus

Query  4757  TGAGTACGTTCAACAATCCCTTGCCCCTGGGGATTGTAAGGAATGCCAGTAACATGA  4813
             || || |||||||||||  | || || ||||||||||| || || || || || |||
Sbjct  5100  TGCGTTCGTTCAACAATGGCCTGTCCTTGGGGATTGTAGGGGATCCCCGTGACGTGA  5044


 Score = 40.1 bits (43),  Expect = 2.7
 Identities = 32/39 (82%), Gaps = 0/39 (0%)
 Strand=Plus/Minus

Query  5112  TTTTCTTGAGTTAGGGGCCATTGATCTATCCACACAGGC  5150
             ||||||||  | |||||||||||||  | ||| ||||||
Sbjct  2988  TTTTCTTGTTTAAGGGGCCATTGATTAAGCCATACAGGC  2950


>NC_001407.1 Rous sarcoma virus, complete genome
Length=9392

 Score = 41.9 bits (45),  Expect = 0.77
 Identities = 39/50 (78%), Gaps = 0/50 (0%)
 Strand=Plus/Minus

Query  5103  GCTAATATTTTTTCTTGAGTTAGGGGCCATTGATCTATCCACACAGGCGT  5152
             ||||  | |||  ||| ||  |||||||| || || ||||||||||||||
Sbjct  2600  GCTACAAGTTTACCTTCAGGGAGGGGCCACTGGTCAATCCACACAGGCGT  2551


>NC_001408.1 Avian leukosis virus - RSA, complete genome
Length=7286

 Score = 41.9 bits (45),  Expect = 0.77
 Identities = 39/50 (78%), Gaps = 0/50 (0%)
 Strand=Plus/Minus

Query  5103  GCTAATATTTTTTCTTGAGTTAGGGGCCATTGATCTATCCACACAGGCGT  5152
             ||||  | |||  ||| ||  |||||||| || || ||||||||||||||
Sbjct  2592  GCTACAAGTTTACCTTCAGGAAGGGGCCACTGGTCAATCCACACAGGCGT  2543


>AF033808.1 Rous sarcoma virus, complete genome
Length=9392

 Score = 41.9 bits (45),  Expect = 0.77
 Identities = 39/50 (78%), Gaps = 0/50 (0%)
 Strand=Plus/Minus

Query  5103  GCTAATATTTTTTCTTGAGTTAGGGGCCATTGATCTATCCACACAGGCGT  5152
             ||||  | |||  ||| ||  |||||||| || || ||||||||||||||
Sbjct  2600  GCTACAAGTTTACCTTCAGGGAGGGGCCACTGGTCAATCCACACAGGCGT  2551


>M37980.1 Avian leukosis virus - RSA, complete genome
Length=7286

 Score = 41.9 bits (45),  Expect = 0.77
 Identities = 39/50 (78%), Gaps = 0/50 (0%)
 Strand=Plus/Minus

Query  5103  GCTAATATTTTTTCTTGAGTTAGGGGCCATTGATCTATCCACACAGGCGT  5152
             ||||  | |||  ||| ||  |||||||| || || ||||||||||||||
Sbjct  2592  GCTACAAGTTTACCTTCAGGAAGGGGCCACTGGTCAATCCACACAGGCGT  2543


>NC_039085.1 Simian foamy virus-orangutan complete proviral genome, 
isolate bella
Length=12823

 Score = 41.0 bits (44),  Expect = 0.77
 Identities = 22/22 (100%), Gaps = 0/22 (0%)
 Strand=Plus/Minus

Query  8366  GCCCCACGTTGGGCGCCAATTG  8387
             ||||||||||||||||||||||
Sbjct  1642  GCCCCACGTTGGGCGCCAATTG  1621


>NC_039029.1 Western lowland gorilla simian foamy virus, complete 
genome
Length=12258

 Score = 41.0 bits (44),  Expect = 0.77
 Identities = 22/22 (100%), Gaps = 0/22 (0%)
 Strand=Plus/Minus

Query  8366  GCCCCACGTTGGGCGCCAATTG  8387
             ||||||||||||||||||||||
Sbjct  1301  GCCCCACGTTGGGCGCCAATTG  1280


>NC_039028.1 Squirrel monkey foamy virus isolate 1224, complete 
genome
Length=11684

 Score = 41.0 bits (44),  Expect = 0.77
 Identities = 22/22 (100%), Gaps = 0/22 (0%)
 Strand=Plus/Minus

Query  8366  GCCCCACGTTGGGCGCCAATTG  8387
             ||||||||||||||||||||||
Sbjct  1079  GCCCCACGTTGGGCGCCAATTG  1058


>NC_039238.1 Rhesus macaque simian foamy virus isolate SFVmmu_K3T, 
complete genome
Length=12983

 Score = 41.0 bits (44),  Expect = 0.77
 Identities = 22/22 (100%), Gaps = 0/22 (0%)
 Strand=Plus/Minus

Query  8366  GCCCCACGTTGGGCGCCAATTG  8387
             ||||||||||||||||||||||
Sbjct  1646  GCCCCACGTTGGGCGCCAATTG  1625


>NC_039026.1 Japanese macaque simian foamy virus proviral DNA, 
complete genome, clone: JM356
Length=12957

 Score = 41.0 bits (44),  Expect = 0.77
 Identities = 22/22 (100%), Gaps = 0/22 (0%)
 Strand=Plus/Minus

Query  8366  GCCCCACGTTGGGCGCCAATTG  8387
             ||||||||||||||||||||||
Sbjct  1645  GCCCCACGTTGGGCGCCAATTG  1624


>NC_043445.1 Guenon simian foamy virus isolate AG16, complete 
genome
Length=13072

 Score = 41.0 bits (44),  Expect = 0.77
 Identities = 22/22 (100%), Gaps = 0/22 (0%)
 Strand=Plus/Minus

Query  8366  GCCCCACGTTGGGCGCCAATTG  8387
             ||||||||||||||||||||||
Sbjct  1715  GCCCCACGTTGGGCGCCAATTG  1694


>NC_039025.1 Eastern chimpanzee simian foamy virus clone pHSRV13, 
complete genome
Length=11954

 Score = 41.0 bits (44),  Expect = 0.77
 Identities = 22/22 (100%), Gaps = 0/22 (0%)
 Strand=Plus/Minus

Query  8366  GCCCCACGTTGGGCGCCAATTG  8387
             ||||||||||||||||||||||
Sbjct  1143  GCCCCACGTTGGGCGCCAATTG  1122


>NC_039024.1 Central cimpanzee simian foamy virus isolate BAD327, 
complete genome
Length=13220

 Score = 41.0 bits (44),  Expect = 0.77
 Identities = 22/22 (100%), Gaps = 0/22 (0%)
 Strand=Plus/Minus

Query  8366  GCCCCACGTTGGGCGCCAATTG  8387
             ||||||||||||||||||||||
Sbjct  1779  GCCCCACGTTGGGCGCCAATTG  1758


>NC_010819.1 Macaque simian foamy virus, complete genome
Length=12972

 Score = 41.0 bits (44),  Expect = 0.77
 Identities = 22/22 (100%), Gaps = 0/22 (0%)
 Strand=Plus/Minus

Query  8366  GCCCCACGTTGGGCGCCAATTG  8387
             ||||||||||||||||||||||
Sbjct  1641  GCCCCACGTTGGGCGCCAATTG  1620


>NC_010955.1 Xenopus laevis endogenous retrovirus Xen1, complete 
genome
Length=10207

 Score = 41.0 bits (44),  Expect = 0.77
 Identities = 22/22 (100%), Gaps = 0/22 (0%)
 Strand=Plus/Minus

Query  8366  GCCCCACGTTGGGCGCCAATTG  8387
             ||||||||||||||||||||||
Sbjct  570   GCCCCACGTTGGGCGCCAATTG  549


>NC_010820.1 Simian foamy virus 3, complete genome
Length=13111

 Score = 41.0 bits (44),  Expect = 0.77
 Identities = 22/22 (100%), Gaps = 0/22 (0%)
 Strand=Plus/Minus

Query  8366  GCCCCACGTTGGGCGCCAATTG  8387
             ||||||||||||||||||||||
Sbjct  1728  GCCCCACGTTGGGCGCCAATTG  1707


>NC_009127.1 Cyprinid herpesvirus 3, complete genome
Length=295146

 Score = 41.0 bits (44),  Expect = 0.77
 Identities = 28/32 (88%), Gaps = 0/32 (0%)
 Strand=Plus/Plus

Query  7736    ACCTGACTTTCTCCCCCTCCTCCTTCTCCTCC  7767
               ||||||| | |||| ||| |||||||||||||
Sbjct  104180  ACCTGACCTCCTCCTCCTTCTCCTTCTCCTCC  104211


>NC_002201.1 Equine foamy virus, complete genome
Length=12035

 Score = 41.0 bits (44),  Expect = 0.77
 Identities = 22/22 (100%), Gaps = 0/22 (0%)
 Strand=Plus/Minus

Query  8366  GCCCCACGTTGGGCGCCAATTG  8387
             ||||||||||||||||||||||
Sbjct  1467  GCCCCACGTTGGGCGCCAATTG  1446


>NC_001364.1 Simian foamy virus, complete genome
Length=13246

 Score = 41.0 bits (44),  Expect = 0.77
 Identities = 22/22 (100%), Gaps = 0/22 (0%)
 Strand=Plus/Minus

Query  8366  GCCCCACGTTGGGCGCCAATTG  8387
             ||||||||||||||||||||||
Sbjct  1780  GCCCCACGTTGGGCGCCAATTG  1759


>NC_001831.1 Bovine foamy virus, complete genome
Length=12002

 Score = 41.0 bits (44),  Expect = 0.77
 Identities = 22/22 (100%), Gaps = 0/22 (0%)
 Strand=Plus/Minus

Query  8366  GCCCCACGTTGGGCGCCAATTG  8387
             ||||||||||||||||||||||
Sbjct  1324  GCCCCACGTTGGGCGCCAATTG  1303


>LC613089.1 Carp edema virus FTI2020 DNA, complete genome
Length=456821

 Score = 41.0 bits (44),  Expect = 0.77
 Identities = 28/32 (88%), Gaps = 0/32 (0%)
 Strand=Plus/Minus

Query  7975    TTATTTGGAAACTTAGGGCAAACTTCCTTTAC  8006
               ||||||| | ||| |||||||||||||| |||
Sbjct  126562  TTATTTGTATACTCAGGGCAAACTTCCTCTAC  126531


>JX245014.1 Human immunodeficiency virus isolate 10Gab1190, complete 
genome
Length=9157

 Score = 41.0 bits (44),  Expect = 0.77
 Identities = 25/27 (93%), Gaps = 0/27 (0%)
 Strand=Plus/Minus

Query  5108  TATTTTTTCTTGAGTTAGGGGCCATTG  5134
             ||||||||||| || ||||||||||||
Sbjct  1853  TATTTTTTCTTTAGATAGGGGCCATTG  1827


>AJ544579.1 Simian foamy virus-orangutan complete proviral genome, 
isolate bella
Length=12823

 Score = 41.0 bits (44),  Expect = 0.77
 Identities = 22/22 (100%), Gaps = 0/22 (0%)
 Strand=Plus/Minus

Query  8366  GCCCCACGTTGGGCGCCAATTG  8387
             ||||||||||||||||||||||
Sbjct  1642  GCCCCACGTTGGGCGCCAATTG  1621


>HM245790.1 Western lowland gorilla simian foamy virus, complete 
genome
Length=12258

 Score = 41.0 bits (44),  Expect = 0.77
 Identities = 22/22 (100%), Gaps = 0/22 (0%)
 Strand=Plus/Minus

Query  8366  GCCCCACGTTGGGCGCCAATTG  8387
             ||||||||||||||||||||||
Sbjct  1301  GCCCCACGTTGGGCGCCAATTG  1280


>GU356394.1 Squirrel monkey foamy virus isolate 1224, complete 
genome
Length=11684

 Score = 41.0 bits (44),  Expect = 0.77
 Identities = 22/22 (100%), Gaps = 0/22 (0%)
 Strand=Plus/Minus

Query  8366  GCCCCACGTTGGGCGCCAATTG  8387
             ||||||||||||||||||||||
Sbjct  1079  GCCCCACGTTGGGCGCCAATTG  1058


>MF280817.1 Rhesus macaque simian foamy virus isolate SFVmmu_K3T, 
complete genome
Length=12983

 Score = 41.0 bits (44),  Expect = 0.77
 Identities = 22/22 (100%), Gaps = 0/22 (0%)
 Strand=Plus/Minus

Query  8366  GCCCCACGTTGGGCGCCAATTG  8387
             ||||||||||||||||||||||
Sbjct  1646  GCCCCACGTTGGGCGCCAATTG  1625


>AB923518.1 Japanese macaque simian foamy virus proviral DNA, 
complete genome, clone: JM356
Length=12957

 Score = 41.0 bits (44),  Expect = 0.77
 Identities = 22/22 (100%), Gaps = 0/22 (0%)
 Strand=Plus/Minus

Query  8366  GCCCCACGTTGGGCGCCAATTG  8387
             ||||||||||||||||||||||
Sbjct  1645  GCCCCACGTTGGGCGCCAATTG  1624


>JQ867466.1 Guenon simian foamy virus isolate AG16, complete genome
Length=13072

 Score = 41.0 bits (44),  Expect = 0.77
 Identities = 22/22 (100%), Gaps = 0/22 (0%)
 Strand=Plus/Minus

Query  8366  GCCCCACGTTGGGCGCCAATTG  8387
             ||||||||||||||||||||||
Sbjct  1715  GCCCCACGTTGGGCGCCAATTG  1694


>KX087159.1 Eastern chimpanzee simian foamy virus clone pHSRV13, 
complete genome
Length=11954

 Score = 41.0 bits (44),  Expect = 0.77
 Identities = 22/22 (100%), Gaps = 0/22 (0%)
 Strand=Plus/Minus

Query  8366  GCCCCACGTTGGGCGCCAATTG  8387
             ||||||||||||||||||||||
Sbjct  1143  GCCCCACGTTGGGCGCCAATTG  1122


>JQ867463.1 Central cimpanzee simian foamy virus isolate BAD327, 
complete genome
Length=13220

 Score = 41.0 bits (44),  Expect = 0.77
 Identities = 22/22 (100%), Gaps = 0/22 (0%)
 Strand=Plus/Minus

Query  8366  GCCCCACGTTGGGCGCCAATTG  8387
             ||||||||||||||||||||||
Sbjct  1779  GCCCCACGTTGGGCGCCAATTG  1758


>X54482.1 Simian foamy virus type 1 complete genome
Length=12972

 Score = 41.0 bits (44),  Expect = 0.77
 Identities = 22/22 (100%), Gaps = 0/22 (0%)
 Strand=Plus/Minus

Query  8366  GCCCCACGTTGGGCGCCAATTG  8387
             ||||||||||||||||||||||
Sbjct  1641  GCCCCACGTTGGGCGCCAATTG  1620


>AJ506107.1 Xenopus laevis endogenous retrovirus Xen1 complete 
proviral genome
Length=10207

 Score = 41.0 bits (44),  Expect = 0.77
 Identities = 22/22 (100%), Gaps = 0/22 (0%)
 Strand=Plus/Minus

Query  8366  GCCCCACGTTGGGCGCCAATTG  8387
             ||||||||||||||||||||||
Sbjct  570   GCCCCACGTTGGGCGCCAATTG  549


>M74895.1 Grivet simian foamy virus gag protein, pol polyprotein, 
envelope protein, and transactivator genes, partial cds; 
ORF2 gene, complete cds; and ORF3 gene, partial cds
Length=13111

 Score = 41.0 bits (44),  Expect = 0.77
 Identities = 22/22 (100%), Gaps = 0/22 (0%)
 Strand=Plus/Minus

Query  8366  GCCCCACGTTGGGCGCCAATTG  8387
             ||||||||||||||||||||||
Sbjct  1728  GCCCCACGTTGGGCGCCAATTG  1707


>DQ657948.1 Cyprinid herpesvirus 3 strain KHV-U, complete genome
Length=295146

 Score = 41.0 bits (44),  Expect = 0.77
 Identities = 28/32 (88%), Gaps = 0/32 (0%)
 Strand=Plus/Plus

Query  7736    ACCTGACTTTCTCCCCCTCCTCCTTCTCCTCC  7767
               ||||||| | |||| ||| |||||||||||||
Sbjct  104180  ACCTGACCTCCTCCTCCTTCTCCTTCTCCTCC  104211


>AF201902.1 Equine foamy virus Equus caballus, complete genome
Length=12035

 Score = 41.0 bits (44),  Expect = 0.77
 Identities = 22/22 (100%), Gaps = 0/22 (0%)
 Strand=Plus/Minus

Query  8366  GCCCCACGTTGGGCGCCAATTG  8387
             ||||||||||||||||||||||
Sbjct  1467  GCCCCACGTTGGGCGCCAATTG  1446


>U04327.1 Western chimpanzee simian foamy virus strain SFVcpz, 
complete genome
Length=13246

 Score = 41.0 bits (44),  Expect = 0.77
 Identities = 22/22 (100%), Gaps = 0/22 (0%)
 Strand=Plus/Minus

Query  8366  GCCCCACGTTGGGCGCCAATTG  8387
             ||||||||||||||||||||||
Sbjct  1780  GCCCCACGTTGGGCGCCAATTG  1759


>U94514.1 Bovine syncytial virus, complete genome
Length=12002

 Score = 41.0 bits (44),  Expect = 0.77
 Identities = 22/22 (100%), Gaps = 0/22 (0%)
 Strand=Plus/Minus

Query  8366  GCCCCACGTTGGGCGCCAATTG  8387
             ||||||||||||||||||||||
Sbjct  1324  GCCCCACGTTGGGCGCCAATTG  1303


>NC_018713.1 Pestivirus strain Aydin/04-TR, complete genome
Length=12292

 Score = 40.1 bits (43),  Expect = 2.7
 Identities = 23/24 (96%), Gaps = 0/24 (0%)
 Strand=Plus/Minus

Query  12660  TGCCTTTGTCCCTCTTTCTCCACT  12683
              |||| |||||||||||||||||||
Sbjct  11528  TGCCGTTGTCCCTCTTTCTCCACT  11505


>NC_015116.1 Avian leukemia virus isolate SCDY1, complete genome
Length=7489

 Score = 40.1 bits (43),  Expect = 2.7
 Identities = 26/29 (90%), Gaps = 0/29 (0%)
 Strand=Plus/Minus

Query  5124  AGGGGCCATTGATCTATCCACACAGGCGT  5152
             |||||||| || || ||||||||||||||
Sbjct  2792  AGGGGCCACTGGTCAATCCACACAGGCGT  2764


>NC_013804.1 Pseudocowpox virus, complete genome
Length=145289

 Score = 40.1 bits (43),  Expect = 2.7
 Identities = 26/29 (90%), Gaps = 0/29 (0%)
 Strand=Plus/Minus

Query  8243  TCACTCACTCACACACTCATTCGACCGAG  8271
             |||||||||||| |||||| |||| ||||
Sbjct  2480  TCACTCACTCACTCACTCACTCGAGCGAG  2452


 Score = 40.1 bits (43),  Expect = 2.7
 Identities = 26/29 (90%), Gaps = 0/29 (0%)
 Strand=Plus/Minus

Query  8243  TCACTCACTCACACACTCATTCGACCGAG  8271
             |||||||||||| |||||| |||| ||||
Sbjct  2581  TCACTCACTCACTCACTCACTCGAGCGAG  2553


 Score = 40.1 bits (43),  Expect = 2.7
 Identities = 26/29 (90%), Gaps = 0/29 (0%)
 Strand=Plus/Plus

Query  8243    TCACTCACTCACACACTCATTCGACCGAG  8271
               |||||||||||| |||||| |||| ||||
Sbjct  142709  TCACTCACTCACTCACTCACTCGAGCGAG  142737


 Score = 40.1 bits (43),  Expect = 2.7
 Identities = 26/29 (90%), Gaps = 0/29 (0%)
 Strand=Plus/Plus

Query  8243    TCACTCACTCACACACTCATTCGACCGAG  8271
               |||||||||||| |||||| |||| ||||
Sbjct  142810  TCACTCACTCACTCACTCACTCGAGCGAG  142838


 Score = 38.3 bits (41),  Expect = 9.4
 Identities = 25/28 (89%), Gaps = 0/28 (0%)
 Strand=Plus/Minus

Query  8244  CACTCACTCACACACTCATTCGACCGAG  8271
             ||||||||||| |||||| |||| ||||
Sbjct  2398  CACTCACTCACTCACTCACTCGAGCGAG  2371


 Score = 38.3 bits (41),  Expect = 9.4
 Identities = 25/28 (89%), Gaps = 0/28 (0%)
 Strand=Plus/Plus

Query  8244    CACTCACTCACACACTCATTCGACCGAG  8271
               ||||||||||| |||||| |||| ||||
Sbjct  142892  CACTCACTCACTCACTCACTCGAGCGAG  142919


>NC_002728.1 Nipah virus, complete genome
Length=18246

 Score = 40.1 bits (43),  Expect = 2.7
 Identities = 23/24 (96%), Gaps = 0/24 (0%)
 Strand=Plus/Plus

Query  3845  AACATCAACAAACTCAGAAGCAGC  3868
             |||||||||||||||| |||||||
Sbjct  7080  AACATCAACAAACTCAAAAGCAGC  7103


>JX428945.1 Pestivirus strain Aydin/04-TR, complete genome
Length=12292

 Score = 40.1 bits (43),  Expect = 2.7
 Identities = 23/24 (96%), Gaps = 0/24 (0%)
 Strand=Plus/Minus

Query  12660  TGCCTTTGTCCCTCTTTCTCCACT  12683
              |||| |||||||||||||||||||
Sbjct  11528  TGCCGTTGTCCCTCTTTCTCCACT  11505


>HQ425636.1 Avian leukemia virus isolate SCDY1, complete genome
Length=7489

 Score = 40.1 bits (43),  Expect = 2.7
 Identities = 26/29 (90%), Gaps = 0/29 (0%)
 Strand=Plus/Minus

Query  5124  AGGGGCCATTGATCTATCCACACAGGCGT  5152
             |||||||| || || ||||||||||||||
Sbjct  2792  AGGGGCCACTGGTCAATCCACACAGGCGT  2764


>GQ329670.1 Pseudocowpox virus strain VR634, complete genome
Length=145289

 Score = 40.1 bits (43),  Expect = 2.7
 Identities = 26/29 (90%), Gaps = 0/29 (0%)
 Strand=Plus/Minus

Query  8243  TCACTCACTCACACACTCATTCGACCGAG  8271
             |||||||||||| |||||| |||| ||||
Sbjct  2480  TCACTCACTCACTCACTCACTCGAGCGAG  2452


 Score = 40.1 bits (43),  Expect = 2.7
 Identities = 26/29 (90%), Gaps = 0/29 (0%)
 Strand=Plus/Minus

Query  8243  TCACTCACTCACACACTCATTCGACCGAG  8271
             |||||||||||| |||||| |||| ||||
Sbjct  2581  TCACTCACTCACTCACTCACTCGAGCGAG  2553


 Score = 40.1 bits (43),  Expect = 2.7
 Identities = 26/29 (90%), Gaps = 0/29 (0%)
 Strand=Plus/Plus

Query  8243    TCACTCACTCACACACTCATTCGACCGAG  8271
               |||||||||||| |||||| |||| ||||
Sbjct  142709  TCACTCACTCACTCACTCACTCGAGCGAG  142737


 Score = 40.1 bits (43),  Expect = 2.7
 Identities = 26/29 (90%), Gaps = 0/29 (0%)
 Strand=Plus/Plus

Query  8243    TCACTCACTCACACACTCATTCGACCGAG  8271
               |||||||||||| |||||| |||| ||||
Sbjct  142810  TCACTCACTCACTCACTCACTCGAGCGAG  142838


 Score = 38.3 bits (41),  Expect = 9.4
 Identities = 25/28 (89%), Gaps = 0/28 (0%)
 Strand=Plus/Minus

Query  8244  CACTCACTCACACACTCATTCGACCGAG  8271
             ||||||||||| |||||| |||| ||||
Sbjct  2398  CACTCACTCACTCACTCACTCGAGCGAG  2371


 Score = 38.3 bits (41),  Expect = 9.4
 Identities = 25/28 (89%), Gaps = 0/28 (0%)
 Strand=Plus/Plus

Query  8244    CACTCACTCACACACTCATTCGACCGAG  8271
               ||||||||||| |||||| |||| ||||
Sbjct  142892  CACTCACTCACTCACTCACTCGAGCGAG  142919


>AF212302.2 Nipah virus, complete genome
Length=18246

 Score = 40.1 bits (43),  Expect = 2.7
 Identities = 23/24 (96%), Gaps = 0/24 (0%)
 Strand=Plus/Plus

Query  3845  AACATCAACAAACTCAGAAGCAGC  3868
             |||||||||||||||| |||||||
Sbjct  7080  AACATCAACAAACTCAAAAGCAGC  7103


>NC_055229.1 Eastern grey kangaroopox virus strain Sunshine Coast, 
complete genome
Length=167359

 Score = 39.2 bits (42),  Expect = 2.7
 Identities = 21/21 (100%), Gaps = 0/21 (0%)
 Strand=Plus/Minus

Query  2683   GGATCACCATGATGAAGAACA  2703
              |||||||||||||||||||||
Sbjct  74160  GGATCACCATGATGAAGAACA  74140


>NC_039022.1 Puma feline foamy virus isolate FFVpc-X102, complete 
genome
Length=11649

 Score = 39.2 bits (42),  Expect = 2.7
 Identities = 24/26 (92%), Gaps = 0/26 (0%)
 Strand=Plus/Minus

Query  8362  TCAGGCCCCACGTTGGGCGCCAATTG  8387
             || |||||||||||||||||||| ||
Sbjct  1344  TCGGGCCCCACGTTGGGCGCCAACTG  1319


>NC_038264.1 Porcine lymphotropic herpesvirus long unique region, 
partial sequence
Length=73200

 Score = 39.2 bits (42),  Expect = 2.7
 Identities = 21/21 (100%), Gaps = 0/21 (0%)
 Strand=Plus/Plus

Query  13456  CAGAGATACAAATGTCATGTG  13476
              |||||||||||||||||||||
Sbjct  21986  CAGAGATACAAATGTCATGTG  22006


>NC_009989.1 Snake adenovirus, complete genome
Length=27751

 Score = 39.2 bits (42),  Expect = 2.7
 Identities = 21/21 (100%), Gaps = 0/21 (0%)
 Strand=Plus/Plus

Query  866   AAAAGGGTCTTTGCAGATGTT  886
             |||||||||||||||||||||
Sbjct  4310  AAAAGGGTCTTTGCAGATGTT  4330


>LC628937.1 Fowl aviadenovirus 4 JP/LVP-1/96 DNA, complete genome
Length=45688

 Score = 39.2 bits (42),  Expect = 2.7
 Identities = 38/48 (79%), Gaps = 1/48 (2%)
 Strand=Plus/Minus

Query  12875  GAGGGCCTCCCCATCTCTTCCACCCCCACCTCTACACCATCCGCTCTC  12922
              |||||| |||||  |||  ||||| ||||  ||||||||||| || ||
Sbjct  5278   GAGGGCTTCCCCTCCTCA-CCACCGCCACGACTACACCATCCTCTGTC  5232


>EF173425.1 Human rhinovirus 93, complete genome
Length=7215

 Score = 39.2 bits (42),  Expect = 2.7
 Identities = 24/26 (92%), Gaps = 0/26 (0%)
 Strand=Plus/Minus

Query  4082  TATACTCTGAATCACATCTTCCATAA  4107
             |||||||||||||| ||||| |||||
Sbjct  2714  TATACTCTGAATCAAATCTTACATAA  2689


>MF467281.1 Eastern grey kangaroopox virus strain Sunshine Coast, 
complete genome
Length=167359

 Score = 39.2 bits (42),  Expect = 2.7
 Identities = 21/21 (100%), Gaps = 0/21 (0%)
 Strand=Plus/Minus

Query  2683   GGATCACCATGATGAAGAACA  2703
              |||||||||||||||||||||
Sbjct  74160  GGATCACCATGATGAAGAACA  74140


>HE608152.1 Fowl adenovirus C complete genome, isolate KR5
Length=45810

 Score = 39.2 bits (42),  Expect = 2.7
 Identities = 38/48 (79%), Gaps = 1/48 (2%)
 Strand=Plus/Minus

Query  12875  GAGGGCCTCCCCATCTCTTCCACCCCCACCTCTACACCATCCGCTCTC  12922
              |||||| |||||  |||  ||||| ||||  ||||||||||| || ||
Sbjct  5277   GAGGGCTTCCCCTCCTCA-CCACCGCCACGACTACACCATCCTCTGTC  5231


>KC292054.1 Puma feline foamy virus isolate FFVpc-X102, complete 
genome
Length=11649

 Score = 39.2 bits (42),  Expect = 2.7
 Identities = 24/26 (92%), Gaps = 0/26 (0%)
 Strand=Plus/Minus

Query  8362  TCAGGCCCCACGTTGGGCGCCAATTG  8387
             || |||||||||||||||||||| ||
Sbjct  1344  TCGGGCCCCACGTTGGGCGCCAACTG  1319


>AF478169.1 Porcine lymphotropic herpesvirus long unique region, 
partial sequence
Length=73200

 Score = 39.2 bits (42),  Expect = 2.7
 Identities = 21/21 (100%), Gaps = 0/21 (0%)
 Strand=Plus/Plus

Query  13456  CAGAGATACAAATGTCATGTG  13476
              |||||||||||||||||||||
Sbjct  21986  CAGAGATACAAATGTCATGTG  22006


>DQ106414.1 Snake adenovirus 1 strain 145/88, complete genome
Length=27751

 Score = 39.2 bits (42),  Expect = 2.7
 Identities = 21/21 (100%), Gaps = 0/21 (0%)
 Strand=Plus/Plus

Query  866   AAAAGGGTCTTTGCAGATGTT  886
             |||||||||||||||||||||
Sbjct  4310  AAAAGGGTCTTTGCAGATGTT  4330


>NC_046964.1 Alphacoronavirus Bat-CoV/P.kuhlii/Italy/3398-19/2015, 
complete genome
Length=28128

 Score = 38.3 bits (41),  Expect = 9.4
 Identities = 22/23 (96%), Gaps = 0/23 (0%)
 Strand=Plus/Minus

Query  9931   AACCAAGGTCAGCAAAATCTTTA  9953
              |||||||||||||| ||||||||
Sbjct  14446  AACCAAGGTCAGCATAATCTTTA  14424


>NC_055166.1 Beluga whale alphaherpesvirus 1 strain LN3131-1, 
complete genome
Length=144144

 Score = 38.3 bits (41),  Expect = 9.4
 Identities = 31/38 (82%), Gaps = 0/38 (0%)
 Strand=Plus/Plus

Query  7744  TTCTCCCCCTCCTCCTTCTCCTCCGGAGAGGCGGCAGA  7781
             |||||| |||||||||||| |||||  ||| | | |||
Sbjct  3115  TTCTCCTCCTCCTCCTTCTTCTCCGACGAGACCGAAGA  3152


 Score = 38.3 bits (41),  Expect = 9.4
 Identities = 31/38 (82%), Gaps = 0/38 (0%)
 Strand=Plus/Minus

Query  7744    TTCTCCCCCTCCTCCTTCTCCTCCGGAGAGGCGGCAGA  7781
               |||||| |||||||||||| |||||  ||| | | |||
Sbjct  114289  TTCTCCTCCTCCTCCTTCTTCTCCGACGAGACCGAAGA  114252


>NC_055142.1 Lymphocryptovirus Macaca/pfe-lcl-E3, complete genome
Length=154158

 Score = 38.3 bits (41),  Expect = 9.4
 Identities = 22/23 (96%), Gaps = 0/23 (0%)
 Strand=Plus/Plus

Query  7250   GCTGCGGTGGTGGCAGCGGAGGG  7272
              ||||||| |||||||||||||||
Sbjct  80929  GCTGCGGCGGTGGCAGCGGAGGG  80951


>NC_035468.1 Murmansk poxvirus strain LEIV-11411, complete genome
Length=204055

 Score = 38.3 bits (41),  Expect = 9.4
 Identities = 22/23 (96%), Gaps = 0/23 (0%)
 Strand=Plus/Minus

Query  10137   TTCCACCAAATTTTATGCCTCCT  10159
               || ||||||||||||||||||||
Sbjct  140118  TTTCACCAAATTTTATGCCTCCT  140096


>NC_019491.1 Cyprinid herpesvirus 1 strain NG-J1, complete genome
Length=291144

 Score = 38.3 bits (41),  Expect = 9.4
 Identities = 31/38 (82%), Gaps = 0/38 (0%)
 Strand=Plus/Minus

Query  4992   ttttttttttttttttttttttttttGATTACAAAAAT  5029
              ||||||| || ||| || ||  | ||||||||||||||
Sbjct  78958  TTTTTTTCTTGTTTATTGTTGGTGTTGATTACAAAAAT  78921


>NC_001463.1 Caprine arthritis-encephalitis virus, complete genome
Length=9189

 Score = 38.3 bits (41),  Expect = 9.4
 Identities = 25/28 (89%), Gaps = 0/28 (0%)
 Strand=Plus/Minus

Query  8362  TCAGGCCCCACGTTGGGCGCCAATTGCG  8389
             || |||||||||||||||||||  ||||
Sbjct  185   TCGGGCCCCACGTTGGGCGCCAGCTGCG  158


>NC_001511.1 Ovine lentivirus, complete genome
Length=9256

 Score = 38.3 bits (41),  Expect = 9.4
 Identities = 28/33 (85%), Gaps = 0/33 (0%)
 Strand=Plus/Minus

Query  5108  TATTTTTTCTTGAGTTAGGGGCCATTGATCTAT  5140
             || ||||||||||||||  ||||||||  ||||
Sbjct  2252  TAATTTTTCTTGAGTTAAAGGCCATTGTGCTAT  2220


>NC_002229.3 Gallid herpesvirus 2, complete genome
Length=177874

 Score = 38.3 bits (41),  Expect = 9.4
 Identities = 30/35 (86%), Gaps = 1/35 (3%)
 Strand=Plus/Plus

Query  2191   GATAATAGTATATCAATATTAAATTTCCTTCATTG  2225
              ||| |||||||| ||| || | |||||||||||||
Sbjct  44461  GATCATAGTATA-CAAAATCATATTTCCTTCATTG  44494


>NC_005261.3 Bovine herpesvirus 5 strain SV507/99, complete genome
Length=138390

 Score = 38.3 bits (41),  Expect = 9.4
 Identities = 25/28 (89%), Gaps = 0/28 (0%)
 Strand=Plus/Minus

Query  7742    CTTTCTCCCCCTCCTCCTTCTCCTCCGG  7769
               ||| |||| |||||||||||||||| ||
Sbjct  111787  CTTCCTCCTCCTCCTCCTTCTCCTCTGG  111760


 Score = 38.3 bits (41),  Expect = 9.4
 Identities = 25/28 (89%), Gaps = 0/28 (0%)
 Strand=Plus/Plus

Query  7742    CTTTCTCCCCCTCCTCCTTCTCCTCCGG  7769
               ||| |||| |||||||||||||||| ||
Sbjct  131226  CTTCCTCCTCCTCCTCCTTCTCCTCTGG  131253


 Score = 37.4 bits (40),  Expect = 9.4
 Identities = 23/25 (92%), Gaps = 0/25 (0%)
 Strand=Plus/Plus

Query  7244   CCGGCGGCTGCGGTGGTGGCAGCGG  7268
              ||||||||||||| |||||| ||||
Sbjct  44455  CCGGCGGCTGCGGCGGTGGCGGCGG  44479


>MH938449.1 Alphacoronavirus Bat-CoV/P.kuhlii/Italy/3398-19/2015, 
complete genome
Length=28128

 Score = 38.3 bits (41),  Expect = 9.4
 Identities = 22/23 (96%), Gaps = 0/23 (0%)
 Strand=Plus/Minus

Query  9931   AACCAAGGTCAGCAAAATCTTTA  9953
              |||||||||||||| ||||||||
Sbjct  14446  AACCAAGGTCAGCATAATCTTTA  14424


>AB084913.1 Human parechovirus 3 genomic RNA, complete genome, 
strain:A308/99
Length=7321

 Score = 38.3 bits (41),  Expect = 9.4
 Identities = 22/23 (96%), Gaps = 0/23 (0%)
 Strand=Plus/Minus

Query  5821  AATTTTTATTTCTCCTGTAAAAT  5843
             ||| |||||||||||||||||||
Sbjct  2682  AATATTTATTTCTCCTGTAAAAT  2660


>MF678601.1 Beluga whale alphaherpesvirus 1 strain LN3131-1
Length=144144

 Score = 38.3 bits (41),  Expect = 9.4
 Identities = 31/38 (82%), Gaps = 0/38 (0%)
 Strand=Plus/Plus

Query  7744  TTCTCCCCCTCCTCCTTCTCCTCCGGAGAGGCGGCAGA  7781
             |||||| |||||||||||| |||||  ||| | | |||
Sbjct  3115  TTCTCCTCCTCCTCCTTCTTCTCCGACGAGACCGAAGA  3152


 Score = 38.3 bits (41),  Expect = 9.4
 Identities = 31/38 (82%), Gaps = 0/38 (0%)
 Strand=Plus/Minus

Query  7744    TTCTCCCCCTCCTCCTTCTCCTCCGGAGAGGCGGCAGA  7781
               |||||| |||||||||||| |||||  ||| | | |||
Sbjct  114289  TTCTCCTCCTCCTCCTTCTTCTCCGACGAGACCGAAGA  114252


>KP676001.1 Lymphocryptovirus Macaca/pfe-lcl-E3 isolate pfe-lcl-E3
Length=154158

 Score = 38.3 bits (41),  Expect = 9.4
 Identities = 22/23 (96%), Gaps = 0/23 (0%)
 Strand=Plus/Plus

Query  7250   GCTGCGGTGGTGGCAGCGGAGGG  7272
              ||||||| |||||||||||||||
Sbjct  80929  GCTGCGGCGGTGGCAGCGGAGGG  80951


>U58991.1 Simian immunodeficiency virus - agm.tan-1, complete 
genome
Length=9784

 Score = 38.3 bits (41),  Expect = 9.4
 Identities = 28/33 (85%), Gaps = 0/33 (0%)
 Strand=Plus/Minus

Query  5102  GGCTAATATTTTTTCTTGAGTTAGGGGCCATTG  5134
             ||||  |||||||||||  | ||||||||||||
Sbjct  2850  GGCTTTTATTTTTTCTTCTGATAGGGGCCATTG  2818


>MF001304.1 Murmansk poxvirus strain LEIV-11411, complete genome
Length=204055

 Score = 38.3 bits (41),  Expect = 9.4
 Identities = 22/23 (96%), Gaps = 0/23 (0%)
 Strand=Plus/Minus

Query  10137   TTCCACCAAATTTTATGCCTCCT  10159
               || ||||||||||||||||||||
Sbjct  140118  TTTCACCAAATTTTATGCCTCCT  140096


>JQ815363.1 Cyprinid herpesvirus 1 strain NG-J1, complete genome
Length=291144

 Score = 38.3 bits (41),  Expect = 9.4
 Identities = 31/38 (82%), Gaps = 0/38 (0%)
 Strand=Plus/Minus

Query  4992   ttttttttttttttttttttttttttGATTACAAAAAT  5029
              ||||||| || ||| || ||  | ||||||||||||||
Sbjct  78958  TTTTTTTCTTGTTTATTGTTGGTGTTGATTACAAAAAT  78921


>M33677.1 Caprine arthritis encephalitis virus, complete proviral 
genome
Length=9189

 Score = 38.3 bits (41),  Expect = 9.4
 Identities = 25/28 (89%), Gaps = 0/28 (0%)
 Strand=Plus/Minus

Query  8362  TCAGGCCCCACGTTGGGCGCCAATTGCG  8389
             || |||||||||||||||||||  ||||
Sbjct  185   TCGGGCCCCACGTTGGGCGCCAGCTGCG  158


>M34193.1 Ovine lentivirus, complete genome
Length=9256

 Score = 38.3 bits (41),  Expect = 9.4
 Identities = 28/33 (85%), Gaps = 0/33 (0%)
 Strand=Plus/Minus

Query  5108  TATTTTTTCTTGAGTTAGGGGCCATTGATCTAT  5140
             || ||||||||||||||  ||||||||  ||||
Sbjct  2252  TAATTTTTCTTGAGTTAAAGGCCATTGTGCTAT  2220


>AF243438.1 Gallid herpesvirus 2 serotype 1 isolate Md5, complete 
genome
Length=177874

 Score = 38.3 bits (41),  Expect = 9.4
 Identities = 30/35 (86%), Gaps = 1/35 (3%)
 Strand=Plus/Plus

Query  2191   GATAATAGTATATCAATATTAAATTTCCTTCATTG  2225
              ||| |||||||| ||| || | |||||||||||||
Sbjct  44461  GATCATAGTATA-CAAAATCATATTTCCTTCATTG  44494


>AY261359.1 Bovine herpesvirus 5 strain SV507/99, complete genome
Length=138390

 Score = 38.3 bits (41),  Expect = 9.4
 Identities = 25/28 (89%), Gaps = 0/28 (0%)
 Strand=Plus/Minus

Query  7742    CTTTCTCCCCCTCCTCCTTCTCCTCCGG  7769
               ||| |||| |||||||||||||||| ||
Sbjct  111787  CTTCCTCCTCCTCCTCCTTCTCCTCTGG  111760


 Score = 38.3 bits (41),  Expect = 9.4
 Identities = 25/28 (89%), Gaps = 0/28 (0%)
 Strand=Plus/Plus

Query  7742    CTTTCTCCCCCTCCTCCTTCTCCTCCGG  7769
               ||| |||| |||||||||||||||| ||
Sbjct  131226  CTTCCTCCTCCTCCTCCTTCTCCTCTGG  131253


 Score = 37.4 bits (40),  Expect = 9.4
 Identities = 23/25 (92%), Gaps = 0/25 (0%)
 Strand=Plus/Plus

Query  7244   CCGGCGGCTGCGGTGGTGGCAGCGG  7268
              ||||||||||||| |||||| ||||
Sbjct  44455  CCGGCGGCTGCGGCGGTGGCGGCGG  44479


>NC_055603.1 Lymphocystis disease virus 4 isolate LCDV-WC, complete 
genome
Length=211086

 Score = 37.4 bits (40),  Expect = 9.4
 Identities = 26/30 (87%), Gaps = 0/30 (0%)
 Strand=Plus/Minus

Query  2195   ATAGTATATCAATATTAAATTTCCTTCATT  2224
              |||||| ||||| ||||||||||| || ||
Sbjct  68977  ATAGTAAATCAACATTAAATTTCCATCTTT  68948


>NC_043586.1 Ilesha virus strain R5964 segment M, complete sequence
Length=4440

 Score = 37.4 bits (40),  Expect = 9.4
 Identities = 28/32 (88%), Gaps = 1/32 (3%)
 Strand=Plus/Minus

Query  4966  TCCTGTAACAATCTCTATTTTCCTGAtttttt  4997
             ||||||| |||||||||||||  | |||||||
Sbjct  4099  TCCTGTATCAATCTCTATTTT-ATCATTTTTT  4069


>NC_040681.1 Bufonid herpesvirus 1 strain FO1_2015, complete genome
Length=158250

 Score = 37.4 bits (40),  Expect = 9.4
 Identities = 25/27 (93%), Gaps = 1/27 (4%)
 Strand=Plus/Minus

Query  2739   CATCATTC-AGATTAATCCATTTGAAT  2764
              |||||||| |||| |||||||||||||
Sbjct  64376  CATCATTCCAGATAAATCCATTTGAAT  64350


>NC_043054.1 Bubaline alphaherpesvirus 1 strain b6, complete genome
Length=137452

 Score = 37.4 bits (40),  Expect = 9.4
 Identities = 23/25 (92%), Gaps = 0/25 (0%)
 Strand=Plus/Plus

Query  7244   CCGGCGGCTGCGGTGGTGGCAGCGG  7268
              ||||||||||||| |||||| ||||
Sbjct  43793  CCGGCGGCTGCGGCGGTGGCGGCGG  43817


>NC_034976.1 Goat torovirus strain SZ, complete genome
Length=28487

 Score = 37.4 bits (40),  Expect = 9.4
 Identities = 44/55 (80%), Gaps = 5/55 (9%)
 Strand=Plus/Plus

Query  211    TGCTCTTTCAGC-AATGGGATTCACCCCTGCTCACAAATGTTTCA-TTTAATCAA  263
              || ||||||| | ||| | || |||||||  ||||||||||||||  || |||||
Sbjct  24735  TGTTCTTTCACCCAATTGTAT-CACCCCT--TCACAAATGTTTCAGCTTTATCAA  24786


>NC_029053.1 Kafue Kinda chacma baboon virus isolate KKCBV-1, 
complete genome
Length=14924

 Score = 37.4 bits (40),  Expect = 9.4
 Identities = 20/20 (100%), Gaps = 0/20 (0%)
 Strand=Plus/Minus

Query  3958  CATGCCAAATTCCTTGAAGA  3977
             ||||||||||||||||||||
Sbjct  477   CATGCCAAATTCCTTGAAGA  458


>NC_028771.1 BtMf-AlphaCoV/GD2012, complete genome
Length=28758

 Score = 37.4 bits (40),  Expect = 9.4
 Identities = 23/25 (92%), Gaps = 0/25 (0%)
 Strand=Plus/Minus

Query  11502  ATAACATCATCTTCAAACAGACCAG  11526
              |||||||||||| |||||| |||||
Sbjct  15439  ATAACATCATCTACAAACACACCAG  15415


>NC_024446.1 Penguinpox virus isolate PSan92, complete genome
Length=306862

 Score = 37.4 bits (40),  Expect = 9.4
 Identities = 29/34 (85%), Gaps = 2/34 (6%)
 Strand=Plus/Plus

Query  2188   TTAGATAATAGTATATCAATA--TTAAATTTCCT  2219
              ||||| ||||||||||| |||  || ||||||||
Sbjct  33347  TTAGACAATAGTATATCCATAATTTGAATTTCCT  33380


>NC_024447.1 Pigeonpox virus isolate FeP2, complete genome
Length=282356

 Score = 37.4 bits (40),  Expect = 9.4
 Identities = 29/34 (85%), Gaps = 2/34 (6%)
 Strand=Plus/Plus

Query  2188   TTAGATAATAGTATATCAATA--TTAAATTTCCT  2219
              ||||| ||||||||||| |||  || ||||||||
Sbjct  34549  TTAGACAATAGTATATCCATAATTTGAATTTCCT  34582


>NC_012783.2 Cercopithecine herpesvirus 5 strain 2715, complete 
genome
Length=226205

 Score = 37.4 bits (40),  Expect = 9.4
 Identities = 28/32 (88%), Gaps = 1/32 (3%)
 Strand=Plus/Plus

Query  12540   ATCTAGCCATTCATT-CACCCATCCATTCATT  12570
               |||| |||| ||||  ||||||||||||||||
Sbjct  201407  ATCTTGCCAATCATCACACCCATCCATTCATT  201438


>NC_007752.1 Peruvian horse sickness virus segment 6, complete 
genome
Length=1695

 Score = 37.4 bits (40),  Expect = 9.4
 Identities = 29/35 (83%), Gaps = 0/35 (0%)
 Strand=Plus/Plus

Query  1002  AAGAAATGCTGGAAGAATTTGGAAGAGGCAAGAAA  1036
             ||||||||||| ||  ||||| | ||| |||||||
Sbjct  1463  AAGAAATGCTGAAAATATTTGTAGGAGTCAAGAAA  1497


>NC_005897.1 Pirital virus segment L, complete genome
Length=7089

 Score = 37.4 bits (40),  Expect = 9.4
 Identities = 26/30 (87%), Gaps = 0/30 (0%)
 Strand=Plus/Minus

Query  10023  TTGATGTTCAGATGTCCCATTTTGGTACTT  10052
              ||||||||||| ||| || ||||| |||||
Sbjct  4181   TTGATGTTCAGTTGTTCCCTTTTGATACTT  4152


>NC_004367.1 Callitrichine herpesvirus 3 strain CJ0149, complete 
genome
Length=149696

 Score = 37.4 bits (40),  Expect = 9.4
 Identities = 30/36 (83%), Gaps = 3/36 (8%)
 Strand=Plus/Minus

Query  6663    TATCTGAGTAACCTGTTTTTCTTTGCTATTTTTATC  6698
               |||||||||||||||||| |  |||   ||||||||
Sbjct  103966  TATCTGAGTAACCTGTTTCTAATTG---TTTTTATC  103934


>MF176311.1 Hubei chryso-like virus 1 strain mos191gb77171 segment 
3, complete sequence
Length=3154

 Score = 37.4 bits (40),  Expect = 9.4
 Identities = 31/37 (84%), Gaps = 1/37 (3%)
 Strand=Plus/Plus

Query  13359  GAGTCTGAGCTATCACCTGGAAGAGGTA-AGGCTGGG  13394
              || ||||| |||||||||||| || ||| ||||| ||
Sbjct  1894   GACTCTGAACTATCACCTGGAGGAAGTACAGGCTAGG  1930


>MN803438.1 Lymphocystis disease virus 4 isolate LCDV-WC, complete 
genome
Length=211086

 Score = 37.4 bits (40),  Expect = 9.4
 Identities = 26/30 (87%), Gaps = 0/30 (0%)
 Strand=Plus/Minus

Query  2195   ATAGTATATCAATATTAAATTTCCTTCATT  2224
              |||||| ||||| ||||||||||| || ||
Sbjct  68977  ATAGTAAATCAACATTAAATTTCCATCTTT  68948


>KF234074.1 Ilesha virus strain R5964 segment M, complete sequence
Length=4440

 Score = 37.4 bits (40),  Expect = 9.4
 Identities = 28/32 (88%), Gaps = 1/32 (3%)
 Strand=Plus/Minus

Query  4966  TCCTGTAACAATCTCTATTTTCCTGAtttttt  4997
             ||||||| |||||||||||||  | |||||||
Sbjct  4099  TCCTGTATCAATCTCTATTTT-ATCATTTTTT  4069


>MF143550.1 Bufonid herpesvirus 1 strain FO1_2015, complete genome
Length=158250

 Score = 37.4 bits (40),  Expect = 9.4
 Identities = 25/27 (93%), Gaps = 1/27 (4%)
 Strand=Plus/Minus

Query  2739   CATCATTC-AGATTAATCCATTTGAAT  2764
              |||||||| |||| |||||||||||||
Sbjct  64376  CATCATTCCAGATAAATCCATTTGAAT  64350


>AM851091.1 Human immunodeficiency virus type 1 04CD.FR.KZS proviral 
gag gene, pol gene, vif gene, vpr gene, vpu gene, env 
gene and nef gene
Length=9745

 Score = 37.4 bits (40),  Expect = 9.4
 Identities = 32/40 (80%), Gaps = 0/40 (0%)
 Strand=Plus/Minus

Query  4765  TTCAACAATCCCTTGCCCCTGGGGATTGTAAGGAATGCCA  4804
             ||| || | |||||| |  ||||||||||| ||||| |||
Sbjct  4676  TTCTACTACCCCTTGACTTTGGGGATTGTAGGGAATTCCA  4637


>AF193276.1 HIV-1 CRF03_AB isolate KAL153 from Russia, complete 
genome
Length=8808

 Score = 37.4 bits (40),  Expect = 9.4
 Identities = 26/30 (87%), Gaps = 0/30 (0%)
 Strand=Plus/Minus

Query  4775  CCTTGCCCCTGGGGATTGTAAGGAATGCCA  4804
             ||||| |  ||||||||||| |||||||||
Sbjct  3901  CCTTGACTTTGGGGATTGTAGGGAATGCCA  3872


>KU936049.1 Bubaline alphaherpesvirus 1 strain b6, complete genome
Length=137452

 Score = 37.4 bits (40),  Expect = 9.4
 Identities = 23/25 (92%), Gaps = 0/25 (0%)
 Strand=Plus/Plus

Query  7244   CCGGCGGCTGCGGTGGTGGCAGCGG  7268
              ||||||||||||| |||||| ||||
Sbjct  43793  CCGGCGGCTGCGGCGGTGGCGGCGG  43817


>KR527150.1 Goat torovirus strain SZ, complete genome
Length=28487

 Score = 37.4 bits (40),  Expect = 9.4
 Identities = 44/55 (80%), Gaps = 5/55 (9%)
 Strand=Plus/Plus

Query  211    TGCTCTTTCAGC-AATGGGATTCACCCCTGCTCACAAATGTTTCA-TTTAATCAA  263
              || ||||||| | ||| | || |||||||  ||||||||||||||  || |||||
Sbjct  24735  TGTTCTTTCACCCAATTGTAT-CACCCCT--TCACAAATGTTTCAGCTTTATCAA  24786


>KT447550.1 Kafue Kinda chacma baboon virus isolate KKCBV-1, complete 
genome
Length=14924

 Score = 37.4 bits (40),  Expect = 9.4
 Identities = 20/20 (100%), Gaps = 0/20 (0%)
 Strand=Plus/Minus

Query  3958  CATGCCAAATTCCTTGAAGA  3977
             ||||||||||||||||||||
Sbjct  477   CATGCCAAATTCCTTGAAGA  458


>KJ859677.1 Penguinpox virus isolate PSan92, complete genome
Length=306862

 Score = 37.4 bits (40),  Expect = 9.4
 Identities = 29/34 (85%), Gaps = 2/34 (6%)
 Strand=Plus/Plus

Query  2188   TTAGATAATAGTATATCAATA--TTAAATTTCCT  2219
              ||||| ||||||||||| |||  || ||||||||
Sbjct  33347  TTAGACAATAGTATATCCATAATTTGAATTTCCT  33380


>KJ801920.1 Pigeonpox virus isolate FeP2, complete genome
Length=282356

 Score = 37.4 bits (40),  Expect = 9.4
 Identities = 29/34 (85%), Gaps = 2/34 (6%)
 Strand=Plus/Plus

Query  2188   TTAGATAATAGTATATCAATA--TTAAATTTCCT  2219
              ||||| ||||||||||| |||  || ||||||||
Sbjct  34549  TTAGACAATAGTATATCCATAATTTGAATTTCCT  34582


>FJ483968.2 Cercopithecine herpesvirus 5 strain 2715, complete 
genome
Length=226205

 Score = 37.4 bits (40),  Expect = 9.4
 Identities = 28/32 (88%), Gaps = 1/32 (3%)
 Strand=Plus/Plus

Query  12540   ATCTAGCCATTCATT-CACCCATCCATTCATT  12570
               |||| |||| ||||  ||||||||||||||||
Sbjct  201407  ATCTTGCCAATCATCACACCCATCCATTCATT  201438


>DQ248061.1 Peruvian horse sickness virus segment 6, complete 
sequence
Length=1695

 Score = 37.4 bits (40),  Expect = 9.4
 Identities = 29/35 (83%), Gaps = 0/35 (0%)
 Strand=Plus/Plus

Query  1002  AAGAAATGCTGGAAGAATTTGGAAGAGGCAAGAAA  1036
             ||||||||||| ||  ||||| | ||| |||||||
Sbjct  1463  AAGAAATGCTGAAAATATTTGTAGGAGTCAAGAAA  1497


>AY494081.1 Pirital virus segment L, complete sequence
Length=7089

 Score = 37.4 bits (40),  Expect = 9.4
 Identities = 26/30 (87%), Gaps = 0/30 (0%)
 Strand=Plus/Minus

Query  10023  TTGATGTTCAGATGTCCCATTTTGGTACTT  10052
              ||||||||||| ||| || ||||| |||||
Sbjct  4181   TTGATGTTCAGTTGTTCCCTTTTGATACTT  4152


>AF319782.2 Callitrichine herpesvirus 3 strain CJ0149, complete 
genome
Length=149696

 Score = 37.4 bits (40),  Expect = 9.4
 Identities = 30/36 (83%), Gaps = 3/36 (8%)
 Strand=Plus/Minus

Query  6663    TATCTGAGTAACCTGTTTTTCTTTGCTATTTTTATC  6698
               |||||||||||||||||| |  |||   ||||||||
Sbjct  103966  TATCTGAGTAACCTGTTTCTAATTG---TTTTTATC  103934


Lambda      K        H
   0.634    0.408    0.912 

Gapped
Lambda      K        H
   0.625    0.410    0.780 

Effective search space used: 1645202549835


Query= scaffold_m29_p_18_586555_596987_Flank5000

Length=10432
                                                                      Score        E
Sequences producing significant alignments:                          (Bits)     Value

NC_007015.1 Ovine enzootic nasal tumour virus, complete genome        419        6e-115
Y16627.1 Ovine enzootic nasal tumour virus complete sequence          419        6e-115
NC_001494.1 Jaagsiekte sheep retrovirus, complete genome              405        1e-110
M80216.1 Jaagsiekte sheep retrovirus, complete genome                 405        1e-110
NC_004994.2 Enzootic nasal tumour virus of goats, complete genome     325        1e-86 
AY197548.2 Enzootic nasal tumour virus of goats, complete genome      325        1e-86 
NC_014474.1 Simian retrovirus 4 strain SRV4/TEX/2009/V1, complete...  230        6e-58 
FJ971077.1 Simian retrovirus 4 strain SRV4/TEX/2009/V1, complete ...  230        6e-58 
NC_001550.1 Mason-Pfizer monkey virus, complete genome                208        2e-51 
AF033815.1 Mason-Pfizer monkey virus, complete genome                 208        2e-51 
NC_027117.1 Desmodus rotundus endogenous retrovirus isolate 824, ...  202        3e-49 
KP175580.1 Desmodus rotundus endogenous retrovirus isolate 824, c...  202        3e-49 
NC_031326.1 Simian retrovirus 8 strain SRV8/SUZ/2012, complete ge...  193        1e-46 
KU605777.1 Simian retrovirus 8 strain SRV8/SUZ/2012, complete genome  193        1e-46 
NC_001503.1 Mouse mammary tumor virus, complete genome                140        8e-31 
AF033807.1 Mouse mammary tumor virus complete proviral genome         140        8e-31 
NC_022518.1 Human endogenous retrovirus K113 complete genome          132        1e-28 
AY037928.1 Human endogenous retrovirus K113 complete genome           132        1e-28 
NC_001514.1 Squirrel monkey retrovirus - HLB, complete genome         129        1e-27 
M23385.1 Squirrel monkey retrovirus-H, complete genome                129        1e-27 
NC_029852.1 Bovine retrovirus CH15 putative group-specific antige...  110        1e-21 
KU720628.1 Bovine retrovirus CH15 putative group-specific antigen...  110        1e-21 
U01866.1 Equine infectious anemia virus clone pSPEIAV19, complete...  83.3       2e-13 
NC_001452.1 Visna/Maedi virus strain kv1772, complete genome          56.3       3e-05 
L06906.1 Visna/Maedi virus strain kv1772, complete genome             56.3       3e-05 
NC_038669.1 Puma lentivirus 14 (gag), polyprotein (pol), viral in...  53.6       9e-05 
U03982.1 Puma lentivirus 14 (gag), polyprotein (pol), viral infec...  53.6       9e-05 
NC_001482.1 Feline immunodeficiency virus complete genome             47.3       0.014 
M25381.1 Feline immunodeficiency virus complete genome                47.3       0.014 
NC_015116.1 Avian leukemia virus isolate SCDY1, complete genome       41.9       0.59  
NC_001408.1 Avian leukosis virus - RSA, complete genome               41.9       0.59  
HQ425636.1 Avian leukemia virus isolate SCDY1, complete genome        41.9       0.59  
M37980.1 Avian leukosis virus - RSA, complete genome                  41.9       0.59  
NC_043576.1 Jatobal virus nucleocapsid protein and nonstructural ...  41.0       0.59  
NC_033176.1 Cynomolgus cytomegalovirus isolate 31908, complete ge...  41.0       0.59  
NC_006150.1 Macacine herpesvirus 3, complete genome                   41.0       0.59  
JQ675601.5 Jatobal virus nucleocapsid protein and nonstructural p...  41.0       0.59  
KX689265.1 Cynomolgus cytomegalovirus isolate 31908, complete genome  41.0       0.59  
AY186194.1 Rhesus cytomegalovirus strain 68-1, complete genome        41.0       0.59  
NC_002728.1 Nipah virus, complete genome                              40.1       2.1   
NC_001407.1 Rous sarcoma virus, complete genome                       40.1       2.1   
AF212302.2 Nipah virus, complete genome                               40.1       2.1   
AF033808.1 Rous sarcoma virus, complete genome                        40.1       2.1   
NC_014372.1 Tai Forest ebolavirus isolate Tai Forest virus/H.sapi...  39.2       2.1   
EF173425.1 Human rhinovirus 93, complete genome                       39.2       2.1   
FJ217162.1 Cote d'Ivoire ebolavirus, complete genome                  39.2       2.1   
NC_055139.1 Harp seal herpesvirus isolate FMV04-1493874, partial ...  38.3       7.2   
NC_038557.1 Sturnira lilium polyomavirus 1 isolate B0454, complet...  38.3       7.2   
NC_034511.1 Qalyub virus isolate ErAg370 segment L cRNA sequence      38.3       7.2   
AB084913.1 Human parechovirus 3 genomic RNA, complete genome, str...  38.3       7.2   
KF697148.1 Manzanilla virus isolate TRVL 3586 nucleocapsid protei...  38.3       7.2   
KP136799.1 Harp seal herpesvirus isolate FMV04-1493874, partial g...  38.3       7.2   
JQ958888.1 Sturnira lilium polyomavirus 1 isolate B0454, complete...  38.3       7.2   
KU343160.1 UNVERIFIED: Qalyub virus isolate ErAg370 segment L cRN...  38.3       7.2   
NC_040580.1 Erethizon dorsatum papillomavirus 2 isolate AZ-SWCC-2...  37.4       7.2   
NC_040811.1 Polar bear mastadenovirus 1 isolate BK35, complete ge...  37.4       7.2   
NC_043176.1 Oxbow virus strain Ng1453 glycoprotein gene, complete...  37.4       7.2   
NC_029053.1 Kafue Kinda chacma baboon virus isolate KKCBV-1, comp...  37.4       7.2   
NC_027707.1 Salmon gill poxvirus, complete genome                     37.4       7.2   
NC_022612.1 Turkey adenovirus 4 isolate TNI1, complete genome         37.4       7.2   
NC_015932.1 Bat adenovirus 2, complete genome                         37.4       7.2   
NC_011546.1 Simian T-cell lymphotropic virus 6 strain Cmo8699AB, ...  37.4       7.2   
NC_009888.1 Tanapox virus, complete genome                            37.4       7.2   
NC_001815.1 Simian T-lymphotropic virus 2, complete genome            37.4       7.2   
NC_002642.1 Yaba-like disease virus, complete genome                  37.4       7.2   
MH376689.1 Erethizon dorsatum papillomavirus 2 isolate AZ-SWCC-20...  37.4       7.2   
MF773580.1 Polar bear mastadenovirus 1 isolate BK35, complete genome  37.4       7.2   
FJ539167.1 Oxbow virus strain Ng1453 glycoprotein gene, complete cds  37.4       7.2   
KT447550.1 Kafue Kinda chacma baboon virus isolate KKCBV-1, compl...  37.4       7.2   
KT159937.1 Salmon gill poxvirus, complete genome                      37.4       7.2   
KF477312.1 Turkey adenovirus 4 isolate TNI1, complete genome          37.4       7.2   
JN252129.1 Bat adenovirus 2 strain PPV1, complete genome              37.4       7.2   
EU231644.1 Simian T-cell lymphotropic virus 6 strain Cmo8699AB, c...  37.4       7.2   
Y14570.1 Simian T-cell lymphotropic virus type 2, complete provir...  37.4       7.2   
AJ293568.1 Yaba-like disease virus (YLDV), complete genome            37.4       7.2   


>NC_007015.1 Ovine enzootic nasal tumour virus, complete genome
Length=7434

 Score = 419 bits (464),  Expect = 6e-115
 Identities = 1222/1854 (66%), Gaps = 109/1854 (6%)
 Strand=Plus/Minus

Query  6430  GGGTCAGAATCCCCTCTTAGAATCTCAAATAATGGTT-TCAGGTCTCCAGTAGTTAAGCC  6488
             || ||||| || ||| | || || ||||||||||||| | | || |  ||| |  ||   
Sbjct  3723  GGATCAGAGTCACCTTTAAGGATGTCAAATAATGGTTGTAAAGTATA-AGTGGGCAACTT  3665

Query  6489  TAAAGAAGGACGCAGCCAATTAATGTCCCCCAACAATTTTTGAAAATCATTAAGAGATTT  6548
             |||| ||||||| | ||| ||||| || || || | ||| ||||||||||| |||| |||
Sbjct  3664  TAAATAAGGACGGATCCAGTTAATATCTCCTAAAAGTTTCTGAAAATCATTTAGAGTTTT  3605

Query  6549  CAGGTGATCTTTTCTAAGCTCTATTTTTTGTGGAGTAAAG-TACTGAGTGAATAATTGAA  6607
             ||  |||||  ||   |||| || |  ||| |   || || ||| |||   | ||    |
Sbjct  3604  CAAATGATCAGTTTGCAGCTTTACTAGTTGGGTGTTATAGGTAC-GAGGATACAAGGAGA  3546

Query  6608  AACCTAAATAGGCATAAGGCTCACTCCTTTGAATTTTTTCAGGAGCAATCACAAGGCCAG  6667
             ||||||||||   ||||||   |  | |||||||||| |||  |||||||||||| ||  
Sbjct  3545  AACCTAAATAATTATAAGGAAAATGCGTTTGAATTTTCTCATCAGCAATCACAAGACCGT  3486

Query  6668  CA-GACAAAAGGTTCCTTTTTATGTTTGCAAA-GCAAGCCAACAACATTCCTTCCTGTTT  6725
              | |||  ||  | |  |||||   | | ||| ||  |  |  |  | |  ||| |   |
Sbjct  3485  TAAGACTTAAA-TGCTGTTTTAGAATAGAAAAAGCTTGATATAATAAATG-TTCATCAGT  3428

Query  6726  GCAGGCTAACAGAATGTCATCCATATAATGAATGATGTAAACAGAAGGGAA---CTGTCT  6782
             |   ||||  |  || ||||||||||| ||||  |  || |    ||| ||   ||||| 
Sbjct  3427  GTGAGCTAGTAATATATCATCCATATAGTGAACCAAATATATCTGAGGAAAACGCTGTCG  3368

Query  6783  TCTAGTCTCCACTATTGCTTCACCAACAAACTTTTGACACAGGGTGGGGCTATTTGCCAT  6842
                ||   |   |||||||  | |||| || ||||||||||| || |||||||| | |||
Sbjct  3367  AACAGGAGC---TATTGCTGTAGCAACTAATTTTTGACACAGCGTAGGGCTATTAGTCAT  3311

Query  6843  GCCCTGAGGAAGAACCTGCCACTGATACCGTTTCATGGGCTC-TTGAAAGTTCGGACTTG  6901
              || || |||||||| | ||| ||||| |||||||| || || |||||| ||   |   |
Sbjct  3310  TCCTTGTGGAAGAACTTTCCATTGATATCGTTTCATAGGTTCCTTGAAA-TTAACAGAGG  3252

Query  6902  GGACACTGAAAGCGAATCTTTTGCAATCTTGGGGATGAAGCAATATGTTATAGAAACAAT  6961
             | ||||| ||||| |||| |||||||||||| ||   |||    ||  | || |||||||
Sbjct  3251  GCACACTAAAAGCAAATCGTTTGCAATCTTGAGGTGCAAGTGGAATAGTGTAAAAACAAT  3192

Query  6962  CTTTTAAATCTAGCACTATCTTATAAGTATCCTTAGGAATGGCAGAAGGATGAGGCAACC  7021
             ||||||||||||  || ||  ||||||  |  | ||| || |||||||||   |||||||
Sbjct  3191  CTTTTAAATCTATAACAATAATATAAGATTTATCAGGTATAGCAGAAGGAGTGGGCAACC  3132

Query  7022  CTGGCTGCAGGGCGCCCATAATCTCCATAGTTTCATTAACCTTTCTCAAATCTTGTAACA  7081
             | || || ||||| ||||||  |  ||| |||||||| ||||| |  | ||||||||| |
Sbjct  3131  CAGGTTGTAGGGCTCCCATATGCATCATTGTTTCATTTACCTTGCGAAGATCTTGTAATA  3072

Query  7082  ACCTCCATTTTCCAGACTTCTTTTTGATTACAAAAATAGGTGAATTCCAGGGGGAGGTAG  7141
             | |||||||||||||| |||||||| || |||||||| || ||||||||||  |||||||
Sbjct  3071  ATCTCCATTTTCCAGATTTCTTTTTAATAACAAAAATTGGGGAATTCCAGGCAGAGGTAG  3012

Query  7142  ACTCAACCACATGGCCTTTTTCAAGCTGCTCCTGTACAAGCGCCTGGGCGGCCGATATCT  7201
             |     | | ||| ||   |   ||||| |||||||| |||   || ||||| || |  |
Sbjct  3011  AAGGTTCAATATGCCCAAGTCTCAGCTGTTCCTGTACCAGCTGTTGTGCGGCAGAAAGTT  2952

Query  7202  TTTCCTGTGTAAGGGGCCACTGATCTATCCACACAGGTGTATCTGTTTTCCAAATTATTG  7261
             |||||||||| |||||||||||||| | |||||| |||   || | |||||||   || |
Sbjct  2951  TTTCCTGTGTTAGGGGCCACTGATCGACCCACACCGGTTCCTCAGATTTCCAATCAATAG  2892

Query  7262  CCTTTGCAGTTTTTTGGTGGAGTACAGGTAAATCTATGACCCCTGGGGAAAATACCCCAG  7321
               |  ||         |||    |||||  ||||   |  |||| ||||||| |||||| 
Sbjct  2891  GATCGGC---------GTGCGTCACAGGAGAATCAGAGGTCCCTAGGGAAAACACCCCAA  2841

Query  7322  ACCTGTTCTCTGTAAGTTAGGATTAGTTGA---AATAGGCTCTCGGCGTCCTTGTCCTTC  7378
              ||| |||  | |   ||| ||||  || |   ||  ||      |   |||||   || 
Sbjct  2840  GCCTTTTCGATCTTGATTA-GATT--TTAAATCAAGGGGTAAAATGATGCCTTGATGTTG  2784

Query  7379  TGAGCCTAAGCCTTGACCAGGGAGAAGACCTTGATCAAACATCTGTTGAGTCAC-TTGAG  7437
             |   ||||| ||||||   || || |  ||||| || ||||||   |  |||||  || |
Sbjct  2783  TTTACCTAAACCTTGATTTGGAAGTAAGCCTTGGTCTAACATCAAATCTGTCACAGTGGG  2724

Query  7438  AGCTAAGACTGTAAAGATAAACTCCCATTTTACTCATAACATCTCTTCCCCATAAATTAA  7497
              |  | |||| || | |||||| |||||||| || |  | ||| |  ||||||| |||||
Sbjct  2723  TG-AAGGACTATATAAATAAACACCCATTTTGCTTAATATATCACGCCCCCATAGATTAA  2665

Query  7498  CTGGGAGACCAGGGATAATATATGGCTGAAACGTCCCCTG-ATGACCCTCCGGATCTTGC  7556
             |||| |||   || | |||||| || | |||  |  |||| ||| || ||   ||| | |
Sbjct  2664  CTGGAAGATGGGGCAAAATATAAGGTTTAAA-TTGGCCTGTATGTCCATCTTTATCCTTC  2606

Query  7557  CAAG--ACAAAAGATCACTACTTTGGAGGGGGGATTG--CGATTGGCCTATGCCTTGTAA  7612
             ||||  | ||  ||| |  ||| ||      ||||||   | |||||| || || || | 
Sbjct  2605  CAAGTAAGAAGGGATGA--ACTCTG--TTCTGGATTGGTAGTTTGGCCAATACCCTGGAG  2550

Query  7613  ATTGGTATTAGTAAAGCGCGTCGGCCAACTGGAGGGCCAATGTTCAGCAGATAT-GCACG  7671
             | | | | |||  |   |  | |||||  | |  ||||||| || | |||| ||  ||| 
Sbjct  2549  AGTAGAAATAGCCATCTGTTTTGGCCATGTAGTAGGCCAATATTTATCAGAAATAACACT  2490

Query  7672  AGACATCGGCTCCAGTGTCCAGAAGTCCTTGAAAATCTTTTCCATTTATTTTGAGTAAC-  7730
             | | |||||| || || || || | |||  | |||   || ||||| |   || ||| | 
Sbjct  2489  A-ATATCGGCCCCTGTATCAAGTACTCCACGGAAAAGCTTRCCATTAA---TGCGTAGCT  2434

Query  7731  --AATACGGGTCGATCCTTTTTTATTTCTTGAATCCAATATACATCAGAAGAGCCAAATC  7788
               | | | || ||  |||   | |  | ||| | ||||||  | ||||| || || || |
Sbjct  2433  CAAGTTCTGGYCGTGCCTCGGTAACATTTTGTACCCAATAGGCGTCAGAGGACCCGAAAC  2374

Query  7789  CTTGGTTCCCCCGCTCTTGATT--TTGCCTGTTTTTTCCAATATTAAGACGA--GGCAAA  7844
             |||  |     || ||| | ||  |||     |||||||  |  || ||| |  || |  
Sbjct  2373  CTTTATCTTGACGGTCTCGGTTAATTG-----TTTTTCC--TTGTATGACTAATGGGACT  2321

Query  7845  ATAAACAGTTGTGCAATACGGGTTCCAGCAGGAATGGCAGAAATATTAAGAGGAGAATGA  7904
             | ||  ||||| || |||||   ||| |||   ||  ||  ||| ||   |||||     
Sbjct  2320  AAAAGAAGTTGAGCTATACGTTGTCCTGCATTGATTACAATAATTTTGTTAGGAGCGGAG  2261

Query  7905  GCCATAATTTTTATTTCTCCTGTAAAATCCTCATCAATAATCCCTGGAGAAACATGAATT  7964
             || |  |||||||| ||||||||| ||||    ||||| |  || |||  || | | |||
Sbjct  2260  GCTAATATTTTTATCTCTCCTGTATAATCAGAGTCAATCACACCAGGATGAATAAGTATT  2201

Query  7965  CCCTTTATA-ACGGAGCTGCTTCTTCCTAACAGTAAACCCACCGATTTAGGTGGCAGGGG  8023
             ||||||| | ||| | ||||| |  || || ||||| ||  | |     || || || ||
Sbjct  2200  CCCTTTAAAGACGCA-CTGCTGCGCCCCAAAAGTAATCCAGCTGTCCCTGGAGGTAGAGG  2142

Query  8024  CCCAAAAACTCCAGTGGGCAAAACTTGTATTCCCATTTCAGGAGTTAATATGATGTCGGA  8083
             |||||| ||||| ||||  |    ||| |  ||||| || ||||||||||   ||| |||
Sbjct  2141  CCCAAACACTCCTGTGGCAAGGGTTTGGACCCCCATCTCGGGAGTTAATACTGTGTAGGA  2082

Query  8084  GGTGGAACACAAGTCCAATCCTGCGCTGCCTGTGGTGGCCCTGAATAAGTCTGTGACATG  8143
             ||||| ||| | ||||||||| ||||||||| | ||||| |   | | |||||   ||  
Sbjct  2081  GGTGGCACAGAGGTCCAATCCCGCGCTGCCTCTTGTGGCTCGACAGAGGTCTG---CA--  2027

Query  8144  CTTCCTAGCAGGGGTTCGTTCTTTTTCGGCTCCTGGGTCTGTTCCTGAACCTGCAG---T  8200
                            | ||||||||                     ||||||||||   |
Sbjct  2026  --------------ATGGTTCTTTT--------------------GGAACCTGCAGTGTT  2001

Query  8201  GCCCCATAACATTGCTGAGTCGGGGCCTGGGGCTGGCCCCTCACCCAGTTTCCC  8254
             |||||||||||||| |   |||||||| ||||||||||||||||||||||||||
Sbjct  2000  GCCCCATAACATTGTT---TCGGGGCCAGGGGCTGGCCCCTCACCCAGTTTCCC  1950


 Score = 217 bits (240),  Expect = 4e-54
 Identities = 505/744 (68%), Gaps = 32/744 (4%)
 Strand=Plus/Minus

Query  4771  CGCACCAATCGTTCTGGCAGCCACCGAGGGCCTTCTGCATCCTGTGGAAAAACACAAACA  4830
             || ||||  | ||| || | ||| || ||  |||| ||||||||||||||||||||||||
Sbjct  5385  CGTACCAGCCTTTCCGGAATCCAGCGCGGTGCTTCGGCATCCTGTGGAAAAACACAAACA  5326

Query  4831  TGCCCTCGCCCCCATATGAGGACTGGATCTGGGCCTTGCCAGACACCCGTAAGTGGGTCC  4890
             |||||||| |||||||| |  || || || || || | ||| | |   |||||||| || 
Sbjct  5325  TGCCCTCGTCCCCATATTAATACAGGGTCAGGCCCATACCACAGATTGGTAAGTGGATCT  5266

Query  4891  TTCCATTTGACCAAGGCCTGAGGGCTAGTTGAAGGATG---CCAAAAACGTTCAGCTGCA  4947
             ||||||   || |  |  |    ||  |  ||  | |    ||||||||| |  ||||| 
Sbjct  5265  TTCCATCGTACAAGTGGTTTTTTGCATGAGGATCGTTCTCCCCAAAAACGCTGGGCTGCT  5206

Query  4948  CTTTTACCATGGGCATCCAAAGTCAAAAAATTTTGAATAAAAAGAGAATGAGACAAGTAA  5007
                || || |  || || ||||| |||||||||  ||   |||||| ||||   |||  |
Sbjct  5205  GAATTGCCTTCTGCGTCTAAAGTTAAAAAATTTAAAACGTAAAGAGCATGATTTAAGACA  5146

Query  5008  TTATGGGGCGTCAGGGGATATA-ACTCC---CCCTTTTTTATCTTTTGTAAATTGACTTT  5063
             ||||| || |  ||||| |||| | | |   ||| ||||| | ||||   ||||||  ||
Sbjct  5145  TTATGCGGTG--AGGGGCTATACAGTTCATTCCCCTTTTTTTGTTTTAATAATTGATGTT  5088

Query  5064  TAATGTGCC-ATGAGAGCGCTCAACAATGCCCTGTCCTTGAGGATTATACGGAATACCAG  5122
             |||   |   ||| |  |  || || ||||| ||||| ||||||||||||||||| || |
Sbjct  5087  TAAGACGTTGATGGGCTCTTTCCACGATGCCTTGTCCCTGAGGATTATACGGAATTCCTG  5028

Query  5123  TGACATGGATGA--TGGAAAACTGTTGACAAAACAGAGCAAATTTTTTACTAGTATATCC  5180
             |   |||  |||  | |||||     | |||||  |   |||       || ||||| ||
Sbjct  5027  TTTTATGC-TGAATTTGAAAAGAAAGG-CAAAAGCGTTGAAAAGAGCGGCTGGTATAGCC  4970

Query  5181  AGAGCCATTATCAGTTTTAATTCTTTTGGGCACGCC---AATC--ATAGCAAAAGTAGCA  5235
             ||  |||||||| ||||| |   |||  || |  ||   | |   | |||||||  ||||
Sbjct  4969  AGGTCCATTATCTGTTTTTAAGGTTTGTGGGATACCTGAAGTGGAAAAGCAAAAC-AGCA  4911

Query  5236  AGACAATGTCTAATGACATGTGTCGTA--GCTTCTCCTGA--GAGGGCAGAAGCCATTGT  5291
             |    ||||  ||| ||| ||| |||   | |||||| |   || ||  ||||||||   
Sbjct  4910  A----ATGTTGAAT-ACA-GTGACGTGTTGATTCTCCAGTATGAAGG--GAAGCCATGAG  4859

Query  5292  AAAGCCAGAAAACGTGTCTATGGATACATGGACATATTTTAGTTTTCCAAATTCAGGTAT  5351
             ||||   ||||| ||||| || || ||||| |||||||| ||    ||||||| ||| ||
Sbjct  4858  AAAGTTGGAAAAGGTGTCGATTGAAACATGAACATATTTCAGACGCCCAAATTGAGGAAT  4799

Query  5352  ATGGGTTACATCCATTTGCCACAAATCATTAGGGCGTAGACCTCGAGGGTTAACTCCATA  5411
              || || || ||  ||||||| | || ||||||||||| |||||||||||| || |||||
Sbjct  4798  GTGAGTAACGTCTGTTTGCCAGAGATGATTAGGGCGTAAACCTCGAGGGTTGACACCATA  4739

Query  5412  ATGAGGCACAGGCAATAAATGTGAACAATTAGGACATTGTTTTACTATTTGACGAGCAGC  5471
              ||||| |     || || || | |||| ||| |||   ||| || ||||| || |||||
Sbjct  4738  TTGAGGAAGGACAAAGAATTGAGGACAAGTAGAACAAGATTTAACAATTTGCCGTGCAGC  4679

Query  5472  TTCTCTTGGAATTTTATATTGCAA  5495
              || |  | ||||||| |||||||
Sbjct  4678  CTCACGGGAAATTTTAAATTGCAA  4655


 Score = 78.8 bits (86),  Expect = 2e-12
 Identities = 116/162 (72%), Gaps = 2/162 (1%)
 Strand=Plus/Minus

Query  8492  ATGCTTTTTCCTTGCAAAGCGGCAGCCAGGGCCACTCCCTGTGAAAAGGAGGGGCCGACA  8551
             |||||||||||||| ||||| |||||||  || |  || ||   | | ||||| || | |
Sbjct  1715  ATGCTTTTTCCTTGTAAAGCTGCAGCCATAGCGATACCTTGCATATATGAGGGTCCAATA  1656

Query  8552  TCGGCACAGGAACGGATAAAATCAGAGATA-GTGCCTTTTTTCTTAATGGGCCTAATAAT  8610
             || |||||    || ||||||||||| | |  | |||||||||   | || | |||    
Sbjct  1655  TCAGCACAAATGCGAATAAAATCAGACAGATCTCCCTTTTTTCGATAAGGTCTTAA-GGC  1597

Query  8611  CGCTTGGCAGGCAGAATTTGCATTTTCATAAGCAAGCTGTTT  8652
              ||||| || ||||| || || |||||| |||| | ||||||
Sbjct  1596  AGCTTGACAAGCAGAGTTAGCGTTTTCAAAAGCCAACTGTTT  1555


 Score = 62.6 bits (68),  Expect = 2e-07
 Identities = 67/85 (79%), Gaps = 3/85 (4%)
 Strand=Plus/Minus

Query  10045  TTCTCCTACCTTTTCCCAAGTTTCCCAGCTGACGGTACCTTCATCTGGG-AACCAAGGGC  10103
              ||| |||||||||| ||| |||||| |  | || |||||||| |||||| |||||||| |
Sbjct  435    TTCCCCTACCTTTTTCCATGTTTCCAAATTTACCGTACCTTC-TCTGGGGAACCAAGGAC  377

Query  10104  ACACTTCTCTCACAAAATCTAAGAA  10128
              | ||||| ||||   |||  |||||
Sbjct  376    AAACTTC-CTCAATGAATGAAAGAA  353


 Score = 48.2 bits (52),  Expect = 0.004
 Identities = 50/66 (76%), Gaps = 0/66 (0%)
 Strand=Plus/Minus

Query  4225  ATTTCATCATGAAGCCGAAACATATCTAAAGACACATTAGCATCATGCCAAATTCCTTGA  4284
             ||||||| ||| |   | || | ||| || || ||||||| || |  |||||||||||| 
Sbjct  6880  ATTTCATTATGCAATTGTAAAAGATCCAAGGAAACATTAGTATTAAACCAAATTCCTTGC  6821

Query  4285  AGATGT  4290
             ||||||
Sbjct  6820  AGATGT  6815


>Y16627.1 Ovine enzootic nasal tumour virus complete sequence
Length=7434

 Score = 419 bits (464),  Expect = 6e-115
 Identities = 1222/1854 (66%), Gaps = 109/1854 (6%)
 Strand=Plus/Minus

Query  6430  GGGTCAGAATCCCCTCTTAGAATCTCAAATAATGGTT-TCAGGTCTCCAGTAGTTAAGCC  6488
             || ||||| || ||| | || || ||||||||||||| | | || |  ||| |  ||   
Sbjct  3723  GGATCAGAGTCACCTTTAAGGATGTCAAATAATGGTTGTAAAGTATA-AGTGGGCAACTT  3665

Query  6489  TAAAGAAGGACGCAGCCAATTAATGTCCCCCAACAATTTTTGAAAATCATTAAGAGATTT  6548
             |||| ||||||| | ||| ||||| || || || | ||| ||||||||||| |||| |||
Sbjct  3664  TAAATAAGGACGGATCCAGTTAATATCTCCTAAAAGTTTCTGAAAATCATTTAGAGTTTT  3605

Query  6549  CAGGTGATCTTTTCTAAGCTCTATTTTTTGTGGAGTAAAG-TACTGAGTGAATAATTGAA  6607
             ||  |||||  ||   |||| || |  ||| |   || || ||| |||   | ||    |
Sbjct  3604  CAAATGATCAGTTTGCAGCTTTACTAGTTGGGTGTTATAGGTAC-GAGGATACAAGGAGA  3546

Query  6608  AACCTAAATAGGCATAAGGCTCACTCCTTTGAATTTTTTCAGGAGCAATCACAAGGCCAG  6667
             ||||||||||   ||||||   |  | |||||||||| |||  |||||||||||| ||  
Sbjct  3545  AACCTAAATAATTATAAGGAAAATGCGTTTGAATTTTCTCATCAGCAATCACAAGACCGT  3486

Query  6668  CA-GACAAAAGGTTCCTTTTTATGTTTGCAAA-GCAAGCCAACAACATTCCTTCCTGTTT  6725
              | |||  ||  | |  |||||   | | ||| ||  |  |  |  | |  ||| |   |
Sbjct  3485  TAAGACTTAAA-TGCTGTTTTAGAATAGAAAAAGCTTGATATAATAAATG-TTCATCAGT  3428

Query  6726  GCAGGCTAACAGAATGTCATCCATATAATGAATGATGTAAACAGAAGGGAA---CTGTCT  6782
             |   ||||  |  || ||||||||||| ||||  |  || |    ||| ||   ||||| 
Sbjct  3427  GTGAGCTAGTAATATATCATCCATATAGTGAACCAAATATATCTGAGGAAAACGCTGTCG  3368

Query  6783  TCTAGTCTCCACTATTGCTTCACCAACAAACTTTTGACACAGGGTGGGGCTATTTGCCAT  6842
                ||   |   |||||||  | |||| || ||||||||||| || |||||||| | |||
Sbjct  3367  AACAGGAGC---TATTGCTGTAGCAACTAATTTTTGACACAGCGTAGGGCTATTAGTCAT  3311

Query  6843  GCCCTGAGGAAGAACCTGCCACTGATACCGTTTCATGGGCTC-TTGAAAGTTCGGACTTG  6901
              || || |||||||| | ||| ||||| |||||||| || || |||||| ||   |   |
Sbjct  3310  TCCTTGTGGAAGAACTTTCCATTGATATCGTTTCATAGGTTCCTTGAAA-TTAACAGAGG  3252

Query  6902  GGACACTGAAAGCGAATCTTTTGCAATCTTGGGGATGAAGCAATATGTTATAGAAACAAT  6961
             | ||||| ||||| |||| |||||||||||| ||   |||    ||  | || |||||||
Sbjct  3251  GCACACTAAAAGCAAATCGTTTGCAATCTTGAGGTGCAAGTGGAATAGTGTAAAAACAAT  3192

Query  6962  CTTTTAAATCTAGCACTATCTTATAAGTATCCTTAGGAATGGCAGAAGGATGAGGCAACC  7021
             ||||||||||||  || ||  ||||||  |  | ||| || |||||||||   |||||||
Sbjct  3191  CTTTTAAATCTATAACAATAATATAAGATTTATCAGGTATAGCAGAAGGAGTGGGCAACC  3132

Query  7022  CTGGCTGCAGGGCGCCCATAATCTCCATAGTTTCATTAACCTTTCTCAAATCTTGTAACA  7081
             | || || ||||| ||||||  |  ||| |||||||| ||||| |  | ||||||||| |
Sbjct  3131  CAGGTTGTAGGGCTCCCATATGCATCATTGTTTCATTTACCTTGCGAAGATCTTGTAATA  3072

Query  7082  ACCTCCATTTTCCAGACTTCTTTTTGATTACAAAAATAGGTGAATTCCAGGGGGAGGTAG  7141
             | |||||||||||||| |||||||| || |||||||| || ||||||||||  |||||||
Sbjct  3071  ATCTCCATTTTCCAGATTTCTTTTTAATAACAAAAATTGGGGAATTCCAGGCAGAGGTAG  3012

Query  7142  ACTCAACCACATGGCCTTTTTCAAGCTGCTCCTGTACAAGCGCCTGGGCGGCCGATATCT  7201
             |     | | ||| ||   |   ||||| |||||||| |||   || ||||| || |  |
Sbjct  3011  AAGGTTCAATATGCCCAAGTCTCAGCTGTTCCTGTACCAGCTGTTGTGCGGCAGAAAGTT  2952

Query  7202  TTTCCTGTGTAAGGGGCCACTGATCTATCCACACAGGTGTATCTGTTTTCCAAATTATTG  7261
             |||||||||| |||||||||||||| | |||||| |||   || | |||||||   || |
Sbjct  2951  TTTCCTGTGTTAGGGGCCACTGATCGACCCACACCGGTTCCTCAGATTTCCAATCAATAG  2892

Query  7262  CCTTTGCAGTTTTTTGGTGGAGTACAGGTAAATCTATGACCCCTGGGGAAAATACCCCAG  7321
               |  ||         |||    |||||  ||||   |  |||| ||||||| |||||| 
Sbjct  2891  GATCGGC---------GTGCGTCACAGGAGAATCAGAGGTCCCTAGGGAAAACACCCCAA  2841

Query  7322  ACCTGTTCTCTGTAAGTTAGGATTAGTTGA---AATAGGCTCTCGGCGTCCTTGTCCTTC  7378
              ||| |||  | |   ||| ||||  || |   ||  ||      |   |||||   || 
Sbjct  2840  GCCTTTTCGATCTTGATTA-GATT--TTAAATCAAGGGGTAAAATGATGCCTTGATGTTG  2784

Query  7379  TGAGCCTAAGCCTTGACCAGGGAGAAGACCTTGATCAAACATCTGTTGAGTCAC-TTGAG  7437
             |   ||||| ||||||   || || |  ||||| || ||||||   |  |||||  || |
Sbjct  2783  TTTACCTAAACCTTGATTTGGAAGTAAGCCTTGGTCTAACATCAAATCTGTCACAGTGGG  2724

Query  7438  AGCTAAGACTGTAAAGATAAACTCCCATTTTACTCATAACATCTCTTCCCCATAAATTAA  7497
              |  | |||| || | |||||| |||||||| || |  | ||| |  ||||||| |||||
Sbjct  2723  TG-AAGGACTATATAAATAAACACCCATTTTGCTTAATATATCACGCCCCCATAGATTAA  2665

Query  7498  CTGGGAGACCAGGGATAATATATGGCTGAAACGTCCCCTG-ATGACCCTCCGGATCTTGC  7556
             |||| |||   || | |||||| || | |||  |  |||| ||| || ||   ||| | |
Sbjct  2664  CTGGAAGATGGGGCAAAATATAAGGTTTAAA-TTGGCCTGTATGTCCATCTTTATCCTTC  2606

Query  7557  CAAG--ACAAAAGATCACTACTTTGGAGGGGGGATTG--CGATTGGCCTATGCCTTGTAA  7612
             ||||  | ||  ||| |  ||| ||      ||||||   | |||||| || || || | 
Sbjct  2605  CAAGTAAGAAGGGATGA--ACTCTG--TTCTGGATTGGTAGTTTGGCCAATACCCTGGAG  2550

Query  7613  ATTGGTATTAGTAAAGCGCGTCGGCCAACTGGAGGGCCAATGTTCAGCAGATAT-GCACG  7671
             | | | | |||  |   |  | |||||  | |  ||||||| || | |||| ||  ||| 
Sbjct  2549  AGTAGAAATAGCCATCTGTTTTGGCCATGTAGTAGGCCAATATTTATCAGAAATAACACT  2490

Query  7672  AGACATCGGCTCCAGTGTCCAGAAGTCCTTGAAAATCTTTTCCATTTATTTTGAGTAAC-  7730
             | | |||||| || || || || | |||  | |||   || ||||| |   || ||| | 
Sbjct  2489  A-ATATCGGCCCCTGTATCAAGTACTCCACGGAAAAGCTTRCCATTAA---TGCGTAGCT  2434

Query  7731  --AATACGGGTCGATCCTTTTTTATTTCTTGAATCCAATATACATCAGAAGAGCCAAATC  7788
               | | | || ||  |||   | |  | ||| | ||||||  | ||||| || || || |
Sbjct  2433  CAAGTTCTGGYCGTGCCTCGGTAACATTTTGTACCCAATAGGCGTCAGAGGACCCGAAAC  2374

Query  7789  CTTGGTTCCCCCGCTCTTGATT--TTGCCTGTTTTTTCCAATATTAAGACGA--GGCAAA  7844
             |||  |     || ||| | ||  |||     |||||||  |  || ||| |  || |  
Sbjct  2373  CTTTATCTTGACGGTCTCGGTTAATTG-----TTTTTCC--TTGTATGACTAATGGGACT  2321

Query  7845  ATAAACAGTTGTGCAATACGGGTTCCAGCAGGAATGGCAGAAATATTAAGAGGAGAATGA  7904
             | ||  ||||| || |||||   ||| |||   ||  ||  ||| ||   |||||     
Sbjct  2320  AAAAGAAGTTGAGCTATACGTTGTCCTGCATTGATTACAATAATTTTGTTAGGAGCGGAG  2261

Query  7905  GCCATAATTTTTATTTCTCCTGTAAAATCCTCATCAATAATCCCTGGAGAAACATGAATT  7964
             || |  |||||||| ||||||||| ||||    ||||| |  || |||  || | | |||
Sbjct  2260  GCTAATATTTTTATCTCTCCTGTATAATCAGAGTCAATCACACCAGGATGAATAAGTATT  2201

Query  7965  CCCTTTATA-ACGGAGCTGCTTCTTCCTAACAGTAAACCCACCGATTTAGGTGGCAGGGG  8023
             ||||||| | ||| | ||||| |  || || ||||| ||  | |     || || || ||
Sbjct  2200  CCCTTTAAAGACGCA-CTGCTGCGCCCCAAAAGTAATCCAGCTGTCCCTGGAGGTAGAGG  2142

Query  8024  CCCAAAAACTCCAGTGGGCAAAACTTGTATTCCCATTTCAGGAGTTAATATGATGTCGGA  8083
             |||||| ||||| ||||  |    ||| |  ||||| || ||||||||||   ||| |||
Sbjct  2141  CCCAAACACTCCTGTGGCAAGGGTTTGGACCCCCATCTCGGGAGTTAATACTGTGTAGGA  2082

Query  8084  GGTGGAACACAAGTCCAATCCTGCGCTGCCTGTGGTGGCCCTGAATAAGTCTGTGACATG  8143
             ||||| ||| | ||||||||| ||||||||| | ||||| |   | | |||||   ||  
Sbjct  2081  GGTGGCACAGAGGTCCAATCCCGCGCTGCCTCTTGTGGCTCGACAGAGGTCTG---CA--  2027

Query  8144  CTTCCTAGCAGGGGTTCGTTCTTTTTCGGCTCCTGGGTCTGTTCCTGAACCTGCAG---T  8200
                            | ||||||||                     ||||||||||   |
Sbjct  2026  --------------ATGGTTCTTTT--------------------GGAACCTGCAGTGTT  2001

Query  8201  GCCCCATAACATTGCTGAGTCGGGGCCTGGGGCTGGCCCCTCACCCAGTTTCCC  8254
             |||||||||||||| |   |||||||| ||||||||||||||||||||||||||
Sbjct  2000  GCCCCATAACATTGTT---TCGGGGCCAGGGGCTGGCCCCTCACCCAGTTTCCC  1950


 Score = 217 bits (240),  Expect = 4e-54
 Identities = 505/744 (68%), Gaps = 32/744 (4%)
 Strand=Plus/Minus

Query  4771  CGCACCAATCGTTCTGGCAGCCACCGAGGGCCTTCTGCATCCTGTGGAAAAACACAAACA  4830
             || ||||  | ||| || | ||| || ||  |||| ||||||||||||||||||||||||
Sbjct  5385  CGTACCAGCCTTTCCGGAATCCAGCGCGGTGCTTCGGCATCCTGTGGAAAAACACAAACA  5326

Query  4831  TGCCCTCGCCCCCATATGAGGACTGGATCTGGGCCTTGCCAGACACCCGTAAGTGGGTCC  4890
             |||||||| |||||||| |  || || || || || | ||| | |   |||||||| || 
Sbjct  5325  TGCCCTCGTCCCCATATTAATACAGGGTCAGGCCCATACCACAGATTGGTAAGTGGATCT  5266

Query  4891  TTCCATTTGACCAAGGCCTGAGGGCTAGTTGAAGGATG---CCAAAAACGTTCAGCTGCA  4947
             ||||||   || |  |  |    ||  |  ||  | |    ||||||||| |  ||||| 
Sbjct  5265  TTCCATCGTACAAGTGGTTTTTTGCATGAGGATCGTTCTCCCCAAAAACGCTGGGCTGCT  5206

Query  4948  CTTTTACCATGGGCATCCAAAGTCAAAAAATTTTGAATAAAAAGAGAATGAGACAAGTAA  5007
                || || |  || || ||||| |||||||||  ||   |||||| ||||   |||  |
Sbjct  5205  GAATTGCCTTCTGCGTCTAAAGTTAAAAAATTTAAAACGTAAAGAGCATGATTTAAGACA  5146

Query  5008  TTATGGGGCGTCAGGGGATATA-ACTCC---CCCTTTTTTATCTTTTGTAAATTGACTTT  5063
             ||||| || |  ||||| |||| | | |   ||| ||||| | ||||   ||||||  ||
Sbjct  5145  TTATGCGGTG--AGGGGCTATACAGTTCATTCCCCTTTTTTTGTTTTAATAATTGATGTT  5088

Query  5064  TAATGTGCC-ATGAGAGCGCTCAACAATGCCCTGTCCTTGAGGATTATACGGAATACCAG  5122
             |||   |   ||| |  |  || || ||||| ||||| ||||||||||||||||| || |
Sbjct  5087  TAAGACGTTGATGGGCTCTTTCCACGATGCCTTGTCCCTGAGGATTATACGGAATTCCTG  5028

Query  5123  TGACATGGATGA--TGGAAAACTGTTGACAAAACAGAGCAAATTTTTTACTAGTATATCC  5180
             |   |||  |||  | |||||     | |||||  |   |||       || ||||| ||
Sbjct  5027  TTTTATGC-TGAATTTGAAAAGAAAGG-CAAAAGCGTTGAAAAGAGCGGCTGGTATAGCC  4970

Query  5181  AGAGCCATTATCAGTTTTAATTCTTTTGGGCACGCC---AATC--ATAGCAAAAGTAGCA  5235
             ||  |||||||| ||||| |   |||  || |  ||   | |   | |||||||  ||||
Sbjct  4969  AGGTCCATTATCTGTTTTTAAGGTTTGTGGGATACCTGAAGTGGAAAAGCAAAAC-AGCA  4911

Query  5236  AGACAATGTCTAATGACATGTGTCGTA--GCTTCTCCTGA--GAGGGCAGAAGCCATTGT  5291
             |    ||||  ||| ||| ||| |||   | |||||| |   || ||  ||||||||   
Sbjct  4910  A----ATGTTGAAT-ACA-GTGACGTGTTGATTCTCCAGTATGAAGG--GAAGCCATGAG  4859

Query  5292  AAAGCCAGAAAACGTGTCTATGGATACATGGACATATTTTAGTTTTCCAAATTCAGGTAT  5351
             ||||   ||||| ||||| || || ||||| |||||||| ||    ||||||| ||| ||
Sbjct  4858  AAAGTTGGAAAAGGTGTCGATTGAAACATGAACATATTTCAGACGCCCAAATTGAGGAAT  4799

Query  5352  ATGGGTTACATCCATTTGCCACAAATCATTAGGGCGTAGACCTCGAGGGTTAACTCCATA  5411
              || || || ||  ||||||| | || ||||||||||| |||||||||||| || |||||
Sbjct  4798  GTGAGTAACGTCTGTTTGCCAGAGATGATTAGGGCGTAAACCTCGAGGGTTGACACCATA  4739

Query  5412  ATGAGGCACAGGCAATAAATGTGAACAATTAGGACATTGTTTTACTATTTGACGAGCAGC  5471
              ||||| |     || || || | |||| ||| |||   ||| || ||||| || |||||
Sbjct  4738  TTGAGGAAGGACAAAGAATTGAGGACAAGTAGAACAAGATTTAACAATTTGCCGTGCAGC  4679

Query  5472  TTCTCTTGGAATTTTATATTGCAA  5495
              || |  | ||||||| |||||||
Sbjct  4678  CTCACGGGAAATTTTAAATTGCAA  4655


 Score = 78.8 bits (86),  Expect = 2e-12
 Identities = 116/162 (72%), Gaps = 2/162 (1%)
 Strand=Plus/Minus

Query  8492  ATGCTTTTTCCTTGCAAAGCGGCAGCCAGGGCCACTCCCTGTGAAAAGGAGGGGCCGACA  8551
             |||||||||||||| ||||| |||||||  || |  || ||   | | ||||| || | |
Sbjct  1715  ATGCTTTTTCCTTGTAAAGCTGCAGCCATAGCGATACCTTGCATATATGAGGGTCCAATA  1656

Query  8552  TCGGCACAGGAACGGATAAAATCAGAGATA-GTGCCTTTTTTCTTAATGGGCCTAATAAT  8610
             || |||||    || ||||||||||| | |  | |||||||||   | || | |||    
Sbjct  1655  TCAGCACAAATGCGAATAAAATCAGACAGATCTCCCTTTTTTCGATAAGGTCTTAA-GGC  1597

Query  8611  CGCTTGGCAGGCAGAATTTGCATTTTCATAAGCAAGCTGTTT  8652
              ||||| || ||||| || || |||||| |||| | ||||||
Sbjct  1596  AGCTTGACAAGCAGAGTTAGCGTTTTCAAAAGCCAACTGTTT  1555


 Score = 62.6 bits (68),  Expect = 2e-07
 Identities = 67/85 (79%), Gaps = 3/85 (4%)
 Strand=Plus/Minus

Query  10045  TTCTCCTACCTTTTCCCAAGTTTCCCAGCTGACGGTACCTTCATCTGGG-AACCAAGGGC  10103
              ||| |||||||||| ||| |||||| |  | || |||||||| |||||| |||||||| |
Sbjct  435    TTCCCCTACCTTTTTCCATGTTTCCAAATTTACCGTACCTTC-TCTGGGGAACCAAGGAC  377

Query  10104  ACACTTCTCTCACAAAATCTAAGAA  10128
              | ||||| ||||   |||  |||||
Sbjct  376    AAACTTC-CTCAATGAATGAAAGAA  353


 Score = 48.2 bits (52),  Expect = 0.004
 Identities = 50/66 (76%), Gaps = 0/66 (0%)
 Strand=Plus/Minus

Query  4225  ATTTCATCATGAAGCCGAAACATATCTAAAGACACATTAGCATCATGCCAAATTCCTTGA  4284
             ||||||| ||| |   | || | ||| || || ||||||| || |  |||||||||||| 
Sbjct  6880  ATTTCATTATGCAATTGTAAAAGATCCAAGGAAACATTAGTATTAAACCAAATTCCTTGC  6821

Query  4285  AGATGT  4290
             ||||||
Sbjct  6820  AGATGT  6815


>NC_001494.1 Jaagsiekte sheep retrovirus, complete genome
Length=7462

 Score = 405 bits (448),  Expect = 1e-110
 Identities = 1212/1848 (66%), Gaps = 97/1848 (5%)
 Strand=Plus/Minus

Query  6430  GGGTCAGAATCCCCTCTTAGAATCTCAAATAATGGTTTCA-GGTCTCCAGTAGTTAAGCC  6488
             || ||||| || ||| | || || ||||||||||| | || ||| |  ||| | |||   
Sbjct  3727  GGATCAGAGTCACCTTTAAGGATGTCAAATAATGGCTGCAAGGTATA-AGTGGGTAATTT  3669

Query  6489  TAAAGAAGGACGCAGCCAATTAATGTCCCCCAACAATTTTTGAAAATCATTAAGAGATTT  6548
             |||| ||||||| | |||||||||||| || || | ||||||||| ||||| |||| |||
Sbjct  3668  TAAATAAGGACGTATCCAATTAATGTCTCCTAAAAGTTTTTGAAAGTCATTTAGAGTTTT  3609

Query  6549  CAGGTGATCTTTTCTAAGCTCTATTTTTTGTGGAGTA-AAGTACTGAGTGAATAATTGAA  6607
              |  || ||  |    |  | ||    ||| | | || ||  || |||   ||||    |
Sbjct  3608  TAAATGGTCAGTCTGCAATTTTACCAATTGGGTATTATAAACAC-GAGGATATAAGGAGA  3550

Query  6608  AACCTAAATAGGCATAAGGCTCACTCCTTTGAATTTTTTCAGGAGCAATCACAAGGCCAG  6667
             |||| |||||   ||||||   |    | ||||||||||||  |||||| ||||| ||| 
Sbjct  3549  AACCCAAATAATTATAAGGAAAATGAGTCTGAATTTTTTCATCAGCAATAACAAGACCAT  3490

Query  6668  CA--GACAAAAGGTTCCTTTTTATGTTTGCAAA-GCAAGCCAACAACATTCCTTCCT--G  6722
              |  |   ||| |||   |||||   | | ||| ||  |  | ||| |    ||| |  |
Sbjct  3489  TAAGGCTTAAATGTTG--TTTTAGAATCGAAAAAGCTTGATA-CAATAGATGTTCGTCAG  3433

Query  6723  TTTGCAGGCTAACAGAATGTCATCCATATAATGAATGATGTAAACAGAAGGGAACTGTCT  6782
             | ||   ||||  |  || ||||||||||||||||  |  || |     || ||  ||  
Sbjct  3432  TATGA--GCTAGTAATATATCATCCATATAATGAACTAAATATAGCTGCGGAAAACGTTG  3375

Query  6783  TCTAGTCTCCACTATTGCTTCACCAACAAACTTTTGACACAGGGTGGGGCTATTTGCCAT  6842
              | |  |    ||||||||  | ||||||| ||||| ||||| || |||||||| | |||
Sbjct  3374  ACGAACCGGAGCTATTGCTGTAGCAACAAATTTTTGGCACAGCGTAGGGCTATTAGTCAT  3315

Query  6843  GCCCTGAGGAAGAACCTGCCACTGATACCGTTTCATGGGCTCTTGAAAGTTCGGACTTGG  6902
              || || || |||||   ||| ||||| |||| ||| ||||||| ||| ||   |   ||
Sbjct  3314  TCCTTGCGGGAGAACTCTCCATTGATAGCGTTGCATAGGCTCTTTAAAATTAACAGAGGG  3255

Query  6903  GACACTGAAAGCGAATCTTTTGCAATCTTGGGGATGAAGCAATATGTTATAGAAACAATC  6962
              | ||||||||||||||||||||||||||| ||   |||    ||  | || ||||||||
Sbjct  3254  TAAACTGAAAGCGAATCTTTTGCAATCTTGAGGTGCAAGAGGAATAGTGTAAAAACAATC  3195

Query  6963  TTTTAAATCTAGCACTATCTTATAAGTATCCTTAGGAATGGCAGAAGGATGAGGCAACCC  7022
             |||||||||||  || ||  |||| |  |  | ||| || |||||||||   ||||||||
Sbjct  3194  TTTTAAATCTATAACAATAATATAGGATTTATCAGGTATAGCAGAAGGAGTGGGCAACCC  3135

Query  7023  TGGCTGCAGGGCGCCCATAATCTCCATAGTTTCATTAACCTTTCTCAAATCTTGTAACAA  7082
              || || | ||| ||||||  |  ||| || ||||| ||||| |  | ||||||||||||
Sbjct  3134  AGGTTGTAAGGCTCCCATATGCATCATCGTCTCATTTACCTTACGGAGATCTTGTAACAA  3075

Query  7083  CCTCCATTTTCCAGACTTCTTTTTGATTACAAAAATAGGTGAATTCCAGGGGGAGGTAGA  7142
             ||||||||| |||||||||||||| || |||||||| || |||||||| |  || |||||
Sbjct  3074  CCTCCATTTACCAGACTTCTTTTTTATAACAAAAATTGGAGAATTCCAAGCAGAAGTAGA  3015

Query  7143  CTCAACCACATGGCCTTTTTCAAGCTGCTCCTGTACAAGCGCCTGGGCGGCCGATATCTT  7202
                  | | ||| ||   |   ||||| ||||| || |||   || ||||| || |  ||
Sbjct  3014  AGGTTCAATATGACCAAGTCTCAGCTGTTCCTGCACCAGCTGTTGTGCGGCAGAAAGTTT  2955

Query  7203  TTCCTGTGTAAGGGGCCACTGATCTATCCACACAGGTGTATCTGTTTTCCAAATTATTGC  7262
             ||| ||||| |||||||||||||| | ||| || |||   || | |||||||   || | 
Sbjct  2954  TTCTTGTGTTAGGGGCCACTGATCGACCCATACCGGTTCCTCAGATTTCCAATCGATAGG  2895

Query  7263  CTTTGCAGTTTTTTGGTGGAGTACAGGTAAATCTATGACCCCTGGGGAAAATACCCCAGA  7322
              |  |||         ||    |||||  ||||   |  |||| ||||||| ||||||  
Sbjct  2894  ATCGGCA---------TGCGTCACAGGAGAATCAGAGGTCCCTAGGGAAAACACCCCAAG  2844

Query  7323  CCTGTTCTCTGTAAGTTAGGATTAGTTGAAATAGGCTCTCGGCGTCCTTGTCCTTCTGAG  7382
             ||| |||  | |   ||||| ||      ||  |||     |   |||||   || |   
Sbjct  2843  CCTTTTCGATCTTGATTAGGTTTTAAATCAAGGGGCAAAATGATGCCTTGATGTTGTTTA  2784

Query  7383  CCTAAGCCTTGACCAGGGAGAAGACCTTGATCAAACATCTGTTGAGTCAC-TTGAGAGCT  7441
             ||||| ||||||   || || |  || ||||| ||||||   |  |||||  || | |  
Sbjct  2783  CCTAAACCTTGATTTGGAAGTAAGCCCTGATCTAACATCAAATCTGTCACAGTGGGTG-A  2725

Query  7442  AAGACTGTAAAGATAAACTCCCATTTTACTCATAACATCTCTTCCCCATAAATTAACTGG  7501
             | |||| || | |||||| |||||||| || |  | ||| |  ||||||| |||||||||
Sbjct  2724  AGGACTATATAAATAAACACCCATTTTGCTTAATATATCACGCCCCCATAGATTAACTGG  2665

Query  7502  GAGACCAGGGATAATATATGGCTGAAACGTCCCCTG-ATGACCCTCCGGATCTTGCCAAG  7560
              |||   || | |||||| || | |||  |  |||| ||| || ||   ||| | |||||
Sbjct  2664  AAGATAGGGCAGAATATAAGGTTTAAA-TTGGCCTGTATGTCCATCTTTATCCTTCCAAG  2606

Query  7561  --ACAAAAGATCACTACTTTGGAGGGGGGATTG--CGATTGGCCTATGCCTTGTAAATTG  7616
               | ||  ||| |  ||| ||      ||||||   | |||||| || || || | | ||
Sbjct  2605  TAAGAAGGGATGA--ACTCTG--TTCTGGATTGGTAGTTTGGCCAATACCCTGGAGAGTG  2550

Query  7617  GTATTAGTAAAGCGCGTCGGCCAACTGGAGGGCCAATGTTCAGCAGATATG-CACGAGAC  7675
             | | |||  |   |  | |||||  |||  ||||||| || | |||| ||| ||| | | 
Sbjct  2549  GAAATAGCCATCTGTTTTGGCCATGTGGTAGGCCAATATTTATCAGAAATGACACTA-AT  2491

Query  7676  ATCGGCTCCAGTGTCCAGAAGTCCTTGAAAATCTTTTCCATTTATTTTGAGTAAC---AA  7732
             |||||| || || || || |  ||  | |||   ||| |||| |   || ||| |   | 
Sbjct  2490  ATCGGCCCCTGTATCTAGTACCCCGCGGAAAAAGTTTGCATTAA---TGCGTAGCTCGAG  2434

Query  7733  TACGGGTCGATCCTTTTTTATTTCTTGAATCCAATATACATCAGAAGAGCCAAATCCTTG  7792
             | | || ||  |||   | |  | ||| | ||||||  | ||||| || || || |||| 
Sbjct  2433  TTCTGGCCGTGCCTCAGTAACATTTTGCACCCAATAGGCGTCAGAGGATCCGAAACCTTT  2374

Query  7793  GTTCCCCCGCTCTTGATTTTGCCTGTTTTTTCCAATATTAAGACGA--GGCAAAATAAAC  7850
              |     || |||   | ||   ||||||| ||  |||   ||| |  || |  | ||  
Sbjct  2373  ATCTTGACGGTCT--CTGTTAATTGTTTTTCCCTGTAT---GACTAATGGAACTAAAAGA  2319

Query  7851  AGTTGTGCAATACGGGTTCCAGCAGGAATGGCAGAAATATTAAGAGGAGAATGAGCCATA  7910
             ||||| || || ||   ||| |||  |||  ||  ||| ||   |||||     || |  
Sbjct  2318  AGTTGAGCTATTCGCTGTCCCGCATTAATTACAATAATTTTGTTAGGAGCGGAGGCTAAT  2259

Query  7911  ATTTTTATTTCTCCTGTAAAATCCTCATCAATAATCCCTGGAGAAACATGAATTCCCTTT  7970
             |||||||| ||||||||| ||||    |||||||  || ||   || | | |||||||||
Sbjct  2258  ATTTTTATCTCTCCTGTATAATCGGAGTCAATAACACCAGGGTGAATAAGTATTCCCTTT  2199

Query  7971  ATA-ACGGAGCTGCTTCTTCCTAACAGTAAACCCACCGATTTAGGTGGCAGGGGCCCAAA  8029
             | | ||| | ||||| | ||| |  ||||| || || |     || || |  ||||||||
Sbjct  2198  AAAGACGCA-CTGCTGCGTCCCAGAAGTAATCCAACTGTCCCTGGAGGTAAAGGCCCAAA  2140

Query  8030  AACTCCAGTGGGCAAAACTTGTATTCCCATTTCAGGAGTTAATATGATGTCGGAGGTGGA  8089
              ||||| ||||  | |  ||| | |||||| ||||| |||||||   | | |||||||| 
Sbjct  2139  CACTCCTGTGGCAAGAGTTTGAACTCCCATCTCAGGGGTTAATACTGTATAGGAGGTGGC  2080

Query  8090  ACACAAGTCCAATCCTGCGCTGCCTGTGGTGGCCCTGAATAAGTCTGTGACATGCTTCCT  8149
             ||| | ||||||||| ||||||||| | ||||| |   | | |||||   ||        
Sbjct  2079  ACAGAGGTCCAATCCCGCGCTGCCTCTTGTGGCTCGACAGAGGTCTG---CA--------  2031

Query  8150  AGCAGGGGTTCGTTCTTTTTCGGCTCCTGGGTCTGTTCCTGAACCTGCAG---TGCCCCA  8206
                      | ||||||||                     ||||||||||   |||||||
Sbjct  2030  --------ATGGTTCTTTT--------------------GGAACCTGCAGTGTTGCCCCA  1999

Query  8207  TAACATTGCTGAGTCGGGGCCTGGGGCTGGCCCCTCACCCAGTTTCCC  8254
             |||||||| |   |||||||| ||||||||||||||||||||||||||
Sbjct  1998  TAACATTGTT---TCGGGGCCAGGGGCTGGCCCCTCACCCAGTTTCCC  1954


 Score = 242 bits (268),  Expect = 9e-62
 Identities = 508/741 (69%), Gaps = 26/741 (4%)
 Strand=Plus/Minus

Query  4771  CGCACCAATCGTTCTGGCAGCCACCGAGGGCCTTCTGCATCCTGTGGAAAAACACAAACA  4830
             || ||||  | ||| || | ||| || ||  |||| ||||||||||||||||||||||||
Sbjct  5389  CGTACCAGCCTTTCCGGAATCCAGCGCGGCGCTTCGGCATCCTGTGGAAAAACACAAACA  5330

Query  4831  TGCCCTCGCCCCCATATGAGGACTGGATCTGGGCCTTGCCAGACACCCGTAAGTGGGTCC  4890
             |||||||| |||||||| |  || || ||||| || | ||| | |   |||||||| |||
Sbjct  5329  TGCCCTCGTCCCCATATTAATACAGGGTCTGGCCCATACCACAGATTGGTAAGTGGATCC  5270

Query  4891  TTCCATTTGACCAAGGCCTGAGGGCTAGTTGAAGGATG---CCAAAAACGTTCAGCTGCA  4947
             ||||||   || |  |  |    ||  |  ||  | |    ||||||||| |  ||||| 
Sbjct  5269  TTCCATCGCACAAGTGGTTTTTTGCATGAGGATCGTTCTCCCCAAAAACGCTGGGCTGCT  5210

Query  4948  CTTTTACCATGGGCATCCAAAGTCAAAAAATTTTGAATAAAAAGAGAATGAGACAAGTAA  5007
                || || |  |  || ||||| |||||||||  || | |||||| |||    |||   
Sbjct  5209  GAATTGCCTTCTGTGTCTAAAGTTAAAAAATTTAAAACATAAAGAGCATGGTTTAAGGCG  5150

Query  5008  TTATGGGGCGTCAGGGGATATA-ACTCC---CCCTTTTTTATCTTTTGTAAATTGACTTT  5063
             ||||| || |  ||||| |||| | | |   ||| ||||| | ||||   ||||||  ||
Sbjct  5149  TTATGTGGTG--AGGGGCTATACAGTTCATTCCCCTTTTTTTGTTTTAATAATTGATGTT  5092

Query  5064  TAATGTGCC-ATGAGAGCGCTCAACAATGCCCTGTCCTTGAGGATTATACGGAATACCAG  5122
             ||||  |   ||| |  || || ||||| || ||||| || |||||||| ||||| || |
Sbjct  5091  TAATTCGTTGATGGGCTCGTTCCACAATACCTTGTCCCTGTGGATTATAAGGAATTCCTG  5032

Query  5123  TGACATGGATGA---TGGAAAACTGTTGACAAAACAGAGCAAATTTTTTACTAGTATATC  5179
             |   ||| ||||   ||||||      |||||||  |   |||       |||||||| |
Sbjct  5031  TTTTATG-ATGAATTTGGAAAGAAA--GACAAAAACGTTGAAAAGAACGGCTAGTATAAC  4975

Query  5180  CAGAGCCATTATCAGTTTTAATTCTTTTGGGCACGCCAATCATAGCAAAAGTAGCA-AGA  5238
             |||  |||||||| |||||||   |||  || |  ||     ||| ||||| |  | || 
Sbjct  4974  CAGGTCCATTATCTGTTTTAAGGGTTTGTGGGATTCCTGAAGTAG-AAAAGCAAAACAGC  4916

Query  5239  CAATGTCTAATGACATGTGTCGTA--GCTTCTCC--TGAGAGGGCAGAAGCCATTGTAAA  5294
              |||||  ||| ||| ||| |||   | ||||||  || || ||  ||||||||   |||
Sbjct  4915  AAATGTTGAAT-ACA-GTGACGTGTTGATTCTCCAGTGTGAAGG--GAAGCCATGAGAAA  4860

Query  5295  GCCAGAAAACGTGTCTATGGATACATGGACATATTTTAGTTTTCCAAATTCAGGTATATG  5354
                 ||||| ||||| || || ||||| |||||||| ||    ||||||| ||| || ||
Sbjct  4859  ATTGGAAAAAGTGTCAATAGAAACATGAACATATTTAAGACGCCCAAATTGAGGAATGTG  4800

Query  5355  GGTTACATCCATTTGCCACAAATCATTAGGGCGTAGACCTCGAGGGTTAACTCCATAATG  5414
              || |||||  ||||||| |  | ||||||||||| |||||||||||| || ||||| ||
Sbjct  4799  AGTAACATCTGTTTGCCAGAGGTGATTAGGGCGTAAACCTCGAGGGTTGACACCATATTG  4740

Query  5415  AGGCACAGGCAATAAATGTGAACAATTAGGACATTGTTTTACTATTTGACGAGCAGCTTC  5474
             ||| | |   || || || | |||| |||  ||   ||| || ||||| || ||||||||
Sbjct  4739  AGGGAGAACAAAGAATTGAGGACAAGTAGAGCAAGATTTAACAATTTGCCGTGCAGCTTC  4680

Query  5475  TCTTGGAATTTTATATTGCAA  5495
              |  | ||||||| |||||||
Sbjct  4679  ACGGGAAATTTTAAATTGCAA  4659


 Score = 73.4 bits (80),  Expect = 1e-10
 Identities = 122/173 (71%), Gaps = 4/173 (2%)
 Strand=Plus/Minus

Query  8482  TACTTCATGAATGCTTTTTCCTTGCAAAGCGGCAGCCAGGGCCACTCCCTGTGAAAAGGA  8541
             |||||| |  |||||||||||||| || || || ||||  || |  || ||     ||||
Sbjct  1729  TACTTCTTTTATGCTTTTTCCTTGTAATGCTGCTGCCATAGCAATGCCTTGCATGTAGGA  1670

Query  8542  GGGGCCGACATCGGCACAGGAACGGATAAAATCAGAGATA-GTGCCTTTTTTC-TTAATG  8599
             ||| || | ||| |||||    || ||||||||||| | |  | |||||||||  |||  
Sbjct  1669  GGGTCCAATATCAGCACAAATGCGAATAAAATCAGATAGATCTCCCTTTTTTCGATAA--  1612

Query  8600  GGCCTAATAATCGCTTGGCAGGCAGAATTTGCATTTTCATAAGCAAGCTGTTT  8652
             || || | |   ||||| || ||||| || || |||||| |||| |  |||||
Sbjct  1611  GGTCTCAAAGCAGCTTGACAAGCAGAGTTAGCGTTTTCAAAAGCTAATTGTTT  1559


 Score = 48.2 bits (52),  Expect = 0.004
 Identities = 61/83 (73%), Gaps = 1/83 (1%)
 Strand=Plus/Minus

Query  10046  TCTCCTACCTTTTCCCAAGTTTCCCAGCTGACGGTACCTTCATCTGGGAACCAAGGGCAC  10105
              ||||| ||||| | ||| || ||| |  | || || |||||    || ||||||||||| 
Sbjct  441    TCTCCCACCTTCTTCCATGTCTCCAAATTCACTGTGCCTTCCCTAGGAAACCAAGGGCAA  382

Query  10106  ACTTCTCTCACAAAATCTAAGAA  10128
              ||||| ||||  ||||  |||||
Sbjct  381    ACTTC-CTCAATAAATGAAAGAA  360


 Score = 47.3 bits (51),  Expect = 0.014
 Identities = 51/68 (75%), Gaps = 0/68 (0%)
 Strand=Plus/Minus

Query  4223  GAATTTCATCATGAAGCCGAAACATATCTAAAGACACATTAGCATCATGCCAAATTCCTT  4282
             ||||||||| ||| ||  | || | |||||| || | ||||| ||    |||||||||||
Sbjct  6886  GAATTTCATTATGTAGTTGTAAAAGATCTAACGATAGATTAGTATTGAACCAAATTCCTT  6827

Query  4283  GAAGATGT  4290
             | | ||||
Sbjct  6826  GCAAATGT  6819


>M80216.1 Jaagsiekte sheep retrovirus, complete genome
Length=7462

 Score = 405 bits (448),  Expect = 1e-110
 Identities = 1212/1848 (66%), Gaps = 97/1848 (5%)
 Strand=Plus/Minus

Query  6430  GGGTCAGAATCCCCTCTTAGAATCTCAAATAATGGTTTCA-GGTCTCCAGTAGTTAAGCC  6488
             || ||||| || ||| | || || ||||||||||| | || ||| |  ||| | |||   
Sbjct  3727  GGATCAGAGTCACCTTTAAGGATGTCAAATAATGGCTGCAAGGTATA-AGTGGGTAATTT  3669

Query  6489  TAAAGAAGGACGCAGCCAATTAATGTCCCCCAACAATTTTTGAAAATCATTAAGAGATTT  6548
             |||| ||||||| | |||||||||||| || || | ||||||||| ||||| |||| |||
Sbjct  3668  TAAATAAGGACGTATCCAATTAATGTCTCCTAAAAGTTTTTGAAAGTCATTTAGAGTTTT  3609

Query  6549  CAGGTGATCTTTTCTAAGCTCTATTTTTTGTGGAGTA-AAGTACTGAGTGAATAATTGAA  6607
              |  || ||  |    |  | ||    ||| | | || ||  || |||   ||||    |
Sbjct  3608  TAAATGGTCAGTCTGCAATTTTACCAATTGGGTATTATAAACAC-GAGGATATAAGGAGA  3550

Query  6608  AACCTAAATAGGCATAAGGCTCACTCCTTTGAATTTTTTCAGGAGCAATCACAAGGCCAG  6667
             |||| |||||   ||||||   |    | ||||||||||||  |||||| ||||| ||| 
Sbjct  3549  AACCCAAATAATTATAAGGAAAATGAGTCTGAATTTTTTCATCAGCAATAACAAGACCAT  3490

Query  6668  CA--GACAAAAGGTTCCTTTTTATGTTTGCAAA-GCAAGCCAACAACATTCCTTCCT--G  6722
              |  |   ||| |||   |||||   | | ||| ||  |  | ||| |    ||| |  |
Sbjct  3489  TAAGGCTTAAATGTTG--TTTTAGAATCGAAAAAGCTTGATA-CAATAGATGTTCGTCAG  3433

Query  6723  TTTGCAGGCTAACAGAATGTCATCCATATAATGAATGATGTAAACAGAAGGGAACTGTCT  6782
             | ||   ||||  |  || ||||||||||||||||  |  || |     || ||  ||  
Sbjct  3432  TATGA--GCTAGTAATATATCATCCATATAATGAACTAAATATAGCTGCGGAAAACGTTG  3375

Query  6783  TCTAGTCTCCACTATTGCTTCACCAACAAACTTTTGACACAGGGTGGGGCTATTTGCCAT  6842
              | |  |    ||||||||  | ||||||| ||||| ||||| || |||||||| | |||
Sbjct  3374  ACGAACCGGAGCTATTGCTGTAGCAACAAATTTTTGGCACAGCGTAGGGCTATTAGTCAT  3315

Query  6843  GCCCTGAGGAAGAACCTGCCACTGATACCGTTTCATGGGCTCTTGAAAGTTCGGACTTGG  6902
              || || || |||||   ||| ||||| |||| ||| ||||||| ||| ||   |   ||
Sbjct  3314  TCCTTGCGGGAGAACTCTCCATTGATAGCGTTGCATAGGCTCTTTAAAATTAACAGAGGG  3255

Query  6903  GACACTGAAAGCGAATCTTTTGCAATCTTGGGGATGAAGCAATATGTTATAGAAACAATC  6962
              | ||||||||||||||||||||||||||| ||   |||    ||  | || ||||||||
Sbjct  3254  TAAACTGAAAGCGAATCTTTTGCAATCTTGAGGTGCAAGAGGAATAGTGTAAAAACAATC  3195

Query  6963  TTTTAAATCTAGCACTATCTTATAAGTATCCTTAGGAATGGCAGAAGGATGAGGCAACCC  7022
             |||||||||||  || ||  |||| |  |  | ||| || |||||||||   ||||||||
Sbjct  3194  TTTTAAATCTATAACAATAATATAGGATTTATCAGGTATAGCAGAAGGAGTGGGCAACCC  3135

Query  7023  TGGCTGCAGGGCGCCCATAATCTCCATAGTTTCATTAACCTTTCTCAAATCTTGTAACAA  7082
              || || | ||| ||||||  |  ||| || ||||| ||||| |  | ||||||||||||
Sbjct  3134  AGGTTGTAAGGCTCCCATATGCATCATCGTCTCATTTACCTTACGGAGATCTTGTAACAA  3075

Query  7083  CCTCCATTTTCCAGACTTCTTTTTGATTACAAAAATAGGTGAATTCCAGGGGGAGGTAGA  7142
             ||||||||| |||||||||||||| || |||||||| || |||||||| |  || |||||
Sbjct  3074  CCTCCATTTACCAGACTTCTTTTTTATAACAAAAATTGGAGAATTCCAAGCAGAAGTAGA  3015

Query  7143  CTCAACCACATGGCCTTTTTCAAGCTGCTCCTGTACAAGCGCCTGGGCGGCCGATATCTT  7202
                  | | ||| ||   |   ||||| ||||| || |||   || ||||| || |  ||
Sbjct  3014  AGGTTCAATATGACCAAGTCTCAGCTGTTCCTGCACCAGCTGTTGTGCGGCAGAAAGTTT  2955

Query  7203  TTCCTGTGTAAGGGGCCACTGATCTATCCACACAGGTGTATCTGTTTTCCAAATTATTGC  7262
             ||| ||||| |||||||||||||| | ||| || |||   || | |||||||   || | 
Sbjct  2954  TTCTTGTGTTAGGGGCCACTGATCGACCCATACCGGTTCCTCAGATTTCCAATCGATAGG  2895

Query  7263  CTTTGCAGTTTTTTGGTGGAGTACAGGTAAATCTATGACCCCTGGGGAAAATACCCCAGA  7322
              |  |||         ||    |||||  ||||   |  |||| ||||||| ||||||  
Sbjct  2894  ATCGGCA---------TGCGTCACAGGAGAATCAGAGGTCCCTAGGGAAAACACCCCAAG  2844

Query  7323  CCTGTTCTCTGTAAGTTAGGATTAGTTGAAATAGGCTCTCGGCGTCCTTGTCCTTCTGAG  7382
             ||| |||  | |   ||||| ||      ||  |||     |   |||||   || |   
Sbjct  2843  CCTTTTCGATCTTGATTAGGTTTTAAATCAAGGGGCAAAATGATGCCTTGATGTTGTTTA  2784

Query  7383  CCTAAGCCTTGACCAGGGAGAAGACCTTGATCAAACATCTGTTGAGTCAC-TTGAGAGCT  7441
             ||||| ||||||   || || |  || ||||| ||||||   |  |||||  || | |  
Sbjct  2783  CCTAAACCTTGATTTGGAAGTAAGCCCTGATCTAACATCAAATCTGTCACAGTGGGTG-A  2725

Query  7442  AAGACTGTAAAGATAAACTCCCATTTTACTCATAACATCTCTTCCCCATAAATTAACTGG  7501
             | |||| || | |||||| |||||||| || |  | ||| |  ||||||| |||||||||
Sbjct  2724  AGGACTATATAAATAAACACCCATTTTGCTTAATATATCACGCCCCCATAGATTAACTGG  2665

Query  7502  GAGACCAGGGATAATATATGGCTGAAACGTCCCCTG-ATGACCCTCCGGATCTTGCCAAG  7560
              |||   || | |||||| || | |||  |  |||| ||| || ||   ||| | |||||
Sbjct  2664  AAGATAGGGCAGAATATAAGGTTTAAA-TTGGCCTGTATGTCCATCTTTATCCTTCCAAG  2606

Query  7561  --ACAAAAGATCACTACTTTGGAGGGGGGATTG--CGATTGGCCTATGCCTTGTAAATTG  7616
               | ||  ||| |  ||| ||      ||||||   | |||||| || || || | | ||
Sbjct  2605  TAAGAAGGGATGA--ACTCTG--TTCTGGATTGGTAGTTTGGCCAATACCCTGGAGAGTG  2550

Query  7617  GTATTAGTAAAGCGCGTCGGCCAACTGGAGGGCCAATGTTCAGCAGATATG-CACGAGAC  7675
             | | |||  |   |  | |||||  |||  ||||||| || | |||| ||| ||| | | 
Sbjct  2549  GAAATAGCCATCTGTTTTGGCCATGTGGTAGGCCAATATTTATCAGAAATGACACTA-AT  2491

Query  7676  ATCGGCTCCAGTGTCCAGAAGTCCTTGAAAATCTTTTCCATTTATTTTGAGTAAC---AA  7732
             |||||| || || || || |  ||  | |||   ||| |||| |   || ||| |   | 
Sbjct  2490  ATCGGCCCCTGTATCTAGTACCCCGCGGAAAAAGTTTGCATTAA---TGCGTAGCTCGAG  2434

Query  7733  TACGGGTCGATCCTTTTTTATTTCTTGAATCCAATATACATCAGAAGAGCCAAATCCTTG  7792
             | | || ||  |||   | |  | ||| | ||||||  | ||||| || || || |||| 
Sbjct  2433  TTCTGGCCGTGCCTCAGTAACATTTTGCACCCAATAGGCGTCAGAGGATCCGAAACCTTT  2374

Query  7793  GTTCCCCCGCTCTTGATTTTGCCTGTTTTTTCCAATATTAAGACGA--GGCAAAATAAAC  7850
              |     || |||   | ||   ||||||| ||  |||   ||| |  || |  | ||  
Sbjct  2373  ATCTTGACGGTCT--CTGTTAATTGTTTTTCCCTGTAT---GACTAATGGAACTAAAAGA  2319

Query  7851  AGTTGTGCAATACGGGTTCCAGCAGGAATGGCAGAAATATTAAGAGGAGAATGAGCCATA  7910
             ||||| || || ||   ||| |||  |||  ||  ||| ||   |||||     || |  
Sbjct  2318  AGTTGAGCTATTCGCTGTCCCGCATTAATTACAATAATTTTGTTAGGAGCGGAGGCTAAT  2259

Query  7911  ATTTTTATTTCTCCTGTAAAATCCTCATCAATAATCCCTGGAGAAACATGAATTCCCTTT  7970
             |||||||| ||||||||| ||||    |||||||  || ||   || | | |||||||||
Sbjct  2258  ATTTTTATCTCTCCTGTATAATCGGAGTCAATAACACCAGGGTGAATAAGTATTCCCTTT  2199

Query  7971  ATA-ACGGAGCTGCTTCTTCCTAACAGTAAACCCACCGATTTAGGTGGCAGGGGCCCAAA  8029
             | | ||| | ||||| | ||| |  ||||| || || |     || || |  ||||||||
Sbjct  2198  AAAGACGCA-CTGCTGCGTCCCAGAAGTAATCCAACTGTCCCTGGAGGTAAAGGCCCAAA  2140

Query  8030  AACTCCAGTGGGCAAAACTTGTATTCCCATTTCAGGAGTTAATATGATGTCGGAGGTGGA  8089
              ||||| ||||  | |  ||| | |||||| ||||| |||||||   | | |||||||| 
Sbjct  2139  CACTCCTGTGGCAAGAGTTTGAACTCCCATCTCAGGGGTTAATACTGTATAGGAGGTGGC  2080

Query  8090  ACACAAGTCCAATCCTGCGCTGCCTGTGGTGGCCCTGAATAAGTCTGTGACATGCTTCCT  8149
             ||| | ||||||||| ||||||||| | ||||| |   | | |||||   ||        
Sbjct  2079  ACAGAGGTCCAATCCCGCGCTGCCTCTTGTGGCTCGACAGAGGTCTG---CA--------  2031

Query  8150  AGCAGGGGTTCGTTCTTTTTCGGCTCCTGGGTCTGTTCCTGAACCTGCAG---TGCCCCA  8206
                      | ||||||||                     ||||||||||   |||||||
Sbjct  2030  --------ATGGTTCTTTT--------------------GGAACCTGCAGTGTTGCCCCA  1999

Query  8207  TAACATTGCTGAGTCGGGGCCTGGGGCTGGCCCCTCACCCAGTTTCCC  8254
             |||||||| |   |||||||| ||||||||||||||||||||||||||
Sbjct  1998  TAACATTGTT---TCGGGGCCAGGGGCTGGCCCCTCACCCAGTTTCCC  1954


 Score = 242 bits (268),  Expect = 9e-62
 Identities = 508/741 (69%), Gaps = 26/741 (4%)
 Strand=Plus/Minus

Query  4771  CGCACCAATCGTTCTGGCAGCCACCGAGGGCCTTCTGCATCCTGTGGAAAAACACAAACA  4830
             || ||||  | ||| || | ||| || ||  |||| ||||||||||||||||||||||||
Sbjct  5389  CGTACCAGCCTTTCCGGAATCCAGCGCGGCGCTTCGGCATCCTGTGGAAAAACACAAACA  5330

Query  4831  TGCCCTCGCCCCCATATGAGGACTGGATCTGGGCCTTGCCAGACACCCGTAAGTGGGTCC  4890
             |||||||| |||||||| |  || || ||||| || | ||| | |   |||||||| |||
Sbjct  5329  TGCCCTCGTCCCCATATTAATACAGGGTCTGGCCCATACCACAGATTGGTAAGTGGATCC  5270

Query  4891  TTCCATTTGACCAAGGCCTGAGGGCTAGTTGAAGGATG---CCAAAAACGTTCAGCTGCA  4947
             ||||||   || |  |  |    ||  |  ||  | |    ||||||||| |  ||||| 
Sbjct  5269  TTCCATCGCACAAGTGGTTTTTTGCATGAGGATCGTTCTCCCCAAAAACGCTGGGCTGCT  5210

Query  4948  CTTTTACCATGGGCATCCAAAGTCAAAAAATTTTGAATAAAAAGAGAATGAGACAAGTAA  5007
                || || |  |  || ||||| |||||||||  || | |||||| |||    |||   
Sbjct  5209  GAATTGCCTTCTGTGTCTAAAGTTAAAAAATTTAAAACATAAAGAGCATGGTTTAAGGCG  5150

Query  5008  TTATGGGGCGTCAGGGGATATA-ACTCC---CCCTTTTTTATCTTTTGTAAATTGACTTT  5063
             ||||| || |  ||||| |||| | | |   ||| ||||| | ||||   ||||||  ||
Sbjct  5149  TTATGTGGTG--AGGGGCTATACAGTTCATTCCCCTTTTTTTGTTTTAATAATTGATGTT  5092

Query  5064  TAATGTGCC-ATGAGAGCGCTCAACAATGCCCTGTCCTTGAGGATTATACGGAATACCAG  5122
             ||||  |   ||| |  || || ||||| || ||||| || |||||||| ||||| || |
Sbjct  5091  TAATTCGTTGATGGGCTCGTTCCACAATACCTTGTCCCTGTGGATTATAAGGAATTCCTG  5032

Query  5123  TGACATGGATGA---TGGAAAACTGTTGACAAAACAGAGCAAATTTTTTACTAGTATATC  5179
             |   ||| ||||   ||||||      |||||||  |   |||       |||||||| |
Sbjct  5031  TTTTATG-ATGAATTTGGAAAGAAA--GACAAAAACGTTGAAAAGAACGGCTAGTATAAC  4975

Query  5180  CAGAGCCATTATCAGTTTTAATTCTTTTGGGCACGCCAATCATAGCAAAAGTAGCA-AGA  5238
             |||  |||||||| |||||||   |||  || |  ||     ||| ||||| |  | || 
Sbjct  4974  CAGGTCCATTATCTGTTTTAAGGGTTTGTGGGATTCCTGAAGTAG-AAAAGCAAAACAGC  4916

Query  5239  CAATGTCTAATGACATGTGTCGTA--GCTTCTCC--TGAGAGGGCAGAAGCCATTGTAAA  5294
              |||||  ||| ||| ||| |||   | ||||||  || || ||  ||||||||   |||
Sbjct  4915  AAATGTTGAAT-ACA-GTGACGTGTTGATTCTCCAGTGTGAAGG--GAAGCCATGAGAAA  4860

Query  5295  GCCAGAAAACGTGTCTATGGATACATGGACATATTTTAGTTTTCCAAATTCAGGTATATG  5354
                 ||||| ||||| || || ||||| |||||||| ||    ||||||| ||| || ||
Sbjct  4859  ATTGGAAAAAGTGTCAATAGAAACATGAACATATTTAAGACGCCCAAATTGAGGAATGTG  4800

Query  5355  GGTTACATCCATTTGCCACAAATCATTAGGGCGTAGACCTCGAGGGTTAACTCCATAATG  5414
              || |||||  ||||||| |  | ||||||||||| |||||||||||| || ||||| ||
Sbjct  4799  AGTAACATCTGTTTGCCAGAGGTGATTAGGGCGTAAACCTCGAGGGTTGACACCATATTG  4740

Query  5415  AGGCACAGGCAATAAATGTGAACAATTAGGACATTGTTTTACTATTTGACGAGCAGCTTC  5474
             ||| | |   || || || | |||| |||  ||   ||| || ||||| || ||||||||
Sbjct  4739  AGGGAGAACAAAGAATTGAGGACAAGTAGAGCAAGATTTAACAATTTGCCGTGCAGCTTC  4680

Query  5475  TCTTGGAATTTTATATTGCAA  5495
              |  | ||||||| |||||||
Sbjct  4679  ACGGGAAATTTTAAATTGCAA  4659


 Score = 73.4 bits (80),  Expect = 1e-10
 Identities = 122/173 (71%), Gaps = 4/173 (2%)
 Strand=Plus/Minus

Query  8482  TACTTCATGAATGCTTTTTCCTTGCAAAGCGGCAGCCAGGGCCACTCCCTGTGAAAAGGA  8541
             |||||| |  |||||||||||||| || || || ||||  || |  || ||     ||||
Sbjct  1729  TACTTCTTTTATGCTTTTTCCTTGTAATGCTGCTGCCATAGCAATGCCTTGCATGTAGGA  1670

Query  8542  GGGGCCGACATCGGCACAGGAACGGATAAAATCAGAGATA-GTGCCTTTTTTC-TTAATG  8599
             ||| || | ||| |||||    || ||||||||||| | |  | |||||||||  |||  
Sbjct  1669  GGGTCCAATATCAGCACAAATGCGAATAAAATCAGATAGATCTCCCTTTTTTCGATAA--  1612

Query  8600  GGCCTAATAATCGCTTGGCAGGCAGAATTTGCATTTTCATAAGCAAGCTGTTT  8652
             || || | |   ||||| || ||||| || || |||||| |||| |  |||||
Sbjct  1611  GGTCTCAAAGCAGCTTGACAAGCAGAGTTAGCGTTTTCAAAAGCTAATTGTTT  1559


 Score = 48.2 bits (52),  Expect = 0.004
 Identities = 61/83 (73%), Gaps = 1/83 (1%)
 Strand=Plus/Minus

Query  10046  TCTCCTACCTTTTCCCAAGTTTCCCAGCTGACGGTACCTTCATCTGGGAACCAAGGGCAC  10105
              ||||| ||||| | ||| || ||| |  | || || |||||    || ||||||||||| 
Sbjct  441    TCTCCCACCTTCTTCCATGTCTCCAAATTCACTGTGCCTTCCCTAGGAAACCAAGGGCAA  382

Query  10106  ACTTCTCTCACAAAATCTAAGAA  10128
              ||||| ||||  ||||  |||||
Sbjct  381    ACTTC-CTCAATAAATGAAAGAA  360


 Score = 47.3 bits (51),  Expect = 0.014
 Identities = 51/68 (75%), Gaps = 0/68 (0%)
 Strand=Plus/Minus

Query  4223  GAATTTCATCATGAAGCCGAAACATATCTAAAGACACATTAGCATCATGCCAAATTCCTT  4282
             ||||||||| ||| ||  | || | |||||| || | ||||| ||    |||||||||||
Sbjct  6886  GAATTTCATTATGTAGTTGTAAAAGATCTAACGATAGATTAGTATTGAACCAAATTCCTT  6827

Query  4283  GAAGATGT  4290
             | | ||||
Sbjct  6826  GCAAATGT  6819


>NC_004994.2 Enzootic nasal tumour virus of goats, complete genome
Length=7448

 Score = 325 bits (360),  Expect = 1e-86
 Identities = 973/1486 (65%), Gaps = 101/1486 (7%)
 Strand=Plus/Minus

Query  6794  CTATTGCTTCACCAACAAACTTTTGACACAGGGTGGGGCTATTTGCCATGCCCTGAGGAA  6853
             |||||||| |  | ||||| ||||||||||| || |||||||| | |||||| || || |
Sbjct  3356  CTATTGCTGCTGCCACAAATTTTTGACACAGCGTAGGGCTATTAGTCATGCCTTGCGGGA  3297

Query  6854  GAACCTGCCACTGATACCGTTTCATGGGCTCTTGAAAGTTCGGACTTGGGACACTGAAAG  6913
             |||| | ||| ||||| |||| ||| ||||||| ||| ||   |  ||| | ||| || |
Sbjct  3296  GAACTTTCCATTGATAACGTTGCATAGGCTCTTTAAAATTAACAGATGGTAAACTAAAGG  3237

Query  6914  CGAATCTTTTGCAATCTTGGGGATGAAGCAATATGTTATAGAAACAATCTTTTAAATCTA  6973
             | |||||||| |||||||| ||   |||    ||  | || |||||||||||||| ||||
Sbjct  3236  CAAATCTTTTACAATCTTGAGGTGCAAGAGGAATAGTGTAAAAACAATCTTTTAAGTCTA  3177

Query  6974  GCACTATCTTATAAG---TATCCTTAGGAATGGCAGAAGGATGAGGCAACCCTGGCTGCA  7030
               || ||  ||||||   ||||   ||| || ||||| |||   || ||||| || ||||
Sbjct  3176  TAACAATGATATAAGACCTATC---AGGTATAGCAGAGGGAGTGGGTAACCCAGGTTGCA  3120

Query  7031  GGGCGCCCATAATCTCCATAGTTTCATTAACCTTTCTCAAATCTTGTAACAACCTCCATT  7090
             |||| ||||||  |  ||| ||||| || ||||| |  | ||||||||  || |||||||
Sbjct  3119  GGGCTCCCATATGCATCATGGTTTCGTTTACCTTACGAAGATCTTGTAGTAATCTCCATT  3060

Query  7091  TTCCAGACTTCTTTTTGATTACAAAAATAGGTGAATTCCAGGGGGAGGTAGA---CTCAA  7147
             | || ||||||||||| || |||||||| || || ||||| |  ||||||||   |||| 
Sbjct  3059  TCCCTGACTTCTTTTTTATCACAAAAATCGGGGAGTTCCAAGCAGAGGTAGAGGGCTCA-  3001

Query  7148  CCACATGGCCTTTTTCAAGCTGCTCCTGTACAAGCGCCTGGGCGGCCGATATCTTTTCCT  7207
               | ||| ||       ||||| ||||| || |||   || ||||| || |  |||||||
Sbjct  3000  --ATATGTCCAAGCCTCAGCTGTTCCTGCACCAGCTGTTGTGCGGCAGAGAGTTTTTCCT  2943

Query  7208  GTGTAAGGGGCCACTGATCTATCCACACAGGTGTATCTGTTTTCCAAATTATTGCCTTTG  7267
             |||| |||||||||||||| | ||| || ||     | | |||||||   || |  |  |
Sbjct  2942  GTGTTAGGGGCCACTGATCGACCCATACCGGCTCCCCAGATTTCCAATCAATGGGGTCGG  2883

Query  7268  CAGTTTTTTGGTGGAGTACAGGTAAATCTATGACCCCTGGGGAAAATACCCCAGACCTGT  7327
             ||         ||    |||||  ||||   |  |||| ||||||| |||||| |||| |
Sbjct  2882  CA---------TGTGTCACAGGAGAATCAGAGGTCCCTAGGGAAAACACCCCAAACCTCT  2832

Query  7328  TCTCTGTAAGTTAGGATTAGTTGAAAT--AGGCTCTCGGCG--TCCTTG-TCCTTCTGAG  7382
             ||  | |   |||||     || ||||  |||  |  | ||   ||||| | ||  | | 
Sbjct  2831  TCGTTCTTGATTAGG----TTTTAAATCAAGGGGCAAGACGATACCTTGATGCTGTTTA-  2777

Query  7383  CCTAAGCCTTGACCAGGGAGAAGACCTTGATCAAACATCTGTTGAGTCAC-TTGAGAGCT  7441
             |||||||| |||   |  || |  |||||||| |||||    |  || ||  || | |  
Sbjct  2776  CCTAAGCCCTGATTTGAAAGTAACCCTTGATCTAACATTAAATCTGTTACGGTGGGTG-A  2718

Query  7442  AAGACTGTAAAGATAAACTCCCATTTTACTCATAACATCTCTTCCCCATAAATTAACTGG  7501
             | || | || | ||| || ||||||||||| |  | ||| | |||||||| |||||||||
Sbjct  2717  AGGATTATATAAATAGACACCCATTTTACTTAAGATATCGCGTCCCCATAGATTAACTGG  2658

Query  7502  GAGACCAGGGATAATATATGGCTGAAACGTCCCCTGATGACCCTCCGGATCTTGCCAAGA  7561
             ||||   || | |||||| |||| |||   ||||  ||| || ||   ||||  ||||| 
Sbjct  2657  GAGATGGGGCAAAATATAAGGCTTAAATTGCCCCGTATGGCCATCTTTATCTGTCCAAGT  2598

Query  7562  CAAAAGATCACTACTTTGGAGGGGGGATTG-CGATTGGCCTATGCCTTGTAAATTGGTAT  7620
              | |||   || |  || ||   ||  | |  | |||||| ||||| || | | | |   
Sbjct  2597  AAGAAG-GGACGAGCTTTGATCCGGATTAGTAGTTTGGCCAATGCCCTGAAGAGTAGAGA  2539

Query  7621  TAGTAAAGCGCGTCGGCCAACTGGAGGGCCAATGTTCAGCAGATAT-GCACGAGACATCG  7679
             | |  |   || | |||||  | |  |||||||  |   |||| ||  |||  || ||| 
Sbjct  2538  TTGCTATCTGCTTAGGCCATGTAGTAGGCCAATACTTTTCAGAAATAACAC-TGATATCA  2480

Query  7680  GCTCCAGTGTCCAGAAGTCCTTGAAAATCTTTTCCATTTATTTTGAGTAA--CAA-TACG  7736
             || || || || || | |||  |||||   || ||||  |   || ||||  ||| | | 
Sbjct  2479  GCCCCCGTATCAAGTACTCCACGAAAAAGCTTGCCATCAA---TGCGTAATTCAAGTTCT  2423

Query  7737  GGTCGATCCTTTTTTATTTCTTGAATCCAATATACATCAGAAGAGCCAAATCCTTGGTTC  7796
             |||||  |||   | |  | ||| | ||||||  | || || || || || ||||  |  
Sbjct  2422  GGTCGTGCCTCAGTAACATTTTGTACCCAATAAGCGTCGGATGATCCGAAACCTTTATCT  2363

Query  7797  CCCCGCTCTTGATT--TTGCCTGTTTTTTCCAATATTAAGACGA--GGCAAAATAAACAG  7852
                || |||  |||  |||     |||||||  |  ||  || |  || |  | ||  ||
Sbjct  2362  TGACGGTCTCTATTAATTG-----TTTTTCC--TTGTATAACTAATGGGACTAAAAGGAG  2310

Query  7853  TTGTGCAATACGGGTTCCAGCAGGAATGGCAGAAATATTAAGAGGAGAATGAGCCATAAT  7912
             ||| || |||||   ||| |||   ||  ||  ||| ||   |||||     || |  ||
Sbjct  2309  TTGAGCTATACGTTGTCCTGCATTGATSACAATAATTTTGTTAGGAGCGGAGGCTAATAT  2250

Query  7913  TTTTATTTCTCCTGTAAAATCCTCATCAATAATCCCTGGAGAAACATGAATTCCCTTTAT  7972
             |||||| ||||||||| ||||   |||||| |  || |||  || | | ||||| |||| 
Sbjct  2249  TTTTATCTCTCCTGTATAATCAGAATCAATCACACCAGGATGAATAAGTATTCCTTTTAA  2190

Query  7973  A-ACGGAGCTGCTTCTTCCTAACAGTAAACCCACCGATTTAGGTGGCAGGGGCCCAAAAA  8031
             | ||| | || || |  || || || || ||  | |     || || |  |||||||| |
Sbjct  2189  AGACGCA-CTACTGCGCCCCAAGAGCAATCCAGCTGTCCCTGGAGGTAAAGGCCCAAACA  2131

Query  8032  CTCCAGTGGGCAAAACTTGTATTCCCATTTCAGGAGTTAATATGATGTCGGAGGTGGAAC  8091
             |||| ||||  |    ||| |  ||||| || ||||||||||   | | |||||||| ||
Sbjct  2130  CTCCTGTGGCAAGGGTTTGAACCCCCATCTCGGGAGTTAATACTGTATAGGAGGTGGCAC  2071

Query  8092  ACAAGTCCAATCCTGCGCTGCCTGTGGTGGCCCTGAATAAGTCTGTGACATGCTTCCTAG  8151
             | | ||||||||||||||||||| | ||||| |   | | |||||   ||          
Sbjct  2070  AGAGGTCCAATCCTGCGCTGCCTCTTGTGGCTCGACAGAGGTCTG---CA----------  2024

Query  8152  CAGGGGTTCGTTCTTTTTCGGCTCCTGGGTCTGTTCCTGAACCTGCAG---TGCCCCATA  8208
                    | ||||||||                     ||||||||||   |||||||||
Sbjct  2023  ------ATGGTTCTTTT--------------------GGAACCTGCAGYGTTGCCCCATA  1990

Query  8209  ACATTGCTGAGTCGGGGCCTGGGGCTGGCCCCTCACCCAGTTTCCC  8254
             |||||| |   |||||||| ||||||||||||||||||||||||||
Sbjct  1989  ACATTGTT---TCGGGGCCAGGGGCTGGCCCCTCACCCAGTTTCCC  1947


 Score = 226 bits (250),  Expect = 7e-57
 Identities = 505/744 (68%), Gaps = 32/744 (4%)
 Strand=Plus/Minus

Query  4771  CGCACCAATCGTTCTGGCAGCCACCGAGGGCCTTCTGCATCCTGTGGAAAAACACAAACA  4830
             || ||||  | ||| || | ||| || ||  |||| ||||||||||||||||||||||||
Sbjct  5382  CGTACCAGCCTTTCCGGTATCCAACGCGGTGCTTCGGCATCCTGTGGAAAAACACAAACA  5323

Query  4831  TGCCCTCGCCCCCATATGAGGACTGGATCTGGGCCTTGCCAGACACCCGTAAGTGGGTCC  4890
             |||||||| |||||||| |  || || ||||| || | ||| | |   |||||||| |||
Sbjct  5322  TGCCCTCGTCCCCATATCAATACAGGGTCTGGTCCATACCACAGATTGGTAAGTGGATCC  5263

Query  4891  TTCCATTTGACCAAGGCCTGAGGGCTAGTTGAAGGAT-------GCCAAAAACGTTCAGC  4943
             ||||| | |  ||||    |     ||  || |||||        ||||||||| |  ||
Sbjct  5262  TTCCA-TCGTACAAG--TGGTTTTTTACATG-AGGATCGTTCTCCCCAAAAACGCTGGGC  5207

Query  4944  TGCACTTTTACCATGGGCATCCAAAGTCAAAAAATTTTGAATAAAAAGAGAATGAGACAA  5003
              ||    ||||| |  ||||| ||||| |||||||||  || | |||||| |||   |||
Sbjct  5206  GGCTGAATTACCTTCCGCATCTAAAGTTAAAAAATTTAAAACATAAAGAGCATGGTTCAA  5147

Query  5004  GTAATTATGGGGCGTCAGGGGATATA------ACTCCCCCTTTTTTATCTTTTGTAAATT  5057
             |  |||||| |  || | ||| ||||      |||||||  ||||| | ||||  || ||
Sbjct  5146  GGCATTATGTG--GTGAAGGGCTATACAAATCACTCCCC--TTTTTCTGTTTTAAAAGTT  5091

Query  5058  GACTTTTAATGTG-CCATGAGAGCGCTCAACAATGCCCTGTCCTTGAGGATTATACGGAA  5116
             ||  |||||   |   |||||  || || ||||| || ||||| || || ||||| ||||
Sbjct  5090  GATGTTTAAGACGTTGATGAGCTCGTTCTACAATCCCTTGTCCCTGTGGGTTATAGGGAA  5031

Query  5117  TACCAGTGACATGGATG-ATGGAAAACTGTTGACAAAACAGAGCAAATTTTTTACTAGTA  5175
             | || ||   || |||| ||   |||     |||| ||| |   |||      |||||||
Sbjct  5030  TTCCTGTTTTAT-GATGAATTTGAAAGGAAAGACAGAACCGTTGAAAAGAACGACTAGTA  4972

Query  5176  TATCCAGAGCCATTATCAGTTTTAATTCTTTTGGGCACGCCAATCATAGCAAAAGTAGCA  5235
             || ||||  ||||| || ||||| |   |||  || |  ||    |||| ||||  |   
Sbjct  4971  TAACCAGGTCCATTGTCCGTTTTGAGGGTTTGCGGGATTCCTGAAATAGAAAAACAAAAT  4912

Query  5236  AGACAATGTCTAATGACATGTGTC--GTAGCTTCTCC--TGAGAGGGCAGAAGCCATTGT  5291
             |   |||||  ||| ||| ||| |  || | ||||||  |  || ||  ||||||||   
Sbjct  4911  AACAAATGTTGAAT-ACA-GTGGCGTGTCGATTCTCCAGTATGAAGG--GAAGCCATGAG  4856

Query  5292  AAAGCCAGAAAACGTGTCTATGGATACATGGACATATTTTAGTTTTCCAAATTCAGGTAT  5351
             |||    ||||| ||||| || ||  | || |||||||| ||    ||||| | ||| ||
Sbjct  4855  AAAATTGGAAAAGGTGTCAATAGAGGCGTGMACATATTTAAGGCGSCCAAAGTGAGGAAT  4796

Query  5352  ATGGGTTACATCCATTTGCCACAAATCATTAGGGCGTAGACCTCGAGGGTTAACTCCATA  5411
             ||| || || ||| ||||||| |  |  ||||| |||| ||||||||| || ||||||||
Sbjct  4795  ATGAGTAACGTCCGTTTGCCAAAGGTTGTTAGGACGTAAACCTCGAGGATTGACTCCATA  4736

Query  5412  ATGAGGCACAGGCAATAAATGTGAACAATTAGGACATTGTTTTACTATTTGACGAGCAGC  5471
              ||||| | |   || || || | |||| |||  ||   ||| || ||||| || |||||
Sbjct  4735  TTGAGGGAGAACAAAAAATTGAGGACAAGTAGAGCAGGATTTAACAATTTGTCGTGCAGC  4676

Query  5472  TTCTCTTGGAATTTTATATTGCAA  5495
             |||||  | ||||||| |||||||
Sbjct  4675  TTCTCGGGAAATTTTAAATTGCAA  4652


 Score = 68.0 bits (74),  Expect = 4e-09
 Identities = 161/239 (67%), Gaps = 4/239 (2%)
 Strand=Plus/Minus

Query  6430  GGGTCAGAATCCCCTCTTAGAATCTCAAATAATGGTTTCAGGTCTCCAGTAGTTAAGCCT  6489
             || ||||| |  ||| | || || ||||| ||||||| ||        |||| |||   |
Sbjct  3720  GGATCAGAGTTACCTTTAAGGATATCAAACAATGGTTGCAAAATATAGGTAGGTAACTTT  3661

Query  6490  AAAGAAGGACGCAGCCAATTAATGTCCCCCAACAATTTTTGAAAATCATTAAGAGATTTC  6549
             ||| |||| || | ||| |||||||| || |  | |||||||||||| || | || ||| 
Sbjct  3660  AAATAAGGTCGTATCCAGTTAATGTCTCCTAGAAGTTTTTGAAAATCGTTTAAAGTTTTT  3601

Query  6550  AGGTGATC-TTTTCTAAGCTCTATTTTTTGTGGAGTA-AAGTACTGAGTGAATAATTGAA  6607
             |  || ||  | | |||  | || |   || | |||| ||| || |||   |||| || |
Sbjct  3600  AAATGGTCGGTCTGTAA-TTTTACTAACTGGGTAGTATAAGCAC-GAGGATATAAATGGA  3543

Query  6608  AACCTAAATAGGCATAAGGCTCACTCCTTTGAATTTTTTCAGGAGCAATCACAAGGCCA  6666
             ||||||||||   ||||||   |    | ||||||||||||  |||  | ||||| |||
Sbjct  3542  AACCTAAATAATTATAAGGAAAATGAGTCTGAATTTTTTCATCAGCGRTGACAAGACCA  3484


 Score = 67.1 bits (73),  Expect = 1e-08
 Identities = 120/171 (70%), Gaps = 6/171 (4%)
 Strand=Plus/Minus

Query  9952   AAGATCCAGGCAATCTCTGACTAGAGTCCACAATCCAAAAGTTTCCACGGGGACCTGCTG  10011
              || |||||  ||||| |  | ||| ||||| ||   ||||||||| || || ||||  | 
Sbjct  528    AAAATCCAAACAATCACGAATTAGTGTCCAAAAGGAAAAAGTTTCAACAGGAACCTTTTC  469

Query  10012  GGGTCCATGCGCTGCATAGTAATCCTTCAGCCTT--TCTCCTACCTTTTCCCAAGTTTCC  10069
               || ||||||   | ||| | |   ||| |  ||  || || ||||| | ||| ||||||
Sbjct  468    AGGGCCATGCAAAGTATAATGAG--TTCGGATTTGTTCCCCGACCTTCTTCCATGTTTCC  411

Query  10070  CAGCTGACGGTACCTTCATCTGGG-AACCAAGGGCACACTTCTCTCACAAA  10119
               |  | || |||||||| |||||| ||||||||||| || |||   |||||
Sbjct  410    AAATTCACTGTACCTTC-TCTGGGGAACCAAGGGCAGACCTCTTCAACAAA  361


 Score = 65.3 bits (71),  Expect = 5e-08
 Identities = 189/288 (66%), Gaps = 5/288 (2%)
 Strand=Plus/Minus

Query  8467  GGCCTGTTGCTGCAT---TACTTCATGAATGCTTTTTCCTTGCAAAGCGGCAGCCAGGGC  8523
             |||||||||||| |    ||| || |  || || |||||||| || || || ||||  ||
Sbjct  1740  GGCCTGTTGCTGGAAAAGTACCTCCTTTATACTCTTTCCTTGTAATGCTGCTGCCATAGC  1681

Query  8524  CACTCCCTGTGAAAAGGAGGGGCCGACATCGGCACAGGAACGGATAAAATCAGAGATAGT  8583
              |  || ||     ||||||| |||| ||||||||||  ||| |||||||| || | |  
Sbjct  1680  AATGCCTTGCATGTAGGAGGGCCCGATATCGGCACAGATACGAATAAAATCGGACAAATC  1621

Query  8584  GCCTTTTTTCTTAATGGGCCTAATAATCGCTTGGCAGGCAGAATTTGCATTTTCATAAGC  8643
              || |||||   |   || || |     ||||| |||||||| || ||||||||| | ||
Sbjct  1620  CCCCTTTTTACGATAAGGTCTTAAGGCAGCTTGACAGGCAGAGTTGGCATTTTCAAATGC  1561

Query  8644  AAGCTG-TTTAATGAAAGTCTCCGTAGCCACGGACGCTCCAAAGGTCCGTCCCGCAGCAA  8702
              | ||| |||  | | |   |||  ||||       ||   |   |    ||   |||| 
Sbjct  1560  CAACTGCTTTGCTAATAACATCCC-AGCCTGTTCATCTGACATTATTTTACCTATAGCAT  1502

Query  8703  CAGTAAGGCGAGACACAAAATCTTGAAAAGATTCATCAGCTCCCTGTC  8750
             |   ||| || | ||||||||||||| ||| |||||||| ||| ||||
Sbjct  1501  CCAAAAGTCGTGCCACAAAATCTTGATAAGGTTCATCAGGTCCTTGTC  1454


 Score = 48.2 bits (52),  Expect = 0.004
 Identities = 47/61 (77%), Gaps = 0/61 (0%)
 Strand=Plus/Minus

Query  9068  ATTGCCATGGTAAAAGGGGCAATGGGACCATATTGGGTGCATGCTTCCTTCAAATCTTTT  9127
             || || ||||| ||||| ||  |||||||||||||||  || ||   ||| || ||||||
Sbjct  1139  ATAGCAATGGTGAAAGGCGCGGTGGGACCATATTGGGAACAGGCAATCTTTAACTCTTTT  1080

Query  9128  A  9128
             |
Sbjct  1079  A  1079


 Score = 42.8 bits (46),  Expect = 0.17
 Identities = 35/43 (81%), Gaps = 0/43 (0%)
 Strand=Plus/Minus

Query  4248  ATCTAAAGACACATTAGCATCATGCCAAATTCCTTGAAGATGT  4290
             ||||||||| | ||||| || |  |||||||||||| | ||||
Sbjct  6854  ATCTAAAGAAATATTAGTATTAAACCAAATTCCTTGTAAATGT  6812


>AY197548.2 Enzootic nasal tumour virus of goats, complete genome
Length=7448

 Score = 325 bits (360),  Expect = 1e-86
 Identities = 973/1486 (65%), Gaps = 101/1486 (7%)
 Strand=Plus/Minus

Query  6794  CTATTGCTTCACCAACAAACTTTTGACACAGGGTGGGGCTATTTGCCATGCCCTGAGGAA  6853
             |||||||| |  | ||||| ||||||||||| || |||||||| | |||||| || || |
Sbjct  3356  CTATTGCTGCTGCCACAAATTTTTGACACAGCGTAGGGCTATTAGTCATGCCTTGCGGGA  3297

Query  6854  GAACCTGCCACTGATACCGTTTCATGGGCTCTTGAAAGTTCGGACTTGGGACACTGAAAG  6913
             |||| | ||| ||||| |||| ||| ||||||| ||| ||   |  ||| | ||| || |
Sbjct  3296  GAACTTTCCATTGATAACGTTGCATAGGCTCTTTAAAATTAACAGATGGTAAACTAAAGG  3237

Query  6914  CGAATCTTTTGCAATCTTGGGGATGAAGCAATATGTTATAGAAACAATCTTTTAAATCTA  6973
             | |||||||| |||||||| ||   |||    ||  | || |||||||||||||| ||||
Sbjct  3236  CAAATCTTTTACAATCTTGAGGTGCAAGAGGAATAGTGTAAAAACAATCTTTTAAGTCTA  3177

Query  6974  GCACTATCTTATAAG---TATCCTTAGGAATGGCAGAAGGATGAGGCAACCCTGGCTGCA  7030
               || ||  ||||||   ||||   ||| || ||||| |||   || ||||| || ||||
Sbjct  3176  TAACAATGATATAAGACCTATC---AGGTATAGCAGAGGGAGTGGGTAACCCAGGTTGCA  3120

Query  7031  GGGCGCCCATAATCTCCATAGTTTCATTAACCTTTCTCAAATCTTGTAACAACCTCCATT  7090
             |||| ||||||  |  ||| ||||| || ||||| |  | ||||||||  || |||||||
Sbjct  3119  GGGCTCCCATATGCATCATGGTTTCGTTTACCTTACGAAGATCTTGTAGTAATCTCCATT  3060

Query  7091  TTCCAGACTTCTTTTTGATTACAAAAATAGGTGAATTCCAGGGGGAGGTAGA---CTCAA  7147
             | || ||||||||||| || |||||||| || || ||||| |  ||||||||   |||| 
Sbjct  3059  TCCCTGACTTCTTTTTTATCACAAAAATCGGGGAGTTCCAAGCAGAGGTAGAGGGCTCA-  3001

Query  7148  CCACATGGCCTTTTTCAAGCTGCTCCTGTACAAGCGCCTGGGCGGCCGATATCTTTTCCT  7207
               | ||| ||       ||||| ||||| || |||   || ||||| || |  |||||||
Sbjct  3000  --ATATGTCCAAGCCTCAGCTGTTCCTGCACCAGCTGTTGTGCGGCAGAGAGTTTTTCCT  2943

Query  7208  GTGTAAGGGGCCACTGATCTATCCACACAGGTGTATCTGTTTTCCAAATTATTGCCTTTG  7267
             |||| |||||||||||||| | ||| || ||     | | |||||||   || |  |  |
Sbjct  2942  GTGTTAGGGGCCACTGATCGACCCATACCGGCTCCCCAGATTTCCAATCAATGGGGTCGG  2883

Query  7268  CAGTTTTTTGGTGGAGTACAGGTAAATCTATGACCCCTGGGGAAAATACCCCAGACCTGT  7327
             ||         ||    |||||  ||||   |  |||| ||||||| |||||| |||| |
Sbjct  2882  CA---------TGTGTCACAGGAGAATCAGAGGTCCCTAGGGAAAACACCCCAAACCTCT  2832

Query  7328  TCTCTGTAAGTTAGGATTAGTTGAAAT--AGGCTCTCGGCG--TCCTTG-TCCTTCTGAG  7382
             ||  | |   |||||     || ||||  |||  |  | ||   ||||| | ||  | | 
Sbjct  2831  TCGTTCTTGATTAGG----TTTTAAATCAAGGGGCAAGACGATACCTTGATGCTGTTTA-  2777

Query  7383  CCTAAGCCTTGACCAGGGAGAAGACCTTGATCAAACATCTGTTGAGTCAC-TTGAGAGCT  7441
             |||||||| |||   |  || |  |||||||| |||||    |  || ||  || | |  
Sbjct  2776  CCTAAGCCCTGATTTGAAAGTAACCCTTGATCTAACATTAAATCTGTTACGGTGGGTG-A  2718

Query  7442  AAGACTGTAAAGATAAACTCCCATTTTACTCATAACATCTCTTCCCCATAAATTAACTGG  7501
             | || | || | ||| || ||||||||||| |  | ||| | |||||||| |||||||||
Sbjct  2717  AGGATTATATAAATAGACACCCATTTTACTTAAGATATCGCGTCCCCATAGATTAACTGG  2658

Query  7502  GAGACCAGGGATAATATATGGCTGAAACGTCCCCTGATGACCCTCCGGATCTTGCCAAGA  7561
             ||||   || | |||||| |||| |||   ||||  ||| || ||   ||||  ||||| 
Sbjct  2657  GAGATGGGGCAAAATATAAGGCTTAAATTGCCCCGTATGGCCATCTTTATCTGTCCAAGT  2598

Query  7562  CAAAAGATCACTACTTTGGAGGGGGGATTG-CGATTGGCCTATGCCTTGTAAATTGGTAT  7620
              | |||   || |  || ||   ||  | |  | |||||| ||||| || | | | |   
Sbjct  2597  AAGAAG-GGACGAGCTTTGATCCGGATTAGTAGTTTGGCCAATGCCCTGAAGAGTAGAGA  2539

Query  7621  TAGTAAAGCGCGTCGGCCAACTGGAGGGCCAATGTTCAGCAGATAT-GCACGAGACATCG  7679
             | |  |   || | |||||  | |  |||||||  |   |||| ||  |||  || ||| 
Sbjct  2538  TTGCTATCTGCTTAGGCCATGTAGTAGGCCAATACTTTTCAGAAATAACAC-TGATATCA  2480

Query  7680  GCTCCAGTGTCCAGAAGTCCTTGAAAATCTTTTCCATTTATTTTGAGTAA--CAA-TACG  7736
             || || || || || | |||  |||||   || ||||  |   || ||||  ||| | | 
Sbjct  2479  GCCCCCGTATCAAGTACTCCACGAAAAAGCTTGCCATCAA---TGCGTAATTCAAGTTCT  2423

Query  7737  GGTCGATCCTTTTTTATTTCTTGAATCCAATATACATCAGAAGAGCCAAATCCTTGGTTC  7796
             |||||  |||   | |  | ||| | ||||||  | || || || || || ||||  |  
Sbjct  2422  GGTCGTGCCTCAGTAACATTTTGTACCCAATAAGCGTCGGATGATCCGAAACCTTTATCT  2363

Query  7797  CCCCGCTCTTGATT--TTGCCTGTTTTTTCCAATATTAAGACGA--GGCAAAATAAACAG  7852
                || |||  |||  |||     |||||||  |  ||  || |  || |  | ||  ||
Sbjct  2362  TGACGGTCTCTATTAATTG-----TTTTTCC--TTGTATAACTAATGGGACTAAAAGGAG  2310

Query  7853  TTGTGCAATACGGGTTCCAGCAGGAATGGCAGAAATATTAAGAGGAGAATGAGCCATAAT  7912
             ||| || |||||   ||| |||   ||  ||  ||| ||   |||||     || |  ||
Sbjct  2309  TTGAGCTATACGTTGTCCTGCATTGATSACAATAATTTTGTTAGGAGCGGAGGCTAATAT  2250

Query  7913  TTTTATTTCTCCTGTAAAATCCTCATCAATAATCCCTGGAGAAACATGAATTCCCTTTAT  7972
             |||||| ||||||||| ||||   |||||| |  || |||  || | | ||||| |||| 
Sbjct  2249  TTTTATCTCTCCTGTATAATCAGAATCAATCACACCAGGATGAATAAGTATTCCTTTTAA  2190

Query  7973  A-ACGGAGCTGCTTCTTCCTAACAGTAAACCCACCGATTTAGGTGGCAGGGGCCCAAAAA  8031
             | ||| | || || |  || || || || ||  | |     || || |  |||||||| |
Sbjct  2189  AGACGCA-CTACTGCGCCCCAAGAGCAATCCAGCTGTCCCTGGAGGTAAAGGCCCAAACA  2131

Query  8032  CTCCAGTGGGCAAAACTTGTATTCCCATTTCAGGAGTTAATATGATGTCGGAGGTGGAAC  8091
             |||| ||||  |    ||| |  ||||| || ||||||||||   | | |||||||| ||
Sbjct  2130  CTCCTGTGGCAAGGGTTTGAACCCCCATCTCGGGAGTTAATACTGTATAGGAGGTGGCAC  2071

Query  8092  ACAAGTCCAATCCTGCGCTGCCTGTGGTGGCCCTGAATAAGTCTGTGACATGCTTCCTAG  8151
             | | ||||||||||||||||||| | ||||| |   | | |||||   ||          
Sbjct  2070  AGAGGTCCAATCCTGCGCTGCCTCTTGTGGCTCGACAGAGGTCTG---CA----------  2024

Query  8152  CAGGGGTTCGTTCTTTTTCGGCTCCTGGGTCTGTTCCTGAACCTGCAG---TGCCCCATA  8208
                    | ||||||||                     ||||||||||   |||||||||
Sbjct  2023  ------ATGGTTCTTTT--------------------GGAACCTGCAGYGTTGCCCCATA  1990

Query  8209  ACATTGCTGAGTCGGGGCCTGGGGCTGGCCCCTCACCCAGTTTCCC  8254
             |||||| |   |||||||| ||||||||||||||||||||||||||
Sbjct  1989  ACATTGTT---TCGGGGCCAGGGGCTGGCCCCTCACCCAGTTTCCC  1947


 Score = 226 bits (250),  Expect = 7e-57
 Identities = 505/744 (68%), Gaps = 32/744 (4%)
 Strand=Plus/Minus

Query  4771  CGCACCAATCGTTCTGGCAGCCACCGAGGGCCTTCTGCATCCTGTGGAAAAACACAAACA  4830
             || ||||  | ||| || | ||| || ||  |||| ||||||||||||||||||||||||
Sbjct  5382  CGTACCAGCCTTTCCGGTATCCAACGCGGTGCTTCGGCATCCTGTGGAAAAACACAAACA  5323

Query  4831  TGCCCTCGCCCCCATATGAGGACTGGATCTGGGCCTTGCCAGACACCCGTAAGTGGGTCC  4890
             |||||||| |||||||| |  || || ||||| || | ||| | |   |||||||| |||
Sbjct  5322  TGCCCTCGTCCCCATATCAATACAGGGTCTGGTCCATACCACAGATTGGTAAGTGGATCC  5263

Query  4891  TTCCATTTGACCAAGGCCTGAGGGCTAGTTGAAGGAT-------GCCAAAAACGTTCAGC  4943
             ||||| | |  ||||    |     ||  || |||||        ||||||||| |  ||
Sbjct  5262  TTCCA-TCGTACAAG--TGGTTTTTTACATG-AGGATCGTTCTCCCCAAAAACGCTGGGC  5207

Query  4944  TGCACTTTTACCATGGGCATCCAAAGTCAAAAAATTTTGAATAAAAAGAGAATGAGACAA  5003
              ||    ||||| |  ||||| ||||| |||||||||  || | |||||| |||   |||
Sbjct  5206  GGCTGAATTACCTTCCGCATCTAAAGTTAAAAAATTTAAAACATAAAGAGCATGGTTCAA  5147

Query  5004  GTAATTATGGGGCGTCAGGGGATATA------ACTCCCCCTTTTTTATCTTTTGTAAATT  5057
             |  |||||| |  || | ||| ||||      |||||||  ||||| | ||||  || ||
Sbjct  5146  GGCATTATGTG--GTGAAGGGCTATACAAATCACTCCCC--TTTTTCTGTTTTAAAAGTT  5091

Query  5058  GACTTTTAATGTG-CCATGAGAGCGCTCAACAATGCCCTGTCCTTGAGGATTATACGGAA  5116
             ||  |||||   |   |||||  || || ||||| || ||||| || || ||||| ||||
Sbjct  5090  GATGTTTAAGACGTTGATGAGCTCGTTCTACAATCCCTTGTCCCTGTGGGTTATAGGGAA  5031

Query  5117  TACCAGTGACATGGATG-ATGGAAAACTGTTGACAAAACAGAGCAAATTTTTTACTAGTA  5175
             | || ||   || |||| ||   |||     |||| ||| |   |||      |||||||
Sbjct  5030  TTCCTGTTTTAT-GATGAATTTGAAAGGAAAGACAGAACCGTTGAAAAGAACGACTAGTA  4972

Query  5176  TATCCAGAGCCATTATCAGTTTTAATTCTTTTGGGCACGCCAATCATAGCAAAAGTAGCA  5235
             || ||||  ||||| || ||||| |   |||  || |  ||    |||| ||||  |   
Sbjct  4971  TAACCAGGTCCATTGTCCGTTTTGAGGGTTTGCGGGATTCCTGAAATAGAAAAACAAAAT  4912

Query  5236  AGACAATGTCTAATGACATGTGTC--GTAGCTTCTCC--TGAGAGGGCAGAAGCCATTGT  5291
             |   |||||  ||| ||| ||| |  || | ||||||  |  || ||  ||||||||   
Sbjct  4911  AACAAATGTTGAAT-ACA-GTGGCGTGTCGATTCTCCAGTATGAAGG--GAAGCCATGAG  4856

Query  5292  AAAGCCAGAAAACGTGTCTATGGATACATGGACATATTTTAGTTTTCCAAATTCAGGTAT  5351
             |||    ||||| ||||| || ||  | || |||||||| ||    ||||| | ||| ||
Sbjct  4855  AAAATTGGAAAAGGTGTCAATAGAGGCGTGMACATATTTAAGGCGSCCAAAGTGAGGAAT  4796

Query  5352  ATGGGTTACATCCATTTGCCACAAATCATTAGGGCGTAGACCTCGAGGGTTAACTCCATA  5411
             ||| || || ||| ||||||| |  |  ||||| |||| ||||||||| || ||||||||
Sbjct  4795  ATGAGTAACGTCCGTTTGCCAAAGGTTGTTAGGACGTAAACCTCGAGGATTGACTCCATA  4736

Query  5412  ATGAGGCACAGGCAATAAATGTGAACAATTAGGACATTGTTTTACTATTTGACGAGCAGC  5471
              ||||| | |   || || || | |||| |||  ||   ||| || ||||| || |||||
Sbjct  4735  TTGAGGGAGAACAAAAAATTGAGGACAAGTAGAGCAGGATTTAACAATTTGTCGTGCAGC  4676

Query  5472  TTCTCTTGGAATTTTATATTGCAA  5495
             |||||  | ||||||| |||||||
Sbjct  4675  TTCTCGGGAAATTTTAAATTGCAA  4652


 Score = 68.0 bits (74),  Expect = 4e-09
 Identities = 161/239 (67%), Gaps = 4/239 (2%)
 Strand=Plus/Minus

Query  6430  GGGTCAGAATCCCCTCTTAGAATCTCAAATAATGGTTTCAGGTCTCCAGTAGTTAAGCCT  6489
             || ||||| |  ||| | || || ||||| ||||||| ||        |||| |||   |
Sbjct  3720  GGATCAGAGTTACCTTTAAGGATATCAAACAATGGTTGCAAAATATAGGTAGGTAACTTT  3661

Query  6490  AAAGAAGGACGCAGCCAATTAATGTCCCCCAACAATTTTTGAAAATCATTAAGAGATTTC  6549
             ||| |||| || | ||| |||||||| || |  | |||||||||||| || | || ||| 
Sbjct  3660  AAATAAGGTCGTATCCAGTTAATGTCTCCTAGAAGTTTTTGAAAATCGTTTAAAGTTTTT  3601

Query  6550  AGGTGATC-TTTTCTAAGCTCTATTTTTTGTGGAGTA-AAGTACTGAGTGAATAATTGAA  6607
             |  || ||  | | |||  | || |   || | |||| ||| || |||   |||| || |
Sbjct  3600  AAATGGTCGGTCTGTAA-TTTTACTAACTGGGTAGTATAAGCAC-GAGGATATAAATGGA  3543

Query  6608  AACCTAAATAGGCATAAGGCTCACTCCTTTGAATTTTTTCAGGAGCAATCACAAGGCCA  6666
             ||||||||||   ||||||   |    | ||||||||||||  |||  | ||||| |||
Sbjct  3542  AACCTAAATAATTATAAGGAAAATGAGTCTGAATTTTTTCATCAGCGRTGACAAGACCA  3484


 Score = 67.1 bits (73),  Expect = 1e-08
 Identities = 120/171 (70%), Gaps = 6/171 (4%)
 Strand=Plus/Minus

Query  9952   AAGATCCAGGCAATCTCTGACTAGAGTCCACAATCCAAAAGTTTCCACGGGGACCTGCTG  10011
              || |||||  ||||| |  | ||| ||||| ||   ||||||||| || || ||||  | 
Sbjct  528    AAAATCCAAACAATCACGAATTAGTGTCCAAAAGGAAAAAGTTTCAACAGGAACCTTTTC  469

Query  10012  GGGTCCATGCGCTGCATAGTAATCCTTCAGCCTT--TCTCCTACCTTTTCCCAAGTTTCC  10069
               || ||||||   | ||| | |   ||| |  ||  || || ||||| | ||| ||||||
Sbjct  468    AGGGCCATGCAAAGTATAATGAG--TTCGGATTTGTTCCCCGACCTTCTTCCATGTTTCC  411

Query  10070  CAGCTGACGGTACCTTCATCTGGG-AACCAAGGGCACACTTCTCTCACAAA  10119
               |  | || |||||||| |||||| ||||||||||| || |||   |||||
Sbjct  410    AAATTCACTGTACCTTC-TCTGGGGAACCAAGGGCAGACCTCTTCAACAAA  361


 Score = 65.3 bits (71),  Expect = 5e-08
 Identities = 189/288 (66%), Gaps = 5/288 (2%)
 Strand=Plus/Minus

Query  8467  GGCCTGTTGCTGCAT---TACTTCATGAATGCTTTTTCCTTGCAAAGCGGCAGCCAGGGC  8523
             |||||||||||| |    ||| || |  || || |||||||| || || || ||||  ||
Sbjct  1740  GGCCTGTTGCTGGAAAAGTACCTCCTTTATACTCTTTCCTTGTAATGCTGCTGCCATAGC  1681

Query  8524  CACTCCCTGTGAAAAGGAGGGGCCGACATCGGCACAGGAACGGATAAAATCAGAGATAGT  8583
              |  || ||     ||||||| |||| ||||||||||  ||| |||||||| || | |  
Sbjct  1680  AATGCCTTGCATGTAGGAGGGCCCGATATCGGCACAGATACGAATAAAATCGGACAAATC  1621

Query  8584  GCCTTTTTTCTTAATGGGCCTAATAATCGCTTGGCAGGCAGAATTTGCATTTTCATAAGC  8643
              || |||||   |   || || |     ||||| |||||||| || ||||||||| | ||
Sbjct  1620  CCCCTTTTTACGATAAGGTCTTAAGGCAGCTTGACAGGCAGAGTTGGCATTTTCAAATGC  1561

Query  8644  AAGCTG-TTTAATGAAAGTCTCCGTAGCCACGGACGCTCCAAAGGTCCGTCCCGCAGCAA  8702
              | ||| |||  | | |   |||  ||||       ||   |   |    ||   |||| 
Sbjct  1560  CAACTGCTTTGCTAATAACATCCC-AGCCTGTTCATCTGACATTATTTTACCTATAGCAT  1502

Query  8703  CAGTAAGGCGAGACACAAAATCTTGAAAAGATTCATCAGCTCCCTGTC  8750
             |   ||| || | ||||||||||||| ||| |||||||| ||| ||||
Sbjct  1501  CCAAAAGTCGTGCCACAAAATCTTGATAAGGTTCATCAGGTCCTTGTC  1454


 Score = 48.2 bits (52),  Expect = 0.004
 Identities = 47/61 (77%), Gaps = 0/61 (0%)
 Strand=Plus/Minus

Query  9068  ATTGCCATGGTAAAAGGGGCAATGGGACCATATTGGGTGCATGCTTCCTTCAAATCTTTT  9127
             || || ||||| ||||| ||  |||||||||||||||  || ||   ||| || ||||||
Sbjct  1139  ATAGCAATGGTGAAAGGCGCGGTGGGACCATATTGGGAACAGGCAATCTTTAACTCTTTT  1080

Query  9128  A  9128
             |
Sbjct  1079  A  1079


 Score = 42.8 bits (46),  Expect = 0.17
 Identities = 35/43 (81%), Gaps = 0/43 (0%)
 Strand=Plus/Minus

Query  4248  ATCTAAAGACACATTAGCATCATGCCAAATTCCTTGAAGATGT  4290
             ||||||||| | ||||| || |  |||||||||||| | ||||
Sbjct  6854  ATCTAAAGAAATATTAGTATTAAACCAAATTCCTTGTAAATGT  6812


>NC_014474.1 Simian retrovirus 4 strain SRV4/TEX/2009/V1, complete 
genome
Length=8126

 Score = 230 bits (254),  Expect = 6e-58
 Identities = 566/846 (67%), Gaps = 32/846 (4%)
 Strand=Plus/Minus

Query  6430  GGGTCAGAATCCCCTCTTAGAATCTCAAATAATGGTTTCAGGTCTCCAGTAGTTAAGCCT  6489
             |||| ||  || ||| | || || |||||||| ||| | || ||||| ||||| |    |
Sbjct  4102  GGGTTAGGGTCTCCTTTGAGGATGTCAAATAAGGGTCTTAGATCTCCTGTAGTGAGTTTT  4043

Query  6490  AAAGAAGGACGCAGCCAATTAATGTCCCCCAACAATTTTTGAAAATCATTAAGAGATTTC  6549
             |   | || || ||||||||||| || || || | ||||||  ||||||| || | ||  
Sbjct  4042  AGGTATGGCCGAAGCCAATTAATATCTCCTAAAAGTTTTTGGTAATCATTGAGTGTTTGT  3983

Query  6550  AGGTGATCTTTTCTAAGCTCTATTTTTTGTGGAGTAAAGTACTGAGTGAATAATTGAAAA  6609
             |  |  ||||| | ||   |   |||||| |  ||||  |   |      ||| ||||| 
Sbjct  3982  AATTTGTCTTTACGAATAACAGCTTTTTGGGTGGTAATTTTAGGCCCATTTAACTGAAAT  3923

Query  6610  CCTAAATAGGCATAAGGCTCACTCCTTTGAATTTTTTCAGGAGCAATCACAAGGCCAGC-  6668
             ||||| || | ||| || ||      ||| | |||||| || || ||    || ||||| 
Sbjct  3922  CCTAAGTACGTATAGGGGTCGTGGAGTTGGAGTTTTTCTGGGGCTATGTGCAGTCCAGCT  3863

Query  6669  AGACAAAAGGTTCCTTTTTATGTT-TGCAAAGCAAGCCAACAACAT----TCCTTCCTGT  6723
             | |   ||  || ||||  | ||| |||||| ||    || ||| |    ||| || || 
Sbjct  3862  ATAACTAACTTTTCTTT--AAGTTGTGCAAAACATTGTAA-AACTTGTTGTCCATC-TGC  3807

Query  6724  TTGCAGGCTAACAGAATGTCATCCATATAATGAATGATGTAAACAGAAGGGAACTGTCTT  6783
             |  ||| |||  ||||| |||||||| ||||| |||||||| |           ||| | 
Sbjct  3806  TC-CAG-CTAGGAGAATATCATCCATGTAATGTATGATGTATATT---------TGTTTC  3758

Query  6784  CTAGT--CTCCACTA--TTGCTTCACCA-----ACAAACTTTTGACACAGGGTGGGGCTA  6834
             | |||  ||| |  |  |||  |  |||     ||||||||||| |||| ||| ||||||
Sbjct  3757  CAAGTATCTCTAACAGTTTGTATAGCCATGGCCACAAACTTTTGGCACAAGGTAGGGCTA  3698

Query  6835  TTTGCCATGCCCTGAGGAAGAACCTGCCACTGATACCGTTTCATGGGCTCTTGAAAGTTC  6894
             || |||||||||||||| | ||| | ||| ||||| |||||||| || |||| ||| || 
Sbjct  3697  TTGGCCATGCCCTGAGGTAAAACTTTCCATTGATAGCGTTTCATTGGTTCTTTAAAATTA  3638

Query  6895  GGACTTGGGACACTGAAAGCGAATCTTTTGCAATCTTGGGGATGAAGCAATATGTTATAG  6954
             | |   || |  || || || ||||||||   ||| |  ||||||||    ||| |  ||
Sbjct  3637  GTAGAAGGCAAGCTAAAGGCAAATCTTTTTTGATCGTTTGGATGAAGGGGAATGGTGAAG  3578

Query  6955  AAACAATCTTTTAAATCTAGCACTATCTTATAAGTATCCTTAGGAATGGCAGAAGGATGA  7014
             ||||| ||||| | ||| |  |  || |||  |  ||  |  ||||| ||    |||   
Sbjct  3577  AAACAGTCTTTAAGATCAATAATAATTTTAAGATAATTTTGTGGAATTGCTACCGGAGAG  3518

Query  7015  GGCAACCCTGGCTGCAGGGCGCCCAT-AATCTCCATAGTTTCATTAACCTTTCTCAAATC  7073
             || || || ||||| |  || ||||| ||| || || ||  |||| ||   ||| |||||
Sbjct  3517  GGTAATCCGGGCTGTAAAGCTCCCATTAATATC-ATGGTAGCATTGACTGCTCTTAAATC  3459

Query  7074  TTGTAACAACCTCCATTTTCCAGACTTCTTTTTGATTACAAAAATAGGTGAATTCCAGGG  7133
             |||||  | |||||| |||||||| ||||||||||| || ||||| |||| |||||| ||
Sbjct  3458  TTGTAGAAGCCTCCACTTTCCAGATTTCTTTTTGATGACGAAAATGGGTGTATTCCAAGG  3399

Query  7134  GGAGGTAGACTCAACCACATGGCCTTTTTCAAGCTGCTCCTGTACAAGCGCCTGGGCGGC  7193
              ||  ||   ||||| | ||| |||   |  | ||| || || || | |   ||||| ||
Sbjct  3398  AGAATTACTTTCAACAATATGCCCTGCCTGCAACTGTTCTTGCACTAACTGTTGGGCAGC  3339

Query  7194  CGATATCTTTTCCTGTGTAAGGGGCCACTGATCTATCCACACAGGTGTATCTGTTTTCCA  7253
              |  |  ||||||| ||| | |||||||||||| | ||| ||||| |||||||  |||||
Sbjct  3338  TGTAAGTTTTTCCTTTGTTAAGGGCCACTGATCAACCCAAACAGGCGTATCTGACTTCCA  3279

Query  7254  AATTAT  7259
              |||||
Sbjct  3278  TATTAT  3273


 Score = 135 bits (149),  Expect = 4e-29
 Identities = 304/456 (67%), Gaps = 47/456 (10%)
 Strand=Plus/Minus

Query  7905  GCCATAATTTTTATTTCTCCTGTAAAATCCTCATCAATAATCCCTGGAGAAACATGAATT  7964
             ||||| ||||| ||||||||   | |||| |  || ||||  |||||| | |  || |  
Sbjct  2630  GCCATTATTTTAATTTCTCCATGATAATCATTGTCGATAACTCCTGGAAAGATTTGTAGA  2571

Query  7965  CCCTTTATAACGGAGCTGCTTCTTCCTAACAGTAAACCCACCGATTTAGGTGGCAGGGGC  8024
             || || |||   |  || ||||| ||||| | ||| || |  |  ||||| || ||||||
Sbjct  2570  CCTTTCATAGTTGTACTACTTCTGCCTAATATTAATCCAAAGGTATTAGGGGGTAGGGGC  2511

Query  8025  CCAAAAACTCCAGTGGGCAAAA----CTTGTATTCCCATTTCAGGAGTTAATATGATGTC  8080
             ||| | |     || || |  |    ||||   |||||||||||| || ||||   ||| 
Sbjct  2510  CCATATAT----GTTGGTATTAAGGGCTTGGGGTCCCATTTCAGGTGTCAATACTGTGTG  2455

Query  8081  GGAGGTGGAACACAAGTCCAATCCTGCGCTGCCTGTGGTGGCCCTGAATAAGTCTGTGAC  8140
             ||||| |||||| | ||||||||||||||| ||||  ||||| || |  |||| | ||| 
Sbjct  2454  GGAGGCGGAACAGAGGTCCAATCCTGCGCTTCCTGGTGTGGCTCT-AGCAAGTTT-TGAA  2397

Query  8141  ATGCTTCCTAGCAGGGGTTCGTTCTTTTTCGGCTCCTGGGTCTGTTCCTGAACCTGCAGT  8200
             |||             | | ||| ||  | | |    ||| |        || ||| |  
Sbjct  2396  ATG-------------GATTGTTGTTGCTGGCC----GGGACA-------AAACTG-ACC  2362

Query  8201  GCCCCATAACATTGCTGAGTCGGGGCCTGGGGCTGGCCCCTCACCCAGTTTCCCTGTAAG  8260
             |||||||||  ||| |   ||||||||||||||||||||||||  | ||||||||| |  
Sbjct  2361  GCCCCATAAGCTTGTT---TCGGGGCCTGGGGCTGGCCCCTCAGTCCGTTTCCCTGGAGT  2305

Query  8261  GGT---------TTGCCGTCTTTGTCAGTTTTGGATTTACATTCATTAGCCCAATGAACG  8311
             |||         || || |   |||||||||| |||||||||||||||||||||||    
Sbjct  2304  GGTGGAAGCGGGTTTCCCTGACTGTCAGTTTTAGATTTACATTCATTAGCCCAATGCTTT  2245

Query  8312  CCTTTCTTGCACCTGGGACAAGGCCCTGGAGGTTTT  8347
             ||| | || ||||| || ||  | ||||||| ||||
Sbjct  2244  CCTCTTTTACACCTAGGGCAGAGTCCTGGAGTTTTT  2209


 Score = 91.5 bits (100),  Expect = 4e-16
 Identities = 442/678 (65%), Gaps = 39/678 (6%)
 Strand=Plus/Minus

Query  4834  CCTCGCCCCCATATGAGGACTGGATCTGGGCCTTGCCA-GACACCCGTAAGTGGGTCCTT  4892
             ||||  |||||||| |  ||||| || ||||| | ||| ||      |||  ||||| ||
Sbjct  5710  CCTCTGCCCCATATTAACACTGGGTCGGGGCCATTCCATGAGTTATCTAAA-GGGTCTTT  5652

Query  4893  CCATTTGACCAAGGCCTGAGGGCTAGTTGAAGG-----ATGCCAAAAACGTTCAGCTGCA  4947
             |||||||||||  ||  |||   |  ||   ||     ||||||||| || |||||||| 
Sbjct  5651  CCATTTGACCATAGC--GAGTTGTTTTTTGGGGTCGCTATGCCAAAAGCGGTCAGCTGCT  5594

Query  4948  CTTTTACCATGGGCATCCAAAGTCAAAAAATTTTGAATAAAAAGAGAATGAG--ACAA-G  5004
               |||||| ||  | |||||| | ||||||||| ||||||| || | ||||   | || |
Sbjct  5593  GATTTACCCTGATCGTCCAAATTTAAAAAATTTAGAATAAAGAGTGCATGATTAAGAATG  5534

Query  5005  TAATTATGGG-GC-----GTCAGGGGATATAACTCCCCCTTTTTTATCTTTTGTAAAT--  5056
             |   || ||| ||     || ||||  ||  | || |||||||||||  ||| | |||  
Sbjct  5533  TTCCTAGGGGTGCCCTTTGT-AGGG--TACCATTCTCCCTTTTTTAT--TTTATCAATGG  5479

Query  5057  TGACTTTTAATGTGCCATGAGAGCGCTCAACAATGCCCTGTCCTTGAGGATTATACGGAA  5116
             ||  |||||  |    |||||  || || || || || || ||||||||||| || || |
Sbjct  5478  TGGTTTTTAGAGATAAATGAGCTCGTTCTACTATTCCTTGACCTTGAGGATTGTAAGGTA  5419

Query  5117  TACCAGTGACATGGATGATGGAAAACTGTTGA-CA-AAACAGAGCAAATTTTTTACTAGT  5174
             | || |||  |||  | ||    |  | |||| || |||  | | |||||   |    ||
Sbjct  5418  TTCCTGTGGTATGTTTAATATTGAGTT-TTGAGCAGAAATCGTGAAAATTGCGTGAG-GT  5361

Query  5175  ATATCCAGAGCCATTATCAGTTTTAATTCTTTTGGGCACGCCAATCATAGCAAAAGTA--  5232
             |||||| |  |||||||| ||||| | |  | ||||    || |  || | | ||| |  
Sbjct  5360  ATATCCGGGACCATTATCTGTTTTTAATTGTCTGGGTGGTCCTAGGATGG-AGAAGCAAT  5302

Query  5233  GCAAGACAATGTCTAATGACATGTGTCGTAGCTTCTCCTGAGAGGGCAGAAGCCATTGTA  5292
             | | || |  | ||| | |||||| | || || ||||| |   ||  || ||| |   ||
Sbjct  5301  GAAGGAGATGGGCTA-TAACATGTTTTGTGGCCTCTCCGGTTTGGAGAGTAGCTAAAATA  5243

Query  5293  AAGCCAGAAAACGTGTCTATGGATACATGGACATATTTTAGTTTTCCAAATTCAGGTATA  5352
             || ||    || || || || || |||||||  |||||||  ||   |||||| |     
Sbjct  5242  AATCCGCTGAAAGTATCAATAGACACATGGATGTATTTTAAGTTGTTAAATTCTGAACAG  5183

Query  5353  TGGGTTACATCCATTTGCCACAAATCA--TTAGGGCGTAGACCTCGAGGGTTAACTCCAT  5410
             || || | ||||||||||  |||| ||  || ||    || |||| ||||||||||||  
Sbjct  5182  TGTGTAATATCCATTTGC--CAAAGCATGTTGGGTAAGAGTCCTCTAGGGTTAACTCCTA  5125

Query  5411  AATGAGGCACAGGCAATAAATGTGA-ACAATTAGGACATTGTTTTACTATTTGACGAGCA  5469
              ||| || || ||  | | | || | |||  | || |||||||| |  ||||| |  || 
Sbjct  5124  GATGTGGAACTGGTGA-ATAGGTAACACATGTTGGGCATTGTTTAATAATTTGTCTGGCT  5066

Query  5470  GCTTCTCTTGGAATTTTA  5487
               |||||| || ||||||
Sbjct  5065  TGTTCTCTAGGTATTTTA  5048


 Score = 54.5 bits (59),  Expect = 9e-05
 Identities = 101/146 (69%), Gaps = 2/146 (1%)
 Strand=Plus/Minus

Query  8510  GCGGCAGCCAGGGCCACTCCCTGTGAAAAGGAGGGGCCGACATCGGCACAGGAACGGATA  8569
             ||||| ||||  ||||  ||||||    | ||||| || | ||| | ||||  |||||||
Sbjct  2079  GCGGCGGCCATCGCCAGGCCCTGTTGGTAAGAGGGTCCAATATCCGAACAGAGACGGATA  2020

Query  8570  AAATCAGAGATAG-TGCCTTTTTTCTTAATGGGCCTAATAATCGCTTGGCAGGCAGAATT  8628
              |  |||  | |  ||  || |||||  | ||||  ||||   ||||| || || |  ||
Sbjct  2019  TATCCAGTTAAATCTGTTTTCTTTCTATAAGGGCG-AATAGCTGCTTGACAAGCTGGGTT  1961

Query  8629  TGCATTTTCATAAGCAAGCTGTTTAA  8654
              |||||||||||||| |  |||||||
Sbjct  1960  GGCATTTTCATAAGCTAATTGTTTAA  1935


 Score = 38.3 bits (41),  Expect = 7.2
 Identities = 25/28 (89%), Gaps = 0/28 (0%)
 Strand=Plus/Minus

Query  8952  TACAATTCTCATAGAATTCTGATTTCCA  8979
             ||||||||||| | ||||| ||||||||
Sbjct  1640  TACAATTCTCAAAAAATTCAGATTTCCA  1613


>FJ971077.1 Simian retrovirus 4 strain SRV4/TEX/2009/V1, complete 
genome
Length=8126

 Score = 230 bits (254),  Expect = 6e-58
 Identities = 566/846 (67%), Gaps = 32/846 (4%)
 Strand=Plus/Minus

Query  6430  GGGTCAGAATCCCCTCTTAGAATCTCAAATAATGGTTTCAGGTCTCCAGTAGTTAAGCCT  6489
             |||| ||  || ||| | || || |||||||| ||| | || ||||| ||||| |    |
Sbjct  4102  GGGTTAGGGTCTCCTTTGAGGATGTCAAATAAGGGTCTTAGATCTCCTGTAGTGAGTTTT  4043

Query  6490  AAAGAAGGACGCAGCCAATTAATGTCCCCCAACAATTTTTGAAAATCATTAAGAGATTTC  6549
             |   | || || ||||||||||| || || || | ||||||  ||||||| || | ||  
Sbjct  4042  AGGTATGGCCGAAGCCAATTAATATCTCCTAAAAGTTTTTGGTAATCATTGAGTGTTTGT  3983

Query  6550  AGGTGATCTTTTCTAAGCTCTATTTTTTGTGGAGTAAAGTACTGAGTGAATAATTGAAAA  6609
             |  |  ||||| | ||   |   |||||| |  ||||  |   |      ||| ||||| 
Sbjct  3982  AATTTGTCTTTACGAATAACAGCTTTTTGGGTGGTAATTTTAGGCCCATTTAACTGAAAT  3923

Query  6610  CCTAAATAGGCATAAGGCTCACTCCTTTGAATTTTTTCAGGAGCAATCACAAGGCCAGC-  6668
             ||||| || | ||| || ||      ||| | |||||| || || ||    || ||||| 
Sbjct  3922  CCTAAGTACGTATAGGGGTCGTGGAGTTGGAGTTTTTCTGGGGCTATGTGCAGTCCAGCT  3863

Query  6669  AGACAAAAGGTTCCTTTTTATGTT-TGCAAAGCAAGCCAACAACAT----TCCTTCCTGT  6723
             | |   ||  || ||||  | ||| |||||| ||    || ||| |    ||| || || 
Sbjct  3862  ATAACTAACTTTTCTTT--AAGTTGTGCAAAACATTGTAA-AACTTGTTGTCCATC-TGC  3807

Query  6724  TTGCAGGCTAACAGAATGTCATCCATATAATGAATGATGTAAACAGAAGGGAACTGTCTT  6783
             |  ||| |||  ||||| |||||||| ||||| |||||||| |           ||| | 
Sbjct  3806  TC-CAG-CTAGGAGAATATCATCCATGTAATGTATGATGTATATT---------TGTTTC  3758

Query  6784  CTAGT--CTCCACTA--TTGCTTCACCA-----ACAAACTTTTGACACAGGGTGGGGCTA  6834
             | |||  ||| |  |  |||  |  |||     ||||||||||| |||| ||| ||||||
Sbjct  3757  CAAGTATCTCTAACAGTTTGTATAGCCATGGCCACAAACTTTTGGCACAAGGTAGGGCTA  3698

Query  6835  TTTGCCATGCCCTGAGGAAGAACCTGCCACTGATACCGTTTCATGGGCTCTTGAAAGTTC  6894
             || |||||||||||||| | ||| | ||| ||||| |||||||| || |||| ||| || 
Sbjct  3697  TTGGCCATGCCCTGAGGTAAAACTTTCCATTGATAGCGTTTCATTGGTTCTTTAAAATTA  3638

Query  6895  GGACTTGGGACACTGAAAGCGAATCTTTTGCAATCTTGGGGATGAAGCAATATGTTATAG  6954
             | |   || |  || || || ||||||||   ||| |  ||||||||    ||| |  ||
Sbjct  3637  GTAGAAGGCAAGCTAAAGGCAAATCTTTTTTGATCGTTTGGATGAAGGGGAATGGTGAAG  3578

Query  6955  AAACAATCTTTTAAATCTAGCACTATCTTATAAGTATCCTTAGGAATGGCAGAAGGATGA  7014
             ||||| ||||| | ||| |  |  || |||  |  ||  |  ||||| ||    |||   
Sbjct  3577  AAACAGTCTTTAAGATCAATAATAATTTTAAGATAATTTTGTGGAATTGCTACCGGAGAG  3518

Query  7015  GGCAACCCTGGCTGCAGGGCGCCCAT-AATCTCCATAGTTTCATTAACCTTTCTCAAATC  7073
             || || || ||||| |  || ||||| ||| || || ||  |||| ||   ||| |||||
Sbjct  3517  GGTAATCCGGGCTGTAAAGCTCCCATTAATATC-ATGGTAGCATTGACTGCTCTTAAATC  3459

Query  7074  TTGTAACAACCTCCATTTTCCAGACTTCTTTTTGATTACAAAAATAGGTGAATTCCAGGG  7133
             |||||  | |||||| |||||||| ||||||||||| || ||||| |||| |||||| ||
Sbjct  3458  TTGTAGAAGCCTCCACTTTCCAGATTTCTTTTTGATGACGAAAATGGGTGTATTCCAAGG  3399

Query  7134  GGAGGTAGACTCAACCACATGGCCTTTTTCAAGCTGCTCCTGTACAAGCGCCTGGGCGGC  7193
              ||  ||   ||||| | ||| |||   |  | ||| || || || | |   ||||| ||
Sbjct  3398  AGAATTACTTTCAACAATATGCCCTGCCTGCAACTGTTCTTGCACTAACTGTTGGGCAGC  3339

Query  7194  CGATATCTTTTCCTGTGTAAGGGGCCACTGATCTATCCACACAGGTGTATCTGTTTTCCA  7253
              |  |  ||||||| ||| | |||||||||||| | ||| ||||| |||||||  |||||
Sbjct  3338  TGTAAGTTTTTCCTTTGTTAAGGGCCACTGATCAACCCAAACAGGCGTATCTGACTTCCA  3279

Query  7254  AATTAT  7259
              |||||
Sbjct  3278  TATTAT  3273


 Score = 135 bits (149),  Expect = 4e-29
 Identities = 304/456 (67%), Gaps = 47/456 (10%)
 Strand=Plus/Minus

Query  7905  GCCATAATTTTTATTTCTCCTGTAAAATCCTCATCAATAATCCCTGGAGAAACATGAATT  7964
             ||||| ||||| ||||||||   | |||| |  || ||||  |||||| | |  || |  
Sbjct  2630  GCCATTATTTTAATTTCTCCATGATAATCATTGTCGATAACTCCTGGAAAGATTTGTAGA  2571

Query  7965  CCCTTTATAACGGAGCTGCTTCTTCCTAACAGTAAACCCACCGATTTAGGTGGCAGGGGC  8024
             || || |||   |  || ||||| ||||| | ||| || |  |  ||||| || ||||||
Sbjct  2570  CCTTTCATAGTTGTACTACTTCTGCCTAATATTAATCCAAAGGTATTAGGGGGTAGGGGC  2511

Query  8025  CCAAAAACTCCAGTGGGCAAAA----CTTGTATTCCCATTTCAGGAGTTAATATGATGTC  8080
             ||| | |     || || |  |    ||||   |||||||||||| || ||||   ||| 
Sbjct  2510  CCATATAT----GTTGGTATTAAGGGCTTGGGGTCCCATTTCAGGTGTCAATACTGTGTG  2455

Query  8081  GGAGGTGGAACACAAGTCCAATCCTGCGCTGCCTGTGGTGGCCCTGAATAAGTCTGTGAC  8140
             ||||| |||||| | ||||||||||||||| ||||  ||||| || |  |||| | ||| 
Sbjct  2454  GGAGGCGGAACAGAGGTCCAATCCTGCGCTTCCTGGTGTGGCTCT-AGCAAGTTT-TGAA  2397

Query  8141  ATGCTTCCTAGCAGGGGTTCGTTCTTTTTCGGCTCCTGGGTCTGTTCCTGAACCTGCAGT  8200
             |||             | | ||| ||  | | |    ||| |        || ||| |  
Sbjct  2396  ATG-------------GATTGTTGTTGCTGGCC----GGGACA-------AAACTG-ACC  2362

Query  8201  GCCCCATAACATTGCTGAGTCGGGGCCTGGGGCTGGCCCCTCACCCAGTTTCCCTGTAAG  8260
             |||||||||  ||| |   ||||||||||||||||||||||||  | ||||||||| |  
Sbjct  2361  GCCCCATAAGCTTGTT---TCGGGGCCTGGGGCTGGCCCCTCAGTCCGTTTCCCTGGAGT  2305

Query  8261  GGT---------TTGCCGTCTTTGTCAGTTTTGGATTTACATTCATTAGCCCAATGAACG  8311
             |||         || || |   |||||||||| |||||||||||||||||||||||    
Sbjct  2304  GGTGGAAGCGGGTTTCCCTGACTGTCAGTTTTAGATTTACATTCATTAGCCCAATGCTTT  2245

Query  8312  CCTTTCTTGCACCTGGGACAAGGCCCTGGAGGTTTT  8347
             ||| | || ||||| || ||  | ||||||| ||||
Sbjct  2244  CCTCTTTTACACCTAGGGCAGAGTCCTGGAGTTTTT  2209


 Score = 91.5 bits (100),  Expect = 4e-16
 Identities = 442/678 (65%), Gaps = 39/678 (6%)
 Strand=Plus/Minus

Query  4834  CCTCGCCCCCATATGAGGACTGGATCTGGGCCTTGCCA-GACACCCGTAAGTGGGTCCTT  4892
             ||||  |||||||| |  ||||| || ||||| | ||| ||      |||  ||||| ||
Sbjct  5710  CCTCTGCCCCATATTAACACTGGGTCGGGGCCATTCCATGAGTTATCTAAA-GGGTCTTT  5652

Query  4893  CCATTTGACCAAGGCCTGAGGGCTAGTTGAAGG-----ATGCCAAAAACGTTCAGCTGCA  4947
             |||||||||||  ||  |||   |  ||   ||     ||||||||| || |||||||| 
Sbjct  5651  CCATTTGACCATAGC--GAGTTGTTTTTTGGGGTCGCTATGCCAAAAGCGGTCAGCTGCT  5594

Query  4948  CTTTTACCATGGGCATCCAAAGTCAAAAAATTTTGAATAAAAAGAGAATGAG--ACAA-G  5004
               |||||| ||  | |||||| | ||||||||| ||||||| || | ||||   | || |
Sbjct  5593  GATTTACCCTGATCGTCCAAATTTAAAAAATTTAGAATAAAGAGTGCATGATTAAGAATG  5534

Query  5005  TAATTATGGG-GC-----GTCAGGGGATATAACTCCCCCTTTTTTATCTTTTGTAAAT--  5056
             |   || ||| ||     || ||||  ||  | || |||||||||||  ||| | |||  
Sbjct  5533  TTCCTAGGGGTGCCCTTTGT-AGGG--TACCATTCTCCCTTTTTTAT--TTTATCAATGG  5479

Query  5057  TGACTTTTAATGTGCCATGAGAGCGCTCAACAATGCCCTGTCCTTGAGGATTATACGGAA  5116
             ||  |||||  |    |||||  || || || || || || ||||||||||| || || |
Sbjct  5478  TGGTTTTTAGAGATAAATGAGCTCGTTCTACTATTCCTTGACCTTGAGGATTGTAAGGTA  5419

Query  5117  TACCAGTGACATGGATGATGGAAAACTGTTGA-CA-AAACAGAGCAAATTTTTTACTAGT  5174
             | || |||  |||  | ||    |  | |||| || |||  | | |||||   |    ||
Sbjct  5418  TTCCTGTGGTATGTTTAATATTGAGTT-TTGAGCAGAAATCGTGAAAATTGCGTGAG-GT  5361

Query  5175  ATATCCAGAGCCATTATCAGTTTTAATTCTTTTGGGCACGCCAATCATAGCAAAAGTA--  5232
             |||||| |  |||||||| ||||| | |  | ||||    || |  || | | ||| |  
Sbjct  5360  ATATCCGGGACCATTATCTGTTTTTAATTGTCTGGGTGGTCCTAGGATGG-AGAAGCAAT  5302

Query  5233  GCAAGACAATGTCTAATGACATGTGTCGTAGCTTCTCCTGAGAGGGCAGAAGCCATTGTA  5292
             | | || |  | ||| | |||||| | || || ||||| |   ||  || ||| |   ||
Sbjct  5301  GAAGGAGATGGGCTA-TAACATGTTTTGTGGCCTCTCCGGTTTGGAGAGTAGCTAAAATA  5243

Query  5293  AAGCCAGAAAACGTGTCTATGGATACATGGACATATTTTAGTTTTCCAAATTCAGGTATA  5352
             || ||    || || || || || |||||||  |||||||  ||   |||||| |     
Sbjct  5242  AATCCGCTGAAAGTATCAATAGACACATGGATGTATTTTAAGTTGTTAAATTCTGAACAG  5183

Query  5353  TGGGTTACATCCATTTGCCACAAATCA--TTAGGGCGTAGACCTCGAGGGTTAACTCCAT  5410
             || || | ||||||||||  |||| ||  || ||    || |||| ||||||||||||  
Sbjct  5182  TGTGTAATATCCATTTGC--CAAAGCATGTTGGGTAAGAGTCCTCTAGGGTTAACTCCTA  5125

Query  5411  AATGAGGCACAGGCAATAAATGTGA-ACAATTAGGACATTGTTTTACTATTTGACGAGCA  5469
              ||| || || ||  | | | || | |||  | || |||||||| |  ||||| |  || 
Sbjct  5124  GATGTGGAACTGGTGA-ATAGGTAACACATGTTGGGCATTGTTTAATAATTTGTCTGGCT  5066

Query  5470  GCTTCTCTTGGAATTTTA  5487
               |||||| || ||||||
Sbjct  5065  TGTTCTCTAGGTATTTTA  5048


 Score = 54.5 bits (59),  Expect = 9e-05
 Identities = 101/146 (69%), Gaps = 2/146 (1%)
 Strand=Plus/Minus

Query  8510  GCGGCAGCCAGGGCCACTCCCTGTGAAAAGGAGGGGCCGACATCGGCACAGGAACGGATA  8569
             ||||| ||||  ||||  ||||||    | ||||| || | ||| | ||||  |||||||
Sbjct  2079  GCGGCGGCCATCGCCAGGCCCTGTTGGTAAGAGGGTCCAATATCCGAACAGAGACGGATA  2020

Query  8570  AAATCAGAGATAG-TGCCTTTTTTCTTAATGGGCCTAATAATCGCTTGGCAGGCAGAATT  8628
              |  |||  | |  ||  || |||||  | ||||  ||||   ||||| || || |  ||
Sbjct  2019  TATCCAGTTAAATCTGTTTTCTTTCTATAAGGGCG-AATAGCTGCTTGACAAGCTGGGTT  1961

Query  8629  TGCATTTTCATAAGCAAGCTGTTTAA  8654
              |||||||||||||| |  |||||||
Sbjct  1960  GGCATTTTCATAAGCTAATTGTTTAA  1935


 Score = 38.3 bits (41),  Expect = 7.2
 Identities = 25/28 (89%), Gaps = 0/28 (0%)
 Strand=Plus/Minus

Query  8952  TACAATTCTCATAGAATTCTGATTTCCA  8979
             ||||||||||| | ||||| ||||||||
Sbjct  1640  TACAATTCTCAAAAAATTCAGATTTCCA  1613


>NC_001550.1 Mason-Pfizer monkey virus, complete genome
Length=8557

 Score = 208 bits (230),  Expect = 2e-51
 Identities = 537/801 (67%), Gaps = 33/801 (4%)
 Strand=Plus/Minus

Query  4764  CACATGTCGCACCAATCGTTCTGGCAGCCACCGAGGGCCTTCTGCATCCTGTGGAAAAAC  4823
             ||| ||||  || || |||||||| ||||| | || | | ||       || |   ||||
Sbjct  5555  CACCTGTCTTACTAACCGTTCTGGTAGCCATCTAGCGGCATCATAGGTTTGAGAGTAAAC  5496

Query  4824  ACAAACATGCCCTCGCCCCCATATGAGGACTGGATCTGGGCCTTGCCAGACACCCGTAAG  4883
             ||| ||    ||||  ||||| || |  |||||||| ||||| |||||   |      | 
Sbjct  5495  ACAGACTGAACCTCTGCCCCAAATTAACACTGGATCGGGGCCATGCCATGTATTATCTAA  5436

Query  4884  TGGGTCCTTCCATTTGACCAAGGCCTGAGGGCTAGTTGAAGG----ATGCCAAAAACGTT  4939
             ||| || |||||||| |||| |||   |  | |  |||  |     |||||||||||| |
Sbjct  5435  TGGATCTTTCCATTTTACCATGGCAA-ATTGTTTTTTGGGGTTATTATGCCAAAAACGAT  5377

Query  4940  CAGCTGCACTTTTACCATGGGCATCCAAAGTCAAAAAATTTTGAATAAAAAGAGAATGAG  4999
             |||||||   ||||   ||  |||| ||| | ||||||||| ||||||| || | |||| 
Sbjct  5376  CAGCTGCTGATTTATTTTGATCATCTAAATTTAAAAAATTTAGAATAAAGAGTGCATGAT  5317

Query  5000  ACAAGTAATTA-TGGGG-----CGTCAGGGGATATAACTCCCCCTTTTTTATCTTTTGTA  5053
               | |   ||  |||||     | ||   || ||  | |||||||||||||||||||  |
Sbjct  5316  TGAGGATGTTCCTGGGGGTACCCTTCCTAGGGTACCATTCCCCCTTTTTTATCTTTTCAA  5257

Query  5054  AATTGACTTTTAATGTGCCATGAGAGCGCT--CAACAATGCCCTGTCCTTGAGGATTATA  5111
                ||  |||||| | |  | | | || ||  |||| || || || ||||| || |||||
Sbjct  5256  TGGTGG-TTTTAA-GAGATAAGTGGGCTCTTTCAACTATTCCTTGGCCTTGGGGGTTATA  5199

Query  5112  CGGAATACCAGTGACATGGATGATGGAAAACTGTTGA-CAAAACAGAGCAAATTTTTTAC  5170
              || || ||||| | |||  | ||   ||  ||| || |||||      ||| |||||| 
Sbjct  5198  GGGGATTCCAGTAATATGTTTAATTTGAAG-TGTGGAGCAAAATTCTTGAAAATTTTTAG  5140

Query  5171  TAGTATATCCAGAGCCATTATCAGTTTTAATTCTTTTGGGCACGCCAATCATAGCAAAAG  5230
               || |||||||  || ||||| |||||||||  ||| || |  ||||| ||||    ||
Sbjct  5139  AGGTGTATCCAGGACCGTTATCCGTTTTAATTTGTTTAGGGAGTCCAATAATAG----AG  5084

Query  5231  TAGCAA----GACAATGTCTAATGACATGTGTCGTAGCTTCTCCTGAGAGGGCAGAAGCC  5286
              |||||    |  ||||  | ||||||||| | |||| ||||||||   |   ||  |||
Sbjct  5083  AAGCAATGGAGTAAATGGGTTATGACATGTTTTGTAGTTTCTCCTGTTTGTAGAGTGGCC  5024

Query  5287  ATTGTAAAGCCAGAAAACGTGTCTATGGATACATGGACATATTTTAGTTTTCCAAATTCA  5346
             | |   || |||   || || ||||| |||||||| | ||||||||  || |||||||| 
Sbjct  5023  AGTAGGAATCCACTGAATGTATCTATAGATACATGAATATATTTTAAATTGCCAAATTCT  4964

Query  5347  G-GTATATGGGTTACATCCATTTGCCACAAATCA--TTAGGGCGTAGACCTCGAGGGTTA  5403
             | |||  || || ||||||||||||  |||||||  || ||   ||  || | ||| |||
Sbjct  4963  GAGTAG-TGTGTAACATCCATTTGC--CAAATCATGTTGGGAAATAATCCCCTAGGATTA  4907

Query  5404  ACTCCATAATGAGGCACAGGCA-ATAAATGTGAACAATTAGGACATTGTTTTACTATTTG  5462
             |||||  ||||||| || || | |||| | |  |||  |||||||||| || || |||||
Sbjct  4906  ACTCCTAAATGAGGGACTGGTAGATAAGT-TACACATATAGGACATTGCTTAACAATTTG  4848

Query  5463  ACGAGCAGCTTCTCTTGGAATTTTATATTGCAATCTGAGGCTCTGGCTGTTTAAATGATG  5522
              | |||   |||||| ||||| ||| |    | ||| |   |||||   || |  |||||
Sbjct  4847  TCTAGCTTGTTCTCTAGGAATGTTAAACATAAGTCTTAAAGTCTGGGCATTGAGGTGATG  4788

Query  5523  AAGGGTATGAGCCTTTTGTGC  5543
              | ||||||||| ||||| ||
Sbjct  4787  TAAGGTATGAGCATTTTGAGC  4767


 Score = 181 bits (200),  Expect = 3e-43
 Identities = 560/853 (66%), Gaps = 19/853 (2%)
 Strand=Plus/Minus

Query  6410  TAAGAGACCTAGGGGAGGTTGGGTCAGAATCCCCTCTTAGAATCTCAAATAATGGTTTCA  6469
             |||| || ||| ||||  | |||||||| || ||| | ||  | || ||||| ||||| |
Sbjct  3896  TAAG-GATCTATGGGAATTGGGGTCAGAGTCTCCTTTAAGGGTGTCGAATAAGGGTTTTA  3838

Query  6470  GGTCTCCAGTAGTTAAGCCTAAAGAAGGACGCAGCCAATTAATGTCCCCCAACAATTTTT  6529
              |||||||||||| |    || | | || |  |||||||| ||||| || || | |||||
Sbjct  3837  AGTCTCCAGTAGTGAGTTTTAGATATGGTCTGAGCCAATTGATGTCTCCTAAAAGTTTTT  3778

Query  6530  GAAAATCATTAAGAGATTTCAGGTGATCTTTTCTAAGCTCTATTTTTTGTGGAGTAAAGT  6589
             | |||||||||||||  |  |  | |||||| | ||   ||  ||||||   ||| |  |
Sbjct  3777  GGAAATCATTAAGAGTCTGTAATTTATCTTTACGAATGACTGCTTTTTGATTAGTGATTT  3718

Query  6590  ACTGAGTGAATAA-TTGAAAACCTAAATAGGCATAAGGCTCACTCCTTTGAATTTTTTCA  6648
                ||   | ||| || ||| |||||||| |  || || ||      ||||| |||||| 
Sbjct  3717  TAGGACC-ATTAAGTTCAAATCCTAAATATGTGTAGGGATCTTGTAATTGAACTTTTTCT  3659

Query  6649  GGAGCAATCACAAGGCCAGC---AGACAAAAGGTTCCTTTTTATGTTTG-CAAAGCAAGC  6704
             || || ||    |  |||||   || |||     || | |||  |||   |||||||   
Sbjct  3658  GGGGCTATATGTAACCCAGCTGCAGTCAAC----TCTTGTTTGAGTTGATCAAAGCATTG  3603

Query  6705  CAACAACATTCCTTCC-TGTTTGCAGGCTAACAGAATGTCATCCATATAATGAATGATGT  6763
             ||| ||| |    ||| | ||| |  ||||  || ||||||||||| ||||| || || |
Sbjct  3602  CAA-AACTTGTTGTCCATCTTTACCAGCTATTAGGATGTCATCCATGTAATGTATAATAT  3544

Query  6764  AAACAGAAGGGAACTGTCTT--CTAGTCTCCACTATTGCTTCACCAACAAACTTTTGACA  6821
             |  ||   |    | | | |  |||  ||    ||| |||    | ||| | ||||||||
Sbjct  3543  A--CATTTGTTTCCAGGCATGTCTAACCTTATGTATGGCTGTGGCCACATATTTTTGACA  3486

Query  6822  CAGGGTGGGGCTATTTGCCATGCCCTGAGGAAGAACCTGCCACTGATACCGTTTCATGGG  6881
              | ||| || || || ||||| || || || | ||||| ||||||| | |||| ||| ||
Sbjct  3485  TAAGGTAGGACTGTTGGCCATACCTTGTGGTAAAACCTTCCACTGAAAACGTTGCATAGG  3426

Query  6882  CTCTTGAAAGTTCGGACTTGGGACACTGAAAGCGAATCTTTTGCAATCTTGGGGATGAAG  6941
              |||| ||| || |    ||| |  ||||| || ||||||||    ||    ||||||||
Sbjct  3425  TTCTTTAAAATTTGTGGATGGTAGGCTGAAGGCAAATCTTTTTTGGTCACTAGGATGAAG  3366

Query  6942  CAATATGTTATAGAAACAATCTTTTAAATCTAGCACTATCTTATAAGTATCCTTA-GGAA  7000
                 ||   | |||||||||| || | ||| |  | ||| |||  | || ||||  || |
Sbjct  3365  GGGAATAGAAAAGAAACAATCCTTGAGATCAATAATTATTTTAAGA-TACCCTTGTGGGA  3307

Query  7001  TGGCAGAAGGATGAGGCAACCCTGGCTGCAGGGCGCCCATAATCTCCATAGTTTCATTAA  7060
             | ||    ||    || || || || || |  || ||||| |   |||||||  ||||||
Sbjct  3306  TAGCCACCGGGGAGGGTAATCCAGGTTGTAAAGCTCCCATTAATACCATAGTGGCATTAA  3247

Query  7061  CCTTTCTCAAATCTTGTAACAACCTCCATTTTCCAGACTTCTTTTTGATTACAAAAATAG  7120
             |   ||  ||||||||||| | ||||||||| ||||| |||||||| || ||||| || |
Sbjct  3246  CGGCTCGTAAATCTTGTAAGAGCCTCCATTTACCAGATTTCTTTTTTATAACAAATATGG  3187

Query  7121  GTGAATTCCAGGGGGAGGTAGACTCAACCACATGGCCTTTTTCAAGCTGCTCCTGTACAA  7180
             | |  |||||||| ||  ||   |||   | ||| |||   || | ||| || || || |
Sbjct  3186  GAGTGTTCCAGGGAGAACTACTTTCAGTAATATGTCCTGCCTCTAACTGTTCTTGCACTA  3127

Query  7181  GCGCCTGGGCGGCCGATATCTTTTCCTGTGTAAGGGGCCACTGATCTATCCACACAGGTG  7240
              |   ||||| || |  |  || || |  || |  ||||||||||| | ||| |||||| 
Sbjct  3126  ACTGTTGGGCAGCAGCAAGTTTGTCATTGGTTAATGGCCACTGATCAACCCAGACAGGTT  3067

Query  7241  TATCTGTTTTCCA  7253
               |||| ||||||
Sbjct  3066  CGTCTGATTTCCA  3054


 Score = 175 bits (193),  Expect = 4e-41
 Identities = 287/412 (70%), Gaps = 39/412 (9%)
 Strand=Plus/Minus

Query  7905  GCCATAATTTTTATTTCTCCTGTAAAATCCTCATCAATAATCCCTGGAGAAACATGAATT  7964
             ||||||||||| |||||||| ||| | || | |||||| |  |||||| |||| || |  
Sbjct  2405  GCCATAATTTTAATTTCTCCGGTATAGTCATTATCAATTACTCCTGGATAAACTTGTAGA  2346

Query  7965  CCCTTTATAACGGAGCTGCTTCTTCCTAACAGTAAACCCACCGATTTAGGTGGCAGGGGC  8024
             ||||| |||     ||| ||||  ||||  | ||| || |  |  || || ||||| || 
Sbjct  2345  CCCTTCATAGTAATGCTACTTCGGCCTAGGATTAATCCAAAAGTGTTGGGAGGCAGTGGT  2286

Query  8025  CCAAAAACTCCAGTGGGCAAAACTTGTATTCCCATTTCAGGAGTTAATATGATGTCGGAG  8084
             ||| | | |||||||   ||  ||||    ||||||||||| |||||||   ||| ||||
Sbjct  2285  CCATATATTCCAGTGCTTAACGCTTGGGGCCCCATTTCAGGCGTTAATACTGTGTGGGAG  2226

Query  8085  GTGGAACACAAGTCCAATCCTGCGCTGCCTGTGGTGGCCCTGAATAAGTCTGTGACATGC  8144
             |||||||| | |||||||||||| || |||| |||||| |||  |||| || ||| ||  
Sbjct  2225  GTGGAACAGAGGTCCAATCCTGCACTTCCTGGGGTGGCTCTG-GTAAG-CTTTGAAAT--  2170

Query  8145  TTCCTAGCAGGGGTTCGTTCTTTTTCGGCTCCTGGGTCTGTTCCTGAACCTGCAGTGCCC  8204
                       ||||| ||| || || |    ||||  |        || ||| | |||||
Sbjct  2169  ----------GGGTT-GTTTTTGTTGG----CTGGAAC-------AAAGCTG-ACTGCCC  2133

Query  8205  CATAACATTGCTGAGTCGGGGCCTGGGGCTGGCCCCTCACCCAGTTTCCCT---------  8255
             |||||  ||| |   |||||||||||||||||||||||  || ||||||||         
Sbjct  2132  CATAAGCTTGTT---TCGGGGCCTGGGGCTGGCCCCTCCACCCGTTTCCCTGATGGGGTG  2076

Query  8256  GTAAGGGTTTGCCGTCTTTGTCAGTTTTGGATTTACATTCATTAGCCCAATG  8307
             |||  || || || |  || |||||||||||||| |||||||| ||||||||
Sbjct  2075  GTATTGGGTTTCCTTGATTATCAGTTTTGGATTTGCATTCATTGGCCCAATG  2024


 Score = 46.4 bits (50),  Expect = 0.014
 Identities = 102/148 (69%), Gaps = 4/148 (3%)
 Strand=Plus/Minus

Query  8507  AAAGCGGCAGCCAGGGCCACTCCCTG-TGAAAAGGAGGGGCCGACATCGGCACAGGAACG  8565
             || ||||| |||| |||||  || || ||| ||| |||| || | ||| |  ||   |||
Sbjct  1854  AAGGCGGCGGCCATGGCCAGGCCTTGCTGATAAG-AGGGCCCAATATCCGAGCAAAGACG  1796

Query  8566  GATAAAATCAGAGATAG-TGCCTTTTTTCTTAATGGGCCTAATAATCGCTTGGCAGGCAG  8624
             |||| |  |||  | |  || ||| |||||  | ||||  |||    || || || || |
Sbjct  1795  GATATAGCCAGTTAAATCTGTCTTCTTTCTATAGGGGCG-AATGGCTGCCTGACAAGCTG  1737

Query  8625  AATTTGCATTTTCATAAGCAAGCTGTTT  8652
              ||| ||||||||||| || || |||||
Sbjct  1736  GATTAGCATTTTCATATGCTAGTTGTTT  1709


>AF033815.1 Mason-Pfizer monkey virus, complete genome
Length=8557

 Score = 208 bits (230),  Expect = 2e-51
 Identities = 537/801 (67%), Gaps = 33/801 (4%)
 Strand=Plus/Minus

Query  4764  CACATGTCGCACCAATCGTTCTGGCAGCCACCGAGGGCCTTCTGCATCCTGTGGAAAAAC  4823
             ||| ||||  || || |||||||| ||||| | || | | ||       || |   ||||
Sbjct  5555  CACCTGTCTTACTAACCGTTCTGGTAGCCATCTAGCGGCATCATAGGTTTGAGAGTAAAC  5496

Query  4824  ACAAACATGCCCTCGCCCCCATATGAGGACTGGATCTGGGCCTTGCCAGACACCCGTAAG  4883
             ||| ||    ||||  ||||| || |  |||||||| ||||| |||||   |      | 
Sbjct  5495  ACAGACTGAACCTCTGCCCCAAATTAACACTGGATCGGGGCCATGCCATGTATTATCTAA  5436

Query  4884  TGGGTCCTTCCATTTGACCAAGGCCTGAGGGCTAGTTGAAGG----ATGCCAAAAACGTT  4939
             ||| || |||||||| |||| |||   |  | |  |||  |     |||||||||||| |
Sbjct  5435  TGGATCTTTCCATTTTACCATGGCAA-ATTGTTTTTTGGGGTTATTATGCCAAAAACGAT  5377

Query  4940  CAGCTGCACTTTTACCATGGGCATCCAAAGTCAAAAAATTTTGAATAAAAAGAGAATGAG  4999
             |||||||   ||||   ||  |||| ||| | ||||||||| ||||||| || | |||| 
Sbjct  5376  CAGCTGCTGATTTATTTTGATCATCTAAATTTAAAAAATTTAGAATAAAGAGTGCATGAT  5317

Query  5000  ACAAGTAATTA-TGGGG-----CGTCAGGGGATATAACTCCCCCTTTTTTATCTTTTGTA  5053
               | |   ||  |||||     | ||   || ||  | |||||||||||||||||||  |
Sbjct  5316  TGAGGATGTTCCTGGGGGTACCCTTCCTAGGGTACCATTCCCCCTTTTTTATCTTTTCAA  5257

Query  5054  AATTGACTTTTAATGTGCCATGAGAGCGCT--CAACAATGCCCTGTCCTTGAGGATTATA  5111
                ||  |||||| | |  | | | || ||  |||| || || || ||||| || |||||
Sbjct  5256  TGGTGG-TTTTAA-GAGATAAGTGGGCTCTTTCAACTATTCCTTGGCCTTGGGGGTTATA  5199

Query  5112  CGGAATACCAGTGACATGGATGATGGAAAACTGTTGA-CAAAACAGAGCAAATTTTTTAC  5170
              || || ||||| | |||  | ||   ||  ||| || |||||      ||| |||||| 
Sbjct  5198  GGGGATTCCAGTAATATGTTTAATTTGAAG-TGTGGAGCAAAATTCTTGAAAATTTTTAG  5140

Query  5171  TAGTATATCCAGAGCCATTATCAGTTTTAATTCTTTTGGGCACGCCAATCATAGCAAAAG  5230
               || |||||||  || ||||| |||||||||  ||| || |  ||||| ||||    ||
Sbjct  5139  AGGTGTATCCAGGACCGTTATCCGTTTTAATTTGTTTAGGGAGTCCAATAATAG----AG  5084

Query  5231  TAGCAA----GACAATGTCTAATGACATGTGTCGTAGCTTCTCCTGAGAGGGCAGAAGCC  5286
              |||||    |  ||||  | ||||||||| | |||| ||||||||   |   ||  |||
Sbjct  5083  AAGCAATGGAGTAAATGGGTTATGACATGTTTTGTAGTTTCTCCTGTTTGTAGAGTGGCC  5024

Query  5287  ATTGTAAAGCCAGAAAACGTGTCTATGGATACATGGACATATTTTAGTTTTCCAAATTCA  5346
             | |   || |||   || || ||||| |||||||| | ||||||||  || |||||||| 
Sbjct  5023  AGTAGGAATCCACTGAATGTATCTATAGATACATGAATATATTTTAAATTGCCAAATTCT  4964

Query  5347  G-GTATATGGGTTACATCCATTTGCCACAAATCA--TTAGGGCGTAGACCTCGAGGGTTA  5403
             | |||  || || ||||||||||||  |||||||  || ||   ||  || | ||| |||
Sbjct  4963  GAGTAG-TGTGTAACATCCATTTGC--CAAATCATGTTGGGAAATAATCCCCTAGGATTA  4907

Query  5404  ACTCCATAATGAGGCACAGGCA-ATAAATGTGAACAATTAGGACATTGTTTTACTATTTG  5462
             |||||  ||||||| || || | |||| | |  |||  |||||||||| || || |||||
Sbjct  4906  ACTCCTAAATGAGGGACTGGTAGATAAGT-TACACATATAGGACATTGCTTAACAATTTG  4848

Query  5463  ACGAGCAGCTTCTCTTGGAATTTTATATTGCAATCTGAGGCTCTGGCTGTTTAAATGATG  5522
              | |||   |||||| ||||| ||| |    | ||| |   |||||   || |  |||||
Sbjct  4847  TCTAGCTTGTTCTCTAGGAATGTTAAACATAAGTCTTAAAGTCTGGGCATTGAGGTGATG  4788

Query  5523  AAGGGTATGAGCCTTTTGTGC  5543
              | ||||||||| ||||| ||
Sbjct  4787  TAAGGTATGAGCATTTTGAGC  4767


 Score = 181 bits (200),  Expect = 3e-43
 Identities = 560/853 (66%), Gaps = 19/853 (2%)
 Strand=Plus/Minus

Query  6410  TAAGAGACCTAGGGGAGGTTGGGTCAGAATCCCCTCTTAGAATCTCAAATAATGGTTTCA  6469
             |||| || ||| ||||  | |||||||| || ||| | ||  | || ||||| ||||| |
Sbjct  3896  TAAG-GATCTATGGGAATTGGGGTCAGAGTCTCCTTTAAGGGTGTCGAATAAGGGTTTTA  3838

Query  6470  GGTCTCCAGTAGTTAAGCCTAAAGAAGGACGCAGCCAATTAATGTCCCCCAACAATTTTT  6529
              |||||||||||| |    || | | || |  |||||||| ||||| || || | |||||
Sbjct  3837  AGTCTCCAGTAGTGAGTTTTAGATATGGTCTGAGCCAATTGATGTCTCCTAAAAGTTTTT  3778

Query  6530  GAAAATCATTAAGAGATTTCAGGTGATCTTTTCTAAGCTCTATTTTTTGTGGAGTAAAGT  6589
             | |||||||||||||  |  |  | |||||| | ||   ||  ||||||   ||| |  |
Sbjct  3777  GGAAATCATTAAGAGTCTGTAATTTATCTTTACGAATGACTGCTTTTTGATTAGTGATTT  3718

Query  6590  ACTGAGTGAATAA-TTGAAAACCTAAATAGGCATAAGGCTCACTCCTTTGAATTTTTTCA  6648
                ||   | ||| || ||| |||||||| |  || || ||      ||||| |||||| 
Sbjct  3717  TAGGACC-ATTAAGTTCAAATCCTAAATATGTGTAGGGATCTTGTAATTGAACTTTTTCT  3659

Query  6649  GGAGCAATCACAAGGCCAGC---AGACAAAAGGTTCCTTTTTATGTTTG-CAAAGCAAGC  6704
             || || ||    |  |||||   || |||     || | |||  |||   |||||||   
Sbjct  3658  GGGGCTATATGTAACCCAGCTGCAGTCAAC----TCTTGTTTGAGTTGATCAAAGCATTG  3603

Query  6705  CAACAACATTCCTTCC-TGTTTGCAGGCTAACAGAATGTCATCCATATAATGAATGATGT  6763
             ||| ||| |    ||| | ||| |  ||||  || ||||||||||| ||||| || || |
Sbjct  3602  CAA-AACTTGTTGTCCATCTTTACCAGCTATTAGGATGTCATCCATGTAATGTATAATAT  3544

Query  6764  AAACAGAAGGGAACTGTCTT--CTAGTCTCCACTATTGCTTCACCAACAAACTTTTGACA  6821
             |  ||   |    | | | |  |||  ||    ||| |||    | ||| | ||||||||
Sbjct  3543  A--CATTTGTTTCCAGGCATGTCTAACCTTATGTATGGCTGTGGCCACATATTTTTGACA  3486

Query  6822  CAGGGTGGGGCTATTTGCCATGCCCTGAGGAAGAACCTGCCACTGATACCGTTTCATGGG  6881
              | ||| || || || ||||| || || || | ||||| ||||||| | |||| ||| ||
Sbjct  3485  TAAGGTAGGACTGTTGGCCATACCTTGTGGTAAAACCTTCCACTGAAAACGTTGCATAGG  3426

Query  6882  CTCTTGAAAGTTCGGACTTGGGACACTGAAAGCGAATCTTTTGCAATCTTGGGGATGAAG  6941
              |||| ||| || |    ||| |  ||||| || ||||||||    ||    ||||||||
Sbjct  3425  TTCTTTAAAATTTGTGGATGGTAGGCTGAAGGCAAATCTTTTTTGGTCACTAGGATGAAG  3366

Query  6942  CAATATGTTATAGAAACAATCTTTTAAATCTAGCACTATCTTATAAGTATCCTTA-GGAA  7000
                 ||   | |||||||||| || | ||| |  | ||| |||  | || ||||  || |
Sbjct  3365  GGGAATAGAAAAGAAACAATCCTTGAGATCAATAATTATTTTAAGA-TACCCTTGTGGGA  3307

Query  7001  TGGCAGAAGGATGAGGCAACCCTGGCTGCAGGGCGCCCATAATCTCCATAGTTTCATTAA  7060
             | ||    ||    || || || || || |  || ||||| |   |||||||  ||||||
Sbjct  3306  TAGCCACCGGGGAGGGTAATCCAGGTTGTAAAGCTCCCATTAATACCATAGTGGCATTAA  3247

Query  7061  CCTTTCTCAAATCTTGTAACAACCTCCATTTTCCAGACTTCTTTTTGATTACAAAAATAG  7120
             |   ||  ||||||||||| | ||||||||| ||||| |||||||| || ||||| || |
Sbjct  3246  CGGCTCGTAAATCTTGTAAGAGCCTCCATTTACCAGATTTCTTTTTTATAACAAATATGG  3187

Query  7121  GTGAATTCCAGGGGGAGGTAGACTCAACCACATGGCCTTTTTCAAGCTGCTCCTGTACAA  7180
             | |  |||||||| ||  ||   |||   | ||| |||   || | ||| || || || |
Sbjct  3186  GAGTGTTCCAGGGAGAACTACTTTCAGTAATATGTCCTGCCTCTAACTGTTCTTGCACTA  3127

Query  7181  GCGCCTGGGCGGCCGATATCTTTTCCTGTGTAAGGGGCCACTGATCTATCCACACAGGTG  7240
              |   ||||| || |  |  || || |  || |  ||||||||||| | ||| |||||| 
Sbjct  3126  ACTGTTGGGCAGCAGCAAGTTTGTCATTGGTTAATGGCCACTGATCAACCCAGACAGGTT  3067

Query  7241  TATCTGTTTTCCA  7253
               |||| ||||||
Sbjct  3066  CGTCTGATTTCCA  3054


 Score = 175 bits (193),  Expect = 4e-41
 Identities = 287/412 (70%), Gaps = 39/412 (9%)
 Strand=Plus/Minus

Query  7905  GCCATAATTTTTATTTCTCCTGTAAAATCCTCATCAATAATCCCTGGAGAAACATGAATT  7964
             ||||||||||| |||||||| ||| | || | |||||| |  |||||| |||| || |  
Sbjct  2405  GCCATAATTTTAATTTCTCCGGTATAGTCATTATCAATTACTCCTGGATAAACTTGTAGA  2346

Query  7965  CCCTTTATAACGGAGCTGCTTCTTCCTAACAGTAAACCCACCGATTTAGGTGGCAGGGGC  8024
             ||||| |||     ||| ||||  ||||  | ||| || |  |  || || ||||| || 
Sbjct  2345  CCCTTCATAGTAATGCTACTTCGGCCTAGGATTAATCCAAAAGTGTTGGGAGGCAGTGGT  2286

Query  8025  CCAAAAACTCCAGTGGGCAAAACTTGTATTCCCATTTCAGGAGTTAATATGATGTCGGAG  8084
             ||| | | |||||||   ||  ||||    ||||||||||| |||||||   ||| ||||
Sbjct  2285  CCATATATTCCAGTGCTTAACGCTTGGGGCCCCATTTCAGGCGTTAATACTGTGTGGGAG  2226

Query  8085  GTGGAACACAAGTCCAATCCTGCGCTGCCTGTGGTGGCCCTGAATAAGTCTGTGACATGC  8144
             |||||||| | |||||||||||| || |||| |||||| |||  |||| || ||| ||  
Sbjct  2225  GTGGAACAGAGGTCCAATCCTGCACTTCCTGGGGTGGCTCTG-GTAAG-CTTTGAAAT--  2170

Query  8145  TTCCTAGCAGGGGTTCGTTCTTTTTCGGCTCCTGGGTCTGTTCCTGAACCTGCAGTGCCC  8204
                       ||||| ||| || || |    ||||  |        || ||| | |||||
Sbjct  2169  ----------GGGTT-GTTTTTGTTGG----CTGGAAC-------AAAGCTG-ACTGCCC  2133

Query  8205  CATAACATTGCTGAGTCGGGGCCTGGGGCTGGCCCCTCACCCAGTTTCCCT---------  8255
             |||||  ||| |   |||||||||||||||||||||||  || ||||||||         
Sbjct  2132  CATAAGCTTGTT---TCGGGGCCTGGGGCTGGCCCCTCCACCCGTTTCCCTGATGGGGTG  2076

Query  8256  GTAAGGGTTTGCCGTCTTTGTCAGTTTTGGATTTACATTCATTAGCCCAATG  8307
             |||  || || || |  || |||||||||||||| |||||||| ||||||||
Sbjct  2075  GTATTGGGTTTCCTTGATTATCAGTTTTGGATTTGCATTCATTGGCCCAATG  2024


 Score = 46.4 bits (50),  Expect = 0.014
 Identities = 102/148 (69%), Gaps = 4/148 (3%)
 Strand=Plus/Minus

Query  8507  AAAGCGGCAGCCAGGGCCACTCCCTG-TGAAAAGGAGGGGCCGACATCGGCACAGGAACG  8565
             || ||||| |||| |||||  || || ||| ||| |||| || | ||| |  ||   |||
Sbjct  1854  AAGGCGGCGGCCATGGCCAGGCCTTGCTGATAAG-AGGGCCCAATATCCGAGCAAAGACG  1796

Query  8566  GATAAAATCAGAGATAG-TGCCTTTTTTCTTAATGGGCCTAATAATCGCTTGGCAGGCAG  8624
             |||| |  |||  | |  || ||| |||||  | ||||  |||    || || || || |
Sbjct  1795  GATATAGCCAGTTAAATCTGTCTTCTTTCTATAGGGGCG-AATGGCTGCCTGACAAGCTG  1737

Query  8625  AATTTGCATTTTCATAAGCAAGCTGTTT  8652
              ||| ||||||||||| || || |||||
Sbjct  1736  GATTAGCATTTTCATATGCTAGTTGTTT  1709


>NC_027117.1 Desmodus rotundus endogenous retrovirus isolate 824, 
complete genome
Length=10485

 Score = 202 bits (223),  Expect = 3e-49
 Identities = 374/542 (69%), Gaps = 14/542 (3%)
 Strand=Plus/Minus

Query  6726  GCAGGCTAACAGAATGTCATCCATATAATGAATGATGTAAACAGAAGGGAACTGTCTTCT  6785
             ||||||||| || || || ||||||||||| | ||| ||  |    ||  | ||  ||||
Sbjct  5075  GCAGGCTAAAAGGATATCGTCCATATAATGGAGGATATAGGCCTGGGGCCATTGCTTTCT  5016

Query  6786  AGTCTCCA-CTATTGCTTCACCAACAAACTTTTGACACAGGGTGGGGCTATTTGCCATGC  6844
              | ||    | || ||  |  |||||||||||||||||| ||||||||| || |||||||
Sbjct  5015  -GACTGGGGCGATGGCAGCTGCAACAAACTTTTGACACAAGGTGGGGCTGTTGGCCATGC  4957

Query  6845  CCTGAGGAAGAACCTGCCACTGATACCGTTTCAT-GGGCTCTTGAAAGTTCGGACTTGGG  6903
             |||| || || |||| |||||| || ||   ||| ||||| | |||| |   || ||| |
Sbjct  4956  CCTGGGGCAGTACCTTCCACTGGTAACGAGGCATAGGGCTTTGGAAATT---GATTTGAG  4900

Query  6904  --ACACTGAAAGCGAATCTTTTGCAATCTTGGGGATGAAGCAATATGTTATAGAAACAAT  6961
               || ||||| |||||       |  ||||  || |||||    ||| || | || || |
Sbjct  4899  GAACGCTGAAGGCGAAGTAGGGTCTGTCTTCAGGGTGAAGAGGAATGGTAAAAAAGCAGT  4840

Query  6962  CTTTTAAATCTAGCACTATCTTATAAGTATCCTTAGGAATGGCAGAAGGATGAGGCAACC  7021
             ||||||||||||  || || || |||  ||    ||||||||||  |||   ||| |  |
Sbjct  4839  CTTTTAAATCTATGACAATTTTGTAATAATTGGCAGGAATGGCAACAGGTGAAGGGAGAC  4780

Query  7022  CTGGCTGCAGGGCGCCCATAATCTCCATAGTTTCATTAACCTTTCTCAAATCTTGTAACA  7081
             | ||||| ||||| |||||     ||||| ||| ||| ||   ||| | |||||| |  |
Sbjct  4779  CAGGCTGTAGGGCTCCCATGGGGACCATAATTTTATTGACGGCTCTGAGATCTTGCAGAA  4720

Query  7082  ACCTCCATTTTCCAGACTTCTTTTTGATTACAAAAATAGGTGAATTCCAGGGGGAGGTAG  7141
               | |||||||||||| ||||||||||| |  |||||||| | |||||| |||||  |||
Sbjct  4719  GACGCCATTTTCCAGATTTCTTTTTGATGATGAAAATAGGGGTATTCCAAGGGGAATTAG  4660

Query  7142  A---CTCAACCACATGGCCTTTTTCAAGCTGCTCCTGTACAAGCGCCTGGGCGGCCGATA  7198
             |   ||||   |  || |||    ||||||| ||||| || | ||     || ||     
Sbjct  4659  AAGGCTCA---ATGTGCCCTGCCGCAAGCTGTTCCTGCACTAACGTAATAGCAGCGAGGG  4603

Query  7199  TCTTTTCCTGTGTAAGGGGCCACTGATCTATCCACACAGGTGTATCTGTTTTCCAAATTA  7258
             | |||||||| ||||||||||| ||||| | ||| |||||   | | | |||||| | ||
Sbjct  4602  TTTTTTCCTGAGTAAGGGGCCATTGATCAACCCATACAGGGTCAGCGGATTTCCATAATA  4543

Query  7259  TT  7260
             ||
Sbjct  4542  TT  4541


 Score = 127 bits (140),  Expect = 5e-27
 Identities = 322/483 (67%), Gaps = 9/483 (2%)
 Strand=Plus/Minus

Query  5080  CGCTCAACAATGCCCTGTCCTTGAGGATTATACGGAATACCAGTGACATGGATGATGGAA  5139
             ||||| || || || ||||||||||||||||| || || ||||| | |||  | ||   |
Sbjct  6751  CGCTCTACTATACCTTGTCCTTGAGGATTATAAGGGATTCCAGTAATATGCTTAATTTGA  6692

Query  5140  AACTGTTGACAAAA-CAGAGCAAATTTTTTACTAGTATATCCAGAGCCATTATCAGTTTT  5198
             |  ||||| |||||     | ||||||||| || ||||| |||| ||||||||| |||||
Sbjct  6691  AGTTGTTGGCAAAAGGCTTGGAAATTTTTTCCT-GTATAGCCAGGGCCATTATCTGTTTT  6633

Query  5199  AATTCTTTTGGGCACGCCAATCATAGC--AAAAGTAGCAAGACA-ATGTCTAATGACATG  5255
             |||  | | ||||  |||   ||  ||  ||||| ||     || |||    || |||| 
Sbjct  6632  AATGGTGTGGGGCTTGCC---CAAGGCGGAAAAGCAGTGGATCATATGAGAGATTACATT  6576

Query  5256  TGTCGTAGCTTCTCCTGAGAGGGCAGAAGCCATTGTAAAGCCAGAAAACGTGTCTATGGA  5315
             | | |  ||||||||||   |||  |  ||   | | || |||  ||| || || |  | 
Sbjct  6575  TTTTGACGCTTCTCCTGTTTGGGGTGTGGCAGCTATGAATCCACTAAAAGTATCAACTGT  6516

Query  5316  TACATGGACATATTTTAGTTTTCCAAATTCAGGTATATGGGTTACATCCATTTGCCACAA  5375
              ||||| | | ||||| | || |||||  | |  |  ||||| | |||||||||||| | 
Sbjct  6515  AACATGAATAAATTTTTGCTTCCCAAAAGCGGCAAAGTGGGTAATATCCATTTGCCATAT  6456

Query  5376  ATCATTAGGGCGTAGACCTCGAGGGTTAACTCCATAATGAGGCACAGGCAATAAATGTGA  5435
             | |||| ||    || || || || ||||| ||  |||||||||||||   | |   |  
Sbjct  6455  AGCATTGGGTATAAGGCCACGGGGATTAACGCCTAAATGAGGCACAGGGGCTGAGGTTAT  6396

Query  5436  ACAATTAGGACATTGTTTTACTATTTGACGAGCAGCTTCTCTTGGAATTTTATATTGCAA  5495
             ||||| ||||||   ||| || || |  | |||    ||||| |  ||||||||  | | 
Sbjct  6395  ACAATGAGGACAAGCTTTAACGATGTCCCTAGCTTGGTCTCTAGTGATTTTATAAAGAAG  6336

Query  5496  TCTGAGGCTCTGGCTGTTTAAATGATGAAGGGTATGAGCCTTTTGTGCCTTCTCTATTTG  5555
              |  ||| | |||   |||||||| || | |||||| | ||| |||| | ||  ||  ||
Sbjct  6335  GCGAAGGGTATGGGCATTTAAATGGTGCAAGGTATG-GGCTTGTGTGGCCTCAGTAACTG  6277

Query  5556  GGT  5558
             |||
Sbjct  6276  GGT  6274


 Score = 76.1 bits (83),  Expect = 3e-11
 Identities = 158/233 (68%), Gaps = 2/233 (1%)
 Strand=Plus/Minus

Query  7908  ATAATTTTTATTTCTCCTGTAAAATCCTCATCAATAATCCCTGGAGAAACATGAATTCCC  7967
             |||||||  |||| ||||   ||||| | ||| | ||| || ||    || || || || 
Sbjct  3891  ATAATTTGGATTTGTCCTTCGAAATCATTATCTAGAATGCCAGGGAGGACTTGTATCCCT  3832

Query  7968  TTTATAACGGAGCTGCTTCTTCCTAACAGTAAACCC-ACCGATTTAGGTGGCAGGGGCCC  8026
             | ||    ||| |||  ||  || || | ||| ||| |  |  ||||| || ||||||||
Sbjct  3831  TGTAGGGTGGAACTGACTCGGCCGAAGA-TAAGCCCGAAAGTGTTAGGCGGTAGGGGCCC  3773

Query  8027  AAAAACTCCAGTGGGCAAAACTTGTATTCCCATTTCAGGAGTTAATATGATGTCGGAGGT  8086
              ||||| || ||||| |  | | |    |   | || | ||||| ||   |||||| || 
Sbjct  3772  GAAAACGCCGGTGGGGACTATTAGGGGACTGTTGTCTGAAGTTAGTACTGTGTCGGTGGC  3713

Query  8087  GGAACACAAGTCCAATCCTGCGCTGCCTGTGGTGGCCCTGAATAAGTCTGTGA  8139
             || ||| | ||||| ||||||||||||||  ||||||||  | | ||||||||
Sbjct  3712  GGCACAGAGGTCCAGTCCTGCGCTGCCTGCTGTGGCCCTCCACAGGTCTGTGA  3660


 Score = 50.9 bits (55),  Expect = 0.001
 Identities = 113/166 (68%), Gaps = 8/166 (5%)
 Strand=Plus/Minus

Query  6496  GGACGCAGCCAATTAATGTCCCCCAACAATTTTTGAAAATCATTAAGAGATTTCAGGTGA  6555
             || || ||||| | || ||| || |  |  |||||||||||||| || | ||| |  | |
Sbjct  5305  GGCCGGAGCCACTGAACGTCTCCAAGAAGCTTTTGAAAATCATTGAGTGTTTTTAAATTA  5246

Query  6556  TCTTTTCTAAGCTCTATTTTTTGTGGAGTAAAGTAC---TGAGTGA-ATAATTGAAAACC  6611
             ||  |||| ||   ||   |  | || || ||||||   |  |||| ||| || ||| ||
Sbjct  5245  TCAGTTCTGAGGGATA---TGCGGGGGGT-AAGTACTTGTTGGTGACATAGTTCAAACCC  5190

Query  6612  TAAATAGGCATAAGGCTCACTCCTTTGAATTTTTTCAGGAGCAATC  6657
             || ||||| ||| || |||    |||| | ||| |||||||| |||
Sbjct  5189  TAGATAGGAATATGGATCAGATGTTTGCACTTTATCAGGAGCGATC  5144


 Score = 50.0 bits (54),  Expect = 0.001
 Identities = 39/47 (83%), Gaps = 0/47 (0%)
 Strand=Plus/Minus

Query  8614  TTGGCAGGCAGAATTTGCATTTTCATAAGCAAGCTGTTTAATGAAAG  8660
             |||||| || |  || |||||||||||||| || ||||||| |||||
Sbjct  3167  TTGGCAAGCGGGGTTGGCATTTTCATAAGCTAGGTGTTTAACGAAAG  3121


 Score = 49.1 bits (53),  Expect = 0.004
 Identities = 34/39 (87%), Gaps = 0/39 (0%)
 Strand=Plus/Minus

Query  4834  CCTCGCCCCCATATGAGGACTGGATCTGGGCCTTGCCAG  4872
             |||| ||||||||||||||| || |||||||| | ||||
Sbjct  7006  CCTCTCCCCCATATGAGGACGGGGTCTGGGCCCTTCCAG  6968


>KP175580.1 Desmodus rotundus endogenous retrovirus isolate 824, 
complete genome
Length=10485

 Score = 202 bits (223),  Expect = 3e-49
 Identities = 374/542 (69%), Gaps = 14/542 (3%)
 Strand=Plus/Minus

Query  6726  GCAGGCTAACAGAATGTCATCCATATAATGAATGATGTAAACAGAAGGGAACTGTCTTCT  6785
             ||||||||| || || || ||||||||||| | ||| ||  |    ||  | ||  ||||
Sbjct  5075  GCAGGCTAAAAGGATATCGTCCATATAATGGAGGATATAGGCCTGGGGCCATTGCTTTCT  5016

Query  6786  AGTCTCCA-CTATTGCTTCACCAACAAACTTTTGACACAGGGTGGGGCTATTTGCCATGC  6844
              | ||    | || ||  |  |||||||||||||||||| ||||||||| || |||||||
Sbjct  5015  -GACTGGGGCGATGGCAGCTGCAACAAACTTTTGACACAAGGTGGGGCTGTTGGCCATGC  4957

Query  6845  CCTGAGGAAGAACCTGCCACTGATACCGTTTCAT-GGGCTCTTGAAAGTTCGGACTTGGG  6903
             |||| || || |||| |||||| || ||   ||| ||||| | |||| |   || ||| |
Sbjct  4956  CCTGGGGCAGTACCTTCCACTGGTAACGAGGCATAGGGCTTTGGAAATT---GATTTGAG  4900

Query  6904  --ACACTGAAAGCGAATCTTTTGCAATCTTGGGGATGAAGCAATATGTTATAGAAACAAT  6961
               || ||||| |||||       |  ||||  || |||||    ||| || | || || |
Sbjct  4899  GAACGCTGAAGGCGAAGTAGGGTCTGTCTTCAGGGTGAAGAGGAATGGTAAAAAAGCAGT  4840

Query  6962  CTTTTAAATCTAGCACTATCTTATAAGTATCCTTAGGAATGGCAGAAGGATGAGGCAACC  7021
             ||||||||||||  || || || |||  ||    ||||||||||  |||   ||| |  |
Sbjct  4839  CTTTTAAATCTATGACAATTTTGTAATAATTGGCAGGAATGGCAACAGGTGAAGGGAGAC  4780

Query  7022  CTGGCTGCAGGGCGCCCATAATCTCCATAGTTTCATTAACCTTTCTCAAATCTTGTAACA  7081
             | ||||| ||||| |||||     ||||| ||| ||| ||   ||| | |||||| |  |
Sbjct  4779  CAGGCTGTAGGGCTCCCATGGGGACCATAATTTTATTGACGGCTCTGAGATCTTGCAGAA  4720

Query  7082  ACCTCCATTTTCCAGACTTCTTTTTGATTACAAAAATAGGTGAATTCCAGGGGGAGGTAG  7141
               | |||||||||||| ||||||||||| |  |||||||| | |||||| |||||  |||
Sbjct  4719  GACGCCATTTTCCAGATTTCTTTTTGATGATGAAAATAGGGGTATTCCAAGGGGAATTAG  4660

Query  7142  A---CTCAACCACATGGCCTTTTTCAAGCTGCTCCTGTACAAGCGCCTGGGCGGCCGATA  7198
             |   ||||   |  || |||    ||||||| ||||| || | ||     || ||     
Sbjct  4659  AAGGCTCA---ATGTGCCCTGCCGCAAGCTGTTCCTGCACTAACGTAATAGCAGCGAGGG  4603

Query  7199  TCTTTTCCTGTGTAAGGGGCCACTGATCTATCCACACAGGTGTATCTGTTTTCCAAATTA  7258
             | |||||||| ||||||||||| ||||| | ||| |||||   | | | |||||| | ||
Sbjct  4602  TTTTTTCCTGAGTAAGGGGCCATTGATCAACCCATACAGGGTCAGCGGATTTCCATAATA  4543

Query  7259  TT  7260
             ||
Sbjct  4542  TT  4541


 Score = 127 bits (140),  Expect = 5e-27
 Identities = 322/483 (67%), Gaps = 9/483 (2%)
 Strand=Plus/Minus

Query  5080  CGCTCAACAATGCCCTGTCCTTGAGGATTATACGGAATACCAGTGACATGGATGATGGAA  5139
             ||||| || || || ||||||||||||||||| || || ||||| | |||  | ||   |
Sbjct  6751  CGCTCTACTATACCTTGTCCTTGAGGATTATAAGGGATTCCAGTAATATGCTTAATTTGA  6692

Query  5140  AACTGTTGACAAAA-CAGAGCAAATTTTTTACTAGTATATCCAGAGCCATTATCAGTTTT  5198
             |  ||||| |||||     | ||||||||| || ||||| |||| ||||||||| |||||
Sbjct  6691  AGTTGTTGGCAAAAGGCTTGGAAATTTTTTCCT-GTATAGCCAGGGCCATTATCTGTTTT  6633

Query  5199  AATTCTTTTGGGCACGCCAATCATAGC--AAAAGTAGCAAGACA-ATGTCTAATGACATG  5255
             |||  | | ||||  |||   ||  ||  ||||| ||     || |||    || |||| 
Sbjct  6632  AATGGTGTGGGGCTTGCC---CAAGGCGGAAAAGCAGTGGATCATATGAGAGATTACATT  6576

Query  5256  TGTCGTAGCTTCTCCTGAGAGGGCAGAAGCCATTGTAAAGCCAGAAAACGTGTCTATGGA  5315
             | | |  ||||||||||   |||  |  ||   | | || |||  ||| || || |  | 
Sbjct  6575  TTTTGACGCTTCTCCTGTTTGGGGTGTGGCAGCTATGAATCCACTAAAAGTATCAACTGT  6516

Query  5316  TACATGGACATATTTTAGTTTTCCAAATTCAGGTATATGGGTTACATCCATTTGCCACAA  5375
              ||||| | | ||||| | || |||||  | |  |  ||||| | |||||||||||| | 
Sbjct  6515  AACATGAATAAATTTTTGCTTCCCAAAAGCGGCAAAGTGGGTAATATCCATTTGCCATAT  6456

Query  5376  ATCATTAGGGCGTAGACCTCGAGGGTTAACTCCATAATGAGGCACAGGCAATAAATGTGA  5435
             | |||| ||    || || || || ||||| ||  |||||||||||||   | |   |  
Sbjct  6455  AGCATTGGGTATAAGGCCACGGGGATTAACGCCTAAATGAGGCACAGGGGCTGAGGTTAT  6396

Query  5436  ACAATTAGGACATTGTTTTACTATTTGACGAGCAGCTTCTCTTGGAATTTTATATTGCAA  5495
             ||||| ||||||   ||| || || |  | |||    ||||| |  ||||||||  | | 
Sbjct  6395  ACAATGAGGACAAGCTTTAACGATGTCCCTAGCTTGGTCTCTAGTGATTTTATAAAGAAG  6336

Query  5496  TCTGAGGCTCTGGCTGTTTAAATGATGAAGGGTATGAGCCTTTTGTGCCTTCTCTATTTG  5555
              |  ||| | |||   |||||||| || | |||||| | ||| |||| | ||  ||  ||
Sbjct  6335  GCGAAGGGTATGGGCATTTAAATGGTGCAAGGTATG-GGCTTGTGTGGCCTCAGTAACTG  6277

Query  5556  GGT  5558
             |||
Sbjct  6276  GGT  6274


 Score = 76.1 bits (83),  Expect = 3e-11
 Identities = 158/233 (68%), Gaps = 2/233 (1%)
 Strand=Plus/Minus

Query  7908  ATAATTTTTATTTCTCCTGTAAAATCCTCATCAATAATCCCTGGAGAAACATGAATTCCC  7967
             |||||||  |||| ||||   ||||| | ||| | ||| || ||    || || || || 
Sbjct  3891  ATAATTTGGATTTGTCCTTCGAAATCATTATCTAGAATGCCAGGGAGGACTTGTATCCCT  3832

Query  7968  TTTATAACGGAGCTGCTTCTTCCTAACAGTAAACCC-ACCGATTTAGGTGGCAGGGGCCC  8026
             | ||    ||| |||  ||  || || | ||| ||| |  |  ||||| || ||||||||
Sbjct  3831  TGTAGGGTGGAACTGACTCGGCCGAAGA-TAAGCCCGAAAGTGTTAGGCGGTAGGGGCCC  3773

Query  8027  AAAAACTCCAGTGGGCAAAACTTGTATTCCCATTTCAGGAGTTAATATGATGTCGGAGGT  8086
              ||||| || ||||| |  | | |    |   | || | ||||| ||   |||||| || 
Sbjct  3772  GAAAACGCCGGTGGGGACTATTAGGGGACTGTTGTCTGAAGTTAGTACTGTGTCGGTGGC  3713

Query  8087  GGAACACAAGTCCAATCCTGCGCTGCCTGTGGTGGCCCTGAATAAGTCTGTGA  8139
             || ||| | ||||| ||||||||||||||  ||||||||  | | ||||||||
Sbjct  3712  GGCACAGAGGTCCAGTCCTGCGCTGCCTGCTGTGGCCCTCCACAGGTCTGTGA  3660


 Score = 50.9 bits (55),  Expect = 0.001
 Identities = 113/166 (68%), Gaps = 8/166 (5%)
 Strand=Plus/Minus

Query  6496  GGACGCAGCCAATTAATGTCCCCCAACAATTTTTGAAAATCATTAAGAGATTTCAGGTGA  6555
             || || ||||| | || ||| || |  |  |||||||||||||| || | ||| |  | |
Sbjct  5305  GGCCGGAGCCACTGAACGTCTCCAAGAAGCTTTTGAAAATCATTGAGTGTTTTTAAATTA  5246

Query  6556  TCTTTTCTAAGCTCTATTTTTTGTGGAGTAAAGTAC---TGAGTGA-ATAATTGAAAACC  6611
             ||  |||| ||   ||   |  | || || ||||||   |  |||| ||| || ||| ||
Sbjct  5245  TCAGTTCTGAGGGATA---TGCGGGGGGT-AAGTACTTGTTGGTGACATAGTTCAAACCC  5190

Query  6612  TAAATAGGCATAAGGCTCACTCCTTTGAATTTTTTCAGGAGCAATC  6657
             || ||||| ||| || |||    |||| | ||| |||||||| |||
Sbjct  5189  TAGATAGGAATATGGATCAGATGTTTGCACTTTATCAGGAGCGATC  5144


 Score = 50.0 bits (54),  Expect = 0.001
 Identities = 39/47 (83%), Gaps = 0/47 (0%)
 Strand=Plus/Minus

Query  8614  TTGGCAGGCAGAATTTGCATTTTCATAAGCAAGCTGTTTAATGAAAG  8660
             |||||| || |  || |||||||||||||| || ||||||| |||||
Sbjct  3167  TTGGCAAGCGGGGTTGGCATTTTCATAAGCTAGGTGTTTAACGAAAG  3121


 Score = 49.1 bits (53),  Expect = 0.004
 Identities = 34/39 (87%), Gaps = 0/39 (0%)
 Strand=Plus/Minus

Query  4834  CCTCGCCCCCATATGAGGACTGGATCTGGGCCTTGCCAG  4872
             |||| ||||||||||||||| || |||||||| | ||||
Sbjct  7006  CCTCTCCCCCATATGAGGACGGGGTCTGGGCCCTTCCAG  6968


>NC_031326.1 Simian retrovirus 8 strain SRV8/SUZ/2012, complete 
genome
Length=8126

 Score = 193 bits (213),  Expect = 1e-46
 Identities = 559/842 (66%), Gaps = 34/842 (4%)
 Strand=Plus/Minus

Query  6415  GACCTAGGGGAGGTTGGGTCAGAATCCCCTCTTAGAATCTCAAATAATGGTTTCAGGTCT  6474
             || ||||| ||  | |||| ||| || ||  | ||||| |||||||| ||||| | ||||
Sbjct  4117  GATCTAGGAGAATTGGGGTTAGAGTCTCCCTTGAGAATATCAAATAAAGGTTTTAAGTCT  4058

Query  6475  CCAGTAGTTAAGCCTAAAGAAGGACGCAGCCAATTAATGTCCCCCAACAATTTTTGAAAA  6534
             || || || |    |||  | ||||| |||||||| || || || || | |||||| |||
Sbjct  4057  CCTGTGGTGAGTTTTAAGTATGGACGAAGCCAATTGATATCTCCTAAGAGTTTTTGGAAA  3998

Query  6535  TCATTAAGAGATTTCAGGTGATCTTTTCTAAGCTCTATTTTTTG--TGGAG---TAAAGT  6589
             |||||||||| ||  | ||  ||||| | ||   ||  ||||||  ||| |   | | ||
Sbjct  3997  TCATTAAGAGTTTGTAAGTTGTCTTTACGAATTACTGCTTTTTGGTTGGTGATCTTAGGT  3938

Query  6590  ACTGAGTGAATAAT-TGAAAACCTAAATAGGCATAAGGCTCACTCCTTTGAATTTTTTCA  6648
              |      | | || |||||||||| ||| | ||| || ||       || || ||||| 
Sbjct  3937  CC------ATTCATGTGAAAACCTAGATATGTATAGGGATCTTGTAACTGTATCTTTTCT  3884

Query  6649  GGAGCAATCACAAGGCCAGC-AGACAAAAG-GTTCCTTTTTATGTTTGCAAAGCAAGCCA  6706
             ||||| ||    |  ||||| | |   | | ||||  ||| |  |  | ||||||   ||
Sbjct  3883  GGAGCTATATGTAATCCAGCCATAGTTAGGTGTTC--TTTGAGTTGCGAAAAGCATTGCA  3826

Query  6707  ACAACAT----TCCTTCCTGTTTGCAGGCTAACAGAATGTCATCCATATAATGAATGATG  6762
             | ||| |    ||||||   |  ||  ||||  ||||| |||||||||||||| |  || 
Sbjct  3825  A-AACTTGTTGTCCTTC---TGAGCCTGCTATGAGAATATCATCCATATAATGCACAATA  3770

Query  6763  TAAACAGAAGGGAACTGTCTTCTAGTCTCCACT-ATTGCTTCACCAACAAACTTTTGACA  6821
             || |     ||  |     |||||   |  ||| |||||| || ||||| | ||||| ||
Sbjct  3769  TACATCTGTGGCCATGCATTTCTAACGTT-ACTGATTGCTGCAGCAACATATTTTTGGCA  3711

Query  6822  CAGGGTGGGGCTATTTGCCATGCCCTGAGGAAGAACCTGCCACTGATACCGTTTCATGGG  6881
             || ||||||||| || ||||| || || || | ||| | ||||||||| |||||||| ||
Sbjct  3710  CAAGGTGGGGCTGTTGGCCATACCTTGGGGCAAAACTTTCCACTGATAGCGTTTCATAGG  3651

Query  6882  CTCTTGAAAGTTC--GGACTTGGGACACTGAAAGCGAATCTTTTGCAATCTTGGGGATGA  6939
              |||| ||| ||   |||  ||| | ||| || || ||||||||    || |  ||||||
Sbjct  3650  TTCTTTAAAATTTATGGA--TGGTAAACTAAAGGCAAATCTTTTTTGGTCATTAGGATGA  3593

Query  6940  AGCAATATGTTATAGAAACAATCTTTTAAATCTAGCACTATCTTATAAGTATCCTTAGGA  6999
             ||    ||| |  | ||||| ||||| | ||| |  |  || ||   |  ||  | ||| 
Sbjct  3592  AGAGGAATGGTGAAAAAACAGTCTTTGAGATCAATAATAATTTTGAGAAAATTGTGAGGG  3533

Query  7000  ATGGCAGAAGGATGAGGCAACCCTGGCTGCAGGGCGCCCAT-AATCTCCATAGTTTCATT  7058
             |||||    ||    || || || || || || || ||||| ||| || |||||  ||||
Sbjct  3532  ATGGCTACCGGCGAGGGTAATCCAGGTTGTAGAGCTCCCATCAATATC-ATAGTGGCATT  3474

Query  7059  AACCTTTCTCAAATCTTGTAACAACCTCCATTTTCCAGACTTCTTTTTGATTACAAAAAT  7118
             |||   ||| || || || |  |  ||||| |||||||| |||||||| || ||||| ||
Sbjct  3473  AACAGCTCTTAAGTCCTGAAGAAGTCTCCACTTTCCAGATTTCTTTTTTATAACAAATAT  3414

Query  7119  AGGTGAATTCCAGGGGGAGGTAGACTCAACCACATGGCCTTTTTCAAGCTGCTCCTGTAC  7178
              |||| ||||||||||||| ||   || |  || || ||     | |  || || || ||
Sbjct  3413  GGGTGTATTCCAGGGGGAGTTACTTTCTATAACGTGTCCCGCCGCTAATTGTTCTTGCAC  3354

Query  7179  AAGCGCCTGGGCGGCCGATATCTTTTC-CTGTGTAAGGGGCCACTGATCTATCCACACAG  7237
              | |   |||||||| |  |  ||||| ||| || |  ||||||||||| | ||| || |
Sbjct  3353  TAACTGTTGGGCGGCGGTAAGTTTTTCACTG-GTTAATGGCCACTGATCAACCCAAACGG  3295

Query  7238  GT  7239
             ||
Sbjct  3294  GT  3293


 Score = 182 bits (201),  Expect = 3e-43
 Identities = 497/742 (67%), Gaps = 47/742 (6%)
 Strand=Plus/Minus

Query  4774  ACCAATCGTTCTGGCAGCCACCGAGGGCCTTCTGCATCCTG----TGGAAAAACA--CAA  4827
             || ||||| ||||||||||| |   ||||    ||||| ||    ||| |||| |  || 
Sbjct  5770  ACTAATCGCTCTGGCAGCCATCT--GGCC----GCATCATGGGTTTGGGAAAAGATGCAG  5717

Query  4828  ACATGCCCTCGCCCCCATATGAGGACTGGATCTGGGCCTTGCCAGACACCCGTAAGTGGG  4887
             ||    ||||  |||||||| || || || || || || |||||   |      || |||
Sbjct  5716  ACCGAGCCTCTACCCCATATTAGCACGGGGTCAGGACCATGCCACTTATTGTCTAGCGGG  5657

Query  4888  TCCTTCCATTTGACCAAGGCCTGAGGGCTAGTT--GAAGG------ATGCCAAAAACGTT  4939
             ||| ||||||||||||  ||     || | |||  | |||      ||||||||| || |
Sbjct  5656  TCCCTCCATTTGACCATAGC-----GGTTTGTTTTGCAGGGTCATTATGCCAAAAGCGAT  5602

Query  4940  CAGCTGCACTTTTACCATGGGCATCCAAAGTCAAAAAATTTTGAATAAAAAGAGAATGA-  4998
             | |||||   |||||| ||  |||| ||| ||||||||||   |||||| |||| |||| 
Sbjct  5601  CGGCTGCTGATTTACCTTGATCATCTAAATTCAAAAAATTCAAAATAAAGAGAGCATGAT  5542

Query  4999  -GACAAGTAATTATGGGG-----CGTCAGGGGATATAACTCCCCCTTTTTTATCTTTTGT  5052
              || || || || |||||     | |   ||||||  | || ||||||||||| ||||  
Sbjct  5541  TGAGAA-TATTTCTGGGGGTGCCCTTTGTGGGATACCATTCTCCCTTTTTTATTTTTTC-  5484

Query  5053  AAATTG-ACTTTTAAT-GTGCCATGAGAGCGCTCAACAATGCCCTGTCCTTGAGGATTAT  5110
              ||| | | | ||||  |    ||| |  |  || |||||||| || |||||||| ||||
Sbjct  5483  -AATGGTAGTCTTAAGAGATAAATGTGCTCTTTCGACAATGCCTTGACCTTGAGGGTTAT  5425

Query  5111  ACGGAATACCAGTGACATGGATGATGGAAAACTGTTGA-CAAAACAGAGCAAATTTTTTA  5169
             | |||||||| ||   |||  | ||    || ||| || |||||      |||  |||| 
Sbjct  5424  AGGGAATACCGGTAGTATGTTTAATTTGTAA-TGTAGAACAAAAGTCTTGAAAAGTTTTG  5366

Query  5170  CTAGTATATCCAGAGCCATTATCAGTTTTAATTCTTTTGGGCACGCCAATCATAGCAAAA  5229
                || ||||||| |||||| || |||||||    ||||||    ||||| |||| | ||
Sbjct  5365  GAGGTGTATCCAGGGCCATTGTCTGTTTTAAGGTGTTTGGGGGGTCCAATTATAG-AGAA  5307

Query  5230  GTAGCA-AGACAATGTCTAATGACATGTGTCGTAGCTTCTCCTGAGAGGGCAGAA--GCC  5286
             | ||   ||  | |||   ||||| ||| | | ||| |||||  ||   ||||    || 
Sbjct  5306  GCAGTGGAGTAAGTGTGCTATGACTTGTTTTGCAGCCTCTCC--AGTTTGCAGGGTGGCT  5249

Query  5287  ATTGTAAAGCCAGAAAACGTGTCTATGGATACATGGACATATTTTAGTTTTCCAAATTCA  5346
             | | | ||||||  |||||||||||| |||||||||| |||||||||||| |||||||| 
Sbjct  5248  AGTATGAAGCCACTAAACGTGTCTATAGATACATGGATATATTTTAGTTTACCAAATTCT  5189

Query  5347  GGTATATGGGTTACATCCATTTGCCACAAATCATTAGGGCGTAGACCTCGAGGGTTAACT  5406
             |    ||| || |||||||||||||| |    |||||||  ||  || | ||| || |||
Sbjct  5188  GAATAATGAGTGACATCCATTTGCCAGAGCATATTAGGGAATAATCCCCTAGGATTGACT  5129

Query  5407  CCATAATGAGGCACAGGCAATAAATGTGA-ACAATTAGGACATTGTTTTACTATTTGACG  5465
             ||    || || ||||| |   || || | |||  | || || | |||||| || || | 
Sbjct  5128  CCTAGGTGTGGAACAGGTAGGTAA-GTAACACATGTTGGGCAATTTTTTACAATGTGTCT  5070

Query  5466  AGCAGCTTCTCTTGGAATTTTA  5487
             |||    ||||| || || |||
Sbjct  5069  AGCTTGCTCTCTAGGGATATTA  5048


 Score = 146 bits (161),  Expect = 2e-32
 Identities = 294/436 (67%), Gaps = 39/436 (9%)
 Strand=Plus/Minus

Query  7905  GCCATAATTTTTATTTCTCCTGTAAAATCCTCATCAATAATCCCTGGAGAAACATGAATT  7964
             ||||| || || ||||||||   | |||| |  ||||| |  |||||| |||| || |  
Sbjct  2630  GCCATTATCTTAATTTCTCCCTCATAATCATTGTCAATGACTCCTGGAAAAACTTGTAAA  2571

Query  7965  CCCTTTATAACGGAGCTGCTTCTTCCTAACAGTAAACCCACCGATTTAGGTGGCAGGGGC  8024
             ||  | ||    |  |||||||| ||||| | ||| || |  |  || || || ||||||
Sbjct  2570  CCTCTCATGGTAGTACTGCTTCTACCTAAGATTAATCCGAAGGTATTTGGAGGTAGGGGC  2511

Query  8025  CCAAAAACTCCAGTGGGCAAAACTTGTATTCCCATTTCAGGAGTTAATATGATGTCGGAG  8084
             ||| |||  |||||    | |  |||    ||||||||||| |||| ||   ||| ||||
Sbjct  2510  CCATAAATACCAGTACTGAGAGTTTGGGGGCCCATTTCAGGTGTTAGTACTGTGTGGGAG  2451

Query  8085  GTGGAACACAAGTCCAATCCTGCGCTGCCTGTGGTGGCCCTGAATAAGTCTGTGACATGC  8144
             |||||||| | ||||| ||||||||| ||||  ||||| || ||||||| | |||     
Sbjct  2450  GTGGAACAGAGGTCCAGTCCTGCGCTTCCTGGTGTGGCTCT-AATAAGT-TTTGA-----  2398

Query  8145  TTCCTAGCAGGGGTTCGTTCTTTTTCGGCTCCTGGGTCTGTTCCTGAACCTGCAGTGCCC  8204
                     |  || | ||| ||  | |    ||||  |        || ||| |  ||||
Sbjct  2397  --------AACGGATTGTTGTTGCTGG----CTGGAAC-------AAAACTG-ACCGCCC  2358

Query  8205  CATAACATTGCTGAGTCGGGGCCTGGGGCTGGCCCCTCACCCAGTTTCCCTGTAAGGGT-  8263
             |||||  |||||   ||||||||||||||||||||||||  | |||||||||   |||| 
Sbjct  2357  CATAAGCTTGCT---TCGGGGCCTGGGGCTGGCCCCTCATTCCGTTTCCCTGATGGGGTG  2301

Query  8264  --------TTGCCGTCTTTGTCAGTTTTGGATTTACATTCATTAGCCCAATGAACGCCTT  8315
                     || || |  || ||||||||||||||||||||||||||||||||    ||| 
Sbjct  2300  GCAGTGGATTTCCCTGATTATCAGTTTTGGATTTACATTCATTAGCCCAATGCTTTCCTC  2241

Query  8316  TCTTGCACCTGGGACA  8331
               || |||||||| ||
Sbjct  2240  GTTTACACCTGGGGCA  2225


 Score = 41.0 bits (44),  Expect = 0.59
 Identities = 48/64 (75%), Gaps = 1/64 (2%)
 Strand=Plus/Minus

Query  5591  CTTGATTACCTGCTGCCAAAGGACCTGGCAGATTAGAGTGAGCTCTAATATGCCCAATGT  5650
             |||| || ||| | || | ||| || || ||   ||| |||||||| | ||| |||||||
Sbjct  4934  CTTG-TTGCCTTCGGCTATAGGTCCAGGTAGTCCAGAATGAGCTCTGACATGTCCAATGT  4876

Query  5651  AGAA  5654
             ||||
Sbjct  4875  AGAA  4872


>KU605777.1 Simian retrovirus 8 strain SRV8/SUZ/2012, complete 
genome
Length=8126

 Score = 193 bits (213),  Expect = 1e-46
 Identities = 559/842 (66%), Gaps = 34/842 (4%)
 Strand=Plus/Minus

Query  6415  GACCTAGGGGAGGTTGGGTCAGAATCCCCTCTTAGAATCTCAAATAATGGTTTCAGGTCT  6474
             || ||||| ||  | |||| ||| || ||  | ||||| |||||||| ||||| | ||||
Sbjct  4117  GATCTAGGAGAATTGGGGTTAGAGTCTCCCTTGAGAATATCAAATAAAGGTTTTAAGTCT  4058

Query  6475  CCAGTAGTTAAGCCTAAAGAAGGACGCAGCCAATTAATGTCCCCCAACAATTTTTGAAAA  6534
             || || || |    |||  | ||||| |||||||| || || || || | |||||| |||
Sbjct  4057  CCTGTGGTGAGTTTTAAGTATGGACGAAGCCAATTGATATCTCCTAAGAGTTTTTGGAAA  3998

Query  6535  TCATTAAGAGATTTCAGGTGATCTTTTCTAAGCTCTATTTTTTG--TGGAG---TAAAGT  6589
             |||||||||| ||  | ||  ||||| | ||   ||  ||||||  ||| |   | | ||
Sbjct  3997  TCATTAAGAGTTTGTAAGTTGTCTTTACGAATTACTGCTTTTTGGTTGGTGATCTTAGGT  3938

Query  6590  ACTGAGTGAATAAT-TGAAAACCTAAATAGGCATAAGGCTCACTCCTTTGAATTTTTTCA  6648
              |      | | || |||||||||| ||| | ||| || ||       || || ||||| 
Sbjct  3937  CC------ATTCATGTGAAAACCTAGATATGTATAGGGATCTTGTAACTGTATCTTTTCT  3884

Query  6649  GGAGCAATCACAAGGCCAGC-AGACAAAAG-GTTCCTTTTTATGTTTGCAAAGCAAGCCA  6706
             ||||| ||    |  ||||| | |   | | ||||  ||| |  |  | ||||||   ||
Sbjct  3883  GGAGCTATATGTAATCCAGCCATAGTTAGGTGTTC--TTTGAGTTGCGAAAAGCATTGCA  3826

Query  6707  ACAACAT----TCCTTCCTGTTTGCAGGCTAACAGAATGTCATCCATATAATGAATGATG  6762
             | ||| |    ||||||   |  ||  ||||  ||||| |||||||||||||| |  || 
Sbjct  3825  A-AACTTGTTGTCCTTC---TGAGCCTGCTATGAGAATATCATCCATATAATGCACAATA  3770

Query  6763  TAAACAGAAGGGAACTGTCTTCTAGTCTCCACT-ATTGCTTCACCAACAAACTTTTGACA  6821
             || |     ||  |     |||||   |  ||| |||||| || ||||| | ||||| ||
Sbjct  3769  TACATCTGTGGCCATGCATTTCTAACGTT-ACTGATTGCTGCAGCAACATATTTTTGGCA  3711

Query  6822  CAGGGTGGGGCTATTTGCCATGCCCTGAGGAAGAACCTGCCACTGATACCGTTTCATGGG  6881
             || ||||||||| || ||||| || || || | ||| | ||||||||| |||||||| ||
Sbjct  3710  CAAGGTGGGGCTGTTGGCCATACCTTGGGGCAAAACTTTCCACTGATAGCGTTTCATAGG  3651

Query  6882  CTCTTGAAAGTTC--GGACTTGGGACACTGAAAGCGAATCTTTTGCAATCTTGGGGATGA  6939
              |||| ||| ||   |||  ||| | ||| || || ||||||||    || |  ||||||
Sbjct  3650  TTCTTTAAAATTTATGGA--TGGTAAACTAAAGGCAAATCTTTTTTGGTCATTAGGATGA  3593

Query  6940  AGCAATATGTTATAGAAACAATCTTTTAAATCTAGCACTATCTTATAAGTATCCTTAGGA  6999
             ||    ||| |  | ||||| ||||| | ||| |  |  || ||   |  ||  | ||| 
Sbjct  3592  AGAGGAATGGTGAAAAAACAGTCTTTGAGATCAATAATAATTTTGAGAAAATTGTGAGGG  3533

Query  7000  ATGGCAGAAGGATGAGGCAACCCTGGCTGCAGGGCGCCCAT-AATCTCCATAGTTTCATT  7058
             |||||    ||    || || || || || || || ||||| ||| || |||||  ||||
Sbjct  3532  ATGGCTACCGGCGAGGGTAATCCAGGTTGTAGAGCTCCCATCAATATC-ATAGTGGCATT  3474

Query  7059  AACCTTTCTCAAATCTTGTAACAACCTCCATTTTCCAGACTTCTTTTTGATTACAAAAAT  7118
             |||   ||| || || || |  |  ||||| |||||||| |||||||| || ||||| ||
Sbjct  3473  AACAGCTCTTAAGTCCTGAAGAAGTCTCCACTTTCCAGATTTCTTTTTTATAACAAATAT  3414

Query  7119  AGGTGAATTCCAGGGGGAGGTAGACTCAACCACATGGCCTTTTTCAAGCTGCTCCTGTAC  7178
              |||| ||||||||||||| ||   || |  || || ||     | |  || || || ||
Sbjct  3413  GGGTGTATTCCAGGGGGAGTTACTTTCTATAACGTGTCCCGCCGCTAATTGTTCTTGCAC  3354

Query  7179  AAGCGCCTGGGCGGCCGATATCTTTTC-CTGTGTAAGGGGCCACTGATCTATCCACACAG  7237
              | |   |||||||| |  |  ||||| ||| || |  ||||||||||| | ||| || |
Sbjct  3353  TAACTGTTGGGCGGCGGTAAGTTTTTCACTG-GTTAATGGCCACTGATCAACCCAAACGG  3295

Query  7238  GT  7239
             ||
Sbjct  3294  GT  3293


 Score = 182 bits (201),  Expect = 3e-43
 Identities = 497/742 (67%), Gaps = 47/742 (6%)
 Strand=Plus/Minus

Query  4774  ACCAATCGTTCTGGCAGCCACCGAGGGCCTTCTGCATCCTG----TGGAAAAACA--CAA  4827
             || ||||| ||||||||||| |   ||||    ||||| ||    ||| |||| |  || 
Sbjct  5770  ACTAATCGCTCTGGCAGCCATCT--GGCC----GCATCATGGGTTTGGGAAAAGATGCAG  5717

Query  4828  ACATGCCCTCGCCCCCATATGAGGACTGGATCTGGGCCTTGCCAGACACCCGTAAGTGGG  4887
             ||    ||||  |||||||| || || || || || || |||||   |      || |||
Sbjct  5716  ACCGAGCCTCTACCCCATATTAGCACGGGGTCAGGACCATGCCACTTATTGTCTAGCGGG  5657

Query  4888  TCCTTCCATTTGACCAAGGCCTGAGGGCTAGTT--GAAGG------ATGCCAAAAACGTT  4939
             ||| ||||||||||||  ||     || | |||  | |||      ||||||||| || |
Sbjct  5656  TCCCTCCATTTGACCATAGC-----GGTTTGTTTTGCAGGGTCATTATGCCAAAAGCGAT  5602

Query  4940  CAGCTGCACTTTTACCATGGGCATCCAAAGTCAAAAAATTTTGAATAAAAAGAGAATGA-  4998
             | |||||   |||||| ||  |||| ||| ||||||||||   |||||| |||| |||| 
Sbjct  5601  CGGCTGCTGATTTACCTTGATCATCTAAATTCAAAAAATTCAAAATAAAGAGAGCATGAT  5542

Query  4999  -GACAAGTAATTATGGGG-----CGTCAGGGGATATAACTCCCCCTTTTTTATCTTTTGT  5052
              || || || || |||||     | |   ||||||  | || ||||||||||| ||||  
Sbjct  5541  TGAGAA-TATTTCTGGGGGTGCCCTTTGTGGGATACCATTCTCCCTTTTTTATTTTTTC-  5484

Query  5053  AAATTG-ACTTTTAAT-GTGCCATGAGAGCGCTCAACAATGCCCTGTCCTTGAGGATTAT  5110
              ||| | | | ||||  |    ||| |  |  || |||||||| || |||||||| ||||
Sbjct  5483  -AATGGTAGTCTTAAGAGATAAATGTGCTCTTTCGACAATGCCTTGACCTTGAGGGTTAT  5425

Query  5111  ACGGAATACCAGTGACATGGATGATGGAAAACTGTTGA-CAAAACAGAGCAAATTTTTTA  5169
             | |||||||| ||   |||  | ||    || ||| || |||||      |||  |||| 
Sbjct  5424  AGGGAATACCGGTAGTATGTTTAATTTGTAA-TGTAGAACAAAAGTCTTGAAAAGTTTTG  5366

Query  5170  CTAGTATATCCAGAGCCATTATCAGTTTTAATTCTTTTGGGCACGCCAATCATAGCAAAA  5229
                || ||||||| |||||| || |||||||    ||||||    ||||| |||| | ||
Sbjct  5365  GAGGTGTATCCAGGGCCATTGTCTGTTTTAAGGTGTTTGGGGGGTCCAATTATAG-AGAA  5307

Query  5230  GTAGCA-AGACAATGTCTAATGACATGTGTCGTAGCTTCTCCTGAGAGGGCAGAA--GCC  5286
             | ||   ||  | |||   ||||| ||| | | ||| |||||  ||   ||||    || 
Sbjct  5306  GCAGTGGAGTAAGTGTGCTATGACTTGTTTTGCAGCCTCTCC--AGTTTGCAGGGTGGCT  5249

Query  5287  ATTGTAAAGCCAGAAAACGTGTCTATGGATACATGGACATATTTTAGTTTTCCAAATTCA  5346
             | | | ||||||  |||||||||||| |||||||||| |||||||||||| |||||||| 
Sbjct  5248  AGTATGAAGCCACTAAACGTGTCTATAGATACATGGATATATTTTAGTTTACCAAATTCT  5189

Query  5347  GGTATATGGGTTACATCCATTTGCCACAAATCATTAGGGCGTAGACCTCGAGGGTTAACT  5406
             |    ||| || |||||||||||||| |    |||||||  ||  || | ||| || |||
Sbjct  5188  GAATAATGAGTGACATCCATTTGCCAGAGCATATTAGGGAATAATCCCCTAGGATTGACT  5129

Query  5407  CCATAATGAGGCACAGGCAATAAATGTGA-ACAATTAGGACATTGTTTTACTATTTGACG  5465
             ||    || || ||||| |   || || | |||  | || || | |||||| || || | 
Sbjct  5128  CCTAGGTGTGGAACAGGTAGGTAA-GTAACACATGTTGGGCAATTTTTTACAATGTGTCT  5070

Query  5466  AGCAGCTTCTCTTGGAATTTTA  5487
             |||    ||||| || || |||
Sbjct  5069  AGCTTGCTCTCTAGGGATATTA  5048


 Score = 146 bits (161),  Expect = 2e-32
 Identities = 294/436 (67%), Gaps = 39/436 (9%)
 Strand=Plus/Minus

Query  7905  GCCATAATTTTTATTTCTCCTGTAAAATCCTCATCAATAATCCCTGGAGAAACATGAATT  7964
             ||||| || || ||||||||   | |||| |  ||||| |  |||||| |||| || |  
Sbjct  2630  GCCATTATCTTAATTTCTCCCTCATAATCATTGTCAATGACTCCTGGAAAAACTTGTAAA  2571

Query  7965  CCCTTTATAACGGAGCTGCTTCTTCCTAACAGTAAACCCACCGATTTAGGTGGCAGGGGC  8024
             ||  | ||    |  |||||||| ||||| | ||| || |  |  || || || ||||||
Sbjct  2570  CCTCTCATGGTAGTACTGCTTCTACCTAAGATTAATCCGAAGGTATTTGGAGGTAGGGGC  2511

Query  8025  CCAAAAACTCCAGTGGGCAAAACTTGTATTCCCATTTCAGGAGTTAATATGATGTCGGAG  8084
             ||| |||  |||||    | |  |||    ||||||||||| |||| ||   ||| ||||
Sbjct  2510  CCATAAATACCAGTACTGAGAGTTTGGGGGCCCATTTCAGGTGTTAGTACTGTGTGGGAG  2451

Query  8085  GTGGAACACAAGTCCAATCCTGCGCTGCCTGTGGTGGCCCTGAATAAGTCTGTGACATGC  8144
             |||||||| | ||||| ||||||||| ||||  ||||| || ||||||| | |||     
Sbjct  2450  GTGGAACAGAGGTCCAGTCCTGCGCTTCCTGGTGTGGCTCT-AATAAGT-TTTGA-----  2398

Query  8145  TTCCTAGCAGGGGTTCGTTCTTTTTCGGCTCCTGGGTCTGTTCCTGAACCTGCAGTGCCC  8204
                     |  || | ||| ||  | |    ||||  |        || ||| |  ||||
Sbjct  2397  --------AACGGATTGTTGTTGCTGG----CTGGAAC-------AAAACTG-ACCGCCC  2358

Query  8205  CATAACATTGCTGAGTCGGGGCCTGGGGCTGGCCCCTCACCCAGTTTCCCTGTAAGGGT-  8263
             |||||  |||||   ||||||||||||||||||||||||  | |||||||||   |||| 
Sbjct  2357  CATAAGCTTGCT---TCGGGGCCTGGGGCTGGCCCCTCATTCCGTTTCCCTGATGGGGTG  2301

Query  8264  --------TTGCCGTCTTTGTCAGTTTTGGATTTACATTCATTAGCCCAATGAACGCCTT  8315
                     || || |  || ||||||||||||||||||||||||||||||||    ||| 
Sbjct  2300  GCAGTGGATTTCCCTGATTATCAGTTTTGGATTTACATTCATTAGCCCAATGCTTTCCTC  2241

Query  8316  TCTTGCACCTGGGACA  8331
               || |||||||| ||
Sbjct  2240  GTTTACACCTGGGGCA  2225


 Score = 41.0 bits (44),  Expect = 0.59
 Identities = 48/64 (75%), Gaps = 1/64 (2%)
 Strand=Plus/Minus

Query  5591  CTTGATTACCTGCTGCCAAAGGACCTGGCAGATTAGAGTGAGCTCTAATATGCCCAATGT  5650
             |||| || ||| | || | ||| || || ||   ||| |||||||| | ||| |||||||
Sbjct  4934  CTTG-TTGCCTTCGGCTATAGGTCCAGGTAGTCCAGAATGAGCTCTGACATGTCCAATGT  4876

Query  5651  AGAA  5654
             ||||
Sbjct  4875  AGAA  4872


>NC_001503.1 Mouse mammary tumor virus, complete genome
Length=8805

 Score = 140 bits (154),  Expect = 8e-31
 Identities = 320/473 (68%), Gaps = 8/473 (2%)
 Strand=Plus/Minus

Query  6792  CACTATTGCTTCACCAACAAACTTTTGACACAGGGTGGGGCTATTTGCCATGCCCTGAGG  6851
             || ||| ||||   | ||||| |||||||| |  || |||||||||  ||| ||||| ||
Sbjct  3397  CAATATAGCTTTGTCCACAAATTTTTGACATAAAGTAGGGCTATTTTTCATACCCTGGGG  3338

Query  6852  AAGAACCTGCCACTGATACCGTTTCAT--GGGCTCTTGAAAGTTCGGACTTGGGACACTG  6909
              | ||| | ||| ||  | | ||| ||  || ||||| ||| || ||    || ||||| 
Sbjct  3337  CAAAACTTTCCATTGGAATC-TTTGATAAGGTCTCTTAAAA-TTAGGGGAGGGCACACTA  3280

Query  6910  AAAGCGAATCTTTTGCAATCTTGGGGATGAAGCAATATGTTATAGAAACAATCTTTTAAA  6969
             ||||| |||||||| |||||||  ||||| ||   ||| ||| | || ||||||| || |
Sbjct  3279  AAAGCAAATCTTTTACAATCTTCAGGATGCAGTTTTATATTAAAAAAGCAATCTTGTAGA  3220

Query  6970  TCTAGCACTATCTTATAAGTATCCTT-AGGAATGGCAGAAGGATGAGGCAACCCTGGCTG  7028
             ||||  |  ||  | |    |||||| ||| |  ||   |||    ||||| || || ||
Sbjct  3219  TCTATTATGATTATTTCCC-ATCCTTTAGGGACTGCTACAGGGGACGGCAAGCCGGGTTG  3161

Query  7029  CAGGGCGCCCATAATCTCCATAGTTTCATTAACCTTTCTCAAATCTTGTAACAACCTCCA  7088
              |  || ||||||   | ||| ||  |||||||    |  |  ||||||||||  |||||
Sbjct  3160  TAATGCTCCCATATCGTGCATTGTAGCATTAACTGCACGTAGGTCTTGTAACAGTCTCCA  3101

Query  7089  TTTTCCAGACTTCTTTTTGATTACAAAAATAGGTGAATTCCAGGGGGAGGTAGACTCAAC  7148
             |||||| ||||||||||| || ||||||| ||| | |||||| |||    |   |||  |
Sbjct  3100  TTTTCCTGACTTCTTTTTAATGACAAAAACAGGCGTATTCCAAGGGCTATTGCTCTCTTC  3041

Query  7149  CACATGGCCTTTTTCAAGCTGCTCCTGT-ACAAGCGCCTGGGCGGCCGATATCTTTTCCT  7207
              |  |||||   ||  |  || | |||| || | |   ||    |||  || |||||| |
Sbjct  3040  TAAGTGGCCCAGTTGTAATTG-TTCTGTCACTAACTGTTGTAAAGCCTGTAACTTTTCTT  2982

Query  7208  GTGTAAGGGGCCACTGATCTATCCACACAGGTGTATCTGTTTTCCAAATTATT  7260
             || |||||||||| ||||  | ||| |||||    ||||  ||||||  ||||
Sbjct  2981  GTTTAAGGGGCCATTGATTAAGCCATACAGGCTGGTCTGACTTCCAAGATATT  2929


 Score = 89.7 bits (98),  Expect = 1e-15
 Identities = 564/879 (64%), Gaps = 50/879 (6%)
 Strand=Plus/Minus

Query  4803  TTCTGCATCCTGTGGAAAAACACAAACATGCCCTCGCCCCCAT---ATGAGGACTGGATC  4859
             ||| ||||||||||||||||||||| |||  ||||| ||   |   || |||||   |||
Sbjct  5371  TTCGGCATCCTGTGGAAAAACACAAGCATAGCCTCGTCCGGCTGTTATTAGGAC---ATC  5315

Query  4860  TGGGCCTTGCCAGACACCCGTAAGTGGGTCCTTCCATTTGACCA-AGGCCTGAG---GGC  4915
              || |||| ||||   || || ||  |||| |||||  |||||| |||  |  |   |||
Sbjct  5314  GGGTCCTTTCCAGGACCCTGTGAGAAGGTCTTTCCACATGACCATAGGTTTTGGATCGGC  5255

Query  4916  T-AGTTGAAGGATGCCAAAAACGTTCAGCTGCACTTTTACCATGGGCATCCAAAGTCAAA  4974
             | || |   |||  ||||   | ||| || ||  | |  || ||    |||| | | | |
Sbjct  5254  TGAGATT--GGACCCCAATGTCTTTCGGCCGCTGTATGGCCTTGATTGTCCATATTTACA  5197

Query  4975  AAATTTTGAATAAAAAGAGAATGAGACAAGTAATTATGGGGCGTCAGGGGATATAACTCC  5034
               |||  | | ||||||||  || | |||   || |||||| || |  | || |   |||
Sbjct  5196  TGATTCAGCACAAAAAGAGCGTGTGCCAACAGATGATGGGGTGT-ATAGTATTT---TCC  5141

Query  5035  CCCTTTTTTATCTTTTGTAAATTGA--CTTT-TAATGTGCCATGAGAGCGCTCAACAATG  5091
               | |||| |  |||  |||  ||   |||| || | ||   || |  || |||||||||
Sbjct  5140  AGCCTTTTGAAGTTTATTAAGCTGTGCCTTTATATTTTGG--TGCGTTCGTTCAACAATG  5083

Query  5092  CCCTGTCCTTGAGGATTATACGGAATACCAGTGACATG-GATGATGGAAAACTGTTGACA  5150
              |||||||||| ||||| || || || || ||||| || |||  |    | |||   | |
Sbjct  5082  GCCTGTCCTTGGGGATTGTAGGGGATCCCCGTGACGTGAGATATTTTCCATCTGGCCAGA  5023

Query  5151  AAACAGAGCAAATTTTTTACTAGT---ATATCCAGAGCCATTATCAGTTTTAATTCTTTT  5207
             ||     | |    ||  || ||    |||| ||| | ||||||| ||||| ||| ||| 
Sbjct  5022  AATTCTTGTA----TTGAACGAGACACATATGCAGGGGCATTATCTGTTTTTATTTTTTG  4967

Query  5208  GGGCACGCCAATCATAGCAAAAGTAGCAAGACAA-TGTCTAATGACATGTGTCGTAGCTT  5266
              || | ||| ||    |||||  |   | | ||| |||   |  ||||   | || ||||
Sbjct  4966  AGGAATGCCCATGTATGCAAAGCTTTGA-GCCAAGTGTTGTAACACATCCTTGGTTGCTT  4908

Query  5267  CTCCTGAGAGGGCAGAAGCCATTGTAAAGCCAGAAAACGTGTCTATGGATACATGGACAT  5326
             | || |   |||| | ||| |  |||||   |||| | || || |  |  ||||| ||||
Sbjct  4907  CGCCCGTTCGGGCGGTAGCGAAAGTAAAATGAGAATAAGTATCCACTGTCACATGTACAT  4848

Query  5327  ATTTTAGTTTTCCAAATTCAGGTATATGGGTTACATCCATTTGCCACAAATCATTAGGGC  5386
             |||||| |||||||||||| |  | ||| || |||||||||||||| | | | |  ||||
Sbjct  4847  ATTTTAATTTTCCAAATTCTGAAACATGAGTAACATCCATTTGCCATAGAAC-TCGGGGC  4789

Query  5387  GT-AGACCTCGAGGGTTAACTCCATAATGAGGCACAGGCAATAAATGTGAACAATTAGGA  5445
              | || || |  ||||| || ||  | || ||| |  ||    | |  |  ||||| |||
Sbjct  4788  TTAAGGCCCCTGGGGTTTACCCCTAATTGCGGCGCGTGCCCCCAGTCGGGGCAATTGGGA  4729

Query  5446  CATTGTTTTACTATTTGACGAGCAGCTTCTCTTGGAATTTTATATTGCAATCTGAG-GCT  5504
             |||  |||||||||||  || ||   ||| |  |  || | | | || || || || || 
Sbjct  4728  CATAATTTTACTATTTCTCGCGCTTGTTCACGAGTGATGTGAAACTGAAACCTAAGCGCC  4669

Query  5505  CTGGCTGTTTAAATGATGAAGGGTATGAGCCTT-TTGTGCCTTCTCTATTTGGGTTAAGG  5563
               |||  |||  |||||| || |  || || || ||| ||   |||||    |||     
Sbjct  4668  GCGGC-ATTTTGATGATGTAGTGCGTG-GCTTTCTTGAGCTGACTCTAAAGCGGT-----  4616

Query  5564  CAACAAACTGTGTGGCAGCATCTGCA---GCTTGATTACCTGCTGCCAAAGGACCTGGCA  5620
             ||  |  || |||   || |||||||   || |  || |||| |||||||||||| || |
Sbjct  4615  CAGAATTCT-TGTTAAAGAATCTGCATAGGCAT--TTCCCTG-TGCCAAAGGACCGGGAA  4560

Query  5621  GATTAGAGTGAGCTCTAATATGCCCAATGTAGAATTTTT  5659
             |   || |||  |||| ||||| |||||||| |||||||
Sbjct  4559  GTCCAGTGTGTCCTCTGATATGACCAATGTAAAATTTTT  4521


 Score = 53.6 bits (58),  Expect = 9e-05
 Identities = 41/49 (84%), Gaps = 0/49 (0%)
 Strand=Plus/Minus

Query  4657  CCCATACAGCAGGGTGGAGAATAGGTGGATCAGGTACGTAGGCCCAATA  4705
             ||||| |  | || |||||||||||||| | ||||| ||||||||||||
Sbjct  5712  CCCATCCCACGGGATGGAGAATAGGTGGTTTAGGTAGGTAGGCCCAATA  5664


>AF033807.1 Mouse mammary tumor virus complete proviral genome
Length=8805

 Score = 140 bits (154),  Expect = 8e-31
 Identities = 320/473 (68%), Gaps = 8/473 (2%)
 Strand=Plus/Minus

Query  6792  CACTATTGCTTCACCAACAAACTTTTGACACAGGGTGGGGCTATTTGCCATGCCCTGAGG  6851
             || ||| ||||   | ||||| |||||||| |  || |||||||||  ||| ||||| ||
Sbjct  3397  CAATATAGCTTTGTCCACAAATTTTTGACATAAAGTAGGGCTATTTTTCATACCCTGGGG  3338

Query  6852  AAGAACCTGCCACTGATACCGTTTCAT--GGGCTCTTGAAAGTTCGGACTTGGGACACTG  6909
              | ||| | ||| ||  | | ||| ||  || ||||| ||| || ||    || ||||| 
Sbjct  3337  CAAAACTTTCCATTGGAATC-TTTGATAAGGTCTCTTAAAA-TTAGGGGAGGGCACACTA  3280

Query  6910  AAAGCGAATCTTTTGCAATCTTGGGGATGAAGCAATATGTTATAGAAACAATCTTTTAAA  6969
             ||||| |||||||| |||||||  ||||| ||   ||| ||| | || ||||||| || |
Sbjct  3279  AAAGCAAATCTTTTACAATCTTCAGGATGCAGTTTTATATTAAAAAAGCAATCTTGTAGA  3220

Query  6970  TCTAGCACTATCTTATAAGTATCCTT-AGGAATGGCAGAAGGATGAGGCAACCCTGGCTG  7028
             ||||  |  ||  | |    |||||| ||| |  ||   |||    ||||| || || ||
Sbjct  3219  TCTATTATGATTATTTCCC-ATCCTTTAGGGACTGCTACAGGGGACGGCAAGCCGGGTTG  3161

Query  7029  CAGGGCGCCCATAATCTCCATAGTTTCATTAACCTTTCTCAAATCTTGTAACAACCTCCA  7088
              |  || ||||||   | ||| ||  |||||||    |  |  ||||||||||  |||||
Sbjct  3160  TAATGCTCCCATATCGTGCATTGTAGCATTAACTGCACGTAGGTCTTGTAACAGTCTCCA  3101

Query  7089  TTTTCCAGACTTCTTTTTGATTACAAAAATAGGTGAATTCCAGGGGGAGGTAGACTCAAC  7148
             |||||| ||||||||||| || ||||||| ||| | |||||| |||    |   |||  |
Sbjct  3100  TTTTCCTGACTTCTTTTTAATGACAAAAACAGGCGTATTCCAAGGGCTATTGCTCTCTTC  3041

Query  7149  CACATGGCCTTTTTCAAGCTGCTCCTGT-ACAAGCGCCTGGGCGGCCGATATCTTTTCCT  7207
              |  |||||   ||  |  || | |||| || | |   ||    |||  || |||||| |
Sbjct  3040  TAAGTGGCCCAGTTGTAATTG-TTCTGTCACTAACTGTTGTAAAGCCTGTAACTTTTCTT  2982

Query  7208  GTGTAAGGGGCCACTGATCTATCCACACAGGTGTATCTGTTTTCCAAATTATT  7260
             || |||||||||| ||||  | ||| |||||    ||||  ||||||  ||||
Sbjct  2981  GTTTAAGGGGCCATTGATTAAGCCATACAGGCTGGTCTGACTTCCAAGATATT  2929


 Score = 89.7 bits (98),  Expect = 1e-15
 Identities = 564/879 (64%), Gaps = 50/879 (6%)
 Strand=Plus/Minus

Query  4803  TTCTGCATCCTGTGGAAAAACACAAACATGCCCTCGCCCCCAT---ATGAGGACTGGATC  4859
             ||| ||||||||||||||||||||| |||  ||||| ||   |   || |||||   |||
Sbjct  5371  TTCGGCATCCTGTGGAAAAACACAAGCATAGCCTCGTCCGGCTGTTATTAGGAC---ATC  5315

Query  4860  TGGGCCTTGCCAGACACCCGTAAGTGGGTCCTTCCATTTGACCA-AGGCCTGAG---GGC  4915
              || |||| ||||   || || ||  |||| |||||  |||||| |||  |  |   |||
Sbjct  5314  GGGTCCTTTCCAGGACCCTGTGAGAAGGTCTTTCCACATGACCATAGGTTTTGGATCGGC  5255

Query  4916  T-AGTTGAAGGATGCCAAAAACGTTCAGCTGCACTTTTACCATGGGCATCCAAAGTCAAA  4974
             | || |   |||  ||||   | ||| || ||  | |  || ||    |||| | | | |
Sbjct  5254  TGAGATT--GGACCCCAATGTCTTTCGGCCGCTGTATGGCCTTGATTGTCCATATTTACA  5197

Query  4975  AAATTTTGAATAAAAAGAGAATGAGACAAGTAATTATGGGGCGTCAGGGGATATAACTCC  5034
               |||  | | ||||||||  || | |||   || |||||| || |  | || |   |||
Sbjct  5196  TGATTCAGCACAAAAAGAGCGTGTGCCAACAGATGATGGGGTGT-ATAGTATTT---TCC  5141

Query  5035  CCCTTTTTTATCTTTTGTAAATTGA--CTTT-TAATGTGCCATGAGAGCGCTCAACAATG  5091
               | |||| |  |||  |||  ||   |||| || | ||   || |  || |||||||||
Sbjct  5140  AGCCTTTTGAAGTTTATTAAGCTGTGCCTTTATATTTTGG--TGCGTTCGTTCAACAATG  5083

Query  5092  CCCTGTCCTTGAGGATTATACGGAATACCAGTGACATG-GATGATGGAAAACTGTTGACA  5150
              |||||||||| ||||| || || || || ||||| || |||  |    | |||   | |
Sbjct  5082  GCCTGTCCTTGGGGATTGTAGGGGATCCCCGTGACGTGAGATATTTTCCATCTGGCCAGA  5023

Query  5151  AAACAGAGCAAATTTTTTACTAGT---ATATCCAGAGCCATTATCAGTTTTAATTCTTTT  5207
             ||     | |    ||  || ||    |||| ||| | ||||||| ||||| ||| ||| 
Sbjct  5022  AATTCTTGTA----TTGAACGAGACACATATGCAGGGGCATTATCTGTTTTTATTTTTTG  4967

Query  5208  GGGCACGCCAATCATAGCAAAAGTAGCAAGACAA-TGTCTAATGACATGTGTCGTAGCTT  5266
              || | ||| ||    |||||  |   | | ||| |||   |  ||||   | || ||||
Sbjct  4966  AGGAATGCCCATGTATGCAAAGCTTTGA-GCCAAGTGTTGTAACACATCCTTGGTTGCTT  4908

Query  5267  CTCCTGAGAGGGCAGAAGCCATTGTAAAGCCAGAAAACGTGTCTATGGATACATGGACAT  5326
             | || |   |||| | ||| |  |||||   |||| | || || |  |  ||||| ||||
Sbjct  4907  CGCCCGTTCGGGCGGTAGCGAAAGTAAAATGAGAATAAGTATCCACTGTCACATGTACAT  4848

Query  5327  ATTTTAGTTTTCCAAATTCAGGTATATGGGTTACATCCATTTGCCACAAATCATTAGGGC  5386
             |||||| |||||||||||| |  | ||| || |||||||||||||| | | | |  ||||
Sbjct  4847  ATTTTAATTTTCCAAATTCTGAAACATGAGTAACATCCATTTGCCATAGAAC-TCGGGGC  4789

Query  5387  GT-AGACCTCGAGGGTTAACTCCATAATGAGGCACAGGCAATAAATGTGAACAATTAGGA  5445
              | || || |  ||||| || ||  | || ||| |  ||    | |  |  ||||| |||
Sbjct  4788  TTAAGGCCCCTGGGGTTTACCCCTAATTGCGGCGCGTGCCCCCAGTCGGGGCAATTGGGA  4729

Query  5446  CATTGTTTTACTATTTGACGAGCAGCTTCTCTTGGAATTTTATATTGCAATCTGAG-GCT  5504
             |||  |||||||||||  || ||   ||| |  |  || | | | || || || || || 
Sbjct  4728  CATAATTTTACTATTTCTCGCGCTTGTTCACGAGTGATGTGAAACTGAAACCTAAGCGCC  4669

Query  5505  CTGGCTGTTTAAATGATGAAGGGTATGAGCCTT-TTGTGCCTTCTCTATTTGGGTTAAGG  5563
               |||  |||  |||||| || |  || || || ||| ||   |||||    |||     
Sbjct  4668  GCGGC-ATTTTGATGATGTAGTGCGTG-GCTTTCTTGAGCTGACTCTAAAGCGGT-----  4616

Query  5564  CAACAAACTGTGTGGCAGCATCTGCA---GCTTGATTACCTGCTGCCAAAGGACCTGGCA  5620
             ||  |  || |||   || |||||||   || |  || |||| |||||||||||| || |
Sbjct  4615  CAGAATTCT-TGTTAAAGAATCTGCATAGGCAT--TTCCCTG-TGCCAAAGGACCGGGAA  4560

Query  5621  GATTAGAGTGAGCTCTAATATGCCCAATGTAGAATTTTT  5659
             |   || |||  |||| ||||| |||||||| |||||||
Sbjct  4559  GTCCAGTGTGTCCTCTGATATGACCAATGTAAAATTTTT  4521


 Score = 53.6 bits (58),  Expect = 9e-05
 Identities = 41/49 (84%), Gaps = 0/49 (0%)
 Strand=Plus/Minus

Query  4657  CCCATACAGCAGGGTGGAGAATAGGTGGATCAGGTACGTAGGCCCAATA  4705
             ||||| |  | || |||||||||||||| | ||||| ||||||||||||
Sbjct  5712  CCCATCCCACGGGATGGAGAATAGGTGGTTTAGGTAGGTAGGCCCAATA  5664


>NC_022518.1 Human endogenous retrovirus K113 complete genome
Length=9472

 Score = 132 bits (146),  Expect = 1e-28
 Identities = 265/387 (68%), Gaps = 17/387 (4%)
 Strand=Plus/Minus

Query  5031  CTCCCCCTTTTTTATCTTTTGTAAATTGACTTTTAA-TGTGCCATGAGAGCGCTCAACAA  5089
             ||||||||| ||| | |||    |||||| |||| | ||| | || ||  |  ||||| |
Sbjct  6168  CTCCCCCTTCTTTTTGTTTAACTAATTGAGTTTTGAGTGTTCTATTAGTTCTTTCAACTA  6109

Query  5090  TGCCCTGTCCTTGAGGATTATACGGAATACCAGTGACATGGATGATGGAAAACTGTTGAC  5149
             || |||||||||| | |||||| ||||| || ||    || ||| ||  ||| | |  ||
Sbjct  6108  TGGCCTGTCCTTGGGAATTATAAGGAATTCCTGT----TGTATG-TG--AAATTTTCCAC  6056

Query  5150  AAAACAGAGCAAATTT-------TTTACTAGTATATCCAGAGCCATTATCAGTTTTAATT  5202
               |    || |  |||       |||||||  |||||| |  ||||| |||||||| |||
Sbjct  6055  TGACTTAAGAATTTTTGGAAAGCTTTACTACAATATCCTGGTCCATTGTCAGTTTTGATT  5996

Query  5203  CTTTTGGGCACGCCAATCATAGCAAAAGTAG-CAAGACAATGTCTAATGACATGTGTCGT  5261
              |||  || || || || | |||||||  || ||| | ||||| |  | ||||| |  ||
Sbjct  5995  TTTTCTGGAACTCCCATTACAGCAAAACAAGACAATA-AATGTTTTTTAACATGGGAAGT  5937

Query  5262  AGCTTCTCCTGAGAGGGCAGAAGCCATTGTAAAGCCAGAAAACGTGTCTATGGATACATG  5321
             |  ||||||||   ||  ||  |||  | | ||    ||| | || || |  | ||||||
Sbjct  5936  ACTTTCTCCTGTTTGGCAAGTTGCCCATATGAAATGTGAATAAGTATCAACTGTTACATG  5877

Query  5322  GACATATTTTAGTTTTCCAAATTCAGGTATATGGGTTACATCCATTTGCCACAAATCATT  5381
              ||||||  || | ||||||||  ||||| ||| || |||||||||||||| ||  ||||
Sbjct  5876  AACATATGATAATCTTCCAAATGAAGGTACATGTGTGACATCCATTTGCCATAATGCATT  5817

Query  5382  AGGGCGTAGACCTCGAGGGTTAACTCC  5408
             ||| |  |||||||  || ||||||||
Sbjct  5816  AGGACACAGACCTCTGGGATTAACTCC  5790


 Score = 77.0 bits (84),  Expect = 8e-12
 Identities = 82/106 (77%), Gaps = 2/106 (2%)
 Strand=Plus/Minus

Query  6477  AGTAGTTAAGCCTAAAGAAGGACGCAGCCAATTAATGTCCCCCAACAATTTTTGAAAATC  6536
             |||||  | ||||| ||  || || | ||||||||| || || |  ||||||||||||||
Sbjct  4736  AGTAGGAATGCCTAGAGTTGGCCGAATCCAATTAATATCTCCTAGTAATTTTTGAAAATC  4677

Query  6537  ATTAAGAGATTTCAG-GTGATCTTTTCTAAGCTCTATTTTTTGTGG  6581
             ||| || | ||| |  ||| |||||||| |  ||||||||||||||
Sbjct  4676  ATTTAGTGTTTTTAATGTG-TCTTTTCTTATTTCTATTTTTTGTGG  4632


 Score = 61.7 bits (67),  Expect = 6e-07
 Identities = 127/188 (68%), Gaps = 6/188 (3%)
 Strand=Plus/Minus

Query  7077  TAACAACCTCCATTTTCCAGACTTCTTTTTGATTACAAAAATAGGTGAATTCCAGGGGGA  7136
             |||||  | |||||| || || ||||| |  |||||||| | ||| |||||||| || ||
Sbjct  4136  TAACATACGCCATTTGCCTGATTTCTTCTGAATTACAAACACAGGAGAATTCCAAGGTGA  4077

Query  7137  G---GTAGACTCAACCACATGGCCTTTTTCAAGCTGCTCCTGTACAAGCGCCTGGGCGGC  7193
             |   | ||  ||||     || || ||||| | ||| || | | | |     ||    ||
Sbjct  4076  GAACGAAGGTTCAATG---TGACCCTTTTCTAACTGTTCATTTGCTAATAAATGTAAAGC  4020

Query  7194  CGATATCTTTTCCTGTGTAAGGGGCCACTGATCTATCCACACAGGTGTATCTGTTTTCCA  7253
             |   |  ||||  | ||  || |||||||||| || |||||| ||| | |||||||||||
Sbjct  4019  CTCCAGTTTTTGTTTTGGTAGCGGCCACTGATTTACCCACACTGGTTTTTCTGTTTTCCA  3960

Query  7254  AATTATTG  7261
             | ||| ||
Sbjct  3959  AGTTAATG  3952


 Score = 59.9 bits (65),  Expect = 2e-06
 Identities = 79/110 (72%), Gaps = 0/110 (0%)
 Strand=Plus/Minus

Query  8222  GGGGCCTGGGGCTGGCCCCTCACCCAGTTTCCCTGTAAGGGTTTGCCGTCTTTGTCAGTT  8281
             |||||||| |||||||||||   |  |||||||   || ||||  || | ||| |||  |
Sbjct  2964  GGGGCCTGAGGCTGGCCCCTTTGCTCGTTTCCCGACAATGGTTGCCCATTTTTATCAAAT  2905

Query  8282  TTGGATTTACATTCATTAGCCCAATGAACGCCTTTCTTGCACCTGGGACA  8331
             || ||   ||||| | ||||||||||    ||||| || || || |||||
Sbjct  2904  TTAGAACGACATTGACTAGCCCAATGTTTTCCTTTTTTACATCTTGGACA  2855


 Score = 40.1 bits (43),  Expect = 2.1
 Identities = 35/44 (80%), Gaps = 0/44 (0%)
 Strand=Plus/Minus

Query  7671  GAGACATCGGCTCCAGTGTCCAGAAGTCCTTGAAAATCTTTTCC  7714
             |||||||| ||||||||||| |  |  |||| ||| | ||||||
Sbjct  3542  GAGACATCTGCTCCAGTGTCTACCAACCCTTCAAACTGTTTTCC  3499


 Score = 40.1 bits (43),  Expect = 2.1
 Identities = 32/39 (82%), Gaps = 0/39 (0%)
 Strand=Plus/Minus

Query  5901  TGTATAAACAGCTATACCATTGTTGGACCCATCAGTAAA  5939
             ||| ||| | ||| | |||||| |||| |||||||||||
Sbjct  5315  TGTGTAAGCTGCTTTTCCATTGCTGGAACCATCAGTAAA  5277


 Score = 38.3 bits (41),  Expect = 7.2
 Identities = 25/28 (89%), Gaps = 0/28 (0%)
 Strand=Plus/Minus

Query  6738  AATGTCATCCATATAATGAATGATGTAA  6765
             ||| ||||| |||||||||||||| |||
Sbjct  4475  AATATCATCAATATAATGAATGATATAA  4448


>AY037928.1 Human endogenous retrovirus K113 complete genome
Length=9472

 Score = 132 bits (146),  Expect = 1e-28
 Identities = 265/387 (68%), Gaps = 17/387 (4%)
 Strand=Plus/Minus

Query  5031  CTCCCCCTTTTTTATCTTTTGTAAATTGACTTTTAA-TGTGCCATGAGAGCGCTCAACAA  5089
             ||||||||| ||| | |||    |||||| |||| | ||| | || ||  |  ||||| |
Sbjct  6168  CTCCCCCTTCTTTTTGTTTAACTAATTGAGTTTTGAGTGTTCTATTAGTTCTTTCAACTA  6109

Query  5090  TGCCCTGTCCTTGAGGATTATACGGAATACCAGTGACATGGATGATGGAAAACTGTTGAC  5149
             || |||||||||| | |||||| ||||| || ||    || ||| ||  ||| | |  ||
Sbjct  6108  TGGCCTGTCCTTGGGAATTATAAGGAATTCCTGT----TGTATG-TG--AAATTTTCCAC  6056

Query  5150  AAAACAGAGCAAATTT-------TTTACTAGTATATCCAGAGCCATTATCAGTTTTAATT  5202
               |    || |  |||       |||||||  |||||| |  ||||| |||||||| |||
Sbjct  6055  TGACTTAAGAATTTTTGGAAAGCTTTACTACAATATCCTGGTCCATTGTCAGTTTTGATT  5996

Query  5203  CTTTTGGGCACGCCAATCATAGCAAAAGTAG-CAAGACAATGTCTAATGACATGTGTCGT  5261
              |||  || || || || | |||||||  || ||| | ||||| |  | ||||| |  ||
Sbjct  5995  TTTTCTGGAACTCCCATTACAGCAAAACAAGACAATA-AATGTTTTTTAACATGGGAAGT  5937

Query  5262  AGCTTCTCCTGAGAGGGCAGAAGCCATTGTAAAGCCAGAAAACGTGTCTATGGATACATG  5321
             |  ||||||||   ||  ||  |||  | | ||    ||| | || || |  | ||||||
Sbjct  5936  ACTTTCTCCTGTTTGGCAAGTTGCCCATATGAAATGTGAATAAGTATCAACTGTTACATG  5877

Query  5322  GACATATTTTAGTTTTCCAAATTCAGGTATATGGGTTACATCCATTTGCCACAAATCATT  5381
              ||||||  || | ||||||||  ||||| ||| || |||||||||||||| ||  ||||
Sbjct  5876  AACATATGATAATCTTCCAAATGAAGGTACATGTGTGACATCCATTTGCCATAATGCATT  5817

Query  5382  AGGGCGTAGACCTCGAGGGTTAACTCC  5408
             ||| |  |||||||  || ||||||||
Sbjct  5816  AGGACACAGACCTCTGGGATTAACTCC  5790


 Score = 77.0 bits (84),  Expect = 8e-12
 Identities = 82/106 (77%), Gaps = 2/106 (2%)
 Strand=Plus/Minus

Query  6477  AGTAGTTAAGCCTAAAGAAGGACGCAGCCAATTAATGTCCCCCAACAATTTTTGAAAATC  6536
             |||||  | ||||| ||  || || | ||||||||| || || |  ||||||||||||||
Sbjct  4736  AGTAGGAATGCCTAGAGTTGGCCGAATCCAATTAATATCTCCTAGTAATTTTTGAAAATC  4677

Query  6537  ATTAAGAGATTTCAG-GTGATCTTTTCTAAGCTCTATTTTTTGTGG  6581
             ||| || | ||| |  ||| |||||||| |  ||||||||||||||
Sbjct  4676  ATTTAGTGTTTTTAATGTG-TCTTTTCTTATTTCTATTTTTTGTGG  4632


 Score = 61.7 bits (67),  Expect = 6e-07
 Identities = 127/188 (68%), Gaps = 6/188 (3%)
 Strand=Plus/Minus

Query  7077  TAACAACCTCCATTTTCCAGACTTCTTTTTGATTACAAAAATAGGTGAATTCCAGGGGGA  7136
             |||||  | |||||| || || ||||| |  |||||||| | ||| |||||||| || ||
Sbjct  4136  TAACATACGCCATTTGCCTGATTTCTTCTGAATTACAAACACAGGAGAATTCCAAGGTGA  4077

Query  7137  G---GTAGACTCAACCACATGGCCTTTTTCAAGCTGCTCCTGTACAAGCGCCTGGGCGGC  7193
             |   | ||  ||||     || || ||||| | ||| || | | | |     ||    ||
Sbjct  4076  GAACGAAGGTTCAATG---TGACCCTTTTCTAACTGTTCATTTGCTAATAAATGTAAAGC  4020

Query  7194  CGATATCTTTTCCTGTGTAAGGGGCCACTGATCTATCCACACAGGTGTATCTGTTTTCCA  7253
             |   |  ||||  | ||  || |||||||||| || |||||| ||| | |||||||||||
Sbjct  4019  CTCCAGTTTTTGTTTTGGTAGCGGCCACTGATTTACCCACACTGGTTTTTCTGTTTTCCA  3960

Query  7254  AATTATTG  7261
             | ||| ||
Sbjct  3959  AGTTAATG  3952


 Score = 59.9 bits (65),  Expect = 2e-06
 Identities = 79/110 (72%), Gaps = 0/110 (0%)
 Strand=Plus/Minus

Query  8222  GGGGCCTGGGGCTGGCCCCTCACCCAGTTTCCCTGTAAGGGTTTGCCGTCTTTGTCAGTT  8281
             |||||||| |||||||||||   |  |||||||   || ||||  || | ||| |||  |
Sbjct  2964  GGGGCCTGAGGCTGGCCCCTTTGCTCGTTTCCCGACAATGGTTGCCCATTTTTATCAAAT  2905

Query  8282  TTGGATTTACATTCATTAGCCCAATGAACGCCTTTCTTGCACCTGGGACA  8331
             || ||   ||||| | ||||||||||    ||||| || || || |||||
Sbjct  2904  TTAGAACGACATTGACTAGCCCAATGTTTTCCTTTTTTACATCTTGGACA  2855


 Score = 40.1 bits (43),  Expect = 2.1
 Identities = 35/44 (80%), Gaps = 0/44 (0%)
 Strand=Plus/Minus

Query  7671  GAGACATCGGCTCCAGTGTCCAGAAGTCCTTGAAAATCTTTTCC  7714
             |||||||| ||||||||||| |  |  |||| ||| | ||||||
Sbjct  3542  GAGACATCTGCTCCAGTGTCTACCAACCCTTCAAACTGTTTTCC  3499


 Score = 40.1 bits (43),  Expect = 2.1
 Identities = 32/39 (82%), Gaps = 0/39 (0%)
 Strand=Plus/Minus

Query  5901  TGTATAAACAGCTATACCATTGTTGGACCCATCAGTAAA  5939
             ||| ||| | ||| | |||||| |||| |||||||||||
Sbjct  5315  TGTGTAAGCTGCTTTTCCATTGCTGGAACCATCAGTAAA  5277


 Score = 38.3 bits (41),  Expect = 7.2
 Identities = 25/28 (89%), Gaps = 0/28 (0%)
 Strand=Plus/Minus

Query  6738  AATGTCATCCATATAATGAATGATGTAA  6765
             ||| ||||| |||||||||||||| |||
Sbjct  4475  AATATCATCAATATAATGAATGATATAA  4448


>NC_001514.1 Squirrel monkey retrovirus - HLB, complete genome
Length=8785

 Score = 129 bits (142),  Expect = 1e-27
 Identities = 500/768 (65%), Gaps = 36/768 (5%)
 Strand=Plus/Minus

Query  6489  TAAAGAAGGACGCAGCCAATTAATGTCCCCCAACAATTTTTGAAAATCATTAAGAGATTT  6548
             |||| | || || ||||| | ||||||||| |  |||||||| ||||| ||||| | |||
Sbjct  4448  TAAATAGGGTCGAAGCCACTGAATGTCCCCGAGTAATTTTTGGAAATCGTTAAGGGTTTT  4389

Query  6549  CAGGTGATCT-TTTCTAAGCTCTATTTTTTGTGGAGTAAAG---TACTGAGTGAATAATT  6604
              | ||||||  ||| |||||    |     | ||||||||    | ||||  |  ||| |
Sbjct  4388  TAAGTGATCAGTTTTTAAGCAGACTC----GGGGAGTAAATACTTGCTGATGGTGTAACT  4333

Query  6605  GAAAACCTAAATAGGCATAAGGCTCACTCCTTTGAATTTTTTCAGGAGCAATCACAAGGC  6664
              ||| |||||||| | | | ||||||  |  ||| |  || || ||||||||    || |
Sbjct  4332  CAAATCCTAAATAAGAAAATGGCTCAGACACTTGTACCTTGTCTGGAGCAATTTTTAGTC  4273

Query  6665  CAGCAGACAAAAGGTTCCTTTTTATGTTTGCAAAGCAAGCCAA--CAACATTCCTTCCTG  6722
             ||   ||   |||      | | ||||  ||| |||| |||    |  | | |    |||
Sbjct  4272  CATATGAGGTAAGACAGGATATAATGTGAGCATAGCAGGCCTTGGCTGCCT-CGGCGCTG  4214

Query  6723  TTTGCAGGCTAACAGAATGTCATCCATATAATGAATGATGTAAACAGAAGGGAACTG---  6779
             |   || || |  || ||||||||||||||||| | ||| ||  |    ||  ||||   
Sbjct  4213  TCA-CAAGCAAGAAGGATGTCATCCATATAATGGAGGATATAGGCCTCTGGCCACTGGGA  4155

Query  6780  TCTT-CTAGTCTCCACTATTGCTTCACCAACAAACTTTTGACACAGGGTGGGGCTATTTG  6838
             |||| || |      | || ||  || ||||||| ||||| ||||| ||||| || || |
Sbjct  4154  TCTTACTGGGG----CAATGGCGGCAGCAACAAATTTTTGGCACAGTGTGGGACTGTTGG  4099

Query  6839  CCATGCCCTGAGGAAGAACCTGCCACTGATACCGTTTCATGGGCTCTTGAAAGTTCGGAC  6898
             |||||||||| || ||||||| ||||||||| ||   ||| ||   ||| |||||  || 
Sbjct  4098  CCATGCCCTGTGGCAGAACCTTCCACTGATAACGAGGCATAGGACTTTGGAAGTT--GAT  4041

Query  6899  TT--GGGACACTGAAAGCGAATCTTTTGCAATCTTGGGGATGAAGCAATATGTTATAGAA  6956
             ||  ||||| || || || ||       |  ||||  || || |     ||| || ||||
Sbjct  4040  TTGAGGGACGCTAAAGGCAAAGTAAGGTCTGTCTTCAGGGTGTAAGGGGATGGTAAAGAA  3981

Query  6957  ACAATCTTTTAAATCTAGCACTATCTTATAAGTATCCTTA--GGAATGGCAGAAGGATGA  7014
             |||||| || |  || |  || || || | | ||   |||  || |||||   |||| ||
Sbjct  3980  ACAATCCTTAAGGTCAATAACAATTTTGTGA-TA-GTTTAGGGGGATGGCTACAGGA-GA  3924

Query  7015  GGCAA-CCCTGGCTGCAGGGCGCCCATAATCTCCATAGTTTCATTAACCTTTCTCAAATC  7073
             || ||  || ||||| ||||| |||||     ||||    | ||||||   ||| | |||
Sbjct  3923  GGGAAGACCAGGCTGAAGGGCTCCCATGGGGACCATTACCTTATTAACGGCTCTTAGATC  3864

Query  7074  TTGTAACAACCTCCATTTTCCAGACTTCTTTTTGATTACAAAAATAGGTGAATTCCAGGG  7133
              ||||| |  | |||  | || || || || || || |  || ||||| | |||||| ||
Sbjct  3863  CTGTAAAAGACGCCAGCTACCTGATTTTTTCTTAATGATGAATATAGGAGTATTCCATGG  3804

Query  7134  GGA---GGTAGACTCAACCACATGGCCTTTTTCAAGCTGCTCCTGTACAAGCGCCTGGGC  7190
              ||    || | ||||   | ||| |||  | | ||||| |||||||| | |||   |||
Sbjct  3803  AGAATTTGTGGGCTCA---ATATGTCCTGCTGCGAGCTGTTCCTGTACTAACGCAATGGC  3747

Query  7191  GGCCGATATCTTTTCCTGTGTAAGGGGCCACTGATCTATCCACACAGG  7238
              ||     | || || | |||||| ||||||||||| | |||||||||
Sbjct  3746  AGCGAGGGTTTTCTCATATGTAAGTGGCCACTGATCAACCCACACAGG  3699


 Score = 114 bits (126),  Expect = 3e-23
 Identities = 395/605 (65%), Gaps = 16/605 (3%)
 Strand=Plus/Minus

Query  5061  TTTTAATGTGCCATGAGAGCGCTCAACAATGCCCTGTCCTTGAGGATTATACGGAATACC  5120
             |||||||||   |||||  || ||||| |  || || || || || || ||||| |||||
Sbjct  5903  TTTTAATGTTTGATGAGCTCGTTCAACTACTCCTTGACCCTGGGGGTTGTACGGTATACC  5844

Query  5121  AGTGACATGGATGATGGAAAACTGTTGACAAAACAGAGCAAATTTTTTACTAGTATATCC  5180
             ||| |||||  ||||    |  | ||| |||||       || ||||| | |||||||||
Sbjct  5843  AGTAACATGTTTGATTTGGAGTTTTTGGCAAAAGTCTTGGAAGTTTTTTCCAGTATATCC  5784

Query  5181  AGAGCCATTATCAGTTTTAATTCTTTTGGGCACGCCAATCATAGCAAAA--GTAGCAAGA  5238
              | |||||| || ||||||||  | |  ||    || ||  |||||| |  || |  | |
Sbjct  5783  CGGGCCATTGTCTGTTTTAATGGTGTGTGGTTTTCCTATGGTAGCAAGACAGTGGATA-A  5725

Query  5239  CAATGTCTAATGACATGTGTCGTAGCTTCTCCTGAGAGGGCAGAAGCCATTGTAAAGCCA  5298
             || ||    || |||| | | |  ||||| ||||   ||| ||  || |   |||| |||
Sbjct  5724  CA-TGAGATATAACATTTTTTGATGCTTCACCTGTTTGGGGAGTGGCTAAGATAAAACCA  5666

Query  5299  GAAAACGTGTCTATGGATACATGGACATATTTTAGTTTTCCAAATTCAGGTATATGGGTT  5358
               ||| ||||| |  |  ||||| ||| |  |  ||||||||||   ||  | ||| || 
Sbjct  5665  CTAAATGTGTCAACAGTAACATGAACAAACCTCTGTTTTCCAAAAGGAGTAAAATGAGTG  5606

Query  5359  ACATCCATTTGCCACAAATCATTAGGGCGTAGACCTCGAGGGTTAACTCCATAATGAGGC  5418
             |||||||||||||| |   |||| |||  || ||| || ||||| || |||  ||| || 
Sbjct  5605  ACATCCATTTGCCAAATGGCATTGGGGACTAAACCACGGGGGTTCACGCCAAGATGGGGT  5546

Query  5419  ACAGGCAATAAATGTGA-ACAATTAGGACATTGTTTTACTATTTGACGAGCAGCTTCTCT  5477
             |||||   |   |  || ||| |     ||   |||||| || |  |  ||   ||||||
Sbjct  5545  ACAGG-GGTGGCTACGACACACTGTTTGCAAGCTTTTACAATATCTCTGGCTTGTTCTCT  5487

Query  5478  TGGAATTTTATATTGCAATCTGAGGCTCTGGCTGTTTAAATGATGAAGGGTATGAGCCTT  5537
              | |||||||||  | ||||  ||| | ||    || |  ||||| ||||| |||| |||
Sbjct  5486  AGTAATTTTATAGAGTAATCGTAGGGTGTGTGCATTGAGGTGATGTAGGGTGTGAG-CTT  5428

Query  5538  TTGT-GCCTTCTCTATTTGGGT------TAA-GGCAACAAACTGTGTGGCAGCATCTGCA  5589
               || ||||  | || ||||||      ||| ||  | || ||||||||||||||| || 
Sbjct  5427  GAGTAGCCTCATGTA-TTGGGTCACTTATAATGGGGAAAATCTGTGTGGCAGCATCAGCT  5369

Query  5590  GCTTGATTACCTGCTGCCAAAGGACCTGGCAGATTAGAGTGAGCTCTAATATGCCCAATG  5649
                  ||| ||| | ||||  || ||||| |||||   ||| || | || ||| || || 
Sbjct  5368  AAGGCATTGCCTTCAGCCAGGGGTCCTGGAAGATTTAGGTGGGCCCGAAGATGTCCGATA  5309

Query  5650  TAGAA  5654
              ||||
Sbjct  5308  AAGAA  5304


 Score = 59.9 bits (65),  Expect = 2e-06
 Identities = 83/116 (72%), Gaps = 3/116 (3%)
 Strand=Plus/Minus

Query  4834  CCTCGCCCCCATATGAGGACTGGATCTGGGCCTTGCCAGACACCCGTAAGTGGGTCCTTC  4893
             |||||||||||||||||||| || || ||||| | ||| ||||  || || |||||   |
Sbjct  6139  CCTCGCCCCCATATGAGGACAGGGTCAGGGCCCTTCCAAACACTGGTGAGAGGGTCACGC  6080

Query  4894  CATTTGACCAAGGC---CTGAGGGCTAGTTGAAGGATGCCAAAAACGTTCAGCTGC  4946
             ||  | |||   ||   |||  |   ||||   |||||||| | ||| ||||||||
Sbjct  6079  CACATAACCGTAGCATGCTGCTGAGAAGTTTGGGGATGCCATAGACGGTCAGCTGC  6024


 Score = 44.6 bits (48),  Expect = 0.049
 Identities = 33/39 (85%), Gaps = 0/39 (0%)
 Strand=Plus/Minus

Query  8218  AGTCGGGGCCTGGGGCTGGCCCCTCACCCAGTTTCCCTG  8256
             ||| ||| ||||||||||||||||   | ||||||||||
Sbjct  2708  AGTGGGGCCCTGGGGCTGGCCCCTGTTCAAGTTTCCCTG  2670


 Score = 38.3 bits (41),  Expect = 7.2
 Identities = 28/33 (85%), Gaps = 0/33 (0%)
 Strand=Plus/Minus

Query  7752  ATTTCTTGAATCCAATATACATCAGAAGAGCCA  7784
             |||| ||||| ||| || ||||||||||| |||
Sbjct  3183  ATTTGTTGAACCCAGTAGACATCAGAAGACCCA  3151


>M23385.1 Squirrel monkey retrovirus-H, complete genome
Length=8785

 Score = 129 bits (142),  Expect = 1e-27
 Identities = 500/768 (65%), Gaps = 36/768 (5%)
 Strand=Plus/Minus

Query  6489  TAAAGAAGGACGCAGCCAATTAATGTCCCCCAACAATTTTTGAAAATCATTAAGAGATTT  6548
             |||| | || || ||||| | ||||||||| |  |||||||| ||||| ||||| | |||
Sbjct  4448  TAAATAGGGTCGAAGCCACTGAATGTCCCCGAGTAATTTTTGGAAATCGTTAAGGGTTTT  4389

Query  6549  CAGGTGATCT-TTTCTAAGCTCTATTTTTTGTGGAGTAAAG---TACTGAGTGAATAATT  6604
              | ||||||  ||| |||||    |     | ||||||||    | ||||  |  ||| |
Sbjct  4388  TAAGTGATCAGTTTTTAAGCAGACTC----GGGGAGTAAATACTTGCTGATGGTGTAACT  4333

Query  6605  GAAAACCTAAATAGGCATAAGGCTCACTCCTTTGAATTTTTTCAGGAGCAATCACAAGGC  6664
              ||| |||||||| | | | ||||||  |  ||| |  || || ||||||||    || |
Sbjct  4332  CAAATCCTAAATAAGAAAATGGCTCAGACACTTGTACCTTGTCTGGAGCAATTTTTAGTC  4273

Query  6665  CAGCAGACAAAAGGTTCCTTTTTATGTTTGCAAAGCAAGCCAA--CAACATTCCTTCCTG  6722
             ||   ||   |||      | | ||||  ||| |||| |||    |  | | |    |||
Sbjct  4272  CATATGAGGTAAGACAGGATATAATGTGAGCATAGCAGGCCTTGGCTGCCT-CGGCGCTG  4214

Query  6723  TTTGCAGGCTAACAGAATGTCATCCATATAATGAATGATGTAAACAGAAGGGAACTG---  6779
             |   || || |  || ||||||||||||||||| | ||| ||  |    ||  ||||   
Sbjct  4213  TCA-CAAGCAAGAAGGATGTCATCCATATAATGGAGGATATAGGCCTCTGGCCACTGGGA  4155

Query  6780  TCTT-CTAGTCTCCACTATTGCTTCACCAACAAACTTTTGACACAGGGTGGGGCTATTTG  6838
             |||| || |      | || ||  || ||||||| ||||| ||||| ||||| || || |
Sbjct  4154  TCTTACTGGGG----CAATGGCGGCAGCAACAAATTTTTGGCACAGTGTGGGACTGTTGG  4099

Query  6839  CCATGCCCTGAGGAAGAACCTGCCACTGATACCGTTTCATGGGCTCTTGAAAGTTCGGAC  6898
             |||||||||| || ||||||| ||||||||| ||   ||| ||   ||| |||||  || 
Sbjct  4098  CCATGCCCTGTGGCAGAACCTTCCACTGATAACGAGGCATAGGACTTTGGAAGTT--GAT  4041

Query  6899  TT--GGGACACTGAAAGCGAATCTTTTGCAATCTTGGGGATGAAGCAATATGTTATAGAA  6956
             ||  ||||| || || || ||       |  ||||  || || |     ||| || ||||
Sbjct  4040  TTGAGGGACGCTAAAGGCAAAGTAAGGTCTGTCTTCAGGGTGTAAGGGGATGGTAAAGAA  3981

Query  6957  ACAATCTTTTAAATCTAGCACTATCTTATAAGTATCCTTA--GGAATGGCAGAAGGATGA  7014
             |||||| || |  || |  || || || | | ||   |||  || |||||   |||| ||
Sbjct  3980  ACAATCCTTAAGGTCAATAACAATTTTGTGA-TA-GTTTAGGGGGATGGCTACAGGA-GA  3924

Query  7015  GGCAA-CCCTGGCTGCAGGGCGCCCATAATCTCCATAGTTTCATTAACCTTTCTCAAATC  7073
             || ||  || ||||| ||||| |||||     ||||    | ||||||   ||| | |||
Sbjct  3923  GGGAAGACCAGGCTGAAGGGCTCCCATGGGGACCATTACCTTATTAACGGCTCTTAGATC  3864

Query  7074  TTGTAACAACCTCCATTTTCCAGACTTCTTTTTGATTACAAAAATAGGTGAATTCCAGGG  7133
              ||||| |  | |||  | || || || || || || |  || ||||| | |||||| ||
Sbjct  3863  CTGTAAAAGACGCCAGCTACCTGATTTTTTCTTAATGATGAATATAGGAGTATTCCATGG  3804

Query  7134  GGA---GGTAGACTCAACCACATGGCCTTTTTCAAGCTGCTCCTGTACAAGCGCCTGGGC  7190
              ||    || | ||||   | ||| |||  | | ||||| |||||||| | |||   |||
Sbjct  3803  AGAATTTGTGGGCTCA---ATATGTCCTGCTGCGAGCTGTTCCTGTACTAACGCAATGGC  3747

Query  7191  GGCCGATATCTTTTCCTGTGTAAGGGGCCACTGATCTATCCACACAGG  7238
              ||     | || || | |||||| ||||||||||| | |||||||||
Sbjct  3746  AGCGAGGGTTTTCTCATATGTAAGTGGCCACTGATCAACCCACACAGG  3699


 Score = 114 bits (126),  Expect = 3e-23
 Identities = 395/605 (65%), Gaps = 16/605 (3%)
 Strand=Plus/Minus

Query  5061  TTTTAATGTGCCATGAGAGCGCTCAACAATGCCCTGTCCTTGAGGATTATACGGAATACC  5120
             |||||||||   |||||  || ||||| |  || || || || || || ||||| |||||
Sbjct  5903  TTTTAATGTTTGATGAGCTCGTTCAACTACTCCTTGACCCTGGGGGTTGTACGGTATACC  5844

Query  5121  AGTGACATGGATGATGGAAAACTGTTGACAAAACAGAGCAAATTTTTTACTAGTATATCC  5180
             ||| |||||  ||||    |  | ||| |||||       || ||||| | |||||||||
Sbjct  5843  AGTAACATGTTTGATTTGGAGTTTTTGGCAAAAGTCTTGGAAGTTTTTTCCAGTATATCC  5784

Query  5181  AGAGCCATTATCAGTTTTAATTCTTTTGGGCACGCCAATCATAGCAAAA--GTAGCAAGA  5238
              | |||||| || ||||||||  | |  ||    || ||  |||||| |  || |  | |
Sbjct  5783  CGGGCCATTGTCTGTTTTAATGGTGTGTGGTTTTCCTATGGTAGCAAGACAGTGGATA-A  5725

Query  5239  CAATGTCTAATGACATGTGTCGTAGCTTCTCCTGAGAGGGCAGAAGCCATTGTAAAGCCA  5298
             || ||    || |||| | | |  ||||| ||||   ||| ||  || |   |||| |||
Sbjct  5724  CA-TGAGATATAACATTTTTTGATGCTTCACCTGTTTGGGGAGTGGCTAAGATAAAACCA  5666

Query  5299  GAAAACGTGTCTATGGATACATGGACATATTTTAGTTTTCCAAATTCAGGTATATGGGTT  5358
               ||| ||||| |  |  ||||| ||| |  |  ||||||||||   ||  | ||| || 
Sbjct  5665  CTAAATGTGTCAACAGTAACATGAACAAACCTCTGTTTTCCAAAAGGAGTAAAATGAGTG  5606

Query  5359  ACATCCATTTGCCACAAATCATTAGGGCGTAGACCTCGAGGGTTAACTCCATAATGAGGC  5418
             |||||||||||||| |   |||| |||  || ||| || ||||| || |||  ||| || 
Sbjct  5605  ACATCCATTTGCCAAATGGCATTGGGGACTAAACCACGGGGGTTCACGCCAAGATGGGGT  5546

Query  5419  ACAGGCAATAAATGTGA-ACAATTAGGACATTGTTTTACTATTTGACGAGCAGCTTCTCT  5477
             |||||   |   |  || ||| |     ||   |||||| || |  |  ||   ||||||
Sbjct  5545  ACAGG-GGTGGCTACGACACACTGTTTGCAAGCTTTTACAATATCTCTGGCTTGTTCTCT  5487

Query  5478  TGGAATTTTATATTGCAATCTGAGGCTCTGGCTGTTTAAATGATGAAGGGTATGAGCCTT  5537
              | |||||||||  | ||||  ||| | ||    || |  ||||| ||||| |||| |||
Sbjct  5486  AGTAATTTTATAGAGTAATCGTAGGGTGTGTGCATTGAGGTGATGTAGGGTGTGAG-CTT  5428

Query  5538  TTGT-GCCTTCTCTATTTGGGT------TAA-GGCAACAAACTGTGTGGCAGCATCTGCA  5589
               || ||||  | || ||||||      ||| ||  | || ||||||||||||||| || 
Sbjct  5427  GAGTAGCCTCATGTA-TTGGGTCACTTATAATGGGGAAAATCTGTGTGGCAGCATCAGCT  5369

Query  5590  GCTTGATTACCTGCTGCCAAAGGACCTGGCAGATTAGAGTGAGCTCTAATATGCCCAATG  5649
                  ||| ||| | ||||  || ||||| |||||   ||| || | || ||| || || 
Sbjct  5368  AAGGCATTGCCTTCAGCCAGGGGTCCTGGAAGATTTAGGTGGGCCCGAAGATGTCCGATA  5309

Query  5650  TAGAA  5654
              ||||
Sbjct  5308  AAGAA  5304


 Score = 59.9 bits (65),  Expect = 2e-06
 Identities = 83/116 (72%), Gaps = 3/116 (3%)
 Strand=Plus/Minus

Query  4834  CCTCGCCCCCATATGAGGACTGGATCTGGGCCTTGCCAGACACCCGTAAGTGGGTCCTTC  4893
             |||||||||||||||||||| || || ||||| | ||| ||||  || || |||||   |
Sbjct  6139  CCTCGCCCCCATATGAGGACAGGGTCAGGGCCCTTCCAAACACTGGTGAGAGGGTCACGC  6080

Query  4894  CATTTGACCAAGGC---CTGAGGGCTAGTTGAAGGATGCCAAAAACGTTCAGCTGC  4946
             ||  | |||   ||   |||  |   ||||   |||||||| | ||| ||||||||
Sbjct  6079  CACATAACCGTAGCATGCTGCTGAGAAGTTTGGGGATGCCATAGACGGTCAGCTGC  6024


 Score = 44.6 bits (48),  Expect = 0.049
 Identities = 33/39 (85%), Gaps = 0/39 (0%)
 Strand=Plus/Minus

Query  8218  AGTCGGGGCCTGGGGCTGGCCCCTCACCCAGTTTCCCTG  8256
             ||| ||| ||||||||||||||||   | ||||||||||
Sbjct  2708  AGTGGGGCCCTGGGGCTGGCCCCTGTTCAAGTTTCCCTG  2670


 Score = 38.3 bits (41),  Expect = 7.2
 Identities = 28/33 (85%), Gaps = 0/33 (0%)
 Strand=Plus/Minus

Query  7752  ATTTCTTGAATCCAATATACATCAGAAGAGCCA  7784
             |||| ||||| ||| || ||||||||||| |||
Sbjct  3183  ATTTGTTGAACCCAGTAGACATCAGAAGACCCA  3151


>NC_029852.1 Bovine retrovirus CH15 putative group-specific antigen, 
putative protease, putative viral DNA polymerase, and 
putative envelope protein genes, complete cds
Length=7470

 Score = 110 bits (121),  Expect = 1e-21
 Identities = 239/355 (67%), Gaps = 6/355 (2%)
 Strand=Plus/Minus

Query  5033  CCCCCTTTTTTATCTTTTGTAAATTGACTTTTAATGTGCCATGAGAGCGCTCAACAATGC  5092
             ||| ||| ||||  |||| ||  |  | |||||| |||||||| |  |  || | |||  
Sbjct  4761  CCCTCTTCTTTAATTTTTTTATGTATAATTTTAAAGTGCCATGTGCTCTTTCTATAATAG  4702

Query  5093  CCTGTCCTTGAGGATTATACGGAATACCAGTGACATGGATGA---TGGAAAACTGTTGAC  5149
             | |||||||| ||||||||    || || || | ||| ||||   | | |   |||| | 
Sbjct  4701  CTTGTCCTTGTGGATTATATTCGATTCCTGTAATATG-ATGAATTTTGTATTGTGTTAA-  4644

Query  5150  AAAACAGAGCAAATTTTTTACTAGTATATCCAGAGCCATTATCAGTTTTAATTCTTTTGG  5209
              |||  |   |||||| ||||| | |||  | | ||| ||||| ||||| ||  |||  |
Sbjct  4643  -AAAGCGTTTAAATTTATTACTTGAATAAGCTGGGCCGTTATCTGTTTTTATAGTTTGAG  4585

Query  5210  GCACGCCAATCATAGCAAAAGTAGCAAGACAATGTCTAATGACATGTGTCGTAGCTTCTC  5269
             | |  || | || ||||||| |  | | |  |||   ||| |||||| |   || |||||
Sbjct  4584  GAATACCCAGCACAGCAAAACTCTCCAAAAGATGGGCAATAACATGTTTAACAGTTTCTC  4525

Query  5270  CTGAGAGGGCAGAAGCCATTGTAAAGCCAGAAAACGTGTCTATGGATACATGGACATATT  5329
             |     |||  | ||||    | || | |||| | || || ||    ||||| ||||| |
Sbjct  4524  CACCTTGGGGGGTAGCCCAAATGAATCTAGAATAAGTATCGATAACAACATGTACATACT  4465

Query  5330  TTAGTTTTCCAAATTCAGGTATATGGGTTACATCCATTTGCCACAAATCATTAGG  5384
             |||  | |||||| ||||| |||||||| |||||||||||||||||| ||| |||
Sbjct  4464  TTAAATGTCCAAACTCAGGGATATGGGTAACATCCATTTGCCACAAAGCATCAGG  4410


 Score = 84.2 bits (92),  Expect = 6e-14
 Identities = 164/240 (68%), Gaps = 2/240 (1%)
 Strand=Plus/Minus

Query  7015  GGCAACCCTGGCTGCAGGGCGCCCATAATCTCCATAGTTTCATTAACCTTTCTCAAATCT  7074
             ||||| || ||||| |  || ||||||     |||||   |||| ||   ||| | ||||
Sbjct  2806  GGCAAACCAGGCTGTAAAGCTCCCATAGGAAACATAGAAGCATTTACAGCTCTAAGATCT  2747

Query  7075  TGTAACAAC-CTCCATTTTCCAGACTTCTTTTTGATTACAAAAATAGGTGAATTCCAGGG  7133
              ||||  |  | ||||||||| ||||||||    || ||||||||||| |||||||| ||
Sbjct  2746  -GTAAGTAGACGCCATTTTCCTGACTTCTTGCGAATAACAAAAATAGGAGAATTCCAAGG  2688

Query  7134  GGAGGTAGACTCAACCACATGGCCTTTTTCAAGCTGCTCCTGTACAAGCGCCTGGGCGGC  7193
             ||| |||||     | | ||| || ||||  |  || || | ||| | | |||  || ||
Sbjct  2687  GGAAGTAGAAGTTTCTATATGACCCTTTTGTAATTGTTCTTCTACTAACTCCTCAGCAGC  2628

Query  7194  CGATATCTTTTCCTGTGTAAGGGGCCACTGATCTATCCACACAGGTGTATCTGTTTTCCA  7253
                 | ||||||   ||| | |||||| || |||||||| | ||||  ||  | ||||||
Sbjct  2627  TTGCAGCTTTTCTCTTGTTAAGGGCCATTGTTCTATCCAAATAGGTTCATTAGATTTCCA  2568


>KU720628.1 Bovine retrovirus CH15 putative group-specific antigen, 
putative protease, putative viral DNA polymerase, and 
putative envelope protein genes, complete cds
Length=7470

 Score = 110 bits (121),  Expect = 1e-21
 Identities = 239/355 (67%), Gaps = 6/355 (2%)
 Strand=Plus/Minus

Query  5033  CCCCCTTTTTTATCTTTTGTAAATTGACTTTTAATGTGCCATGAGAGCGCTCAACAATGC  5092
             ||| ||| ||||  |||| ||  |  | |||||| |||||||| |  |  || | |||  
Sbjct  4761  CCCTCTTCTTTAATTTTTTTATGTATAATTTTAAAGTGCCATGTGCTCTTTCTATAATAG  4702

Query  5093  CCTGTCCTTGAGGATTATACGGAATACCAGTGACATGGATGA---TGGAAAACTGTTGAC  5149
             | |||||||| ||||||||    || || || | ||| ||||   | | |   |||| | 
Sbjct  4701  CTTGTCCTTGTGGATTATATTCGATTCCTGTAATATG-ATGAATTTTGTATTGTGTTAA-  4644

Query  5150  AAAACAGAGCAAATTTTTTACTAGTATATCCAGAGCCATTATCAGTTTTAATTCTTTTGG  5209
              |||  |   |||||| ||||| | |||  | | ||| ||||| ||||| ||  |||  |
Sbjct  4643  -AAAGCGTTTAAATTTATTACTTGAATAAGCTGGGCCGTTATCTGTTTTTATAGTTTGAG  4585

Query  5210  GCACGCCAATCATAGCAAAAGTAGCAAGACAATGTCTAATGACATGTGTCGTAGCTTCTC  5269
             | |  || | || ||||||| |  | | |  |||   ||| |||||| |   || |||||
Sbjct  4584  GAATACCCAGCACAGCAAAACTCTCCAAAAGATGGGCAATAACATGTTTAACAGTTTCTC  4525

Query  5270  CTGAGAGGGCAGAAGCCATTGTAAAGCCAGAAAACGTGTCTATGGATACATGGACATATT  5329
             |     |||  | ||||    | || | |||| | || || ||    ||||| ||||| |
Sbjct  4524  CACCTTGGGGGGTAGCCCAAATGAATCTAGAATAAGTATCGATAACAACATGTACATACT  4465

Query  5330  TTAGTTTTCCAAATTCAGGTATATGGGTTACATCCATTTGCCACAAATCATTAGG  5384
             |||  | |||||| ||||| |||||||| |||||||||||||||||| ||| |||
Sbjct  4464  TTAAATGTCCAAACTCAGGGATATGGGTAACATCCATTTGCCACAAAGCATCAGG  4410


 Score = 84.2 bits (92),  Expect = 6e-14
 Identities = 164/240 (68%), Gaps = 2/240 (1%)
 Strand=Plus/Minus

Query  7015  GGCAACCCTGGCTGCAGGGCGCCCATAATCTCCATAGTTTCATTAACCTTTCTCAAATCT  7074
             ||||| || ||||| |  || ||||||     |||||   |||| ||   ||| | ||||
Sbjct  2806  GGCAAACCAGGCTGTAAAGCTCCCATAGGAAACATAGAAGCATTTACAGCTCTAAGATCT  2747

Query  7075  TGTAACAAC-CTCCATTTTCCAGACTTCTTTTTGATTACAAAAATAGGTGAATTCCAGGG  7133
              ||||  |  | ||||||||| ||||||||    || ||||||||||| |||||||| ||
Sbjct  2746  -GTAAGTAGACGCCATTTTCCTGACTTCTTGCGAATAACAAAAATAGGAGAATTCCAAGG  2688

Query  7134  GGAGGTAGACTCAACCACATGGCCTTTTTCAAGCTGCTCCTGTACAAGCGCCTGGGCGGC  7193
             ||| |||||     | | ||| || ||||  |  || || | ||| | | |||  || ||
Sbjct  2687  GGAAGTAGAAGTTTCTATATGACCCTTTTGTAATTGTTCTTCTACTAACTCCTCAGCAGC  2628

Query  7194  CGATATCTTTTCCTGTGTAAGGGGCCACTGATCTATCCACACAGGTGTATCTGTTTTCCA  7253
                 | ||||||   ||| | |||||| || |||||||| | ||||  ||  | ||||||
Sbjct  2627  TTGCAGCTTTTCTCTTGTTAAGGGCCATTGTTCTATCCAAATAGGTTCATTAGATTTCCA  2568


>U01866.1 Equine infectious anemia virus clone pSPEIAV19, complete 
genome
Length=8359

 Score = 83.3 bits (91),  Expect = 2e-13
 Identities = 56/63 (89%), Gaps = 0/63 (0%)
 Strand=Plus/Minus

Query  7065  TCTCAAATCTTGTAACAACCTCCATTTTCCAGACTTCTTTTTGATTACAAAAATAGGTGA  7124
             ||||| ||||||||| ||||||||||| |||||| ||||||| |||||||| || |||||
Sbjct  2530  TCTCAGATCTTGTAATAACCTCCATTTGCCAGACCTCTTTTTTATTACAAATATGGGTGA  2471

Query  7125  ATT  7127
             |||
Sbjct  2470  ATT  2468


>NC_001452.1 Visna/Maedi virus strain kv1772, complete genome
Length=9202

 Score = 56.3 bits (61),  Expect = 3e-05
 Identities = 54/67 (81%), Gaps = 2/67 (3%)
 Strand=Plus/Minus

Query  7065  TCTCAAATCTTGTAACAACCTCCATTTTCCAGACTTCTTTTTGATTACAAAA-ATAGGTG  7123
             ||| ||||||  ||||| |||||||||||| || ||||| || | ||||||| ||||| |
Sbjct  2347  TCTAAAATCTATTAACATCCTCCATTTTCCTGATTTCTTCTT-AATACAAAATATAGGGG  2289

Query  7124  AATTCCA  7130
              ||| ||
Sbjct  2288  TATTACA  2282


>L06906.1 Visna/Maedi virus strain kv1772, complete genome
Length=9202

 Score = 56.3 bits (61),  Expect = 3e-05
 Identities = 54/67 (81%), Gaps = 2/67 (3%)
 Strand=Plus/Minus

Query  7065  TCTCAAATCTTGTAACAACCTCCATTTTCCAGACTTCTTTTTGATTACAAAA-ATAGGTG  7123
             ||| ||||||  ||||| |||||||||||| || ||||| || | ||||||| ||||| |
Sbjct  2347  TCTAAAATCTATTAACATCCTCCATTTTCCTGATTTCTTCTT-AATACAAAATATAGGGG  2289

Query  7124  AATTCCA  7130
              ||| ||
Sbjct  2288  TATTACA  2282


>NC_038669.1 Puma lentivirus 14 (gag), polyprotein (pol), viral 
infectivity factor (vif), and envelope precursor (env) genes, 
complete cds
Length=9100

 Score = 53.6 bits (58),  Expect = 9e-05
 Identities = 53/69 (77%), Gaps = 0/69 (0%)
 Strand=Plus/Minus

Query  7065  TCTCAAATCTTGTAACAACCTCCATTTTCCAGACTTCTTTTTGATTACAAAAATAGGTGA  7124
             ||| ||||||  |||||  ||||||||||| || ||||| || ||   |||||| || | 
Sbjct  2618  TCTAAAATCTATTAACATTCTCCATTTTCCTGATTTCTTCTTTATGCAAAAAATTGGAGT  2559

Query  7125  ATTCCAGGG  7133
             |||||| ||
Sbjct  2558  ATTCCAAGG  2550


>U03982.1 Puma lentivirus 14 (gag), polyprotein (pol), viral infectivity 
factor (vif), and envelope precursor (env) genes, 
complete cds
Length=9100

 Score = 53.6 bits (58),  Expect = 9e-05
 Identities = 53/69 (77%), Gaps = 0/69 (0%)
 Strand=Plus/Minus

Query  7065  TCTCAAATCTTGTAACAACCTCCATTTTCCAGACTTCTTTTTGATTACAAAAATAGGTGA  7124
             ||| ||||||  |||||  ||||||||||| || ||||| || ||   |||||| || | 
Sbjct  2618  TCTAAAATCTATTAACATTCTCCATTTTCCTGATTTCTTCTTTATGCAAAAAATTGGAGT  2559

Query  7125  ATTCCAGGG  7133
             |||||| ||
Sbjct  2558  ATTCCAAGG  2550


>NC_001482.1 Feline immunodeficiency virus complete genome
Length=9474

 Score = 47.3 bits (51),  Expect = 0.014
 Identities = 62/85 (73%), Gaps = 1/85 (1%)
 Strand=Plus/Minus

Query  7049  TAGTTTCATTAACCTTTCTCAAATCTTGTAACAACCTCCATTTTCCAGACTTCTTTTTGA  7108
             ||||||  ||||  | ||| ||||||   | ||  ||||||||||||   |||||||| |
Sbjct  2582  TAGTTTGTTTAAT-TCTCTAAAATCTATGAGCATTCTCCATTTTCCACTTTTCTTTTTTA  2524

Query  7109  TTACAAAAATAGGTGAATTCCAGGG  7133
             |  |||| |  |||| |||||| ||
Sbjct  2523  TAGCAAATACTGGTGTATTCCATGG  2499


>M25381.1 Feline immunodeficiency virus complete genome
Length=9474

 Score = 47.3 bits (51),  Expect = 0.014
 Identities = 62/85 (73%), Gaps = 1/85 (1%)
 Strand=Plus/Minus

Query  7049  TAGTTTCATTAACCTTTCTCAAATCTTGTAACAACCTCCATTTTCCAGACTTCTTTTTGA  7108
             ||||||  ||||  | ||| ||||||   | ||  ||||||||||||   |||||||| |
Sbjct  2582  TAGTTTGTTTAAT-TCTCTAAAATCTATGAGCATTCTCCATTTTCCACTTTTCTTTTTTA  2524

Query  7109  TTACAAAAATAGGTGAATTCCAGGG  7133
             |  |||| |  |||| |||||| ||
Sbjct  2523  TAGCAAATACTGGTGTATTCCATGG  2499


>NC_015116.1 Avian leukemia virus isolate SCDY1, complete genome
Length=7489

 Score = 41.9 bits (45),  Expect = 0.59
 Identities = 27/30 (90%), Gaps = 0/30 (0%)
 Strand=Plus/Minus

Query  7212  AAGGGGCCACTGATCTATCCACACAGGTGT  7241
             |||||||||||| || ||||||||||| ||
Sbjct  2793  AAGGGGCCACTGGTCAATCCACACAGGCGT  2764


>NC_001408.1 Avian leukosis virus - RSA, complete genome
Length=7286

 Score = 41.9 bits (45),  Expect = 0.59
 Identities = 27/30 (90%), Gaps = 0/30 (0%)
 Strand=Plus/Minus

Query  7212  AAGGGGCCACTGATCTATCCACACAGGTGT  7241
             |||||||||||| || ||||||||||| ||
Sbjct  2572  AAGGGGCCACTGGTCAATCCACACAGGCGT  2543


>HQ425636.1 Avian leukemia virus isolate SCDY1, complete genome
Length=7489

 Score = 41.9 bits (45),  Expect = 0.59
 Identities = 27/30 (90%), Gaps = 0/30 (0%)
 Strand=Plus/Minus

Query  7212  AAGGGGCCACTGATCTATCCACACAGGTGT  7241
             |||||||||||| || ||||||||||| ||
Sbjct  2793  AAGGGGCCACTGGTCAATCCACACAGGCGT  2764


>M37980.1 Avian leukosis virus - RSA, complete genome
Length=7286

 Score = 41.9 bits (45),  Expect = 0.59
 Identities = 27/30 (90%), Gaps = 0/30 (0%)
 Strand=Plus/Minus

Query  7212  AAGGGGCCACTGATCTATCCACACAGGTGT  7241
             |||||||||||| || ||||||||||| ||
Sbjct  2572  AAGGGGCCACTGGTCAATCCACACAGGCGT  2543


>NC_043576.1 Jatobal virus nucleocapsid protein and nonstructural 
protein genes, complete cds
Length=940

 Score = 41.0 bits (44),  Expect = 0.59
 Identities = 27/29 (93%), Gaps = 1/29 (3%)
 Strand=Plus/Minus

Query  491  TTTTTGTGTTATTTGTATTTTATACTTTT  519
            |||||||||| ||| ||||||||||||||
Sbjct  824  TTTTTGTGTT-TTTATATTTTATACTTTT  797


>NC_033176.1 Cynomolgus cytomegalovirus isolate 31908, complete 
genome
Length=224064

 Score = 41.0 bits (44),  Expect = 0.59
 Identities = 25/27 (93%), Gaps = 0/27 (0%)
 Strand=Plus/Plus

Query  3082    TTAATAAAAGTATATTCAATAAAATAC  3108
               ||||||||||||||| ||||| |||||
Sbjct  166864  TTAATAAAAGTATATACAATATAATAC  166890


>NC_006150.1 Macacine herpesvirus 3, complete genome
Length=221454

 Score = 41.0 bits (44),  Expect = 0.59
 Identities = 25/27 (93%), Gaps = 0/27 (0%)
 Strand=Plus/Minus

Query  3082    TTAATAAAAGTATATTCAATAAAATAC  3108
               ||||||||||||||| ||||| |||||
Sbjct  163792  TTAATAAAAGTATATACAATATAATAC  163766


>JQ675601.5 Jatobal virus nucleocapsid protein and nonstructural 
protein genes, complete cds
Length=940

 Score = 41.0 bits (44),  Expect = 0.59
 Identities = 27/29 (93%), Gaps = 1/29 (3%)
 Strand=Plus/Minus

Query  491  TTTTTGTGTTATTTGTATTTTATACTTTT  519
            |||||||||| ||| ||||||||||||||
Sbjct  824  TTTTTGTGTT-TTTATATTTTATACTTTT  797


>KX689265.1 Cynomolgus cytomegalovirus isolate 31908, complete 
genome
Length=224064

 Score = 41.0 bits (44),  Expect = 0.59
 Identities = 25/27 (93%), Gaps = 0/27 (0%)
 Strand=Plus/Plus

Query  3082    TTAATAAAAGTATATTCAATAAAATAC  3108
               ||||||||||||||| ||||| |||||
Sbjct  166864  TTAATAAAAGTATATACAATATAATAC  166890


>AY186194.1 Rhesus cytomegalovirus strain 68-1, complete genome
Length=221454

 Score = 41.0 bits (44),  Expect = 0.59
 Identities = 25/27 (93%), Gaps = 0/27 (0%)
 Strand=Plus/Minus

Query  3082    TTAATAAAAGTATATTCAATAAAATAC  3108
               ||||||||||||||| ||||| |||||
Sbjct  163792  TTAATAAAAGTATATACAATATAATAC  163766


>NC_002728.1 Nipah virus, complete genome
Length=18246

 Score = 40.1 bits (43),  Expect = 2.1
 Identities = 23/24 (96%), Gaps = 0/24 (0%)
 Strand=Plus/Plus

Query  4155  AACATCAACAAACTCAGAAGCAGC  4178
             |||||||||||||||| |||||||
Sbjct  7080  AACATCAACAAACTCAAAAGCAGC  7103


>NC_001407.1 Rous sarcoma virus, complete genome
Length=9392

 Score = 40.1 bits (43),  Expect = 2.1
 Identities = 26/29 (90%), Gaps = 0/29 (0%)
 Strand=Plus/Minus

Query  7213  AGGGGCCACTGATCTATCCACACAGGTGT  7241
             ||||||||||| || ||||||||||| ||
Sbjct  2579  AGGGGCCACTGGTCAATCCACACAGGCGT  2551


>AF212302.2 Nipah virus, complete genome
Length=18246

 Score = 40.1 bits (43),  Expect = 2.1
 Identities = 23/24 (96%), Gaps = 0/24 (0%)
 Strand=Plus/Plus

Query  4155  AACATCAACAAACTCAGAAGCAGC  4178
             |||||||||||||||| |||||||
Sbjct  7080  AACATCAACAAACTCAAAAGCAGC  7103


>AF033808.1 Rous sarcoma virus, complete genome
Length=9392

 Score = 40.1 bits (43),  Expect = 2.1
 Identities = 26/29 (90%), Gaps = 0/29 (0%)
 Strand=Plus/Minus

Query  7213  AGGGGCCACTGATCTATCCACACAGGTGT  7241
             ||||||||||| || ||||||||||| ||
Sbjct  2579  AGGGGCCACTGGTCAATCCACACAGGCGT  2551


>NC_014372.1 Tai Forest ebolavirus isolate Tai Forest virus/H.sapiens-tc/CIV/1994/Pauleoula-CI, 
complete genome
Length=18935

 Score = 39.2 bits (42),  Expect = 2.1
 Identities = 27/31 (87%), Gaps = 0/31 (0%)
 Strand=Plus/Minus

Query  3469   GTGCAGCTTAACAATCACGAGTGAGCATTTT  3499
              |||||||||||  ||||| ||| ||||||||
Sbjct  11136  GTGCAGCTTAAGGATCACAAGTTAGCATTTT  11106


>EF173425.1 Human rhinovirus 93, complete genome
Length=7215

 Score = 39.2 bits (42),  Expect = 2.1
 Identities = 24/26 (92%), Gaps = 0/26 (0%)
 Strand=Plus/Minus

Query  4392  TATACTCTGAATCACATCTTCCATAA  4417
             |||||||||||||| ||||| |||||
Sbjct  2714  TATACTCTGAATCAAATCTTACATAA  2689


>FJ217162.1 Cote d'Ivoire ebolavirus, complete genome
Length=18935

 Score = 39.2 bits (42),  Expect = 2.1
 Identities = 27/31 (87%), Gaps = 0/31 (0%)
 Strand=Plus/Minus

Query  3469   GTGCAGCTTAACAATCACGAGTGAGCATTTT  3499
              |||||||||||  ||||| ||| ||||||||
Sbjct  11136  GTGCAGCTTAAGGATCACAAGTTAGCATTTT  11106


>NC_055139.1 Harp seal herpesvirus isolate FMV04-1493874, partial 
genome
Length=117276

 Score = 38.3 bits (41),  Expect = 7.2
 Identities = 22/23 (96%), Gaps = 0/23 (0%)
 Strand=Plus/Plus

Query  5859   GGCTGGAGGTGTCTGTAGTCTTT  5881
              ||||||||||| |||||||||||
Sbjct  23827  GGCTGGAGGTGGCTGTAGTCTTT  23849


>NC_038557.1 Sturnira lilium polyomavirus 1 isolate B0454, complete 
genome
Length=5058

 Score = 38.3 bits (41),  Expect = 7.2
 Identities = 25/28 (89%), Gaps = 0/28 (0%)
 Strand=Plus/Minus

Query  4963  TCCAAAGTCAAAAAATTTTGAATAAAAA  4990
             || || ||||||| ||||||||||||||
Sbjct  3016  TCAAAGGTCAAAATATTTTGAATAAAAA  2989


>NC_034511.1 Qalyub virus isolate ErAg370 segment L cRNA sequence
Length=12104

 Score = 38.3 bits (41),  Expect = 7.2
 Identities = 28/33 (85%), Gaps = 0/33 (0%)
 Strand=Plus/Minus

Query  649    AAATAAGTCAGGGAAAAATCTACTGTTTGACAA  681
              |||||||||||||  ||||||  | ||||||||
Sbjct  10727  AAATAAGTCAGGGCTAAATCTTATCTTTGACAA  10695


>AB084913.1 Human parechovirus 3 genomic RNA, complete genome, 
strain:A308/99
Length=7321

 Score = 38.3 bits (41),  Expect = 7.2
 Identities = 22/23 (96%), Gaps = 0/23 (0%)
 Strand=Plus/Minus

Query  7910  AATTTTTATTTCTCCTGTAAAAT  7932
             ||| |||||||||||||||||||
Sbjct  2682  AATATTTATTTCTCCTGTAAAAT  2660


>KF697148.1 Manzanilla virus isolate TRVL 3586 nucleocapsid protein 
gene, complete cds
Length=982

 Score = 38.3 bits (41),  Expect = 7.2
 Identities = 27/30 (90%), Gaps = 1/30 (3%)
 Strand=Plus/Minus

Query  491  TTTTTGTGTTATT-TGTATTTTATACTTTT  519
            |||||||||| || | ||||||||||||||
Sbjct  835  TTTTTGTGTTTTTATATATTTTATACTTTT  806


>KP136799.1 Harp seal herpesvirus isolate FMV04-1493874, partial 
genome
Length=117276

 Score = 38.3 bits (41),  Expect = 7.2
 Identities = 22/23 (96%), Gaps = 0/23 (0%)
 Strand=Plus/Plus

Query  5859   GGCTGGAGGTGTCTGTAGTCTTT  5881
              ||||||||||| |||||||||||
Sbjct  23827  GGCTGGAGGTGGCTGTAGTCTTT  23849


>JQ958888.1 Sturnira lilium polyomavirus 1 isolate B0454, complete 
genome
Length=5058

 Score = 38.3 bits (41),  Expect = 7.2
 Identities = 25/28 (89%), Gaps = 0/28 (0%)
 Strand=Plus/Minus

Query  4963  TCCAAAGTCAAAAAATTTTGAATAAAAA  4990
             || || ||||||| ||||||||||||||
Sbjct  3016  TCAAAGGTCAAAATATTTTGAATAAAAA  2989


>KU343160.1 UNVERIFIED: Qalyub virus isolate ErAg370 segment L 
cRNA sequence
Length=12104

 Score = 38.3 bits (41),  Expect = 7.2
 Identities = 28/33 (85%), Gaps = 0/33 (0%)
 Strand=Plus/Minus

Query  649    AAATAAGTCAGGGAAAAATCTACTGTTTGACAA  681
              |||||||||||||  ||||||  | ||||||||
Sbjct  10727  AAATAAGTCAGGGCTAAATCTTATCTTTGACAA  10695


>NC_040580.1 Erethizon dorsatum papillomavirus 2 isolate AZ-SWCC-2016, 
complete genome
Length=8809

 Score = 37.4 bits (40),  Expect = 7.2
 Identities = 29/35 (83%), Gaps = 0/35 (0%)
 Strand=Plus/Plus

Query  2508  TGGTGGCTTCCACAACAGGAAGCAATTTTTGTCCC  2542
             ||||||||||||||| | | |  ||||||||| ||
Sbjct  6846  TGGTGGCTTCCACAAAAAGGAAAAATTTTTGTGCC  6880


>NC_040811.1 Polar bear mastadenovirus 1 isolate BK35, complete 
genome
Length=27952

 Score = 37.4 bits (40),  Expect = 7.2
 Identities = 25/27 (93%), Gaps = 1/27 (4%)
 Strand=Plus/Plus

Query  5079   GCGCTCAACAATGCCCTG-TCCTTGAG  5104
              || ||||||||||||||| ||||||||
Sbjct  21689  GCCCTCAACAATGCCCTGCTCCTTGAG  21715


>NC_043176.1 Oxbow virus strain Ng1453 glycoprotein gene, complete 
cds
Length=3643

 Score = 37.4 bits (40),  Expect = 7.2
 Identities = 23/25 (92%), Gaps = 0/25 (0%)
 Strand=Plus/Minus

Query  9330  GGGAAGAATACATAGCCGAATCTGA  9354
             |||||||||||||||| ||| ||||
Sbjct  1032  GGGAAGAATACATAGCAGAACCTGA  1008


>NC_029053.1 Kafue Kinda chacma baboon virus isolate KKCBV-1, 
complete genome
Length=14924

 Score = 37.4 bits (40),  Expect = 7.2
 Identities = 20/20 (100%), Gaps = 0/20 (0%)
 Strand=Plus/Minus

Query  4268  CATGCCAAATTCCTTGAAGA  4287
             ||||||||||||||||||||
Sbjct  477   CATGCCAAATTCCTTGAAGA  458


>NC_027707.1 Salmon gill poxvirus, complete genome
Length=241564

 Score = 37.4 bits (40),  Expect = 7.2
 Identities = 23/25 (92%), Gaps = 0/25 (0%)
 Strand=Plus/Minus

Query  3050   TCCTATTTTTGATTGAATAGCTTTA  3074
              ||||||||||||| |||||| ||||
Sbjct  64966  TCCTATTTTTGATAGAATAGTTTTA  64942


>NC_022612.1 Turkey adenovirus 4 isolate TNI1, complete genome
Length=42940

 Score = 37.4 bits (40),  Expect = 7.2
 Identities = 23/25 (92%), Gaps = 0/25 (0%)
 Strand=Plus/Plus

Query  3790   AACCCATCCGGCTAGGATGGCGAGG  3814
              |||||||||||| |||||| |||||
Sbjct  13139  AACCCATCCGGCGAGGATGTCGAGG  13163


>NC_015932.1 Bat adenovirus 2, complete genome
Length=31616

 Score = 37.4 bits (40),  Expect = 7.2
 Identities = 34/41 (83%), Gaps = 3/41 (7%)
 Strand=Plus/Minus

Query  10233  TTCCT--CGGCCCTTCTTTCACACAAGTAAAACACACAGAT  10271
              |||||  ||||| | ||| | || |||||||||||||||||
Sbjct  15934  TTCCTGCCGGCCATCCTTGCGCA-AAGTAAAACACACAGAT  15895


>NC_011546.1 Simian T-cell lymphotropic virus 6 strain Cmo8699AB, 
complete genome
Length=8913

 Score = 37.4 bits (40),  Expect = 7.2
 Identities = 29/35 (83%), Gaps = 0/35 (0%)
 Strand=Plus/Minus

Query  6726  GCAGGCTAACAGAATGTCATCCATATAATGAATGA  6760
             || ||| || || ||||||||||| || |||||||
Sbjct  2958  GCTGGCCAAGAGTATGTCATCCATGTACTGAATGA  2924


>NC_009888.1 Tanapox virus, complete genome
Length=144565

 Score = 37.4 bits (40),  Expect = 7.2
 Identities = 35/44 (80%), Gaps = 2/44 (5%)
 Strand=Plus/Plus

Query  5135   TGGAAAACTGTTGACAAAACAGAGCAAATTTTTTACTAGTATAT  5178
              ||||||| |||  |||||  | | ||||||||||||| ||| ||
Sbjct  95068  TGGAAAAATGT--ACAAAGGAAAACAAATTTTTTACTTGTACAT  95109


>NC_001815.1 Simian T-lymphotropic virus 2, complete genome
Length=8855

 Score = 37.4 bits (40),  Expect = 7.2
 Identities = 39/49 (80%), Gaps = 2/49 (4%)
 Strand=Plus/Minus

Query  6729  GGCTAACAGAATGTCATCCATATAATGAATGAT-GTAAACAGAAGGGAA  6776
             ||| || || || ||||||||||| || ||||| ||| |||  ||||||
Sbjct  3048  GGCCAAGAGTATATCATCCATATATTGGATGATAGTAGACA-TAGGGAA  3001


>NC_002642.1 Yaba-like disease virus, complete genome
Length=144575

 Score = 37.4 bits (40),  Expect = 7.2
 Identities = 35/44 (80%), Gaps = 2/44 (5%)
 Strand=Plus/Plus

Query  5135   TGGAAAACTGTTGACAAAACAGAGCAAATTTTTTACTAGTATAT  5178
              ||||||| |||  |||||  | | ||||||||||||| ||| ||
Sbjct  95100  TGGAAAAATGT--ACAAAGGAAAACAAATTTTTTACTTGTACAT  95141


>MH376689.1 Erethizon dorsatum papillomavirus 2 isolate AZ-SWCC-2016, 
complete genome
Length=8809

 Score = 37.4 bits (40),  Expect = 7.2
 Identities = 29/35 (83%), Gaps = 0/35 (0%)
 Strand=Plus/Plus

Query  2508  TGGTGGCTTCCACAACAGGAAGCAATTTTTGTCCC  2542
             ||||||||||||||| | | |  ||||||||| ||
Sbjct  6846  TGGTGGCTTCCACAAAAAGGAAAAATTTTTGTGCC  6880


>MF773580.1 Polar bear mastadenovirus 1 isolate BK35, complete 
genome
Length=27952

 Score = 37.4 bits (40),  Expect = 7.2
 Identities = 25/27 (93%), Gaps = 1/27 (4%)
 Strand=Plus/Plus

Query  5079   GCGCTCAACAATGCCCTG-TCCTTGAG  5104
              || ||||||||||||||| ||||||||
Sbjct  21689  GCCCTCAACAATGCCCTGCTCCTTGAG  21715


>FJ539167.1 Oxbow virus strain Ng1453 glycoprotein gene, complete 
cds
Length=3643

 Score = 37.4 bits (40),  Expect = 7.2
 Identities = 23/25 (92%), Gaps = 0/25 (0%)
 Strand=Plus/Minus

Query  9330  GGGAAGAATACATAGCCGAATCTGA  9354
             |||||||||||||||| ||| ||||
Sbjct  1032  GGGAAGAATACATAGCAGAACCTGA  1008


>KT447550.1 Kafue Kinda chacma baboon virus isolate KKCBV-1, complete 
genome
Length=14924

 Score = 37.4 bits (40),  Expect = 7.2
 Identities = 20/20 (100%), Gaps = 0/20 (0%)
 Strand=Plus/Minus

Query  4268  CATGCCAAATTCCTTGAAGA  4287
             ||||||||||||||||||||
Sbjct  477   CATGCCAAATTCCTTGAAGA  458


>KT159937.1 Salmon gill poxvirus, complete genome
Length=241564

 Score = 37.4 bits (40),  Expect = 7.2
 Identities = 23/25 (92%), Gaps = 0/25 (0%)
 Strand=Plus/Minus

Query  3050   TCCTATTTTTGATTGAATAGCTTTA  3074
              ||||||||||||| |||||| ||||
Sbjct  64966  TCCTATTTTTGATAGAATAGTTTTA  64942


>KF477312.1 Turkey adenovirus 4 isolate TNI1, complete genome
Length=42940

 Score = 37.4 bits (40),  Expect = 7.2
 Identities = 23/25 (92%), Gaps = 0/25 (0%)
 Strand=Plus/Plus

Query  3790   AACCCATCCGGCTAGGATGGCGAGG  3814
              |||||||||||| |||||| |||||
Sbjct  13139  AACCCATCCGGCGAGGATGTCGAGG  13163


>JN252129.1 Bat adenovirus 2 strain PPV1, complete genome
Length=31616

 Score = 37.4 bits (40),  Expect = 7.2
 Identities = 34/41 (83%), Gaps = 3/41 (7%)
 Strand=Plus/Minus

Query  10233  TTCCT--CGGCCCTTCTTTCACACAAGTAAAACACACAGAT  10271
              |||||  ||||| | ||| | || |||||||||||||||||
Sbjct  15934  TTCCTGCCGGCCATCCTTGCGCA-AAGTAAAACACACAGAT  15895


>EU231644.1 Simian T-cell lymphotropic virus 6 strain Cmo8699AB, 
complete genome
Length=8913

 Score = 37.4 bits (40),  Expect = 7.2
 Identities = 29/35 (83%), Gaps = 0/35 (0%)
 Strand=Plus/Minus

Query  6726  GCAGGCTAACAGAATGTCATCCATATAATGAATGA  6760
             || ||| || || ||||||||||| || |||||||
Sbjct  2958  GCTGGCCAAGAGTATGTCATCCATGTACTGAATGA  2924


>Y14570.1 Simian T-cell lymphotropic virus type 2, complete proviral 
genome
Length=8855

 Score = 37.4 bits (40),  Expect = 7.2
 Identities = 39/49 (80%), Gaps = 2/49 (4%)
 Strand=Plus/Minus

Query  6729  GGCTAACAGAATGTCATCCATATAATGAATGAT-GTAAACAGAAGGGAA  6776
             ||| || || || ||||||||||| || ||||| ||| |||  ||||||
Sbjct  3048  GGCCAAGAGTATATCATCCATATATTGGATGATAGTAGACA-TAGGGAA  3001


>AJ293568.1 Yaba-like disease virus (YLDV), complete genome
Length=144575

 Score = 37.4 bits (40),  Expect = 7.2
 Identities = 35/44 (80%), Gaps = 2/44 (5%)
 Strand=Plus/Plus

Query  5135   TGGAAAACTGTTGACAAAACAGAGCAAATTTTTTACTAGTATAT  5178
              ||||||| |||  |||||  | | ||||||||||||| ||| ||
Sbjct  95100  TGGAAAAATGT--ACAAAGGAAAACAAATTTTTTACTTGTACAT  95141


Lambda      K        H
   0.634    0.408    0.912 

Gapped
Lambda      K        H
   0.625    0.410    0.780 

Effective search space used: 1271654144800


Query= scaffold_m29_p_2_32232131_32242331_Flank5000

Length=10200
                                                                      Score        E
Sequences producing significant alignments:                          (Bits)     Value

NC_007015.1 Ovine enzootic nasal tumour virus, complete genome        175        4e-41
Y16627.1 Ovine enzootic nasal tumour virus complete sequence          175        4e-41
NC_001494.1 Jaagsiekte sheep retrovirus, complete genome              172        1e-40
M80216.1 Jaagsiekte sheep retrovirus, complete genome                 172        1e-40
NC_001550.1 Mason-Pfizer monkey virus, complete genome                154        4e-35
AF033815.1 Mason-Pfizer monkey virus, complete genome                 154        4e-35
NC_004994.2 Enzootic nasal tumour virus of goats, complete genome     143        7e-32
AY197548.2 Enzootic nasal tumour virus of goats, complete genome      143        7e-32
NC_031326.1 Simian retrovirus 8 strain SRV8/SUZ/2012, complete ge...  114        3e-23
KU605777.1 Simian retrovirus 8 strain SRV8/SUZ/2012, complete genome  114        3e-23
NC_014474.1 Simian retrovirus 4 strain SRV4/TEX/2009/V1, complete...  105        2e-20
FJ971077.1 Simian retrovirus 4 strain SRV4/TEX/2009/V1, complete ...  105        2e-20
NC_027117.1 Desmodus rotundus endogenous retrovirus isolate 824, ...  92.4       4e-16
KP175580.1 Desmodus rotundus endogenous retrovirus isolate 824, c...  92.4       4e-16
NC_001514.1 Squirrel monkey retrovirus - HLB, complete genome         90.6       1e-15
M23385.1 Squirrel monkey retrovirus-H, complete genome                90.6       1e-15
NC_029852.1 Bovine retrovirus CH15 putative group-specific antige...  65.3       5e-08
KU720628.1 Bovine retrovirus CH15 putative group-specific antigen...  65.3       5e-08
NC_038669.1 Puma lentivirus 14 (gag), polyprotein (pol), viral in...  62.6       2e-07
U03982.1 Puma lentivirus 14 (gag), polyprotein (pol), viral infec...  62.6       2e-07
NC_001452.1 Visna/Maedi virus strain kv1772, complete genome          58.1       8e-06
L06906.1 Visna/Maedi virus strain kv1772, complete genome             58.1       8e-06
NC_001503.1 Mouse mammary tumor virus, complete genome                57.2       8e-06
AF033807.1 Mouse mammary tumor virus complete proviral genome         57.2       8e-06
NC_022518.1 Human endogenous retrovirus K113 complete genome          56.3       3e-05
AY037928.1 Human endogenous retrovirus K113 complete genome           56.3       3e-05
NC_033620.1 Murine roseolovirus isolate YOK1, complete genome         44.6       0.048
KY355735.1 Murine roseolovirus isolate YOK1, complete genome          44.6       0.048
NC_035460.1 Eptesipox virus strain Washington, complete genome        41.9       0.58 
NC_006879.1 Simian adenovirus 1, complete genome                      41.9       0.58 
MF198454.1 Rhesus adenovirus 60, complete genome                      41.9       0.58 
MF198456.1 Rhesus adenovirus 62, complete genome                      41.9       0.58 
MF198457.1 Rhesus adenovirus 63, complete genome                      41.9       0.58 
MF198458.1 Rhesus adenovirus 64, complete genome                      41.9       0.58 
MF198459.1 Rhesus adenovirus 65, complete genome                      41.9       0.58 
MF198460.1 Rhesus adenovirus 66, complete genome                      41.9       0.58 
KY747497.1 Eptesipox virus strain Washington, complete genome         41.9       0.58 
AY771780.1 Simian adenovirus 1 strain ATCC VR-195, complete genome    41.9       0.58 
NC_039085.1 Simian foamy virus-orangutan complete proviral genome...  41.0       0.58 
NC_039029.1 Western lowland gorilla simian foamy virus, complete ...  41.0       0.58 
NC_039028.1 Squirrel monkey foamy virus isolate 1224, complete ge...  41.0       0.58 
NC_039238.1 Rhesus macaque simian foamy virus isolate SFVmmu_K3T,...  41.0       0.58 
NC_039026.1 Japanese macaque simian foamy virus proviral DNA, com...  41.0       0.58 
NC_043445.1 Guenon simian foamy virus isolate AG16, complete genome   41.0       0.58 
NC_039025.1 Eastern chimpanzee simian foamy virus clone pHSRV13, ...  41.0       0.58 
NC_039024.1 Central cimpanzee simian foamy virus isolate BAD327, ...  41.0       0.58 
NC_010819.1 Macaque simian foamy virus, complete genome               41.0       0.58 
NC_010955.1 Xenopus laevis endogenous retrovirus Xen1, complete g...  41.0       0.58 
NC_010820.1 Simian foamy virus 3, complete genome                     41.0       0.58 
NC_001482.1 Feline immunodeficiency virus complete genome             41.0       0.58 
NC_002201.1 Equine foamy virus, complete genome                       41.0       0.58 
NC_001364.1 Simian foamy virus, complete genome                       41.0       0.58 
NC_001831.1 Bovine foamy virus, complete genome                       41.0       0.58 
NC_001650.2 Equid herpesvirus 2 strain 86/67, complete genome         41.0       0.58 
MG969551.1 Simian adenovirus 2 strain SV11, complete genome           41.0       0.58 
DQ792570.1 Simian adenovirus 7, complete genome                       41.0       0.58 
DQ923122.2 Human adenovirus 52 isolate T03-2244, complete genome      41.0       0.58 
KM591901.1 Rhesus adenovirus 51, complete genome                      41.0       0.58 
KM591902.1 Rhesus adenovirus 52, complete genome                      41.0       0.58 
KP329562.1 Simian adenovirus 11 strain P-10, complete genome          41.0       0.58 
MF198448.1 Rhesus adenovirus 54, complete genome                      41.0       0.58 
MF198449.1 Rhesus adenovirus 55, complete genome                      41.0       0.58 
MF198450.1 Rhesus adenovirus 56, complete genome                      41.0       0.58 
MF198451.1 Rhesus adenovirus 57, complete genome                      41.0       0.58 
MF198452.1 Rhesus adenovirus 58, complete genome                      41.0       0.58 
MF198453.1 Rhesus adenovirus 59, complete genome                      41.0       0.58 
MF198455.1 Rhesus adenovirus 61, complete genome                      41.0       0.58 
MF198461.1 Rhesus adenovirus 67, complete genome                      41.0       0.58 
AJ544579.1 Simian foamy virus-orangutan complete proviral genome,...  41.0       0.58 
HM245790.1 Western lowland gorilla simian foamy virus, complete g...  41.0       0.58 
GU356394.1 Squirrel monkey foamy virus isolate 1224, complete genome  41.0       0.58 
MF280817.1 Rhesus macaque simian foamy virus isolate SFVmmu_K3T, ...  41.0       0.58 
AB923518.1 Japanese macaque simian foamy virus proviral DNA, comp...  41.0       0.58 
JQ867466.1 Guenon simian foamy virus isolate AG16, complete genome    41.0       0.58 
KX087159.1 Eastern chimpanzee simian foamy virus clone pHSRV13, c...  41.0       0.58 
JQ867463.1 Central cimpanzee simian foamy virus isolate BAD327, c...  41.0       0.58 
X54482.1 Simian foamy virus type 1 complete genome                    41.0       0.58 
AJ506107.1 Xenopus laevis endogenous retrovirus Xen1 complete pro...  41.0       0.58 
M74895.1 Grivet simian foamy virus gag protein, pol polyprotein, ...  41.0       0.58 
M25381.1 Feline immunodeficiency virus complete genome                41.0       0.58 
AF201902.1 Equine foamy virus Equus caballus, complete genome         41.0       0.58 
U04327.1 Western chimpanzee simian foamy virus strain SFVcpz, com...  41.0       0.58 
U94514.1 Bovine syncytial virus, complete genome                      41.0       0.58 
U20824.2 Equid herpesvirus 2 strain 86/67, complete genome            41.0       0.58 
NC_015116.1 Avian leukemia virus isolate SCDY1, complete genome       40.1       2.0  
NC_002728.1 Nipah virus, complete genome                              40.1       2.0  
NC_001407.1 Rous sarcoma virus, complete genome                       40.1       2.0  
NC_001408.1 Avian leukosis virus - RSA, complete genome               40.1       2.0  
JF999965.1 Anatid herpesvirus 1 strain 2085, complete genome          40.1       2.0  
HQ425636.1 Avian leukemia virus isolate SCDY1, complete genome        40.1       2.0  
AF212302.2 Nipah virus, complete genome                               40.1       2.0  
AF033808.1 Rous sarcoma virus, complete genome                        40.1       2.0  
M37980.1 Avian leukosis virus - RSA, complete genome                  40.1       2.0  
NC_036582.1 Flamingopox virus FGPVKD09, complete genome               39.2       2.0  
NC_024446.1 Penguinpox virus isolate PSan92, complete genome          39.2       2.0  
NC_024447.1 Pigeonpox virus isolate FeP2, complete genome             39.2       2.0  
NC_014372.1 Tai Forest ebolavirus isolate Tai Forest virus/H.sapi...  39.2       2.0  
NC_003389.1 Swinepox virus, complete genome                           39.2       2.0  
EF173425.1 Human rhinovirus 93, complete genome                       39.2       2.0  
MF678796.1 Flamingopox virus FGPVKD09, complete genome                39.2       2.0  
KJ859677.1 Penguinpox virus isolate PSan92, complete genome           39.2       2.0  
KJ801920.1 Pigeonpox virus isolate FeP2, complete genome              39.2       2.0  
FJ217162.1 Cote d'Ivoire ebolavirus, complete genome                  39.2       2.0  
AF410153.1 Swinepox virus isolate 17077-99, complete genome           39.2       2.0  
NC_055142.1 Lymphocryptovirus Macaca/pfe-lcl-E3, complete genome      38.3       7.1  
NC_039022.1 Puma feline foamy virus isolate FFVpc-X102, complete ...  38.3       7.1  
NC_038557.1 Sturnira lilium polyomavirus 1 isolate B0454, complet...  38.3       7.1  
NC_027707.1 Salmon gill poxvirus, complete genome                     38.3       7.1  
NC_025825.1 Raccoon dog amdovirus isolate HS-R NS1, NS2, NS3, VP1...  38.3       7.1  
NC_016924.1 Cotia virus SPAn232, complete genome                      38.3       7.1  
NC_006967.1 Deerpox virus W-1170-84, complete genome                  38.3       7.1  
NC_006966.1 Deerpox virus W-848-83, complete genome                   38.3       7.1  
NC_001461.1 Bovine viral diarrhea virus 1, complete genome            38.3       7.1  
NC_001350.1 Saimiriine herpesvirus 2 complete genome                  38.3       7.1  
AB084913.1 Human parechovirus 3 genomic RNA, complete genome, str...  38.3       7.1  
MG751778.1 Moosepox virus GoldyGopher14, complete genome              38.3       7.1  
MF966153.1 White-tailed deer poxvirus isolate OV179, complete genome  38.3       7.1  
KP676001.1 Lymphocryptovirus Macaca/pfe-lcl-E3 isolate pfe-lcl-E3     38.3       7.1  
KC292054.1 Puma feline foamy virus isolate FFVpc-X102, complete g...  38.3       7.1  
JQ958888.1 Sturnira lilium polyomavirus 1 isolate B0454, complete...  38.3       7.1  
AF083132.1 Porcine adenovirus 3 strain 6618, complete genome          38.3       7.1  
KT159937.1 Salmon gill poxvirus, complete genome                      38.3       7.1  
KJ396347.1 Raccoon dog amdovirus isolate HS-R NS1, NS2, NS3, VP1,...  38.3       7.1  
HQ647181.2 Cotia virus SPAn232, complete genome                       38.3       7.1  
AY689436.1 Deerpox virus W-848-83, complete genome                    38.3       7.1  
M31182.1 Bovine viral diarrhea virus 1-NADL, complete genome          38.3       7.1  
X64346.1 Saimiriine herpesvirus 2 complete genome                     38.3       7.1  
NC_055603.1 Lymphocystis disease virus 4 isolate LCDV-WC, complet...  37.4       7.1  
NC_055555.1 Phascolarctid gammaherpesvirus 1 strain 36M/11, parti...  37.4       7.1  
NC_040681.1 Bufonid herpesvirus 1 strain FO1_2015, complete genome    37.4       7.1  
NC_034529.1 Sena Madureira virus nucleoprotein, hypothetical prot...  37.4       7.1  
NC_030200.1 Macaca nemestrina herpesvirus 7, complete genome          37.4       7.1  
NC_029053.1 Kafue Kinda chacma baboon virus isolate KKCBV-1, comp...  37.4       7.1  
NC_027200.1 Rat cytomegalovirus ALL-03 isolate Malaysian, complet...  37.4       7.1  
NC_022612.1 Turkey adenovirus 4 isolate TNI1, complete genome         37.4       7.1  
NC_019559.2 Murid herpesvirus 8 isolate England, complete genome      37.4       7.1  
NC_014373.1 Bundibugyo ebolavirus, complete genome                    37.4       7.1  
NC_001463.1 Caprine arthritis-encephalitis virus, complete genome     37.4       7.1  
NC_005309.1 Canarypox virus, complete genome                          37.4       7.1  
MN803438.1 Lymphocystis disease virus 4 isolate LCDV-WC, complete...  37.4       7.1  
MG452722.1 Phascolarctid gammaherpesvirus 1 strain 36M/11, partia...  37.4       7.1  
MK637631.1 European chub iridovirus isolate LEC15001, complete ge...  37.4       7.1  
KX857215.1 Shearwaterpox virus strain SWPV-2, complete genome         37.4       7.1  
KM591903.1 Rhesus adenovirus 53, complete genome                      37.4       7.1  
MF143550.1 Bufonid herpesvirus 1 strain FO1_2015, complete genome     37.4       7.1  
AM851091.1 Human immunodeficiency virus type 1 04CD.FR.KZS provir...  37.4       7.1  
AF193276.1 HIV-1 CRF03_AB isolate KAL153 from Russia, complete ge...  37.4       7.1  
KM205004.1 Sena Madureira virus nucleoprotein, hypothetical prote...  37.4       7.1  
KU351741.1 Macaca nemestrina herpesvirus 7                            37.4       7.1  
KT447550.1 Kafue Kinda chacma baboon virus isolate KKCBV-1, compl...  37.4       7.1  
KF477312.1 Turkey adenovirus 4 isolate TNI1, complete genome          37.4       7.1  
JX867617.2 Murid herpesvirus 8 isolate England, complete genome       37.4       7.1  
FJ217161.1 Bundibugyo ebolavirus, complete genome                     37.4       7.1  
M33677.1 Caprine arthritis encephalitis virus, complete proviral ...  37.4       7.1  
AY318871.1 Canarypox virus strain ATCC VR-111, complete genome        37.4       7.1  


>NC_007015.1 Ovine enzootic nasal tumour virus, complete genome
Length=7434

 Score = 175 bits (193),  Expect = 4e-41
 Identities = 824/1291 (64%), Gaps = 94/1291 (7%)
 Strand=Plus/Minus

Query  4030  TAAGTTTTTT-AGGAGTGGCAGAAGG-GTGTGGTAACCCTGGCTGGAGGGCACCCATAAC  4087
             |||| ||| | |||  | |||||||| ||| || ||||| || || ||||| ||||||  
Sbjct  3168  TAAGATTTATCAGGTATAGCAGAAGGAGTG-GGCAACCCAGGTTGTAGGGCTCCCATATG  3110

Query  4088  TTTCATAGTTTTATTTACTTTTTTCAAGTCCTGTAACAATCTCTATTTTCCTGATTTCTT  4147
               |||| |||| |||||| ||    |  || ||||| |||||| ||||||| ||||||||
Sbjct  3109  CATCATTGTTTCATTTACCTTGCGAAGATCTTGTAATAATCTCCATTTTCCAGATTTCTT  3050

Query  4148  CTTGATTACAAAAATAGGCGAATTTCAGGGTGAATTAGA---TTGAATCACATGGCCTTT  4204
              || || |||||||| || ||||| ||||  ||  ||||   || |||   ||| ||   
Sbjct  3049  TTTAATAACAAAAATTGGGGAATTCCAGGCAGAGGTAGAAGGTTCAAT---ATGCCCAAG  2993

Query  4205  TTTAAGCTGCTCCTGTACAAGCGCTTGAGCGGCTAATAtttttttttGAGTTAGGGGCCA  4264
             | | ||||| |||||||| |||  ||| |||||  | | |||||  || |||||||||||
Sbjct  2992  TCTCAGCTGTTCCTGTACCAGCTGTTGTGCGGCAGAAAGTTTTTCCTGTGTTAGGGGCCA  2933

Query  4265  TTGATCTATCCACACAGGCGTATTTGTTTTTCAAATTATAGCCTCTGTTGTCCTTTGGTG  4324
              ||||| | |||||| ||    |  | ||| |||   ||||  || |          |||
Sbjct  2932  CTGATCGACCCACACCGGTTCCTCAGATTTCCAATCAATAGGATCGG---------CGTG  2882

Query  4325  GAGTACAGGTAAATCTATGACCCCTGGGGAAAATACCCCAGACCTGTTCTCTGTAAGTTA  4384
                 |||||  ||||   |  |||| ||||||| ||||||  ||| |||  | |   |||
Sbjct  2881  CGTCACAGGAGAATCAGAGGTCCCTAGGGAAAACACCCCAAGCCTTTTCGATCTTGATTA  2822

Query  4385  GGATTAGTTGA---AATAGGCTCTCGGCGCCCTTGTCCCACCGAGCCTAAGCCCTGACCA  4441
              ||||  || |   ||  ||      |   |||||          ||||| || |||   
Sbjct  2821  -GATT--TTAAATCAAGGGGTAAAATGATGCCTTGATGTTGTTTACCTAAACCTTGATTT  2765

Query  4442  GGGAGAAAGCCTTGATCAAACATCTGTTGAGTTAC---TTGTGAACTAGGACTGTAAAGA  4498
             || || |||||||| || ||||||   |  || ||     ||||   |||||| || | |
Sbjct  2764  GGAAGTAAGCCTTGGTCTAACATCAAATCTGTCACAGTGGGTGA---AGGACTATATAAA  2708

Query  4499  TAAAATCCCATTTTACTCATAACATCTCTTCCCCATAAATTAACTGGGAGACCAGGGATA  4558
             ||||  |||||||| || |  | ||| |  ||||||| ||||||||| |||   || | |
Sbjct  2707  TAAACACCCATTTTGCTTAATATATCACGCCCCCATAGATTAACTGGAAGATGGGGCAAA  2648

Query  4559  ATATATGGCTGAAACGTCCCCTG-ATGACCCTCCGGATCTTGCCAAG--ACAAAAGATCA  4615
             ||||| || | |||  |  |||| ||| || ||   ||| | |||||  | ||  ||| |
Sbjct  2647  ATATAAGGTTTAAA-TTGGCCTGTATGTCCATCTTTATCCTTCCAAGTAAGAAGGGATGA  2589

Query  4616  CTACTTTGGAGGGGGGATTG--CGATTGGCCTATGCCTTGTAAATTGGTATTAGTAAAGC  4673
               ||| ||      ||||||   | |||||| || || || | | | | | |||  |   
Sbjct  2588  --ACTCTG--TTCTGGATTGGTAGTTTGGCCAATACCCTGGAGAGTAGAAATAGCCATCT  2533

Query  4674  GCGTCGGCCAACTGGAGGGCCAATGTTCAGCAGATAT-GCATGAGACATCGGCTCCAGTG  4732
             |  | |||||  | |  ||||||| || | |||| ||  ||  | | |||||| || || 
Sbjct  2532  GTTTTGGCCATGTAGTAGGCCAATATTTATCAGAAATAACACTA-ATATCGGCCCCTGTA  2474

Query  4733  TCCAGAAGTCCTTGAAAATCTTTTCCATTTATTTTGAGTAAC---AATACGGGTCGATCC  4789
             || || | |||  | |||   || ||||| |   || ||| |   | | | || ||  ||
Sbjct  2473  TCAAGTACTCCACGGAAAAGCTTRCCATTAA---TGCGTAGCTCAAGTTCTGGYCGTGCC  2417

Query  4790  TTTTTTATCTCTTGAACCCAATATACATCAGAAGAGCCAAATCCTTGGTTCCCCCGCTCT  4849
             |   | |  | ||| ||||||||  | ||||| || || || ||||  |     || |||
Sbjct  2416  TCGGTAACATTTTGTACCCAATAGGCGTCAGAGGACCCGAAACCTTTATCTTGACGGTCT  2357

Query  4850  TGATTTTGCCTGTTTTTTCCAATATTA-AGACGAGGCAAAATGATCAGTTGTGCAATACG  4908
              |   ||   ||||||| |   ||| |   | | | | ||| ||  ||||| || |||||
Sbjct  2356  CG--GTTAATTGTTTTTCCTTGTATGACTAATGGGACTAAAAGA--AGTTGAGCTATACG  2301

Query  4909  GGTTCCAGCAGGAATGGCAGAAATATTAAGAGGAGAATGAGCCATAATTTTTATTTCTCC  4968
                ||| |||   ||  ||  ||| ||   |||||     || |  |||||||| |||||
Sbjct  2300  TTGTCCTGCATTGATTACAATAATTTTGTTAGGAGCGGAGGCTAATATTTTTATCTCTCC  2241

Query  4969  TGTAAAATCCTCATCAATAATCCCTGGAGACACATGAATTCCCTTTATA-ACGGAGCTGC  5027
             |||| ||||    ||||| |  || |||   | | | |||||||||| | ||| | ||||
Sbjct  2240  TGTATAATCAGAGTCAATCACACCAGGATGAATAAGTATTCCCTTTAAAGACGCA-CTGC  2182

Query  5028  TTCTTCCTAACAGTAAACCCACCGATTTAGGTGGCAGGGGCCCAAAAACTCCAGTGGGCA  5087
             | |  || || ||||| ||  | |     || || || |||||||| ||||| ||||  |
Sbjct  2181  TGCGCCCCAAAAGTAATCCAGCTGTCCCTGGAGGTAGAGGCCCAAACACTCCTGTGGCAA  2122

Query  5088  AAACTTGTATTCCCATTTCAGGAGTTAATATGATGTCGGAGGTGGAACACAAGTCCAATC  5147
                 ||| |  ||||| || ||||||||||   ||| |||||||| ||| | ||||||||
Sbjct  2121  GGGTTTGGACCCCCATCTCGGGAGTTAATACTGTGTAGGAGGTGGCACAGAGGTCCAATC  2062

Query  5148  CTGCGCTGTCTGAGGTGGCCCTGAATAAGTCTGTGATGTAttttttttCAGGGACGGATT  5207
             | |||||| ||   ||||| |   | | |||||  |||  | ||||    || ||     
Sbjct  2061  CCGCGCTGCCTCTTGTGGCTCGACAGAGGTCTGCAATGGTTCTTTT----GGAAC-----  2011

Query  5208  TTCCGTCTGTCCTGTCACCATGGTTTGAGTTTGCAGTGCCCCATAACATTGTTGAGTCGG  5267
                   |||   |||                     |||||||||||||||||   ||||
Sbjct  2010  ------CTGCAGTGT---------------------TGCCCCATAACATTGTT---TCGG  1981

Query  5268  GGCCTGGGGCTGGCCCCTCACCCAGTTTCCC  5298
             |||| ||||||||||||||||||||||||||
Sbjct  1980  GGCCAGGGGCTGGCCCCTCACCCAGTTTCCC  1950


 Score = 110 bits (121),  Expect = 1e-21
 Identities = 298/450 (66%), Gaps = 11/450 (2%)
 Strand=Plus/Minus

Query  3603  CGCACCAATCGTTCTGGCAGCCACCGAGGACTATCTGCATCCTGTGGAAAAACACAAACA  3662
             || ||||  | ||| || | ||| || ||    || ||||||||||||||||||||||||
Sbjct  5385  CGTACCAGCCTTTCCGGAATCCAGCGCGGTGCTTCGGCATCCTGTGGAAAAACACAAACA  5326

Query  3663  TGCCCTCGGCCCCATATGAGGACTGGATCTGGGCCTTGCCAGACACCCGTAAGTGGGTCC  3722
             |||||||| |||||||| |  || || || || || | ||| | |   |||||||| || 
Sbjct  5325  TGCCCTCGTCCCCATATTAATACAGGGTCAGGCCCATACCACAGATTGGTAAGTGGATCT  5266

Query  3723  TTCCATTTGACCAAGGCCTGAGGGCTAGTTGAAGGAT---GCCAAAAACGTTCAGCTGCA  3779
             ||||||   || |  |  |    ||  |  ||  | |    ||||||||| |  ||||| 
Sbjct  5265  TTCCATCGTACAAGTGGTTTTTTGCATGAGGATCGTTCTCCCCAAAAACGCTGGGCTGCT  5206

Query  3780  CTTTTACCATGGGCATCCAAAGTCAAAAAATTTTGAATAAAAAGAGAATGAGACAAGTAA  3839
                || || |  || || ||||| |||||||||  ||   |||||| ||||   |||  |
Sbjct  5205  GAATTGCCTTCTGCGTCTAAAGTTAAAAAATTTAAAACGTAAAGAGCATGATTTAAGACA  5146

Query  3840  TTATGGGGCGTCAGGGGATATA-ACTCC---CCCTTTTTTATCTTTTGTAAAATGACTTT  3895
             ||||| |  || ||||| |||| | | |   ||| ||||| | ||||   || |||  ||
Sbjct  5145  TTATGCG--GTGAGGGGCTATACAGTTCATTCCCCTTTTTTTGTTTTAATAATTGATGTT  5088

Query  3896  TAATGTG-CCATGAGTACGTTCAACAATCCCTTGCCCCTGGGGATTGTAAGGAATGCCAG  3954
             |||   |   ||| |  | ||| || || ||||| ||||| ||||| || ||||| || |
Sbjct  5087  TAAGACGTTGATGGGCTCTTTCCACGATGCCTTGTCCCTGAGGATTATACGGAATTCCTG  5028

Query  3955  TAACATGATTAATTAAAAATTGTTGACAAAATAAAGCAAATTTTTTACTGGTGTAGCCGG  4014
             |   ||| | ||||  |||     | |||||      |||       ||||| ||||| |
Sbjct  5027  TTTTATGCTGAATTTGAAAAGAAAGGCAAAAGCGTTGAAAAGAGCGGCTGGTATAGCCAG  4968

Query  4015  AGCCATTATCTG-TTTTAAGTTTTTTAGGA  4043
               |||||||||| ||||||| ||| | |||
Sbjct  4967  GTCCATTATCTGTTTTTAAGGTTTGTGGGA  4938


 Score = 105 bits (116),  Expect = 2e-20
 Identities = 133/183 (73%), Gaps = 0/183 (0%)
 Strand=Plus/Minus

Query  6000  ACAATTTTCATAAAATTCTGATTTCCATAAGAGATAATCGCCTCCGGAAAGGCAAGCATA  6059
             ||| | |||| ||||||| ||||||||||| | |||||| || || |||||||| ||   
Sbjct  1257  ACATTGTTCAAAAAATTCAGATTTCCATAATAAATAATCTCCCCCTGAAAGGCATGCCCT  1198

Query  6060  AGCAATTTTCTTCCAGTCCTCTGGAGGAGTAGCCTCACTGGACAAAGCATCTAAAATTGC  6119
             |||  | | |||||| || | ||||||   ||||| | ||  ||||   ||||  || ||
Sbjct  1197  AGCTGTCTGCTTCCAATCATTTGGAGGTAAAGCCTGAGTGCCCAAATTTTCTATCATAGC  1138

Query  6120  CATGGTAAAAGGAGCTATAGGGCCATACTGAGCACAGGCCTCTTTTAATTCCTTTACTTG  6179
              |||||||| |||||  |||| || || || |  || ||   |||||| || |||| |||
Sbjct  1137  AATGGTAAATGGAGCAGTAGGACCGTATTGTGAGCAAGCAATTTTTAACTCTTTTAGTTG  1078

Query  6180  TTT  6182
             |||
Sbjct  1077  TTT  1075


 Score = 91.5 bits (100),  Expect = 4e-16
 Identities = 133/187 (71%), Gaps = 1/187 (1%)
 Strand=Plus/Minus

Query  5516  TTGTCTGTTGAAGCAGTACTTTATGAATACTCTTTCCTTGTAAAGCAGCAGCCAAGGCCA  5575
             |||| ||||| |  ||||| |  |  || || |||||||||||||| |||||||  || |
Sbjct  1740  TTGT-TGTTGGAAGAGTACCTCTTTTATGCTTTTTCCTTGTAAAGCTGCAGCCATAGCGA  1682

Query  5576  CCCCCTGAGAGAAGGAGGGACCGACATCAGTACACAAACGAATAAAATCAGCTATAGTAC  5635
               || ||     | ||||| || | ||||| ||| |  |||||||||||||  | |   |
Sbjct  1681  TACCTTGCATATATGAGGGTCCAATATCAGCACAAATGCGAATAAAATCAGACAGATCTC  1622

Query  5636  CTTTTTCTCTAAATGGTCTGATAACTGCTTGACAGGCAGAATTAGCATTCTCATAAGCAA  5695
             | |||| || | | ||||| |   | |||||||| ||||| ||||| || ||| |||| |
Sbjct  1621  CCTTTTTTCGATAAGGTCTTAAGGCAGCTTGACAAGCAGAGTTAGCGTTTTCAAAAGCCA  1562

Query  5696  GCTGTTT  5702
              ||||||
Sbjct  1561  ACTGTTT  1555


 Score = 48.2 bits (52),  Expect = 0.004
 Identities = 50/66 (76%), Gaps = 0/66 (0%)
 Strand=Plus/Minus

Query  3057  ATTTCATCATGAAGCCGAAACATATCTAAAGACACATTAGCATCATGCCAAATTCCTTGA  3116
             ||||||| ||| |   | || | ||| || || ||||||| || |  |||||||||||| 
Sbjct  6880  ATTTCATTATGCAATTGTAAAAGATCCAAGGAAACATTAGTATTAAACCAAATTCCTTGC  6821

Query  3117  AGATGT  3122
             ||||||
Sbjct  6820  AGATGT  6815


 Score = 42.8 bits (46),  Expect = 0.17
 Identities = 31/35 (89%), Gaps = 1/35 (3%)
 Strand=Plus/Minus

Query  7593  GCCCCACGTTGGGCGCCAATTGCGGCCGACCAGCA  7627
             |||||||||||||||||| |||| || | ||||||
Sbjct  144   GCCCCACGTTGGGCGCCACTTGCCGCAG-CCAGCA  111


>Y16627.1 Ovine enzootic nasal tumour virus complete sequence
Length=7434

 Score = 175 bits (193),  Expect = 4e-41
 Identities = 824/1291 (64%), Gaps = 94/1291 (7%)
 Strand=Plus/Minus

Query  4030  TAAGTTTTTT-AGGAGTGGCAGAAGG-GTGTGGTAACCCTGGCTGGAGGGCACCCATAAC  4087
             |||| ||| | |||  | |||||||| ||| || ||||| || || ||||| ||||||  
Sbjct  3168  TAAGATTTATCAGGTATAGCAGAAGGAGTG-GGCAACCCAGGTTGTAGGGCTCCCATATG  3110

Query  4088  TTTCATAGTTTTATTTACTTTTTTCAAGTCCTGTAACAATCTCTATTTTCCTGATTTCTT  4147
               |||| |||| |||||| ||    |  || ||||| |||||| ||||||| ||||||||
Sbjct  3109  CATCATTGTTTCATTTACCTTGCGAAGATCTTGTAATAATCTCCATTTTCCAGATTTCTT  3050

Query  4148  CTTGATTACAAAAATAGGCGAATTTCAGGGTGAATTAGA---TTGAATCACATGGCCTTT  4204
              || || |||||||| || ||||| ||||  ||  ||||   || |||   ||| ||   
Sbjct  3049  TTTAATAACAAAAATTGGGGAATTCCAGGCAGAGGTAGAAGGTTCAAT---ATGCCCAAG  2993

Query  4205  TTTAAGCTGCTCCTGTACAAGCGCTTGAGCGGCTAATAtttttttttGAGTTAGGGGCCA  4264
             | | ||||| |||||||| |||  ||| |||||  | | |||||  || |||||||||||
Sbjct  2992  TCTCAGCTGTTCCTGTACCAGCTGTTGTGCGGCAGAAAGTTTTTCCTGTGTTAGGGGCCA  2933

Query  4265  TTGATCTATCCACACAGGCGTATTTGTTTTTCAAATTATAGCCTCTGTTGTCCTTTGGTG  4324
              ||||| | |||||| ||    |  | ||| |||   ||||  || |          |||
Sbjct  2932  CTGATCGACCCACACCGGTTCCTCAGATTTCCAATCAATAGGATCGG---------CGTG  2882

Query  4325  GAGTACAGGTAAATCTATGACCCCTGGGGAAAATACCCCAGACCTGTTCTCTGTAAGTTA  4384
                 |||||  ||||   |  |||| ||||||| ||||||  ||| |||  | |   |||
Sbjct  2881  CGTCACAGGAGAATCAGAGGTCCCTAGGGAAAACACCCCAAGCCTTTTCGATCTTGATTA  2822

Query  4385  GGATTAGTTGA---AATAGGCTCTCGGCGCCCTTGTCCCACCGAGCCTAAGCCCTGACCA  4441
              ||||  || |   ||  ||      |   |||||          ||||| || |||   
Sbjct  2821  -GATT--TTAAATCAAGGGGTAAAATGATGCCTTGATGTTGTTTACCTAAACCTTGATTT  2765

Query  4442  GGGAGAAAGCCTTGATCAAACATCTGTTGAGTTAC---TTGTGAACTAGGACTGTAAAGA  4498
             || || |||||||| || ||||||   |  || ||     ||||   |||||| || | |
Sbjct  2764  GGAAGTAAGCCTTGGTCTAACATCAAATCTGTCACAGTGGGTGA---AGGACTATATAAA  2708

Query  4499  TAAAATCCCATTTTACTCATAACATCTCTTCCCCATAAATTAACTGGGAGACCAGGGATA  4558
             ||||  |||||||| || |  | ||| |  ||||||| ||||||||| |||   || | |
Sbjct  2707  TAAACACCCATTTTGCTTAATATATCACGCCCCCATAGATTAACTGGAAGATGGGGCAAA  2648

Query  4559  ATATATGGCTGAAACGTCCCCTG-ATGACCCTCCGGATCTTGCCAAG--ACAAAAGATCA  4615
             ||||| || | |||  |  |||| ||| || ||   ||| | |||||  | ||  ||| |
Sbjct  2647  ATATAAGGTTTAAA-TTGGCCTGTATGTCCATCTTTATCCTTCCAAGTAAGAAGGGATGA  2589

Query  4616  CTACTTTGGAGGGGGGATTG--CGATTGGCCTATGCCTTGTAAATTGGTATTAGTAAAGC  4673
               ||| ||      ||||||   | |||||| || || || | | | | | |||  |   
Sbjct  2588  --ACTCTG--TTCTGGATTGGTAGTTTGGCCAATACCCTGGAGAGTAGAAATAGCCATCT  2533

Query  4674  GCGTCGGCCAACTGGAGGGCCAATGTTCAGCAGATAT-GCATGAGACATCGGCTCCAGTG  4732
             |  | |||||  | |  ||||||| || | |||| ||  ||  | | |||||| || || 
Sbjct  2532  GTTTTGGCCATGTAGTAGGCCAATATTTATCAGAAATAACACTA-ATATCGGCCCCTGTA  2474

Query  4733  TCCAGAAGTCCTTGAAAATCTTTTCCATTTATTTTGAGTAAC---AATACGGGTCGATCC  4789
             || || | |||  | |||   || ||||| |   || ||| |   | | | || ||  ||
Sbjct  2473  TCAAGTACTCCACGGAAAAGCTTRCCATTAA---TGCGTAGCTCAAGTTCTGGYCGTGCC  2417

Query  4790  TTTTTTATCTCTTGAACCCAATATACATCAGAAGAGCCAAATCCTTGGTTCCCCCGCTCT  4849
             |   | |  | ||| ||||||||  | ||||| || || || ||||  |     || |||
Sbjct  2416  TCGGTAACATTTTGTACCCAATAGGCGTCAGAGGACCCGAAACCTTTATCTTGACGGTCT  2357

Query  4850  TGATTTTGCCTGTTTTTTCCAATATTA-AGACGAGGCAAAATGATCAGTTGTGCAATACG  4908
              |   ||   ||||||| |   ||| |   | | | | ||| ||  ||||| || |||||
Sbjct  2356  CG--GTTAATTGTTTTTCCTTGTATGACTAATGGGACTAAAAGA--AGTTGAGCTATACG  2301

Query  4909  GGTTCCAGCAGGAATGGCAGAAATATTAAGAGGAGAATGAGCCATAATTTTTATTTCTCC  4968
                ||| |||   ||  ||  ||| ||   |||||     || |  |||||||| |||||
Sbjct  2300  TTGTCCTGCATTGATTACAATAATTTTGTTAGGAGCGGAGGCTAATATTTTTATCTCTCC  2241

Query  4969  TGTAAAATCCTCATCAATAATCCCTGGAGACACATGAATTCCCTTTATA-ACGGAGCTGC  5027
             |||| ||||    ||||| |  || |||   | | | |||||||||| | ||| | ||||
Sbjct  2240  TGTATAATCAGAGTCAATCACACCAGGATGAATAAGTATTCCCTTTAAAGACGCA-CTGC  2182

Query  5028  TTCTTCCTAACAGTAAACCCACCGATTTAGGTGGCAGGGGCCCAAAAACTCCAGTGGGCA  5087
             | |  || || ||||| ||  | |     || || || |||||||| ||||| ||||  |
Sbjct  2181  TGCGCCCCAAAAGTAATCCAGCTGTCCCTGGAGGTAGAGGCCCAAACACTCCTGTGGCAA  2122

Query  5088  AAACTTGTATTCCCATTTCAGGAGTTAATATGATGTCGGAGGTGGAACACAAGTCCAATC  5147
                 ||| |  ||||| || ||||||||||   ||| |||||||| ||| | ||||||||
Sbjct  2121  GGGTTTGGACCCCCATCTCGGGAGTTAATACTGTGTAGGAGGTGGCACAGAGGTCCAATC  2062

Query  5148  CTGCGCTGTCTGAGGTGGCCCTGAATAAGTCTGTGATGTAttttttttCAGGGACGGATT  5207
             | |||||| ||   ||||| |   | | |||||  |||  | ||||    || ||     
Sbjct  2061  CCGCGCTGCCTCTTGTGGCTCGACAGAGGTCTGCAATGGTTCTTTT----GGAAC-----  2011

Query  5208  TTCCGTCTGTCCTGTCACCATGGTTTGAGTTTGCAGTGCCCCATAACATTGTTGAGTCGG  5267
                   |||   |||                     |||||||||||||||||   ||||
Sbjct  2010  ------CTGCAGTGT---------------------TGCCCCATAACATTGTT---TCGG  1981

Query  5268  GGCCTGGGGCTGGCCCCTCACCCAGTTTCCC  5298
             |||| ||||||||||||||||||||||||||
Sbjct  1980  GGCCAGGGGCTGGCCCCTCACCCAGTTTCCC  1950


 Score = 110 bits (121),  Expect = 1e-21
 Identities = 298/450 (66%), Gaps = 11/450 (2%)
 Strand=Plus/Minus

Query  3603  CGCACCAATCGTTCTGGCAGCCACCGAGGACTATCTGCATCCTGTGGAAAAACACAAACA  3662
             || ||||  | ||| || | ||| || ||    || ||||||||||||||||||||||||
Sbjct  5385  CGTACCAGCCTTTCCGGAATCCAGCGCGGTGCTTCGGCATCCTGTGGAAAAACACAAACA  5326

Query  3663  TGCCCTCGGCCCCATATGAGGACTGGATCTGGGCCTTGCCAGACACCCGTAAGTGGGTCC  3722
             |||||||| |||||||| |  || || || || || | ||| | |   |||||||| || 
Sbjct  5325  TGCCCTCGTCCCCATATTAATACAGGGTCAGGCCCATACCACAGATTGGTAAGTGGATCT  5266

Query  3723  TTCCATTTGACCAAGGCCTGAGGGCTAGTTGAAGGAT---GCCAAAAACGTTCAGCTGCA  3779
             ||||||   || |  |  |    ||  |  ||  | |    ||||||||| |  ||||| 
Sbjct  5265  TTCCATCGTACAAGTGGTTTTTTGCATGAGGATCGTTCTCCCCAAAAACGCTGGGCTGCT  5206

Query  3780  CTTTTACCATGGGCATCCAAAGTCAAAAAATTTTGAATAAAAAGAGAATGAGACAAGTAA  3839
                || || |  || || ||||| |||||||||  ||   |||||| ||||   |||  |
Sbjct  5205  GAATTGCCTTCTGCGTCTAAAGTTAAAAAATTTAAAACGTAAAGAGCATGATTTAAGACA  5146

Query  3840  TTATGGGGCGTCAGGGGATATA-ACTCC---CCCTTTTTTATCTTTTGTAAAATGACTTT  3895
             ||||| |  || ||||| |||| | | |   ||| ||||| | ||||   || |||  ||
Sbjct  5145  TTATGCG--GTGAGGGGCTATACAGTTCATTCCCCTTTTTTTGTTTTAATAATTGATGTT  5088

Query  3896  TAATGTG-CCATGAGTACGTTCAACAATCCCTTGCCCCTGGGGATTGTAAGGAATGCCAG  3954
             |||   |   ||| |  | ||| || || ||||| ||||| ||||| || ||||| || |
Sbjct  5087  TAAGACGTTGATGGGCTCTTTCCACGATGCCTTGTCCCTGAGGATTATACGGAATTCCTG  5028

Query  3955  TAACATGATTAATTAAAAATTGTTGACAAAATAAAGCAAATTTTTTACTGGTGTAGCCGG  4014
             |   ||| | ||||  |||     | |||||      |||       ||||| ||||| |
Sbjct  5027  TTTTATGCTGAATTTGAAAAGAAAGGCAAAAGCGTTGAAAAGAGCGGCTGGTATAGCCAG  4968

Query  4015  AGCCATTATCTG-TTTTAAGTTTTTTAGGA  4043
               |||||||||| ||||||| ||| | |||
Sbjct  4967  GTCCATTATCTGTTTTTAAGGTTTGTGGGA  4938


 Score = 105 bits (116),  Expect = 2e-20
 Identities = 133/183 (73%), Gaps = 0/183 (0%)
 Strand=Plus/Minus

Query  6000  ACAATTTTCATAAAATTCTGATTTCCATAAGAGATAATCGCCTCCGGAAAGGCAAGCATA  6059
             ||| | |||| ||||||| ||||||||||| | |||||| || || |||||||| ||   
Sbjct  1257  ACATTGTTCAAAAAATTCAGATTTCCATAATAAATAATCTCCCCCTGAAAGGCATGCCCT  1198

Query  6060  AGCAATTTTCTTCCAGTCCTCTGGAGGAGTAGCCTCACTGGACAAAGCATCTAAAATTGC  6119
             |||  | | |||||| || | ||||||   ||||| | ||  ||||   ||||  || ||
Sbjct  1197  AGCTGTCTGCTTCCAATCATTTGGAGGTAAAGCCTGAGTGCCCAAATTTTCTATCATAGC  1138

Query  6120  CATGGTAAAAGGAGCTATAGGGCCATACTGAGCACAGGCCTCTTTTAATTCCTTTACTTG  6179
              |||||||| |||||  |||| || || || |  || ||   |||||| || |||| |||
Sbjct  1137  AATGGTAAATGGAGCAGTAGGACCGTATTGTGAGCAAGCAATTTTTAACTCTTTTAGTTG  1078

Query  6180  TTT  6182
             |||
Sbjct  1077  TTT  1075


 Score = 91.5 bits (100),  Expect = 4e-16
 Identities = 133/187 (71%), Gaps = 1/187 (1%)
 Strand=Plus/Minus

Query  5516  TTGTCTGTTGAAGCAGTACTTTATGAATACTCTTTCCTTGTAAAGCAGCAGCCAAGGCCA  5575
             |||| ||||| |  ||||| |  |  || || |||||||||||||| |||||||  || |
Sbjct  1740  TTGT-TGTTGGAAGAGTACCTCTTTTATGCTTTTTCCTTGTAAAGCTGCAGCCATAGCGA  1682

Query  5576  CCCCCTGAGAGAAGGAGGGACCGACATCAGTACACAAACGAATAAAATCAGCTATAGTAC  5635
               || ||     | ||||| || | ||||| ||| |  |||||||||||||  | |   |
Sbjct  1681  TACCTTGCATATATGAGGGTCCAATATCAGCACAAATGCGAATAAAATCAGACAGATCTC  1622

Query  5636  CTTTTTCTCTAAATGGTCTGATAACTGCTTGACAGGCAGAATTAGCATTCTCATAAGCAA  5695
             | |||| || | | ||||| |   | |||||||| ||||| ||||| || ||| |||| |
Sbjct  1621  CCTTTTTTCGATAAGGTCTTAAGGCAGCTTGACAAGCAGAGTTAGCGTTTTCAAAAGCCA  1562

Query  5696  GCTGTTT  5702
              ||||||
Sbjct  1561  ACTGTTT  1555


 Score = 48.2 bits (52),  Expect = 0.004
 Identities = 50/66 (76%), Gaps = 0/66 (0%)
 Strand=Plus/Minus

Query  3057  ATTTCATCATGAAGCCGAAACATATCTAAAGACACATTAGCATCATGCCAAATTCCTTGA  3116
             ||||||| ||| |   | || | ||| || || ||||||| || |  |||||||||||| 
Sbjct  6880  ATTTCATTATGCAATTGTAAAAGATCCAAGGAAACATTAGTATTAAACCAAATTCCTTGC  6821

Query  3117  AGATGT  3122
             ||||||
Sbjct  6820  AGATGT  6815


 Score = 42.8 bits (46),  Expect = 0.17
 Identities = 31/35 (89%), Gaps = 1/35 (3%)
 Strand=Plus/Minus

Query  7593  GCCCCACGTTGGGCGCCAATTGCGGCCGACCAGCA  7627
             |||||||||||||||||| |||| || | ||||||
Sbjct  144   GCCCCACGTTGGGCGCCACTTGCCGCAG-CCAGCA  111


>NC_001494.1 Jaagsiekte sheep retrovirus, complete genome
Length=7462

 Score = 172 bits (190),  Expect = 1e-40
 Identities = 820/1286 (64%), Gaps = 93/1286 (7%)
 Strand=Plus/Minus

Query  4034  TTTTTTAGGAGTGGCAGAAGG-GTGTGGTAACCCTGGCTGGAGGGCACCCATAACTTTCA  4092
             ||| | |||  | |||||||| ||| || ||||| || || | ||| ||||||    |||
Sbjct  3167  TTTATCAGGTATAGCAGAAGGAGTG-GGCAACCCAGGTTGTAAGGCTCCCATATGCATCA  3109

Query  4093  TAGTTTTATTTACTTTTTTCAAGTCCTGTAACAATCTCTATTTTCCTGATTTCTTCTTGA  4152
             | || | |||||| ||    |  || |||||||| ||| |||| || || ||||| || |
Sbjct  3108  TCGTCTCATTTACCTTACGGAGATCTTGTAACAACCTCCATTTACCAGACTTCTTTTTTA  3049

Query  4153  TTACAAAAATAGGCGAATTTCAGGGTGAATTAGA---TTGAATCACATGGCCTTTTTTAA  4209
             | |||||||| || ||||| || |  ||| ||||   || |||   ||| ||   | | |
Sbjct  3048  TAACAAAAATTGGAGAATTCCAAGCAGAAGTAGAAGGTTCAAT---ATGACCAAGTCTCA  2992

Query  4210  GCTGCTCCTGTACAAGCGCTTGAGCGGCTAATAtttttttttGAGTTAGGGGCCATTGAT  4269
             |||| ||||| || |||  ||| |||||  | | ||||| ||| ||||||||||| ||||
Sbjct  2991  GCTGTTCCTGCACCAGCTGTTGTGCGGCAGAAAGTTTTTCTTGTGTTAGGGGCCACTGAT  2932

Query  4270  CTATCCACACAGGCGTATTTGTTTTTCAAATTATAGCCTCTGTTGTCCTTTGGTGGAGTA  4329
             | | ||| || ||    |  | ||| |||   ||||  || |     | |  ||     |
Sbjct  2931  CGACCCATACCGGTTCCTCAGATTTCCAATCGATAGGATCGG-----CATGCGT----CA  2881

Query  4330  CAGGTAAATCTATGACCCCTGGGGAAAATACCCCAGACCTGTTCTCTGTAAGTTAGGATT  4389
             ||||  ||||   |  |||| ||||||| ||||||  ||| |||  | |   ||||| ||
Sbjct  2880  CAGGAGAATCAGAGGTCCCTAGGGAAAACACCCCAAGCCTTTTCGATCTTGATTAGGTTT  2821

Query  4390  AGTTGAAATAGGCTCTCGGCGCCCTTGTCCCACCGAGCCTAAGCCCTGACCAGGGAGAAA  4449
                   ||  |||     |   |||||          ||||| || |||   || || ||
Sbjct  2820  TAAATCAAGGGGCAAAATGATGCCTTGATGTTGTTTACCTAAACCTTGATTTGGAAGTAA  2761

Query  4450  GCCTTGATCAAACATCTGTTGAGTTAC---TTGTGAACTAGGACTGTAAAGATAAAATCC  4506
             ||| ||||| ||||||   |  || ||     ||||   |||||| || | |||||  ||
Sbjct  2760  GCCCTGATCTAACATCAAATCTGTCACAGTGGGTGA---AGGACTATATAAATAAACACC  2704

Query  4507  CATTTTACTCATAACATCTCTTCCCCATAAATTAACTGGGAGACCAGGGATAATATATGG  4566
             |||||| || |  | ||| |  ||||||| ||||||||| |||   || | |||||| ||
Sbjct  2703  CATTTTGCTTAATATATCACGCCCCCATAGATTAACTGGAAGATAGGGCAGAATATAAGG  2644

Query  4567  CTGAAACGTCCCCTG-ATGACCCTCCGGATCTTGCCAAG--ACAAAAGATCACTACTTTG  4623
              | |||  |  |||| ||| || ||   ||| | |||||  | ||  ||| |  ||| ||
Sbjct  2643  TTTAAA-TTGGCCTGTATGTCCATCTTTATCCTTCCAAGTAAGAAGGGATGA--ACTCTG  2587

Query  4624  GAGGGGGGATTG--CGATTGGCCTATGCCTTGTAAATTGGTATTAGTAAAGCGCGTCGGC  4681
                   ||||||   | |||||| || || || | | ||| | |||  |   |  | |||
Sbjct  2586  --TTCTGGATTGGTAGTTTGGCCAATACCCTGGAGAGTGGAAATAGCCATCTGTTTTGGC  2529

Query  4682  CAACTGGAGGGCCAATGTTCAGCAGATATG-CATGAGACATCGGCTCCAGTGTCCAGAAG  4740
             ||  |||  ||||||| || | |||| ||| ||  | | |||||| || || || || | 
Sbjct  2528  CATGTGGTAGGCCAATATTTATCAGAAATGACACTA-ATATCGGCCCCTGTATCTAGTAC  2470

Query  4741  TCCTTGAAAATCTTTTCCATTTATTTTGAGTAAC---AATACGGGTCGATCCTTTTTTAT  4797
              ||  | |||   ||| |||| |   || ||| |   | | | || ||  |||   | | 
Sbjct  2469  CCCGCGGAAAAAGTTTGCATTAA---TGCGTAGCTCGAGTTCTGGCCGTGCCTCAGTAAC  2413

Query  4798  CTCTTGAACCCAATATACATCAGAAGAGCCAAATCCTTGGTTCCCCCGCTCTTGATTTTG  4857
              | ||| ||||||||  | ||||| || || || ||||  |     || |||   | || 
Sbjct  2412  ATTTTGCACCCAATAGGCGTCAGAGGATCCGAAACCTTTATCTTGACGGTCT--CTGTTA  2355

Query  4858  CCTGTTTTTTCCAATATTAAGACGA--GG--CAAAATGATCAGTTGTGCAATACGGGTTC  4913
               ||||||| ||  |||   ||| |  ||  | ||| ||  ||||| || || ||   ||
Sbjct  2354  ATTGTTTTTCCCTGTAT---GACTAATGGAACTAAAAGA--AGTTGAGCTATTCGCTGTC  2300

Query  4914  CAGCAGGAATGGCAGAAATATTAAGAGGAGAATGAGCCATAATTTTTATTTCTCCTGTAA  4973
             | |||  |||  ||  ||| ||   |||||     || |  |||||||| ||||||||| 
Sbjct  2299  CCGCATTAATTACAATAATTTTGTTAGGAGCGGAGGCTAATATTTTTATCTCTCCTGTAT  2240

Query  4974  AATCCTCATCAATAATCCCTGGAGACACATGAATTCCCTTTATA-ACGGAGCTGCTTCTT  5032
             ||||    |||||||  || ||    | | | |||||||||| | ||| | ||||| | |
Sbjct  2239  AATCGGAGTCAATAACACCAGGGTGAATAAGTATTCCCTTTAAAGACGCA-CTGCTGCGT  2181

Query  5033  CCTAACAGTAAACCCACCGATTTAGGTGGCAGGGGCCCAAAAACTCCAGTGGGCAAAACT  5092
             || |  ||||| || || |     || || |  |||||||| ||||| ||||  | |  |
Sbjct  2180  CCCAGAAGTAATCCAACTGTCCCTGGAGGTAAAGGCCCAAACACTCCTGTGGCAAGAGTT  2121

Query  5093  TGTATTCCCATTTCAGGAGTTAATATGATGTCGGAGGTGGAACACAAGTCCAATCCTGCG  5152
             || | |||||| ||||| |||||||   | | |||||||| ||| | ||||||||| |||
Sbjct  2120  TGAACTCCCATCTCAGGGGTTAATACTGTATAGGAGGTGGCACAGAGGTCCAATCCCGCG  2061

Query  5153  CTGTCTGAGGTGGCCCTGAATAAGTCTGTGATGTAttttttttCAGGGACGGATTTTCCG  5212
             ||| ||   ||||| |   | | |||||  |||  | ||||    || ||          
Sbjct  2060  CTGCCTCTTGTGGCTCGACAGAGGTCTGCAATGGTTCTTTT----GGAAC----------  2015

Query  5213  TCTGTCCTGTCACCATGGTTTGAGTTTGCAGTGCCCCATAACATTGTTGAGTCGGGGCCT  5272
              |||   |||                     |||||||||||||||||   |||||||| 
Sbjct  2014  -CTGCAGTGT---------------------TGCCCCATAACATTGTT---TCGGGGCCA  1980

Query  5273  GGGGCTGGCCCCTCACCCAGTTTCCC  5298
             ||||||||||||||||||||||||||
Sbjct  1979  GGGGCTGGCCCCTCACCCAGTTTCCC  1954


 Score = 130 bits (143),  Expect = 1e-27
 Identities = 256/374 (68%), Gaps = 10/374 (3%)
 Strand=Plus/Minus

Query  3603  CGCACCAATCGTTCTGGCAGCCACCGAGGACTATCTGCATCCTGTGGAAAAACACAAACA  3662
             || ||||  | ||| || | ||| || ||    || ||||||||||||||||||||||||
Sbjct  5389  CGTACCAGCCTTTCCGGAATCCAGCGCGGCGCTTCGGCATCCTGTGGAAAAACACAAACA  5330

Query  3663  TGCCCTCGGCCCCATATGAGGACTGGATCTGGGCCTTGCCAGACACCCGTAAGTGGGTCC  3722
             |||||||| |||||||| |  || || ||||| || | ||| | |   |||||||| |||
Sbjct  5329  TGCCCTCGTCCCCATATTAATACAGGGTCTGGCCCATACCACAGATTGGTAAGTGGATCC  5270

Query  3723  TTCCATTTGACCAAGGCCTGAGGGCTAGTTGAAGGAT---GCCAAAAACGTTCAGCTGCA  3779
             ||||||   || |  |  |    ||  |  ||  | |    ||||||||| |  ||||| 
Sbjct  5269  TTCCATCGCACAAGTGGTTTTTTGCATGAGGATCGTTCTCCCCAAAAACGCTGGGCTGCT  5210

Query  3780  CTTTTACCATGGGCATCCAAAGTCAAAAAATTTTGAATAAAAAGAGAATGAGACAAGTAA  3839
                || || |  |  || ||||| |||||||||  || | |||||| |||    |||   
Sbjct  5209  GAATTGCCTTCTGTGTCTAAAGTTAAAAAATTTAAAACATAAAGAGCATGGTTTAAGGCG  5150

Query  3840  TTATGGGGCGTCAGGGGATATA-ACTCC---CCCTTTTTTATCTTTTGTAAAATGACTTT  3895
             ||||| |  || ||||| |||| | | |   ||| ||||| | ||||   || |||  ||
Sbjct  5149  TTATGTG--GTGAGGGGCTATACAGTTCATTCCCCTTTTTTTGTTTTAATAATTGATGTT  5092

Query  3896  TAATGTG-CCATGAGTACGTTCAACAATCCCTTGCCCCTGGGGATTGTAAGGAATGCCAG  3954
             ||||  |   ||| |  ||||| ||||| ||||| ||||| ||||| |||||||| || |
Sbjct  5091  TAATTCGTTGATGGGCTCGTTCCACAATACCTTGTCCCTGTGGATTATAAGGAATTCCTG  5032

Query  3955  TAACATGATTAATT  3968
             |   ||||| ||||
Sbjct  5031  TTTTATGATGAATT  5018


 Score = 96.9 bits (106),  Expect = 9e-18
 Identities = 125/173 (72%), Gaps = 0/173 (0%)
 Strand=Plus/Minus

Query  5530  AGTACTTTATGAATACTCTTTCCTTGTAAAGCAGCAGCCAAGGCCACCCCCTGAGAGAAG  5589
             |||||||  |  || || ||||||||||| || || ||||  || |  || ||   | ||
Sbjct  1731  AGTACTTCTTTTATGCTTTTTCCTTGTAATGCTGCTGCCATAGCAATGCCTTGCATGTAG  1672

Query  5590  GAGGGACCGACATCAGTACACAAACGAATAAAATCAGCTATAGTACCTTTTTCTCTAAAT  5649
             ||||| || | ||||| ||| |  ||||||||||||| || |   || |||| || | | 
Sbjct  1671  GAGGGTCCAATATCAGCACAAATGCGAATAAAATCAGATAGATCTCCCTTTTTTCGATAA  1612

Query  5650  GGTCTGATAACTGCTTGACAGGCAGAATTAGCATTCTCATAAGCAAGCTGTTT  5702
             ||||| | | | |||||||| ||||| ||||| || ||| |||| |  |||||
Sbjct  1611  GGTCTCAAAGCAGCTTGACAAGCAGAGTTAGCGTTTTCAAAAGCTAATTGTTT  1559


 Score = 78.8 bits (86),  Expect = 2e-12
 Identities = 127/183 (69%), Gaps = 0/183 (0%)
 Strand=Plus/Minus

Query  6000  ACAATTTTCATAAAATTCTGATTTCCATAAGAGATAATCGCCTCCGGAAAGGCAAGCATA  6059
             ||| | |||| ||||||| ||||||||||| | |||||| || || || || || ||   
Sbjct  1261  ACATTGTTCAAAAAATTCAGATTTCCATAATAAATAATCTCCCCCTGAGAGACATGCCCT  1202

Query  6060  AGCAATTTTCTTCCAGTCCTCTGGAGGAGTAGCCTCACTGGACAAAGCATCTAAAATTGC  6119
             |||  | |  |||||||| |  || ||   ||| | | |   ||||   ||||  || ||
Sbjct  1201  AGCGGTCTGTTTCCAGTCATTCGGGGGCAAAGCTTGAGTACCCAAACTTTCTATCATAGC  1142

Query  6120  CATGGTAAAAGGAGCTATAGGGCCATACTGAGCACAGGCCTCTTTTAATTCCTTTACTTG  6179
              || ||||| |||||  |||| ||||| || | ||| ||    ||||| || |||| |||
Sbjct  1141  AATAGTAAATGGAGCGGTAGGACCATATTGCGAACAAGCAATCTTTAACTCTTTTAGTTG  1082

Query  6180  TTT  6182
             |||
Sbjct  1081  TTT  1079


 Score = 59.0 bits (64),  Expect = 2e-06
 Identities = 116/168 (69%), Gaps = 3/168 (2%)
 Strand=Plus/Minus

Query  6988  CAGTCTCTTATCAAAGTCCATAACCCGAATGTTTTTATAGGGACCCGCTGAGGTCCTTGG  7047
             ||||| |  ||||| ||||| ||    ||||| |  | |||||||   | ||| || || 
Sbjct  525   CAGTCACGAATCAATGTCCAAAAAGATAATGTCTCGACAGGGACCTTTTCAGGGCCGTGT  466

Query  7048  GCAATATAATA-GTCCTGTAATTGTTTTCCAACCTTTTTCCCAGTTTCCAAGCTGACAGT  7106
                 ||||||  |||| | | ||| | ||| ||||| ||||  || |||||  | || ||
Sbjct  465   AAGGTATAATGCGTCC-GAATTTGCTCTCCCACCTTCTTCCATGTCTCCAAATTCACTGT  407

Query  7107  ACCTTTATTTGGAAACTTAGGGCAAACTTCTCTCACAAAATCTAAGAA  7154
              ||||   | ||||||  |||||||||||| ||||  ||||  |||||
Sbjct  406   GCCTTCCCTAGGAAACCAAGGGCAAACTTC-CTCAATAAATGAAAGAA  360


 Score = 47.3 bits (51),  Expect = 0.014
 Identities = 51/68 (75%), Gaps = 0/68 (0%)
 Strand=Plus/Minus

Query  3055  GAATTTCATCATGAAGCCGAAACATATCTAAAGACACATTAGCATCATGCCAAATTCCTT  3114
             ||||||||| ||| ||  | || | |||||| || | ||||| ||    |||||||||||
Sbjct  6886  GAATTTCATTATGTAGTTGTAAAAGATCTAACGATAGATTAGTATTGAACCAAATTCCTT  6827

Query  3115  GAAGATGT  3122
             | | ||||
Sbjct  6826  GCAAATGT  6819


 Score = 42.8 bits (46),  Expect = 0.17
 Identities = 31/35 (89%), Gaps = 1/35 (3%)
 Strand=Plus/Minus

Query  7593  GCCCCACGTTGGGCGCCAATTGCGGCCGACCAGCA  7627
             ||||||||||||||||||  ||| | |||||||||
Sbjct  144   GCCCCACGTTGGGCGCCACCTGCCG-CGACCAGCA  111


>M80216.1 Jaagsiekte sheep retrovirus, complete genome
Length=7462

 Score = 172 bits (190),  Expect = 1e-40
 Identities = 820/1286 (64%), Gaps = 93/1286 (7%)
 Strand=Plus/Minus

Query  4034  TTTTTTAGGAGTGGCAGAAGG-GTGTGGTAACCCTGGCTGGAGGGCACCCATAACTTTCA  4092
             ||| | |||  | |||||||| ||| || ||||| || || | ||| ||||||    |||
Sbjct  3167  TTTATCAGGTATAGCAGAAGGAGTG-GGCAACCCAGGTTGTAAGGCTCCCATATGCATCA  3109

Query  4093  TAGTTTTATTTACTTTTTTCAAGTCCTGTAACAATCTCTATTTTCCTGATTTCTTCTTGA  4152
             | || | |||||| ||    |  || |||||||| ||| |||| || || ||||| || |
Sbjct  3108  TCGTCTCATTTACCTTACGGAGATCTTGTAACAACCTCCATTTACCAGACTTCTTTTTTA  3049

Query  4153  TTACAAAAATAGGCGAATTTCAGGGTGAATTAGA---TTGAATCACATGGCCTTTTTTAA  4209
             | |||||||| || ||||| || |  ||| ||||   || |||   ||| ||   | | |
Sbjct  3048  TAACAAAAATTGGAGAATTCCAAGCAGAAGTAGAAGGTTCAAT---ATGACCAAGTCTCA  2992

Query  4210  GCTGCTCCTGTACAAGCGCTTGAGCGGCTAATAtttttttttGAGTTAGGGGCCATTGAT  4269
             |||| ||||| || |||  ||| |||||  | | ||||| ||| ||||||||||| ||||
Sbjct  2991  GCTGTTCCTGCACCAGCTGTTGTGCGGCAGAAAGTTTTTCTTGTGTTAGGGGCCACTGAT  2932

Query  4270  CTATCCACACAGGCGTATTTGTTTTTCAAATTATAGCCTCTGTTGTCCTTTGGTGGAGTA  4329
             | | ||| || ||    |  | ||| |||   ||||  || |     | |  ||     |
Sbjct  2931  CGACCCATACCGGTTCCTCAGATTTCCAATCGATAGGATCGG-----CATGCGT----CA  2881

Query  4330  CAGGTAAATCTATGACCCCTGGGGAAAATACCCCAGACCTGTTCTCTGTAAGTTAGGATT  4389
             ||||  ||||   |  |||| ||||||| ||||||  ||| |||  | |   ||||| ||
Sbjct  2880  CAGGAGAATCAGAGGTCCCTAGGGAAAACACCCCAAGCCTTTTCGATCTTGATTAGGTTT  2821

Query  4390  AGTTGAAATAGGCTCTCGGCGCCCTTGTCCCACCGAGCCTAAGCCCTGACCAGGGAGAAA  4449
                   ||  |||     |   |||||          ||||| || |||   || || ||
Sbjct  2820  TAAATCAAGGGGCAAAATGATGCCTTGATGTTGTTTACCTAAACCTTGATTTGGAAGTAA  2761

Query  4450  GCCTTGATCAAACATCTGTTGAGTTAC---TTGTGAACTAGGACTGTAAAGATAAAATCC  4506
             ||| ||||| ||||||   |  || ||     ||||   |||||| || | |||||  ||
Sbjct  2760  GCCCTGATCTAACATCAAATCTGTCACAGTGGGTGA---AGGACTATATAAATAAACACC  2704

Query  4507  CATTTTACTCATAACATCTCTTCCCCATAAATTAACTGGGAGACCAGGGATAATATATGG  4566
             |||||| || |  | ||| |  ||||||| ||||||||| |||   || | |||||| ||
Sbjct  2703  CATTTTGCTTAATATATCACGCCCCCATAGATTAACTGGAAGATAGGGCAGAATATAAGG  2644

Query  4567  CTGAAACGTCCCCTG-ATGACCCTCCGGATCTTGCCAAG--ACAAAAGATCACTACTTTG  4623
              | |||  |  |||| ||| || ||   ||| | |||||  | ||  ||| |  ||| ||
Sbjct  2643  TTTAAA-TTGGCCTGTATGTCCATCTTTATCCTTCCAAGTAAGAAGGGATGA--ACTCTG  2587

Query  4624  GAGGGGGGATTG--CGATTGGCCTATGCCTTGTAAATTGGTATTAGTAAAGCGCGTCGGC  4681
                   ||||||   | |||||| || || || | | ||| | |||  |   |  | |||
Sbjct  2586  --TTCTGGATTGGTAGTTTGGCCAATACCCTGGAGAGTGGAAATAGCCATCTGTTTTGGC  2529

Query  4682  CAACTGGAGGGCCAATGTTCAGCAGATATG-CATGAGACATCGGCTCCAGTGTCCAGAAG  4740
             ||  |||  ||||||| || | |||| ||| ||  | | |||||| || || || || | 
Sbjct  2528  CATGTGGTAGGCCAATATTTATCAGAAATGACACTA-ATATCGGCCCCTGTATCTAGTAC  2470

Query  4741  TCCTTGAAAATCTTTTCCATTTATTTTGAGTAAC---AATACGGGTCGATCCTTTTTTAT  4797
              ||  | |||   ||| |||| |   || ||| |   | | | || ||  |||   | | 
Sbjct  2469  CCCGCGGAAAAAGTTTGCATTAA---TGCGTAGCTCGAGTTCTGGCCGTGCCTCAGTAAC  2413

Query  4798  CTCTTGAACCCAATATACATCAGAAGAGCCAAATCCTTGGTTCCCCCGCTCTTGATTTTG  4857
              | ||| ||||||||  | ||||| || || || ||||  |     || |||   | || 
Sbjct  2412  ATTTTGCACCCAATAGGCGTCAGAGGATCCGAAACCTTTATCTTGACGGTCT--CTGTTA  2355

Query  4858  CCTGTTTTTTCCAATATTAAGACGA--GG--CAAAATGATCAGTTGTGCAATACGGGTTC  4913
               ||||||| ||  |||   ||| |  ||  | ||| ||  ||||| || || ||   ||
Sbjct  2354  ATTGTTTTTCCCTGTAT---GACTAATGGAACTAAAAGA--AGTTGAGCTATTCGCTGTC  2300

Query  4914  CAGCAGGAATGGCAGAAATATTAAGAGGAGAATGAGCCATAATTTTTATTTCTCCTGTAA  4973
             | |||  |||  ||  ||| ||   |||||     || |  |||||||| ||||||||| 
Sbjct  2299  CCGCATTAATTACAATAATTTTGTTAGGAGCGGAGGCTAATATTTTTATCTCTCCTGTAT  2240

Query  4974  AATCCTCATCAATAATCCCTGGAGACACATGAATTCCCTTTATA-ACGGAGCTGCTTCTT  5032
             ||||    |||||||  || ||    | | | |||||||||| | ||| | ||||| | |
Sbjct  2239  AATCGGAGTCAATAACACCAGGGTGAATAAGTATTCCCTTTAAAGACGCA-CTGCTGCGT  2181

Query  5033  CCTAACAGTAAACCCACCGATTTAGGTGGCAGGGGCCCAAAAACTCCAGTGGGCAAAACT  5092
             || |  ||||| || || |     || || |  |||||||| ||||| ||||  | |  |
Sbjct  2180  CCCAGAAGTAATCCAACTGTCCCTGGAGGTAAAGGCCCAAACACTCCTGTGGCAAGAGTT  2121

Query  5093  TGTATTCCCATTTCAGGAGTTAATATGATGTCGGAGGTGGAACACAAGTCCAATCCTGCG  5152
             || | |||||| ||||| |||||||   | | |||||||| ||| | ||||||||| |||
Sbjct  2120  TGAACTCCCATCTCAGGGGTTAATACTGTATAGGAGGTGGCACAGAGGTCCAATCCCGCG  2061

Query  5153  CTGTCTGAGGTGGCCCTGAATAAGTCTGTGATGTAttttttttCAGGGACGGATTTTCCG  5212
             ||| ||   ||||| |   | | |||||  |||  | ||||    || ||          
Sbjct  2060  CTGCCTCTTGTGGCTCGACAGAGGTCTGCAATGGTTCTTTT----GGAAC----------  2015

Query  5213  TCTGTCCTGTCACCATGGTTTGAGTTTGCAGTGCCCCATAACATTGTTGAGTCGGGGCCT  5272
              |||   |||                     |||||||||||||||||   |||||||| 
Sbjct  2014  -CTGCAGTGT---------------------TGCCCCATAACATTGTT---TCGGGGCCA  1980

Query  5273  GGGGCTGGCCCCTCACCCAGTTTCCC  5298
             ||||||||||||||||||||||||||
Sbjct  1979  GGGGCTGGCCCCTCACCCAGTTTCCC  1954


 Score = 130 bits (143),  Expect = 1e-27
 Identities = 256/374 (68%), Gaps = 10/374 (3%)
 Strand=Plus/Minus

Query  3603  CGCACCAATCGTTCTGGCAGCCACCGAGGACTATCTGCATCCTGTGGAAAAACACAAACA  3662
             || ||||  | ||| || | ||| || ||    || ||||||||||||||||||||||||
Sbjct  5389  CGTACCAGCCTTTCCGGAATCCAGCGCGGCGCTTCGGCATCCTGTGGAAAAACACAAACA  5330

Query  3663  TGCCCTCGGCCCCATATGAGGACTGGATCTGGGCCTTGCCAGACACCCGTAAGTGGGTCC  3722
             |||||||| |||||||| |  || || ||||| || | ||| | |   |||||||| |||
Sbjct  5329  TGCCCTCGTCCCCATATTAATACAGGGTCTGGCCCATACCACAGATTGGTAAGTGGATCC  5270

Query  3723  TTCCATTTGACCAAGGCCTGAGGGCTAGTTGAAGGAT---GCCAAAAACGTTCAGCTGCA  3779
             ||||||   || |  |  |    ||  |  ||  | |    ||||||||| |  ||||| 
Sbjct  5269  TTCCATCGCACAAGTGGTTTTTTGCATGAGGATCGTTCTCCCCAAAAACGCTGGGCTGCT  5210

Query  3780  CTTTTACCATGGGCATCCAAAGTCAAAAAATTTTGAATAAAAAGAGAATGAGACAAGTAA  3839
                || || |  |  || ||||| |||||||||  || | |||||| |||    |||   
Sbjct  5209  GAATTGCCTTCTGTGTCTAAAGTTAAAAAATTTAAAACATAAAGAGCATGGTTTAAGGCG  5150

Query  3840  TTATGGGGCGTCAGGGGATATA-ACTCC---CCCTTTTTTATCTTTTGTAAAATGACTTT  3895
             ||||| |  || ||||| |||| | | |   ||| ||||| | ||||   || |||  ||
Sbjct  5149  TTATGTG--GTGAGGGGCTATACAGTTCATTCCCCTTTTTTTGTTTTAATAATTGATGTT  5092

Query  3896  TAATGTG-CCATGAGTACGTTCAACAATCCCTTGCCCCTGGGGATTGTAAGGAATGCCAG  3954
             ||||  |   ||| |  ||||| ||||| ||||| ||||| ||||| |||||||| || |
Sbjct  5091  TAATTCGTTGATGGGCTCGTTCCACAATACCTTGTCCCTGTGGATTATAAGGAATTCCTG  5032

Query  3955  TAACATGATTAATT  3968
             |   ||||| ||||
Sbjct  5031  TTTTATGATGAATT  5018


 Score = 96.9 bits (106),  Expect = 9e-18
 Identities = 125/173 (72%), Gaps = 0/173 (0%)
 Strand=Plus/Minus

Query  5530  AGTACTTTATGAATACTCTTTCCTTGTAAAGCAGCAGCCAAGGCCACCCCCTGAGAGAAG  5589
             |||||||  |  || || ||||||||||| || || ||||  || |  || ||   | ||
Sbjct  1731  AGTACTTCTTTTATGCTTTTTCCTTGTAATGCTGCTGCCATAGCAATGCCTTGCATGTAG  1672

Query  5590  GAGGGACCGACATCAGTACACAAACGAATAAAATCAGCTATAGTACCTTTTTCTCTAAAT  5649
             ||||| || | ||||| ||| |  ||||||||||||| || |   || |||| || | | 
Sbjct  1671  GAGGGTCCAATATCAGCACAAATGCGAATAAAATCAGATAGATCTCCCTTTTTTCGATAA  1612

Query  5650  GGTCTGATAACTGCTTGACAGGCAGAATTAGCATTCTCATAAGCAAGCTGTTT  5702
             ||||| | | | |||||||| ||||| ||||| || ||| |||| |  |||||
Sbjct  1611  GGTCTCAAAGCAGCTTGACAAGCAGAGTTAGCGTTTTCAAAAGCTAATTGTTT  1559


 Score = 78.8 bits (86),  Expect = 2e-12
 Identities = 127/183 (69%), Gaps = 0/183 (0%)
 Strand=Plus/Minus

Query  6000  ACAATTTTCATAAAATTCTGATTTCCATAAGAGATAATCGCCTCCGGAAAGGCAAGCATA  6059
             ||| | |||| ||||||| ||||||||||| | |||||| || || || || || ||   
Sbjct  1261  ACATTGTTCAAAAAATTCAGATTTCCATAATAAATAATCTCCCCCTGAGAGACATGCCCT  1202

Query  6060  AGCAATTTTCTTCCAGTCCTCTGGAGGAGTAGCCTCACTGGACAAAGCATCTAAAATTGC  6119
             |||  | |  |||||||| |  || ||   ||| | | |   ||||   ||||  || ||
Sbjct  1201  AGCGGTCTGTTTCCAGTCATTCGGGGGCAAAGCTTGAGTACCCAAACTTTCTATCATAGC  1142

Query  6120  CATGGTAAAAGGAGCTATAGGGCCATACTGAGCACAGGCCTCTTTTAATTCCTTTACTTG  6179
              || ||||| |||||  |||| ||||| || | ||| ||    ||||| || |||| |||
Sbjct  1141  AATAGTAAATGGAGCGGTAGGACCATATTGCGAACAAGCAATCTTTAACTCTTTTAGTTG  1082

Query  6180  TTT  6182
             |||
Sbjct  1081  TTT  1079


 Score = 59.0 bits (64),  Expect = 2e-06
 Identities = 116/168 (69%), Gaps = 3/168 (2%)
 Strand=Plus/Minus

Query  6988  CAGTCTCTTATCAAAGTCCATAACCCGAATGTTTTTATAGGGACCCGCTGAGGTCCTTGG  7047
             ||||| |  ||||| ||||| ||    ||||| |  | |||||||   | ||| || || 
Sbjct  525   CAGTCACGAATCAATGTCCAAAAAGATAATGTCTCGACAGGGACCTTTTCAGGGCCGTGT  466

Query  7048  GCAATATAATA-GTCCTGTAATTGTTTTCCAACCTTTTTCCCAGTTTCCAAGCTGACAGT  7106
                 ||||||  |||| | | ||| | ||| ||||| ||||  || |||||  | || ||
Sbjct  465   AAGGTATAATGCGTCC-GAATTTGCTCTCCCACCTTCTTCCATGTCTCCAAATTCACTGT  407

Query  7107  ACCTTTATTTGGAAACTTAGGGCAAACTTCTCTCACAAAATCTAAGAA  7154
              ||||   | ||||||  |||||||||||| ||||  ||||  |||||
Sbjct  406   GCCTTCCCTAGGAAACCAAGGGCAAACTTC-CTCAATAAATGAAAGAA  360


 Score = 47.3 bits (51),  Expect = 0.014
 Identities = 51/68 (75%), Gaps = 0/68 (0%)
 Strand=Plus/Minus

Query  3055  GAATTTCATCATGAAGCCGAAACATATCTAAAGACACATTAGCATCATGCCAAATTCCTT  3114
             ||||||||| ||| ||  | || | |||||| || | ||||| ||    |||||||||||
Sbjct  6886  GAATTTCATTATGTAGTTGTAAAAGATCTAACGATAGATTAGTATTGAACCAAATTCCTT  6827

Query  3115  GAAGATGT  3122
             | | ||||
Sbjct  6826  GCAAATGT  6819


 Score = 42.8 bits (46),  Expect = 0.17
 Identities = 31/35 (89%), Gaps = 1/35 (3%)
 Strand=Plus/Minus

Query  7593  GCCCCACGTTGGGCGCCAATTGCGGCCGACCAGCA  7627
             ||||||||||||||||||  ||| | |||||||||
Sbjct  144   GCCCCACGTTGGGCGCCACCTGCCG-CGACCAGCA  111


>NC_001550.1 Mason-Pfizer monkey virus, complete genome
Length=8557

 Score = 154 bits (170),  Expect = 4e-35
 Identities = 307/454 (68%), Gaps = 42/454 (9%)
 Strand=Plus/Minus

Query  4949  GCCATAATTTTTATTTCTCCTGTAAAATCCTCATCAATAATCCCTGGAGACACATGAATT  5008
             ||||||||||| |||||||| ||| | || | |||||| |  |||||| | || || |  
Sbjct  2405  GCCATAATTTTAATTTCTCCGGTATAGTCATTATCAATTACTCCTGGATAAACTTGTAGA  2346

Query  5009  CCCTTTATAACGGAGCTGCTTCTTCCTAACAGTAAACCCACCGATTTAGGTGGCAGGGGC  5068
             ||||| |||     ||| ||||  ||||  | ||| || |  |  || || ||||| || 
Sbjct  2345  CCCTTCATAGTAATGCTACTTCGGCCTAGGATTAATCCAAAAGTGTTGGGAGGCAGTGGT  2286

Query  5069  CCAAAAACTCCAGTGGGCAAAACTTGTATTCCCATTTCAGGAGTTAATATGATGTCGGAG  5128
             ||| | | |||||||   ||  ||||    ||||||||||| |||||||   ||| ||||
Sbjct  2285  CCATATATTCCAGTGCTTAACGCTTGGGGCCCCATTTCAGGCGTTAATACTGTGTGGGAG  2226

Query  5129  GTGGAACACAAGTCCAATCCTGCGCTGTCTGAGGTGGCCCTGAATAAG-TCTGTGATGTA  5187
             |||||||| | |||||||||||| ||  ||| |||||| |||  |||| | ||  |||  
Sbjct  2225  GTGGAACAGAGGTCCAATCCTGCACTTCCTGGGGTGGCTCTG-GTAAGCTTTGAAATGGG  2167

Query  5188  ttttttttCAGGGACGGATTTTCCGTCTGTCCTGTCACCATGGTTTGAGTTTGCAGTGCC  5247
             || |||||                || ||  |||  || | | |          | ||||
Sbjct  2166  TTGTTTTT----------------GT-TG-GCTGGAACAAAGCT---------GACTGCC  2134

Query  5248  CCATAACATTGTTGAGTCGGGGCCTGGGGCTGGCCCCTCACCCAGTTTCCCT--------  5299
             ||||||  |||||   |||||||||||||||||||||||  || ||||||||        
Sbjct  2133  CCATAAGCTTGTT---TCGGGGCCTGGGGCTGGCCCCTCCACCCGTTTCCCTGATGGGGT  2077

Query  5300  -GGATCGGCTTTCCATCTTTATCTGTTCTGGACTTGCATTCATTAGACCAATGttttttt  5358
              | || || ||||| |  ||||| ||| |||| ||||||||||| | |||||||||   |
Sbjct  2076  GGTATTGGGTTTCCTTGATTATCAGTTTTGGATTTGCATTCATTGGCCCAATGTTTCCCT  2017

Query  5359  CGCCTACACTTAGGACATATGCCAGGAAGCTTTT  5392
             |   ||||  |||| || |  || |||| |||||
Sbjct  2016  CTTTTACATCTAGGGCAGAGTCCGGGAA-CTTTT  1984


 Score = 123 bits (135),  Expect = 2e-25
 Identities = 275/404 (68%), Gaps = 17/404 (4%)
 Strand=Plus/Minus

Query  3652  AAACACAAACATGCCCTCGGCCCCATATGAGGACTGGATCTGGGCCTTGCCAGACACCCG  3711
             ||||||| ||    |||| |||||| || |  |||||||| ||||| |||||   |    
Sbjct  5499  AAACACAGACTGAACCTCTGCCCCAAATTAACACTGGATCGGGGCCATGCCATGTATTAT  5440

Query  3712  TAAGTGGGTCCTTCCATTTGACCAAGGCCTGAGGGCTAGTTGAAGG----ATGCCAAAAA  3767
               | ||| || |||||||| |||| |||   |  | |  |||  |     ||||||||||
Sbjct  5439  CTAATGGATCTTTCCATTTTACCATGGCAA-ATTGTTTTTTGGGGTTATTATGCCAAAAA  5381

Query  3768  CGTTCAGCTGCACTTTTACCATGGGCATCCAAAGTCAAAAAATTTTGAATAAAAAGAGAA  3827
             || ||||||||   ||||   ||  |||| ||| | ||||||||| ||||||| || | |
Sbjct  5380  CGATCAGCTGCTGATTTATTTTGATCATCTAAATTTAAAAAATTTAGAATAAAGAGTGCA  5321

Query  3828  TGAGACAAGTAATTA-TGGGG-----CGTCAGGGGATATAACTCCCCCTTTTTTATCTTT  3881
             |||   | |   ||  |||||     | ||   || ||  | ||||||||||||||||||
Sbjct  5320  TGATTGAGGATGTTCCTGGGGGTACCCTTCCTAGGGTACCATTCCCCCTTTTTTATCTTT  5261

Query  3882  TGTAAAATGACTTTTAATGTGCCA--TGAGTACGTTCAACAATCCCTTGCCCCTGGGGAT  3939
             |  |   ||  |||||| | |  |  || |  | |||||| || ||||| || ||||| |
Sbjct  5260  TCAATGGTG-GTTTTAA-GAGATAAGTGGGCTCTTTCAACTATTCCTTGGCCTTGGGGGT  5203

Query  3940  TGTAAGGAATGCCAGTAACATGATTAATTAAAAATTGTTGA-CAAAATAAAGCAAATTTT  3998
             | || || || ||||||| ||| ||||||   || ||| || ||||||     ||| |||
Sbjct  5202  TATAGGGGATTCCAGTAATATGTTTAATT-TGAAGTGTGGAGCAAAATTCTTGAAAATTT  5144

Query  3999  TTACTGGTGTAGCCGGAGCCATTATCTGTTTTAAGTTTTTTAGG  4042
             |||  |||||| || |  || ||||| ||||||| || ||||||
Sbjct  5143  TTAGAGGTGTATCCAGGACCGTTATCCGTTTTAATTTGTTTAGG  5100


 Score = 50.0 bits (54),  Expect = 0.001
 Identities = 78/107 (73%), Gaps = 10/107 (9%)
 Strand=Plus/Minus

Query  7564  GTGTTCCTCACTGAATCCCC-CGTGTTTAGGCCCCACGTTGGGCGCCAATTGCGGCCGAC  7622
             || ||||||||  ||| ||| ||| |  || |||||||||||||||||| ||   |||||
Sbjct  169   GTCTTCCTCACGAAATTCCCTCGTATCCAG-CCCCACGTTGGGCGCCAACTG-TCCCGAC  112

Query  7623  CAGCAGCCACGAATCAAC--GCGGATCCTGAAAGGGGGAGTGGGAAT  7667
             | ||      | ||||||    ||| |||| | | ||||||||||||
Sbjct  111   CCGC-----GGGATCAACAGTAGGAACCTGGAGGAGGGAGTGGGAAT  70


 Score = 43.7 bits (47),  Expect = 0.17
 Identities = 57/77 (74%), Gaps = 8/77 (10%)
 Strand=Plus/Minus

Query  7593  GCCCCACGTTGGGCGCCAATTGCGGCCGACCAGCAGCCACGAATCAAC--GCGGATCCTG  7650
             ||||||||||||||||||| ||   |||||| ||      | ||||||    ||| ||||
Sbjct  8307  GCCCCACGTTGGGCGCCAACTG-TCCCGACCCGC-----GGGATCAACAGTAGGAACCTG  8254

Query  7651  AAAGGGGGAGTGGGAAT  7667
              | | ||||||||||||
Sbjct  8253  GAGGAGGGAGTGGGAAT  8237


>AF033815.1 Mason-Pfizer monkey virus, complete genome
Length=8557

 Score = 154 bits (170),  Expect = 4e-35
 Identities = 307/454 (68%), Gaps = 42/454 (9%)
 Strand=Plus/Minus

Query  4949  GCCATAATTTTTATTTCTCCTGTAAAATCCTCATCAATAATCCCTGGAGACACATGAATT  5008
             ||||||||||| |||||||| ||| | || | |||||| |  |||||| | || || |  
Sbjct  2405  GCCATAATTTTAATTTCTCCGGTATAGTCATTATCAATTACTCCTGGATAAACTTGTAGA  2346

Query  5009  CCCTTTATAACGGAGCTGCTTCTTCCTAACAGTAAACCCACCGATTTAGGTGGCAGGGGC  5068
             ||||| |||     ||| ||||  ||||  | ||| || |  |  || || ||||| || 
Sbjct  2345  CCCTTCATAGTAATGCTACTTCGGCCTAGGATTAATCCAAAAGTGTTGGGAGGCAGTGGT  2286

Query  5069  CCAAAAACTCCAGTGGGCAAAACTTGTATTCCCATTTCAGGAGTTAATATGATGTCGGAG  5128
             ||| | | |||||||   ||  ||||    ||||||||||| |||||||   ||| ||||
Sbjct  2285  CCATATATTCCAGTGCTTAACGCTTGGGGCCCCATTTCAGGCGTTAATACTGTGTGGGAG  2226

Query  5129  GTGGAACACAAGTCCAATCCTGCGCTGTCTGAGGTGGCCCTGAATAAG-TCTGTGATGTA  5187
             |||||||| | |||||||||||| ||  ||| |||||| |||  |||| | ||  |||  
Sbjct  2225  GTGGAACAGAGGTCCAATCCTGCACTTCCTGGGGTGGCTCTG-GTAAGCTTTGAAATGGG  2167

Query  5188  ttttttttCAGGGACGGATTTTCCGTCTGTCCTGTCACCATGGTTTGAGTTTGCAGTGCC  5247
             || |||||                || ||  |||  || | | |          | ||||
Sbjct  2166  TTGTTTTT----------------GT-TG-GCTGGAACAAAGCT---------GACTGCC  2134

Query  5248  CCATAACATTGTTGAGTCGGGGCCTGGGGCTGGCCCCTCACCCAGTTTCCCT--------  5299
             ||||||  |||||   |||||||||||||||||||||||  || ||||||||        
Sbjct  2133  CCATAAGCTTGTT---TCGGGGCCTGGGGCTGGCCCCTCCACCCGTTTCCCTGATGGGGT  2077

Query  5300  -GGATCGGCTTTCCATCTTTATCTGTTCTGGACTTGCATTCATTAGACCAATGttttttt  5358
              | || || ||||| |  ||||| ||| |||| ||||||||||| | |||||||||   |
Sbjct  2076  GGTATTGGGTTTCCTTGATTATCAGTTTTGGATTTGCATTCATTGGCCCAATGTTTCCCT  2017

Query  5359  CGCCTACACTTAGGACATATGCCAGGAAGCTTTT  5392
             |   ||||  |||| || |  || |||| |||||
Sbjct  2016  CTTTTACATCTAGGGCAGAGTCCGGGAA-CTTTT  1984


 Score = 123 bits (135),  Expect = 2e-25
 Identities = 275/404 (68%), Gaps = 17/404 (4%)
 Strand=Plus/Minus

Query  3652  AAACACAAACATGCCCTCGGCCCCATATGAGGACTGGATCTGGGCCTTGCCAGACACCCG  3711
             ||||||| ||    |||| |||||| || |  |||||||| ||||| |||||   |    
Sbjct  5499  AAACACAGACTGAACCTCTGCCCCAAATTAACACTGGATCGGGGCCATGCCATGTATTAT  5440

Query  3712  TAAGTGGGTCCTTCCATTTGACCAAGGCCTGAGGGCTAGTTGAAGG----ATGCCAAAAA  3767
               | ||| || |||||||| |||| |||   |  | |  |||  |     ||||||||||
Sbjct  5439  CTAATGGATCTTTCCATTTTACCATGGCAA-ATTGTTTTTTGGGGTTATTATGCCAAAAA  5381

Query  3768  CGTTCAGCTGCACTTTTACCATGGGCATCCAAAGTCAAAAAATTTTGAATAAAAAGAGAA  3827
             || ||||||||   ||||   ||  |||| ||| | ||||||||| ||||||| || | |
Sbjct  5380  CGATCAGCTGCTGATTTATTTTGATCATCTAAATTTAAAAAATTTAGAATAAAGAGTGCA  5321

Query  3828  TGAGACAAGTAATTA-TGGGG-----CGTCAGGGGATATAACTCCCCCTTTTTTATCTTT  3881
             |||   | |   ||  |||||     | ||   || ||  | ||||||||||||||||||
Sbjct  5320  TGATTGAGGATGTTCCTGGGGGTACCCTTCCTAGGGTACCATTCCCCCTTTTTTATCTTT  5261

Query  3882  TGTAAAATGACTTTTAATGTGCCA--TGAGTACGTTCAACAATCCCTTGCCCCTGGGGAT  3939
             |  |   ||  |||||| | |  |  || |  | |||||| || ||||| || ||||| |
Sbjct  5260  TCAATGGTG-GTTTTAA-GAGATAAGTGGGCTCTTTCAACTATTCCTTGGCCTTGGGGGT  5203

Query  3940  TGTAAGGAATGCCAGTAACATGATTAATTAAAAATTGTTGA-CAAAATAAAGCAAATTTT  3998
             | || || || ||||||| ||| ||||||   || ||| || ||||||     ||| |||
Sbjct  5202  TATAGGGGATTCCAGTAATATGTTTAATT-TGAAGTGTGGAGCAAAATTCTTGAAAATTT  5144

Query  3999  TTACTGGTGTAGCCGGAGCCATTATCTGTTTTAAGTTTTTTAGG  4042
             |||  |||||| || |  || ||||| ||||||| || ||||||
Sbjct  5143  TTAGAGGTGTATCCAGGACCGTTATCCGTTTTAATTTGTTTAGG  5100


 Score = 50.0 bits (54),  Expect = 0.001
 Identities = 78/107 (73%), Gaps = 10/107 (9%)
 Strand=Plus/Minus

Query  7564  GTGTTCCTCACTGAATCCCC-CGTGTTTAGGCCCCACGTTGGGCGCCAATTGCGGCCGAC  7622
             || ||||||||  ||| ||| ||| |  || |||||||||||||||||| ||   |||||
Sbjct  169   GTCTTCCTCACGAAATTCCCTCGTATCCAG-CCCCACGTTGGGCGCCAACTG-TCCCGAC  112

Query  7623  CAGCAGCCACGAATCAAC--GCGGATCCTGAAAGGGGGAGTGGGAAT  7667
             | ||      | ||||||    ||| |||| | | ||||||||||||
Sbjct  111   CCGC-----GGGATCAACAGTAGGAACCTGGAGGAGGGAGTGGGAAT  70


 Score = 43.7 bits (47),  Expect = 0.17
 Identities = 57/77 (74%), Gaps = 8/77 (10%)
 Strand=Plus/Minus

Query  7593  GCCCCACGTTGGGCGCCAATTGCGGCCGACCAGCAGCCACGAATCAAC--GCGGATCCTG  7650
             ||||||||||||||||||| ||   |||||| ||      | ||||||    ||| ||||
Sbjct  8307  GCCCCACGTTGGGCGCCAACTG-TCCCGACCCGC-----GGGATCAACAGTAGGAACCTG  8254

Query  7651  AAAGGGGGAGTGGGAAT  7667
              | | ||||||||||||
Sbjct  8253  GAGGAGGGAGTGGGAAT  8237


>NC_004994.2 Enzootic nasal tumour virus of goats, complete genome
Length=7448

 Score = 143 bits (158),  Expect = 7e-32
 Identities = 799/1266 (63%), Gaps = 79/1266 (6%)
 Strand=Plus/Minus

Query  4047  GCAGAAGG-GTGTGGTAACCCTGGCTGGAGGGCACCCATAACTTTCATAGTTTTATTTAC  4105
             ||||| || ||| |||||||| || || ||||| ||||||    |||| ||||  |||||
Sbjct  3147  GCAGAGGGAGTG-GGTAACCCAGGTTGCAGGGCTCCCATATGCATCATGGTTTCGTTTAC  3089

Query  4106  TTTTTTCAAGTCCTGTAACAATCTCTATTTTCCTGATTTCTTCTTGATTACAAAAATAGG  4165
              ||    |  || ||||  |||||| |||| ||||| ||||| || || |||||||| ||
Sbjct  3088  CTTACGAAGATCTTGTAGTAATCTCCATTTCCCTGACTTCTTTTTTATCACAAAAATCGG  3029

Query  4166  CGAATTTCAGGGTGAATTAGATTGAATCACATGGCCTTTTTTAAGCTGCTCCTGTACAAG  4225
              || || || |  ||  ||||  |    | ||| ||     | ||||| ||||| || ||
Sbjct  3028  GGAGTTCCAAGCAGAGGTAGAGGGCTCAATATGTCCAAGCCTCAGCTGTTCCTGCACCAG  2969

Query  4226  CGCTTGAGCGGCTAATAtttttttttGAGTTAGGGGCCATTGATCTATCCACACAGGCGT  4285
             |  ||| |||||  | | |||||  || ||||||||||| ||||| | ||| || |||  
Sbjct  2968  CTGTTGTGCGGCAGAGAGTTTTTCCTGTGTTAGGGGCCACTGATCGACCCATACCGGCTC  2909

Query  4286  ATTTGTTTTTCAAATTATAGCCTCTGTTGTCCTTTGGTGGAGTACAGGTAAATCTATGAC  4345
                 | ||| |||   || |     || | | | ||       |||||  ||||   |  
Sbjct  2908  CCCAGATTTCCAATCAATGG----GGTCGGCATGTG-----TCACAGGAGAATCAGAGGT  2858

Query  4346  CCCTGGGGAAAATACCCCAGACCTGTTCTCTGTAAGTTAGGATTAGTTGAAAT--AGGCT  4403
             |||| ||||||| |||||| |||| |||  | |   |||||     || ||||  |||  
Sbjct  2857  CCCTAGGGAAAACACCCCAAACCTCTTCGTTCTTGATTAGG----TTTTAAATCAAGGGG  2802

Query  4404  CTCGGCG--CCCTTGTCCCACCGAGCCTAAGCCCTGACCAGGGAGAAAGCCTTGATCAAA  4461
             |  | ||   |||||   |      ||||||||||||   |  || || |||||||| ||
Sbjct  2801  CAAGACGATACCTTGATGCTGTTTACCTAAGCCCTGATTTGAAAGTAACCCTTGATCTAA  2742

Query  4462  CATCTGTTGAGTTAC---TTGTGAACTAGGACTGTAAAGATAAAATCCCATTTTACTCAT  4518
             |||    |  |||||     ||||   |||| | || | ||| |  ||||||||||| | 
Sbjct  2741  CATTAAATCTGTTACGGTGGGTGA---AGGATTATATAAATAGACACCCATTTTACTTAA  2685

Query  4519  AACATCTCTTCCCCATAAATTAACTGGGAGACCAGGGATAATATATGGCTGAAACGTCCC  4578
              | ||| | |||||||| |||||||||||||   || | |||||| |||| |||   |||
Sbjct  2684  GATATCGCGTCCCCATAGATTAACTGGGAGATGGGGCAAAATATAAGGCTTAAATTGCCC  2625

Query  4579  CTGATGACCCTCCGGATCTTGCCAAGACAAAAGATCACTACTTTGGAGGGGGGATTG-CG  4637
             |  ||| || ||   ||||  |||||  | |||   || |  || ||   ||  | |  |
Sbjct  2624  CGTATGGCCATCTTTATCTGTCCAAGTAAGAAG-GGACGAGCTTTGATCCGGATTAGTAG  2566

Query  4638  ATTGGCCTATGCCTTGTAAATTGGTATTAGTAAAGCGCGTCGGCCAACTGGAGGGCCAAT  4697
              |||||| ||||| || | | | |   | |  |   || | |||||  | |  |||||||
Sbjct  2565  TTTGGCCAATGCCCTGAAGAGTAGAGATTGCTATCTGCTTAGGCCATGTAGTAGGCCAAT  2506

Query  4698  GTTCAGCAGATATGCATGAGACATCGGCTCCAGTGTCCAGAAGTCCTTGAAAATCTTTTC  4757
               |   |||| ||      || ||| || || || || || | |||  |||||   || |
Sbjct  2505  ACTTTTCAGAAATAACACTGATATCAGCCCCCGTATCAAGTACTCCACGAAAAAGCTTGC  2446

Query  4758  CATTTATTTTGAGTAA--CAA-TACGGGTCGATCCTTTTTTATCTCTTGAACCCAATATA  4814
             |||  |   || ||||  ||| | | |||||  |||   | |  | ||| ||||||||  
Sbjct  2445  CATCAA---TGCGTAATTCAAGTTCTGGTCGTGCCTCAGTAACATTTTGTACCCAATAAG  2389

Query  4815  CATCAGAAGAGCCAAATCCTTGGTTCCCCCGCTCTTGATTTTGCCTGTTTTTTCCAATAT  4874
             | || || || || || ||||  |     || |||   | ||   ||||||| |   |||
Sbjct  2388  CGTCGGATGATCCGAAACCTTTATCTTGACGGTCT--CTATTAATTGTTTTTCCTTGTAT  2331

Query  4875  TA-AGACGAGGCAAAATGATCAGTTGTGCAATACGGGTTCCAGCAGGAATGGCAGAAATA  4933
              |   | | | | |||  |  ||||| || |||||   ||| |||   ||  ||  ||| 
Sbjct  2330  AACTAATGGGACTAAA--AGGAGTTGAGCTATACGTTGTCCTGCATTGATSACAATAATT  2273

Query  4934  TTAAGAGGAGAATGAGCCATAATTTTTATTTCTCCTGTAAAATCCTCATCAATAATCCCT  4993
             ||   |||||     || |  |||||||| ||||||||| ||||   |||||| |  || 
Sbjct  2272  TTGTTAGGAGCGGAGGCTAATATTTTTATCTCTCCTGTATAATCAGAATCAATCACACCA  2213

Query  4994  GGAGACACATGAATTCCCTTTATA-ACGGAGCTGCTTCTTCCTAACAGTAAACCCACCGA  5052
             |||   | | | ||||| |||| | ||| | || || |  || || || || ||  | | 
Sbjct  2212  GGATGAATAAGTATTCCTTTTAAAGACGCA-CTACTGCGCCCCAAGAGCAATCCAGCTGT  2154

Query  5053  TTTAGGTGGCAGGGGCCCAAAAACTCCAGTGGGCAAAACTTGTATTCCCATTTCAGGAGT  5112
                 || || |  |||||||| ||||| ||||  |    ||| |  ||||| || |||||
Sbjct  2153  CCCTGGAGGTAAAGGCCCAAACACTCCTGTGGCAAGGGTTTGAACCCCCATCTCGGGAGT  2094

Query  5113  TAATATGATGTCGGAGGTGGAACACAAGTCCAATCCTGCGCTGTCTGAGGTGGCCCTGAA  5172
             |||||   | | |||||||| ||| | |||||||||||||||| ||   ||||| |   |
Sbjct  2093  TAATACTGTATAGGAGGTGGCACAGAGGTCCAATCCTGCGCTGCCTCTTGTGGCTCGACA  2034

Query  5173  TAAGTCTGTGATGTAttttttttCAGGGACGGATTTTCCGTCTGTCCTGTCACCATGGTT  5232
              | |||||  |||  | ||||    || ||           |||         ||  || 
Sbjct  2033  GAGGTCTGCAATGGTTCTTTT----GGAAC-----------CTG---------CAGYGT-  1999

Query  5233  TGAGTTTGCAGTGCCCCATAACATTGTTGAGTCGGGGCCTGGGGCTGGCCCCTCACCCAG  5292
                        |||||||||||||||||   |||||||| ||||||||||||||||||||
Sbjct  1998  -----------TGCCCCATAACATTGTT---TCGGGGCCAGGGGCTGGCCCCTCACCCAG  1953

Query  5293  TTTCCC  5298
             ||||||
Sbjct  1952  TTTCCC  1947


 Score = 139 bits (153),  Expect = 3e-30
 Identities = 262/379 (69%), Gaps = 20/379 (5%)
 Strand=Plus/Minus

Query  3603  CGCACCAATCGTTCTGGCAGCCACCGAGGACTATCTGCATCCTGTGGAAAAACACAAACA  3662
             || ||||  | ||| || | ||| || ||    || ||||||||||||||||||||||||
Sbjct  5382  CGTACCAGCCTTTCCGGTATCCAACGCGGTGCTTCGGCATCCTGTGGAAAAACACAAACA  5323

Query  3663  TGCCCTCGGCCCCATATGAGGACTGGATCTGGGCCTTGCCAGACACCCGTAAGTGGGTCC  3722
             |||||||| |||||||| |  || || ||||| || | ||| | |   |||||||| |||
Sbjct  5322  TGCCCTCGTCCCCATATCAATACAGGGTCTGGTCCATACCACAGATTGGTAAGTGGATCC  5263

Query  3723  TTCCATTTGACCAAGGCCTGAGGGCTAGTTGAAGGAT-------GCCAAAAACGTTCAGC  3775
             ||||| | |  ||||    |     ||  || |||||        ||||||||| |  ||
Sbjct  5262  TTCCA-TCGTACAAG--TGGTTTTTTACATG-AGGATCGTTCTCCCCAAAAACGCTGGGC  5207

Query  3776  TGCACTTTTACCATGGGCATCCAAAGTCAAAAAATTTTGAATAAAAAGAGAATGAGACAA  3835
              ||    ||||| |  ||||| ||||| |||||||||  || | |||||| |||   |||
Sbjct  5206  GGCTGAATTACCTTCCGCATCTAAAGTTAAAAAATTTAAAACATAAAGAGCATGGTTCAA  5147

Query  3836  GTAATTATGGGGCGTCAGGGGATATAACTC---CCCCTTTTTTATCTTTTGTAAAA--TG  3890
             |  |||||| || |   ||  ||| || ||   ||||||||   ||| || |||||  ||
Sbjct  5146  GGCATTATGTGGTGAAGGGCTATACAAATCACTCCCCTTTT---TCTGTTTTAAAAGTTG  5090

Query  3891  ACTTTTAATGTG-CCATGAGTACGTTCAACAATCCCTTGCCCCTGGGGATTGTAAGGAAT  3949
             |  |||||   |   |||||  ||||| ||||||||||| ||||| || || || |||||
Sbjct  5089  ATGTTTAAGACGTTGATGAGCTCGTTCTACAATCCCTTGTCCCTGTGGGTTATAGGGAAT  5030

Query  3950  GCCAGTAACATGATTAATT  3968
              || ||   ||||| ||||
Sbjct  5029  TCCTGTTTTATGATGAATT  5011


 Score = 88.7 bits (97),  Expect = 4e-15
 Identities = 116/161 (72%), Gaps = 0/161 (0%)
 Strand=Plus/Minus

Query  5542  ATACTCTTTCCTTGTAAAGCAGCAGCCAAGGCCACCCCCTGAGAGAAGGAGGGACCGACA  5601
             ||||||||||||||||| || || ||||  || |  || ||   | ||||||| |||| |
Sbjct  1712  ATACTCTTTCCTTGTAATGCTGCTGCCATAGCAATGCCTTGCATGTAGGAGGGCCCGATA  1653

Query  5602  TCAGTACACAAACGAATAAAATCAGCTATAGTACCTTTTTCTCTAAATGGTCTGATAACT  5661
             || | ||| | |||||||||||| |  | |   || ||||  | | | ||||| |   | 
Sbjct  1652  TCGGCACAGATACGAATAAAATCGGACAAATCCCCCTTTTTACGATAAGGTCTTAAGGCA  1593

Query  5662  GCTTGACAGGCAGAATTAGCATTCTCATAAGCAAGCTGTTT  5702
             |||||||||||||| || ||||| ||| | || | ||| ||
Sbjct  1592  GCTTGACAGGCAGAGTTGGCATTTTCAAATGCCAACTGCTT  1552


 Score = 42.8 bits (46),  Expect = 0.17
 Identities = 31/35 (89%), Gaps = 1/35 (3%)
 Strand=Plus/Minus

Query  7593  GCCCCACGTTGGGCGCCAATTGCGGCCGACCAGCA  7627
             ||||||||||||||||||  ||| | |||||||||
Sbjct  144   GCCCCACGTTGGGCGCCACCTGCCG-CGACCAGCA  111


 Score = 42.8 bits (46),  Expect = 0.17
 Identities = 35/43 (81%), Gaps = 0/43 (0%)
 Strand=Plus/Minus

Query  3080  ATCTAAAGACACATTAGCATCATGCCAAATTCCTTGAAGATGT  3122
             ||||||||| | ||||| || |  |||||||||||| | ||||
Sbjct  6854  ATCTAAAGAAATATTAGTATTAAACCAAATTCCTTGTAAATGT  6812


>AY197548.2 Enzootic nasal tumour virus of goats, complete genome
Length=7448

 Score = 143 bits (158),  Expect = 7e-32
 Identities = 799/1266 (63%), Gaps = 79/1266 (6%)
 Strand=Plus/Minus

Query  4047  GCAGAAGG-GTGTGGTAACCCTGGCTGGAGGGCACCCATAACTTTCATAGTTTTATTTAC  4105
             ||||| || ||| |||||||| || || ||||| ||||||    |||| ||||  |||||
Sbjct  3147  GCAGAGGGAGTG-GGTAACCCAGGTTGCAGGGCTCCCATATGCATCATGGTTTCGTTTAC  3089

Query  4106  TTTTTTCAAGTCCTGTAACAATCTCTATTTTCCTGATTTCTTCTTGATTACAAAAATAGG  4165
              ||    |  || ||||  |||||| |||| ||||| ||||| || || |||||||| ||
Sbjct  3088  CTTACGAAGATCTTGTAGTAATCTCCATTTCCCTGACTTCTTTTTTATCACAAAAATCGG  3029

Query  4166  CGAATTTCAGGGTGAATTAGATTGAATCACATGGCCTTTTTTAAGCTGCTCCTGTACAAG  4225
              || || || |  ||  ||||  |    | ||| ||     | ||||| ||||| || ||
Sbjct  3028  GGAGTTCCAAGCAGAGGTAGAGGGCTCAATATGTCCAAGCCTCAGCTGTTCCTGCACCAG  2969

Query  4226  CGCTTGAGCGGCTAATAtttttttttGAGTTAGGGGCCATTGATCTATCCACACAGGCGT  4285
             |  ||| |||||  | | |||||  || ||||||||||| ||||| | ||| || |||  
Sbjct  2968  CTGTTGTGCGGCAGAGAGTTTTTCCTGTGTTAGGGGCCACTGATCGACCCATACCGGCTC  2909

Query  4286  ATTTGTTTTTCAAATTATAGCCTCTGTTGTCCTTTGGTGGAGTACAGGTAAATCTATGAC  4345
                 | ||| |||   || |     || | | | ||       |||||  ||||   |  
Sbjct  2908  CCCAGATTTCCAATCAATGG----GGTCGGCATGTG-----TCACAGGAGAATCAGAGGT  2858

Query  4346  CCCTGGGGAAAATACCCCAGACCTGTTCTCTGTAAGTTAGGATTAGTTGAAAT--AGGCT  4403
             |||| ||||||| |||||| |||| |||  | |   |||||     || ||||  |||  
Sbjct  2857  CCCTAGGGAAAACACCCCAAACCTCTTCGTTCTTGATTAGG----TTTTAAATCAAGGGG  2802

Query  4404  CTCGGCG--CCCTTGTCCCACCGAGCCTAAGCCCTGACCAGGGAGAAAGCCTTGATCAAA  4461
             |  | ||   |||||   |      ||||||||||||   |  || || |||||||| ||
Sbjct  2801  CAAGACGATACCTTGATGCTGTTTACCTAAGCCCTGATTTGAAAGTAACCCTTGATCTAA  2742

Query  4462  CATCTGTTGAGTTAC---TTGTGAACTAGGACTGTAAAGATAAAATCCCATTTTACTCAT  4518
             |||    |  |||||     ||||   |||| | || | ||| |  ||||||||||| | 
Sbjct  2741  CATTAAATCTGTTACGGTGGGTGA---AGGATTATATAAATAGACACCCATTTTACTTAA  2685

Query  4519  AACATCTCTTCCCCATAAATTAACTGGGAGACCAGGGATAATATATGGCTGAAACGTCCC  4578
              | ||| | |||||||| |||||||||||||   || | |||||| |||| |||   |||
Sbjct  2684  GATATCGCGTCCCCATAGATTAACTGGGAGATGGGGCAAAATATAAGGCTTAAATTGCCC  2625

Query  4579  CTGATGACCCTCCGGATCTTGCCAAGACAAAAGATCACTACTTTGGAGGGGGGATTG-CG  4637
             |  ||| || ||   ||||  |||||  | |||   || |  || ||   ||  | |  |
Sbjct  2624  CGTATGGCCATCTTTATCTGTCCAAGTAAGAAG-GGACGAGCTTTGATCCGGATTAGTAG  2566

Query  4638  ATTGGCCTATGCCTTGTAAATTGGTATTAGTAAAGCGCGTCGGCCAACTGGAGGGCCAAT  4697
              |||||| ||||| || | | | |   | |  |   || | |||||  | |  |||||||
Sbjct  2565  TTTGGCCAATGCCCTGAAGAGTAGAGATTGCTATCTGCTTAGGCCATGTAGTAGGCCAAT  2506

Query  4698  GTTCAGCAGATATGCATGAGACATCGGCTCCAGTGTCCAGAAGTCCTTGAAAATCTTTTC  4757
               |   |||| ||      || ||| || || || || || | |||  |||||   || |
Sbjct  2505  ACTTTTCAGAAATAACACTGATATCAGCCCCCGTATCAAGTACTCCACGAAAAAGCTTGC  2446

Query  4758  CATTTATTTTGAGTAA--CAA-TACGGGTCGATCCTTTTTTATCTCTTGAACCCAATATA  4814
             |||  |   || ||||  ||| | | |||||  |||   | |  | ||| ||||||||  
Sbjct  2445  CATCAA---TGCGTAATTCAAGTTCTGGTCGTGCCTCAGTAACATTTTGTACCCAATAAG  2389

Query  4815  CATCAGAAGAGCCAAATCCTTGGTTCCCCCGCTCTTGATTTTGCCTGTTTTTTCCAATAT  4874
             | || || || || || ||||  |     || |||   | ||   ||||||| |   |||
Sbjct  2388  CGTCGGATGATCCGAAACCTTTATCTTGACGGTCT--CTATTAATTGTTTTTCCTTGTAT  2331

Query  4875  TA-AGACGAGGCAAAATGATCAGTTGTGCAATACGGGTTCCAGCAGGAATGGCAGAAATA  4933
              |   | | | | |||  |  ||||| || |||||   ||| |||   ||  ||  ||| 
Sbjct  2330  AACTAATGGGACTAAA--AGGAGTTGAGCTATACGTTGTCCTGCATTGATSACAATAATT  2273

Query  4934  TTAAGAGGAGAATGAGCCATAATTTTTATTTCTCCTGTAAAATCCTCATCAATAATCCCT  4993
             ||   |||||     || |  |||||||| ||||||||| ||||   |||||| |  || 
Sbjct  2272  TTGTTAGGAGCGGAGGCTAATATTTTTATCTCTCCTGTATAATCAGAATCAATCACACCA  2213

Query  4994  GGAGACACATGAATTCCCTTTATA-ACGGAGCTGCTTCTTCCTAACAGTAAACCCACCGA  5052
             |||   | | | ||||| |||| | ||| | || || |  || || || || ||  | | 
Sbjct  2212  GGATGAATAAGTATTCCTTTTAAAGACGCA-CTACTGCGCCCCAAGAGCAATCCAGCTGT  2154

Query  5053  TTTAGGTGGCAGGGGCCCAAAAACTCCAGTGGGCAAAACTTGTATTCCCATTTCAGGAGT  5112
                 || || |  |||||||| ||||| ||||  |    ||| |  ||||| || |||||
Sbjct  2153  CCCTGGAGGTAAAGGCCCAAACACTCCTGTGGCAAGGGTTTGAACCCCCATCTCGGGAGT  2094

Query  5113  TAATATGATGTCGGAGGTGGAACACAAGTCCAATCCTGCGCTGTCTGAGGTGGCCCTGAA  5172
             |||||   | | |||||||| ||| | |||||||||||||||| ||   ||||| |   |
Sbjct  2093  TAATACTGTATAGGAGGTGGCACAGAGGTCCAATCCTGCGCTGCCTCTTGTGGCTCGACA  2034

Query  5173  TAAGTCTGTGATGTAttttttttCAGGGACGGATTTTCCGTCTGTCCTGTCACCATGGTT  5232
              | |||||  |||  | ||||    || ||           |||         ||  || 
Sbjct  2033  GAGGTCTGCAATGGTTCTTTT----GGAAC-----------CTG---------CAGYGT-  1999

Query  5233  TGAGTTTGCAGTGCCCCATAACATTGTTGAGTCGGGGCCTGGGGCTGGCCCCTCACCCAG  5292
                        |||||||||||||||||   |||||||| ||||||||||||||||||||
Sbjct  1998  -----------TGCCCCATAACATTGTT---TCGGGGCCAGGGGCTGGCCCCTCACCCAG  1953

Query  5293  TTTCCC  5298
             ||||||
Sbjct  1952  TTTCCC  1947


 Score = 139 bits (153),  Expect = 3e-30
 Identities = 262/379 (69%), Gaps = 20/379 (5%)
 Strand=Plus/Minus

Query  3603  CGCACCAATCGTTCTGGCAGCCACCGAGGACTATCTGCATCCTGTGGAAAAACACAAACA  3662
             || ||||  | ||| || | ||| || ||    || ||||||||||||||||||||||||
Sbjct  5382  CGTACCAGCCTTTCCGGTATCCAACGCGGTGCTTCGGCATCCTGTGGAAAAACACAAACA  5323

Query  3663  TGCCCTCGGCCCCATATGAGGACTGGATCTGGGCCTTGCCAGACACCCGTAAGTGGGTCC  3722
             |||||||| |||||||| |  || || ||||| || | ||| | |   |||||||| |||
Sbjct  5322  TGCCCTCGTCCCCATATCAATACAGGGTCTGGTCCATACCACAGATTGGTAAGTGGATCC  5263

Query  3723  TTCCATTTGACCAAGGCCTGAGGGCTAGTTGAAGGAT-------GCCAAAAACGTTCAGC  3775
             ||||| | |  ||||    |     ||  || |||||        ||||||||| |  ||
Sbjct  5262  TTCCA-TCGTACAAG--TGGTTTTTTACATG-AGGATCGTTCTCCCCAAAAACGCTGGGC  5207

Query  3776  TGCACTTTTACCATGGGCATCCAAAGTCAAAAAATTTTGAATAAAAAGAGAATGAGACAA  3835
              ||    ||||| |  ||||| ||||| |||||||||  || | |||||| |||   |||
Sbjct  5206  GGCTGAATTACCTTCCGCATCTAAAGTTAAAAAATTTAAAACATAAAGAGCATGGTTCAA  5147

Query  3836  GTAATTATGGGGCGTCAGGGGATATAACTC---CCCCTTTTTTATCTTTTGTAAAA--TG  3890
             |  |||||| || |   ||  ||| || ||   ||||||||   ||| || |||||  ||
Sbjct  5146  GGCATTATGTGGTGAAGGGCTATACAAATCACTCCCCTTTT---TCTGTTTTAAAAGTTG  5090

Query  3891  ACTTTTAATGTG-CCATGAGTACGTTCAACAATCCCTTGCCCCTGGGGATTGTAAGGAAT  3949
             |  |||||   |   |||||  ||||| ||||||||||| ||||| || || || |||||
Sbjct  5089  ATGTTTAAGACGTTGATGAGCTCGTTCTACAATCCCTTGTCCCTGTGGGTTATAGGGAAT  5030

Query  3950  GCCAGTAACATGATTAATT  3968
              || ||   ||||| ||||
Sbjct  5029  TCCTGTTTTATGATGAATT  5011


 Score = 88.7 bits (97),  Expect = 4e-15
 Identities = 116/161 (72%), Gaps = 0/161 (0%)
 Strand=Plus/Minus

Query  5542  ATACTCTTTCCTTGTAAAGCAGCAGCCAAGGCCACCCCCTGAGAGAAGGAGGGACCGACA  5601
             ||||||||||||||||| || || ||||  || |  || ||   | ||||||| |||| |
Sbjct  1712  ATACTCTTTCCTTGTAATGCTGCTGCCATAGCAATGCCTTGCATGTAGGAGGGCCCGATA  1653

Query  5602  TCAGTACACAAACGAATAAAATCAGCTATAGTACCTTTTTCTCTAAATGGTCTGATAACT  5661
             || | ||| | |||||||||||| |  | |   || ||||  | | | ||||| |   | 
Sbjct  1652  TCGGCACAGATACGAATAAAATCGGACAAATCCCCCTTTTTACGATAAGGTCTTAAGGCA  1593

Query  5662  GCTTGACAGGCAGAATTAGCATTCTCATAAGCAAGCTGTTT  5702
             |||||||||||||| || ||||| ||| | || | ||| ||
Sbjct  1592  GCTTGACAGGCAGAGTTGGCATTTTCAAATGCCAACTGCTT  1552


 Score = 42.8 bits (46),  Expect = 0.17
 Identities = 31/35 (89%), Gaps = 1/35 (3%)
 Strand=Plus/Minus

Query  7593  GCCCCACGTTGGGCGCCAATTGCGGCCGACCAGCA  7627
             ||||||||||||||||||  ||| | |||||||||
Sbjct  144   GCCCCACGTTGGGCGCCACCTGCCG-CGACCAGCA  111


 Score = 42.8 bits (46),  Expect = 0.17
 Identities = 35/43 (81%), Gaps = 0/43 (0%)
 Strand=Plus/Minus

Query  3080  ATCTAAAGACACATTAGCATCATGCCAAATTCCTTGAAGATGT  3122
             ||||||||| | ||||| || |  |||||||||||| | ||||
Sbjct  6854  ATCTAAAGAAATATTAGTATTAAACCAAATTCCTTGTAAATGT  6812


>NC_031326.1 Simian retrovirus 8 strain SRV8/SUZ/2012, complete 
genome
Length=8126

 Score = 114 bits (126),  Expect = 3e-23
 Identities = 287/436 (66%), Gaps = 39/436 (9%)
 Strand=Plus/Minus

Query  4949  GCCATAATTTTTATTTCTCCTGTAAAATCCTCATCAATAATCCCTGGAGACACATGAATT  5008
             ||||| || || ||||||||   | |||| |  ||||| |  |||||| | || || |  
Sbjct  2630  GCCATTATCTTAATTTCTCCCTCATAATCATTGTCAATGACTCCTGGAAAAACTTGTAAA  2571

Query  5009  CCCTTTATAACGGAGCTGCTTCTTCCTAACAGTAAACCCACCGATTTAGGTGGCAGGGGC  5068
             ||  | ||    |  |||||||| ||||| | ||| || |  |  || || || ||||||
Sbjct  2570  CCTCTCATGGTAGTACTGCTTCTACCTAAGATTAATCCGAAGGTATTTGGAGGTAGGGGC  2511

Query  5069  CCAAAAACTCCAGTGGGCAAAACTTGTATTCCCATTTCAGGAGTTAATATGATGTCGGAG  5128
             ||| |||  |||||    | |  |||    ||||||||||| |||| ||   ||| ||||
Sbjct  2510  CCATAAATACCAGTACTGAGAGTTTGGGGGCCCATTTCAGGTGTTAGTACTGTGTGGGAG  2451

Query  5129  GTGGAACACAAGTCCAATCCTGCGCTGTCTGAGGTGGCCCTGAATAAGTCTGTGATGTAt  5188
             |||||||| | ||||| |||||||||  |||  ||||| || |||||||          |
Sbjct  2450  GTGGAACAGAGGTCCAGTCCTGCGCTTCCTGGTGTGGCTCT-AATAAGT----------T  2402

Query  5189  tttttttCAGGGACGGATTTTCCGTCTGTCCTGTCACCATGGTTTGAGTTTGCAGTGCCC  5248
             ||       |  |||||||    ||   | ||| |    |||    |   || |  ||||
Sbjct  2401  TT-------GAAACGGATT----GTTGTTGCTGGC----TGGAACAAAACTG-ACCGCCC  2358

Query  5249  CATAACATTGTTGAGTCGGGGCCTGGGGCTGGCCCCTCACCCAGTTTCCCT---------  5299
             |||||  ||| |   ||||||||||||||||||||||||  | ||||||||         
Sbjct  2357  CATAAGCTTGCT---TCGGGGCCTGGGGCTGGCCCCTCATTCCGTTTCCCTGATGGGGTG  2301

Query  5300  GGATCGGCTTTCCATCTTTATCTGTTCTGGACTTGCATTCATTAGACCAATGtttttttC  5359
             | |  || ||||| |  ||||| ||| |||| || |||||||||| |||||| |||  ||
Sbjct  2300  GCAGTGGATTTCCCTGATTATCAGTTTTGGATTTACATTCATTAGCCCAATGCTTTCCTC  2241

Query  5360  GCCTACACTTAGGACA  5375
             |  ||||| | || ||
Sbjct  2240  GTTTACACCTGGGGCA  2225


 Score = 110 bits (121),  Expect = 1e-21
 Identities = 267/396 (67%), Gaps = 29/396 (7%)
 Strand=Plus/Minus

Query  3666  CCTCGGCCCCATATGAGGACTGGATCTGGGCCTTGCCAGACACCCGTAAGTGGGTCCTTC  3725
             ||||  |||||||| || || || || || || |||||   |      || |||||| ||
Sbjct  5710  CCTCTACCCCATATTAGCACGGGGTCAGGACCATGCCACTTATTGTCTAGCGGGTCCCTC  5651

Query  3726  CATTTGACCAAGGCCTGAGGGCTAGTT--GAAGG------ATGCCAAAAACGTTCAGCTG  3777
             ||||||||||  ||     || | |||  | |||      ||||||||| || || ||||
Sbjct  5650  CATTTGACCATAGC-----GGTTTGTTTTGCAGGGTCATTATGCCAAAAGCGATCGGCTG  5596

Query  3778  CACTTTTACCATGGGCATCCAAAGTCAAAAAATTTTGAATAAAAAGAGAATGA--GACAA  3835
             |   |||||| ||  |||| ||| ||||||||||   |||||| |||| ||||  || ||
Sbjct  5595  CTGATTTACCTTGATCATCTAAATTCAAAAAATTCAAAATAAAGAGAGCATGATTGAGAA  5536

Query  3836  GTAATTATGGGG-----CGTCAGGGGATATAACTCCCCCTTTTTTATCTTTTGTAAAATG  3890
              || || |||||     | |   ||||||  | || ||||||||||| ||||    ||||
Sbjct  5535  -TATTTCTGGGGGTGCCCTTTGTGGGATACCATTCTCCCTTTTTTATTTTTTC---AATG  5480

Query  3891  --ACTTTTAAT-GTGCCATGAGTACGTTCAACAATCCCTTGCCCCTGGGGATTGTAAGGA  3947
               | | ||||  |    ||| |  | ||| ||||| ||||| || || || || || |||
Sbjct  5479  GTAGTCTTAAGAGATAAATGTGCTCTTTCGACAATGCCTTGACCTTGAGGGTTATAGGGA  5420

Query  3948  ATGCCAGTAACATGATTAATTAAAAATTGTTGA-CAAAATAAAGCAAATTTTTTACTGGT  4006
             || || |||  ||| ||||||   ||| || || |||||      |||  ||||   |||
Sbjct  5419  ATACCGGTAGTATGTTTAATTTGTAAT-GTAGAACAAAAGTCTTGAAAAGTTTTGGAGGT  5361

Query  4007  GTAGCCGGAGCCATTATCTGTTTTAAGTTTTTTAGG  4042
             ||| || | |||||| ||||||||||| | ||| ||
Sbjct  5360  GTATCCAGGGCCATTGTCTGTTTTAAGGTGTTTGGG  5325


 Score = 51.8 bits (56),  Expect = 3e-04
 Identities = 84/115 (73%), Gaps = 6/115 (5%)
 Strand=Plus/Minus

Query  7564  GTGTTCCTCACTGAATCCCC-CGTGTTTAGGCCCCACGTTGGGCGCCAATTGCGGCCGAC  7622
             || ||||||||  ||| ||| ||| |  | ||||||||||||||||||  ||   ||| |
Sbjct  390   GTCTTCCTCACAAAATTCCCTCGTATCCAAGCCCCACGTTGGGCGCCAGATG-TCCCGTC  332

Query  7623  CAGCAGCCACGAATCAACGCGGATCCTGAAAGGGGGAGTGGGAA-TGAAAAGACA  7676
             | || |  ||  | ||||  ||| |||| | | ||||||||||| ||||  ||||
Sbjct  331   CCGC-GGGAC--AGCAACTAGGAACCTGGAGGAGGGAGTGGGAATTGAAGGGACA  280


 Score = 46.4 bits (50),  Expect = 0.014
 Identities = 101/149 (68%), Gaps = 2/149 (1%)
 Strand=Plus/Minus

Query  5557  AAAGCAGCAGCCAAGGCCACCCCCTGA-GAGAAGGAGGGACCGACATCAGTACACAAACG  5615
             || || || |||| |||||  || ||  || ||| |||| || | ||| | ||| |  ||
Sbjct  2082  AACGCGGCGGCCATGGCCAGGCCTTGCTGATAAG-AGGGTCCAATATCCGAACAAAGGCG  2024

Query  5616  AATAAAATCAGCTATAGTACCTTTTTCTCTAAATGGTCTGATAACTGCTTGACAGGCAGA  5675
              ||| || ||| || |     ||| | |||  | || |  ||| | ||||| || || | 
Sbjct  2023  GATATAACCAGTTAAATCTGTTTTCTTTCTGTAAGGGCGAATAGCAGCTTGGCAAGCTGG  1964

Query  5676  ATTAGCATTCTCATAAGCAAGCTGTTTAA  5704
              || ||||||||||| || || |||||||
Sbjct  1963  GTTGGCATTCTCATATGCTAGTTGTTTAA  1935


>KU605777.1 Simian retrovirus 8 strain SRV8/SUZ/2012, complete 
genome
Length=8126

 Score = 114 bits (126),  Expect = 3e-23
 Identities = 287/436 (66%), Gaps = 39/436 (9%)
 Strand=Plus/Minus

Query  4949  GCCATAATTTTTATTTCTCCTGTAAAATCCTCATCAATAATCCCTGGAGACACATGAATT  5008
             ||||| || || ||||||||   | |||| |  ||||| |  |||||| | || || |  
Sbjct  2630  GCCATTATCTTAATTTCTCCCTCATAATCATTGTCAATGACTCCTGGAAAAACTTGTAAA  2571

Query  5009  CCCTTTATAACGGAGCTGCTTCTTCCTAACAGTAAACCCACCGATTTAGGTGGCAGGGGC  5068
             ||  | ||    |  |||||||| ||||| | ||| || |  |  || || || ||||||
Sbjct  2570  CCTCTCATGGTAGTACTGCTTCTACCTAAGATTAATCCGAAGGTATTTGGAGGTAGGGGC  2511

Query  5069  CCAAAAACTCCAGTGGGCAAAACTTGTATTCCCATTTCAGGAGTTAATATGATGTCGGAG  5128
             ||| |||  |||||    | |  |||    ||||||||||| |||| ||   ||| ||||
Sbjct  2510  CCATAAATACCAGTACTGAGAGTTTGGGGGCCCATTTCAGGTGTTAGTACTGTGTGGGAG  2451

Query  5129  GTGGAACACAAGTCCAATCCTGCGCTGTCTGAGGTGGCCCTGAATAAGTCTGTGATGTAt  5188
             |||||||| | ||||| |||||||||  |||  ||||| || |||||||          |
Sbjct  2450  GTGGAACAGAGGTCCAGTCCTGCGCTTCCTGGTGTGGCTCT-AATAAGT----------T  2402

Query  5189  tttttttCAGGGACGGATTTTCCGTCTGTCCTGTCACCATGGTTTGAGTTTGCAGTGCCC  5248
             ||       |  |||||||    ||   | ||| |    |||    |   || |  ||||
Sbjct  2401  TT-------GAAACGGATT----GTTGTTGCTGGC----TGGAACAAAACTG-ACCGCCC  2358

Query  5249  CATAACATTGTTGAGTCGGGGCCTGGGGCTGGCCCCTCACCCAGTTTCCCT---------  5299
             |||||  ||| |   ||||||||||||||||||||||||  | ||||||||         
Sbjct  2357  CATAAGCTTGCT---TCGGGGCCTGGGGCTGGCCCCTCATTCCGTTTCCCTGATGGGGTG  2301

Query  5300  GGATCGGCTTTCCATCTTTATCTGTTCTGGACTTGCATTCATTAGACCAATGtttttttC  5359
             | |  || ||||| |  ||||| ||| |||| || |||||||||| |||||| |||  ||
Sbjct  2300  GCAGTGGATTTCCCTGATTATCAGTTTTGGATTTACATTCATTAGCCCAATGCTTTCCTC  2241

Query  5360  GCCTACACTTAGGACA  5375
             |  ||||| | || ||
Sbjct  2240  GTTTACACCTGGGGCA  2225


 Score = 110 bits (121),  Expect = 1e-21
 Identities = 267/396 (67%), Gaps = 29/396 (7%)
 Strand=Plus/Minus

Query  3666  CCTCGGCCCCATATGAGGACTGGATCTGGGCCTTGCCAGACACCCGTAAGTGGGTCCTTC  3725
             ||||  |||||||| || || || || || || |||||   |      || |||||| ||
Sbjct  5710  CCTCTACCCCATATTAGCACGGGGTCAGGACCATGCCACTTATTGTCTAGCGGGTCCCTC  5651

Query  3726  CATTTGACCAAGGCCTGAGGGCTAGTT--GAAGG------ATGCCAAAAACGTTCAGCTG  3777
             ||||||||||  ||     || | |||  | |||      ||||||||| || || ||||
Sbjct  5650  CATTTGACCATAGC-----GGTTTGTTTTGCAGGGTCATTATGCCAAAAGCGATCGGCTG  5596

Query  3778  CACTTTTACCATGGGCATCCAAAGTCAAAAAATTTTGAATAAAAAGAGAATGA--GACAA  3835
             |   |||||| ||  |||| ||| ||||||||||   |||||| |||| ||||  || ||
Sbjct  5595  CTGATTTACCTTGATCATCTAAATTCAAAAAATTCAAAATAAAGAGAGCATGATTGAGAA  5536

Query  3836  GTAATTATGGGG-----CGTCAGGGGATATAACTCCCCCTTTTTTATCTTTTGTAAAATG  3890
              || || |||||     | |   ||||||  | || ||||||||||| ||||    ||||
Sbjct  5535  -TATTTCTGGGGGTGCCCTTTGTGGGATACCATTCTCCCTTTTTTATTTTTTC---AATG  5480

Query  3891  --ACTTTTAAT-GTGCCATGAGTACGTTCAACAATCCCTTGCCCCTGGGGATTGTAAGGA  3947
               | | ||||  |    ||| |  | ||| ||||| ||||| || || || || || |||
Sbjct  5479  GTAGTCTTAAGAGATAAATGTGCTCTTTCGACAATGCCTTGACCTTGAGGGTTATAGGGA  5420

Query  3948  ATGCCAGTAACATGATTAATTAAAAATTGTTGA-CAAAATAAAGCAAATTTTTTACTGGT  4006
             || || |||  ||| ||||||   ||| || || |||||      |||  ||||   |||
Sbjct  5419  ATACCGGTAGTATGTTTAATTTGTAAT-GTAGAACAAAAGTCTTGAAAAGTTTTGGAGGT  5361

Query  4007  GTAGCCGGAGCCATTATCTGTTTTAAGTTTTTTAGG  4042
             ||| || | |||||| ||||||||||| | ||| ||
Sbjct  5360  GTATCCAGGGCCATTGTCTGTTTTAAGGTGTTTGGG  5325


 Score = 51.8 bits (56),  Expect = 3e-04
 Identities = 84/115 (73%), Gaps = 6/115 (5%)
 Strand=Plus/Minus

Query  7564  GTGTTCCTCACTGAATCCCC-CGTGTTTAGGCCCCACGTTGGGCGCCAATTGCGGCCGAC  7622
             || ||||||||  ||| ||| ||| |  | ||||||||||||||||||  ||   ||| |
Sbjct  390   GTCTTCCTCACAAAATTCCCTCGTATCCAAGCCCCACGTTGGGCGCCAGATG-TCCCGTC  332

Query  7623  CAGCAGCCACGAATCAACGCGGATCCTGAAAGGGGGAGTGGGAA-TGAAAAGACA  7676
             | || |  ||  | ||||  ||| |||| | | ||||||||||| ||||  ||||
Sbjct  331   CCGC-GGGAC--AGCAACTAGGAACCTGGAGGAGGGAGTGGGAATTGAAGGGACA  280


 Score = 46.4 bits (50),  Expect = 0.014
 Identities = 101/149 (68%), Gaps = 2/149 (1%)
 Strand=Plus/Minus

Query  5557  AAAGCAGCAGCCAAGGCCACCCCCTGA-GAGAAGGAGGGACCGACATCAGTACACAAACG  5615
             || || || |||| |||||  || ||  || ||| |||| || | ||| | ||| |  ||
Sbjct  2082  AACGCGGCGGCCATGGCCAGGCCTTGCTGATAAG-AGGGTCCAATATCCGAACAAAGGCG  2024

Query  5616  AATAAAATCAGCTATAGTACCTTTTTCTCTAAATGGTCTGATAACTGCTTGACAGGCAGA  5675
              ||| || ||| || |     ||| | |||  | || |  ||| | ||||| || || | 
Sbjct  2023  GATATAACCAGTTAAATCTGTTTTCTTTCTGTAAGGGCGAATAGCAGCTTGGCAAGCTGG  1964

Query  5676  ATTAGCATTCTCATAAGCAAGCTGTTTAA  5704
              || ||||||||||| || || |||||||
Sbjct  1963  GTTGGCATTCTCATATGCTAGTTGTTTAA  1935


>NC_014474.1 Simian retrovirus 4 strain SRV4/TEX/2009/V1, complete 
genome
Length=8126

 Score = 105 bits (116),  Expect = 2e-20
 Identities = 287/441 (65%), Gaps = 49/441 (11%)
 Strand=Plus/Minus

Query  4949  GCCATAATTTTTATTTCTCCTGTAAAATCCTCATCAATAATCCCTGGAGACACATGAATT  5008
             ||||| ||||| ||||||||   | |||| |  || ||||  |||||| | |  || |  
Sbjct  2630  GCCATTATTTTAATTTCTCCATGATAATCATTGTCGATAACTCCTGGAAAGATTTGTAGA  2571

Query  5009  CCCTTTATAACGGAGCTGCTTCTTCCTAACAGTAAACCCACCGATTTAGGTGGCAGGGGC  5068
             || || |||   |  || ||||| ||||| | ||| || |  |  ||||| || ||||||
Sbjct  2570  CCTTTCATAGTTGTACTACTTCTGCCTAATATTAATCCAAAGGTATTAGGGGGTAGGGGC  2511

Query  5069  CCAAAAACTCCAGTGGGCAAAA----CTTGTATTCCCATTTCAGGAGTTAATATGATGTC  5124
             ||| | |     || || |  |    ||||   |||||||||||| || ||||   ||| 
Sbjct  2510  CCATATAT----GTTGGTATTAAGGGCTTGGGGTCCCATTTCAGGTGTCAATACTGTGTG  2455

Query  5125  GGAGGTGGAACACAAGTCCAATCCTGCGCTGTCTGAGGTGGCCCTGAATAAG-TCTGTGA  5183
             ||||| |||||| | |||||||||||||||  |||  ||||| || |  ||| | ||  |
Sbjct  2454  GGAGGCGGAACAGAGGTCCAATCCTGCGCTTCCTGGTGTGGCTCT-AGCAAGTTTTGAAA  2396

Query  5184  TGTAttttttttCAGGGACGGATTTTCCGTCTGTCCTGTCACCATGGTTTGAGTTTGCAG  5243
             || ||| || ||   || |||       | |    |||  |||                 
Sbjct  2395  TGGATTGTTGTTGCTGGCCGG-------GACAAAACTG--ACC-----------------  2362

Query  5244  TGCCCCATAACATTGTTGAGTCGGGGCCTGGGGCTGGCCCCTCACCCAGTTTCCCTGG--  5301
              |||||||||  |||||   ||||||||||||||||||||||||  | ||||||||||  
Sbjct  2361  -GCCCCATAAGCTTGTT---TCGGGGCCTGGGGCTGGCCCCTCAGTCCGTTTCCCTGGAG  2306

Query  5302  -------ATCGGCTTTCCATCTTTATCTGTTCTGGACTTGCATTCATTAGACCAATGttt  5354
                    | ||| ||||| |   | || ||| | || || |||||||||| |||||| ||
Sbjct  2305  TGGTGGAAGCGGGTTTCCCTGACTGTCAGTTTTAGATTTACATTCATTAGCCCAATGCTT  2246

Query  5355  ttttCGCCTACACTTAGGACA  5375
             |  ||   ||||| |||| ||
Sbjct  2245  TCCTCTTTTACACCTAGGGCA  2225


 Score = 90.6 bits (99),  Expect = 1e-15
 Identities = 258/382 (68%), Gaps = 25/382 (7%)
 Strand=Plus/Minus

Query  3666  CCTCGGCCCCATATGAGGACTGGATCTGGGCCTTGCCA-GACACCCGTAAGTGGGTCCTT  3724
             |||| ||||||||| |  ||||| || ||||| | ||| ||      |||  ||||| ||
Sbjct  5710  CCTCTGCCCCATATTAACACTGGGTCGGGGCCATTCCATGAGTTATCTAAA-GGGTCTTT  5652

Query  3725  CCATTTGACCAAGGCCTGAGGGCTAGTTGAAGG-----ATGCCAAAAACGTTCAGCTGCA  3779
             |||||||||||  ||  |||   |  ||   ||     ||||||||| || |||||||| 
Sbjct  5651  CCATTTGACCATAGC--GAGTTGTTTTTTGGGGTCGCTATGCCAAAAGCGGTCAGCTGCT  5594

Query  3780  CTTTTACCATGGGCATCCAAAGTCAAAAAATTTTGAATAAAAAGAGAATGAG--ACAA-G  3836
               |||||| ||  | |||||| | ||||||||| ||||||| || | ||||   | || |
Sbjct  5593  GATTTACCCTGATCGTCCAAATTTAAAAAATTTAGAATAAAGAGTGCATGATTAAGAATG  5534

Query  3837  TAATTATGGG-GC-----GTCAGGGGATATAACTCCCCCTTTTTTATCTTTTGTAAAATG  3890
             |   || ||| ||     || ||||  ||  | || ||||||||||| || |  |   ||
Sbjct  5533  TTCCTAGGGGTGCCCTTTGT-AGGG--TACCATTCTCCCTTTTTTATTTTATCAATGGTG  5477

Query  3891  ACTTTTAATGTGCCATGAGTACGTTCAACAATCCCTTGCCCCTGGGGATTGTAAGGAATG  3950
               |||||  |    |||||  ||||| || || ||||| || || ||||||||||| || 
Sbjct  5476  GTTTTTAGAGATAAATGAGCTCGTTCTACTATTCCTTGACCTTGAGGATTGTAAGGTATT  5417

Query  3951  CCAGTAACATGATTAATTAAAAATTGTTGA-CA-AAATAAAGCAAATTTTTTACTGGTGT  4008
             || ||   ||| |||| ||   | | |||| || ||||   | |||||   |   ||| |
Sbjct  5416  CCTGTGGTATGTTTAA-TATTGAGTTTTGAGCAGAAATCGTGAAAATTGCGT-GAGGTAT  5359

Query  4009  AGCCGGAGCCATTATCTGTTTT  4030
             | ||||  ||||||||||||||
Sbjct  5358  ATCCGGGACCATTATCTGTTTT  5337


 Score = 54.5 bits (59),  Expect = 9e-05
 Identities = 89/124 (72%), Gaps = 6/124 (5%)
 Strand=Plus/Minus

Query  7556  TCCGTACG--GTGTTCCTCACTGAATCCCCCGTGTTTAGGCCCCACGTTGGGCGCCAATT  7613
             ||||| ||  || ||||||||  | |||| ||| |  | ||||||||||||||||||  |
Sbjct  397   TCCGTGCGCCGTCTTCCTCACAAATTCCCTCGTATCCAAGCCCCACGTTGGGCGCCAGAT  338

Query  7614  GCGGCCGACCAGCAGCCACGAATCAACGCGGATCCTGAAAGGGGGAGTGGGAATGAAA-A  7672
             |   ||| || || |   |  | ||||  ||| |||| | | ||| |||||||| ||| |
Sbjct  337   G-TCCCGTCCCGCGGGATC--AACAACTAGGAACCTGGAGGAGGGGGTGGGAATTAAAGA  281

Query  7673  GACA  7676
             ||||
Sbjct  280   GACA  277


>FJ971077.1 Simian retrovirus 4 strain SRV4/TEX/2009/V1, complete 
genome
Length=8126

 Score = 105 bits (116),  Expect = 2e-20
 Identities = 287/441 (65%), Gaps = 49/441 (11%)
 Strand=Plus/Minus

Query  4949  GCCATAATTTTTATTTCTCCTGTAAAATCCTCATCAATAATCCCTGGAGACACATGAATT  5008
             ||||| ||||| ||||||||   | |||| |  || ||||  |||||| | |  || |  
Sbjct  2630  GCCATTATTTTAATTTCTCCATGATAATCATTGTCGATAACTCCTGGAAAGATTTGTAGA  2571

Query  5009  CCCTTTATAACGGAGCTGCTTCTTCCTAACAGTAAACCCACCGATTTAGGTGGCAGGGGC  5068
             || || |||   |  || ||||| ||||| | ||| || |  |  ||||| || ||||||
Sbjct  2570  CCTTTCATAGTTGTACTACTTCTGCCTAATATTAATCCAAAGGTATTAGGGGGTAGGGGC  2511

Query  5069  CCAAAAACTCCAGTGGGCAAAA----CTTGTATTCCCATTTCAGGAGTTAATATGATGTC  5124
             ||| | |     || || |  |    ||||   |||||||||||| || ||||   ||| 
Sbjct  2510  CCATATAT----GTTGGTATTAAGGGCTTGGGGTCCCATTTCAGGTGTCAATACTGTGTG  2455

Query  5125  GGAGGTGGAACACAAGTCCAATCCTGCGCTGTCTGAGGTGGCCCTGAATAAG-TCTGTGA  5183
             ||||| |||||| | |||||||||||||||  |||  ||||| || |  ||| | ||  |
Sbjct  2454  GGAGGCGGAACAGAGGTCCAATCCTGCGCTTCCTGGTGTGGCTCT-AGCAAGTTTTGAAA  2396

Query  5184  TGTAttttttttCAGGGACGGATTTTCCGTCTGTCCTGTCACCATGGTTTGAGTTTGCAG  5243
             || ||| || ||   || |||       | |    |||  |||                 
Sbjct  2395  TGGATTGTTGTTGCTGGCCGG-------GACAAAACTG--ACC-----------------  2362

Query  5244  TGCCCCATAACATTGTTGAGTCGGGGCCTGGGGCTGGCCCCTCACCCAGTTTCCCTGG--  5301
              |||||||||  |||||   ||||||||||||||||||||||||  | ||||||||||  
Sbjct  2361  -GCCCCATAAGCTTGTT---TCGGGGCCTGGGGCTGGCCCCTCAGTCCGTTTCCCTGGAG  2306

Query  5302  -------ATCGGCTTTCCATCTTTATCTGTTCTGGACTTGCATTCATTAGACCAATGttt  5354
                    | ||| ||||| |   | || ||| | || || |||||||||| |||||| ||
Sbjct  2305  TGGTGGAAGCGGGTTTCCCTGACTGTCAGTTTTAGATTTACATTCATTAGCCCAATGCTT  2246

Query  5355  ttttCGCCTACACTTAGGACA  5375
             |  ||   ||||| |||| ||
Sbjct  2245  TCCTCTTTTACACCTAGGGCA  2225


 Score = 90.6 bits (99),  Expect = 1e-15
 Identities = 258/382 (68%), Gaps = 25/382 (7%)
 Strand=Plus/Minus

Query  3666  CCTCGGCCCCATATGAGGACTGGATCTGGGCCTTGCCA-GACACCCGTAAGTGGGTCCTT  3724
             |||| ||||||||| |  ||||| || ||||| | ||| ||      |||  ||||| ||
Sbjct  5710  CCTCTGCCCCATATTAACACTGGGTCGGGGCCATTCCATGAGTTATCTAAA-GGGTCTTT  5652

Query  3725  CCATTTGACCAAGGCCTGAGGGCTAGTTGAAGG-----ATGCCAAAAACGTTCAGCTGCA  3779
             |||||||||||  ||  |||   |  ||   ||     ||||||||| || |||||||| 
Sbjct  5651  CCATTTGACCATAGC--GAGTTGTTTTTTGGGGTCGCTATGCCAAAAGCGGTCAGCTGCT  5594

Query  3780  CTTTTACCATGGGCATCCAAAGTCAAAAAATTTTGAATAAAAAGAGAATGAG--ACAA-G  3836
               |||||| ||  | |||||| | ||||||||| ||||||| || | ||||   | || |
Sbjct  5593  GATTTACCCTGATCGTCCAAATTTAAAAAATTTAGAATAAAGAGTGCATGATTAAGAATG  5534

Query  3837  TAATTATGGG-GC-----GTCAGGGGATATAACTCCCCCTTTTTTATCTTTTGTAAAATG  3890
             |   || ||| ||     || ||||  ||  | || ||||||||||| || |  |   ||
Sbjct  5533  TTCCTAGGGGTGCCCTTTGT-AGGG--TACCATTCTCCCTTTTTTATTTTATCAATGGTG  5477

Query  3891  ACTTTTAATGTGCCATGAGTACGTTCAACAATCCCTTGCCCCTGGGGATTGTAAGGAATG  3950
               |||||  |    |||||  ||||| || || ||||| || || ||||||||||| || 
Sbjct  5476  GTTTTTAGAGATAAATGAGCTCGTTCTACTATTCCTTGACCTTGAGGATTGTAAGGTATT  5417

Query  3951  CCAGTAACATGATTAATTAAAAATTGTTGA-CA-AAATAAAGCAAATTTTTTACTGGTGT  4008
             || ||   ||| |||| ||   | | |||| || ||||   | |||||   |   ||| |
Sbjct  5416  CCTGTGGTATGTTTAA-TATTGAGTTTTGAGCAGAAATCGTGAAAATTGCGT-GAGGTAT  5359

Query  4009  AGCCGGAGCCATTATCTGTTTT  4030
             | ||||  ||||||||||||||
Sbjct  5358  ATCCGGGACCATTATCTGTTTT  5337


 Score = 54.5 bits (59),  Expect = 9e-05
 Identities = 89/124 (72%), Gaps = 6/124 (5%)
 Strand=Plus/Minus

Query  7556  TCCGTACG--GTGTTCCTCACTGAATCCCCCGTGTTTAGGCCCCACGTTGGGCGCCAATT  7613
             ||||| ||  || ||||||||  | |||| ||| |  | ||||||||||||||||||  |
Sbjct  397   TCCGTGCGCCGTCTTCCTCACAAATTCCCTCGTATCCAAGCCCCACGTTGGGCGCCAGAT  338

Query  7614  GCGGCCGACCAGCAGCCACGAATCAACGCGGATCCTGAAAGGGGGAGTGGGAATGAAA-A  7672
             |   ||| || || |   |  | ||||  ||| |||| | | ||| |||||||| ||| |
Sbjct  337   G-TCCCGTCCCGCGGGATC--AACAACTAGGAACCTGGAGGAGGGGGTGGGAATTAAAGA  281

Query  7673  GACA  7676
             ||||
Sbjct  280   GACA  277


>NC_027117.1 Desmodus rotundus endogenous retrovirus isolate 824, 
complete genome
Length=10485

 Score = 92.4 bits (101),  Expect = 4e-16
 Identities = 95/122 (78%), Gaps = 2/122 (2%)
 Strand=Plus/Minus

Query  3912  CGTTCAACAATCCCTTGCCCCTGGGGATTGTAAGGAATGCCAGTAACATGATTAATTAAA  3971
             || || || || ||||| || || ||||| ||||| || ||||||| ||| ||||||  |
Sbjct  6751  CGCTCTACTATACCTTGTCCTTGAGGATTATAAGGGATTCCAGTAATATGCTTAATTTGA  6692

Query  3972  AATTGTTGACAAAATAAA-GCAAATTTTTTACTGGTGTAGCCGGAGCCATTATCTGTTTT  4030
             | |||||| |||||     | ||||||||| ||| | ||||| | |||||||||||||||
Sbjct  6691  AGTTGTTGGCAAAAGGCTTGGAAATTTTTTCCTG-TATAGCCAGGGCCATTATCTGTTTT  6633

Query  4031  AA  4032
             ||
Sbjct  6632  AA  6631


 Score = 83.3 bits (91),  Expect = 2e-13
 Identities = 149/218 (68%), Gaps = 0/218 (0%)
 Strand=Plus/Minus

Query  4065  CCTGGCTGGAGGGCACCCATAACTTTCATAGTTTTATTTACTTTTTTCAAGTCCTGTAAC  4124
             || ||||| ||||| |||||      |||| ||||||| ||   | | |  || || |  
Sbjct  4780  CCAGGCTGTAGGGCTCCCATGGGGACCATAATTTTATTGACGGCTCTGAGATCTTGCAGA  4721

Query  4125  AATCTCTATTTTCCTGATTTCTTCTTGATTACAAAAATAGGCGAATTTCAGGGTGAATTA  4184
             |  | | ||||||| |||||||| ||||| |  |||||||| | ||| || || ||||||
Sbjct  4720  AGACGCCATTTTCCAGATTTCTTTTTGATGATGAAAATAGGGGTATTCCAAGGGGAATTA  4661

Query  4185  GATTGAATCACATGGCCTTTTTTAAGCTGCTCCTGTACAAGCGCTTGAGCGGCTAATAtt  4244
             ||  |    |  || |||     |||||| ||||| || | ||    ||| || |   ||
Sbjct  4660  GAAGGCTCAATGTGCCCTGCCGCAAGCTGTTCCTGCACTAACGTAATAGCAGCGAGGGTT  4601

Query  4245  tttttttGAGTTAGGGGCCATTGATCTATCCACACAGG  4282
             ||||  ||||| |||||||||||||| | ||| |||||
Sbjct  4600  TTTTCCTGAGTAAGGGGCCATTGATCAACCCATACAGG  4563


 Score = 78.8 bits (86),  Expect = 2e-12
 Identities = 305/473 (64%), Gaps = 10/473 (2%)
 Strand=Plus/Minus

Query  4719  CATCGGCTCCAGTGTCCAGAAGTCCTTGAAAATCTTTTCCATTTATTTTGAGTAACAATA  4778
             |||||||||| ||||| | ||  |||  |||| |||| ||||| ||| |||||   | ||
Sbjct  4124  CATCGGCTCCTGTGTCAATAATACCTGAAAAAGCTTTACCATTAATTCTGAGTTCGAGTA  4065

Query  4779  CGGGTCGATCCTTTTTTATCTCTTGAACCCAATATACATCAGAAGAGCCAAATC--CTTG  4836
              ||| ||  |||   | | || ||| |||||||||  ||| |||||||||      ||||
Sbjct  4064  AGGGACGGCCCTCGGTGACCTGTTGTACCCAATATGTATCTGAAGAGCCAGGGGGGCTTG  4005

Query  4837  GTTCCCCCGCTCTTGATTTTGCCTGTTTTTTCCAATATTAAGACGAGGCAAAATGATCAG  4896
                ||| ||     | |||||    ||      || ||   || | || |  ||||| | 
Sbjct  4004  A--CCCTCGAAAAGGTTTTTGAAAATTGGAGTTAAGATGTTGAAGGGGGAGGATGATTAT  3947

Query  4897  TTGTGCAATACGGGTTCCAGCAGGAATGGCAG--AAATATTAAGAGGAGAATGAGCCATA  4954
             ||| || |  |  ||| |    || |||| |   |||| | ||| || | |   |  |||
Sbjct  3946  TTGGGCTAACCTAGTTTCTTTGGGGATGGTAATTAAATCTAAAGTGGTGGAAAGG--ATA  3889

Query  4955  ATTTTTATTTCTCCTGTAAAATCCTCATCAATAATCCCTGGAGACACATGAATTCCCTTT  5014
             ||||  |||| ||||   ||||| | ||| | ||| || ||    || || || || | |
Sbjct  3888  ATTTGGATTTGTCCTTCGAAATCATTATCTAGAATGCCAGGGAGGACTTGTATCCCTTGT  3829

Query  5015  ATAACGGAGCTGCTTCTTCCTAACAGTAAACCC-ACCGATTTAGGTGGCAGGGGCCCAAA  5073
             |    ||| |||  ||  || || | ||| ||| |  |  ||||| || |||||||| ||
Sbjct  3828  AGGGTGGAACTGACTCGGCCGAAGA-TAAGCCCGAAAGTGTTAGGCGGTAGGGGCCCGAA  3770

Query  5074  AACTCCAGTGGGCAAAACTTGTATTCCCATTTCAGGAGTTAATATGATGTCGGAGGTGGA  5133
             ||| || ||||| |  | | |    |   | || | ||||| ||   |||||| || || 
Sbjct  3769  AACGCCGGTGGGGACTATTAGGGGACTGTTGTCTGAAGTTAGTACTGTGTCGGTGGCGGC  3710

Query  5134  ACACAAGTCCAATCCTGCGCTGTCTGAGGTGGCCCTGAATAAGTCTGTGATGT  5186
             ||| | ||||| |||||||||| |||  ||||||||  | | |||||||||||
Sbjct  3709  ACAGAGGTCCAGTCCTGCGCTGCCTGCTGTGGCCCTCCACAGGTCTGTGATGT  3657


 Score = 44.6 bits (48),  Expect = 0.048
 Identities = 33/39 (85%), Gaps = 0/39 (0%)
 Strand=Plus/Minus

Query  3666  CCTCGGCCCCATATGAGGACTGGATCTGGGCCTTGCCAG  3704
             ||||  |||||||||||||| || |||||||| | ||||
Sbjct  7006  CCTCTCCCCCATATGAGGACGGGGTCTGGGCCCTTCCAG  6968


 Score = 40.1 bits (43),  Expect = 2.0
 Identities = 23/24 (96%), Gaps = 0/24 (0%)
 Strand=Plus/Minus

Query  7592  GGCCCCACGTTGGGCGCCAATTGC  7615
             ||||||||||||||||||| ||||
Sbjct  1382  GGCCCCACGTTGGGCGCCAGTTGC  1359


>KP175580.1 Desmodus rotundus endogenous retrovirus isolate 824, 
complete genome
Length=10485

 Score = 92.4 bits (101),  Expect = 4e-16
 Identities = 95/122 (78%), Gaps = 2/122 (2%)
 Strand=Plus/Minus

Query  3912  CGTTCAACAATCCCTTGCCCCTGGGGATTGTAAGGAATGCCAGTAACATGATTAATTAAA  3971
             || || || || ||||| || || ||||| ||||| || ||||||| ||| ||||||  |
Sbjct  6751  CGCTCTACTATACCTTGTCCTTGAGGATTATAAGGGATTCCAGTAATATGCTTAATTTGA  6692

Query  3972  AATTGTTGACAAAATAAA-GCAAATTTTTTACTGGTGTAGCCGGAGCCATTATCTGTTTT  4030
             | |||||| |||||     | ||||||||| ||| | ||||| | |||||||||||||||
Sbjct  6691  AGTTGTTGGCAAAAGGCTTGGAAATTTTTTCCTG-TATAGCCAGGGCCATTATCTGTTTT  6633

Query  4031  AA  4032
             ||
Sbjct  6632  AA  6631


 Score = 83.3 bits (91),  Expect = 2e-13
 Identities = 149/218 (68%), Gaps = 0/218 (0%)
 Strand=Plus/Minus

Query  4065  CCTGGCTGGAGGGCACCCATAACTTTCATAGTTTTATTTACTTTTTTCAAGTCCTGTAAC  4124
             || ||||| ||||| |||||      |||| ||||||| ||   | | |  || || |  
Sbjct  4780  CCAGGCTGTAGGGCTCCCATGGGGACCATAATTTTATTGACGGCTCTGAGATCTTGCAGA  4721

Query  4125  AATCTCTATTTTCCTGATTTCTTCTTGATTACAAAAATAGGCGAATTTCAGGGTGAATTA  4184
             |  | | ||||||| |||||||| ||||| |  |||||||| | ||| || || ||||||
Sbjct  4720  AGACGCCATTTTCCAGATTTCTTTTTGATGATGAAAATAGGGGTATTCCAAGGGGAATTA  4661

Query  4185  GATTGAATCACATGGCCTTTTTTAAGCTGCTCCTGTACAAGCGCTTGAGCGGCTAATAtt  4244
             ||  |    |  || |||     |||||| ||||| || | ||    ||| || |   ||
Sbjct  4660  GAAGGCTCAATGTGCCCTGCCGCAAGCTGTTCCTGCACTAACGTAATAGCAGCGAGGGTT  4601

Query  4245  tttttttGAGTTAGGGGCCATTGATCTATCCACACAGG  4282
             ||||  ||||| |||||||||||||| | ||| |||||
Sbjct  4600  TTTTCCTGAGTAAGGGGCCATTGATCAACCCATACAGG  4563


 Score = 78.8 bits (86),  Expect = 2e-12
 Identities = 305/473 (64%), Gaps = 10/473 (2%)
 Strand=Plus/Minus

Query  4719  CATCGGCTCCAGTGTCCAGAAGTCCTTGAAAATCTTTTCCATTTATTTTGAGTAACAATA  4778
             |||||||||| ||||| | ||  |||  |||| |||| ||||| ||| |||||   | ||
Sbjct  4124  CATCGGCTCCTGTGTCAATAATACCTGAAAAAGCTTTACCATTAATTCTGAGTTCGAGTA  4065

Query  4779  CGGGTCGATCCTTTTTTATCTCTTGAACCCAATATACATCAGAAGAGCCAAATC--CTTG  4836
              ||| ||  |||   | | || ||| |||||||||  ||| |||||||||      ||||
Sbjct  4064  AGGGACGGCCCTCGGTGACCTGTTGTACCCAATATGTATCTGAAGAGCCAGGGGGGCTTG  4005

Query  4837  GTTCCCCCGCTCTTGATTTTGCCTGTTTTTTCCAATATTAAGACGAGGCAAAATGATCAG  4896
                ||| ||     | |||||    ||      || ||   || | || |  ||||| | 
Sbjct  4004  A--CCCTCGAAAAGGTTTTTGAAAATTGGAGTTAAGATGTTGAAGGGGGAGGATGATTAT  3947

Query  4897  TTGTGCAATACGGGTTCCAGCAGGAATGGCAG--AAATATTAAGAGGAGAATGAGCCATA  4954
             ||| || |  |  ||| |    || |||| |   |||| | ||| || | |   |  |||
Sbjct  3946  TTGGGCTAACCTAGTTTCTTTGGGGATGGTAATTAAATCTAAAGTGGTGGAAAGG--ATA  3889

Query  4955  ATTTTTATTTCTCCTGTAAAATCCTCATCAATAATCCCTGGAGACACATGAATTCCCTTT  5014
             ||||  |||| ||||   ||||| | ||| | ||| || ||    || || || || | |
Sbjct  3888  ATTTGGATTTGTCCTTCGAAATCATTATCTAGAATGCCAGGGAGGACTTGTATCCCTTGT  3829

Query  5015  ATAACGGAGCTGCTTCTTCCTAACAGTAAACCC-ACCGATTTAGGTGGCAGGGGCCCAAA  5073
             |    ||| |||  ||  || || | ||| ||| |  |  ||||| || |||||||| ||
Sbjct  3828  AGGGTGGAACTGACTCGGCCGAAGA-TAAGCCCGAAAGTGTTAGGCGGTAGGGGCCCGAA  3770

Query  5074  AACTCCAGTGGGCAAAACTTGTATTCCCATTTCAGGAGTTAATATGATGTCGGAGGTGGA  5133
             ||| || ||||| |  | | |    |   | || | ||||| ||   |||||| || || 
Sbjct  3769  AACGCCGGTGGGGACTATTAGGGGACTGTTGTCTGAAGTTAGTACTGTGTCGGTGGCGGC  3710

Query  5134  ACACAAGTCCAATCCTGCGCTGTCTGAGGTGGCCCTGAATAAGTCTGTGATGT  5186
             ||| | ||||| |||||||||| |||  ||||||||  | | |||||||||||
Sbjct  3709  ACAGAGGTCCAGTCCTGCGCTGCCTGCTGTGGCCCTCCACAGGTCTGTGATGT  3657


 Score = 44.6 bits (48),  Expect = 0.048
 Identities = 33/39 (85%), Gaps = 0/39 (0%)
 Strand=Plus/Minus

Query  3666  CCTCGGCCCCATATGAGGACTGGATCTGGGCCTTGCCAG  3704
             ||||  |||||||||||||| || |||||||| | ||||
Sbjct  7006  CCTCTCCCCCATATGAGGACGGGGTCTGGGCCCTTCCAG  6968


 Score = 40.1 bits (43),  Expect = 2.0
 Identities = 23/24 (96%), Gaps = 0/24 (0%)
 Strand=Plus/Minus

Query  7592  GGCCCCACGTTGGGCGCCAATTGC  7615
             ||||||||||||||||||| ||||
Sbjct  1382  GGCCCCACGTTGGGCGCCAGTTGC  1359


>NC_001514.1 Squirrel monkey retrovirus - HLB, complete genome
Length=8785

 Score = 90.6 bits (99),  Expect = 1e-15
 Identities = 106/141 (75%), Gaps = 2/141 (1%)
 Strand=Plus/Minus

Query  3893  TTTTAATGTGCCATGAGTACGTTCAACAATCCCTTGCCCCTGGGGATTGTAAGGAATGCC  3952
             |||||||||   |||||  |||||||| |  ||||| |||||||| ||||| || || ||
Sbjct  5903  TTTTAATGTTTGATGAGCTCGTTCAACTACTCCTTGACCCTGGGGGTTGTACGGTATACC  5844

Query  3953  AGTAACATGATTAATTAAAAATTGTTGACAAAA-TAAAGCAAATTTTTTACTGGTGTAGC  4011
             ||||||||| || |||   | || ||| ||||| |   | || |||||| |  || || |
Sbjct  5843  AGTAACATGTTTGATTTGGAGTTTTTGGCAAAAGTCTTGGAAGTTTTTT-CCAGTATATC  5785

Query  4012  CGGAGCCATTATCTGTTTTAA  4032
             | | |||||| ||||||||||
Sbjct  5784  CCGGGCCATTGTCTGTTTTAA  5764


 Score = 55.4 bits (60),  Expect = 3e-05
 Identities = 82/116 (71%), Gaps = 3/116 (3%)
 Strand=Plus/Minus

Query  3666  CCTCGGCCCCATATGAGGACTGGATCTGGGCCTTGCCAGACACCCGTAAGTGGGTCCTTC  3725
             ||||| |||||||||||||| || || ||||| | ||| ||||  || || |||||   |
Sbjct  6139  CCTCGCCCCCATATGAGGACAGGGTCAGGGCCCTTCCAAACACTGGTGAGAGGGTCACGC  6080

Query  3726  CATTTGACCAAGGC---CTGAGGGCTAGTTGAAGGATGCCAAAAACGTTCAGCTGC  3778
             ||  | |||   ||   |||  |   ||||   |||||||| | ||| ||||||||
Sbjct  6079  CACATAACCGTAGCATGCTGCTGAGAAGTTTGGGGATGCCATAGACGGTCAGCTGC  6024


 Score = 44.6 bits (48),  Expect = 0.048
 Identities = 33/39 (85%), Gaps = 0/39 (0%)
 Strand=Plus/Minus

Query  5262  AGTCGGGGCCTGGGGCTGGCCCCTCACCCAGTTTCCCTG  5300
             ||| ||| ||||||||||||||||   | ||||||||||
Sbjct  2708  AGTGGGGCCCTGGGGCTGGCCCCTGTTCAAGTTTCCCTG  2670


 Score = 38.3 bits (41),  Expect = 7.1
 Identities = 25/28 (89%), Gaps = 0/28 (0%)
 Strand=Plus/Minus

Query  4801  TTGAACCCAATATACATCAGAAGAGCCA  4828
             ||||||||| || ||||||||||| |||
Sbjct  3178  TTGAACCCAGTAGACATCAGAAGACCCA  3151


>M23385.1 Squirrel monkey retrovirus-H, complete genome
Length=8785

 Score = 90.6 bits (99),  Expect = 1e-15
 Identities = 106/141 (75%), Gaps = 2/141 (1%)
 Strand=Plus/Minus

Query  3893  TTTTAATGTGCCATGAGTACGTTCAACAATCCCTTGCCCCTGGGGATTGTAAGGAATGCC  3952
             |||||||||   |||||  |||||||| |  ||||| |||||||| ||||| || || ||
Sbjct  5903  TTTTAATGTTTGATGAGCTCGTTCAACTACTCCTTGACCCTGGGGGTTGTACGGTATACC  5844

Query  3953  AGTAACATGATTAATTAAAAATTGTTGACAAAA-TAAAGCAAATTTTTTACTGGTGTAGC  4011
             ||||||||| || |||   | || ||| ||||| |   | || |||||| |  || || |
Sbjct  5843  AGTAACATGTTTGATTTGGAGTTTTTGGCAAAAGTCTTGGAAGTTTTTT-CCAGTATATC  5785

Query  4012  CGGAGCCATTATCTGTTTTAA  4032
             | | |||||| ||||||||||
Sbjct  5784  CCGGGCCATTGTCTGTTTTAA  5764


 Score = 55.4 bits (60),  Expect = 3e-05
 Identities = 82/116 (71%), Gaps = 3/116 (3%)
 Strand=Plus/Minus

Query  3666  CCTCGGCCCCATATGAGGACTGGATCTGGGCCTTGCCAGACACCCGTAAGTGGGTCCTTC  3725
             ||||| |||||||||||||| || || ||||| | ||| ||||  || || |||||   |
Sbjct  6139  CCTCGCCCCCATATGAGGACAGGGTCAGGGCCCTTCCAAACACTGGTGAGAGGGTCACGC  6080

Query  3726  CATTTGACCAAGGC---CTGAGGGCTAGTTGAAGGATGCCAAAAACGTTCAGCTGC  3778
             ||  | |||   ||   |||  |   ||||   |||||||| | ||| ||||||||
Sbjct  6079  CACATAACCGTAGCATGCTGCTGAGAAGTTTGGGGATGCCATAGACGGTCAGCTGC  6024


 Score = 44.6 bits (48),  Expect = 0.048
 Identities = 33/39 (85%), Gaps = 0/39 (0%)
 Strand=Plus/Minus

Query  5262  AGTCGGGGCCTGGGGCTGGCCCCTCACCCAGTTTCCCTG  5300
             ||| ||| ||||||||||||||||   | ||||||||||
Sbjct  2708  AGTGGGGCCCTGGGGCTGGCCCCTGTTCAAGTTTCCCTG  2670


 Score = 38.3 bits (41),  Expect = 7.1
 Identities = 25/28 (89%), Gaps = 0/28 (0%)
 Strand=Plus/Minus

Query  4801  TTGAACCCAATATACATCAGAAGAGCCA  4828
             ||||||||| || ||||||||||| |||
Sbjct  3178  TTGAACCCAGTAGACATCAGAAGACCCA  3151


>NC_029852.1 Bovine retrovirus CH15 putative group-specific antigen, 
putative protease, putative viral DNA polymerase, and 
putative envelope protein genes, complete cds
Length=7470

 Score = 65.3 bits (71),  Expect = 5e-08
 Identities = 107/152 (70%), Gaps = 2/152 (1%)
 Strand=Plus/Minus

Query  4132  ATTTTCCTGATTTCTTCTTGATTACAAAAATAGGCGAATTTCAGGGTGAATTAGATTGAA  4191
             |||||||||| |||||    || ||||||||||| ||||| || || ||| ||||  |  
Sbjct  2733  ATTTTCCTGACTTCTTGCGAATAACAAAAATAGGAGAATTCCAAGGGGAAGTAGA-AGTT  2675

Query  4192  TC-ACATGGCCTTTTTTAAGCTGCTCCTGTACAAGCGCTTGAGCGGCTAATAtttttttt  4250
             || | ||| || ||||  |  || || | ||| | | | | ||| |||   |  |||| |
Sbjct  2674  TCTATATGACCCTTTTGTAATTGTTCTTCTACTAACTCCTCAGCAGCTTGCAGCTTTTCT  2615

Query  4251  tGAGTTAGGGGCCATTGATCTATCCACACAGG  4282
                |||| ||||||||| |||||||| | |||
Sbjct  2614  CTTGTTAAGGGCCATTGTTCTATCCAAATAGG  2583


 Score = 54.5 bits (59),  Expect = 9e-05
 Identities = 123/183 (67%), Gaps = 8/183 (4%)
 Strand=Plus/Minus

Query  3865  CCCCCTTTTTTATCTTTTGTAAAATGACTTTTAATGTGCCATGAGTACGTTCAACAATCC  3924
             ||| ||| ||||  |||| ||     | |||||| |||||||| |  | ||| | |||  
Sbjct  4761  CCCTCTTCTTTAATTTTTTTATGTATAATTTTAAAGTGCCATGTGCTCTTTCTATAATAG  4702

Query  3925  CTTGCCCCTGGGGATTGTAAGGAATGCCAGTAACATGATTAATTAAAAATTGTTGACAAA  3984
             |||| || || ||||| ||    || || |||| ||||| ||||    ||||| |  |||
Sbjct  4701  CTTGTCCTTGTGGATTATATTCGATTCCTGTAATATGATGAATTTTGTATTGT-GTTAAA  4643

Query  3985  ATAAAGC----AAATTTTTTACTGGTGTAGCCGGAGCCATTATCTGTTTTAAGTTTTTTA  4040
             |   |||    |||||| ||||| |  ||  | | ||| ||||||||||| |   ||| |
Sbjct  4642  A---AGCGTTTAAATTTATTACTTGAATAAGCTGGGCCGTTATCTGTTTTTATAGTTTGA  4586

Query  4041  GGA  4043
             |||
Sbjct  4585  GGA  4583


>KU720628.1 Bovine retrovirus CH15 putative group-specific antigen, 
putative protease, putative viral DNA polymerase, and 
putative envelope protein genes, complete cds
Length=7470

 Score = 65.3 bits (71),  Expect = 5e-08
 Identities = 107/152 (70%), Gaps = 2/152 (1%)
 Strand=Plus/Minus

Query  4132  ATTTTCCTGATTTCTTCTTGATTACAAAAATAGGCGAATTTCAGGGTGAATTAGATTGAA  4191
             |||||||||| |||||    || ||||||||||| ||||| || || ||| ||||  |  
Sbjct  2733  ATTTTCCTGACTTCTTGCGAATAACAAAAATAGGAGAATTCCAAGGGGAAGTAGA-AGTT  2675

Query  4192  TC-ACATGGCCTTTTTTAAGCTGCTCCTGTACAAGCGCTTGAGCGGCTAATAtttttttt  4250
             || | ||| || ||||  |  || || | ||| | | | | ||| |||   |  |||| |
Sbjct  2674  TCTATATGACCCTTTTGTAATTGTTCTTCTACTAACTCCTCAGCAGCTTGCAGCTTTTCT  2615

Query  4251  tGAGTTAGGGGCCATTGATCTATCCACACAGG  4282
                |||| ||||||||| |||||||| | |||
Sbjct  2614  CTTGTTAAGGGCCATTGTTCTATCCAAATAGG  2583


 Score = 54.5 bits (59),  Expect = 9e-05
 Identities = 123/183 (67%), Gaps = 8/183 (4%)
 Strand=Plus/Minus

Query  3865  CCCCCTTTTTTATCTTTTGTAAAATGACTTTTAATGTGCCATGAGTACGTTCAACAATCC  3924
             ||| ||| ||||  |||| ||     | |||||| |||||||| |  | ||| | |||  
Sbjct  4761  CCCTCTTCTTTAATTTTTTTATGTATAATTTTAAAGTGCCATGTGCTCTTTCTATAATAG  4702

Query  3925  CTTGCCCCTGGGGATTGTAAGGAATGCCAGTAACATGATTAATTAAAAATTGTTGACAAA  3984
             |||| || || ||||| ||    || || |||| ||||| ||||    ||||| |  |||
Sbjct  4701  CTTGTCCTTGTGGATTATATTCGATTCCTGTAATATGATGAATTTTGTATTGT-GTTAAA  4643

Query  3985  ATAAAGC----AAATTTTTTACTGGTGTAGCCGGAGCCATTATCTGTTTTAAGTTTTTTA  4040
             |   |||    |||||| ||||| |  ||  | | ||| ||||||||||| |   ||| |
Sbjct  4642  A---AGCGTTTAAATTTATTACTTGAATAAGCTGGGCCGTTATCTGTTTTTATAGTTTGA  4586

Query  4041  GGA  4043
             |||
Sbjct  4585  GGA  4583


>NC_038669.1 Puma lentivirus 14 (gag), polyprotein (pol), viral 
infectivity factor (vif), and envelope precursor (env) genes, 
complete cds
Length=9100

 Score = 62.6 bits (68),  Expect = 2e-07
 Identities = 67/89 (75%), Gaps = 0/89 (0%)
 Strand=Plus/Minus

Query  4097  TTTATTTACTTTTTTCAAGTCCTGTAACAATCTCTATTTTCCTGATTTCTTCTTGATTAC  4156
             |||||||| || | | || ||   ||||| |||| ||||||||||||||||||| ||   
Sbjct  2630  TTTATTTAATTCTCTAAAATCTATTAACATTCTCCATTTTCCTGATTTCTTCTTTATGCA  2571

Query  4157  AAAAATAGGCGAATTTCAGGGTGAATTAG  4185
             |||||| || | ||| || ||   |||||
Sbjct  2570  AAAAATTGGAGTATTCCAAGGATTATTAG  2542


>U03982.1 Puma lentivirus 14 (gag), polyprotein (pol), viral infectivity 
factor (vif), and envelope precursor (env) genes, 
complete cds
Length=9100

 Score = 62.6 bits (68),  Expect = 2e-07
 Identities = 67/89 (75%), Gaps = 0/89 (0%)
 Strand=Plus/Minus

Query  4097  TTTATTTACTTTTTTCAAGTCCTGTAACAATCTCTATTTTCCTGATTTCTTCTTGATTAC  4156
             |||||||| || | | || ||   ||||| |||| ||||||||||||||||||| ||   
Sbjct  2630  TTTATTTAATTCTCTAAAATCTATTAACATTCTCCATTTTCCTGATTTCTTCTTTATGCA  2571

Query  4157  AAAAATAGGCGAATTTCAGGGTGAATTAG  4185
             |||||| || | ||| || ||   |||||
Sbjct  2570  AAAAATTGGAGTATTCCAAGGATTATTAG  2542


>NC_001452.1 Visna/Maedi virus strain kv1772, complete genome
Length=9202

 Score = 58.1 bits (63),  Expect = 8e-06
 Identities = 61/78 (78%), Gaps = 2/78 (3%)
 Strand=Plus/Minus

Query  4098  TTATTTACTTTTTTCAAGTCCTGTAACAATCTCTATTTTCCTGATTTCTTCTTGATTACA  4157
             ||||||| || | | || ||   |||||  ||| ||||||||||||||||||| | ||||
Sbjct  2358  TTATTTAATTCTCTAAAATCTATTAACATCCTCCATTTTCCTGATTTCTTCTT-AATACA  2300

Query  4158  AAA-ATAGGCGAATTTCA  4174
             ||| ||||| | ||| ||
Sbjct  2299  AAATATAGGGGTATTACA  2282


>L06906.1 Visna/Maedi virus strain kv1772, complete genome
Length=9202

 Score = 58.1 bits (63),  Expect = 8e-06
 Identities = 61/78 (78%), Gaps = 2/78 (3%)
 Strand=Plus/Minus

Query  4098  TTATTTACTTTTTTCAAGTCCTGTAACAATCTCTATTTTCCTGATTTCTTCTTGATTACA  4157
             ||||||| || | | || ||   |||||  ||| ||||||||||||||||||| | ||||
Sbjct  2358  TTATTTAATTCTCTAAAATCTATTAACATCCTCCATTTTCCTGATTTCTTCTT-AATACA  2300

Query  4158  AAA-ATAGGCGAATTTCA  4174
             ||| ||||| | ||| ||
Sbjct  2299  AAATATAGGGGTATTACA  2282


>NC_001503.1 Mouse mammary tumor virus, complete genome
Length=8805

 Score = 57.2 bits (62),  Expect = 8e-06
 Identities = 75/103 (73%), Gaps = 6/103 (6%)
 Strand=Plus/Minus

Query  3636  TCTGCATCCTGTGGAAAAACACAAACATGCCCTCG---GCCCCATATGAGGACTGGATCT  3692
             || ||||||||||||||||||||| |||  |||||   | |   ||| |||||   ||| 
Sbjct  5370  TCGGCATCCTGTGGAAAAACACAAGCATAGCCTCGTCCGGCTGTTATTAGGAC---ATCG  5314

Query  3693  GGGCCTTGCCAGACACCCGTAAGTGGGTCCTTCCATTTGACCA  3735
             || |||| ||||   || || ||  |||| |||||  ||||||
Sbjct  5313  GGTCCTTTCCAGGACCCTGTGAGAAGGTCTTTCCACATGACCA  5271


 Score = 45.5 bits (49),  Expect = 0.048
 Identities = 44/57 (77%), Gaps = 0/57 (0%)
 Strand=Plus/Minus

Query  3906  TGAGTACGTTCAACAATCCCTTGCCCCTGGGGATTGTAAGGAATGCCAGTAACATGA  3962
             || || |||||||||||  | || || ||||||||||| || || || || || |||
Sbjct  5100  TGCGTTCGTTCAACAATGGCCTGTCCTTGGGGATTGTAGGGGATCCCCGTGACGTGA  5044


 Score = 40.1 bits (43),  Expect = 2.0
 Identities = 38/49 (78%), Gaps = 0/49 (0%)
 Strand=Plus/Minus

Query  3489  CCCATACAGCAGGGTGGAGGATTGGTGGATCAGGTACATAGGCCCAATA  3537
             ||||| |  | || ||||| || ||||| | |||||  |||||||||||
Sbjct  5712  CCCATCCCACGGGATGGAGAATAGGTGGTTTAGGTAGGTAGGCCCAATA  5664


>AF033807.1 Mouse mammary tumor virus complete proviral genome
Length=8805

 Score = 57.2 bits (62),  Expect = 8e-06
 Identities = 75/103 (73%), Gaps = 6/103 (6%)
 Strand=Plus/Minus

Query  3636  TCTGCATCCTGTGGAAAAACACAAACATGCCCTCG---GCCCCATATGAGGACTGGATCT  3692
             || ||||||||||||||||||||| |||  |||||   | |   ||| |||||   ||| 
Sbjct  5370  TCGGCATCCTGTGGAAAAACACAAGCATAGCCTCGTCCGGCTGTTATTAGGAC---ATCG  5314

Query  3693  GGGCCTTGCCAGACACCCGTAAGTGGGTCCTTCCATTTGACCA  3735
             || |||| ||||   || || ||  |||| |||||  ||||||
Sbjct  5313  GGTCCTTTCCAGGACCCTGTGAGAAGGTCTTTCCACATGACCA  5271


 Score = 45.5 bits (49),  Expect = 0.048
 Identities = 44/57 (77%), Gaps = 0/57 (0%)
 Strand=Plus/Minus

Query  3906  TGAGTACGTTCAACAATCCCTTGCCCCTGGGGATTGTAAGGAATGCCAGTAACATGA  3962
             || || |||||||||||  | || || ||||||||||| || || || || || |||
Sbjct  5100  TGCGTTCGTTCAACAATGGCCTGTCCTTGGGGATTGTAGGGGATCCCCGTGACGTGA  5044


 Score = 40.1 bits (43),  Expect = 2.0
 Identities = 38/49 (78%), Gaps = 0/49 (0%)
 Strand=Plus/Minus

Query  3489  CCCATACAGCAGGGTGGAGGATTGGTGGATCAGGTACATAGGCCCAATA  3537
             ||||| |  | || ||||| || ||||| | |||||  |||||||||||
Sbjct  5712  CCCATCCCACGGGATGGAGAATAGGTGGTTTAGGTAGGTAGGCCCAATA  5664


>NC_022518.1 Human endogenous retrovirus K113 complete genome
Length=9472

 Score = 56.3 bits (61),  Expect = 3e-05
 Identities = 53/68 (78%), Gaps = 0/68 (0%)
 Strand=Plus/Minus

Query  4113  AAGTCCTGTAACAATCTCTATTTTCCTGATTTCTTCTTGATTACAAAAATAGGCGAATTT  4172
             |||||   |||||  | | |||| |||||||||||||  |||||||| | ||| ||||| 
Sbjct  4144  AAGTCAGTTAACATACGCCATTTGCCTGATTTCTTCTGAATTACAAACACAGGAGAATTC  4085

Query  4173  CAGGGTGA  4180
             || |||||
Sbjct  4084  CAAGGTGA  4077


 Score = 44.6 bits (48),  Expect = 0.048
 Identities = 81/119 (68%), Gaps = 0/119 (0%)
 Strand=Plus/Minus

Query  5266  GGGGCCTGGGGCTGGCCCCTCACCCAGTTTCCCTGGATCGGCTTTCCATCTTTATCTGTT  5325
             |||||||| |||||||||||   |  |||||||   |  || |  |||| ||||||   |
Sbjct  2964  GGGGCCTGAGGCTGGCCCCTTTGCTCGTTTCCCGACAATGGTTGCCCATTTTTATCAAAT  2905

Query  5326  CTGGACTTGCATTCATTAGACCAATGtttttttCGCCTACACTTAGGACATATGCCAGG  5384
              | ||    |||| | ||| ||||||||||  |    ||||  | ||||||| | ||||
Sbjct  2904  TTAGAACGACATTGACTAGCCCAATGTTTTCCTTTTTTACATCTTGGACATAAGTCAGG  2846


 Score = 40.1 bits (43),  Expect = 2.0
 Identities = 35/44 (80%), Gaps = 0/44 (0%)
 Strand=Plus/Minus

Query  4715  GAGACATCGGCTCCAGTGTCCAGAAGTCCTTGAAAATCTTTTCC  4758
             |||||||| ||||||||||| |  |  |||| ||| | ||||||
Sbjct  3542  GAGACATCTGCTCCAGTGTCTACCAACCCTTCAAACTGTTTTCC  3499


>AY037928.1 Human endogenous retrovirus K113 complete genome
Length=9472

 Score = 56.3 bits (61),  Expect = 3e-05
 Identities = 53/68 (78%), Gaps = 0/68 (0%)
 Strand=Plus/Minus

Query  4113  AAGTCCTGTAACAATCTCTATTTTCCTGATTTCTTCTTGATTACAAAAATAGGCGAATTT  4172
             |||||   |||||  | | |||| |||||||||||||  |||||||| | ||| ||||| 
Sbjct  4144  AAGTCAGTTAACATACGCCATTTGCCTGATTTCTTCTGAATTACAAACACAGGAGAATTC  4085

Query  4173  CAGGGTGA  4180
             || |||||
Sbjct  4084  CAAGGTGA  4077


 Score = 44.6 bits (48),  Expect = 0.048
 Identities = 81/119 (68%), Gaps = 0/119 (0%)
 Strand=Plus/Minus

Query  5266  GGGGCCTGGGGCTGGCCCCTCACCCAGTTTCCCTGGATCGGCTTTCCATCTTTATCTGTT  5325
             |||||||| |||||||||||   |  |||||||   |  || |  |||| ||||||   |
Sbjct  2964  GGGGCCTGAGGCTGGCCCCTTTGCTCGTTTCCCGACAATGGTTGCCCATTTTTATCAAAT  2905

Query  5326  CTGGACTTGCATTCATTAGACCAATGtttttttCGCCTACACTTAGGACATATGCCAGG  5384
              | ||    |||| | ||| ||||||||||  |    ||||  | ||||||| | ||||
Sbjct  2904  TTAGAACGACATTGACTAGCCCAATGTTTTCCTTTTTTACATCTTGGACATAAGTCAGG  2846


 Score = 40.1 bits (43),  Expect = 2.0
 Identities = 35/44 (80%), Gaps = 0/44 (0%)
 Strand=Plus/Minus

Query  4715  GAGACATCGGCTCCAGTGTCCAGAAGTCCTTGAAAATCTTTTCC  4758
             |||||||| ||||||||||| |  |  |||| ||| | ||||||
Sbjct  3542  GAGACATCTGCTCCAGTGTCTACCAACCCTTCAAACTGTTTTCC  3499


>NC_033620.1 Murine roseolovirus isolate YOK1, complete genome
Length=173861

 Score = 44.6 bits (48),  Expect = 0.048
 Identities = 31/35 (89%), Gaps = 3/35 (9%)
 Strand=Plus/Minus

Query  394     ATGTACCTATTCAAAAAGTAATGAATTTGACAATT  428
               ||||||||||||||||| ||||   ||||||||||
Sbjct  160068  ATGTACCTATTCAAAAAATAAT---TTTGACAATT  160037


>KY355735.1 Murine roseolovirus isolate YOK1, complete genome
Length=173861

 Score = 44.6 bits (48),  Expect = 0.048
 Identities = 31/35 (89%), Gaps = 3/35 (9%)
 Strand=Plus/Minus

Query  394     ATGTACCTATTCAAAAAGTAATGAATTTGACAATT  428
               ||||||||||||||||| ||||   ||||||||||
Sbjct  160068  ATGTACCTATTCAAAAAATAAT---TTTGACAATT  160037


>NC_035460.1 Eptesipox virus strain Washington, complete genome
Length=176688

 Score = 41.9 bits (45),  Expect = 0.58
 Identities = 27/30 (90%), Gaps = 0/30 (0%)
 Strand=Plus/Plus

Query  8220   aattatatatgtatataATTTTAAAAAATT  8249
              ||| ||||| |||||| |||||||||||||
Sbjct  17304  AATAATATACGTATATTATTTTAAAAAATT  17333


>NC_006879.1 Simian adenovirus 1, complete genome
Length=34450

 Score = 41.9 bits (45),  Expect = 0.58
 Identities = 32/37 (86%), Gaps = 1/37 (3%)
 Strand=Plus/Minus

Query  1859   CTTTGTTGCTTCTTTTTAATCATTTTGAAGAATTTTA  1895
              || ||||| |||||||||||||||  || ||||||||
Sbjct  33835  CTCTGTTG-TTCTTTTTAATCATTCGGATGAATTTTA  33800


>MF198454.1 Rhesus adenovirus 60, complete genome
Length=35182

 Score = 41.9 bits (45),  Expect = 0.58
 Identities = 32/37 (86%), Gaps = 1/37 (3%)
 Strand=Plus/Minus

Query  1859   CTTTGTTGCTTCTTTTTAATCATTTTGAAGAATTTTA  1895
              || ||||| |||||||||||||||  || ||||||||
Sbjct  34566  CTCTGTTG-TTCTTTTTAATCATTCGGATGAATTTTA  34531


>MF198456.1 Rhesus adenovirus 62, complete genome
Length=34466

 Score = 41.9 bits (45),  Expect = 0.58
 Identities = 32/37 (86%), Gaps = 1/37 (3%)
 Strand=Plus/Minus

Query  1859   CTTTGTTGCTTCTTTTTAATCATTTTGAAGAATTTTA  1895
              || ||||| |||||||||||||||  || ||||||||
Sbjct  33844  CTCTGTTG-TTCTTTTTAATCATTCGGATGAATTTTA  33809


>MF198457.1 Rhesus adenovirus 63, complete genome
Length=35052

 Score = 41.9 bits (45),  Expect = 0.58
 Identities = 32/37 (86%), Gaps = 1/37 (3%)
 Strand=Plus/Minus

Query  1859   CTTTGTTGCTTCTTTTTAATCATTTTGAAGAATTTTA  1895
              || ||||| |||||||||||||||  || ||||||||
Sbjct  34436  CTCTGTTG-TTCTTTTTAATCATTCGGATGAATTTTA  34401


>MF198458.1 Rhesus adenovirus 64, complete genome
Length=35213

 Score = 41.9 bits (45),  Expect = 0.58
 Identities = 32/37 (86%), Gaps = 1/37 (3%)
 Strand=Plus/Minus

Query  1859   CTTTGTTGCTTCTTTTTAATCATTTTGAAGAATTTTA  1895
              || ||||| |||||||||||||||  || ||||||||
Sbjct  34597  CTCTGTTG-TTCTTTTTAATCATTCGGATGAATTTTA  34562


>MF198459.1 Rhesus adenovirus 65, complete genome
Length=35252

 Score = 41.9 bits (45),  Expect = 0.58
 Identities = 32/37 (86%), Gaps = 1/37 (3%)
 Strand=Plus/Minus

Query  1859   CTTTGTTGCTTCTTTTTAATCATTTTGAAGAATTTTA  1895
              || ||||| |||||||||||||||  || ||||||||
Sbjct  34644  CTCTGTTG-TTCTTTTTAATCATTCGGATGAATTTTA  34609


>MF198460.1 Rhesus adenovirus 66, complete genome
Length=35158

 Score = 41.9 bits (45),  Expect = 0.58
 Identities = 32/37 (86%), Gaps = 1/37 (3%)
 Strand=Plus/Minus

Query  1859   CTTTGTTGCTTCTTTTTAATCATTTTGAAGAATTTTA  1895
              || ||||| |||||||||||||||  || ||||||||
Sbjct  34569  CTCTGTTG-TTCTTTTTAATCATTCGGATGAATTTTA  34534


>KY747497.1 Eptesipox virus strain Washington, complete genome
Length=176688

 Score = 41.9 bits (45),  Expect = 0.58
 Identities = 27/30 (90%), Gaps = 0/30 (0%)
 Strand=Plus/Plus

Query  8220   aattatatatgtatataATTTTAAAAAATT  8249
              ||| ||||| |||||| |||||||||||||
Sbjct  17304  AATAATATACGTATATTATTTTAAAAAATT  17333


>AY771780.1 Simian adenovirus 1 strain ATCC VR-195, complete genome
Length=34450

 Score = 41.9 bits (45),  Expect = 0.58
 Identities = 32/37 (86%), Gaps = 1/37 (3%)
 Strand=Plus/Minus

Query  1859   CTTTGTTGCTTCTTTTTAATCATTTTGAAGAATTTTA  1895
              || ||||| |||||||||||||||  || ||||||||
Sbjct  33835  CTCTGTTG-TTCTTTTTAATCATTCGGATGAATTTTA  33800


>NC_039085.1 Simian foamy virus-orangutan complete proviral genome, 
isolate bella
Length=12823

 Score = 41.0 bits (44),  Expect = 0.58
 Identities = 22/22 (100%), Gaps = 0/22 (0%)
 Strand=Plus/Minus

Query  7593  GCCCCACGTTGGGCGCCAATTG  7614
             ||||||||||||||||||||||
Sbjct  1642  GCCCCACGTTGGGCGCCAATTG  1621


>NC_039029.1 Western lowland gorilla simian foamy virus, complete 
genome
Length=12258

 Score = 41.0 bits (44),  Expect = 0.58
 Identities = 22/22 (100%), Gaps = 0/22 (0%)
 Strand=Plus/Minus

Query  7593  GCCCCACGTTGGGCGCCAATTG  7614
             ||||||||||||||||||||||
Sbjct  1301  GCCCCACGTTGGGCGCCAATTG  1280


>NC_039028.1 Squirrel monkey foamy virus isolate 1224, complete 
genome
Length=11684

 Score = 41.0 bits (44),  Expect = 0.58
 Identities = 22/22 (100%), Gaps = 0/22 (0%)
 Strand=Plus/Minus

Query  7593  GCCCCACGTTGGGCGCCAATTG  7614
             ||||||||||||||||||||||
Sbjct  1079  GCCCCACGTTGGGCGCCAATTG  1058


>NC_039238.1 Rhesus macaque simian foamy virus isolate SFVmmu_K3T, 
complete genome
Length=12983

 Score = 41.0 bits (44),  Expect = 0.58
 Identities = 22/22 (100%), Gaps = 0/22 (0%)
 Strand=Plus/Minus

Query  7593  GCCCCACGTTGGGCGCCAATTG  7614
             ||||||||||||||||||||||
Sbjct  1646  GCCCCACGTTGGGCGCCAATTG  1625


>NC_039026.1 Japanese macaque simian foamy virus proviral DNA, 
complete genome, clone: JM356
Length=12957

 Score = 41.0 bits (44),  Expect = 0.58
 Identities = 22/22 (100%), Gaps = 0/22 (0%)
 Strand=Plus/Minus

Query  7593  GCCCCACGTTGGGCGCCAATTG  7614
             ||||||||||||||||||||||
Sbjct  1645  GCCCCACGTTGGGCGCCAATTG  1624


>NC_043445.1 Guenon simian foamy virus isolate AG16, complete 
genome
Length=13072

 Score = 41.0 bits (44),  Expect = 0.58
 Identities = 22/22 (100%), Gaps = 0/22 (0%)
 Strand=Plus/Minus

Query  7593  GCCCCACGTTGGGCGCCAATTG  7614
             ||||||||||||||||||||||
Sbjct  1715  GCCCCACGTTGGGCGCCAATTG  1694


>NC_039025.1 Eastern chimpanzee simian foamy virus clone pHSRV13, 
complete genome
Length=11954

 Score = 41.0 bits (44),  Expect = 0.58
 Identities = 22/22 (100%), Gaps = 0/22 (0%)
 Strand=Plus/Minus

Query  7593  GCCCCACGTTGGGCGCCAATTG  7614
             ||||||||||||||||||||||
Sbjct  1143  GCCCCACGTTGGGCGCCAATTG  1122


>NC_039024.1 Central cimpanzee simian foamy virus isolate BAD327, 
complete genome
Length=13220

 Score = 41.0 bits (44),  Expect = 0.58
 Identities = 22/22 (100%), Gaps = 0/22 (0%)
 Strand=Plus/Minus

Query  7593  GCCCCACGTTGGGCGCCAATTG  7614
             ||||||||||||||||||||||
Sbjct  1779  GCCCCACGTTGGGCGCCAATTG  1758


>NC_010819.1 Macaque simian foamy virus, complete genome
Length=12972

 Score = 41.0 bits (44),  Expect = 0.58
 Identities = 22/22 (100%), Gaps = 0/22 (0%)
 Strand=Plus/Minus

Query  7593  GCCCCACGTTGGGCGCCAATTG  7614
             ||||||||||||||||||||||
Sbjct  1641  GCCCCACGTTGGGCGCCAATTG  1620


>NC_010955.1 Xenopus laevis endogenous retrovirus Xen1, complete 
genome
Length=10207

 Score = 41.0 bits (44),  Expect = 0.58
 Identities = 22/22 (100%), Gaps = 0/22 (0%)
 Strand=Plus/Minus

Query  7593  GCCCCACGTTGGGCGCCAATTG  7614
             ||||||||||||||||||||||
Sbjct  570   GCCCCACGTTGGGCGCCAATTG  549


>NC_010820.1 Simian foamy virus 3, complete genome
Length=13111

 Score = 41.0 bits (44),  Expect = 0.58
 Identities = 22/22 (100%), Gaps = 0/22 (0%)
 Strand=Plus/Minus

Query  7593  GCCCCACGTTGGGCGCCAATTG  7614
             ||||||||||||||||||||||
Sbjct  1728  GCCCCACGTTGGGCGCCAATTG  1707


>NC_001482.1 Feline immunodeficiency virus complete genome
Length=9474

 Score = 41.0 bits (44),  Expect = 0.58
 Identities = 34/42 (81%), Gaps = 0/42 (0%)
 Strand=Plus/Minus

Query  5445  ACATTGAGTAGCTCGATGTCCCATTTTTTCACAATTAAAACA  5486
             ||||||  | ||| |||||||   ||||| ||||||||||||
Sbjct  1797  ACATTGTCTTGCTAGATGTCCTGGTTTTTTACAATTAAAACA  1756


>NC_002201.1 Equine foamy virus, complete genome
Length=12035

 Score = 41.0 bits (44),  Expect = 0.58
 Identities = 22/22 (100%), Gaps = 0/22 (0%)
 Strand=Plus/Minus

Query  7593  GCCCCACGTTGGGCGCCAATTG  7614
             ||||||||||||||||||||||
Sbjct  1467  GCCCCACGTTGGGCGCCAATTG  1446


>NC_001364.1 Simian foamy virus, complete genome
Length=13246

 Score = 41.0 bits (44),  Expect = 0.58
 Identities = 22/22 (100%), Gaps = 0/22 (0%)
 Strand=Plus/Minus

Query  7593  GCCCCACGTTGGGCGCCAATTG  7614
             ||||||||||||||||||||||
Sbjct  1780  GCCCCACGTTGGGCGCCAATTG  1759


>NC_001831.1 Bovine foamy virus, complete genome
Length=12002

 Score = 41.0 bits (44),  Expect = 0.58
 Identities = 22/22 (100%), Gaps = 0/22 (0%)
 Strand=Plus/Minus

Query  7593  GCCCCACGTTGGGCGCCAATTG  7614
             ||||||||||||||||||||||
Sbjct  1324  GCCCCACGTTGGGCGCCAATTG  1303


>NC_001650.2 Equid herpesvirus 2 strain 86/67, complete genome
Length=184439

 Score = 41.0 bits (44),  Expect = 0.58
 Identities = 25/27 (93%), Gaps = 0/27 (0%)
 Strand=Plus/Plus

Query  6381    CGGTGGCTGCGGTGGTGGCAGCGGAGG  6407
               ||||||| ||||||||||| |||||||
Sbjct  151143  CGGTGGCGGCGGTGGTGGCGGCGGAGG  151169


>MG969551.1 Simian adenovirus 2 strain SV11, complete genome
Length=35481

 Score = 41.0 bits (44),  Expect = 0.58
 Identities = 30/34 (88%), Gaps = 1/34 (3%)
 Strand=Plus/Plus

Query  1862  TGTTGCTTCTTTTTAATCATTTTGAAGAATTTTA  1895
             ||||| |||||||||||||||  || ||||||||
Sbjct  1928  TGTTG-TTCTTTTTAATCATTCGGATGAATTTTA  1960


 Score = 41.0 bits (44),  Expect = 0.58
 Identities = 30/34 (88%), Gaps = 1/34 (3%)
 Strand=Plus/Minus

Query  1862   TGTTGCTTCTTTTTAATCATTTTGAAGAATTTTA  1895
              ||||| |||||||||||||||  || ||||||||
Sbjct  34853  TGTTG-TTCTTTTTAATCATTCGGATGAATTTTA  34821


>DQ792570.1 Simian adenovirus 7, complete genome
Length=31045

 Score = 41.0 bits (44),  Expect = 0.58
 Identities = 30/34 (88%), Gaps = 1/34 (3%)
 Strand=Plus/Minus

Query  1862   TGTTGCTTCTTTTTAATCATTTTGAAGAATTTTA  1895
              ||||| |||||||||||||||  || ||||||||
Sbjct  30434  TGTTG-TTCTTTTTAATCATTCGGATGAATTTTA  30402


>DQ923122.2 Human adenovirus 52 isolate T03-2244, complete genome
Length=34250

 Score = 41.0 bits (44),  Expect = 0.58
 Identities = 30/34 (88%), Gaps = 1/34 (3%)
 Strand=Plus/Minus

Query  1862   TGTTGCTTCTTTTTAATCATTTTGAAGAATTTTA  1895
              ||||| |||||||||||||||  || ||||||||
Sbjct  33635  TGTTG-TTCTTTTTAATCATTCGGATGAATTTTA  33603


>KM591901.1 Rhesus adenovirus 51, complete genome
Length=35079

 Score = 41.0 bits (44),  Expect = 0.58
 Identities = 30/34 (88%), Gaps = 1/34 (3%)
 Strand=Plus/Minus

Query  1862   TGTTGCTTCTTTTTAATCATTTTGAAGAATTTTA  1895
              ||||| |||||||||||||||  || ||||||||
Sbjct  34489  TGTTG-TTCTTTTTAATCATTCGGATGAATTTTA  34457


>KM591902.1 Rhesus adenovirus 52, complete genome
Length=34391

 Score = 41.0 bits (44),  Expect = 0.58
 Identities = 30/34 (88%), Gaps = 1/34 (3%)
 Strand=Plus/Minus

Query  1862   TGTTGCTTCTTTTTAATCATTTTGAAGAATTTTA  1895
              ||||| |||||||||||||||  || ||||||||
Sbjct  33785  TGTTG-TTCTTTTTAATCATTCGGATGAATTTTA  33753


>KP329562.1 Simian adenovirus 11 strain P-10, complete genome
Length=34510

 Score = 41.0 bits (44),  Expect = 0.58
 Identities = 30/34 (88%), Gaps = 1/34 (3%)
 Strand=Plus/Minus

Query  1862   TGTTGCTTCTTTTTAATCATTTTGAAGAATTTTA  1895
              ||||| |||||||||||||||  || ||||||||
Sbjct  33891  TGTTG-TTCTTTTTAATCATTCGGATGAATTTTA  33859


>MF198448.1 Rhesus adenovirus 54, complete genome
Length=34433

 Score = 41.0 bits (44),  Expect = 0.58
 Identities = 30/34 (88%), Gaps = 1/34 (3%)
 Strand=Plus/Minus

Query  1862   TGTTGCTTCTTTTTAATCATTTTGAAGAATTTTA  1895
              ||||| |||||||||||||||  || ||||||||
Sbjct  33817  TGTTG-TTCTTTTTAATCATTCGGATGAATTTTA  33785


>MF198449.1 Rhesus adenovirus 55, complete genome
Length=35178

 Score = 41.0 bits (44),  Expect = 0.58
 Identities = 30/34 (88%), Gaps = 1/34 (3%)
 Strand=Plus/Minus

Query  1862   TGTTGCTTCTTTTTAATCATTTTGAAGAATTTTA  1895
              ||||| |||||||||||||||  || ||||||||
Sbjct  34569  TGTTG-TTCTTTTTAATCATTCGGATGAATTTTA  34537


>MF198450.1 Rhesus adenovirus 56, complete genome
Length=34449

 Score = 41.0 bits (44),  Expect = 0.58
 Identities = 30/34 (88%), Gaps = 1/34 (3%)
 Strand=Plus/Minus

Query  1862   TGTTGCTTCTTTTTAATCATTTTGAAGAATTTTA  1895
              ||||| |||||||||||||||  || ||||||||
Sbjct  33843  TGTTG-TTCTTTTTAATCATTCGGATGAATTTTA  33811


>MF198451.1 Rhesus adenovirus 57, complete genome
Length=35094

 Score = 41.0 bits (44),  Expect = 0.58
 Identities = 30/34 (88%), Gaps = 1/34 (3%)
 Strand=Plus/Minus

Query  1862   TGTTGCTTCTTTTTAATCATTTTGAAGAATTTTA  1895
              ||||| |||||||||||||||  || ||||||||
Sbjct  34478  TGTTG-TTCTTTTTAATCATTCGGATGAATTTTA  34446


>MF198452.1 Rhesus adenovirus 58, complete genome
Length=34364

 Score = 41.0 bits (44),  Expect = 0.58
 Identities = 30/34 (88%), Gaps = 1/34 (3%)
 Strand=Plus/Minus

Query  1862   TGTTGCTTCTTTTTAATCATTTTGAAGAATTTTA  1895
              ||||| |||||||||||||||  || ||||||||
Sbjct  33744  TGTTG-TTCTTTTTAATCATTCGGATGAATTTTA  33712


>MF198453.1 Rhesus adenovirus 59, complete genome
Length=35126

 Score = 41.0 bits (44),  Expect = 0.58
 Identities = 30/34 (88%), Gaps = 1/34 (3%)
 Strand=Plus/Minus

Query  1862   TGTTGCTTCTTTTTAATCATTTTGAAGAATTTTA  1895
              ||||| |||||||||||||||  || ||||||||
Sbjct  34510  TGTTG-TTCTTTTTAATCATTCGGATGAATTTTA  34478


>MF198455.1 Rhesus adenovirus 61, complete genome
Length=35192

 Score = 41.0 bits (44),  Expect = 0.58
 Identities = 30/34 (88%), Gaps = 1/34 (3%)
 Strand=Plus/Minus

Query  1862   TGTTGCTTCTTTTTAATCATTTTGAAGAATTTTA  1895
              ||||| |||||||||||||||  || ||||||||
Sbjct  34593  TGTTG-TTCTTTTTAATCATTCGGATGAATTTTA  34561


>MF198461.1 Rhesus adenovirus 67, complete genome
Length=35125

 Score = 41.0 bits (44),  Expect = 0.58
 Identities = 30/34 (88%), Gaps = 1/34 (3%)
 Strand=Plus/Minus

Query  1862   TGTTGCTTCTTTTTAATCATTTTGAAGAATTTTA  1895
              ||||| |||||||||||||||  || ||||||||
Sbjct  34509  TGTTG-TTCTTTTTAATCATTCGGATGAATTTTA  34477


>AJ544579.1 Simian foamy virus-orangutan complete proviral genome, 
isolate bella
Length=12823

 Score = 41.0 bits (44),  Expect = 0.58
 Identities = 22/22 (100%), Gaps = 0/22 (0%)
 Strand=Plus/Minus

Query  7593  GCCCCACGTTGGGCGCCAATTG  7614
             ||||||||||||||||||||||
Sbjct  1642  GCCCCACGTTGGGCGCCAATTG  1621


>HM245790.1 Western lowland gorilla simian foamy virus, complete 
genome
Length=12258

 Score = 41.0 bits (44),  Expect = 0.58
 Identities = 22/22 (100%), Gaps = 0/22 (0%)
 Strand=Plus/Minus

Query  7593  GCCCCACGTTGGGCGCCAATTG  7614
             ||||||||||||||||||||||
Sbjct  1301  GCCCCACGTTGGGCGCCAATTG  1280


>GU356394.1 Squirrel monkey foamy virus isolate 1224, complete 
genome
Length=11684

 Score = 41.0 bits (44),  Expect = 0.58
 Identities = 22/22 (100%), Gaps = 0/22 (0%)
 Strand=Plus/Minus

Query  7593  GCCCCACGTTGGGCGCCAATTG  7614
             ||||||||||||||||||||||
Sbjct  1079  GCCCCACGTTGGGCGCCAATTG  1058


>MF280817.1 Rhesus macaque simian foamy virus isolate SFVmmu_K3T, 
complete genome
Length=12983

 Score = 41.0 bits (44),  Expect = 0.58
 Identities = 22/22 (100%), Gaps = 0/22 (0%)
 Strand=Plus/Minus

Query  7593  GCCCCACGTTGGGCGCCAATTG  7614
             ||||||||||||||||||||||
Sbjct  1646  GCCCCACGTTGGGCGCCAATTG  1625


>AB923518.1 Japanese macaque simian foamy virus proviral DNA, 
complete genome, clone: JM356
Length=12957

 Score = 41.0 bits (44),  Expect = 0.58
 Identities = 22/22 (100%), Gaps = 0/22 (0%)
 Strand=Plus/Minus

Query  7593  GCCCCACGTTGGGCGCCAATTG  7614
             ||||||||||||||||||||||
Sbjct  1645  GCCCCACGTTGGGCGCCAATTG  1624


>JQ867466.1 Guenon simian foamy virus isolate AG16, complete genome
Length=13072

 Score = 41.0 bits (44),  Expect = 0.58
 Identities = 22/22 (100%), Gaps = 0/22 (0%)
 Strand=Plus/Minus

Query  7593  GCCCCACGTTGGGCGCCAATTG  7614
             ||||||||||||||||||||||
Sbjct  1715  GCCCCACGTTGGGCGCCAATTG  1694


>KX087159.1 Eastern chimpanzee simian foamy virus clone pHSRV13, 
complete genome
Length=11954

 Score = 41.0 bits (44),  Expect = 0.58
 Identities = 22/22 (100%), Gaps = 0/22 (0%)
 Strand=Plus/Minus

Query  7593  GCCCCACGTTGGGCGCCAATTG  7614
             ||||||||||||||||||||||
Sbjct  1143  GCCCCACGTTGGGCGCCAATTG  1122


>JQ867463.1 Central cimpanzee simian foamy virus isolate BAD327, 
complete genome
Length=13220

 Score = 41.0 bits (44),  Expect = 0.58
 Identities = 22/22 (100%), Gaps = 0/22 (0%)
 Strand=Plus/Minus

Query  7593  GCCCCACGTTGGGCGCCAATTG  7614
             ||||||||||||||||||||||
Sbjct  1779  GCCCCACGTTGGGCGCCAATTG  1758


>X54482.1 Simian foamy virus type 1 complete genome
Length=12972

 Score = 41.0 bits (44),  Expect = 0.58
 Identities = 22/22 (100%), Gaps = 0/22 (0%)
 Strand=Plus/Minus

Query  7593  GCCCCACGTTGGGCGCCAATTG  7614
             ||||||||||||||||||||||
Sbjct  1641  GCCCCACGTTGGGCGCCAATTG  1620


>AJ506107.1 Xenopus laevis endogenous retrovirus Xen1 complete 
proviral genome
Length=10207

 Score = 41.0 bits (44),  Expect = 0.58
 Identities = 22/22 (100%), Gaps = 0/22 (0%)
 Strand=Plus/Minus

Query  7593  GCCCCACGTTGGGCGCCAATTG  7614
             ||||||||||||||||||||||
Sbjct  570   GCCCCACGTTGGGCGCCAATTG  549


>M74895.1 Grivet simian foamy virus gag protein, pol polyprotein, 
envelope protein, and transactivator genes, partial cds; 
ORF2 gene, complete cds; and ORF3 gene, partial cds
Length=13111

 Score = 41.0 bits (44),  Expect = 0.58
 Identities = 22/22 (100%), Gaps = 0/22 (0%)
 Strand=Plus/Minus

Query  7593  GCCCCACGTTGGGCGCCAATTG  7614
             ||||||||||||||||||||||
Sbjct  1728  GCCCCACGTTGGGCGCCAATTG  1707


>M25381.1 Feline immunodeficiency virus complete genome
Length=9474

 Score = 41.0 bits (44),  Expect = 0.58
 Identities = 34/42 (81%), Gaps = 0/42 (0%)
 Strand=Plus/Minus

Query  5445  ACATTGAGTAGCTCGATGTCCCATTTTTTCACAATTAAAACA  5486
             ||||||  | ||| |||||||   ||||| ||||||||||||
Sbjct  1797  ACATTGTCTTGCTAGATGTCCTGGTTTTTTACAATTAAAACA  1756


>AF201902.1 Equine foamy virus Equus caballus, complete genome
Length=12035

 Score = 41.0 bits (44),  Expect = 0.58
 Identities = 22/22 (100%), Gaps = 0/22 (0%)
 Strand=Plus/Minus

Query  7593  GCCCCACGTTGGGCGCCAATTG  7614
             ||||||||||||||||||||||
Sbjct  1467  GCCCCACGTTGGGCGCCAATTG  1446


>U04327.1 Western chimpanzee simian foamy virus strain SFVcpz, 
complete genome
Length=13246

 Score = 41.0 bits (44),  Expect = 0.58
 Identities = 22/22 (100%), Gaps = 0/22 (0%)
 Strand=Plus/Minus

Query  7593  GCCCCACGTTGGGCGCCAATTG  7614
             ||||||||||||||||||||||
Sbjct  1780  GCCCCACGTTGGGCGCCAATTG  1759


>U94514.1 Bovine syncytial virus, complete genome
Length=12002

 Score = 41.0 bits (44),  Expect = 0.58
 Identities = 22/22 (100%), Gaps = 0/22 (0%)
 Strand=Plus/Minus

Query  7593  GCCCCACGTTGGGCGCCAATTG  7614
             ||||||||||||||||||||||
Sbjct  1324  GCCCCACGTTGGGCGCCAATTG  1303


>U20824.2 Equid herpesvirus 2 strain 86/67, complete genome
Length=184439

 Score = 41.0 bits (44),  Expect = 0.58
 Identities = 25/27 (93%), Gaps = 0/27 (0%)
 Strand=Plus/Plus

Query  6381    CGGTGGCTGCGGTGGTGGCAGCGGAGG  6407
               ||||||| ||||||||||| |||||||
Sbjct  151143  CGGTGGCGGCGGTGGTGGCGGCGGAGG  151169


>NC_015116.1 Avian leukemia virus isolate SCDY1, complete genome
Length=7489

 Score = 40.1 bits (43),  Expect = 2.0
 Identities = 26/29 (90%), Gaps = 0/29 (0%)
 Strand=Plus/Minus

Query  4257  AGGGGCCATTGATCTATCCACACAGGCGT  4285
             |||||||| || || ||||||||||||||
Sbjct  2792  AGGGGCCACTGGTCAATCCACACAGGCGT  2764


>NC_002728.1 Nipah virus, complete genome
Length=18246

 Score = 40.1 bits (43),  Expect = 2.0
 Identities = 23/24 (96%), Gaps = 0/24 (0%)
 Strand=Plus/Plus

Query  2987  AACATCAACAAACTCAGAAGCAGC  3010
             |||||||||||||||| |||||||
Sbjct  7080  AACATCAACAAACTCAAAAGCAGC  7103


>NC_001407.1 Rous sarcoma virus, complete genome
Length=9392

 Score = 40.1 bits (43),  Expect = 2.0
 Identities = 26/29 (90%), Gaps = 0/29 (0%)
 Strand=Plus/Minus

Query  4257  AGGGGCCATTGATCTATCCACACAGGCGT  4285
             |||||||| || || ||||||||||||||
Sbjct  2579  AGGGGCCACTGGTCAATCCACACAGGCGT  2551


>NC_001408.1 Avian leukosis virus - RSA, complete genome
Length=7286

 Score = 40.1 bits (43),  Expect = 2.0
 Identities = 26/29 (90%), Gaps = 0/29 (0%)
 Strand=Plus/Minus

Query  4257  AGGGGCCATTGATCTATCCACACAGGCGT  4285
             |||||||| || || ||||||||||||||
Sbjct  2571  AGGGGCCACTGGTCAATCCACACAGGCGT  2543


>JF999965.1 Anatid herpesvirus 1 strain 2085, complete genome
Length=160649

 Score = 40.1 bits (43),  Expect = 2.0
 Identities = 26/29 (90%), Gaps = 0/29 (0%)
 Strand=Plus/Minus

Query  1228   ATTATTTCCTTTAATGCTACTTTAATATC  1256
              ||||||||||||| ||||||| | |||||
Sbjct  39107  ATTATTTCCTTTAGTGCTACTATCATATC  39079


>HQ425636.1 Avian leukemia virus isolate SCDY1, complete genome
Length=7489

 Score = 40.1 bits (43),  Expect = 2.0
 Identities = 26/29 (90%), Gaps = 0/29 (0%)
 Strand=Plus/Minus

Query  4257  AGGGGCCATTGATCTATCCACACAGGCGT  4285
             |||||||| || || ||||||||||||||
Sbjct  2792  AGGGGCCACTGGTCAATCCACACAGGCGT  2764


>AF212302.2 Nipah virus, complete genome
Length=18246

 Score = 40.1 bits (43),  Expect = 2.0
 Identities = 23/24 (96%), Gaps = 0/24 (0%)
 Strand=Plus/Plus

Query  2987  AACATCAACAAACTCAGAAGCAGC  3010
             |||||||||||||||| |||||||
Sbjct  7080  AACATCAACAAACTCAAAAGCAGC  7103


>AF033808.1 Rous sarcoma virus, complete genome
Length=9392

 Score = 40.1 bits (43),  Expect = 2.0
 Identities = 26/29 (90%), Gaps = 0/29 (0%)
 Strand=Plus/Minus

Query  4257  AGGGGCCATTGATCTATCCACACAGGCGT  4285
             |||||||| || || ||||||||||||||
Sbjct  2579  AGGGGCCACTGGTCAATCCACACAGGCGT  2551


>M37980.1 Avian leukosis virus - RSA, complete genome
Length=7286

 Score = 40.1 bits (43),  Expect = 2.0
 Identities = 26/29 (90%), Gaps = 0/29 (0%)
 Strand=Plus/Minus

Query  4257  AGGGGCCATTGATCTATCCACACAGGCGT  4285
             |||||||| || || ||||||||||||||
Sbjct  2571  AGGGGCCACTGGTCAATCCACACAGGCGT  2543


>NC_036582.1 Flamingopox virus FGPVKD09, complete genome
Length=293123

 Score = 39.2 bits (42),  Expect = 2.0
 Identities = 24/26 (92%), Gaps = 0/26 (0%)
 Strand=Plus/Minus

Query  1257   GGTGAAATTATATTCATAGATACCAA  1282
              |||||||||||||| |||||||| ||
Sbjct  45669  GGTGAAATTATATTGATAGATACAAA  45644


>NC_024446.1 Penguinpox virus isolate PSan92, complete genome
Length=306862

 Score = 39.2 bits (42),  Expect = 2.0
 Identities = 24/26 (92%), Gaps = 0/26 (0%)
 Strand=Plus/Minus

Query  1257   GGTGAAATTATATTCATAGATACCAA  1282
              |||||||||||||| |||||||| ||
Sbjct  54366  GGTGAAATTATATTGATAGATACAAA  54341


>NC_024447.1 Pigeonpox virus isolate FeP2, complete genome
Length=282356

 Score = 39.2 bits (42),  Expect = 2.0
 Identities = 24/26 (92%), Gaps = 0/26 (0%)
 Strand=Plus/Minus

Query  1257   GGTGAAATTATATTCATAGATACCAA  1282
              |||||||||||||| |||||||| ||
Sbjct  52618  GGTGAAATTATATTAATAGATACAAA  52593


>NC_014372.1 Tai Forest ebolavirus isolate Tai Forest virus/H.sapiens-tc/CIV/1994/Pauleoula-CI, 
complete genome
Length=18935

 Score = 39.2 bits (42),  Expect = 2.0
 Identities = 27/31 (87%), Gaps = 0/31 (0%)
 Strand=Plus/Minus

Query  7763   GTGCAGCTTAACAATCACGAGTGAGCATTTT  7793
              |||||||||||  ||||| ||| ||||||||
Sbjct  11136  GTGCAGCTTAAGGATCACAAGTTAGCATTTT  11106


 Score = 39.2 bits (42),  Expect = 2.0
 Identities = 27/31 (87%), Gaps = 0/31 (0%)
 Strand=Plus/Minus

Query  2301   GTGCAGCTTAACAATCACGAGTGAGCATTTT  2331
              |||||||||||  ||||| ||| ||||||||
Sbjct  11136  GTGCAGCTTAAGGATCACAAGTTAGCATTTT  11106


>NC_003389.1 Swinepox virus, complete genome
Length=146454

 Score = 39.2 bits (42),  Expect = 2.0
 Identities = 21/21 (100%), Gaps = 0/21 (0%)
 Strand=Plus/Minus

Query  9038    ACATCTTTATTATTAAATTCA  9058
               |||||||||||||||||||||
Sbjct  134371  ACATCTTTATTATTAAATTCA  134351


>EF173425.1 Human rhinovirus 93, complete genome
Length=7215

 Score = 39.2 bits (42),  Expect = 2.0
 Identities = 24/26 (92%), Gaps = 0/26 (0%)
 Strand=Plus/Minus

Query  3224  TATACTCTGAATCACATCTTCCATAA  3249
             |||||||||||||| ||||| |||||
Sbjct  2714  TATACTCTGAATCAAATCTTACATAA  2689


>MF678796.1 Flamingopox virus FGPVKD09, complete genome
Length=293123

 Score = 39.2 bits (42),  Expect = 2.0
 Identities = 24/26 (92%), Gaps = 0/26 (0%)
 Strand=Plus/Minus

Query  1257   GGTGAAATTATATTCATAGATACCAA  1282
              |||||||||||||| |||||||| ||
Sbjct  45669  GGTGAAATTATATTGATAGATACAAA  45644


>KJ859677.1 Penguinpox virus isolate PSan92, complete genome
Length=306862

 Score = 39.2 bits (42),  Expect = 2.0
 Identities = 24/26 (92%), Gaps = 0/26 (0%)
 Strand=Plus/Minus

Query  1257   GGTGAAATTATATTCATAGATACCAA  1282
              |||||||||||||| |||||||| ||
Sbjct  54366  GGTGAAATTATATTGATAGATACAAA  54341


>KJ801920.1 Pigeonpox virus isolate FeP2, complete genome
Length=282356

 Score = 39.2 bits (42),  Expect = 2.0
 Identities = 24/26 (92%), Gaps = 0/26 (0%)
 Strand=Plus/Minus

Query  1257   GGTGAAATTATATTCATAGATACCAA  1282
              |||||||||||||| |||||||| ||
Sbjct  52618  GGTGAAATTATATTAATAGATACAAA  52593


>FJ217162.1 Cote d'Ivoire ebolavirus, complete genome
Length=18935

 Score = 39.2 bits (42),  Expect = 2.0
 Identities = 27/31 (87%), Gaps = 0/31 (0%)
 Strand=Plus/Minus

Query  7763   GTGCAGCTTAACAATCACGAGTGAGCATTTT  7793
              |||||||||||  ||||| ||| ||||||||
Sbjct  11136  GTGCAGCTTAAGGATCACAAGTTAGCATTTT  11106


 Score = 39.2 bits (42),  Expect = 2.0
 Identities = 27/31 (87%), Gaps = 0/31 (0%)
 Strand=Plus/Minus

Query  2301   GTGCAGCTTAACAATCACGAGTGAGCATTTT  2331
              |||||||||||  ||||| ||| ||||||||
Sbjct  11136  GTGCAGCTTAAGGATCACAAGTTAGCATTTT  11106


>AF410153.1 Swinepox virus isolate 17077-99, complete genome
Length=146454

 Score = 39.2 bits (42),  Expect = 2.0
 Identities = 21/21 (100%), Gaps = 0/21 (0%)
 Strand=Plus/Minus

Query  9038    ACATCTTTATTATTAAATTCA  9058
               |||||||||||||||||||||
Sbjct  134371  ACATCTTTATTATTAAATTCA  134351


>NC_055142.1 Lymphocryptovirus Macaca/pfe-lcl-E3, complete genome
Length=154158

 Score = 38.3 bits (41),  Expect = 7.1
 Identities = 22/23 (96%), Gaps = 0/23 (0%)
 Strand=Plus/Plus

Query  6386   GCTGCGGTGGTGGCAGCGGAGGG  6408
              ||||||| |||||||||||||||
Sbjct  80929  GCTGCGGCGGTGGCAGCGGAGGG  80951


>NC_039022.1 Puma feline foamy virus isolate FFVpc-X102, complete 
genome
Length=11649

 Score = 38.3 bits (41),  Expect = 7.1
 Identities = 22/23 (96%), Gaps = 0/23 (0%)
 Strand=Plus/Minus

Query  7592  GGCCCCACGTTGGGCGCCAATTG  7614
             |||||||||||||||||||| ||
Sbjct  1341  GGCCCCACGTTGGGCGCCAACTG  1319


>NC_038557.1 Sturnira lilium polyomavirus 1 isolate B0454, complete 
genome
Length=5058

 Score = 38.3 bits (41),  Expect = 7.1
 Identities = 25/28 (89%), Gaps = 0/28 (0%)
 Strand=Plus/Minus

Query  3795  TCCAAAGTCAAAAAATTTTGAATAAAAA  3822
             || || ||||||| ||||||||||||||
Sbjct  3016  TCAAAGGTCAAAATATTTTGAATAAAAA  2989


>NC_027707.1 Salmon gill poxvirus, complete genome
Length=241564

 Score = 38.3 bits (41),  Expect = 7.1
 Identities = 22/23 (96%), Gaps = 0/23 (0%)
 Strand=Plus/Minus

Query  6934   TTTCCAGCCTGTTTTACTTTTTC  6956
              ||||||| |||||||||||||||
Sbjct  58287  TTTCCAGTCTGTTTTACTTTTTC  58265


>NC_025825.1 Raccoon dog amdovirus isolate HS-R NS1, NS2, NS3, 
VP1, and VP2 genes, complete cds
Length=4928

 Score = 38.3 bits (41),  Expect = 7.1
 Identities = 25/28 (89%), Gaps = 0/28 (0%)
 Strand=Plus/Minus

Query  9543  GTACTGAATACTTGTCTAAGTACTTTTT  9570
             ||||  ||||||||| ||||||||||||
Sbjct  1483  GTACCTAATACTTGTTTAAGTACTTTTT  1456


>NC_016924.1 Cotia virus SPAn232, complete genome
Length=185139

 Score = 38.3 bits (41),  Expect = 7.1
 Identities = 36/44 (82%), Gaps = 3/44 (7%)
 Strand=Plus/Minus

Query  980    ATAACTTCAATATTTTTTAAATTTATGTAATAGTTTCATTATTT  1023
              |||||||||||||||||||  ||  ||||| ||||| | | |||
Sbjct  51984  ATAACTTCAATATTTTTTACCTT--TGTAA-AGTTTGACTTTTT  51944


>NC_006967.1 Deerpox virus W-1170-84, complete genome
Length=170560

 Score = 38.3 bits (41),  Expect = 7.1
 Identities = 31/37 (84%), Gaps = 2/37 (5%)
 Strand=Plus/Plus

Query  9463   AACTATTCCATTGAGATATTCAGAGAATGAGGTGTTA  9499
              |||||||  |||| ||| ||||||||||||| | |||
Sbjct  79232  AACTATT--ATTGTGATCTTCAGAGAATGAGTTTTTA  79266


>NC_006966.1 Deerpox virus W-848-83, complete genome
Length=166259

 Score = 38.3 bits (41),  Expect = 7.1
 Identities = 31/37 (84%), Gaps = 2/37 (5%)
 Strand=Plus/Plus

Query  9463   AACTATTCCATTGAGATATTCAGAGAATGAGGTGTTA  9499
              |||||||  |||| ||| ||||||||||||| | |||
Sbjct  76180  AACTATT--ATTGTGATCTTCAGAGAATGAGTTTTTA  76214


>NC_001461.1 Bovine viral diarrhea virus 1, complete genome
Length=12573

 Score = 38.3 bits (41),  Expect = 7.1
 Identities = 25/28 (89%), Gaps = 0/28 (0%)
 Strand=Plus/Minus

Query  7068  TTGTTTTCCAACCTTTTTCCCAGTTTCC  7095
             |||||||||||| ||||||| ||| |||
Sbjct  1848  TTGTTTTCCAACTTTTTTCCTAGTATCC  1821


>NC_001350.1 Saimiriine herpesvirus 2 complete genome
Length=112930

 Score = 38.3 bits (41),  Expect = 7.1
 Identities = 22/23 (96%), Gaps = 0/23 (0%)
 Strand=Plus/Minus

Query  9968   TTTTAAAAAAGAGTAATATCATC  9990
              |||| ||||||||||||||||||
Sbjct  74510  TTTTCAAAAAGAGTAATATCATC  74488


>AB084913.1 Human parechovirus 3 genomic RNA, complete genome, 
strain:A308/99
Length=7321

 Score = 38.3 bits (41),  Expect = 7.1
 Identities = 22/23 (96%), Gaps = 0/23 (0%)
 Strand=Plus/Minus

Query  4954  AATTTTTATTTCTCCTGTAAAAT  4976
             ||| |||||||||||||||||||
Sbjct  2682  AATATTTATTTCTCCTGTAAAAT  2660


>MG751778.1 Moosepox virus GoldyGopher14, complete genome
Length=164258

 Score = 38.3 bits (41),  Expect = 7.1
 Identities = 31/37 (84%), Gaps = 2/37 (5%)
 Strand=Plus/Plus

Query  9463   AACTATTCCATTGAGATATTCAGAGAATGAGGTGTTA  9499
              |||||||  |||| ||| ||||||||||||| | |||
Sbjct  75994  AACTATT--ATTGTGATCTTCAGAGAATGAGTTTTTA  76028


>MF966153.1 White-tailed deer poxvirus isolate OV179, complete 
genome
Length=163340

 Score = 38.3 bits (41),  Expect = 7.1
 Identities = 31/37 (84%), Gaps = 2/37 (5%)
 Strand=Plus/Plus

Query  9463   AACTATTCCATTGAGATATTCAGAGAATGAGGTGTTA  9499
              |||||||  |||| ||| ||||||||||||| | |||
Sbjct  75590  AACTATT--ATTGTGATCTTCAGAGAATGAGTTTTTA  75624


>KP676001.1 Lymphocryptovirus Macaca/pfe-lcl-E3 isolate pfe-lcl-E3
Length=154158

 Score = 38.3 bits (41),  Expect = 7.1
 Identities = 22/23 (96%), Gaps = 0/23 (0%)
 Strand=Plus/Plus

Query  6386   GCTGCGGTGGTGGCAGCGGAGGG  6408
              ||||||| |||||||||||||||
Sbjct  80929  GCTGCGGCGGTGGCAGCGGAGGG  80951


>KC292054.1 Puma feline foamy virus isolate FFVpc-X102, complete 
genome
Length=11649

 Score = 38.3 bits (41),  Expect = 7.1
 Identities = 22/23 (96%), Gaps = 0/23 (0%)
 Strand=Plus/Minus

Query  7592  GGCCCCACGTTGGGCGCCAATTG  7614
             |||||||||||||||||||| ||
Sbjct  1341  GGCCCCACGTTGGGCGCCAACTG  1319


>JQ958888.1 Sturnira lilium polyomavirus 1 isolate B0454, complete 
genome
Length=5058

 Score = 38.3 bits (41),  Expect = 7.1
 Identities = 25/28 (89%), Gaps = 0/28 (0%)
 Strand=Plus/Minus

Query  3795  TCCAAAGTCAAAAAATTTTGAATAAAAA  3822
             || || ||||||| ||||||||||||||
Sbjct  3016  TCAAAGGTCAAAATATTTTGAATAAAAA  2989


>AF083132.1 Porcine adenovirus 3 strain 6618, complete genome
Length=34094

 Score = 38.3 bits (41),  Expect = 7.1
 Identities = 27/30 (90%), Gaps = 1/30 (3%)
 Strand=Plus/Minus

Query  6382   GGTGGCTGCGGTGGTGGCAGCGG-AGGGTC  6410
              |||||| ||||||||||| |||| ||||||
Sbjct  24135  GGTGGCGGCGGTGGTGGCGGCGGAAGGGTC  24106


>KT159937.1 Salmon gill poxvirus, complete genome
Length=241564

 Score = 38.3 bits (41),  Expect = 7.1
 Identities = 22/23 (96%), Gaps = 0/23 (0%)
 Strand=Plus/Minus

Query  6934   TTTCCAGCCTGTTTTACTTTTTC  6956
              ||||||| |||||||||||||||
Sbjct  58287  TTTCCAGTCTGTTTTACTTTTTC  58265


>KJ396347.1 Raccoon dog amdovirus isolate HS-R NS1, NS2, NS3, 
VP1, and VP2 genes, complete cds
Length=4928

 Score = 38.3 bits (41),  Expect = 7.1
 Identities = 25/28 (89%), Gaps = 0/28 (0%)
 Strand=Plus/Minus

Query  9543  GTACTGAATACTTGTCTAAGTACTTTTT  9570
             ||||  ||||||||| ||||||||||||
Sbjct  1483  GTACCTAATACTTGTTTAAGTACTTTTT  1456


>HQ647181.2 Cotia virus SPAn232, complete genome
Length=185139

 Score = 38.3 bits (41),  Expect = 7.1
 Identities = 36/44 (82%), Gaps = 3/44 (7%)
 Strand=Plus/Minus

Query  980    ATAACTTCAATATTTTTTAAATTTATGTAATAGTTTCATTATTT  1023
              |||||||||||||||||||  ||  ||||| ||||| | | |||
Sbjct  51984  ATAACTTCAATATTTTTTACCTT--TGTAA-AGTTTGACTTTTT  51944


>AY689436.1 Deerpox virus W-848-83, complete genome
Length=166259

 Score = 38.3 bits (41),  Expect = 7.1
 Identities = 31/37 (84%), Gaps = 2/37 (5%)
 Strand=Plus/Plus

Query  9463   AACTATTCCATTGAGATATTCAGAGAATGAGGTGTTA  9499
              |||||||  |||| ||| ||||||||||||| | |||
Sbjct  76180  AACTATT--ATTGTGATCTTCAGAGAATGAGTTTTTA  76214


>M31182.1 Bovine viral diarrhea virus 1-NADL, complete genome
Length=12573

 Score = 38.3 bits (41),  Expect = 7.1
 Identities = 25/28 (89%), Gaps = 0/28 (0%)
 Strand=Plus/Minus

Query  7068  TTGTTTTCCAACCTTTTTCCCAGTTTCC  7095
             |||||||||||| ||||||| ||| |||
Sbjct  1848  TTGTTTTCCAACTTTTTTCCTAGTATCC  1821


>X64346.1 Saimiriine herpesvirus 2 complete genome
Length=112930

 Score = 38.3 bits (41),  Expect = 7.1
 Identities = 22/23 (96%), Gaps = 0/23 (0%)
 Strand=Plus/Minus

Query  9968   TTTTAAAAAAGAGTAATATCATC  9990
              |||| ||||||||||||||||||
Sbjct  74510  TTTTCAAAAAGAGTAATATCATC  74488


>NC_055603.1 Lymphocystis disease virus 4 isolate LCDV-WC, complete 
genome
Length=211086

 Score = 37.4 bits (40),  Expect = 7.1
 Identities = 46/59 (78%), Gaps = 7/59 (12%)
 Strand=Plus/Minus

Query  8216    atataattatatatgtatataATTTTAAAAAATTGACT---CATACAATAATAGATGGT  8271
               |||||||| | | | |||||||||  ||||||||||||    ||||| || ||| ||||
Sbjct  146873  ATATAATT-TGTTTATATATAATT--AAAAAATTGACTTTGAATACATTATTAG-TGGT  146819


>NC_055555.1 Phascolarctid gammaherpesvirus 1 strain 36M/11, partial 
genome
Length=116729

 Score = 37.4 bits (40),  Expect = 7.1
 Identities = 28/31 (90%), Gaps = 3/31 (10%)
 Strand=Plus/Plus

Query  681    ATAATAGAATAATTTTCTTCAGAAGATTTTT  711
              |||| |||||||||||  |||||||||||||
Sbjct  70681  ATAA-AGAATAATTTT--TCAGAAGATTTTT  70708


>NC_040681.1 Bufonid herpesvirus 1 strain FO1_2015, complete genome
Length=158250

 Score = 37.4 bits (40),  Expect = 7.1
 Identities = 20/20 (100%), Gaps = 0/20 (0%)
 Strand=Plus/Plus

Query  671    TAAGGCAGAAATAATAGAAT  690
              ||||||||||||||||||||
Sbjct  94028  TAAGGCAGAAATAATAGAAT  94047


>NC_034529.1 Sena Madureira virus nucleoprotein, hypothetical 
protein, phosphoprotein, matrix, glycoprotein, hypothetical 
protein, and polymerase genes, complete cds
Length=11422

 Score = 37.4 bits (40),  Expect = 7.1
 Identities = 29/35 (83%), Gaps = 0/35 (0%)
 Strand=Plus/Minus

Query  1854  TTTTCCTTTGTTGCTTCTTTTTAATCATTTTGAAG  1888
             ||||| | | || ||||| ||| ||||||||||||
Sbjct  2202  TTTTCATATTTTTCTTCTCTTTTATCATTTTGAAG  2168


>NC_030200.1 Macaca nemestrina herpesvirus 7, complete genome
Length=137448

 Score = 37.4 bits (40),  Expect = 7.1
 Identities = 25/27 (93%), Gaps = 1/27 (4%)
 Strand=Plus/Plus

Query  1977   aaCCGAGA-CAGCCACATTTTCAAATA  2002
              |||||||| | ||||||||||||||||
Sbjct  10576  AACCGAGAACTGCCACATTTTCAAATA  10602


>NC_029053.1 Kafue Kinda chacma baboon virus isolate KKCBV-1, 
complete genome
Length=14924

 Score = 37.4 bits (40),  Expect = 7.1
 Identities = 20/20 (100%), Gaps = 0/20 (0%)
 Strand=Plus/Minus

Query  3100  CATGCCAAATTCCTTGAAGA  3119
             ||||||||||||||||||||
Sbjct  477   CATGCCAAATTCCTTGAAGA  458


>NC_027200.1 Rat cytomegalovirus ALL-03 isolate Malaysian, complete 
genome
Length=197958

 Score = 37.4 bits (40),  Expect = 7.1
 Identities = 23/25 (92%), Gaps = 0/25 (0%)
 Strand=Plus/Minus

Query  8658    CACATAAAATTACCCATCACAGTAA  8682
               |||||||||||||| ||||| ||||
Sbjct  146370  CACATAAAATTACCTATCACGGTAA  146346


>NC_022612.1 Turkey adenovirus 4 isolate TNI1, complete genome
Length=42940

 Score = 37.4 bits (40),  Expect = 7.1
 Identities = 23/25 (92%), Gaps = 0/25 (0%)
 Strand=Plus/Plus

Query  2622   AACCCATCCGGCTAGGATGGCGAGG  2646
              |||||||||||| |||||| |||||
Sbjct  13139  AACCCATCCGGCGAGGATGTCGAGG  13163


>NC_019559.2 Murid herpesvirus 8 isolate England, complete genome
Length=202949

 Score = 37.4 bits (40),  Expect = 7.1
 Identities = 23/25 (92%), Gaps = 0/25 (0%)
 Strand=Plus/Minus

Query  8658    CACATAAAATTACCCATCACAGTAA  8682
               |||||||||||||| ||||| ||||
Sbjct  144075  CACATAAAATTACCTATCACGGTAA  144051


>NC_014373.1 Bundibugyo ebolavirus, complete genome
Length=18940

 Score = 37.4 bits (40),  Expect = 7.1
 Identities = 29/35 (83%), Gaps = 0/35 (0%)
 Strand=Plus/Plus

Query  1594   GGTCTTTACTCTTCATACTCCTTAATGCCTCACTT  1628
              ||||| || ||||||||||| ||||  ||||| ||
Sbjct  11654  GGTCTGTATTCTTCATACTCATTAAATCCTCAGTT  11688


>NC_001463.1 Caprine arthritis-encephalitis virus, complete genome
Length=9189

 Score = 37.4 bits (40),  Expect = 7.1
 Identities = 23/25 (92%), Gaps = 0/25 (0%)
 Strand=Plus/Minus

Query  7592  GGCCCCACGTTGGGCGCCAATTGCG  7616
             |||||||||||||||||||  ||||
Sbjct  182   GGCCCCACGTTGGGCGCCAGCTGCG  158


>NC_005309.1 Canarypox virus, complete genome
Length=359853

 Score = 37.4 bits (40),  Expect = 7.1
 Identities = 20/20 (100%), Gaps = 0/20 (0%)
 Strand=Plus/Minus

Query  1069    TATTTTTATAGCTTTTAAAT  1088
               ||||||||||||||||||||
Sbjct  288465  TATTTTTATAGCTTTTAAAT  288446


>MN803438.1 Lymphocystis disease virus 4 isolate LCDV-WC, complete 
genome
Length=211086

 Score = 37.4 bits (40),  Expect = 7.1
 Identities = 46/59 (78%), Gaps = 7/59 (12%)
 Strand=Plus/Minus

Query  8216    atataattatatatgtatataATTTTAAAAAATTGACT---CATACAATAATAGATGGT  8271
               |||||||| | | | |||||||||  ||||||||||||    ||||| || ||| ||||
Sbjct  146873  ATATAATT-TGTTTATATATAATT--AAAAAATTGACTTTGAATACATTATTAG-TGGT  146819


>MG452722.1 Phascolarctid gammaherpesvirus 1 strain 36M/11, partial 
genome
Length=116729

 Score = 37.4 bits (40),  Expect = 7.1
 Identities = 28/31 (90%), Gaps = 3/31 (10%)
 Strand=Plus/Plus

Query  681    ATAATAGAATAATTTTCTTCAGAAGATTTTT  711
              |||| |||||||||||  |||||||||||||
Sbjct  70681  ATAA-AGAATAATTTT--TCAGAAGATTTTT  70708


>MK637631.1 European chub iridovirus isolate LEC15001, complete 
genome
Length=128216

 Score = 37.4 bits (40),  Expect = 7.1
 Identities = 36/46 (78%), Gaps = 3/46 (7%)
 Strand=Plus/Plus

Query  9943   CATACCCATTATGAAATTGGTAAATTTTTAAAAAAGAGTAATATCA  9988
              |||||||||| |  || |   ||||||||||| || | ||||||||
Sbjct  21462  CATACCCATTGTTTAAAT---AAATTTTTAAACAAAAATAATATCA  21504


>KX857215.1 Shearwaterpox virus strain SWPV-2, complete genome
Length=351108

 Score = 37.4 bits (40),  Expect = 7.1
 Identities = 20/20 (100%), Gaps = 0/20 (0%)
 Strand=Plus/Minus

Query  1069    TATTTTTATAGCTTTTAAAT  1088
               ||||||||||||||||||||
Sbjct  281254  TATTTTTATAGCTTTTAAAT  281235


>KM591903.1 Rhesus adenovirus 53, complete genome
Length=34475

 Score = 37.4 bits (40),  Expect = 7.1
 Identities = 26/30 (87%), Gaps = 0/30 (0%)
 Strand=Plus/Minus

Query  1865   TGCTTCTTTTTAATCATTTTGAAGAATTTT  1894
              || |||||||||||||||  || |||||||
Sbjct  33851  TGGTTCTTTTTAATCATTCGGATGAATTTT  33822


>MF143550.1 Bufonid herpesvirus 1 strain FO1_2015, complete genome
Length=158250

 Score = 37.4 bits (40),  Expect = 7.1
 Identities = 20/20 (100%), Gaps = 0/20 (0%)
 Strand=Plus/Plus

Query  671    TAAGGCAGAAATAATAGAAT  690
              ||||||||||||||||||||
Sbjct  94028  TAAGGCAGAAATAATAGAAT  94047


>AM851091.1 Human immunodeficiency virus type 1 04CD.FR.KZS proviral 
gag gene, pol gene, vif gene, vpr gene, vpu gene, env 
gene and nef gene
Length=9745

 Score = 37.4 bits (40),  Expect = 7.1
 Identities = 32/40 (80%), Gaps = 0/40 (0%)
 Strand=Plus/Minus

Query  3914  TTCAACAATCCCTTGCCCCTGGGGATTGTAAGGAATGCCA  3953
             ||| || | |||||| |  ||||||||||| ||||| |||
Sbjct  4676  TTCTACTACCCCTTGACTTTGGGGATTGTAGGGAATTCCA  4637


>AF193276.1 HIV-1 CRF03_AB isolate KAL153 from Russia, complete 
genome
Length=8808

 Score = 37.4 bits (40),  Expect = 7.1
 Identities = 26/30 (87%), Gaps = 0/30 (0%)
 Strand=Plus/Minus

Query  3924  CCTTGCCCCTGGGGATTGTAAGGAATGCCA  3953
             ||||| |  ||||||||||| |||||||||
Sbjct  3901  CCTTGACTTTGGGGATTGTAGGGAATGCCA  3872


>KM205004.1 Sena Madureira virus nucleoprotein, hypothetical protein, 
phosphoprotein, matrix, glycoprotein, hypothetical protein, 
and polymerase genes, complete cds
Length=11422

 Score = 37.4 bits (40),  Expect = 7.1
 Identities = 29/35 (83%), Gaps = 0/35 (0%)
 Strand=Plus/Minus

Query  1854  TTTTCCTTTGTTGCTTCTTTTTAATCATTTTGAAG  1888
             ||||| | | || ||||| ||| ||||||||||||
Sbjct  2202  TTTTCATATTTTTCTTCTCTTTTATCATTTTGAAG  2168


>KU351741.1 Macaca nemestrina herpesvirus 7
Length=137448

 Score = 37.4 bits (40),  Expect = 7.1
 Identities = 25/27 (93%), Gaps = 1/27 (4%)
 Strand=Plus/Plus

Query  1977   aaCCGAGA-CAGCCACATTTTCAAATA  2002
              |||||||| | ||||||||||||||||
Sbjct  10576  AACCGAGAACTGCCACATTTTCAAATA  10602


>KT447550.1 Kafue Kinda chacma baboon virus isolate KKCBV-1, complete 
genome
Length=14924

 Score = 37.4 bits (40),  Expect = 7.1
 Identities = 20/20 (100%), Gaps = 0/20 (0%)
 Strand=Plus/Minus

Query  3100  CATGCCAAATTCCTTGAAGA  3119
             ||||||||||||||||||||
Sbjct  477   CATGCCAAATTCCTTGAAGA  458


>KF477312.1 Turkey adenovirus 4 isolate TNI1, complete genome
Length=42940

 Score = 37.4 bits (40),  Expect = 7.1
 Identities = 23/25 (92%), Gaps = 0/25 (0%)
 Strand=Plus/Plus

Query  2622   AACCCATCCGGCTAGGATGGCGAGG  2646
              |||||||||||| |||||| |||||
Sbjct  13139  AACCCATCCGGCGAGGATGTCGAGG  13163


>JX867617.2 Murid herpesvirus 8 isolate England, complete genome
Length=202949

 Score = 37.4 bits (40),  Expect = 7.1
 Identities = 23/25 (92%), Gaps = 0/25 (0%)
 Strand=Plus/Minus

Query  8658    CACATAAAATTACCCATCACAGTAA  8682
               |||||||||||||| ||||| ||||
Sbjct  144075  CACATAAAATTACCTATCACGGTAA  144051


>FJ217161.1 Bundibugyo ebolavirus, complete genome
Length=18940

 Score = 37.4 bits (40),  Expect = 7.1
 Identities = 29/35 (83%), Gaps = 0/35 (0%)
 Strand=Plus/Plus

Query  1594   GGTCTTTACTCTTCATACTCCTTAATGCCTCACTT  1628
              ||||| || ||||||||||| ||||  ||||| ||
Sbjct  11654  GGTCTGTATTCTTCATACTCATTAAATCCTCAGTT  11688


>M33677.1 Caprine arthritis encephalitis virus, complete proviral 
genome
Length=9189

 Score = 37.4 bits (40),  Expect = 7.1
 Identities = 23/25 (92%), Gaps = 0/25 (0%)
 Strand=Plus/Minus

Query  7592  GGCCCCACGTTGGGCGCCAATTGCG  7616
             |||||||||||||||||||  ||||
Sbjct  182   GGCCCCACGTTGGGCGCCAGCTGCG  158


>AY318871.1 Canarypox virus strain ATCC VR-111, complete genome
Length=359853

 Score = 37.4 bits (40),  Expect = 7.1
 Identities = 20/20 (100%), Gaps = 0/20 (0%)
 Strand=Plus/Minus

Query  1069    TATTTTTATAGCTTTTAAAT  1088
               ||||||||||||||||||||
Sbjct  288465  TATTTTTATAGCTTTTAAAT  288446


Lambda      K        H
   0.634    0.408    0.912 

Gapped
Lambda      K        H
   0.625    0.410    0.780 

Effective search space used: 1243286475416


Query= scaffold_m29_p_7_78792044_78802333_Flank5000

Length=10289
                                                                      Score        E
Sequences producing significant alignments:                          (Bits)     Value

NC_001494.1 Jaagsiekte sheep retrovirus, complete genome              203        8e-50
M80216.1 Jaagsiekte sheep retrovirus, complete genome                 203        8e-50
NC_004994.2 Enzootic nasal tumour virus of goats, complete genome     192        1e-46
AY197548.2 Enzootic nasal tumour virus of goats, complete genome      192        1e-46
NC_007015.1 Ovine enzootic nasal tumour virus, complete genome        182        3e-43
Y16627.1 Ovine enzootic nasal tumour virus complete sequence          182        3e-43
NC_031326.1 Simian retrovirus 8 strain SRV8/SUZ/2012, complete ge...  171        5e-40
KU605777.1 Simian retrovirus 8 strain SRV8/SUZ/2012, complete genome  171        5e-40
NC_001550.1 Mason-Pfizer monkey virus, complete genome                166        2e-38
AF033815.1 Mason-Pfizer monkey virus, complete genome                 166        2e-38
NC_014474.1 Simian retrovirus 4 strain SRV4/TEX/2009/V1, complete...  157        1e-35
FJ971077.1 Simian retrovirus 4 strain SRV4/TEX/2009/V1, complete ...  157        1e-35
NC_022518.1 Human endogenous retrovirus K113 complete genome          127        5e-27
AY037928.1 Human endogenous retrovirus K113 complete genome           127        5e-27
NC_027117.1 Desmodus rotundus endogenous retrovirus isolate 824, ...  112        4e-22
KP175580.1 Desmodus rotundus endogenous retrovirus isolate 824, c...  112        4e-22
NC_001514.1 Squirrel monkey retrovirus - HLB, complete genome         108        5e-21
M23385.1 Squirrel monkey retrovirus-H, complete genome                108        5e-21
NC_029852.1 Bovine retrovirus CH15 putative group-specific antige...  97.8       9e-18
KU720628.1 Bovine retrovirus CH15 putative group-specific antigen...  97.8       9e-18
NC_001503.1 Mouse mammary tumor virus, complete genome                96.9       9e-18
AF033807.1 Mouse mammary tumor virus complete proviral genome         96.9       9e-18
NC_039031.1 Yellow-breasted capuchin simian foamy virus isolate Z...  46.4       0.014
AM851091.1 Human immunodeficiency virus type 1 04CD.FR.KZS provir...  46.4       0.014
KP143760.1 Yellow-breasted capuchin simian foamy virus isolate Z1...  46.4       0.014
NC_039085.1 Simian foamy virus-orangutan complete proviral genome...  45.5       0.048
NC_039029.1 Western lowland gorilla simian foamy virus, complete ...  45.5       0.048
NC_039028.1 Squirrel monkey foamy virus isolate 1224, complete ge...  45.5       0.048
NC_039238.1 Rhesus macaque simian foamy virus isolate SFVmmu_K3T,...  45.5       0.048
NC_039026.1 Japanese macaque simian foamy virus proviral DNA, com...  45.5       0.048
NC_043445.1 Guenon simian foamy virus isolate AG16, complete genome   45.5       0.048
NC_039025.1 Eastern chimpanzee simian foamy virus clone pHSRV13, ...  45.5       0.048
NC_039024.1 Central cimpanzee simian foamy virus isolate BAD327, ...  45.5       0.048
NC_010819.1 Macaque simian foamy virus, complete genome               45.5       0.048
NC_010820.1 Simian foamy virus 3, complete genome                     45.5       0.048
NC_001364.1 Simian foamy virus, complete genome                       45.5       0.048
AJ544579.1 Simian foamy virus-orangutan complete proviral genome,...  45.5       0.048
HM245790.1 Western lowland gorilla simian foamy virus, complete g...  45.5       0.048
GU356394.1 Squirrel monkey foamy virus isolate 1224, complete genome  45.5       0.048
MF280817.1 Rhesus macaque simian foamy virus isolate SFVmmu_K3T, ...  45.5       0.048
AB923518.1 Japanese macaque simian foamy virus proviral DNA, comp...  45.5       0.048
JQ867466.1 Guenon simian foamy virus isolate AG16, complete genome    45.5       0.048
KX087159.1 Eastern chimpanzee simian foamy virus clone pHSRV13, c...  45.5       0.048
JQ867463.1 Central cimpanzee simian foamy virus isolate BAD327, c...  45.5       0.048
X54482.1 Simian foamy virus type 1 complete genome                    45.5       0.048
M74895.1 Grivet simian foamy virus gag protein, pol polyprotein, ...  45.5       0.048
U04327.1 Western chimpanzee simian foamy virus strain SFVcpz, com...  45.5       0.048
NC_002201.1 Equine foamy virus, complete genome                       44.6       0.048
AF201902.1 Equine foamy virus Equus caballus, complete genome         44.6       0.048
NC_039242.1 Feline foamy virus DNA, complete genome                   43.7       0.17 
NC_001831.1 Bovine foamy virus, complete genome                       43.7       0.17 
NC_001413.1 Bovine immunodeficiency-like virus, complete proviral...  43.7       0.17 
Y08851.1 Feline foamy virus DNA, complete genome                      43.7       0.17 
U94514.1 Bovine syncytial virus, complete genome                      43.7       0.17 
M32690.1 Bovine immunodeficiency-like virus, complete proviral ge...  43.7       0.17 
NC_001511.1 Ovine lentivirus, complete genome                         41.9       0.59 
NC_001452.1 Visna/Maedi virus strain kv1772, complete genome          41.9       0.59 
FM877782.1 HIV-1 M_02CD.MBTB047 proviral complete genome, isolate...  41.9       0.59 
FM877781.1 HIV-1 M_02CD.LBTB084 proviral complete genome, isolate...  41.9       0.59 
FM877780.1 HIV-1 M_02CD.KS069 proviral complete genome, isolate 0...  41.9       0.59 
AM851090.1 Human immunodeficiency virus type 1 02CD.LBR024 provir...  41.9       0.59 
EU697907.1 HIV-1 isolate J11243 from Saudi Arabia, complete genome    41.9       0.59 
AF049337.1 HIV-1 CRF04_cpx clone 94CY032-3 from Cyprus, complete ...  41.9       0.59 
M34193.1 Ovine lentivirus, complete genome                            41.9       0.59 
L06906.1 Visna/Maedi virus strain kv1772, complete genome             41.9       0.59 
NC_028379.1 Elephant endotheliotropic herpesvirus 4 isolate North...  41.0       0.59 
KT832477.1 Elephant endotheliotropic herpesvirus 4 isolate North ...  41.0       0.59 
NC_013804.1 Pseudocowpox virus, complete genome                       40.1       2.0  
EF564600.1 Human adenovirus 3+11p strain OvAd1, complete genome       40.1       2.0  
AF532578.1 Human adenovirus type 11 strain Slobitski, complete ge...  40.1       2.0  
LC190486.1 Rotavirus A RVA/Human-wt/THA/KKL-117/2014/G9P[23] VP1 ...  40.1       2.0  
GQ329670.1 Pseudocowpox virus strain VR634, complete genome           40.1       2.0  
NC_039022.1 Puma feline foamy virus isolate FFVpc-X102, complete ...  39.2       2.0  
NC_038557.1 Sturnira lilium polyomavirus 1 isolate B0454, complet...  39.2       2.0  
NC_030200.1 Macaca nemestrina herpesvirus 7, complete genome          39.2       2.0  
NC_014373.1 Bundibugyo ebolavirus, complete genome                    39.2       2.0  
NC_004003.1 Goatpox virus Pellor, complete genome                     39.2       2.0  
AY077836.1 Goatpox virus G20-LKV, complete genome                     39.2       2.0  
KC292054.1 Puma feline foamy virus isolate FFVpc-X102, complete g...  39.2       2.0  
JQ958888.1 Sturnira lilium polyomavirus 1 isolate B0454, complete...  39.2       2.0  
KU351741.1 Macaca nemestrina herpesvirus 7                            39.2       2.0  
FJ217161.1 Bundibugyo ebolavirus, complete genome                     39.2       2.0  
AY077835.1 Goatpox virus Pellor, complete genome                      39.2       2.0  
NC_039034.1 Common midwife toad ranavirus isolate Pelophylax kl. ...  38.3       7.1  
MF175074.1 Murine kobuvirus 1 isolate MKV1/NYC/2014/M014/0146, pa...  38.3       7.1  
KP266741.1 Testudo hermanni ranavirus isolate CH8/96, complete ge...  38.3       7.1  
KF512820.1 Chinese giant salamander iridovirus isolate CGSIV-HN11...  38.3       7.1  
KP056312.1 Common midwife toad virus-NL isolate Pelophylax kl. es...  38.3       7.1  
NC_035072.1 Bat mastadenovirus WIV18, complete genome                 37.4       7.1  
NC_032111.1 BeAn 58058 virus, complete genome                         37.4       7.1  
NC_024696.1 Elephant endotheliotropic herpesvirus 5 strain Vijay,...  37.4       7.1  
NC_023760.1 Mink coronavirus strain WD1127, complete genome           37.4       7.1  
NC_015941.1 Bat picornavirus 2, complete genome                       37.4       7.1  
NC_001461.1 Bovine viral diarrhea virus 1, complete genome            37.4       7.1  
MH499471.2 Lena River virus segment M, complete sequence              37.4       7.1  
JF999965.1 Anatid herpesvirus 1 strain 2085, complete genome          37.4       7.1  
X62844.1 Pygmy Chimpanzee papilloma virus type 1 DNA                  37.4       7.1  
FM877777.1 HIV-1 M_97CD.KTB119 proviral complete genome, isolate ...  37.4       7.1  
AF193276.1 HIV-1 CRF03_AB isolate KAL153 from Russia, complete ge...  37.4       7.1  
KX961096.1 Bat mastadenovirus WIV18, complete genome                  37.4       7.1  
KY094066.1 BeAn 58058 virus strain BeAn58058, complete genome         37.4       7.1  
KF921519.1 Elephant endotheliotropic herpesvirus 5 strain Vijay, ...  37.4       7.1  
HM245925.1 Mink coronavirus strain WD1127, complete genome            37.4       7.1  
HQ595342.1 Bat picornavirus 2 strain MH9F, complete genome            37.4       7.1  
M31182.1 Bovine viral diarrhea virus 1-NADL, complete genome          37.4       7.1  


>NC_001494.1 Jaagsiekte sheep retrovirus, complete genome
Length=7462

 Score = 203 bits (224),  Expect = 8e-50
 Identities = 516/771 (67%), Gaps = 32/771 (4%)
 Strand=Plus/Minus

Query  4736  CGCACCAATCGTTCTGGCAGCCACCGAGGGCCTTCTGTATCCTGTGGAAAAACACAAACA  4795
             || ||||  | ||| || | ||| || ||  |||| | ||||||||||||||||||||||
Sbjct  5389  CGTACCAGCCTTTCCGGAATCCAGCGCGGCGCTTCGGCATCCTGTGGAAAAACACAAACA  5330

Query  4796  TGCCCTCGGCCCCATATGAGGACTGGATCTGGGCCTTGCCAAGAGCCTG-TAAGTGGGTC  4854
             |||||||| |||||||| |  || || ||||| || | |||  ||  || ||||||| ||
Sbjct  5329  TGCCCTCGTCCCCATATTAATACAGGGTCTGGCCCATACCAC-AGATTGGTAAGTGGATC  5271

Query  4855  TTTCCATTTGACCAAAGCCTGAGGGGCAGCAGACGGATG-------CCAAAAGCGCTCTG  4907
              ||||||   ||  |||  ||       |||   ||||        |||||| ||||  |
Sbjct  5270  CTTCCATCGCAC--AAG--TGGTTTTTTGCATGAGGATCGTTCTCCCCAAAAACGCTGGG  5215

Query  4908  CAGCACTCTTACCATGGGCATCCAAGGTCAAAAAATTTTGAATAAAGAGAGAATGAGACA  4967
             | ||    || || |  |  || || || |||||||||  || | | |||| |||    |
Sbjct  5214  CTGCTGAATTGCCTTCTGTGTCTAAAGTTAAAAAATTTAAAACATAAAGAGCATGGTTTA  5155

Query  4968  GGTAATTATGGGGCGTCAGGGGATATAAC-----TCCCCCttttttattttttgtaaaat  5022
              |   ||||| || |  ||||| ||||       | ||||||||||  ||||  |||   
Sbjct  5154  AGGCGTTATGTGGTG--AGGGGCTATACAGTTCATTCCCCTTTTTTTGTTTTAATAATTG  5097

Query  5023  attttttAATGTGCCATGAGTACGTTCAACAATCCCTTGTCCTTGGGGATTGTAAGGAAT  5082
             || ||| | |     ||| |  ||||| ||||| |||||||| || ||||| ||||||||
Sbjct  5096  ATGTTTAATTCGTTGATGGGCTCGTTCCACAATACCTTGTCCCTGTGGATTATAAGGAAT  5037

Query  5083  TCCAGTAACATGATTAAT---GAAAAATTGCTGACAAAA-CAAGGCAAACTTCTTGCTGG  5138
             ||| ||   ||||| |||   |||| |  |   |||||| |   | |||   |  ||| |
Sbjct  5036  TCCTGTTTTATGATGAATTTGGAAAGAAAG---ACAAAAACGTTGAAAAGAACG-GCTAG  4981

Query  5139  TATATCCTGAGCCATTGTCTGTCTTAAGTTTTTTAGGAGTTCCAATCATGGCAAAAGCAG  5198
             |||| || |  ||||| ||||| |||||  |||  ||  ||||     | | ||||||| 
Sbjct  4980  TATAACCAGGTCCATTATCTGTTTTAAGGGTTTGTGGGATTCCTGAAGTAG-AAAAGCAA  4922

Query  5199  CAAGGCAA-TGTCTGATTACA-TGAGATGCAGCTTCTCCGGATTGAGCCGTAGCGACCAC  5256
              |  |||| ||| ||| |||| |||  ||  | |||||| |  |||   | ||| |  | 
Sbjct  4921  AACAGCAAATGT-TGAATACAGTGACGTGTTGATTCTCCAGTGTGAAGGGAAGCCATGAG  4863

Query  5257  AAAACCGGAGAATGTATCCACAGAGACATGAACATATTTTAATTTTCCAAATTCTGGTAT  5316
             ||||  ||| || || || | ||| |||||||||||||| |     |||||||  || ||
Sbjct  4862  AAAATTGGAAAAAGTGTCAATAGAAACATGAACATATTTAAGACGCCCAAATTGAGGAAT  4803

Query  5317  ATGAGTTACATCCATTTGCCAGAGATCATTAGGGCGGATACCTCGAGGATTAACTCCATA  5376
              ||||| |||||  |||||||||| | ||||||||| | ||||||||| || || |||||
Sbjct  4802  GTGAGTAACATCTGTTTGCCAGAGGTGATTAGGGCGTAAACCTCGAGGGTTGACACCATA  4743

Query  5377  ATGAGGCACAGGCTGCAAATGAGCGCAATTAGCACATTGTTTAACAATCTGGCGCGCTGC  5436
              ||||| | |      || ||||  ||| |||  ||   ||||||||| || || || ||
Sbjct  4742  TTGAGGGAGAACAAAGAATTGAGGACAAGTAGAGCAAGATTTAACAATTTGCCGTGCAGC  4683

Query  5437  TTCTCTGGGGATCTTGTATTGCAGTCGCAGGCTTTGACTATTTTGATGATG  5487
             ||| | ||  || ||  ||||||  || |     ||||||||||| |||||
Sbjct  4682  TTCACGGGAAATTTTAAATTGCAAGCGTAAAGAATGACTATTTTGGTGATG  4632


 Score = 74.3 bits (81),  Expect = 1e-10
 Identities = 126/183 (69%), Gaps = 0/183 (0%)
 Strand=Plus/Minus

Query  5761  ACAATTTTCATAAAATTCTGATTTCCATAAGAGATAATCGCCTCCGGAAAGGCAAGCATG  5820
             ||| | |||| ||||||| ||||||||||| | |||||| || || || || || ||   
Sbjct  1261  ACATTGTTCAAAAAATTCAGATTTCCATAATAAATAATCTCCCCCTGAGAGACATGCCCT  1202

Query  5821  AGCAATTTTCTTCCAGTCCTCTGGAGGAGTAGCCTCACTGGACAAAGCATCTAAAATTGC  5880
             |||  | |  |||||||| |  || ||   ||| | | |   ||||   ||||  || ||
Sbjct  1201  AGCGGTCTGTTTCCAGTCATTCGGGGGCAAAGCTTGAGTACCCAAACTTTCTATCATAGC  1142

Query  5881  CATGGTAAAAGGGGCAATAGGACCGTACTGTGCGCAAGCTTCCTTTAATTCCTTTACTTG  5940
              || ||||| || ||  ||||||| || || |  |||||   |||||| || |||| |||
Sbjct  1141  AATAGTAAATGGAGCGGTAGGACCATATTGCGAACAAGCAATCTTTAACTCTTTTAGTTG  1082

Query  5941  CTT  5943
              ||
Sbjct  1081  TTT  1079


 Score = 46.4 bits (50),  Expect = 0.014
 Identities = 39/47 (83%), Gaps = 1/47 (2%)
 Strand=Plus/Minus

Query  7251  TCGAGCCCCACGTTGGGCGCCAAATGAGGCCGACCAGCAGCCACAAG  7297
             ||||||||||||||||||||||  ||  | |||||||||   |||||
Sbjct  148   TCGAGCCCCACGTTGGGCGCCACCTGCCG-CGACCAGCACAAACAAG  103


>M80216.1 Jaagsiekte sheep retrovirus, complete genome
Length=7462

 Score = 203 bits (224),  Expect = 8e-50
 Identities = 516/771 (67%), Gaps = 32/771 (4%)
 Strand=Plus/Minus

Query  4736  CGCACCAATCGTTCTGGCAGCCACCGAGGGCCTTCTGTATCCTGTGGAAAAACACAAACA  4795
             || ||||  | ||| || | ||| || ||  |||| | ||||||||||||||||||||||
Sbjct  5389  CGTACCAGCCTTTCCGGAATCCAGCGCGGCGCTTCGGCATCCTGTGGAAAAACACAAACA  5330

Query  4796  TGCCCTCGGCCCCATATGAGGACTGGATCTGGGCCTTGCCAAGAGCCTG-TAAGTGGGTC  4854
             |||||||| |||||||| |  || || ||||| || | |||  ||  || ||||||| ||
Sbjct  5329  TGCCCTCGTCCCCATATTAATACAGGGTCTGGCCCATACCAC-AGATTGGTAAGTGGATC  5271

Query  4855  TTTCCATTTGACCAAAGCCTGAGGGGCAGCAGACGGATG-------CCAAAAGCGCTCTG  4907
              ||||||   ||  |||  ||       |||   ||||        |||||| ||||  |
Sbjct  5270  CTTCCATCGCAC--AAG--TGGTTTTTTGCATGAGGATCGTTCTCCCCAAAAACGCTGGG  5215

Query  4908  CAGCACTCTTACCATGGGCATCCAAGGTCAAAAAATTTTGAATAAAGAGAGAATGAGACA  4967
             | ||    || || |  |  || || || |||||||||  || | | |||| |||    |
Sbjct  5214  CTGCTGAATTGCCTTCTGTGTCTAAAGTTAAAAAATTTAAAACATAAAGAGCATGGTTTA  5155

Query  4968  GGTAATTATGGGGCGTCAGGGGATATAAC-----TCCCCCttttttattttttgtaaaat  5022
              |   ||||| || |  ||||| ||||       | ||||||||||  ||||  |||   
Sbjct  5154  AGGCGTTATGTGGTG--AGGGGCTATACAGTTCATTCCCCTTTTTTTGTTTTAATAATTG  5097

Query  5023  attttttAATGTGCCATGAGTACGTTCAACAATCCCTTGTCCTTGGGGATTGTAAGGAAT  5082
             || ||| | |     ||| |  ||||| ||||| |||||||| || ||||| ||||||||
Sbjct  5096  ATGTTTAATTCGTTGATGGGCTCGTTCCACAATACCTTGTCCCTGTGGATTATAAGGAAT  5037

Query  5083  TCCAGTAACATGATTAAT---GAAAAATTGCTGACAAAA-CAAGGCAAACTTCTTGCTGG  5138
             ||| ||   ||||| |||   |||| |  |   |||||| |   | |||   |  ||| |
Sbjct  5036  TCCTGTTTTATGATGAATTTGGAAAGAAAG---ACAAAAACGTTGAAAAGAACG-GCTAG  4981

Query  5139  TATATCCTGAGCCATTGTCTGTCTTAAGTTTTTTAGGAGTTCCAATCATGGCAAAAGCAG  5198
             |||| || |  ||||| ||||| |||||  |||  ||  ||||     | | ||||||| 
Sbjct  4980  TATAACCAGGTCCATTATCTGTTTTAAGGGTTTGTGGGATTCCTGAAGTAG-AAAAGCAA  4922

Query  5199  CAAGGCAA-TGTCTGATTACA-TGAGATGCAGCTTCTCCGGATTGAGCCGTAGCGACCAC  5256
              |  |||| ||| ||| |||| |||  ||  | |||||| |  |||   | ||| |  | 
Sbjct  4921  AACAGCAAATGT-TGAATACAGTGACGTGTTGATTCTCCAGTGTGAAGGGAAGCCATGAG  4863

Query  5257  AAAACCGGAGAATGTATCCACAGAGACATGAACATATTTTAATTTTCCAAATTCTGGTAT  5316
             ||||  ||| || || || | ||| |||||||||||||| |     |||||||  || ||
Sbjct  4862  AAAATTGGAAAAAGTGTCAATAGAAACATGAACATATTTAAGACGCCCAAATTGAGGAAT  4803

Query  5317  ATGAGTTACATCCATTTGCCAGAGATCATTAGGGCGGATACCTCGAGGATTAACTCCATA  5376
              ||||| |||||  |||||||||| | ||||||||| | ||||||||| || || |||||
Sbjct  4802  GTGAGTAACATCTGTTTGCCAGAGGTGATTAGGGCGTAAACCTCGAGGGTTGACACCATA  4743

Query  5377  ATGAGGCACAGGCTGCAAATGAGCGCAATTAGCACATTGTTTAACAATCTGGCGCGCTGC  5436
              ||||| | |      || ||||  ||| |||  ||   ||||||||| || || || ||
Sbjct  4742  TTGAGGGAGAACAAAGAATTGAGGACAAGTAGAGCAAGATTTAACAATTTGCCGTGCAGC  4683

Query  5437  TTCTCTGGGGATCTTGTATTGCAGTCGCAGGCTTTGACTATTTTGATGATG  5487
             ||| | ||  || ||  ||||||  || |     ||||||||||| |||||
Sbjct  4682  TTCACGGGAAATTTTAAATTGCAAGCGTAAAGAATGACTATTTTGGTGATG  4632


 Score = 74.3 bits (81),  Expect = 1e-10
 Identities = 126/183 (69%), Gaps = 0/183 (0%)
 Strand=Plus/Minus

Query  5761  ACAATTTTCATAAAATTCTGATTTCCATAAGAGATAATCGCCTCCGGAAAGGCAAGCATG  5820
             ||| | |||| ||||||| ||||||||||| | |||||| || || || || || ||   
Sbjct  1261  ACATTGTTCAAAAAATTCAGATTTCCATAATAAATAATCTCCCCCTGAGAGACATGCCCT  1202

Query  5821  AGCAATTTTCTTCCAGTCCTCTGGAGGAGTAGCCTCACTGGACAAAGCATCTAAAATTGC  5880
             |||  | |  |||||||| |  || ||   ||| | | |   ||||   ||||  || ||
Sbjct  1201  AGCGGTCTGTTTCCAGTCATTCGGGGGCAAAGCTTGAGTACCCAAACTTTCTATCATAGC  1142

Query  5881  CATGGTAAAAGGGGCAATAGGACCGTACTGTGCGCAAGCTTCCTTTAATTCCTTTACTTG  5940
              || ||||| || ||  ||||||| || || |  |||||   |||||| || |||| |||
Sbjct  1141  AATAGTAAATGGAGCGGTAGGACCATATTGCGAACAAGCAATCTTTAACTCTTTTAGTTG  1082

Query  5941  CTT  5943
              ||
Sbjct  1081  TTT  1079


 Score = 46.4 bits (50),  Expect = 0.014
 Identities = 39/47 (83%), Gaps = 1/47 (2%)
 Strand=Plus/Minus

Query  7251  TCGAGCCCCACGTTGGGCGCCAAATGAGGCCGACCAGCAGCCACAAG  7297
             ||||||||||||||||||||||  ||  | |||||||||   |||||
Sbjct  148   TCGAGCCCCACGTTGGGCGCCACCTGCCG-CGACCAGCACAAACAAG  103


>NC_004994.2 Enzootic nasal tumour virus of goats, complete genome
Length=7448

 Score = 192 bits (212),  Expect = 1e-46
 Identities = 514/777 (66%), Gaps = 26/777 (3%)
 Strand=Plus/Minus

Query  4736  CGCACCAATCGTTCTGGCAGCCACCGAGGGCCTTCTGTATCCTGTGGAAAAACACAAACA  4795
             || ||||  | ||| || | ||| || ||  |||| | ||||||||||||||||||||||
Sbjct  5382  CGTACCAGCCTTTCCGGTATCCAACGCGGTGCTTCGGCATCCTGTGGAAAAACACAAACA  5323

Query  4796  TGCCCTCGGCCCCATATGAGGACTGGATCTGGGCCTTGCCAAGAGCCTG-TAAGTGGGTC  4854
             |||||||| |||||||| |  || || ||||| || | |||  ||  || ||||||| ||
Sbjct  5322  TGCCCTCGTCCCCATATCAATACAGGGTCTGGTCCATACCAC-AGATTGGTAAGTGGATC  5264

Query  4855  TTTCCATTTGACCAAAGCCTGAGGGGCAGCAGACGGATG-------CCAAAAGCGCTCTG  4907
              ||||||   ||  |||  ||        ||   ||||        |||||| ||||  |
Sbjct  5263  CTTCCATCGTAC--AAG--TGGTTTTTTACATGAGGATCGTTCTCCCCAAAAACGCTGGG  5208

Query  4908  CAGCACTCTTACCATGGGCATCCAAGGTCAAAAAATTTTGAATAAAGAGAGAATGAGACA  4967
             | ||    ||||| |  ||||| || || |||||||||  || | | |||| |||   ||
Sbjct  5207  CGGCTGAATTACCTTCCGCATCTAAAGTTAAAAAATTTAAAACATAAAGAGCATGGTTCA  5148

Query  4968  GGTAATTATGGGGCGTCAGGGGATATA------ACTCCCCCttttttattttttgtaaaa  5021
              |  |||||| || |  | ||| ||||      |||||||  ||||| | ||||  ||  
Sbjct  5147  AGGCATTATGTGGTG--AAGGGCTATACAAATCACTCCCC--TTTTTCTGTTTTAAAAGT  5092

Query  5022  tattttttAATGTGCC-ATGAGTACGTTCAACAATCCCTTGTCCTTGGGGATTGTAAGGA  5080
             |  | |||||   |   |||||  ||||| |||||||||||||| || || || || |||
Sbjct  5091  TGATGTTTAAGACGTTGATGAGCTCGTTCTACAATCCCTTGTCCCTGTGGGTTATAGGGA  5032

Query  5081  ATTCCAGTAACATGATTAATGAAAAATTGCTGACAAAACAAGGCAAACTTCTTGCTGGTA  5140
             ||||| ||   ||||| |||   |||     |||| |||     |||       || |||
Sbjct  5031  ATTCCTGTTTTATGATGAATTTGAAAGGAAAGACAGAACCGTTGAAAAGAACGACTAGTA  4972

Query  5141  TATCCTGAGCCATTGTCTGTCTTAAGTTTTTTAGGAGTTCCAATCATGGCAAAAGCAGCA  5200
             || || |  |||||||| || || ||  |||  ||  ||||    || | ||||  |   
Sbjct  4971  TAACCAGGTCCATTGTCCGTTTTGAGGGTTTGCGGGATTCCTGAAATAGAAAAACAAAAT  4912

Query  5201  AGGCAATGTCTGATTACA-TGAGATGCAGCTTCTCCGGATTGAGCCGTAGCGACCACAAA  5259
             |   ||||| ||| |||| ||   ||  | |||||| |  |||   | ||| |  | |||
Sbjct  4911  AACAAATGT-TGAATACAGTGGCGTGTCGATTCTCCAGTATGAAGGGAAGCCATGAGAAA  4853

Query  5260  ACCGGAGAATGTATCCACAGAGACATGAACATATTTTAATTTTCCAAATTCTGGTATATG  5319
             |  ||| || || || | |||| | || |||||||| |     ||||| |  || |||||
Sbjct  4852  ATTGGAAAAGGTGTCAATAGAGGCGTGMACATATTTAAGGCGSCCAAAGTGAGGAATATG  4793

Query  5320  AGTTACATCCATTTGCCAGAGATCATTAGGGCGGATACCTCGAGGATTAACTCCATAATG  5379
             ||| || ||| ||||||| || |  ||||| || | |||||||||||| |||||||| ||
Sbjct  4792  AGTAACGTCCGTTTGCCAAAGGTTGTTAGGACGTAAACCTCGAGGATTGACTCCATATTG  4733

Query  5380  AGGCACAGGCTGCAAATGAGCGCAATTAGCACATTGTTTAACAATCTGGCGCGCTGCTTC  5439
             ||| | |      || ||||  ||| |||  ||   ||||||||| || || || |||||
Sbjct  4732  AGGGAGAACAAAAAATTGAGGACAAGTAGAGCAGGATTTAACAATTTGTCGTGCAGCTTC  4673

Query  5440  TCTGGGGATCTTGTATTGCAGTCGCAGGCTTTGACTATTTTGATGATGAAGGCTATG  5496
             || ||  || ||  ||||||  || |     ||||||||||| ||||| | | ||||
Sbjct  4672  TCGGGAAATTTTAAATTGCAACCGTAAAGAATGACTATTTTGGTGATGTAAGTTATG  4616


 Score = 46.4 bits (50),  Expect = 0.014
 Identities = 39/47 (83%), Gaps = 1/47 (2%)
 Strand=Plus/Minus

Query  7251  TCGAGCCCCACGTTGGGCGCCAAATGAGGCCGACCAGCAGCCACAAG  7297
             ||||||||||||||||||||||  ||  | |||||||||   |||||
Sbjct  148   TCGAGCCCCACGTTGGGCGCCACCTGCCG-CGACCAGCACTGACAAG  103


>AY197548.2 Enzootic nasal tumour virus of goats, complete genome
Length=7448

 Score = 192 bits (212),  Expect = 1e-46
 Identities = 514/777 (66%), Gaps = 26/777 (3%)
 Strand=Plus/Minus

Query  4736  CGCACCAATCGTTCTGGCAGCCACCGAGGGCCTTCTGTATCCTGTGGAAAAACACAAACA  4795
             || ||||  | ||| || | ||| || ||  |||| | ||||||||||||||||||||||
Sbjct  5382  CGTACCAGCCTTTCCGGTATCCAACGCGGTGCTTCGGCATCCTGTGGAAAAACACAAACA  5323

Query  4796  TGCCCTCGGCCCCATATGAGGACTGGATCTGGGCCTTGCCAAGAGCCTG-TAAGTGGGTC  4854
             |||||||| |||||||| |  || || ||||| || | |||  ||  || ||||||| ||
Sbjct  5322  TGCCCTCGTCCCCATATCAATACAGGGTCTGGTCCATACCAC-AGATTGGTAAGTGGATC  5264

Query  4855  TTTCCATTTGACCAAAGCCTGAGGGGCAGCAGACGGATG-------CCAAAAGCGCTCTG  4907
              ||||||   ||  |||  ||        ||   ||||        |||||| ||||  |
Sbjct  5263  CTTCCATCGTAC--AAG--TGGTTTTTTACATGAGGATCGTTCTCCCCAAAAACGCTGGG  5208

Query  4908  CAGCACTCTTACCATGGGCATCCAAGGTCAAAAAATTTTGAATAAAGAGAGAATGAGACA  4967
             | ||    ||||| |  ||||| || || |||||||||  || | | |||| |||   ||
Sbjct  5207  CGGCTGAATTACCTTCCGCATCTAAAGTTAAAAAATTTAAAACATAAAGAGCATGGTTCA  5148

Query  4968  GGTAATTATGGGGCGTCAGGGGATATA------ACTCCCCCttttttattttttgtaaaa  5021
              |  |||||| || |  | ||| ||||      |||||||  ||||| | ||||  ||  
Sbjct  5147  AGGCATTATGTGGTG--AAGGGCTATACAAATCACTCCCC--TTTTTCTGTTTTAAAAGT  5092

Query  5022  tattttttAATGTGCC-ATGAGTACGTTCAACAATCCCTTGTCCTTGGGGATTGTAAGGA  5080
             |  | |||||   |   |||||  ||||| |||||||||||||| || || || || |||
Sbjct  5091  TGATGTTTAAGACGTTGATGAGCTCGTTCTACAATCCCTTGTCCCTGTGGGTTATAGGGA  5032

Query  5081  ATTCCAGTAACATGATTAATGAAAAATTGCTGACAAAACAAGGCAAACTTCTTGCTGGTA  5140
             ||||| ||   ||||| |||   |||     |||| |||     |||       || |||
Sbjct  5031  ATTCCTGTTTTATGATGAATTTGAAAGGAAAGACAGAACCGTTGAAAAGAACGACTAGTA  4972

Query  5141  TATCCTGAGCCATTGTCTGTCTTAAGTTTTTTAGGAGTTCCAATCATGGCAAAAGCAGCA  5200
             || || |  |||||||| || || ||  |||  ||  ||||    || | ||||  |   
Sbjct  4971  TAACCAGGTCCATTGTCCGTTTTGAGGGTTTGCGGGATTCCTGAAATAGAAAAACAAAAT  4912

Query  5201  AGGCAATGTCTGATTACA-TGAGATGCAGCTTCTCCGGATTGAGCCGTAGCGACCACAAA  5259
             |   ||||| ||| |||| ||   ||  | |||||| |  |||   | ||| |  | |||
Sbjct  4911  AACAAATGT-TGAATACAGTGGCGTGTCGATTCTCCAGTATGAAGGGAAGCCATGAGAAA  4853

Query  5260  ACCGGAGAATGTATCCACAGAGACATGAACATATTTTAATTTTCCAAATTCTGGTATATG  5319
             |  ||| || || || | |||| | || |||||||| |     ||||| |  || |||||
Sbjct  4852  ATTGGAAAAGGTGTCAATAGAGGCGTGMACATATTTAAGGCGSCCAAAGTGAGGAATATG  4793

Query  5320  AGTTACATCCATTTGCCAGAGATCATTAGGGCGGATACCTCGAGGATTAACTCCATAATG  5379
             ||| || ||| ||||||| || |  ||||| || | |||||||||||| |||||||| ||
Sbjct  4792  AGTAACGTCCGTTTGCCAAAGGTTGTTAGGACGTAAACCTCGAGGATTGACTCCATATTG  4733

Query  5380  AGGCACAGGCTGCAAATGAGCGCAATTAGCACATTGTTTAACAATCTGGCGCGCTGCTTC  5439
             ||| | |      || ||||  ||| |||  ||   ||||||||| || || || |||||
Sbjct  4732  AGGGAGAACAAAAAATTGAGGACAAGTAGAGCAGGATTTAACAATTTGTCGTGCAGCTTC  4673

Query  5440  TCTGGGGATCTTGTATTGCAGTCGCAGGCTTTGACTATTTTGATGATGAAGGCTATG  5496
             || ||  || ||  ||||||  || |     ||||||||||| ||||| | | ||||
Sbjct  4672  TCGGGAAATTTTAAATTGCAACCGTAAAGAATGACTATTTTGGTGATGTAAGTTATG  4616


 Score = 46.4 bits (50),  Expect = 0.014
 Identities = 39/47 (83%), Gaps = 1/47 (2%)
 Strand=Plus/Minus

Query  7251  TCGAGCCCCACGTTGGGCGCCAAATGAGGCCGACCAGCAGCCACAAG  7297
             ||||||||||||||||||||||  ||  | |||||||||   |||||
Sbjct  148   TCGAGCCCCACGTTGGGCGCCACCTGCCG-CGACCAGCACTGACAAG  103


>NC_007015.1 Ovine enzootic nasal tumour virus, complete genome
Length=7434

 Score = 182 bits (201),  Expect = 3e-43
 Identities = 517/774 (67%), Gaps = 38/774 (5%)
 Strand=Plus/Minus

Query  4736  CGCACCAATCGTTCTGGCAGCCACCGAGGGCCTTCTGTATCCTGTGGAAAAACACAAACA  4795
             || ||||  | ||| || | ||| || ||  |||| | ||||||||||||||||||||||
Sbjct  5385  CGTACCAGCCTTTCCGGAATCCAGCGCGGTGCTTCGGCATCCTGTGGAAAAACACAAACA  5326

Query  4796  TGCCCTCGGCCCCATATGAGGACTGGATCTGGGCCTTGCCAAGAGCCTG-TAAGTGGGTC  4854
             |||||||| |||||||| |  || || || || || | |||  ||  || ||||||| ||
Sbjct  5325  TGCCCTCGTCCCCATATTAATACAGGGTCAGGCCCATACCAC-AGATTGGTAAGTGGATC  5267

Query  4855  TTTCCATTTGACCAAAGCCTGAGGGGCAGCAGACGGATG-------CCAAAAGCGCTCTG  4907
             |||||||   ||  |||  ||       |||   ||||        |||||| ||||  |
Sbjct  5266  TTTCCATCGTAC--AAG--TGGTTTTTTGCATGAGGATCGTTCTCCCCAAAAACGCTGGG  5211

Query  4908  CAGCACTCTTACCATGGGCATCCAAGGTCAAAAAATTTTGAATAAAGAGAGAATGAGACA  4967
             | ||    || || |  || || || || |||||||||  ||   | |||| ||||   |
Sbjct  5210  CTGCTGAATTGCCTTCTGCGTCTAAAGTTAAAAAATTTAAAACGTAAAGAGCATGATTTA  5151

Query  4968  GGTAATTATGGGGCGTCAGGGGATATAAC-----TCCCCCttttttattttttgtaaaat  5022
              |  |||||| || |  ||||| ||||       | ||||||||||  ||||  |||   
Sbjct  5150  AGACATTATGCGGTG--AGGGGCTATACAGTTCATTCCCCTTTTTTTGTTTTAATAATTG  5093

Query  5023  attttttA-ATGTGCCATGAGTACGTTCAACAATCCCTTGTCCTTGGGGATTGTAAGGAA  5081
             || ||| | | ||   ||| |  | ||| || || |||||||| || ||||| || ||||
Sbjct  5092  ATGTTTAAGACGTTG-ATGGGCTCTTTCCACGATGCCTTGTCCCTGAGGATTATACGGAA  5034

Query  5082  TTCCAGTAACATGATTAATGAAAAATTGCTGACAAAA-CAAGGCAAACTTCTTGCTGGTA  5140
             |||| ||   ||| | |||   |||     | ||||| |   | |||   |  |||||||
Sbjct  5033  TTCCTGTTTTATGCTGAATTTGAAAAGAAAGGCAAAAGCGTTGAAAAGAGCG-GCTGGTA  4975

Query  5141  TATCCTGAGCCATTGTCTGTCTT-AAGTTTTTTAGGAGTTCCAATCATGGCAAAAGCAGC  5199
             || || |  ||||| ||||| || ||| ||| | ||| | ||     ||| |||||||  
Sbjct  4974  TAGCCAGGTCCATTATCTGTTTTTAAGGTTTGTGGGA-TACCTGAAGTGG-AAAAGCAAA  4917

Query  5200  AAGGCAA-TGTCTGATTACA-TGAGATGCAGCTTCTCCGGATTGAGCCGTAGCGACCACA  5257
             |  |||| ||| ||| |||| |||  ||  | |||||| |  |||   | ||| |  | |
Sbjct  4916  ACAGCAAATGT-TGAATACAGTGACGTGTTGATTCTCCAGTATGAAGGGAAGCCATGAGA  4858

Query  5258  AAACCGGAGAATGTATCCACAGAGACATGAACATATTTTAATTTTCCAAATTCTGGTATA  5317
             ||   ||| || || || |  || |||||||||||||| |     |||||||  || || 
Sbjct  4857  AAGTTGGAAAAGGTGTCGATTGAAACATGAACATATTTCAGACGCCCAAATTGAGGAATG  4798

Query  5318  TGAGTTACATCCATTTGCCAGAGATCATTAGGGCGGATACCTCGAGGATTAACTCCATAA  5377
             ||||| || ||  |||||||||||| ||||||||| | ||||||||| || || ||||| 
Sbjct  4797  TGAGTAACGTCTGTTTGCCAGAGATGATTAGGGCGTAAACCTCGAGGGTTGACACCATAT  4738

Query  5378  TGAGGCACAGGCTGCAAA----TGAGCGCAATTAGCACATTGTTTAACAATCTGGCGCGC  5433
             |||||   |||   ||||    ||||  ||| ||| |||   ||||||||| || || ||
Sbjct  4737  TGAGG--AAGG--ACAAAGAATTGAGGACAAGTAGAACAAGATTTAACAATTTGCCGTGC  4682

Query  5434  TGCTTCTCTGGGGATCTTGTATTGCAGTCGCAGGCTTTGACTATTTTGATGATG  5487
              || || | ||  || ||  ||||||  || |     ||||||||||| |||||
Sbjct  4681  AGCCTCACGGGAAATTTTAAATTGCAAACGTAAAGAATGACTATTTTGGTGATG  4628


 Score = 119 bits (131),  Expect = 3e-24
 Identities = 136/183 (74%), Gaps = 0/183 (0%)
 Strand=Plus/Minus

Query  5761  ACAATTTTCATAAAATTCTGATTTCCATAAGAGATAATCGCCTCCGGAAAGGCAAGCATG  5820
             ||| | |||| ||||||| ||||||||||| | |||||| || || |||||||| ||   
Sbjct  1257  ACATTGTTCAAAAAATTCAGATTTCCATAATAAATAATCTCCCCCTGAAAGGCATGCCCT  1198

Query  5821  AGCAATTTTCTTCCAGTCCTCTGGAGGAGTAGCCTCACTGGACAAAGCATCTAAAATTGC  5880
             |||  | | |||||| || | ||||||   ||||| | ||  ||||   ||||  || ||
Sbjct  1197  AGCTGTCTGCTTCCAATCATTTGGAGGTAAAGCCTGAGTGCCCAAATTTTCTATCATAGC  1138

Query  5881  CATGGTAAAAGGGGCAATAGGACCGTACTGTGCGCAAGCTTCCTTTAATTCCTTTACTTG  5940
              |||||||| || ||| |||||||||| |||| ||||||    ||||| || |||| |||
Sbjct  1137  AATGGTAAATGGAGCAGTAGGACCGTATTGTGAGCAAGCAATTTTTAACTCTTTTAGTTG  1078

Query  5941  CTT  5943
              ||
Sbjct  1077  TTT  1075


 Score = 41.0 bits (44),  Expect = 0.59
 Identities = 22/22 (100%), Gaps = 0/22 (0%)
 Strand=Plus/Minus

Query  7251  TCGAGCCCCACGTTGGGCGCCA  7272
             ||||||||||||||||||||||
Sbjct  148   TCGAGCCCCACGTTGGGCGCCA  127


>Y16627.1 Ovine enzootic nasal tumour virus complete sequence
Length=7434

 Score = 182 bits (201),  Expect = 3e-43
 Identities = 517/774 (67%), Gaps = 38/774 (5%)
 Strand=Plus/Minus

Query  4736  CGCACCAATCGTTCTGGCAGCCACCGAGGGCCTTCTGTATCCTGTGGAAAAACACAAACA  4795
             || ||||  | ||| || | ||| || ||  |||| | ||||||||||||||||||||||
Sbjct  5385  CGTACCAGCCTTTCCGGAATCCAGCGCGGTGCTTCGGCATCCTGTGGAAAAACACAAACA  5326

Query  4796  TGCCCTCGGCCCCATATGAGGACTGGATCTGGGCCTTGCCAAGAGCCTG-TAAGTGGGTC  4854
             |||||||| |||||||| |  || || || || || | |||  ||  || ||||||| ||
Sbjct  5325  TGCCCTCGTCCCCATATTAATACAGGGTCAGGCCCATACCAC-AGATTGGTAAGTGGATC  5267

Query  4855  TTTCCATTTGACCAAAGCCTGAGGGGCAGCAGACGGATG-------CCAAAAGCGCTCTG  4907
             |||||||   ||  |||  ||       |||   ||||        |||||| ||||  |
Sbjct  5266  TTTCCATCGTAC--AAG--TGGTTTTTTGCATGAGGATCGTTCTCCCCAAAAACGCTGGG  5211

Query  4908  CAGCACTCTTACCATGGGCATCCAAGGTCAAAAAATTTTGAATAAAGAGAGAATGAGACA  4967
             | ||    || || |  || || || || |||||||||  ||   | |||| ||||   |
Sbjct  5210  CTGCTGAATTGCCTTCTGCGTCTAAAGTTAAAAAATTTAAAACGTAAAGAGCATGATTTA  5151

Query  4968  GGTAATTATGGGGCGTCAGGGGATATAAC-----TCCCCCttttttattttttgtaaaat  5022
              |  |||||| || |  ||||| ||||       | ||||||||||  ||||  |||   
Sbjct  5150  AGACATTATGCGGTG--AGGGGCTATACAGTTCATTCCCCTTTTTTTGTTTTAATAATTG  5093

Query  5023  attttttA-ATGTGCCATGAGTACGTTCAACAATCCCTTGTCCTTGGGGATTGTAAGGAA  5081
             || ||| | | ||   ||| |  | ||| || || |||||||| || ||||| || ||||
Sbjct  5092  ATGTTTAAGACGTTG-ATGGGCTCTTTCCACGATGCCTTGTCCCTGAGGATTATACGGAA  5034

Query  5082  TTCCAGTAACATGATTAATGAAAAATTGCTGACAAAA-CAAGGCAAACTTCTTGCTGGTA  5140
             |||| ||   ||| | |||   |||     | ||||| |   | |||   |  |||||||
Sbjct  5033  TTCCTGTTTTATGCTGAATTTGAAAAGAAAGGCAAAAGCGTTGAAAAGAGCG-GCTGGTA  4975

Query  5141  TATCCTGAGCCATTGTCTGTCTT-AAGTTTTTTAGGAGTTCCAATCATGGCAAAAGCAGC  5199
             || || |  ||||| ||||| || ||| ||| | ||| | ||     ||| |||||||  
Sbjct  4974  TAGCCAGGTCCATTATCTGTTTTTAAGGTTTGTGGGA-TACCTGAAGTGG-AAAAGCAAA  4917

Query  5200  AAGGCAA-TGTCTGATTACA-TGAGATGCAGCTTCTCCGGATTGAGCCGTAGCGACCACA  5257
             |  |||| ||| ||| |||| |||  ||  | |||||| |  |||   | ||| |  | |
Sbjct  4916  ACAGCAAATGT-TGAATACAGTGACGTGTTGATTCTCCAGTATGAAGGGAAGCCATGAGA  4858

Query  5258  AAACCGGAGAATGTATCCACAGAGACATGAACATATTTTAATTTTCCAAATTCTGGTATA  5317
             ||   ||| || || || |  || |||||||||||||| |     |||||||  || || 
Sbjct  4857  AAGTTGGAAAAGGTGTCGATTGAAACATGAACATATTTCAGACGCCCAAATTGAGGAATG  4798

Query  5318  TGAGTTACATCCATTTGCCAGAGATCATTAGGGCGGATACCTCGAGGATTAACTCCATAA  5377
             ||||| || ||  |||||||||||| ||||||||| | ||||||||| || || ||||| 
Sbjct  4797  TGAGTAACGTCTGTTTGCCAGAGATGATTAGGGCGTAAACCTCGAGGGTTGACACCATAT  4738

Query  5378  TGAGGCACAGGCTGCAAA----TGAGCGCAATTAGCACATTGTTTAACAATCTGGCGCGC  5433
             |||||   |||   ||||    ||||  ||| ||| |||   ||||||||| || || ||
Sbjct  4737  TGAGG--AAGG--ACAAAGAATTGAGGACAAGTAGAACAAGATTTAACAATTTGCCGTGC  4682

Query  5434  TGCTTCTCTGGGGATCTTGTATTGCAGTCGCAGGCTTTGACTATTTTGATGATG  5487
              || || | ||  || ||  ||||||  || |     ||||||||||| |||||
Sbjct  4681  AGCCTCACGGGAAATTTTAAATTGCAAACGTAAAGAATGACTATTTTGGTGATG  4628


 Score = 119 bits (131),  Expect = 3e-24
 Identities = 136/183 (74%), Gaps = 0/183 (0%)
 Strand=Plus/Minus

Query  5761  ACAATTTTCATAAAATTCTGATTTCCATAAGAGATAATCGCCTCCGGAAAGGCAAGCATG  5820
             ||| | |||| ||||||| ||||||||||| | |||||| || || |||||||| ||   
Sbjct  1257  ACATTGTTCAAAAAATTCAGATTTCCATAATAAATAATCTCCCCCTGAAAGGCATGCCCT  1198

Query  5821  AGCAATTTTCTTCCAGTCCTCTGGAGGAGTAGCCTCACTGGACAAAGCATCTAAAATTGC  5880
             |||  | | |||||| || | ||||||   ||||| | ||  ||||   ||||  || ||
Sbjct  1197  AGCTGTCTGCTTCCAATCATTTGGAGGTAAAGCCTGAGTGCCCAAATTTTCTATCATAGC  1138

Query  5881  CATGGTAAAAGGGGCAATAGGACCGTACTGTGCGCAAGCTTCCTTTAATTCCTTTACTTG  5940
              |||||||| || ||| |||||||||| |||| ||||||    ||||| || |||| |||
Sbjct  1137  AATGGTAAATGGAGCAGTAGGACCGTATTGTGAGCAAGCAATTTTTAACTCTTTTAGTTG  1078

Query  5941  CTT  5943
              ||
Sbjct  1077  TTT  1075


 Score = 41.0 bits (44),  Expect = 0.59
 Identities = 22/22 (100%), Gaps = 0/22 (0%)
 Strand=Plus/Minus

Query  7251  TCGAGCCCCACGTTGGGCGCCA  7272
             ||||||||||||||||||||||
Sbjct  148   TCGAGCCCCACGTTGGGCGCCA  127


>NC_031326.1 Simian retrovirus 8 strain SRV8/SUZ/2012, complete 
genome
Length=8126

 Score = 171 bits (189),  Expect = 5e-40
 Identities = 441/666 (66%), Gaps = 17/666 (3%)
 Strand=Plus/Minus

Query  4799  CCTCGGCCCCATATGAGGACTGGATCTGGGCCTTGCCA---AGAGCCTGTAAGTGGGTCT  4855
             ||||  |||||||| || || || || || || |||||   |  | ||   || ||||| 
Sbjct  5710  CCTCTACCCCATATTAGCACGGGGTCAGGACCATGCCACTTATTGTCT---AGCGGGTCC  5654

Query  4856  TTCCATTTGACCAAAGCC---TGAGGGGCAGCAGACGGATGCCAAAAGCGCTCTGCAGCA  4912
              |||||||||||| |||    ||    ||||       |||||||||||| || || || 
Sbjct  5653  CTCCATTTGACCATAGCGGTTTGTTTTGCAGGGTCATTATGCCAAAAGCGATCGGCTGCT  5594

Query  4913  CTCTTACCATGGGCATCCAAGGTCAAAAAATTTTGAATAAAGAGAGAATGAGACAGG-TA  4971
                ||||| ||  |||| ||  ||||||||||   ||||||||||| ||||   ||  ||
Sbjct  5593  GATTTACCTTGATCATCTAAATTCAAAAAATTCAAAATAAAGAGAGCATGATTGAGAATA  5534

Query  4972  ATTATGGGG-----CGTCAGGGGATATAACTCCCCCttttttattttttgtaaaatattt  5026
              || |||||     | |   ||||||  | || ||||||||||||||||  |   || | 
Sbjct  5533  TTTCTGGGGGTGCCCTTTGTGGGATACCATTCTCCCTTTTTTATTTTTTCAATGGTAGTC  5474

Query  5027  tttAATGTGCCATGAGTACGTTCAACAATCCCTTGTCCTTGGGGATTGTAAGGAATTCCA  5086
             || |  |    ||| |  | ||| ||||| ||||| ||||| || || || ||||| || 
Sbjct  5473  TTAAGAGATAAATGTGCTCTTTCGACAATGCCTTGACCTTGAGGGTTATAGGGAATACCG  5414

Query  5087  GTAACATGATTAATGAAAAATTGCTGACAAAACAAGGCAAACTTCTTGCTGGTATATCCT  5146
             |||  ||| |||||    |||     ||||||      |||  | |||  ||| ||||| 
Sbjct  5413  GTAGTATGTTTAATTTGTAATGTAGAACAAAAGTCTTGAAAAGTTTTGGAGGTGTATCCA  5354

Query  5147  GAGCCATTGTCTGTCTTAAGTTTTTTAGGAGTTCCAATCATGGCAAAAGCAGCAAGGCAA  5206
             | |||||||||||| ||||| | ||| || | |||||| || | | ||||||    | ||
Sbjct  5353  GGGCCATTGTCTGTTTTAAGGTGTTTGGGGGGTCCAATTATAG-AGAAGCAGTGGAGTAA  5295

Query  5207  -TGTCTGATTACATGAGATGCAGCTTCTCCGGATTGAGCCGTAGCGACCACAAAACCGGA  5265
              |||   || || ||   |||||| ||||| | |||    || || |  |  || ||   
Sbjct  5294  GTGTGCTATGACTTGTTTTGCAGCCTCTCCAGTTTGCAGGGTGGCTAGTATGAAGCCACT  5235

Query  5266  GAATGTATCCACAGAGACATGAACATATTTTAATTTTCCAAATTCTGGTATATGAGTTAC  5325
              || || || | ||| ||||| | |||||||| ||| ||||||||||    |||||| ||
Sbjct  5234  AAACGTGTCTATAGATACATGGATATATTTTAGTTTACCAAATTCTGAATAATGAGTGAC  5175

Query  5326  ATCCATTTGCCAGAGATCATTAGGGCGGATACCTCGAGGATTAACTCCATAATGAGGCAC  5385
             |||||||||||||||   |||||||   |  || | |||||| |||||    || || ||
Sbjct  5174  ATCCATTTGCCAGAGCATATTAGGGAATAATCCCCTAGGATTGACTCCTAGGTGTGGAAC  5115

Query  5386  AGGCTGCAAATGAGCGCAATTAGCACATTGTTTAACAATCTGGCGCGCTGCTTCTCTGGG  5445
             |||  |  ||  | | ||  | |  || | ||| ||||| || |  |||   ||||| ||
Sbjct  5114  AGGTAGGTAAGTAACACATGTTGGGCAATTTTTTACAATGTGTCTAGCTTGCTCTCTAGG  5055

Query  5446  GATCTT  5451
             ||| ||
Sbjct  5054  GATATT  5049


 Score = 50.9 bits (55),  Expect = 0.001
 Identities = 43/52 (83%), Gaps = 1/52 (2%)
 Strand=Plus/Minus

Query  7226  GTGTTCCTCACTGAATCCCC-CGTTTTCGAGCCCCACGTTGGGCGCCAAATG  7276
             || ||||||||  ||| ||| ||| | | ||||||||||||||||||| |||
Sbjct  390   GTCTTCCTCACAAAATTCCCTCGTATCCAAGCCCCACGTTGGGCGCCAGATG  339


 Score = 41.0 bits (44),  Expect = 0.59
 Identities = 43/57 (75%), Gaps = 0/57 (0%)
 Strand=Plus/Minus

Query  6856  GATGGTTCCTTCATCTGGGAACCACGGGCAAACCTCTTTAACAAACTCTAAAAATTT  6912
             |||||||||||| |  || ||||| || ||    ||||| ||||| || || |||||
Sbjct  640   GATGGTTCCTTCTTGAGGAAACCAGGGACAGGTGTCTTTTACAAAGTCAAAGAATTT  584


>KU605777.1 Simian retrovirus 8 strain SRV8/SUZ/2012, complete 
genome
Length=8126

 Score = 171 bits (189),  Expect = 5e-40
 Identities = 441/666 (66%), Gaps = 17/666 (3%)
 Strand=Plus/Minus

Query  4799  CCTCGGCCCCATATGAGGACTGGATCTGGGCCTTGCCA---AGAGCCTGTAAGTGGGTCT  4855
             ||||  |||||||| || || || || || || |||||   |  | ||   || ||||| 
Sbjct  5710  CCTCTACCCCATATTAGCACGGGGTCAGGACCATGCCACTTATTGTCT---AGCGGGTCC  5654

Query  4856  TTCCATTTGACCAAAGCC---TGAGGGGCAGCAGACGGATGCCAAAAGCGCTCTGCAGCA  4912
              |||||||||||| |||    ||    ||||       |||||||||||| || || || 
Sbjct  5653  CTCCATTTGACCATAGCGGTTTGTTTTGCAGGGTCATTATGCCAAAAGCGATCGGCTGCT  5594

Query  4913  CTCTTACCATGGGCATCCAAGGTCAAAAAATTTTGAATAAAGAGAGAATGAGACAGG-TA  4971
                ||||| ||  |||| ||  ||||||||||   ||||||||||| ||||   ||  ||
Sbjct  5593  GATTTACCTTGATCATCTAAATTCAAAAAATTCAAAATAAAGAGAGCATGATTGAGAATA  5534

Query  4972  ATTATGGGG-----CGTCAGGGGATATAACTCCCCCttttttattttttgtaaaatattt  5026
              || |||||     | |   ||||||  | || ||||||||||||||||  |   || | 
Sbjct  5533  TTTCTGGGGGTGCCCTTTGTGGGATACCATTCTCCCTTTTTTATTTTTTCAATGGTAGTC  5474

Query  5027  tttAATGTGCCATGAGTACGTTCAACAATCCCTTGTCCTTGGGGATTGTAAGGAATTCCA  5086
             || |  |    ||| |  | ||| ||||| ||||| ||||| || || || ||||| || 
Sbjct  5473  TTAAGAGATAAATGTGCTCTTTCGACAATGCCTTGACCTTGAGGGTTATAGGGAATACCG  5414

Query  5087  GTAACATGATTAATGAAAAATTGCTGACAAAACAAGGCAAACTTCTTGCTGGTATATCCT  5146
             |||  ||| |||||    |||     ||||||      |||  | |||  ||| ||||| 
Sbjct  5413  GTAGTATGTTTAATTTGTAATGTAGAACAAAAGTCTTGAAAAGTTTTGGAGGTGTATCCA  5354

Query  5147  GAGCCATTGTCTGTCTTAAGTTTTTTAGGAGTTCCAATCATGGCAAAAGCAGCAAGGCAA  5206
             | |||||||||||| ||||| | ||| || | |||||| || | | ||||||    | ||
Sbjct  5353  GGGCCATTGTCTGTTTTAAGGTGTTTGGGGGGTCCAATTATAG-AGAAGCAGTGGAGTAA  5295

Query  5207  -TGTCTGATTACATGAGATGCAGCTTCTCCGGATTGAGCCGTAGCGACCACAAAACCGGA  5265
              |||   || || ||   |||||| ||||| | |||    || || |  |  || ||   
Sbjct  5294  GTGTGCTATGACTTGTTTTGCAGCCTCTCCAGTTTGCAGGGTGGCTAGTATGAAGCCACT  5235

Query  5266  GAATGTATCCACAGAGACATGAACATATTTTAATTTTCCAAATTCTGGTATATGAGTTAC  5325
              || || || | ||| ||||| | |||||||| ||| ||||||||||    |||||| ||
Sbjct  5234  AAACGTGTCTATAGATACATGGATATATTTTAGTTTACCAAATTCTGAATAATGAGTGAC  5175

Query  5326  ATCCATTTGCCAGAGATCATTAGGGCGGATACCTCGAGGATTAACTCCATAATGAGGCAC  5385
             |||||||||||||||   |||||||   |  || | |||||| |||||    || || ||
Sbjct  5174  ATCCATTTGCCAGAGCATATTAGGGAATAATCCCCTAGGATTGACTCCTAGGTGTGGAAC  5115

Query  5386  AGGCTGCAAATGAGCGCAATTAGCACATTGTTTAACAATCTGGCGCGCTGCTTCTCTGGG  5445
             |||  |  ||  | | ||  | |  || | ||| ||||| || |  |||   ||||| ||
Sbjct  5114  AGGTAGGTAAGTAACACATGTTGGGCAATTTTTTACAATGTGTCTAGCTTGCTCTCTAGG  5055

Query  5446  GATCTT  5451
             ||| ||
Sbjct  5054  GATATT  5049


 Score = 50.9 bits (55),  Expect = 0.001
 Identities = 43/52 (83%), Gaps = 1/52 (2%)
 Strand=Plus/Minus

Query  7226  GTGTTCCTCACTGAATCCCC-CGTTTTCGAGCCCCACGTTGGGCGCCAAATG  7276
             || ||||||||  ||| ||| ||| | | ||||||||||||||||||| |||
Sbjct  390   GTCTTCCTCACAAAATTCCCTCGTATCCAAGCCCCACGTTGGGCGCCAGATG  339


 Score = 41.0 bits (44),  Expect = 0.59
 Identities = 43/57 (75%), Gaps = 0/57 (0%)
 Strand=Plus/Minus

Query  6856  GATGGTTCCTTCATCTGGGAACCACGGGCAAACCTCTTTAACAAACTCTAAAAATTT  6912
             |||||||||||| |  || ||||| || ||    ||||| ||||| || || |||||
Sbjct  640   GATGGTTCCTTCTTGAGGAAACCAGGGACAGGTGTCTTTTACAAAGTCAAAGAATTT  584


>NC_001550.1 Mason-Pfizer monkey virus, complete genome
Length=8557

 Score = 166 bits (183),  Expect = 2e-38
 Identities = 495/747 (66%), Gaps = 39/747 (5%)
 Strand=Plus/Minus

Query  4729  CACATGTCGCACCAATCGTTCTGGCAGCCACCGAGGGCCTTCTGTATCCTGTGGAAAAAC  4788
             ||| ||||  || || |||||||| ||||| | || | | ||       || |   ||||
Sbjct  5555  CACCTGTCTTACTAACCGTTCTGGTAGCCATCTAGCGGCATCATAGGTTTGAGAGTAAAC  5496

Query  4789  ACAAACATGCCCTCGGCCCCATATGAGGACTGGATCTGGGCCTTGCCAAG-AGCCTGTAA  4847
             ||| ||    |||| |||||| || |  |||||||| ||||| ||||| | |   | |||
Sbjct  5495  ACAGACTGAACCTCTGCCCCAAATTAACACTGGATCGGGGCCATGCCATGTATTATCTAA  5436

Query  4848  GTGGGTCTTTCCATTTGACCAAAGCC--------TGAGGGGCAGCAGACGGATGCCAAAA  4899
              ||| ||||||||||| ||||  ||         |  ||||          |||||||||
Sbjct  5435  -TGGATCTTTCCATTTTACCATGGCAAATTGTTTTTTGGGGTTATT-----ATGCCAAAA  5382

Query  4900  GCGCTCTGCAGCACTCTTACCATGGGCATCCAAGGTCAAAAAATTTTGAATAAAGAGAGA  4959
              || || || ||    |||   ||  |||| ||  | ||||||||| |||||||||| | 
Sbjct  5381  ACGATCAGCTGCTGATTTATTTTGATCATCTAAATTTAAAAAATTTAGAATAAAGAGTGC  5322

Query  4960  ATGAGACAGGTAATTA-TGGGG-----CGTCAGGGGATATAACTCCCCCttttttatttt  5013
             ||||   |||   ||  |||||     | ||   || ||  | |||||||||||||| ||
Sbjct  5321  ATGATTGAGGATGTTCCTGGGGGTACCCTTCCTAGGGTACCATTCCCCCTTTTTTATCTT  5262

Query  5014  ttgtaaaatatt--ttttAATGTGCCA--TGAGTACGTTCAACAATCCCTTGTCCTTGGG  5069
             ||    |||  |  |||||| | |  |  || |  | |||||| || ||||| |||||||
Sbjct  5261  TTC---AATGGTGGTTTTAA-GAGATAAGTGGGCTCTTTCAACTATTCCTTGGCCTTGGG  5206

Query  5070  GATTGTAAGGAATTCCAGTAACATGATTAATGAAAAATTGCTGA-CAAAACAAGGCAAAC  5128
             | || || || |||||||||| ||| |||||   || | |  || |||||      ||| 
Sbjct  5205  GGTTATAGGGGATTCCAGTAATATGTTTAATTTGAAGT-GTGGAGCAAAATTCTTGAAAA  5147

Query  5129  TTCTTGCTGGTATATCCTGAGCCATTGTCTGTCTTAAGTTTTTTAGGAGTTCCAATCATG  5188
             || ||   ||| ||||| |  || || || || |||| || ||||||   |||||| || 
Sbjct  5146  TTTTTAGAGGTGTATCCAGGACCGTTATCCGTTTTAATTTGTTTAGGGAGTCCAATAATA  5087

Query  5189  GCAAAAGCAGCA-AGGCAATGTCTGATTACATGAGATGCAGCTTCTCCGGATTGAGCCGT  5247
             | | |||||    ||  ||||  | || |||||   || || |||||| | |||    ||
Sbjct  5086  G-AGAAGCAATGGAGTAAATGGGTTATGACATGTTTTGTAGTTTCTCCTGTTTGTAGAGT  5028

Query  5248  AGCGACCACAAAACCGGAGAATGTATCCACAGAGACATGAACATATTTTAATTTTCCAAA  5307
              || |  |  || ||   ||||||||| | ||| ||||||| ||||||||| || |||||
Sbjct  5027  GGCCAGTAGGAATCCACTGAATGTATCTATAGATACATGAATATATTTTAAATTGCCAAA  4968

Query  5308  TTCTG-GTATATGAGTTACATCCATTTGCCAGAGATCATTAGGGCGGATA--CCTCGAGG  5364
             ||||| |||  || || |||||||||||||  | |||||   ||   |||  || | |||
Sbjct  4967  TTCTGAGTAG-TGTGTAACATCCATTTGCC--AAATCATGTTGGGAAATAATCCCCTAGG  4911

Query  5365  ATTAACTCCATAATGAGGCACAGGCTGCAAATGAGCGCAATTAGCACATTGTTTAACAAT  5424
             |||||||||  ||||||| || ||  |  ||    | ||  ||| |||||| ||||||||
Sbjct  4910  ATTAACTCCTAAATGAGGGACTGGTAGATAAGTTACACATATAGGACATTGCTTAACAAT  4851

Query  5425  CTGGCGCGCTGCTTCTCTGGGGATCTT  5451
              || |  |||  |||||| || || ||
Sbjct  4850  TTGTCTAGCTTGTTCTCTAGGAATGTT  4824


 Score = 48.2 bits (52),  Expect = 0.004
 Identities = 41/51 (80%), Gaps = 0/51 (0%)
 Strand=Plus/Minus

Query  7226  GTGTTCCTCACTGAATCCCCCGTTTTCGAGCCCCACGTTGGGCGCCAAATG  7276
             || ||||||||  ||| |||   | || |||||||||||||||||||| ||
Sbjct  169   GTCTTCCTCACGAAATTCCCTCGTATCCAGCCCCACGTTGGGCGCCAACTG  119


 Score = 41.0 bits (44),  Expect = 0.59
 Identities = 25/27 (93%), Gaps = 0/27 (0%)
 Strand=Plus/Minus

Query  7250  TTCGAGCCCCACGTTGGGCGCCAAATG  7276
             |||| ||||||||||||||||||| ||
Sbjct  8312  TTCGTGCCCCACGTTGGGCGCCAACTG  8286


>AF033815.1 Mason-Pfizer monkey virus, complete genome
Length=8557

 Score = 166 bits (183),  Expect = 2e-38
 Identities = 495/747 (66%), Gaps = 39/747 (5%)
 Strand=Plus/Minus

Query  4729  CACATGTCGCACCAATCGTTCTGGCAGCCACCGAGGGCCTTCTGTATCCTGTGGAAAAAC  4788
             ||| ||||  || || |||||||| ||||| | || | | ||       || |   ||||
Sbjct  5555  CACCTGTCTTACTAACCGTTCTGGTAGCCATCTAGCGGCATCATAGGTTTGAGAGTAAAC  5496

Query  4789  ACAAACATGCCCTCGGCCCCATATGAGGACTGGATCTGGGCCTTGCCAAG-AGCCTGTAA  4847
             ||| ||    |||| |||||| || |  |||||||| ||||| ||||| | |   | |||
Sbjct  5495  ACAGACTGAACCTCTGCCCCAAATTAACACTGGATCGGGGCCATGCCATGTATTATCTAA  5436

Query  4848  GTGGGTCTTTCCATTTGACCAAAGCC--------TGAGGGGCAGCAGACGGATGCCAAAA  4899
              ||| ||||||||||| ||||  ||         |  ||||          |||||||||
Sbjct  5435  -TGGATCTTTCCATTTTACCATGGCAAATTGTTTTTTGGGGTTATT-----ATGCCAAAA  5382

Query  4900  GCGCTCTGCAGCACTCTTACCATGGGCATCCAAGGTCAAAAAATTTTGAATAAAGAGAGA  4959
              || || || ||    |||   ||  |||| ||  | ||||||||| |||||||||| | 
Sbjct  5381  ACGATCAGCTGCTGATTTATTTTGATCATCTAAATTTAAAAAATTTAGAATAAAGAGTGC  5322

Query  4960  ATGAGACAGGTAATTA-TGGGG-----CGTCAGGGGATATAACTCCCCCttttttatttt  5013
             ||||   |||   ||  |||||     | ||   || ||  | |||||||||||||| ||
Sbjct  5321  ATGATTGAGGATGTTCCTGGGGGTACCCTTCCTAGGGTACCATTCCCCCTTTTTTATCTT  5262

Query  5014  ttgtaaaatatt--ttttAATGTGCCA--TGAGTACGTTCAACAATCCCTTGTCCTTGGG  5069
             ||    |||  |  |||||| | |  |  || |  | |||||| || ||||| |||||||
Sbjct  5261  TTC---AATGGTGGTTTTAA-GAGATAAGTGGGCTCTTTCAACTATTCCTTGGCCTTGGG  5206

Query  5070  GATTGTAAGGAATTCCAGTAACATGATTAATGAAAAATTGCTGA-CAAAACAAGGCAAAC  5128
             | || || || |||||||||| ||| |||||   || | |  || |||||      ||| 
Sbjct  5205  GGTTATAGGGGATTCCAGTAATATGTTTAATTTGAAGT-GTGGAGCAAAATTCTTGAAAA  5147

Query  5129  TTCTTGCTGGTATATCCTGAGCCATTGTCTGTCTTAAGTTTTTTAGGAGTTCCAATCATG  5188
             || ||   ||| ||||| |  || || || || |||| || ||||||   |||||| || 
Sbjct  5146  TTTTTAGAGGTGTATCCAGGACCGTTATCCGTTTTAATTTGTTTAGGGAGTCCAATAATA  5087

Query  5189  GCAAAAGCAGCA-AGGCAATGTCTGATTACATGAGATGCAGCTTCTCCGGATTGAGCCGT  5247
             | | |||||    ||  ||||  | || |||||   || || |||||| | |||    ||
Sbjct  5086  G-AGAAGCAATGGAGTAAATGGGTTATGACATGTTTTGTAGTTTCTCCTGTTTGTAGAGT  5028

Query  5248  AGCGACCACAAAACCGGAGAATGTATCCACAGAGACATGAACATATTTTAATTTTCCAAA  5307
              || |  |  || ||   ||||||||| | ||| ||||||| ||||||||| || |||||
Sbjct  5027  GGCCAGTAGGAATCCACTGAATGTATCTATAGATACATGAATATATTTTAAATTGCCAAA  4968

Query  5308  TTCTG-GTATATGAGTTACATCCATTTGCCAGAGATCATTAGGGCGGATA--CCTCGAGG  5364
             ||||| |||  || || |||||||||||||  | |||||   ||   |||  || | |||
Sbjct  4967  TTCTGAGTAG-TGTGTAACATCCATTTGCC--AAATCATGTTGGGAAATAATCCCCTAGG  4911

Query  5365  ATTAACTCCATAATGAGGCACAGGCTGCAAATGAGCGCAATTAGCACATTGTTTAACAAT  5424
             |||||||||  ||||||| || ||  |  ||    | ||  ||| |||||| ||||||||
Sbjct  4910  ATTAACTCCTAAATGAGGGACTGGTAGATAAGTTACACATATAGGACATTGCTTAACAAT  4851

Query  5425  CTGGCGCGCTGCTTCTCTGGGGATCTT  5451
              || |  |||  |||||| || || ||
Sbjct  4850  TTGTCTAGCTTGTTCTCTAGGAATGTT  4824


 Score = 48.2 bits (52),  Expect = 0.004
 Identities = 41/51 (80%), Gaps = 0/51 (0%)
 Strand=Plus/Minus

Query  7226  GTGTTCCTCACTGAATCCCCCGTTTTCGAGCCCCACGTTGGGCGCCAAATG  7276
             || ||||||||  ||| |||   | || |||||||||||||||||||| ||
Sbjct  169   GTCTTCCTCACGAAATTCCCTCGTATCCAGCCCCACGTTGGGCGCCAACTG  119


 Score = 41.0 bits (44),  Expect = 0.59
 Identities = 25/27 (93%), Gaps = 0/27 (0%)
 Strand=Plus/Minus

Query  7250  TTCGAGCCCCACGTTGGGCGCCAAATG  7276
             |||| ||||||||||||||||||| ||
Sbjct  8312  TTCGTGCCCCACGTTGGGCGCCAACTG  8286


>NC_014474.1 Simian retrovirus 4 strain SRV4/TEX/2009/V1, complete 
genome
Length=8126

 Score = 157 bits (173),  Expect = 1e-35
 Identities = 450/672 (67%), Gaps = 29/672 (4%)
 Strand=Plus/Minus

Query  4799  CCTCGGCCCCATATGAGGACTGGATCTGGGCCTTGCCAAGAGCC-TGTAAGTGGGTCTTT  4857
             |||| ||||||||| |  ||||| || ||||| | ||| |||   | |||  ||||||||
Sbjct  5710  CCTCTGCCCCATATTAACACTGGGTCGGGGCCATTCCATGAGTTATCTAAA-GGGTCTTT  5652

Query  4858  CCATTTGACCAAAGCCTGAGGGGCA----GCAGACGG-ATGCCAAAAGCGCTCTGCAGCA  4912
             ||||||||||| |||  |||  |      |  | ||  |||||||||||| || || || 
Sbjct  5651  CCATTTGACCATAGC--GAGTTGTTTTTTGGGGTCGCTATGCCAAAAGCGGTCAGCTGCT  5594

Query  4913  CTCTTACCATGGGCATCCAAGGTCAAAAAATTTTGAATAAAGAGAGAATGAGACAG---G  4969
                ||||| ||  | |||||  | ||||||||| |||||||||| | ||||   ||   |
Sbjct  5593  GATTTACCCTGATCGTCCAAATTTAAAAAATTTAGAATAAAGAGTGCATGATTAAGAATG  5534

Query  4970  TAATTATGGG-GC-----GTCAGGGGATATAACTCCCCCttttttattttttgtaaaata  5023
             |   || ||| ||     || ||||  ||  | || |||||||||||||| |  |   | 
Sbjct  5533  TTCCTAGGGGTGCCCTTTGT-AGGG--TACCATTCTCCCTTTTTTATTTTATCAATGGTG  5477

Query  5024  ttttttAATGTGCCATGAGTACGTTCAACAATCCCTTGTCCTTGGGGATTGTAAGGAATT  5083
              ||||||  |    |||||  ||||| || || ||||| ||||| ||||||||||| |||
Sbjct  5476  GTTTTTAGAGATAAATGAGCTCGTTCTACTATTCCTTGACCTTGAGGATTGTAAGGTATT  5417

Query  5084  CCAGTAACATGATTAATGAAAAATTGCTGA-CAAAACAAGGCAAACTT-CTTGCTGGTAT  5141
             || ||   ||| |||||    | ||  ||| || ||   |  ||| || | ||  |||||
Sbjct  5416  CCTGTGGTATGTTTAATATTGAGTTT-TGAGCAGAAATCGTGAAAATTGCGTGA-GGTAT  5359

Query  5142  ATCCTGAGCCATTGTCTGTCTTAAGTTTTTTAGGAGTTCCAATCATGGCAAAAGCAGC-A  5200
             |||| |  ||||| ||||| || | || | | || | ||| |  |||| | |||||   |
Sbjct  5358  ATCCGGGACCATTATCTGTTTTTAATTGTCTGGGTGGTCCTAGGATGG-AGAAGCAATGA  5300

Query  5201  AGGCAATGTCTGATTACATGAGATGCAGCTTCTCCGGATTGAGCCGTAGCGACCACAAAA  5260
             |||  |||    || |||||   ||  || ||||||| |||    ||||| |  | ||| 
Sbjct  5299  AGGAGATGGGCTATAACATGTTTTGTGGCCTCTCCGGTTTGGAGAGTAGCTAAAATAAAT  5240

Query  5261  CCGGAGAATGTATCCACAGAGACATGAACATATTTTAATTTTCCAAATTCTGGTATATGA  5320
             |||  ||| ||||| | ||| ||||| |  |||||||| ||   ||||||||     || 
Sbjct  5239  CCGCTGAAAGTATCAATAGACACATGGATGTATTTTAAGTTGTTAAATTCTGAACAGTGT  5180

Query  5321  GTTACATCCATTTGCCAGAGATCATTAGGGCGGATACCTCGAGGATTAACTCCATAATGA  5380
             || | |||||||||||| ||    || ||   ||  |||| ||| ||||||||   ||| 
Sbjct  5179  GTAATATCCATTTGCCAAAGCATGTTGGGTAAGAGTCCTCTAGGGTTAACTCCTAGATGT  5120

Query  5381  GGCACAGGCTGCAAATG-AGCGCAATTAGCACATTGTTTAACAATCTGGCGCGCTGCTTC  5439
             || || || || | | | | | ||  | |  |||||||||| ||| || |  |||  |||
Sbjct  5119  GGAACTGG-TGAATAGGTAACACATGTTGGGCATTGTTTAATAATTTGTCTGGCTTGTTC  5061

Query  5440  TCTGGGGATCTT  5451
             ||| || || ||
Sbjct  5060  TCTAGGTATTTT  5049


 Score = 54.5 bits (59),  Expect = 9e-05
 Identities = 83/115 (72%), Gaps = 4/115 (3%)
 Strand=Plus/Minus

Query  7226  GTGTTCCTCACTGAATCCCCCGTTTTCGAGCCCCACGTTGGGCGCCAAATGAGGCCGACC  7285
             || ||||||||  | |||| ||| | | ||||||||||||||||||| |||   ||| ||
Sbjct  387   GTCTTCCTCACAAATTCCCTCGTATCCAAGCCCCACGTTGGGCGCCAGATG-TCCCGTCC  329

Query  7286  AGCAGCCACAAGTCAACGAAAAGCCCGAAAGGGGGAGTGGGAATGAACAAAGACA  7340
              || |   |||  |||| |  | || | | | ||| |||||||| || | |||||
Sbjct  328   CGCGGGATCAA--CAACTAGGAACCTGGAGGAGGGGGTGGGAATTAA-AGAGACA  277


>FJ971077.1 Simian retrovirus 4 strain SRV4/TEX/2009/V1, complete 
genome
Length=8126

 Score = 157 bits (173),  Expect = 1e-35
 Identities = 450/672 (67%), Gaps = 29/672 (4%)
 Strand=Plus/Minus

Query  4799  CCTCGGCCCCATATGAGGACTGGATCTGGGCCTTGCCAAGAGCC-TGTAAGTGGGTCTTT  4857
             |||| ||||||||| |  ||||| || ||||| | ||| |||   | |||  ||||||||
Sbjct  5710  CCTCTGCCCCATATTAACACTGGGTCGGGGCCATTCCATGAGTTATCTAAA-GGGTCTTT  5652

Query  4858  CCATTTGACCAAAGCCTGAGGGGCA----GCAGACGG-ATGCCAAAAGCGCTCTGCAGCA  4912
             ||||||||||| |||  |||  |      |  | ||  |||||||||||| || || || 
Sbjct  5651  CCATTTGACCATAGC--GAGTTGTTTTTTGGGGTCGCTATGCCAAAAGCGGTCAGCTGCT  5594

Query  4913  CTCTTACCATGGGCATCCAAGGTCAAAAAATTTTGAATAAAGAGAGAATGAGACAG---G  4969
                ||||| ||  | |||||  | ||||||||| |||||||||| | ||||   ||   |
Sbjct  5593  GATTTACCCTGATCGTCCAAATTTAAAAAATTTAGAATAAAGAGTGCATGATTAAGAATG  5534

Query  4970  TAATTATGGG-GC-----GTCAGGGGATATAACTCCCCCttttttattttttgtaaaata  5023
             |   || ||| ||     || ||||  ||  | || |||||||||||||| |  |   | 
Sbjct  5533  TTCCTAGGGGTGCCCTTTGT-AGGG--TACCATTCTCCCTTTTTTATTTTATCAATGGTG  5477

Query  5024  ttttttAATGTGCCATGAGTACGTTCAACAATCCCTTGTCCTTGGGGATTGTAAGGAATT  5083
              ||||||  |    |||||  ||||| || || ||||| ||||| ||||||||||| |||
Sbjct  5476  GTTTTTAGAGATAAATGAGCTCGTTCTACTATTCCTTGACCTTGAGGATTGTAAGGTATT  5417

Query  5084  CCAGTAACATGATTAATGAAAAATTGCTGA-CAAAACAAGGCAAACTT-CTTGCTGGTAT  5141
             || ||   ||| |||||    | ||  ||| || ||   |  ||| || | ||  |||||
Sbjct  5416  CCTGTGGTATGTTTAATATTGAGTTT-TGAGCAGAAATCGTGAAAATTGCGTGA-GGTAT  5359

Query  5142  ATCCTGAGCCATTGTCTGTCTTAAGTTTTTTAGGAGTTCCAATCATGGCAAAAGCAGC-A  5200
             |||| |  ||||| ||||| || | || | | || | ||| |  |||| | |||||   |
Sbjct  5358  ATCCGGGACCATTATCTGTTTTTAATTGTCTGGGTGGTCCTAGGATGG-AGAAGCAATGA  5300

Query  5201  AGGCAATGTCTGATTACATGAGATGCAGCTTCTCCGGATTGAGCCGTAGCGACCACAAAA  5260
             |||  |||    || |||||   ||  || ||||||| |||    ||||| |  | ||| 
Sbjct  5299  AGGAGATGGGCTATAACATGTTTTGTGGCCTCTCCGGTTTGGAGAGTAGCTAAAATAAAT  5240

Query  5261  CCGGAGAATGTATCCACAGAGACATGAACATATTTTAATTTTCCAAATTCTGGTATATGA  5320
             |||  ||| ||||| | ||| ||||| |  |||||||| ||   ||||||||     || 
Sbjct  5239  CCGCTGAAAGTATCAATAGACACATGGATGTATTTTAAGTTGTTAAATTCTGAACAGTGT  5180

Query  5321  GTTACATCCATTTGCCAGAGATCATTAGGGCGGATACCTCGAGGATTAACTCCATAATGA  5380
             || | |||||||||||| ||    || ||   ||  |||| ||| ||||||||   ||| 
Sbjct  5179  GTAATATCCATTTGCCAAAGCATGTTGGGTAAGAGTCCTCTAGGGTTAACTCCTAGATGT  5120

Query  5381  GGCACAGGCTGCAAATG-AGCGCAATTAGCACATTGTTTAACAATCTGGCGCGCTGCTTC  5439
             || || || || | | | | | ||  | |  |||||||||| ||| || |  |||  |||
Sbjct  5119  GGAACTGG-TGAATAGGTAACACATGTTGGGCATTGTTTAATAATTTGTCTGGCTTGTTC  5061

Query  5440  TCTGGGGATCTT  5451
             ||| || || ||
Sbjct  5060  TCTAGGTATTTT  5049


 Score = 54.5 bits (59),  Expect = 9e-05
 Identities = 83/115 (72%), Gaps = 4/115 (3%)
 Strand=Plus/Minus

Query  7226  GTGTTCCTCACTGAATCCCCCGTTTTCGAGCCCCACGTTGGGCGCCAAATGAGGCCGACC  7285
             || ||||||||  | |||| ||| | | ||||||||||||||||||| |||   ||| ||
Sbjct  387   GTCTTCCTCACAAATTCCCTCGTATCCAAGCCCCACGTTGGGCGCCAGATG-TCCCGTCC  329

Query  7286  AGCAGCCACAAGTCAACGAAAAGCCCGAAAGGGGGAGTGGGAATGAACAAAGACA  7340
              || |   |||  |||| |  | || | | | ||| |||||||| || | |||||
Sbjct  328   CGCGGGATCAA--CAACTAGGAACCTGGAGGAGGGGGTGGGAATTAA-AGAGACA  277


>NC_022518.1 Human endogenous retrovirus K113 complete genome
Length=9472

 Score = 127 bits (140),  Expect = 5e-27
 Identities = 264/388 (68%), Gaps = 19/388 (5%)
 Strand=Plus/Minus

Query  4996  CTCCCCCttttttattttttgtaaaat-attttttAATGTGCCATGAGTACGTTCAACAA  5054
             ||||||||| ||| | |||    || | | |||| | ||| | || ||| | |||||| |
Sbjct  6168  CTCCCCCTTCTTTTTGTTTAACTAATTGAGTTTTGAGTGTTCTATTAGTTCTTTCAACTA  6109

Query  5055  TCCCTTGTCCTTGGGGATTGTAAGGAATTCCAGTAACATGATTAATGAAAAATTGC--TG  5112
             |  | |||||||||| ||| ||||||||||| ||   |||     |||||  || |  ||
Sbjct  6108  TGGCCTGTCCTTGGGAATTATAAGGAATTCCTGTTGTATG-----TGAAATTTTCCACTG  6054

Query  5113  ACAAAACAA-----GGCAAACTTCTTGCTGGTATATCCTGAGCCATTGTCTGTCTTAAGT  5167
             ||  || ||     || || |||  | ||   ||||||||  |||||||| || || | |
Sbjct  6053  ACTTAAGAATTTTTGGAAAGCTT--TACTACAATATCCTGGTCCATTGTCAGTTTTGATT  5996

Query  5168  TTTTTAGGAGTTCCAATCATGGCAAAAGCAGCAAGGCAATGTCTGATTACATGAGATGCA  5227
             ||||  |||  ||| || |  ||||||  ||  |   ||||| |  | ||||| || | |
Sbjct  5995  TTTTCTGGAACTCCCATTACAGCAAAACAAGACAATAAATGTTTTTTAACATGGGAAGTA  5936

Query  5228  GCTTCTCCGGATTGAGCCGTAGCGACCACAAAACCGGAGAAT--GTATCCACAGAGACAT  5285
               |||||| | |||    || ||  ||| |  |   | ||||  ||||| || |  ||||
Sbjct  5935  CTTTCTCCTGTTTGGCAAGTTGC--CCATATGAAATGTGAATAAGTATCAACTGTTACAT  5878

Query  5286  GAACATATTTTAATTTTCCAAATTCTGGTATATGAGTTACATCCATTTGCCAGAGATCAT  5345
             ||||||||  |||| ||||||||   |||| ||| || |||||||||||||| |   |||
Sbjct  5877  GAACATATGATAATCTTCCAAATGAAGGTACATGTGTGACATCCATTTGCCATAATGCAT  5818

Query  5346  TAGGGCGGATACCTCGAGGATTAACTCC  5373
             |||| |  | |||||  |||||||||||
Sbjct  5817  TAGGACACAGACCTCTGGGATTAACTCC  5790


>AY037928.1 Human endogenous retrovirus K113 complete genome
Length=9472

 Score = 127 bits (140),  Expect = 5e-27
 Identities = 264/388 (68%), Gaps = 19/388 (5%)
 Strand=Plus/Minus

Query  4996  CTCCCCCttttttattttttgtaaaat-attttttAATGTGCCATGAGTACGTTCAACAA  5054
             ||||||||| ||| | |||    || | | |||| | ||| | || ||| | |||||| |
Sbjct  6168  CTCCCCCTTCTTTTTGTTTAACTAATTGAGTTTTGAGTGTTCTATTAGTTCTTTCAACTA  6109

Query  5055  TCCCTTGTCCTTGGGGATTGTAAGGAATTCCAGTAACATGATTAATGAAAAATTGC--TG  5112
             |  | |||||||||| ||| ||||||||||| ||   |||     |||||  || |  ||
Sbjct  6108  TGGCCTGTCCTTGGGAATTATAAGGAATTCCTGTTGTATG-----TGAAATTTTCCACTG  6054

Query  5113  ACAAAACAA-----GGCAAACTTCTTGCTGGTATATCCTGAGCCATTGTCTGTCTTAAGT  5167
             ||  || ||     || || |||  | ||   ||||||||  |||||||| || || | |
Sbjct  6053  ACTTAAGAATTTTTGGAAAGCTT--TACTACAATATCCTGGTCCATTGTCAGTTTTGATT  5996

Query  5168  TTTTTAGGAGTTCCAATCATGGCAAAAGCAGCAAGGCAATGTCTGATTACATGAGATGCA  5227
             ||||  |||  ||| || |  ||||||  ||  |   ||||| |  | ||||| || | |
Sbjct  5995  TTTTCTGGAACTCCCATTACAGCAAAACAAGACAATAAATGTTTTTTAACATGGGAAGTA  5936

Query  5228  GCTTCTCCGGATTGAGCCGTAGCGACCACAAAACCGGAGAAT--GTATCCACAGAGACAT  5285
               |||||| | |||    || ||  ||| |  |   | ||||  ||||| || |  ||||
Sbjct  5935  CTTTCTCCTGTTTGGCAAGTTGC--CCATATGAAATGTGAATAAGTATCAACTGTTACAT  5878

Query  5286  GAACATATTTTAATTTTCCAAATTCTGGTATATGAGTTACATCCATTTGCCAGAGATCAT  5345
             ||||||||  |||| ||||||||   |||| ||| || |||||||||||||| |   |||
Sbjct  5877  GAACATATGATAATCTTCCAAATGAAGGTACATGTGTGACATCCATTTGCCATAATGCAT  5818

Query  5346  TAGGGCGGATACCTCGAGGATTAACTCC  5373
             |||| |  | |||||  |||||||||||
Sbjct  5817  TAGGACACAGACCTCTGGGATTAACTCC  5790


>NC_027117.1 Desmodus rotundus endogenous retrovirus isolate 824, 
complete genome
Length=10485

 Score = 112 bits (123),  Expect = 4e-22
 Identities = 239/349 (68%), Gaps = 10/349 (3%)
 Strand=Plus/Minus

Query  5045  CGTTCAACAATCCCTTGTCCTTGGGGATTGTAAGGAATTCCAGTAACATGATTAATGAAA  5104
             || || || || ||||||||||| ||||| ||||| |||||||||| ||| |||||   |
Sbjct  6751  CGCTCTACTATACCTTGTCCTTGAGGATTATAAGGGATTCCAGTAATATGCTTAATTTGA  6692

Query  5105  AATTGCTGACAAAA--CAAGGCAAACTTCTTGCTGGTATATCCTGAGCCATTGTCTGTCT  5162
             | ||| || |||||  |  || ||| || || || ||||| || | |||||| ||||| |
Sbjct  6691  AGTTGTTGGCAAAAGGCTTGG-AAATTTTTTCCT-GTATAGCCAGGGCCATTATCTGTTT  6634

Query  5163  TAAGTTTTTTAGGAGTTCCAATCATGGC--AAAAGCAGCAAGGCA-ATGTCTGATTACAT  5219
             ||| |  | | ||  || |   || |||  ||||||||     || |||   ||||||||
Sbjct  6633  TAA-TGGTGTGGGGCTTGC--CCAAGGCGGAAAAGCAGTGGATCATATGAGAGATTACAT  6577

Query  5220  GAGATGCAGCTTCTCCGGATTGAGCCGTAGCGACCACAAAACCGGAGAATGTATCCACAG  5279
                 ||  |||||||| | ||| |  || ||  | |  || ||    || ||||| || |
Sbjct  6576  TTTTTGACGCTTCTCCTGTTTGGGGTGTGGCAGCTATGAATCCACTAAAAGTATCAACTG  6517

Query  5280  AGACATGAACATATTTTAATTTTCCAAATTCTGGTATATGAGTTACATCCATTTGCCAGA  5339
               ||||||| | |||||   || |||||  | |  |  || || | |||||||||||| |
Sbjct  6516  TAACATGAATAAATTTTTGCTTCCCAAAAGCGGCAAAGTGGGTAATATCCATTTGCCATA  6457

Query  5340  GATCATTAGGGCGGATACCTCGAGGATTAACTCCATAATGAGGCACAGG  5388
              | |||| ||    |  || || |||||||| ||  |||||||||||||
Sbjct  6456  TAGCATTGGGTATAAGGCCACGGGGATTAACGCCTAAATGAGGCACAGG  6408


 Score = 43.7 bits (47),  Expect = 0.17
 Identities = 43/56 (77%), Gaps = 0/56 (0%)
 Strand=Plus/Minus

Query  4799  CCTCGGCCCCATATGAGGACTGGATCTGGGCCTTGCCAAGAGCCTGTAAGTGGGTC  4854
             ||||  |||||||||||||| || |||||||| | ||| | |   || || |||||
Sbjct  7006  CCTCTCCCCCATATGAGGACGGGGTCTGGGCCCTTCCAGGCGTGAGTGAGGGGGTC  6951


 Score = 39.2 bits (42),  Expect = 2.0
 Identities = 21/21 (100%), Gaps = 0/21 (0%)
 Strand=Plus/Plus

Query  945    AAGGTTGCCAGTTCAATTCCC  965
              |||||||||||||||||||||
Sbjct  10351  AAGGTTGCCAGTTCAATTCCC  10371


>KP175580.1 Desmodus rotundus endogenous retrovirus isolate 824, 
complete genome
Length=10485

 Score = 112 bits (123),  Expect = 4e-22
 Identities = 239/349 (68%), Gaps = 10/349 (3%)
 Strand=Plus/Minus

Query  5045  CGTTCAACAATCCCTTGTCCTTGGGGATTGTAAGGAATTCCAGTAACATGATTAATGAAA  5104
             || || || || ||||||||||| ||||| ||||| |||||||||| ||| |||||   |
Sbjct  6751  CGCTCTACTATACCTTGTCCTTGAGGATTATAAGGGATTCCAGTAATATGCTTAATTTGA  6692

Query  5105  AATTGCTGACAAAA--CAAGGCAAACTTCTTGCTGGTATATCCTGAGCCATTGTCTGTCT  5162
             | ||| || |||||  |  || ||| || || || ||||| || | |||||| ||||| |
Sbjct  6691  AGTTGTTGGCAAAAGGCTTGG-AAATTTTTTCCT-GTATAGCCAGGGCCATTATCTGTTT  6634

Query  5163  TAAGTTTTTTAGGAGTTCCAATCATGGC--AAAAGCAGCAAGGCA-ATGTCTGATTACAT  5219
             ||| |  | | ||  || |   || |||  ||||||||     || |||   ||||||||
Sbjct  6633  TAA-TGGTGTGGGGCTTGC--CCAAGGCGGAAAAGCAGTGGATCATATGAGAGATTACAT  6577

Query  5220  GAGATGCAGCTTCTCCGGATTGAGCCGTAGCGACCACAAAACCGGAGAATGTATCCACAG  5279
                 ||  |||||||| | ||| |  || ||  | |  || ||    || ||||| || |
Sbjct  6576  TTTTTGACGCTTCTCCTGTTTGGGGTGTGGCAGCTATGAATCCACTAAAAGTATCAACTG  6517

Query  5280  AGACATGAACATATTTTAATTTTCCAAATTCTGGTATATGAGTTACATCCATTTGCCAGA  5339
               ||||||| | |||||   || |||||  | |  |  || || | |||||||||||| |
Sbjct  6516  TAACATGAATAAATTTTTGCTTCCCAAAAGCGGCAAAGTGGGTAATATCCATTTGCCATA  6457

Query  5340  GATCATTAGGGCGGATACCTCGAGGATTAACTCCATAATGAGGCACAGG  5388
              | |||| ||    |  || || |||||||| ||  |||||||||||||
Sbjct  6456  TAGCATTGGGTATAAGGCCACGGGGATTAACGCCTAAATGAGGCACAGG  6408


 Score = 43.7 bits (47),  Expect = 0.17
 Identities = 43/56 (77%), Gaps = 0/56 (0%)
 Strand=Plus/Minus

Query  4799  CCTCGGCCCCATATGAGGACTGGATCTGGGCCTTGCCAAGAGCCTGTAAGTGGGTC  4854
             ||||  |||||||||||||| || |||||||| | ||| | |   || || |||||
Sbjct  7006  CCTCTCCCCCATATGAGGACGGGGTCTGGGCCCTTCCAGGCGTGAGTGAGGGGGTC  6951


 Score = 39.2 bits (42),  Expect = 2.0
 Identities = 21/21 (100%), Gaps = 0/21 (0%)
 Strand=Plus/Plus

Query  945    AAGGTTGCCAGTTCAATTCCC  965
              |||||||||||||||||||||
Sbjct  10351  AAGGTTGCCAGTTCAATTCCC  10371


>NC_001514.1 Squirrel monkey retrovirus - HLB, complete genome
Length=8785

 Score = 108 bits (119),  Expect = 5e-21
 Identities = 248/369 (67%), Gaps = 6/369 (2%)
 Strand=Plus/Minus

Query  5023  attttttAATGTGCCATGAGTACGTTCAACAATCCCTTGTCCTTGGGGATTGTAAGGAAT  5082
             ||||||||||||   |||||  |||||||| |  ||||| || ||||| ||||| || ||
Sbjct  5906  ATTTTTTAATGTTTGATGAGCTCGTTCAACTACTCCTTGACCCTGGGGGTTGTACGGTAT  5847

Query  5083  TCCAGTAACATGATTAATGAAAAATTGCTGACAAAA--CAAGGCAAACTTCTTGCTGGTA  5140
              ||||||||||| || ||    | ||  || |||||  |  ||  || || || |  |||
Sbjct  5846  ACCAGTAACATGTTTGATTTGGAGTTTTTGGCAAAAGTCTTGG--AAGTTTTTTCCAGTA  5789

Query  5141  TATCCTGAGCCATTGTCTGTCTTAAGTTTTTTAGGAGTTCCAATCATGGCAAAAGCAG-C  5199
             ||||| | |||||||||||| ||||   | |  ||  |||| ||  | |||| | |||  
Sbjct  5788  TATCCCGGGCCATTGTCTGTTTTAATGGTGTGTGGTTTTCCTATGGTAGCAAGA-CAGTG  5730

Query  5200  AAGGCAATGTCTGATTACATGAGATGCAGCTTCTCCGGATTGAGCCGTAGCGACCACAAA  5259
              |    |||    || ||||    ||  ||||| || | ||| |  || || |  | |||
Sbjct  5729  GATAACATGAGATATAACATTTTTTGATGCTTCACCTGTTTGGGGAGTGGCTAAGATAAA  5670

Query  5260  ACCGGAGAATGTATCCACAGAGACATGAACATATTTTAATTTTCCAAATTCTGGTATATG  5319
             |||    ||||| || ||||  ||||||||| |  |   |||||||||    |  | |||
Sbjct  5669  ACCACTAAATGTGTCAACAGTAACATGAACAAACCTCTGTTTTCCAAAAGGAGTAAAATG  5610

Query  5320  AGTTACATCCATTTGCCAGAGATCATTAGGGCGGATACCTCGAGGATTAACTCCATAATG  5379
             ||| |||||||||||||| |   |||| |||   | ||| || || || || |||  |||
Sbjct  5609  AGTGACATCCATTTGCCAAATGGCATTGGGGACTAAACCACGGGGGTTCACGCCAAGATG  5550

Query  5380  AGGCACAGG  5388
              || |||||
Sbjct  5549  GGGTACAGG  5541


 Score = 44.6 bits (48),  Expect = 0.048
 Identities = 33/39 (85%), Gaps = 0/39 (0%)
 Strand=Plus/Minus

Query  4799  CCTCGGCCCCATATGAGGACTGGATCTGGGCCTTGCCAA  4837
             ||||| |||||||||||||| || || ||||| | ||||
Sbjct  6139  CCTCGCCCCCATATGAGGACAGGGTCAGGGCCCTTCCAA  6101


>M23385.1 Squirrel monkey retrovirus-H, complete genome
Length=8785

 Score = 108 bits (119),  Expect = 5e-21
 Identities = 248/369 (67%), Gaps = 6/369 (2%)
 Strand=Plus/Minus

Query  5023  attttttAATGTGCCATGAGTACGTTCAACAATCCCTTGTCCTTGGGGATTGTAAGGAAT  5082
             ||||||||||||   |||||  |||||||| |  ||||| || ||||| ||||| || ||
Sbjct  5906  ATTTTTTAATGTTTGATGAGCTCGTTCAACTACTCCTTGACCCTGGGGGTTGTACGGTAT  5847

Query  5083  TCCAGTAACATGATTAATGAAAAATTGCTGACAAAA--CAAGGCAAACTTCTTGCTGGTA  5140
              ||||||||||| || ||    | ||  || |||||  |  ||  || || || |  |||
Sbjct  5846  ACCAGTAACATGTTTGATTTGGAGTTTTTGGCAAAAGTCTTGG--AAGTTTTTTCCAGTA  5789

Query  5141  TATCCTGAGCCATTGTCTGTCTTAAGTTTTTTAGGAGTTCCAATCATGGCAAAAGCAG-C  5199
             ||||| | |||||||||||| ||||   | |  ||  |||| ||  | |||| | |||  
Sbjct  5788  TATCCCGGGCCATTGTCTGTTTTAATGGTGTGTGGTTTTCCTATGGTAGCAAGA-CAGTG  5730

Query  5200  AAGGCAATGTCTGATTACATGAGATGCAGCTTCTCCGGATTGAGCCGTAGCGACCACAAA  5259
              |    |||    || ||||    ||  ||||| || | ||| |  || || |  | |||
Sbjct  5729  GATAACATGAGATATAACATTTTTTGATGCTTCACCTGTTTGGGGAGTGGCTAAGATAAA  5670

Query  5260  ACCGGAGAATGTATCCACAGAGACATGAACATATTTTAATTTTCCAAATTCTGGTATATG  5319
             |||    ||||| || ||||  ||||||||| |  |   |||||||||    |  | |||
Sbjct  5669  ACCACTAAATGTGTCAACAGTAACATGAACAAACCTCTGTTTTCCAAAAGGAGTAAAATG  5610

Query  5320  AGTTACATCCATTTGCCAGAGATCATTAGGGCGGATACCTCGAGGATTAACTCCATAATG  5379
             ||| |||||||||||||| |   |||| |||   | ||| || || || || |||  |||
Sbjct  5609  AGTGACATCCATTTGCCAAATGGCATTGGGGACTAAACCACGGGGGTTCACGCCAAGATG  5550

Query  5380  AGGCACAGG  5388
              || |||||
Sbjct  5549  GGGTACAGG  5541


 Score = 44.6 bits (48),  Expect = 0.048
 Identities = 33/39 (85%), Gaps = 0/39 (0%)
 Strand=Plus/Minus

Query  4799  CCTCGGCCCCATATGAGGACTGGATCTGGGCCTTGCCAA  4837
             ||||| |||||||||||||| || || ||||| | ||||
Sbjct  6139  CCTCGCCCCCATATGAGGACAGGGTCAGGGCCCTTCCAA  6101


>NC_029852.1 Bovine retrovirus CH15 putative group-specific antigen, 
putative protease, putative viral DNA polymerase, and 
putative envelope protein genes, complete cds
Length=7470

 Score = 97.8 bits (107),  Expect = 9e-18
 Identities = 256/381 (67%), Gaps = 10/381 (3%)
 Strand=Plus/Minus

Query  4998  CCCCCttttttattttttgtaaaatatt-ttttAATGTGCCATGAGTACGTTCAACAATC  5056
             ||| ||| |||| ||||| ||   |||  |||||| |||||||| |  | ||| | ||| 
Sbjct  4761  CCCTCTTCTTTAATTTTTTTATG-TATAATTTTAAAGTGCCATGTGCTCTTTCTATAATA  4703

Query  5057  CCTTGTCCTTGGGGATTGTAAGGAATTCCAGTAACATGATTAATGAAAAATTGCTGACAA  5116
              |||||||||| ||||| ||    ||||| |||| ||||| |||     |||| ||  ||
Sbjct  4702  GCTTGTCCTTGTGGATTATATTCGATTCCTGTAATATGATGAATTTTGTATTG-TGTTAA  4644

Query  5117  AACAAGGC-AAACTTCTTGCTGGTATATCCTGAGCCATTGTCTGTCTTAAGTTTTTTAGG  5175
             ||   |   ||| || || || | |||  ||| ||| || ||||| || |   ||| |||
Sbjct  4643  AAAGCGTTTAAATTTATTACTTGAATAAGCTGGGCCGTTATCTGTTTTTATAGTTTGAGG  4584

Query  5176  AGTTCCAATCATGGCAAAAGCAGCAAGGCAATGTCTGATTACATGAGATGCAGCTTCTCC  5235
             | | || | ||  ||||||    | |    |||    || |||||     ||| ||||||
Sbjct  4583  AATACCCAGCACAGCAAAACTCTCCAAAAGATGGGCAATAACATGTTTAACAGTTTCTCC  4524

Query  5236  GGATTGAGCCGTAGCGACCACAAAACCGGAGAAT--GTATCCACAGAGACATGAACATAT  5293
                ||| |  |||||  ||| |  |    |||||  ||||| | |   ||||| ||||| 
Sbjct  4523  ACCTTGGGGGGTAGC--CCAAATGAATCTAGAATAAGTATCGATAACAACATGTACATAC  4466

Query  5294  TTTAATTTTCCAAATTCTGGTATATGAGTTACATCCATTTGCCAGAGATCATTAGG-GCG  5352
             ||||| | |||||| || || ||||| || |||||||||||||| | | ||| ||| || 
Sbjct  4465  TTTAAATGTCCAAACTCAGGGATATGGGTAACATCCATTTGCCACAAAGCATCAGGTGCC  4406

Query  5353  GATACCTCGAGGATTAACTCC  5373
              || || || |||||||| ||
Sbjct  4405  AAT-CCGCGGGGATTAACCCC  4386


>KU720628.1 Bovine retrovirus CH15 putative group-specific antigen, 
putative protease, putative viral DNA polymerase, and 
putative envelope protein genes, complete cds
Length=7470

 Score = 97.8 bits (107),  Expect = 9e-18
 Identities = 256/381 (67%), Gaps = 10/381 (3%)
 Strand=Plus/Minus

Query  4998  CCCCCttttttattttttgtaaaatatt-ttttAATGTGCCATGAGTACGTTCAACAATC  5056
             ||| ||| |||| ||||| ||   |||  |||||| |||||||| |  | ||| | ||| 
Sbjct  4761  CCCTCTTCTTTAATTTTTTTATG-TATAATTTTAAAGTGCCATGTGCTCTTTCTATAATA  4703

Query  5057  CCTTGTCCTTGGGGATTGTAAGGAATTCCAGTAACATGATTAATGAAAAATTGCTGACAA  5116
              |||||||||| ||||| ||    ||||| |||| ||||| |||     |||| ||  ||
Sbjct  4702  GCTTGTCCTTGTGGATTATATTCGATTCCTGTAATATGATGAATTTTGTATTG-TGTTAA  4644

Query  5117  AACAAGGC-AAACTTCTTGCTGGTATATCCTGAGCCATTGTCTGTCTTAAGTTTTTTAGG  5175
             ||   |   ||| || || || | |||  ||| ||| || ||||| || |   ||| |||
Sbjct  4643  AAAGCGTTTAAATTTATTACTTGAATAAGCTGGGCCGTTATCTGTTTTTATAGTTTGAGG  4584

Query  5176  AGTTCCAATCATGGCAAAAGCAGCAAGGCAATGTCTGATTACATGAGATGCAGCTTCTCC  5235
             | | || | ||  ||||||    | |    |||    || |||||     ||| ||||||
Sbjct  4583  AATACCCAGCACAGCAAAACTCTCCAAAAGATGGGCAATAACATGTTTAACAGTTTCTCC  4524

Query  5236  GGATTGAGCCGTAGCGACCACAAAACCGGAGAAT--GTATCCACAGAGACATGAACATAT  5293
                ||| |  |||||  ||| |  |    |||||  ||||| | |   ||||| ||||| 
Sbjct  4523  ACCTTGGGGGGTAGC--CCAAATGAATCTAGAATAAGTATCGATAACAACATGTACATAC  4466

Query  5294  TTTAATTTTCCAAATTCTGGTATATGAGTTACATCCATTTGCCAGAGATCATTAGG-GCG  5352
             ||||| | |||||| || || ||||| || |||||||||||||| | | ||| ||| || 
Sbjct  4465  TTTAAATGTCCAAACTCAGGGATATGGGTAACATCCATTTGCCACAAAGCATCAGGTGCC  4406

Query  5353  GATACCTCGAGGATTAACTCC  5373
              || || || |||||||| ||
Sbjct  4405  AAT-CCGCGGGGATTAACCCC  4386


>NC_001503.1 Mouse mammary tumor virus, complete genome
Length=8805

 Score = 96.9 bits (106),  Expect = 9e-18
 Identities = 92/116 (79%), Gaps = 4/116 (3%)
 Strand=Plus/Minus

Query  5228  GCTTCTCCGGATTGAGCCGTAGCGACCACAAAACCGGAGAAT--GTATCCACAGAGACAT  5285
             ||||| || | | | || |||||||    ||||   ||||||  |||||||| |  ||||
Sbjct  4911  GCTTCGCCCGTTCGGGCGGTAGCGAAAGTAAAAT--GAGAATAAGTATCCACTGTCACAT  4854

Query  5286  GAACATATTTTAATTTTCCAAATTCTGGTATATGAGTTACATCCATTTGCCAGAGA  5341
             | |||||||||||||||||||||||||  | |||||| |||||||||||||| |||
Sbjct  4853  GTACATATTTTAATTTTCCAAATTCTGAAACATGAGTAACATCCATTTGCCATAGA  4798


 Score = 68.9 bits (75),  Expect = 4e-09
 Identities = 80/107 (75%), Gaps = 6/107 (6%)
 Strand=Plus/Minus

Query  4768  TTCTGTATCCTGTGGAAAAACACAAACATGCCCTCGGCCCCAT---ATGAGGACTGGATC  4824
             ||| | ||||||||||||||||||| |||  ||||| ||   |   || |||||   |||
Sbjct  5371  TTCGGCATCCTGTGGAAAAACACAAGCATAGCCTCGTCCGGCTGTTATTAGGAC---ATC  5315

Query  4825  TGGGCCTTGCCAAGAGCCTGTAAGTGGGTCTTTCCATTTGACCAAAG  4871
              || |||| ||| || ||||| ||  ||||||||||  |||||| ||
Sbjct  5314  GGGTCCTTTCCAGGACCCTGTGAGAAGGTCTTTCCACATGACCATAG  5268


 Score = 40.1 bits (43),  Expect = 2.0
 Identities = 38/49 (78%), Gaps = 0/49 (0%)
 Strand=Plus/Minus

Query  4622  CCCATACAGCAGGGTGGAGAATTGGTGGATCAGGAACATAGGCCCAATA  4670
             ||||| |  | || |||||||| ||||| | ||| |  |||||||||||
Sbjct  5712  CCCATCCCACGGGATGGAGAATAGGTGGTTTAGGTAGGTAGGCCCAATA  5664


>AF033807.1 Mouse mammary tumor virus complete proviral genome
Length=8805

 Score = 96.9 bits (106),  Expect = 9e-18
 Identities = 92/116 (79%), Gaps = 4/116 (3%)
 Strand=Plus/Minus

Query  5228  GCTTCTCCGGATTGAGCCGTAGCGACCACAAAACCGGAGAAT--GTATCCACAGAGACAT  5285
             ||||| || | | | || |||||||    ||||   ||||||  |||||||| |  ||||
Sbjct  4911  GCTTCGCCCGTTCGGGCGGTAGCGAAAGTAAAAT--GAGAATAAGTATCCACTGTCACAT  4854

Query  5286  GAACATATTTTAATTTTCCAAATTCTGGTATATGAGTTACATCCATTTGCCAGAGA  5341
             | |||||||||||||||||||||||||  | |||||| |||||||||||||| |||
Sbjct  4853  GTACATATTTTAATTTTCCAAATTCTGAAACATGAGTAACATCCATTTGCCATAGA  4798


 Score = 68.9 bits (75),  Expect = 4e-09
 Identities = 80/107 (75%), Gaps = 6/107 (6%)
 Strand=Plus/Minus

Query  4768  TTCTGTATCCTGTGGAAAAACACAAACATGCCCTCGGCCCCAT---ATGAGGACTGGATC  4824
             ||| | ||||||||||||||||||| |||  ||||| ||   |   || |||||   |||
Sbjct  5371  TTCGGCATCCTGTGGAAAAACACAAGCATAGCCTCGTCCGGCTGTTATTAGGAC---ATC  5315

Query  4825  TGGGCCTTGCCAAGAGCCTGTAAGTGGGTCTTTCCATTTGACCAAAG  4871
              || |||| ||| || ||||| ||  ||||||||||  |||||| ||
Sbjct  5314  GGGTCCTTTCCAGGACCCTGTGAGAAGGTCTTTCCACATGACCATAG  5268


 Score = 40.1 bits (43),  Expect = 2.0
 Identities = 38/49 (78%), Gaps = 0/49 (0%)
 Strand=Plus/Minus

Query  4622  CCCATACAGCAGGGTGGAGAATTGGTGGATCAGGAACATAGGCCCAATA  4670
             ||||| |  | || |||||||| ||||| | ||| |  |||||||||||
Sbjct  5712  CCCATCCCACGGGATGGAGAATAGGTGGTTTAGGTAGGTAGGCCCAATA  5664


>NC_039031.1 Yellow-breasted capuchin simian foamy virus isolate 
Z17, complete genome
Length=11764

 Score = 46.4 bits (50),  Expect = 0.014
 Identities = 25/25 (100%), Gaps = 0/25 (0%)
 Strand=Plus/Minus

Query  7250  TTCGAGCCCCACGTTGGGCGCCAAA  7274
             |||||||||||||||||||||||||
Sbjct  1103  TTCGAGCCCCACGTTGGGCGCCAAA  1079


>AM851091.1 Human immunodeficiency virus type 1 04CD.FR.KZS proviral 
gag gene, pol gene, vif gene, vpr gene, vpu gene, env 
gene and nef gene
Length=9745

 Score = 46.4 bits (50),  Expect = 0.014
 Identities = 34/40 (85%), Gaps = 0/40 (0%)
 Strand=Plus/Minus

Query  5047  TTCAACAATCCCTTGTCCTTGGGGATTGTAAGGAATTCCA  5086
             ||| || | |||||| | |||||||||||| |||||||||
Sbjct  4676  TTCTACTACCCCTTGACTTTGGGGATTGTAGGGAATTCCA  4637


>KP143760.1 Yellow-breasted capuchin simian foamy virus isolate 
Z17, complete genome
Length=11764

 Score = 46.4 bits (50),  Expect = 0.014
 Identities = 25/25 (100%), Gaps = 0/25 (0%)
 Strand=Plus/Minus

Query  7250  TTCGAGCCCCACGTTGGGCGCCAAA  7274
             |||||||||||||||||||||||||
Sbjct  1103  TTCGAGCCCCACGTTGGGCGCCAAA  1079


>NC_039085.1 Simian foamy virus-orangutan complete proviral genome, 
isolate bella
Length=12823

 Score = 45.5 bits (49),  Expect = 0.048
 Identities = 26/27 (96%), Gaps = 0/27 (0%)
 Strand=Plus/Minus

Query  7250  TTCGAGCCCCACGTTGGGCGCCAAATG  7276
             |||||||||||||||||||||||| ||
Sbjct  1647  TTCGAGCCCCACGTTGGGCGCCAATTG  1621


>NC_039029.1 Western lowland gorilla simian foamy virus, complete 
genome
Length=12258

 Score = 45.5 bits (49),  Expect = 0.048
 Identities = 26/27 (96%), Gaps = 0/27 (0%)
 Strand=Plus/Minus

Query  7250  TTCGAGCCCCACGTTGGGCGCCAAATG  7276
             |||||||||||||||||||||||| ||
Sbjct  1306  TTCGAGCCCCACGTTGGGCGCCAATTG  1280


>NC_039028.1 Squirrel monkey foamy virus isolate 1224, complete 
genome
Length=11684

 Score = 45.5 bits (49),  Expect = 0.048
 Identities = 26/27 (96%), Gaps = 0/27 (0%)
 Strand=Plus/Minus

Query  7250  TTCGAGCCCCACGTTGGGCGCCAAATG  7276
             |||||||||||||||||||||||| ||
Sbjct  1084  TTCGAGCCCCACGTTGGGCGCCAATTG  1058


>NC_039238.1 Rhesus macaque simian foamy virus isolate SFVmmu_K3T, 
complete genome
Length=12983

 Score = 45.5 bits (49),  Expect = 0.048
 Identities = 26/27 (96%), Gaps = 0/27 (0%)
 Strand=Plus/Minus

Query  7250  TTCGAGCCCCACGTTGGGCGCCAAATG  7276
             |||||||||||||||||||||||| ||
Sbjct  1651  TTCGAGCCCCACGTTGGGCGCCAATTG  1625


>NC_039026.1 Japanese macaque simian foamy virus proviral DNA, 
complete genome, clone: JM356
Length=12957

 Score = 45.5 bits (49),  Expect = 0.048
 Identities = 26/27 (96%), Gaps = 0/27 (0%)
 Strand=Plus/Minus

Query  7250  TTCGAGCCCCACGTTGGGCGCCAAATG  7276
             |||||||||||||||||||||||| ||
Sbjct  1650  TTCGAGCCCCACGTTGGGCGCCAATTG  1624


>NC_043445.1 Guenon simian foamy virus isolate AG16, complete 
genome
Length=13072

 Score = 45.5 bits (49),  Expect = 0.048
 Identities = 26/27 (96%), Gaps = 0/27 (0%)
 Strand=Plus/Minus

Query  7250  TTCGAGCCCCACGTTGGGCGCCAAATG  7276
             |||||||||||||||||||||||| ||
Sbjct  1720  TTCGAGCCCCACGTTGGGCGCCAATTG  1694


>NC_039025.1 Eastern chimpanzee simian foamy virus clone pHSRV13, 
complete genome
Length=11954

 Score = 45.5 bits (49),  Expect = 0.048
 Identities = 26/27 (96%), Gaps = 0/27 (0%)
 Strand=Plus/Minus

Query  7250  TTCGAGCCCCACGTTGGGCGCCAAATG  7276
             |||||||||||||||||||||||| ||
Sbjct  1148  TTCGAGCCCCACGTTGGGCGCCAATTG  1122


>NC_039024.1 Central cimpanzee simian foamy virus isolate BAD327, 
complete genome
Length=13220

 Score = 45.5 bits (49),  Expect = 0.048
 Identities = 26/27 (96%), Gaps = 0/27 (0%)
 Strand=Plus/Minus

Query  7250  TTCGAGCCCCACGTTGGGCGCCAAATG  7276
             |||||||||||||||||||||||| ||
Sbjct  1784  TTCGAGCCCCACGTTGGGCGCCAATTG  1758


>NC_010819.1 Macaque simian foamy virus, complete genome
Length=12972

 Score = 45.5 bits (49),  Expect = 0.048
 Identities = 26/27 (96%), Gaps = 0/27 (0%)
 Strand=Plus/Minus

Query  7250  TTCGAGCCCCACGTTGGGCGCCAAATG  7276
             |||||||||||||||||||||||| ||
Sbjct  1646  TTCGAGCCCCACGTTGGGCGCCAATTG  1620


>NC_010820.1 Simian foamy virus 3, complete genome
Length=13111

 Score = 45.5 bits (49),  Expect = 0.048
 Identities = 26/27 (96%), Gaps = 0/27 (0%)
 Strand=Plus/Minus

Query  7250  TTCGAGCCCCACGTTGGGCGCCAAATG  7276
             |||||||||||||||||||||||| ||
Sbjct  1733  TTCGAGCCCCACGTTGGGCGCCAATTG  1707


>NC_001364.1 Simian foamy virus, complete genome
Length=13246

 Score = 45.5 bits (49),  Expect = 0.048
 Identities = 26/27 (96%), Gaps = 0/27 (0%)
 Strand=Plus/Minus

Query  7250  TTCGAGCCCCACGTTGGGCGCCAAATG  7276
             |||||||||||||||||||||||| ||
Sbjct  1785  TTCGAGCCCCACGTTGGGCGCCAATTG  1759


>AJ544579.1 Simian foamy virus-orangutan complete proviral genome, 
isolate bella
Length=12823

 Score = 45.5 bits (49),  Expect = 0.048
 Identities = 26/27 (96%), Gaps = 0/27 (0%)
 Strand=Plus/Minus

Query  7250  TTCGAGCCCCACGTTGGGCGCCAAATG  7276
             |||||||||||||||||||||||| ||
Sbjct  1647  TTCGAGCCCCACGTTGGGCGCCAATTG  1621


>HM245790.1 Western lowland gorilla simian foamy virus, complete 
genome
Length=12258

 Score = 45.5 bits (49),  Expect = 0.048
 Identities = 26/27 (96%), Gaps = 0/27 (0%)
 Strand=Plus/Minus

Query  7250  TTCGAGCCCCACGTTGGGCGCCAAATG  7276
             |||||||||||||||||||||||| ||
Sbjct  1306  TTCGAGCCCCACGTTGGGCGCCAATTG  1280


>GU356394.1 Squirrel monkey foamy virus isolate 1224, complete 
genome
Length=11684

 Score = 45.5 bits (49),  Expect = 0.048
 Identities = 26/27 (96%), Gaps = 0/27 (0%)
 Strand=Plus/Minus

Query  7250  TTCGAGCCCCACGTTGGGCGCCAAATG  7276
             |||||||||||||||||||||||| ||
Sbjct  1084  TTCGAGCCCCACGTTGGGCGCCAATTG  1058


>MF280817.1 Rhesus macaque simian foamy virus isolate SFVmmu_K3T, 
complete genome
Length=12983

 Score = 45.5 bits (49),  Expect = 0.048
 Identities = 26/27 (96%), Gaps = 0/27 (0%)
 Strand=Plus/Minus

Query  7250  TTCGAGCCCCACGTTGGGCGCCAAATG  7276
             |||||||||||||||||||||||| ||
Sbjct  1651  TTCGAGCCCCACGTTGGGCGCCAATTG  1625


>AB923518.1 Japanese macaque simian foamy virus proviral DNA, 
complete genome, clone: JM356
Length=12957

 Score = 45.5 bits (49),  Expect = 0.048
 Identities = 26/27 (96%), Gaps = 0/27 (0%)
 Strand=Plus/Minus

Query  7250  TTCGAGCCCCACGTTGGGCGCCAAATG  7276
             |||||||||||||||||||||||| ||
Sbjct  1650  TTCGAGCCCCACGTTGGGCGCCAATTG  1624


>JQ867466.1 Guenon simian foamy virus isolate AG16, complete genome
Length=13072

 Score = 45.5 bits (49),  Expect = 0.048
 Identities = 26/27 (96%), Gaps = 0/27 (0%)
 Strand=Plus/Minus

Query  7250  TTCGAGCCCCACGTTGGGCGCCAAATG  7276
             |||||||||||||||||||||||| ||
Sbjct  1720  TTCGAGCCCCACGTTGGGCGCCAATTG  1694


>KX087159.1 Eastern chimpanzee simian foamy virus clone pHSRV13, 
complete genome
Length=11954

 Score = 45.5 bits (49),  Expect = 0.048
 Identities = 26/27 (96%), Gaps = 0/27 (0%)
 Strand=Plus/Minus

Query  7250  TTCGAGCCCCACGTTGGGCGCCAAATG  7276
             |||||||||||||||||||||||| ||
Sbjct  1148  TTCGAGCCCCACGTTGGGCGCCAATTG  1122


>JQ867463.1 Central cimpanzee simian foamy virus isolate BAD327, 
complete genome
Length=13220

 Score = 45.5 bits (49),  Expect = 0.048
 Identities = 26/27 (96%), Gaps = 0/27 (0%)
 Strand=Plus/Minus

Query  7250  TTCGAGCCCCACGTTGGGCGCCAAATG  7276
             |||||||||||||||||||||||| ||
Sbjct  1784  TTCGAGCCCCACGTTGGGCGCCAATTG  1758


>X54482.1 Simian foamy virus type 1 complete genome
Length=12972

 Score = 45.5 bits (49),  Expect = 0.048
 Identities = 26/27 (96%), Gaps = 0/27 (0%)
 Strand=Plus/Minus

Query  7250  TTCGAGCCCCACGTTGGGCGCCAAATG  7276
             |||||||||||||||||||||||| ||
Sbjct  1646  TTCGAGCCCCACGTTGGGCGCCAATTG  1620


>M74895.1 Grivet simian foamy virus gag protein, pol polyprotein, 
envelope protein, and transactivator genes, partial cds; 
ORF2 gene, complete cds; and ORF3 gene, partial cds
Length=13111

 Score = 45.5 bits (49),  Expect = 0.048
 Identities = 26/27 (96%), Gaps = 0/27 (0%)
 Strand=Plus/Minus

Query  7250  TTCGAGCCCCACGTTGGGCGCCAAATG  7276
             |||||||||||||||||||||||| ||
Sbjct  1733  TTCGAGCCCCACGTTGGGCGCCAATTG  1707


>U04327.1 Western chimpanzee simian foamy virus strain SFVcpz, 
complete genome
Length=13246

 Score = 45.5 bits (49),  Expect = 0.048
 Identities = 26/27 (96%), Gaps = 0/27 (0%)
 Strand=Plus/Minus

Query  7250  TTCGAGCCCCACGTTGGGCGCCAAATG  7276
             |||||||||||||||||||||||| ||
Sbjct  1785  TTCGAGCCCCACGTTGGGCGCCAATTG  1759


>NC_002201.1 Equine foamy virus, complete genome
Length=12035

 Score = 44.6 bits (48),  Expect = 0.048
 Identities = 27/29 (93%), Gaps = 0/29 (0%)
 Strand=Plus/Minus

Query  7248  TTTTCGAGCCCCACGTTGGGCGCCAAATG  7276
             || ||||||||||||||||||||||| ||
Sbjct  1474  TTATCGAGCCCCACGTTGGGCGCCAATTG  1446


>AF201902.1 Equine foamy virus Equus caballus, complete genome
Length=12035

 Score = 44.6 bits (48),  Expect = 0.048
 Identities = 27/29 (93%), Gaps = 0/29 (0%)
 Strand=Plus/Minus

Query  7248  TTTTCGAGCCCCACGTTGGGCGCCAAATG  7276
             || ||||||||||||||||||||||| ||
Sbjct  1474  TTATCGAGCCCCACGTTGGGCGCCAATTG  1446


>NC_039242.1 Feline foamy virus DNA, complete genome
Length=11700

 Score = 43.7 bits (47),  Expect = 0.17
 Identities = 25/26 (96%), Gaps = 0/26 (0%)
 Strand=Plus/Minus

Query  7251  TCGAGCCCCACGTTGGGCGCCAAATG  7276
             ||||||||||||||||||||||| ||
Sbjct  1377  TCGAGCCCCACGTTGGGCGCCAACTG  1352


>NC_001831.1 Bovine foamy virus, complete genome
Length=12002

 Score = 43.7 bits (47),  Expect = 0.17
 Identities = 25/26 (96%), Gaps = 0/26 (0%)
 Strand=Plus/Minus

Query  7251  TCGAGCCCCACGTTGGGCGCCAAATG  7276
             ||||||||||||||||||||||| ||
Sbjct  1328  TCGAGCCCCACGTTGGGCGCCAATTG  1303


>NC_001413.1 Bovine immunodeficiency-like virus, complete proviral 
genome
Length=8482

 Score = 43.7 bits (47),  Expect = 0.17
 Identities = 25/26 (96%), Gaps = 0/26 (0%)
 Strand=Plus/Minus

Query  7251  TCGAGCCCCACGTTGGGCGCCAAATG  7276
             ||||||||||||||||||||||| ||
Sbjct  229   TCGAGCCCCACGTTGGGCGCCAACTG  204


>Y08851.1 Feline foamy virus DNA, complete genome
Length=11700

 Score = 43.7 bits (47),  Expect = 0.17
 Identities = 25/26 (96%), Gaps = 0/26 (0%)
 Strand=Plus/Minus

Query  7251  TCGAGCCCCACGTTGGGCGCCAAATG  7276
             ||||||||||||||||||||||| ||
Sbjct  1377  TCGAGCCCCACGTTGGGCGCCAACTG  1352


>U94514.1 Bovine syncytial virus, complete genome
Length=12002

 Score = 43.7 bits (47),  Expect = 0.17
 Identities = 25/26 (96%), Gaps = 0/26 (0%)
 Strand=Plus/Minus

Query  7251  TCGAGCCCCACGTTGGGCGCCAAATG  7276
             ||||||||||||||||||||||| ||
Sbjct  1328  TCGAGCCCCACGTTGGGCGCCAATTG  1303


>M32690.1 Bovine immunodeficiency-like virus, complete proviral 
genome
Length=8482

 Score = 43.7 bits (47),  Expect = 0.17
 Identities = 25/26 (96%), Gaps = 0/26 (0%)
 Strand=Plus/Minus

Query  7251  TCGAGCCCCACGTTGGGCGCCAAATG  7276
             ||||||||||||||||||||||| ||
Sbjct  229   TCGAGCCCCACGTTGGGCGCCAACTG  204


>NC_001511.1 Ovine lentivirus, complete genome
Length=9256

 Score = 41.9 bits (45),  Expect = 0.59
 Identities = 24/25 (96%), Gaps = 0/25 (0%)
 Strand=Plus/Minus

Query  7248  TTTTCGAGCCCCACGTTGGGCGCCA  7272
             || ||||||||||||||||||||||
Sbjct  177   TTCTCGAGCCCCACGTTGGGCGCCA  153


>NC_001452.1 Visna/Maedi virus strain kv1772, complete genome
Length=9202

 Score = 41.9 bits (45),  Expect = 0.59
 Identities = 24/25 (96%), Gaps = 0/25 (0%)
 Strand=Plus/Minus

Query  7248  TTTTCGAGCCCCACGTTGGGCGCCA  7272
             || ||||||||||||||||||||||
Sbjct  186   TTGTCGAGCCCCACGTTGGGCGCCA  162


>FM877782.1 HIV-1 M_02CD.MBTB047 proviral complete genome, isolate 
02CD.MBTB047
Length=9731

 Score = 41.9 bits (45),  Expect = 0.59
 Identities = 27/30 (90%), Gaps = 0/30 (0%)
 Strand=Plus/Minus

Query  5057  CCTTGTCCTTGGGGATTGTAAGGAATTCCA  5086
             ||||| | |||||||||||| |||||||||
Sbjct  4680  CCTTGACTTTGGGGATTGTAGGGAATTCCA  4651


>FM877781.1 HIV-1 M_02CD.LBTB084 proviral complete genome, isolate 
02CD.LBTB084
Length=9721

 Score = 41.9 bits (45),  Expect = 0.59
 Identities = 27/30 (90%), Gaps = 0/30 (0%)
 Strand=Plus/Minus

Query  5057  CCTTGTCCTTGGGGATTGTAAGGAATTCCA  5086
             ||||| | |||||||||||| |||||||||
Sbjct  4676  CCTTGACTTTGGGGATTGTAGGGAATTCCA  4647


>FM877780.1 HIV-1 M_02CD.KS069 proviral complete genome, isolate 
02CD.KS069
Length=9128

 Score = 41.9 bits (45),  Expect = 0.59
 Identities = 27/30 (90%), Gaps = 0/30 (0%)
 Strand=Plus/Minus

Query  5057  CCTTGTCCTTGGGGATTGTAAGGAATTCCA  5086
             ||||| | |||||||||||| |||||||||
Sbjct  4162  CCTTGACTTTGGGGATTGTAGGGAATTCCA  4133


>AM851090.1 Human immunodeficiency virus type 1 02CD.LBR024 proviral 
gag gene (partial), vif gene, nef gene and env gene
Length=8825

 Score = 41.9 bits (45),  Expect = 0.59
 Identities = 27/30 (90%), Gaps = 0/30 (0%)
 Strand=Plus/Minus

Query  5057  CCTTGTCCTTGGGGATTGTAAGGAATTCCA  5086
             ||||| | |||||||||||| |||||||||
Sbjct  3880  CCTTGACTTTGGGGATTGTAGGGAATTCCA  3851


>EU697907.1 HIV-1 isolate J11243 from Saudi Arabia, complete genome
Length=9126

 Score = 41.9 bits (45),  Expect = 0.59
 Identities = 27/30 (90%), Gaps = 0/30 (0%)
 Strand=Plus/Minus

Query  5057  CCTTGTCCTTGGGGATTGTAAGGAATTCCA  5086
             ||||| | |||||||||||| |||||||||
Sbjct  4199  CCTTGGCTTTGGGGATTGTAGGGAATTCCA  4170


>AF049337.1 HIV-1 CRF04_cpx clone 94CY032-3 from Cyprus, complete 
genome
Length=9050

 Score = 41.9 bits (45),  Expect = 0.59
 Identities = 27/30 (90%), Gaps = 0/30 (0%)
 Strand=Plus/Minus

Query  5057  CCTTGTCCTTGGGGATTGTAAGGAATTCCA  5086
             ||||| | |||||||||||| |||||||||
Sbjct  4041  CCTTGGCTTTGGGGATTGTAGGGAATTCCA  4012


>M34193.1 Ovine lentivirus, complete genome
Length=9256

 Score = 41.9 bits (45),  Expect = 0.59
 Identities = 24/25 (96%), Gaps = 0/25 (0%)
 Strand=Plus/Minus

Query  7248  TTTTCGAGCCCCACGTTGGGCGCCA  7272
             || ||||||||||||||||||||||
Sbjct  177   TTCTCGAGCCCCACGTTGGGCGCCA  153


>L06906.1 Visna/Maedi virus strain kv1772, complete genome
Length=9202

 Score = 41.9 bits (45),  Expect = 0.59
 Identities = 24/25 (96%), Gaps = 0/25 (0%)
 Strand=Plus/Minus

Query  7248  TTTTCGAGCCCCACGTTGGGCGCCA  7272
             || ||||||||||||||||||||||
Sbjct  186   TTGTCGAGCCCCACGTTGGGCGCCA  162


>NC_028379.1 Elephant endotheliotropic herpesvirus 4 isolate North 
American NAP69, complete genome
Length=205896

 Score = 41.0 bits (44),  Expect = 0.59
 Identities = 25/27 (93%), Gaps = 0/27 (0%)
 Strand=Plus/Minus

Query  1106    TTCCCCAATTTaaaaaaaaaaaaaaaa  1132
               ||||||||||| ||||||| |||||||
Sbjct  128155  TTCCCCAATTTTAAAAAAATAAAAAAA  128129


 Score = 37.4 bits (40),  Expect = 7.1
 Identities = 23/25 (92%), Gaps = 0/25 (0%)
 Strand=Plus/Plus

Query  8665   AAATATTTTTTATATGTGAACAAAG  8689
              |||||||||||||| |||||| |||
Sbjct  97451  AAATATTTTTTATACGTGAACGAAG  97475


>KT832477.1 Elephant endotheliotropic herpesvirus 4 isolate North 
American NAP69, complete genome
Length=205896

 Score = 41.0 bits (44),  Expect = 0.59
 Identities = 25/27 (93%), Gaps = 0/27 (0%)
 Strand=Plus/Minus

Query  1106    TTCCCCAATTTaaaaaaaaaaaaaaaa  1132
               ||||||||||| ||||||| |||||||
Sbjct  128155  TTCCCCAATTTTAAAAAAATAAAAAAA  128129


 Score = 37.4 bits (40),  Expect = 7.1
 Identities = 23/25 (92%), Gaps = 0/25 (0%)
 Strand=Plus/Plus

Query  8665   AAATATTTTTTATATGTGAACAAAG  8689
              |||||||||||||| |||||| |||
Sbjct  97451  AAATATTTTTTATACGTGAACGAAG  97475


>NC_013804.1 Pseudocowpox virus, complete genome
Length=145289

 Score = 40.1 bits (43),  Expect = 2.0
 Identities = 26/29 (90%), Gaps = 0/29 (0%)
 Strand=Plus/Minus

Query  7134  TCACTCACTCACACACTCATTCGACCGAG  7162
             |||||||||||| |||||| |||| ||||
Sbjct  2480  TCACTCACTCACTCACTCACTCGAGCGAG  2452


 Score = 40.1 bits (43),  Expect = 2.0
 Identities = 26/29 (90%), Gaps = 0/29 (0%)
 Strand=Plus/Minus

Query  7134  TCACTCACTCACACACTCATTCGACCGAG  7162
             |||||||||||| |||||| |||| ||||
Sbjct  2581  TCACTCACTCACTCACTCACTCGAGCGAG  2553


 Score = 40.1 bits (43),  Expect = 2.0
 Identities = 26/29 (90%), Gaps = 0/29 (0%)
 Strand=Plus/Plus

Query  7134    TCACTCACTCACACACTCATTCGACCGAG  7162
               |||||||||||| |||||| |||| ||||
Sbjct  142709  TCACTCACTCACTCACTCACTCGAGCGAG  142737


 Score = 40.1 bits (43),  Expect = 2.0
 Identities = 26/29 (90%), Gaps = 0/29 (0%)
 Strand=Plus/Plus

Query  7134    TCACTCACTCACACACTCATTCGACCGAG  7162
               |||||||||||| |||||| |||| ||||
Sbjct  142810  TCACTCACTCACTCACTCACTCGAGCGAG  142838


 Score = 38.3 bits (41),  Expect = 7.1
 Identities = 25/28 (89%), Gaps = 0/28 (0%)
 Strand=Plus/Minus

Query  7135  CACTCACTCACACACTCATTCGACCGAG  7162
             ||||||||||| |||||| |||| ||||
Sbjct  2398  CACTCACTCACTCACTCACTCGAGCGAG  2371


 Score = 38.3 bits (41),  Expect = 7.1
 Identities = 25/28 (89%), Gaps = 0/28 (0%)
 Strand=Plus/Plus

Query  7135    CACTCACTCACACACTCATTCGACCGAG  7162
               ||||||||||| |||||| |||| ||||
Sbjct  142892  CACTCACTCACTCACTCACTCGAGCGAG  142919


>EF564600.1 Human adenovirus 3+11p strain OvAd1, complete genome
Length=35130

 Score = 40.1 bits (43),  Expect = 2.0
 Identities = 26/29 (90%), Gaps = 0/29 (0%)
 Strand=Plus/Minus

Query  9379  CCATGCCATGGTGAAGTCCCCTAAACCCA  9407
             ||||||||||| | |||||||| ||||||
Sbjct  6572  CCATGCCATGGGGCAGTCCCCTTAACCCA  6544


>AF532578.1 Human adenovirus type 11 strain Slobitski, complete 
genome
Length=34794

 Score = 40.1 bits (43),  Expect = 2.0
 Identities = 26/29 (90%), Gaps = 0/29 (0%)
 Strand=Plus/Minus

Query  9379  CCATGCCATGGTGAAGTCCCCTAAACCCA  9407
             ||||||||||| | |||||||| ||||||
Sbjct  6571  CCATGCCATGGGGCAGTCCCCTTAACCCA  6543


>LC190486.1 Rotavirus A RVA/Human-wt/THA/KKL-117/2014/G9P[23] 
VP1 gene for structural protein VP1, complete cds, strain: RVA/Human-wt/THA/KKL-117/2014/G9P[23]
Length=3289

 Score = 40.1 bits (43),  Expect = 2.0
 Identities = 26/29 (90%), Gaps = 0/29 (0%)
 Strand=Plus/Plus

Query  638   TTTTAGAGCTGGAGGACATCTACTAAATA  666
             |||||||||||||  | ||||||||||||
Sbjct  2072  TTTTAGAGCTGGAATAAATCTACTAAATA  2100


>GQ329670.1 Pseudocowpox virus strain VR634, complete genome
Length=145289

 Score = 40.1 bits (43),  Expect = 2.0
 Identities = 26/29 (90%), Gaps = 0/29 (0%)
 Strand=Plus/Minus

Query  7134  TCACTCACTCACACACTCATTCGACCGAG  7162
             |||||||||||| |||||| |||| ||||
Sbjct  2480  TCACTCACTCACTCACTCACTCGAGCGAG  2452


 Score = 40.1 bits (43),  Expect = 2.0
 Identities = 26/29 (90%), Gaps = 0/29 (0%)
 Strand=Plus/Minus

Query  7134  TCACTCACTCACACACTCATTCGACCGAG  7162
             |||||||||||| |||||| |||| ||||
Sbjct  2581  TCACTCACTCACTCACTCACTCGAGCGAG  2553


 Score = 40.1 bits (43),  Expect = 2.0
 Identities = 26/29 (90%), Gaps = 0/29 (0%)
 Strand=Plus/Plus

Query  7134    TCACTCACTCACACACTCATTCGACCGAG  7162
               |||||||||||| |||||| |||| ||||
Sbjct  142709  TCACTCACTCACTCACTCACTCGAGCGAG  142737


 Score = 40.1 bits (43),  Expect = 2.0
 Identities = 26/29 (90%), Gaps = 0/29 (0%)
 Strand=Plus/Plus

Query  7134    TCACTCACTCACACACTCATTCGACCGAG  7162
               |||||||||||| |||||| |||| ||||
Sbjct  142810  TCACTCACTCACTCACTCACTCGAGCGAG  142838


 Score = 38.3 bits (41),  Expect = 7.1
 Identities = 25/28 (89%), Gaps = 0/28 (0%)
 Strand=Plus/Minus

Query  7135  CACTCACTCACACACTCATTCGACCGAG  7162
             ||||||||||| |||||| |||| ||||
Sbjct  2398  CACTCACTCACTCACTCACTCGAGCGAG  2371


 Score = 38.3 bits (41),  Expect = 7.1
 Identities = 25/28 (89%), Gaps = 0/28 (0%)
 Strand=Plus/Plus

Query  7135    CACTCACTCACACACTCATTCGACCGAG  7162
               ||||||||||| |||||| |||| ||||
Sbjct  142892  CACTCACTCACTCACTCACTCGAGCGAG  142919


>NC_039022.1 Puma feline foamy virus isolate FFVpc-X102, complete 
genome
Length=11649

 Score = 39.2 bits (42),  Expect = 2.0
 Identities = 24/26 (92%), Gaps = 0/26 (0%)
 Strand=Plus/Minus

Query  7251  TCGAGCCCCACGTTGGGCGCCAAATG  7276
             ||| ||||||||||||||||||| ||
Sbjct  1344  TCGGGCCCCACGTTGGGCGCCAACTG  1319


>NC_038557.1 Sturnira lilium polyomavirus 1 isolate B0454, complete 
genome
Length=5058

 Score = 39.2 bits (42),  Expect = 2.0
 Identities = 24/26 (92%), Gaps = 0/26 (0%)
 Strand=Plus/Minus

Query  4928  TCCAAGGTCAAAAAATTTTGAATAAA  4953
             || |||||||||| ||||||||||||
Sbjct  3016  TCAAAGGTCAAAATATTTTGAATAAA  2991


>NC_030200.1 Macaca nemestrina herpesvirus 7, complete genome
Length=137448

 Score = 39.2 bits (42),  Expect = 2.0
 Identities = 27/31 (87%), Gaps = 0/31 (0%)
 Strand=Plus/Minus

Query  4111    ATTTTTCAAAGCATTAACAAAATCTGAAGCA  4141
               |||||||||||| ||||||| ||  ||||||
Sbjct  107363  ATTTTTCAAAGCTTTAACAATATGCGAAGCA  107333


>NC_014373.1 Bundibugyo ebolavirus, complete genome
Length=18940

 Score = 39.2 bits (42),  Expect = 2.0
 Identities = 27/31 (87%), Gaps = 0/31 (0%)
 Strand=Plus/Plus

Query  3452  TGTACATTACCTCACAGAAAGTAAATTGTTA  3482
             ||||| ||  |||||||| ||||||||||||
Sbjct  5820  TGTACCTTTGCTCACAGATAGTAAATTGTTA  5850


 Score = 39.2 bits (42),  Expect = 2.0
 Identities = 27/31 (87%), Gaps = 0/31 (0%)
 Strand=Plus/Plus

Query  7450  TGTACATTACCTCACAGAAAGTAAATTGTTA  7480
             ||||| ||  |||||||| ||||||||||||
Sbjct  5820  TGTACCTTTGCTCACAGATAGTAAATTGTTA  5850


>NC_004003.1 Goatpox virus Pellor, complete genome
Length=149599

 Score = 39.2 bits (42),  Expect = 2.0
 Identities = 24/26 (92%), Gaps = 0/26 (0%)
 Strand=Plus/Plus

Query  9019  ATAAAAACTTTATTTACAAAAACAAT  9044
             |||||||||||||||| ||||| |||
Sbjct  5846  ATAAAAACTTTATTTATAAAAAAAAT  5871


>AY077836.1 Goatpox virus G20-LKV, complete genome
Length=149723

 Score = 39.2 bits (42),  Expect = 2.0
 Identities = 24/26 (92%), Gaps = 0/26 (0%)
 Strand=Plus/Plus

Query  9019  ATAAAAACTTTATTTACAAAAACAAT  9044
             |||||||||||||||| ||||| |||
Sbjct  5907  ATAAAAACTTTATTTATAAAAAAAAT  5932


>KC292054.1 Puma feline foamy virus isolate FFVpc-X102, complete 
genome
Length=11649

 Score = 39.2 bits (42),  Expect = 2.0
 Identities = 24/26 (92%), Gaps = 0/26 (0%)
 Strand=Plus/Minus

Query  7251  TCGAGCCCCACGTTGGGCGCCAAATG  7276
             ||| ||||||||||||||||||| ||
Sbjct  1344  TCGGGCCCCACGTTGGGCGCCAACTG  1319


>JQ958888.1 Sturnira lilium polyomavirus 1 isolate B0454, complete 
genome
Length=5058

 Score = 39.2 bits (42),  Expect = 2.0
 Identities = 24/26 (92%), Gaps = 0/26 (0%)
 Strand=Plus/Minus

Query  4928  TCCAAGGTCAAAAAATTTTGAATAAA  4953
             || |||||||||| ||||||||||||
Sbjct  3016  TCAAAGGTCAAAATATTTTGAATAAA  2991


>KU351741.1 Macaca nemestrina herpesvirus 7
Length=137448

 Score = 39.2 bits (42),  Expect = 2.0
 Identities = 27/31 (87%), Gaps = 0/31 (0%)
 Strand=Plus/Minus

Query  4111    ATTTTTCAAAGCATTAACAAAATCTGAAGCA  4141
               |||||||||||| ||||||| ||  ||||||
Sbjct  107363  ATTTTTCAAAGCTTTAACAATATGCGAAGCA  107333


>FJ217161.1 Bundibugyo ebolavirus, complete genome
Length=18940

 Score = 39.2 bits (42),  Expect = 2.0
 Identities = 27/31 (87%), Gaps = 0/31 (0%)
 Strand=Plus/Plus

Query  3452  TGTACATTACCTCACAGAAAGTAAATTGTTA  3482
             ||||| ||  |||||||| ||||||||||||
Sbjct  5820  TGTACCTTTGCTCACAGATAGTAAATTGTTA  5850


 Score = 39.2 bits (42),  Expect = 2.0
 Identities = 27/31 (87%), Gaps = 0/31 (0%)
 Strand=Plus/Plus

Query  7450  TGTACATTACCTCACAGAAAGTAAATTGTTA  7480
             ||||| ||  |||||||| ||||||||||||
Sbjct  5820  TGTACCTTTGCTCACAGATAGTAAATTGTTA  5850


>AY077835.1 Goatpox virus Pellor, complete genome
Length=149599

 Score = 39.2 bits (42),  Expect = 2.0
 Identities = 24/26 (92%), Gaps = 0/26 (0%)
 Strand=Plus/Plus

Query  9019  ATAAAAACTTTATTTACAAAAACAAT  9044
             |||||||||||||||| ||||| |||
Sbjct  5846  ATAAAAACTTTATTTATAAAAAAAAT  5871


>NC_039034.1 Common midwife toad ranavirus isolate Pelophylax 
kl. esculentus/2013/NL, complete genome
Length=107772

 Score = 38.3 bits (41),  Expect = 7.1
 Identities = 22/23 (96%), Gaps = 0/23 (0%)
 Strand=Plus/Plus

Query  2398   CACATGGTGTGGGCCTTCTCTTT  2420
              |||||||||||||||||||| ||
Sbjct  56220  CACATGGTGTGGGCCTTCTCCTT  56242


>MF175074.1 Murine kobuvirus 1 isolate MKV1/NYC/2014/M014/0146, 
partial genome
Length=8099

 Score = 38.3 bits (41),  Expect = 7.1
 Identities = 22/23 (96%), Gaps = 0/23 (0%)
 Strand=Plus/Plus

Query  10002  TCCTGTTCTTACCCAGGACCAGG  10024
              |||||||||||||||||| ||||
Sbjct  6738   TCCTGTTCTTACCCAGGAGCAGG  6760


>KP266741.1 Testudo hermanni ranavirus isolate CH8/96, complete 
genome
Length=105811

 Score = 38.3 bits (41),  Expect = 7.1
 Identities = 22/23 (96%), Gaps = 0/23 (0%)
 Strand=Plus/Plus

Query  2398   CACATGGTGTGGGCCTTCTCTTT  2420
              |||||||||||||||||||| ||
Sbjct  54878  CACATGGTGTGGGCCTTCTCCTT  54900


>KF512820.1 Chinese giant salamander iridovirus isolate CGSIV-HN1104, 
complete genome
Length=105375

 Score = 38.3 bits (41),  Expect = 7.1
 Identities = 22/23 (96%), Gaps = 0/23 (0%)
 Strand=Plus/Minus

Query  2398   CACATGGTGTGGGCCTTCTCTTT  2420
              |||||||||||||||||||| ||
Sbjct  64364  CACATGGTGTGGGCCTTCTCCTT  64342


>KP056312.1 Common midwife toad virus-NL isolate Pelophylax kl. 
esculentus/2013/NL, complete genome
Length=107772

 Score = 38.3 bits (41),  Expect = 7.1
 Identities = 22/23 (96%), Gaps = 0/23 (0%)
 Strand=Plus/Plus

Query  2398   CACATGGTGTGGGCCTTCTCTTT  2420
              |||||||||||||||||||| ||
Sbjct  56220  CACATGGTGTGGGCCTTCTCCTT  56242


>NC_035072.1 Bat mastadenovirus WIV18, complete genome
Length=29812

 Score = 37.4 bits (40),  Expect = 7.1
 Identities = 30/37 (81%), Gaps = 6/37 (16%)
 Strand=Plus/Minus

Query  9855  TCCCACACCCCACCCCTGGCCTTCCCCACCCTTCCCA  9891
             ||||||||||||||||      ||||||||| |||||
Sbjct  87    TCCCACACCCCACCCC------TCCCCACCCCTCCCA  57


 Score = 37.4 bits (40),  Expect = 7.1
 Identities = 30/37 (81%), Gaps = 6/37 (16%)
 Strand=Plus/Plus

Query  9855   TCCCACACCCCACCCCTGGCCTTCCCCACCCTTCCCA  9891
              ||||||||||||||||      ||||||||| |||||
Sbjct  29726  TCCCACACCCCACCCC------TCCCCACCCCTCCCA  29756


>NC_032111.1 BeAn 58058 virus, complete genome
Length=163005

 Score = 37.4 bits (40),  Expect = 7.1
 Identities = 20/20 (100%), Gaps = 0/20 (0%)
 Strand=Plus/Plus

Query  6898   AAACTCTAAAAATTTATCTA  6917
              ||||||||||||||||||||
Sbjct  91707  AAACTCTAAAAATTTATCTA  91726


>NC_024696.1 Elephant endotheliotropic herpesvirus 5 strain Vijay, 
complete genome
Length=180800

 Score = 37.4 bits (40),  Expect = 7.1
 Identities = 32/40 (80%), Gaps = 0/40 (0%)
 Strand=Plus/Plus

Query  4334    CATTCTAAATAAGATTTAACTTTTATACTTTGAATCACAT  4373
               ||||||| | ||  || || ||||||||||||| | ||||
Sbjct  160101  CATTCTATAAAAATTTAAATTTTTATACTTTGACTTACAT  160140


>NC_023760.1 Mink coronavirus strain WD1127, complete genome
Length=28941

 Score = 37.4 bits (40),  Expect = 7.1
 Identities = 23/25 (92%), Gaps = 0/25 (0%)
 Strand=Plus/Minus

Query  4341  AATAAGATTTAACTTTTATACTTTG  4365
             |||| |||||||||||| |||||||
Sbjct  9834  AATAGGATTTAACTTTTGTACTTTG  9810


>NC_015941.1 Bat picornavirus 2, complete genome
Length=7693

 Score = 37.4 bits (40),  Expect = 7.1
 Identities = 20/20 (100%), Gaps = 0/20 (0%)
 Strand=Plus/Plus

Query  1492  ATTTTCCTTTCATTGTTTCC  1511
             ||||||||||||||||||||
Sbjct  3266  ATTTTCCTTTCATTGTTTCC  3285


>NC_001461.1 Bovine viral diarrhea virus 1, complete genome
Length=12573

 Score = 37.4 bits (40),  Expect = 7.1
 Identities = 23/25 (92%), Gaps = 0/25 (0%)
 Strand=Plus/Plus

Query  520   GGAGACTGAGAAAGCACTGAAGCAA  544
             ||||||||  |||||||||||||||
Sbjct  7435  GGAGACTGGTAAAGCACTGAAGCAA  7459


>MH499471.2 Lena River virus segment M, complete sequence
Length=3606

 Score = 37.4 bits (40),  Expect = 7.1
 Identities = 23/25 (92%), Gaps = 0/25 (0%)
 Strand=Plus/Minus

Query  9149  AACACAGCAGGAGCAGGAAGGAATA  9173
             |||||| |||| |||||||||||||
Sbjct  1540  AACACACCAGGTGCAGGAAGGAATA  1516


>JF999965.1 Anatid herpesvirus 1 strain 2085, complete genome
Length=160649

 Score = 37.4 bits (40),  Expect = 7.1
 Identities = 23/25 (92%), Gaps = 0/25 (0%)
 Strand=Plus/Plus

Query  8     ATATTCCATTGTATATTCATTGTAA  32
             ||||| |||||||||||||||| ||
Sbjct  6049  ATATTGCATTGTATATTCATTGAAA  6073


>X62844.1 Pygmy Chimpanzee papilloma virus type 1 DNA
Length=7902

 Score = 37.4 bits (40),  Expect = 7.1
 Identities = 23/25 (92%), Gaps = 0/25 (0%)
 Strand=Plus/Plus

Query  8760  ATGACAATGAATTATTTGATGTTTA  8784
             |||||| || |||||||||||||||
Sbjct  5410  ATGACAGTGGATTATTTGATGTTTA  5434


>FM877777.1 HIV-1 M_97CD.KTB119 proviral complete genome, isolate 
97CD.KTB119
Length=9780

 Score = 37.4 bits (40),  Expect = 7.1
 Identities = 26/30 (87%), Gaps = 0/30 (0%)
 Strand=Plus/Minus

Query  5057  CCTTGTCCTTGGGGATTGTAAGGAATTCCA  5086
             || || | |||||||||||| |||||||||
Sbjct  4705  CCCTGACTTTGGGGATTGTAGGGAATTCCA  4676


>AF193276.1 HIV-1 CRF03_AB isolate KAL153 from Russia, complete 
genome
Length=8808

 Score = 37.4 bits (40),  Expect = 7.1
 Identities = 26/30 (87%), Gaps = 0/30 (0%)
 Strand=Plus/Minus

Query  5057  CCTTGTCCTTGGGGATTGTAAGGAATTCCA  5086
             ||||| | |||||||||||| ||||| |||
Sbjct  3901  CCTTGACTTTGGGGATTGTAGGGAATGCCA  3872


>KX961096.1 Bat mastadenovirus WIV18, complete genome
Length=29812

 Score = 37.4 bits (40),  Expect = 7.1
 Identities = 30/37 (81%), Gaps = 6/37 (16%)
 Strand=Plus/Minus

Query  9855  TCCCACACCCCACCCCTGGCCTTCCCCACCCTTCCCA  9891
             ||||||||||||||||      ||||||||| |||||
Sbjct  87    TCCCACACCCCACCCC------TCCCCACCCCTCCCA  57


 Score = 37.4 bits (40),  Expect = 7.1
 Identities = 30/37 (81%), Gaps = 6/37 (16%)
 Strand=Plus/Plus

Query  9855   TCCCACACCCCACCCCTGGCCTTCCCCACCCTTCCCA  9891
              ||||||||||||||||      ||||||||| |||||
Sbjct  29726  TCCCACACCCCACCCC------TCCCCACCCCTCCCA  29756


>KY094066.1 BeAn 58058 virus strain BeAn58058, complete genome
Length=163005

 Score = 37.4 bits (40),  Expect = 7.1
 Identities = 20/20 (100%), Gaps = 0/20 (0%)
 Strand=Plus/Plus

Query  6898   AAACTCTAAAAATTTATCTA  6917
              ||||||||||||||||||||
Sbjct  91707  AAACTCTAAAAATTTATCTA  91726


>KF921519.1 Elephant endotheliotropic herpesvirus 5 strain Vijay, 
complete genome
Length=180800

 Score = 37.4 bits (40),  Expect = 7.1
 Identities = 32/40 (80%), Gaps = 0/40 (0%)
 Strand=Plus/Plus

Query  4334    CATTCTAAATAAGATTTAACTTTTATACTTTGAATCACAT  4373
               ||||||| | ||  || || ||||||||||||| | ||||
Sbjct  160101  CATTCTATAAAAATTTAAATTTTTATACTTTGACTTACAT  160140


>HM245925.1 Mink coronavirus strain WD1127, complete genome
Length=28941

 Score = 37.4 bits (40),  Expect = 7.1
 Identities = 23/25 (92%), Gaps = 0/25 (0%)
 Strand=Plus/Minus

Query  4341  AATAAGATTTAACTTTTATACTTTG  4365
             |||| |||||||||||| |||||||
Sbjct  9834  AATAGGATTTAACTTTTGTACTTTG  9810


>HQ595342.1 Bat picornavirus 2 strain MH9F, complete genome
Length=7693

 Score = 37.4 bits (40),  Expect = 7.1
 Identities = 20/20 (100%), Gaps = 0/20 (0%)
 Strand=Plus/Plus

Query  1492  ATTTTCCTTTCATTGTTTCC  1511
             ||||||||||||||||||||
Sbjct  3266  ATTTTCCTTTCATTGTTTCC  3285


>M31182.1 Bovine viral diarrhea virus 1-NADL, complete genome
Length=12573

 Score = 37.4 bits (40),  Expect = 7.1
 Identities = 23/25 (92%), Gaps = 0/25 (0%)
 Strand=Plus/Plus

Query  520   GGAGACTGAGAAAGCACTGAAGCAA  544
             ||||||||  |||||||||||||||
Sbjct  7435  GGAGACTGGTAAAGCACTGAAGCAA  7459


Lambda      K        H
   0.634    0.408    0.912 

Gapped
Lambda      K        H
   0.625    0.410    0.780 

Effective search space used: 1254168900309


Query= scaffold_m29_p_6_90486491_90496950_Flank5000

Length=10459
                                                                      Score        E
Sequences producing significant alignments:                          (Bits)     Value

NC_001550.1 Mason-Pfizer monkey virus, complete genome                196        1e-47
AF033815.1 Mason-Pfizer monkey virus, complete genome                 196        1e-47
NC_007015.1 Ovine enzootic nasal tumour virus, complete genome        130        1e-27
NC_001494.1 Jaagsiekte sheep retrovirus, complete genome              130        1e-27
Y16627.1 Ovine enzootic nasal tumour virus complete sequence          130        1e-27
M80216.1 Jaagsiekte sheep retrovirus, complete genome                 130        1e-27
NC_014474.1 Simian retrovirus 4 strain SRV4/TEX/2009/V1, complete...  127        5e-27
FJ971077.1 Simian retrovirus 4 strain SRV4/TEX/2009/V1, complete ...  127        5e-27
NC_031326.1 Simian retrovirus 8 strain SRV8/SUZ/2012, complete ge...  114        3e-23
KU605777.1 Simian retrovirus 8 strain SRV8/SUZ/2012, complete genome  114        3e-23
NC_004994.2 Enzootic nasal tumour virus of goats, complete genome     98.7       3e-18
AY197548.2 Enzootic nasal tumour virus of goats, complete genome      98.7       3e-18
NC_022518.1 Human endogenous retrovirus K113 complete genome          71.6       4e-10
NC_001503.1 Mouse mammary tumor virus, complete genome                71.6       4e-10
AY037928.1 Human endogenous retrovirus K113 complete genome           71.6       4e-10
AF033807.1 Mouse mammary tumor virus complete proviral genome         71.6       4e-10
NC_001514.1 Squirrel monkey retrovirus - HLB, complete genome         44.6       0.049
M23385.1 Squirrel monkey retrovirus-H, complete genome                44.6       0.049
NC_027117.1 Desmodus rotundus endogenous retrovirus isolate 824, ...  43.7       0.17 
KP175580.1 Desmodus rotundus endogenous retrovirus isolate 824, c...  43.7       0.17 
NC_033620.1 Murine roseolovirus isolate YOK1, complete genome         42.8       0.17 
KY355735.1 Murine roseolovirus isolate YOK1, complete genome          42.8       0.17 
NC_034560.1 Kenkeme virus isolate Fuyuan-Sr-326 RNA-dependent RNA...  41.0       0.60 
KJ857320.1 Kenkeme virus isolate Fuyuan-Sr-326 RNA-dependent RNA ...  41.0       0.60 
NC_016154.1 Cynomolgus macaque cytomegalovirus strain Ottawa, com...  39.2       2.1  
NC_038557.1 Sturnira lilium polyomavirus 1 isolate B0454, complet...  39.2       2.1  
NC_007905.1 Ippy virus segment S, complete sequence                   39.2       2.1  
KP691628.1 Perdoes virus isolate BeAn790177 segment M, complete s...  39.2       2.1  
JN227533.1 Cynomolgus macaque cytomegalovirus strain Ottawa, comp...  39.2       2.1  
JQ958888.1 Sturnira lilium polyomavirus 1 isolate B0454, complete...  39.2       2.1  
DQ328877.1 Ippy virus strain Dak An B 188 d segment S, complete s...  39.2       2.1  
NC_035460.1 Eptesipox virus strain Washington, complete genome        38.3       7.3  
NC_028238.1 Turkeypox virus strain TKPV-HU1124/2011, complete genome  38.3       7.3  
NC_024709.1 Ball python nidovirus strain 07-53, complete genome       38.3       7.3  
NC_009127.1 Cyprinid herpesvirus 3, complete genome                   38.3       7.3  
NC_006383.2 Peste des petits ruminants virus complete genome          38.3       7.3  
X74477.1 Human papillomavirus type 35H genomic DNA                    38.3       7.3  
X74466.1 Human papillomavirus type 12 genomic DNA                     38.3       7.3  
KY747497.1 Eptesipox virus strain Washington, complete genome         38.3       7.3  
KP728110.2 Turkeypox virus strain TKPV-HU1124/2011, complete genome   38.3       7.3  
KJ541759.1 Ball python nidovirus strain 07-53, complete genome        38.3       7.3  
DQ657948.1 Cyprinid herpesvirus 3 strain KHV-U, complete genome       38.3       7.3  
AJ849636.2 Peste des petits ruminants virus complete genome           38.3       7.3  
NC_038526.1 Trichechus manatus papillomavirus 3 strain TmPV-3, co...  37.4       7.3  
NC_034453.1 Ferret parechovirus isolate MpPeV1 polyprotein gene, ...  37.4       7.3  
NC_029053.1 Kafue Kinda chacma baboon virus isolate KKCBV-1, comp...  37.4       7.3  
NC_028379.1 Elephant endotheliotropic herpesvirus 4 isolate North...  37.4       7.3  
NC_024382.1 Alcelaphine herpesvirus 2 isolate topi-AlHV-2, comple...  37.4       7.3  
NC_024696.1 Elephant endotheliotropic herpesvirus 5 strain Vijay,...  37.4       7.3  
NC_023760.1 Mink coronavirus strain WD1127, complete genome           37.4       7.3  
NC_022612.1 Turkey adenovirus 4 isolate TNI1, complete genome         37.4       7.3  
NC_002512.2 Rat cytomegalovirus Maastricht, complete genome           37.4       7.3  
NC_004003.1 Goatpox virus Pellor, complete genome                     37.4       7.3  
MW020570.1 Goatpox virus V103, complete genome                        37.4       7.3  
KC951854.1 Goatpox virus FZ, complete genome                          37.4       7.3  
AY077836.1 Goatpox virus G20-LKV, complete genome                     37.4       7.3  
KP205502.1 Trichechus manatus papillomavirus 3 strain TmPV-3, com...  37.4       7.3  
KF006989.1 Ferret parechovirus isolate MpPeV1 polyprotein gene, c...  37.4       7.3  
KT447550.1 Kafue Kinda chacma baboon virus isolate KKCBV-1, compl...  37.4       7.3  
KT832477.1 Elephant endotheliotropic herpesvirus 4 isolate North ...  37.4       7.3  
KF274499.1 Alcelaphine herpesvirus 2 isolate topi-AlHV-2, complet...  37.4       7.3  
KF921519.1 Elephant endotheliotropic herpesvirus 5 strain Vijay, ...  37.4       7.3  
HM245925.1 Mink coronavirus strain WD1127, complete genome            37.4       7.3  
KF477312.1 Turkey adenovirus 4 isolate TNI1, complete genome          37.4       7.3  
AF232689.2 Rat cytomegalovirus Maastricht, complete genome            37.4       7.3  
AY077835.1 Goatpox virus Pellor, complete genome                      37.4       7.3  


>NC_001550.1 Mason-Pfizer monkey virus, complete genome
Length=8557

 Score = 196 bits (217),  Expect = 1e-47
 Identities = 305/434 (70%), Gaps = 39/434 (9%)
 Strand=Plus/Plus

Query  4754  TGTCCTAAATGTAGGAGAGGAAAACATTGGGCCAATGAATGCAAGTCTAAGACAGATAAA  4813
             || |||| |||||  ||||| ||||||||||||||||||||||| || || || ||||| 
Sbjct  2000  TGCCCTAGATGTAAAAGAGGGAAACATTGGGCCAATGAATGCAAATCCAAAACTGATAAT  2059

Query  4814  GATGGAAAACCCATCC---------AGGGAAACTGGGTGAGGGGCCAGCCCCAGGCCCCG  4864
              | ||||| || || |         |||||||| ||  ||||||||||||||||||||||
Sbjct  2060  CAAGGAAACCCAATACCACCCCATCAGGGAAACGGGTGGAGGGGCCAGCCCCAGGCCCCG  2119

Query  4865  AATCAACAATGTTATGGGACACTGCAAATTCCGGAGCAGATACAGGGACAAAAAGGGAAC  4924
             ||   ||||  ||||||| || | ||  ||  |   |||  |     |||||||   |||
Sbjct  2120  AA---ACAAGCTTATGGGGCAGT-CAGCTTT-GTTCCAGCCA-----ACAAAAAC--AAC  2167

Query  4925  GGGTCCCTGAGAGAAAATACATCACAGATTTATTCAGGGCCACCTCAGACAGCGCAGGAT  4984
                  ||           |  ||| || ||    ||| |||||| |||  || |||||||
Sbjct  2168  -----CC-----------ATTTCAAAGCTTAC--CAGAGCCACCCCAGGAAGTGCAGGAT  2209

Query  4985  TGGACTTGTGTTCCACCACTGACATCGTATTAACTCCTGAGATGGGAATACAAGCGTTGC  5044
             ||||| | ||||||||| |  |||  |||||||| ||||| |||||    ||||||||  
Sbjct  2210  TGGACCTCTGTTCCACCTCCCACACAGTATTAACGCCTGAAATGGGGCCCCAAGCGTTAA  2269

Query  5045  CCACAGGGATCTTTGGGCCATTACCACCAAAAACTGTAGGTTTATTATTAGGAAGAAGTA  5104
              ||| || || | ||| ||| | || || || ||| | || ||| |  ||||  ||||||
Sbjct  2270  GCACTGGAATATATGGACCACTGCCTCCCAACACTTTTGGATTAATCCTAGGCCGAAGTA  2329

Query  5105  GCACTACTATAAAGGGGATTCATGTTTCCCCGGGAGTTATTGATGAGGACTTTACTGGAG  5164
             ||| |||||| |||||  | || ||||  || ||||| |||||| | |||| ||| ||||
Sbjct  2330  GCATTACTATGAAGGGTCTACAAGTTTATCCAGGAGTAATTGATAATGACTATACCGGAG  2389

Query  5165  AAATTAAAATTATG  5178
             ||||||||||||||
Sbjct  2390  AAATTAAAATTATG  2403


 Score = 72.5 bits (79),  Expect = 4e-10
 Identities = 98/137 (72%), Gaps = 0/137 (0%)
 Strand=Plus/Plus

Query  4442  CAGCTTGCCTATGAAAATGCTAATTCTGTTTGTCAAGCGGTTATTAGACCGTTTAGaaaa  4501
             || || || ||||||||||||||| | | |||||| || |  ||| | || | |||||| 
Sbjct  1712  CAACTAGCATATGAAAATGCTAATCCAGCTTGTCAGGCAGCCATTCGCCCCTATAGAAAG  1771

Query  4502  aaaGGAACTTTATCTGATTTTATCCGTTTGTGCTCAGATGTGGGACCGTCTTTTTATCAA  4561
             ||   |  |||| |||  | ||||||| | ||||| ||| | || || |||| | | |||
Sbjct  1772  AAGACAGATTTAACTGGCTATATCCGTCTTTGCTCGGATATTGGGCCCTCTTATCAGCAA  1831

Query  4562  GGTATAGCTATAGCCGC  4578
             ||  | || || |||||
Sbjct  1832  GGCCTGGCCATGGCCGC  1848


 Score = 62.6 bits (68),  Expect = 2e-07
 Identities = 161/241 (67%), Gaps = 11/241 (5%)
 Strand=Plus/Plus

Query  5429  aaaaaataaaaaaGGGGGAGTTGTATCCCCTGACG-----CCCCATAATTA-CCTGTCTC  5482
             |||| |||||||||||||| | ||| ||   || |     |||||  |  | |||   ||
Sbjct  5260  AAAAGATAAAAAAGGGGGAATGGTACCCTAGGAAGGGTACCCCCAGGAACATCCTCAATC  5319

Query  5483  ATTCTCTCTTTATTCAAAATTTTTTGACCTTGGATGCCCATGGTAAGAGTGCTGCAGAGC  5542
             || | |||||||||| ||||||||| |  || ||||  ||   |||    || || || |
Sbjct  5320  ATGCACTCTTTATTCTAAATTTTTTAAATTTAGATGATCAAAATAAATCAGCAGCTGATC  5379

Query  5543  GCTTTTGGCATCCTTCTACTGCCACTCAG---GCTTTGGTCAAATGGAAAGACCCACTTA  5599
             | |||||||||  |    |    |  ||    ||  |||| ||||||||||| ||| |||
Sbjct  5380  GTTTTTGGCATAATAACCCCAAAAAACAATTTGCCATGGTAAAATGGAAAGATCCA-TTA  5438

Query  5600  CAGGCT-CTTGGCAAGGCCCAGATCCAGTCCTCATATGGGGCCGAGGGCATGTTTGTGTT  5658
              |   | | ||||| ||||| ||||||||  | || |||||| ||||    || ||||||
Sbjct  5439  GATAATACATGGCATGGCCCCGATCCAGTGTTAATTTGGGGCAGAGGTTCAGTCTGTGTT  5498

Query  5659  T  5659
             |
Sbjct  5499  T  5499


>AF033815.1 Mason-Pfizer monkey virus, complete genome
Length=8557

 Score = 196 bits (217),  Expect = 1e-47
 Identities = 305/434 (70%), Gaps = 39/434 (9%)
 Strand=Plus/Plus

Query  4754  TGTCCTAAATGTAGGAGAGGAAAACATTGGGCCAATGAATGCAAGTCTAAGACAGATAAA  4813
             || |||| |||||  ||||| ||||||||||||||||||||||| || || || ||||| 
Sbjct  2000  TGCCCTAGATGTAAAAGAGGGAAACATTGGGCCAATGAATGCAAATCCAAAACTGATAAT  2059

Query  4814  GATGGAAAACCCATCC---------AGGGAAACTGGGTGAGGGGCCAGCCCCAGGCCCCG  4864
              | ||||| || || |         |||||||| ||  ||||||||||||||||||||||
Sbjct  2060  CAAGGAAACCCAATACCACCCCATCAGGGAAACGGGTGGAGGGGCCAGCCCCAGGCCCCG  2119

Query  4865  AATCAACAATGTTATGGGACACTGCAAATTCCGGAGCAGATACAGGGACAAAAAGGGAAC  4924
             ||   ||||  ||||||| || | ||  ||  |   |||  |     |||||||   |||
Sbjct  2120  AA---ACAAGCTTATGGGGCAGT-CAGCTTT-GTTCCAGCCA-----ACAAAAAC--AAC  2167

Query  4925  GGGTCCCTGAGAGAAAATACATCACAGATTTATTCAGGGCCACCTCAGACAGCGCAGGAT  4984
                  ||           |  ||| || ||    ||| |||||| |||  || |||||||
Sbjct  2168  -----CC-----------ATTTCAAAGCTTAC--CAGAGCCACCCCAGGAAGTGCAGGAT  2209

Query  4985  TGGACTTGTGTTCCACCACTGACATCGTATTAACTCCTGAGATGGGAATACAAGCGTTGC  5044
             ||||| | ||||||||| |  |||  |||||||| ||||| |||||    ||||||||  
Sbjct  2210  TGGACCTCTGTTCCACCTCCCACACAGTATTAACGCCTGAAATGGGGCCCCAAGCGTTAA  2269

Query  5045  CCACAGGGATCTTTGGGCCATTACCACCAAAAACTGTAGGTTTATTATTAGGAAGAAGTA  5104
              ||| || || | ||| ||| | || || || ||| | || ||| |  ||||  ||||||
Sbjct  2270  GCACTGGAATATATGGACCACTGCCTCCCAACACTTTTGGATTAATCCTAGGCCGAAGTA  2329

Query  5105  GCACTACTATAAAGGGGATTCATGTTTCCCCGGGAGTTATTGATGAGGACTTTACTGGAG  5164
             ||| |||||| |||||  | || ||||  || ||||| |||||| | |||| ||| ||||
Sbjct  2330  GCATTACTATGAAGGGTCTACAAGTTTATCCAGGAGTAATTGATAATGACTATACCGGAG  2389

Query  5165  AAATTAAAATTATG  5178
             ||||||||||||||
Sbjct  2390  AAATTAAAATTATG  2403


 Score = 72.5 bits (79),  Expect = 4e-10
 Identities = 98/137 (72%), Gaps = 0/137 (0%)
 Strand=Plus/Plus

Query  4442  CAGCTTGCCTATGAAAATGCTAATTCTGTTTGTCAAGCGGTTATTAGACCGTTTAGaaaa  4501
             || || || ||||||||||||||| | | |||||| || |  ||| | || | |||||| 
Sbjct  1712  CAACTAGCATATGAAAATGCTAATCCAGCTTGTCAGGCAGCCATTCGCCCCTATAGAAAG  1771

Query  4502  aaaGGAACTTTATCTGATTTTATCCGTTTGTGCTCAGATGTGGGACCGTCTTTTTATCAA  4561
             ||   |  |||| |||  | ||||||| | ||||| ||| | || || |||| | | |||
Sbjct  1772  AAGACAGATTTAACTGGCTATATCCGTCTTTGCTCGGATATTGGGCCCTCTTATCAGCAA  1831

Query  4562  GGTATAGCTATAGCCGC  4578
             ||  | || || |||||
Sbjct  1832  GGCCTGGCCATGGCCGC  1848


 Score = 62.6 bits (68),  Expect = 2e-07
 Identities = 161/241 (67%), Gaps = 11/241 (5%)
 Strand=Plus/Plus

Query  5429  aaaaaataaaaaaGGGGGAGTTGTATCCCCTGACG-----CCCCATAATTA-CCTGTCTC  5482
             |||| |||||||||||||| | ||| ||   || |     |||||  |  | |||   ||
Sbjct  5260  AAAAGATAAAAAAGGGGGAATGGTACCCTAGGAAGGGTACCCCCAGGAACATCCTCAATC  5319

Query  5483  ATTCTCTCTTTATTCAAAATTTTTTGACCTTGGATGCCCATGGTAAGAGTGCTGCAGAGC  5542
             || | |||||||||| ||||||||| |  || ||||  ||   |||    || || || |
Sbjct  5320  ATGCACTCTTTATTCTAAATTTTTTAAATTTAGATGATCAAAATAAATCAGCAGCTGATC  5379

Query  5543  GCTTTTGGCATCCTTCTACTGCCACTCAG---GCTTTGGTCAAATGGAAAGACCCACTTA  5599
             | |||||||||  |    |    |  ||    ||  |||| ||||||||||| ||| |||
Sbjct  5380  GTTTTTGGCATAATAACCCCAAAAAACAATTTGCCATGGTAAAATGGAAAGATCCA-TTA  5438

Query  5600  CAGGCT-CTTGGCAAGGCCCAGATCCAGTCCTCATATGGGGCCGAGGGCATGTTTGTGTT  5658
              |   | | ||||| ||||| ||||||||  | || |||||| ||||    || ||||||
Sbjct  5439  GATAATACATGGCATGGCCCCGATCCAGTGTTAATTTGGGGCAGAGGTTCAGTCTGTGTT  5498

Query  5659  T  5659
             |
Sbjct  5499  T  5499


>NC_007015.1 Ovine enzootic nasal tumour virus, complete genome
Length=7434

 Score = 130 bits (143),  Expect = 1e-27
 Identities = 486/762 (64%), Gaps = 94/762 (12%)
 Strand=Plus/Plus

Query  4442  CAGCTTGCCTATGAAAATGCTAATTCTGTTTGTCAAGCGGTTATTAGACCGTTTAGaaaa  4501
             ||| | || | |||||| ||||| |||| ||||||||| |   | ||||| | | |||||
Sbjct  1558  CAGTTGGCTTTTGAAAACGCTAACTCTGCTTGTCAAGCTGCCTTAAGACCTTATCGAAAA  1617

Query  4502  aaaGGAACTTTATCTGATTTTATCCG--TTTGTGCTCAGATGTGGGACCGTCTTTTTATC  4559
             || |||  | | ||||||||||| ||  ||||||||  ||| | ||||| || | |   |
Sbjct  1618  AAGGGAGATCTGTCTGATTTTATTCGCATTTGTGCT--GATATTGGACCCTCATATATGC  1675

Query  4560  AAGGTATAGCTATAGCCGCAGCTATACAAGGAAAATCTATAAAAGAAGTAATGT---ATC  4616
             ||||||| ||||| || |||||| |||||||||||   |||||||| ||| | |   | |
Sbjct  1676  AAGGTATCGCTATGGCTGCAGCTTTACAAGGAAAAAGCATAAAAGAGGTACTCTTCCAAC  1735

Query  4617  AACAGG--CAAAACTCCATGCAGGGA-GTC---GTTCTGG------GGCTTGTTTTACTT  4664
             |||| |  | |||   || |  |||| |||   | || ||      || |||||||  ||
Sbjct  1736  AACAAGCCCGAAA---CAAGAGGGGACGTCAAAGGTCAGGAAATTCGGGTTGTTTTGTTT  1792

Query  4665  GTGGAAAATTGGGACATCGAGCGGCTCAATGCCCTCGCAAAGCCGAGCCCGAGAATTCAG  4724
             ||||  |    |||||||| || ||   ||||||||  |||        | | ||   ||
Sbjct  1793  GTGGCCAGCCTGGACATCGGGCTGCAGTATGCCCTCAAAAA--------CAACAA---AG  1841

Query  4725  CAGCTCCCACAAAAAAGCCGCCAGATATATGTCCTAAATGTAGGAGAGGAAAACATTGGG  4784
                 |||    || |   | ||  || | || ||    ||||  | |||||| |||||||
Sbjct  1842  ----TCCTGTTAACA---CTCCTAATTTGTGCCCGCGCTGTAAAAAAGGAAAGCATTGGG  1894

Query  4785  CCAATGAATGCAAGTCTAAGACAGATAAAGATGGAA------AACCC---ATCCAGGGAA  4835
             |    || |||  ||| || ||||||    | || |       ||||    |   |||||
Sbjct  1895  CACGAGATTGCCGGTCCAAAACAGATGTTCAAGGTACCCCTTTACCCCCGGTGTCGGGAA  1954

Query  4836  ACTGGGTGAGGGGCCAGCCCCAGGCCCCGAATCAACAATGTTATGGG---ACACTGCAAA  4892
             ||||||||||||||||||||| ||||||||   ||||||||||||||   ||||||||  
Sbjct  1955  ACTGGGTGAGGGGCCAGCCCCTGGCCCCGA---AACAATGTTATGGGGCAACACTGCAGG  2011

Query  4893  TTCCGGAGCAGATACAGGGACAAAAAGGGAACGGGTCCCTGAGAGAAAATACATCACAGA  4952
             |||                 |||||   ||||                   |||  ||||
Sbjct  2012  TTC-----------------CAAAA---GAAC-------------------CATTGCAGA  2032

Query  4953  TTTATTCAGGGCCACCTCAGACAGCGCAGGATTGGACTTGTGTTCCACCACTGACATCGT  5012
               | |   | |||||   || |||||| ||||||||| | ||| ||||| |  |||  ||
Sbjct  2033  CCTCTGTCGAGCCACAAGAGGCAGCGCGGGATTGGACCTCTGTGCCACCTCCTACACAGT  2092

Query  5013  ATTAACTCCTGAGATGGGAATACAAGCGTTGCCCACAGGGATCTTTGGGCCATTACCACC  5072
             ||||||||| ||||||||  | ||| |  |  |||||||  | ||||||||  |||| ||
Sbjct  2093  ATTAACTCCCGAGATGGGGGTCCAAACCCTTGCCACAGGAGTGTTTGGGCCTCTACCTCC  2152

Query  5073  AAAAACTGTAGGTTTATTATTAGGAAGAAGTAGCACTACTATAAAGGGGATTCATGTTTC  5132
             |   || |  || ||| | || ||  | || ||  |  || ||||||| || | | ||  
Sbjct  2153  AGGGACAGCTGGATTACTTTTGGGGCGCAGCAGTGCGTCTTTAAAGGGAATACTTATTCA  2212

Query  5133  CCCGGGAGTTATTGATGAGGACTTTACTGGAGAAATTAAAAT  5174
              || || || |||||    || | ||| ||||| || |||||
Sbjct  2213  TCCTGGTGTGATTGACTCTGATTATACAGGAGAGATAAAAAT  2254


 Score = 114 bits (126),  Expect = 3e-23
 Identities = 135/183 (74%), Gaps = 0/183 (0%)
 Strand=Plus/Plus

Query  3959  AAGCAAGTAAAGGAATTAAAGGAAGCTTGCGCACAGTACGGTCCTATTGCCCCTTTCACC  4018
             || ||| |||| || |||||    |||||| |||| |||||||||| ||| || || |||
Sbjct  1075  AAACAACTAAAAGAGTTAAAAATTGCTTGCTCACAATACGGTCCTACTGCTCCATTTACC  1134

Query  4019  ATGGCAATTTTAGATGCTTTGTCCAGTGAGGCTACTCCTCCAGAGGACTGGAAGAAAATT  4078
             || || ||  ||||   ||||  || | |||||   |||||| | || |||||| | |  
Sbjct  1135  ATTGCTATGATAGAAAATTTGGGCACTCAGGCTTTACCTCCAAATGATTGGAAGCAGACA  1194

Query  4079  GCTCATGCTTGCCTTTCCGGAGGCGATTATCTCTTATGGAAATCAGAATTTTATGAAAAT  4138
             |||   || |||||||| || || |||||| | ||||||||||| ||||||| |||| | 
Sbjct  1195  GCTAGGGCATGCCTTTCAGGGGGAGATTATTTATTATGGAAATCTGAATTTTTTGAACAA  1254

Query  4139  TGT  4141
             |||
Sbjct  1255  TGT  1257


 Score = 87.8 bits (96),  Expect = 5e-15
 Identities = 85/107 (79%), Gaps = 2/107 (2%)
 Strand=Plus/Plus

Query  5583  ATGGAAAGACCCACTTACAGGCTCT-TGGCAAGGCCCAGATCCAGTCCTCATATGGGGCC  5641
             ||||||||| ||||||||    ||| ||| | || || || || ||  | |||||||| |
Sbjct  5260  ATGGAAAGATCCACTTACCAA-TCTGTGGTATGGGCCTGACCCTGTATTAATATGGGGAC  5318

Query  5642  GAGGGCATGTTTGTGTTTTTCCACAGGATGCAGAGGGCCCTCGGTGG  5688
             ||||||||||||||||||||||||||||||| || |  || || |||
Sbjct  5319  GAGGGCATGTTTGTGTTTTTCCACAGGATGCCGAAGCACCGCGCTGG  5365


 Score = 48.2 bits (52),  Expect = 0.004
 Identities = 50/66 (76%), Gaps = 0/66 (0%)
 Strand=Plus/Plus

Query  6189  ACATCTTCAAGGAATTTGGCATGATGCTAATGTGTCTTTAGATATGTTTCGGCTTCATGA  6248
             |||||| ||||||||||||  | || ||||||| || || ||| | || |   | ||| |
Sbjct  6815  ACATCTGCAAGGAATTTGGTTTAATACTAATGTTTCCTTGGATCTTTTACAATTGCATAA  6874

Query  6249  TGAAAT  6254
             ||||||
Sbjct  6875  TGAAAT  6880


>NC_001494.1 Jaagsiekte sheep retrovirus, complete genome
Length=7462

 Score = 130 bits (143),  Expect = 1e-27
 Identities = 474/749 (63%), Gaps = 90/749 (12%)
 Strand=Plus/Plus

Query  4453  TGAAAATGCTAATTCTGTTTGTCAAGCGGTTATTAGACCGTTTAGaaaaaaaGGAACTTT  4512
             |||||| ||||| |||| ||||||||| | | | ||||| | | ||||||| |||  | |
Sbjct  1573  TGAAAACGCTAACTCTGCTTGTCAAGCTGCTTTGAGACCTTATCGAAAAAAGGGAGATCT  1632

Query  4513  ATCTGATTTTATCCG--TTTGTGCTCAGATGTGGGACCGTCTTTTTATCAAGGTATAGCT  4570
             |||||||||||| ||  ||||||||  ||| | ||||| || |     ||||| || |||
Sbjct  1633  ATCTGATTTTATTCGCATTTGTGCT--GATATTGGACCCTCCTACATGCAAGGCATTGCT  1690

Query  4571  ATAGCCGCAGCTATACAAGGAAAATCTATAAAAGAAGTAATGTATCAACAGGCAAAAC--  4628
             || || |||||  |||||||||||   |||||||||||| | |  || || ||||  |  
Sbjct  1691  ATGGCAGCAGCATTACAAGGAAAAAGCATAAAAGAAGTACTTTTCCAGCA-GCAAGCCCG  1749

Query  4629  -TCCATGCAGGG--------AGTC--GTTCTGGGGCTTGTTTTACTTGTGGAAAATTGGG  4677
                || | | ||        ||||  ||  |  || ||| |||  ||||||  |    ||
Sbjct  1750  GAACAAGAAAGGACTTCAAAAGTCAGGTAATTCGGGTTGCTTTGTTTGTGGTCAGCCTGG  1809

Query  4678  ACATCGAGCGGCTCAATGCCCTCGCAAAGCCGAGCCCGAGAATTCAGCAGCTCCCACAAA  4737
              ||||| || ||   ||||||||  |||                || ||    || |   
Sbjct  1810  CCATCGGGCTGCAGTATGCCCTCAAAAA----------------CATCA--AACCTCTGT  1851

Query  4738  AAAGCCGCCAGATATATGTCCTAAATGTAGGAGAGGAAAACATTGGGCCAATGAATGCAA  4797
              ||  | ||  || | || ||    ||||  | |||||| ||||||||    || |||  
Sbjct  1852  TAATACCCCTAATTTGTGCCCACGCTGTAAAAAAGGAAAGCATTGGGCACGAGACTGCCG  1911

Query  4798  GTCTAAGACAGATAAAGATGGAAAACCCATCC---------AGGGAAACTGGGTGAGGGG  4848
              || |||||||||    | || || ||  | |          ||||||||||||||||||
Sbjct  1912  TTCCAAGACAGATGTTCAAGGCAATCCTTTGCCCCCGGTTTCGGGAAACTGGGTGAGGGG  1971

Query  4849  CCAGCCCCAGGCCCCGAATCAACAATGTTATGGG---ACACTGCAAATTCCGGAGCAGAT  4905
             |||||||| ||||||||   ||||||||||||||   ||||||||  |||          
Sbjct  1972  CCAGCCCCTGGCCCCGA---AACAATGTTATGGGGCAACACTGCAGGTTC----------  2018

Query  4906  ACAGGGACAAAAAGGGAACGGGTCCCTGAGAGAAAATACATCACAGATTTATTCAGGGCC  4965
                    |||||   ||||                   |||  ||||  | |   | |||
Sbjct  2019  -------CAAAA---GAAC-------------------CATTGCAGACCTCTGTCGAGCC  2049

Query  4966  ACCTCAGACAGCGCAGGATTGGACTTGTGTTCCACCACTGACATCGTATTAACTCCTGAG  5025
             ||   || |||||| ||||||||| | ||| ||||| |  | |  |||||||| ||||||
Sbjct  2050  ACAAGAGGCAGCGCGGGATTGGACCTCTGTGCCACCTCCTATACAGTATTAACCCCTGAG  2109

Query  5026  ATGGGAATACAAGCGTTGCCCACAGGGATCTTTGGGCCATTACCACCAAAAACTGTAGGT  5085
             |||||| | ||| |  |  |||||||  | |||||||| ||||| |||   || || || 
Sbjct  2110  ATGGGAGTTCAAACTCTTGCCACAGGAGTGTTTGGGCCTTTACCTCCAGGGACAGTTGGA  2169

Query  5086  TTATTATTAGGAAGAAGTAGCACTACTATAAAGGGGATTCATGTTTCCCCGGGAGTTATT  5145
             ||| |  | ||| | || ||  |  || ||||||| || | | ||  ||| || ||||||
Sbjct  2170  TTACTTCTGGGACGCAGCAGTGCGTCTTTAAAGGGAATACTTATTCACCCTGGTGTTATT  2229

Query  5146  GATGAGGACTTTACTGGAGAAATTAAAAT  5174
             ||    || | ||| ||||| || |||||
Sbjct  2230  GACTCCGATTATACAGGAGAGATAAAAAT  2258


 Score = 87.8 bits (96),  Expect = 5e-15
 Identities = 85/107 (79%), Gaps = 2/107 (2%)
 Strand=Plus/Plus

Query  5583  ATGGAAAGACCCACTTACAGGCTCT-TGGCAAGGCCCAGATCCAGTCCTCATATGGGGCC  5641
             |||||| || ||||||||    ||| ||| | || ||||| || ||  | |||||||| |
Sbjct  5264  ATGGAAGGATCCACTTACCAA-TCTGTGGTATGGGCCAGACCCTGTATTAATATGGGGAC  5322

Query  5642  GAGGGCATGTTTGTGTTTTTCCACAGGATGCAGAGGGCCCTCGGTGG  5688
             ||||||||||||||||||||||||||||||| || |  || || |||
Sbjct  5323  GAGGGCATGTTTGTGTTTTTCCACAGGATGCCGAAGCGCCGCGCTGG  5369


 Score = 69.8 bits (76),  Expect = 1e-09
 Identities = 125/183 (68%), Gaps = 0/183 (0%)
 Strand=Plus/Plus

Query  3959  AAGCAAGTAAAGGAATTAAAGGAAGCTTGCGCACAGTACGGTCCTATTGCCCCTTTCACC  4018
             || ||| |||| || ||||||   |||||  | || || |||||||  || || || || 
Sbjct  1079  AAACAACTAAAAGAGTTAAAGATTGCTTGTTCGCAATATGGTCCTACCGCTCCATTTACT  1138

Query  4019  ATGGCAATTTTAGATGCTTTGTCCAGTGAGGCTACTCCTCCAGAGGACTGGAAGAAAATT  4078
             || || ||  ||||   ||||   | | | |||   || ||  | ||||||||  | |  
Sbjct  1139  ATTGCTATGATAGAAAGTTTGGGTACTCAAGCTTTGCCCCCGAATGACTGGAAACAGACC  1198

Query  4079  GCTCATGCTTGCCTTTCCGGAGGCGATTATCTCTTATGGAAATCAGAATTTTATGAAAAT  4138
             |||   || || || || || || |||||| | ||||||||||| ||||||| |||| | 
Sbjct  1199  GCTAGGGCATGTCTCTCAGGGGGAGATTATTTATTATGGAAATCTGAATTTTTTGAACAA  1258

Query  4139  TGT  4141
             |||
Sbjct  1259  TGT  1261


 Score = 51.8 bits (56),  Expect = 3e-04
 Identities = 70/98 (71%), Gaps = 0/98 (0%)
 Strand=Plus/Plus

Query  3186  AATTAGGTAAATTTTTAGAATTTGTAAAGGAAGTTTGCCCGAGGTTTCCAAATAAAGGTA  3245
             |||||  ||| ||| |   |||| |  |||||||||||||  ||||||| |   |||| |
Sbjct  348   AATTAATTAATTTTCTTTCATTTATTGAGGAAGTTTGCCCTTGGTTTCCTAGGGAAGGCA  407

Query  3246  TCGTCAGCTTGGAAACTGGGAAAAAGGTTGGAGAACAA  3283
               || |  ||||| ||  |||| ||||| ||||| |||
Sbjct  408   CAGTGAATTTGGAGACATGGAAGAAGGTGGGAGAGCAA  445


 Score = 47.3 bits (51),  Expect = 0.014
 Identities = 51/68 (75%), Gaps = 0/68 (0%)
 Strand=Plus/Plus

Query  6189  ACATCTTCAAGGAATTTGGCATGATGCTAATGTGTCTTTAGATATGTTTCGGCTTCATGA  6248
             |||| | ||||||||||||    || ||||| | || |||||| | || |  || ||| |
Sbjct  6819  ACATTTGCAAGGAATTTGGTTCAATACTAATCTATCGTTAGATCTTTTACAACTACATAA  6878

Query  6249  TGAAATTC  6256
             ||||||||
Sbjct  6879  TGAAATTC  6886


>Y16627.1 Ovine enzootic nasal tumour virus complete sequence
Length=7434

 Score = 130 bits (143),  Expect = 1e-27
 Identities = 486/762 (64%), Gaps = 94/762 (12%)
 Strand=Plus/Plus

Query  4442  CAGCTTGCCTATGAAAATGCTAATTCTGTTTGTCAAGCGGTTATTAGACCGTTTAGaaaa  4501
             ||| | || | |||||| ||||| |||| ||||||||| |   | ||||| | | |||||
Sbjct  1558  CAGTTGGCTTTTGAAAACGCTAACTCTGCTTGTCAAGCTGCCTTAAGACCTTATCGAAAA  1617

Query  4502  aaaGGAACTTTATCTGATTTTATCCG--TTTGTGCTCAGATGTGGGACCGTCTTTTTATC  4559
             || |||  | | ||||||||||| ||  ||||||||  ||| | ||||| || | |   |
Sbjct  1618  AAGGGAGATCTGTCTGATTTTATTCGCATTTGTGCT--GATATTGGACCCTCATATATGC  1675

Query  4560  AAGGTATAGCTATAGCCGCAGCTATACAAGGAAAATCTATAAAAGAAGTAATGT---ATC  4616
             ||||||| ||||| || |||||| |||||||||||   |||||||| ||| | |   | |
Sbjct  1676  AAGGTATCGCTATGGCTGCAGCTTTACAAGGAAAAAGCATAAAAGAGGTACTCTTCCAAC  1735

Query  4617  AACAGG--CAAAACTCCATGCAGGGA-GTC---GTTCTGG------GGCTTGTTTTACTT  4664
             |||| |  | |||   || |  |||| |||   | || ||      || |||||||  ||
Sbjct  1736  AACAAGCCCGAAA---CAAGAGGGGACGTCAAAGGTCAGGAAATTCGGGTTGTTTTGTTT  1792

Query  4665  GTGGAAAATTGGGACATCGAGCGGCTCAATGCCCTCGCAAAGCCGAGCCCGAGAATTCAG  4724
             ||||  |    |||||||| || ||   ||||||||  |||        | | ||   ||
Sbjct  1793  GTGGCCAGCCTGGACATCGGGCTGCAGTATGCCCTCAAAAA--------CAACAA---AG  1841

Query  4725  CAGCTCCCACAAAAAAGCCGCCAGATATATGTCCTAAATGTAGGAGAGGAAAACATTGGG  4784
                 |||    || |   | ||  || | || ||    ||||  | |||||| |||||||
Sbjct  1842  ----TCCTGTTAACA---CTCCTAATTTGTGCCCGCGCTGTAAAAAAGGAAAGCATTGGG  1894

Query  4785  CCAATGAATGCAAGTCTAAGACAGATAAAGATGGAA------AACCC---ATCCAGGGAA  4835
             |    || |||  ||| || ||||||    | || |       ||||    |   |||||
Sbjct  1895  CACGAGATTGCCGGTCCAAAACAGATGTTCAAGGTACCCCTTTACCCCCGGTGTCGGGAA  1954

Query  4836  ACTGGGTGAGGGGCCAGCCCCAGGCCCCGAATCAACAATGTTATGGG---ACACTGCAAA  4892
             ||||||||||||||||||||| ||||||||   ||||||||||||||   ||||||||  
Sbjct  1955  ACTGGGTGAGGGGCCAGCCCCTGGCCCCGA---AACAATGTTATGGGGCAACACTGCAGG  2011

Query  4893  TTCCGGAGCAGATACAGGGACAAAAAGGGAACGGGTCCCTGAGAGAAAATACATCACAGA  4952
             |||                 |||||   ||||                   |||  ||||
Sbjct  2012  TTC-----------------CAAAA---GAAC-------------------CATTGCAGA  2032

Query  4953  TTTATTCAGGGCCACCTCAGACAGCGCAGGATTGGACTTGTGTTCCACCACTGACATCGT  5012
               | |   | |||||   || |||||| ||||||||| | ||| ||||| |  |||  ||
Sbjct  2033  CCTCTGTCGAGCCACAAGAGGCAGCGCGGGATTGGACCTCTGTGCCACCTCCTACACAGT  2092

Query  5013  ATTAACTCCTGAGATGGGAATACAAGCGTTGCCCACAGGGATCTTTGGGCCATTACCACC  5072
             ||||||||| ||||||||  | ||| |  |  |||||||  | ||||||||  |||| ||
Sbjct  2093  ATTAACTCCCGAGATGGGGGTCCAAACCCTTGCCACAGGAGTGTTTGGGCCTCTACCTCC  2152

Query  5073  AAAAACTGTAGGTTTATTATTAGGAAGAAGTAGCACTACTATAAAGGGGATTCATGTTTC  5132
             |   || |  || ||| | || ||  | || ||  |  || ||||||| || | | ||  
Sbjct  2153  AGGGACAGCTGGATTACTTTTGGGGCGCAGCAGTGCGTCTTTAAAGGGAATACTTATTCA  2212

Query  5133  CCCGGGAGTTATTGATGAGGACTTTACTGGAGAAATTAAAAT  5174
              || || || |||||    || | ||| ||||| || |||||
Sbjct  2213  TCCTGGTGTGATTGACTCTGATTATACAGGAGAGATAAAAAT  2254


 Score = 114 bits (126),  Expect = 3e-23
 Identities = 135/183 (74%), Gaps = 0/183 (0%)
 Strand=Plus/Plus

Query  3959  AAGCAAGTAAAGGAATTAAAGGAAGCTTGCGCACAGTACGGTCCTATTGCCCCTTTCACC  4018
             || ||| |||| || |||||    |||||| |||| |||||||||| ||| || || |||
Sbjct  1075  AAACAACTAAAAGAGTTAAAAATTGCTTGCTCACAATACGGTCCTACTGCTCCATTTACC  1134

Query  4019  ATGGCAATTTTAGATGCTTTGTCCAGTGAGGCTACTCCTCCAGAGGACTGGAAGAAAATT  4078
             || || ||  ||||   ||||  || | |||||   |||||| | || |||||| | |  
Sbjct  1135  ATTGCTATGATAGAAAATTTGGGCACTCAGGCTTTACCTCCAAATGATTGGAAGCAGACA  1194

Query  4079  GCTCATGCTTGCCTTTCCGGAGGCGATTATCTCTTATGGAAATCAGAATTTTATGAAAAT  4138
             |||   || |||||||| || || |||||| | ||||||||||| ||||||| |||| | 
Sbjct  1195  GCTAGGGCATGCCTTTCAGGGGGAGATTATTTATTATGGAAATCTGAATTTTTTGAACAA  1254

Query  4139  TGT  4141
             |||
Sbjct  1255  TGT  1257


 Score = 87.8 bits (96),  Expect = 5e-15
 Identities = 85/107 (79%), Gaps = 2/107 (2%)
 Strand=Plus/Plus

Query  5583  ATGGAAAGACCCACTTACAGGCTCT-TGGCAAGGCCCAGATCCAGTCCTCATATGGGGCC  5641
             ||||||||| ||||||||    ||| ||| | || || || || ||  | |||||||| |
Sbjct  5260  ATGGAAAGATCCACTTACCAA-TCTGTGGTATGGGCCTGACCCTGTATTAATATGGGGAC  5318

Query  5642  GAGGGCATGTTTGTGTTTTTCCACAGGATGCAGAGGGCCCTCGGTGG  5688
             ||||||||||||||||||||||||||||||| || |  || || |||
Sbjct  5319  GAGGGCATGTTTGTGTTTTTCCACAGGATGCCGAAGCACCGCGCTGG  5365


 Score = 48.2 bits (52),  Expect = 0.004
 Identities = 50/66 (76%), Gaps = 0/66 (0%)
 Strand=Plus/Plus

Query  6189  ACATCTTCAAGGAATTTGGCATGATGCTAATGTGTCTTTAGATATGTTTCGGCTTCATGA  6248
             |||||| ||||||||||||  | || ||||||| || || ||| | || |   | ||| |
Sbjct  6815  ACATCTGCAAGGAATTTGGTTTAATACTAATGTTTCCTTGGATCTTTTACAATTGCATAA  6874

Query  6249  TGAAAT  6254
             ||||||
Sbjct  6875  TGAAAT  6880


>M80216.1 Jaagsiekte sheep retrovirus, complete genome
Length=7462

 Score = 130 bits (143),  Expect = 1e-27
 Identities = 474/749 (63%), Gaps = 90/749 (12%)
 Strand=Plus/Plus

Query  4453  TGAAAATGCTAATTCTGTTTGTCAAGCGGTTATTAGACCGTTTAGaaaaaaaGGAACTTT  4512
             |||||| ||||| |||| ||||||||| | | | ||||| | | ||||||| |||  | |
Sbjct  1573  TGAAAACGCTAACTCTGCTTGTCAAGCTGCTTTGAGACCTTATCGAAAAAAGGGAGATCT  1632

Query  4513  ATCTGATTTTATCCG--TTTGTGCTCAGATGTGGGACCGTCTTTTTATCAAGGTATAGCT  4570
             |||||||||||| ||  ||||||||  ||| | ||||| || |     ||||| || |||
Sbjct  1633  ATCTGATTTTATTCGCATTTGTGCT--GATATTGGACCCTCCTACATGCAAGGCATTGCT  1690

Query  4571  ATAGCCGCAGCTATACAAGGAAAATCTATAAAAGAAGTAATGTATCAACAGGCAAAAC--  4628
             || || |||||  |||||||||||   |||||||||||| | |  || || ||||  |  
Sbjct  1691  ATGGCAGCAGCATTACAAGGAAAAAGCATAAAAGAAGTACTTTTCCAGCA-GCAAGCCCG  1749

Query  4629  -TCCATGCAGGG--------AGTC--GTTCTGGGGCTTGTTTTACTTGTGGAAAATTGGG  4677
                || | | ||        ||||  ||  |  || ||| |||  ||||||  |    ||
Sbjct  1750  GAACAAGAAAGGACTTCAAAAGTCAGGTAATTCGGGTTGCTTTGTTTGTGGTCAGCCTGG  1809

Query  4678  ACATCGAGCGGCTCAATGCCCTCGCAAAGCCGAGCCCGAGAATTCAGCAGCTCCCACAAA  4737
              ||||| || ||   ||||||||  |||                || ||    || |   
Sbjct  1810  CCATCGGGCTGCAGTATGCCCTCAAAAA----------------CATCA--AACCTCTGT  1851

Query  4738  AAAGCCGCCAGATATATGTCCTAAATGTAGGAGAGGAAAACATTGGGCCAATGAATGCAA  4797
              ||  | ||  || | || ||    ||||  | |||||| ||||||||    || |||  
Sbjct  1852  TAATACCCCTAATTTGTGCCCACGCTGTAAAAAAGGAAAGCATTGGGCACGAGACTGCCG  1911

Query  4798  GTCTAAGACAGATAAAGATGGAAAACCCATCC---------AGGGAAACTGGGTGAGGGG  4848
              || |||||||||    | || || ||  | |          ||||||||||||||||||
Sbjct  1912  TTCCAAGACAGATGTTCAAGGCAATCCTTTGCCCCCGGTTTCGGGAAACTGGGTGAGGGG  1971

Query  4849  CCAGCCCCAGGCCCCGAATCAACAATGTTATGGG---ACACTGCAAATTCCGGAGCAGAT  4905
             |||||||| ||||||||   ||||||||||||||   ||||||||  |||          
Sbjct  1972  CCAGCCCCTGGCCCCGA---AACAATGTTATGGGGCAACACTGCAGGTTC----------  2018

Query  4906  ACAGGGACAAAAAGGGAACGGGTCCCTGAGAGAAAATACATCACAGATTTATTCAGGGCC  4965
                    |||||   ||||                   |||  ||||  | |   | |||
Sbjct  2019  -------CAAAA---GAAC-------------------CATTGCAGACCTCTGTCGAGCC  2049

Query  4966  ACCTCAGACAGCGCAGGATTGGACTTGTGTTCCACCACTGACATCGTATTAACTCCTGAG  5025
             ||   || |||||| ||||||||| | ||| ||||| |  | |  |||||||| ||||||
Sbjct  2050  ACAAGAGGCAGCGCGGGATTGGACCTCTGTGCCACCTCCTATACAGTATTAACCCCTGAG  2109

Query  5026  ATGGGAATACAAGCGTTGCCCACAGGGATCTTTGGGCCATTACCACCAAAAACTGTAGGT  5085
             |||||| | ||| |  |  |||||||  | |||||||| ||||| |||   || || || 
Sbjct  2110  ATGGGAGTTCAAACTCTTGCCACAGGAGTGTTTGGGCCTTTACCTCCAGGGACAGTTGGA  2169

Query  5086  TTATTATTAGGAAGAAGTAGCACTACTATAAAGGGGATTCATGTTTCCCCGGGAGTTATT  5145
             ||| |  | ||| | || ||  |  || ||||||| || | | ||  ||| || ||||||
Sbjct  2170  TTACTTCTGGGACGCAGCAGTGCGTCTTTAAAGGGAATACTTATTCACCCTGGTGTTATT  2229

Query  5146  GATGAGGACTTTACTGGAGAAATTAAAAT  5174
             ||    || | ||| ||||| || |||||
Sbjct  2230  GACTCCGATTATACAGGAGAGATAAAAAT  2258


 Score = 87.8 bits (96),  Expect = 5e-15
 Identities = 85/107 (79%), Gaps = 2/107 (2%)
 Strand=Plus/Plus

Query  5583  ATGGAAAGACCCACTTACAGGCTCT-TGGCAAGGCCCAGATCCAGTCCTCATATGGGGCC  5641
             |||||| || ||||||||    ||| ||| | || ||||| || ||  | |||||||| |
Sbjct  5264  ATGGAAGGATCCACTTACCAA-TCTGTGGTATGGGCCAGACCCTGTATTAATATGGGGAC  5322

Query  5642  GAGGGCATGTTTGTGTTTTTCCACAGGATGCAGAGGGCCCTCGGTGG  5688
             ||||||||||||||||||||||||||||||| || |  || || |||
Sbjct  5323  GAGGGCATGTTTGTGTTTTTCCACAGGATGCCGAAGCGCCGCGCTGG  5369


 Score = 69.8 bits (76),  Expect = 1e-09
 Identities = 125/183 (68%), Gaps = 0/183 (0%)
 Strand=Plus/Plus

Query  3959  AAGCAAGTAAAGGAATTAAAGGAAGCTTGCGCACAGTACGGTCCTATTGCCCCTTTCACC  4018
             || ||| |||| || ||||||   |||||  | || || |||||||  || || || || 
Sbjct  1079  AAACAACTAAAAGAGTTAAAGATTGCTTGTTCGCAATATGGTCCTACCGCTCCATTTACT  1138

Query  4019  ATGGCAATTTTAGATGCTTTGTCCAGTGAGGCTACTCCTCCAGAGGACTGGAAGAAAATT  4078
             || || ||  ||||   ||||   | | | |||   || ||  | ||||||||  | |  
Sbjct  1139  ATTGCTATGATAGAAAGTTTGGGTACTCAAGCTTTGCCCCCGAATGACTGGAAACAGACC  1198

Query  4079  GCTCATGCTTGCCTTTCCGGAGGCGATTATCTCTTATGGAAATCAGAATTTTATGAAAAT  4138
             |||   || || || || || || |||||| | ||||||||||| ||||||| |||| | 
Sbjct  1199  GCTAGGGCATGTCTCTCAGGGGGAGATTATTTATTATGGAAATCTGAATTTTTTGAACAA  1258

Query  4139  TGT  4141
             |||
Sbjct  1259  TGT  1261


 Score = 51.8 bits (56),  Expect = 3e-04
 Identities = 70/98 (71%), Gaps = 0/98 (0%)
 Strand=Plus/Plus

Query  3186  AATTAGGTAAATTTTTAGAATTTGTAAAGGAAGTTTGCCCGAGGTTTCCAAATAAAGGTA  3245
             |||||  ||| ||| |   |||| |  |||||||||||||  ||||||| |   |||| |
Sbjct  348   AATTAATTAATTTTCTTTCATTTATTGAGGAAGTTTGCCCTTGGTTTCCTAGGGAAGGCA  407

Query  3246  TCGTCAGCTTGGAAACTGGGAAAAAGGTTGGAGAACAA  3283
               || |  ||||| ||  |||| ||||| ||||| |||
Sbjct  408   CAGTGAATTTGGAGACATGGAAGAAGGTGGGAGAGCAA  445


 Score = 47.3 bits (51),  Expect = 0.014
 Identities = 51/68 (75%), Gaps = 0/68 (0%)
 Strand=Plus/Plus

Query  6189  ACATCTTCAAGGAATTTGGCATGATGCTAATGTGTCTTTAGATATGTTTCGGCTTCATGA  6248
             |||| | ||||||||||||    || ||||| | || |||||| | || |  || ||| |
Sbjct  6819  ACATTTGCAAGGAATTTGGTTCAATACTAATCTATCGTTAGATCTTTTACAACTACATAA  6878

Query  6249  TGAAATTC  6256
             ||||||||
Sbjct  6879  TGAAATTC  6886


>NC_014474.1 Simian retrovirus 4 strain SRV4/TEX/2009/V1, complete 
genome
Length=8126

 Score = 127 bits (140),  Expect = 5e-27
 Identities = 302/456 (66%), Gaps = 48/456 (11%)
 Strand=Plus/Plus

Query  4754  TGTCCTAAATGTAGGAGAGGAAAACATTGGGCCAATGAATGCAAGTCTAAGACAGATAAA  4813
             || ||||  ||||  |||||||| |||||||| |||||||| || ||||| || || |  
Sbjct  2225  TGCCCTAGGTGTAAAAGAGGAAAGCATTGGGCTAATGAATGTAAATCTAAAACTGACAGT  2284

Query  4814  GATGGAAAACC--------CA-TCCAGGGAAACTGGGTGAGGGGCCAGCCCCAGGCCCCG  4864
              | ||||| ||        || ||||||||||| |  |||||||||||||||||||||||
Sbjct  2285  CAGGGAAACCCGCTTCCACCACTCCAGGGAAACGGACTGAGGGGCCAGCCCCAGGCCCCG  2344

Query  4865  AATCAACAATGTTATGGGACACTGCAAATT---CCGGAGCAGATACAGGGACAAAAAGGG  4921
             ||   ||||  ||||||| |  | ||  ||   || |  |||  |||   ||||      
Sbjct  2345  AA---ACAAGCTTATGGGGCGGT-CAGTTTTGTCCCGGCCAGCAACA---ACAA------  2391

Query  4922  AACGGGTCCCTGAGAGAAAATACATCACAGATTTATTCAGGGCCACCTCAGACAGCGCAG  4981
                   ||| |             ||| |  ||  |  || |||||  |||  |||||||
Sbjct  2392  ------TCCATT------------TCAAAACTTGCT--AGAGCCACACCAGGAAGCGCAG  2431

Query  4982  GATTGGACTTGTGTTCCACCACTGACATCGTATTAACTCCTGAGATGGGAATACAAGCGT  5041
             |||||||| | |||||| || |  |||  ||||| || ||||| ||||||   |||||  
Sbjct  2432  GATTGGACCTCTGTTCCGCCTCCCACACAGTATTGACACCTGAAATGGGACCCCAAGCCC  2491

Query  5042  TGCCCACAGGGATCTTTGGGCCATTACCACCAAAAACTGTAGGTTTATTATTAGGAAGAA  5101
             |    ||    || | ||||||  |||| || || ||  | || ||| ||||||| ||||
Sbjct  2492  TTAATACCAACATATATGGGCCCCTACCCCCTAATACCTTTGGATTAATATTAGGCAGAA  2551

Query  5102  GTAGCACTACTATAAAGGGGATTCATGTTTCCCCGGGAGTTATTGATGAGGACTTTACTG  5161
             |||| || ||||| || ||  | ||  | |  || |||||||| ||  | || | |  ||
Sbjct  2552  GTAGTACAACTATGAAAGGTCTACAAATCTTTCCAGGAGTTATCGACAATGATTATCATG  2611

Query  5162  GAGAAATTAAAATTATGACCCATTCACCTTTAAACA  5197
             ||||||||||||| ||| || |   | |||||||||
Sbjct  2612  GAGAAATTAAAATAATGGCCAA---AGCTTTAAACA  2644


 Score = 83.3 bits (91),  Expect = 2e-13
 Identities = 123/171 (72%), Gaps = 9/171 (5%)
 Strand=Plus/Plus

Query  5481  TCATTCTCTCTTTATTCAAAATTTTTTGACCTTGGATGCCCATGGTAAGAGTGCTGCAGA  5540
             |||| | |||||||||| ||||||||| |  ||||| |  || |||||    || || ||
Sbjct  5543  TCATGCACTCTTTATTCTAAATTTTTTAAATTTGGACGATCAGGGTAAATCAGCAGCTGA  5602

Query  5541  GCGCTTTTGGCAT-----CCTTCTACTGCCACTCAGGCTTTGGTCAAATGGAAAGACCCA  5595
              ||||||||||||     ||    |   | ||||  ||| ||||||||||||||||||| 
Sbjct  5603  CCGCTTTTGGCATAGCGACCCCAAAAAACAACTC--GCTATGGTCAAATGGAAAGACCC-  5659

Query  5596  CTTACA-GGCTCTTGGCAAGGCCCAGATCCAGTCCTCATATGGGGCCGAGG  5645
              ||| |   ||| ||| | ||||| || |||||  | ||||||||| ||||
Sbjct  5660  TTTAGATAACTCATGGAATGGCCCCGACCCAGTGTTAATATGGGGCAGAGG  5710


 Score = 66.2 bits (72),  Expect = 1e-08
 Identities = 78/106 (74%), Gaps = 0/106 (0%)
 Strand=Plus/Plus

Query  4448  GCCTATGAAAATGCTAATTCTGTTTGTCAAGCGGTTATTAGACCGTTTAGaaaaaaaGGA  4507
             || ||||||||||| ||  | | ||||||||| | |||| | || | |||||| |||  |
Sbjct  1946  GCTTATGAAAATGCCAACCCAGCTTGTCAAGCAGCTATTCGCCCTTATAGAAAGAAAACA  2005

Query  4508  ACTTTATCTGATTTTATCCGTTTGTGCTCAGATGTGGGACCGTCTT  4553
               |||| |||  | ||||||| | || || ||| | ||||| ||||
Sbjct  2006  GATTTAACTGGATATATCCGTCTCTGTTCGGATATTGGACCCTCTT  2051


 Score = 38.3 bits (41),  Expect = 7.3
 Identities = 45/60 (75%), Gaps = 1/60 (2%)
 Strand=Plus/Plus

Query  3187  ATTAGGTAAA-TTTTTAGAATTTGTAAAGGAAGTTTGCCCGAGGTTTCCAAATAAAGGTA  3245
             ||| | |||| ||||| || |||||||||||    || ||| |||||||  |  ||||||
Sbjct  576   ATTTGTTAAAGTTTTTTGATTTTGTAAAGGATACCTGTCCGTGGTTTCCTCAAGAAGGTA  635


>FJ971077.1 Simian retrovirus 4 strain SRV4/TEX/2009/V1, complete 
genome
Length=8126

 Score = 127 bits (140),  Expect = 5e-27
 Identities = 302/456 (66%), Gaps = 48/456 (11%)
 Strand=Plus/Plus

Query  4754  TGTCCTAAATGTAGGAGAGGAAAACATTGGGCCAATGAATGCAAGTCTAAGACAGATAAA  4813
             || ||||  ||||  |||||||| |||||||| |||||||| || ||||| || || |  
Sbjct  2225  TGCCCTAGGTGTAAAAGAGGAAAGCATTGGGCTAATGAATGTAAATCTAAAACTGACAGT  2284

Query  4814  GATGGAAAACC--------CA-TCCAGGGAAACTGGGTGAGGGGCCAGCCCCAGGCCCCG  4864
              | ||||| ||        || ||||||||||| |  |||||||||||||||||||||||
Sbjct  2285  CAGGGAAACCCGCTTCCACCACTCCAGGGAAACGGACTGAGGGGCCAGCCCCAGGCCCCG  2344

Query  4865  AATCAACAATGTTATGGGACACTGCAAATT---CCGGAGCAGATACAGGGACAAAAAGGG  4921
             ||   ||||  ||||||| |  | ||  ||   || |  |||  |||   ||||      
Sbjct  2345  AA---ACAAGCTTATGGGGCGGT-CAGTTTTGTCCCGGCCAGCAACA---ACAA------  2391

Query  4922  AACGGGTCCCTGAGAGAAAATACATCACAGATTTATTCAGGGCCACCTCAGACAGCGCAG  4981
                   ||| |             ||| |  ||  |  || |||||  |||  |||||||
Sbjct  2392  ------TCCATT------------TCAAAACTTGCT--AGAGCCACACCAGGAAGCGCAG  2431

Query  4982  GATTGGACTTGTGTTCCACCACTGACATCGTATTAACTCCTGAGATGGGAATACAAGCGT  5041
             |||||||| | |||||| || |  |||  ||||| || ||||| ||||||   |||||  
Sbjct  2432  GATTGGACCTCTGTTCCGCCTCCCACACAGTATTGACACCTGAAATGGGACCCCAAGCCC  2491

Query  5042  TGCCCACAGGGATCTTTGGGCCATTACCACCAAAAACTGTAGGTTTATTATTAGGAAGAA  5101
             |    ||    || | ||||||  |||| || || ||  | || ||| ||||||| ||||
Sbjct  2492  TTAATACCAACATATATGGGCCCCTACCCCCTAATACCTTTGGATTAATATTAGGCAGAA  2551

Query  5102  GTAGCACTACTATAAAGGGGATTCATGTTTCCCCGGGAGTTATTGATGAGGACTTTACTG  5161
             |||| || ||||| || ||  | ||  | |  || |||||||| ||  | || | |  ||
Sbjct  2552  GTAGTACAACTATGAAAGGTCTACAAATCTTTCCAGGAGTTATCGACAATGATTATCATG  2611

Query  5162  GAGAAATTAAAATTATGACCCATTCACCTTTAAACA  5197
             ||||||||||||| ||| || |   | |||||||||
Sbjct  2612  GAGAAATTAAAATAATGGCCAA---AGCTTTAAACA  2644


 Score = 83.3 bits (91),  Expect = 2e-13
 Identities = 123/171 (72%), Gaps = 9/171 (5%)
 Strand=Plus/Plus

Query  5481  TCATTCTCTCTTTATTCAAAATTTTTTGACCTTGGATGCCCATGGTAAGAGTGCTGCAGA  5540
             |||| | |||||||||| ||||||||| |  ||||| |  || |||||    || || ||
Sbjct  5543  TCATGCACTCTTTATTCTAAATTTTTTAAATTTGGACGATCAGGGTAAATCAGCAGCTGA  5602

Query  5541  GCGCTTTTGGCAT-----CCTTCTACTGCCACTCAGGCTTTGGTCAAATGGAAAGACCCA  5595
              ||||||||||||     ||    |   | ||||  ||| ||||||||||||||||||| 
Sbjct  5603  CCGCTTTTGGCATAGCGACCCCAAAAAACAACTC--GCTATGGTCAAATGGAAAGACCC-  5659

Query  5596  CTTACA-GGCTCTTGGCAAGGCCCAGATCCAGTCCTCATATGGGGCCGAGG  5645
              ||| |   ||| ||| | ||||| || |||||  | ||||||||| ||||
Sbjct  5660  TTTAGATAACTCATGGAATGGCCCCGACCCAGTGTTAATATGGGGCAGAGG  5710


 Score = 66.2 bits (72),  Expect = 1e-08
 Identities = 78/106 (74%), Gaps = 0/106 (0%)
 Strand=Plus/Plus

Query  4448  GCCTATGAAAATGCTAATTCTGTTTGTCAAGCGGTTATTAGACCGTTTAGaaaaaaaGGA  4507
             || ||||||||||| ||  | | ||||||||| | |||| | || | |||||| |||  |
Sbjct  1946  GCTTATGAAAATGCCAACCCAGCTTGTCAAGCAGCTATTCGCCCTTATAGAAAGAAAACA  2005

Query  4508  ACTTTATCTGATTTTATCCGTTTGTGCTCAGATGTGGGACCGTCTT  4553
               |||| |||  | ||||||| | || || ||| | ||||| ||||
Sbjct  2006  GATTTAACTGGATATATCCGTCTCTGTTCGGATATTGGACCCTCTT  2051


 Score = 38.3 bits (41),  Expect = 7.3
 Identities = 45/60 (75%), Gaps = 1/60 (2%)
 Strand=Plus/Plus

Query  3187  ATTAGGTAAA-TTTTTAGAATTTGTAAAGGAAGTTTGCCCGAGGTTTCCAAATAAAGGTA  3245
             ||| | |||| ||||| || |||||||||||    || ||| |||||||  |  ||||||
Sbjct  576   ATTTGTTAAAGTTTTTTGATTTTGTAAAGGATACCTGTCCGTGGTTTCCTCAAGAAGGTA  635


>NC_031326.1 Simian retrovirus 8 strain SRV8/SUZ/2012, complete 
genome
Length=8126

 Score = 114 bits (126),  Expect = 3e-23
 Identities = 279/421 (66%), Gaps = 39/421 (9%)
 Strand=Plus/Plus

Query  4770  GAGGAAAACATTGGGCCAATGAATGCAAGTCTAAGACAGATAAAGATGGAAAACC-----  4824
             ||||||| |||||||| |||||||| || || || || |||||  | ||||| ||     
Sbjct  2241  GAGGAAAGCATTGGGCTAATGAATGTAAATCCAAAACTGATAATCAGGGAAATCCACTGC  2300

Query  4825  CATCC----AGGGAAACTGGGTGAGGGGCCAGCCCCAGGCCCCGAATCAACAATGTTATG  4880
             || ||    |||||||| |  ||||||||||||||||||||||||| |||     |||||
Sbjct  2301  CACCCCATCAGGGAAACGGAATGAGGGGCCAGCCCCAGGCCCCGAAGCAAGC---TTATG  2357

Query  4881  GGACACTGCAAATTCCGGAGCAGATACAGGGACAAAAAGGGAACGGGTCCCTGAGAGAAA  4940
             || |  |   | ||  |   |||   |||  |||| ||         ||| |        
Sbjct  2358  GGGCGGTC--AGTTTTGTTCCAGC--CAGCAACAACAA---------TCCGTT-------  2397

Query  4941  ATACATCACAGATTTATTCAGGGCCACCTCAGACAGCGCAGGATTGGACTTGTGTTCCAC  5000
                  ||| | | ||||| || |||||  |||  ||||||||| ||||| | ||||||||
Sbjct  2398  -----TCAAA-ACTTATT-AGAGCCACACCAGGAAGCGCAGGACTGGACCTCTGTTCCAC  2450

Query  5001  CACTGACATCGTATTAACTCCTGAGATGGGAATACAAGCGTTGCCCACAGGGATCTTTGG  5060
             | |  |||  ||| |||| ||||| |||||    ||| |  |    || || || | |||
Sbjct  2451  CTCCCACACAGTACTAACACCTGAAATGGGCCCCCAAACTCTCAGTACTGGTATTTATGG  2510

Query  5061  GCCATTACCACCAAAAACTGTAGGTTTATTATTAGGAAGAAGTAGCACTACTATAAAGGG  5120
             |||  |||| ||||| ||  | || ||| | ||||| ||||| || ||||| || |  ||
Sbjct  2511  GCCCCTACCTCCAAATACCTTCGGATTAATCTTAGGTAGAAGCAGTACTACCATGAGAGG  2570

Query  5121  GATTCATGTTTCCCCGGGAGTTATTGATGAGGACTTTACTGGAGAAATTAAAATTATGAC  5180
               | || ||||  || ||||| |||||  | || | |   ||||||||||| || ||| |
Sbjct  2571  TTTACAAGTTTTTCCAGGAGTCATTGACAATGATTATGAGGGAGAAATTAAGATAATGGC  2630

Query  5181  C  5181
             |
Sbjct  2631  C  2631


 Score = 85.1 bits (93),  Expect = 6e-14
 Identities = 158/229 (69%), Gaps = 15/229 (7%)
 Strand=Plus/Plus

Query  5429  aaaaaataaaaaaGGGGGAGTTGTATCCCCTGACG-----CCCCATAATTAC-CTGTCTC  5482
             |||||||||||||||| || | |||||||   | |     ||||| || ||  ||   ||
Sbjct  5485  AAAAAATAAAAAAGGGAGAATGGTATCCCACAAAGGGCACCCCCAGAAATATTCTCAATC  5544

Query  5483  ATTCTCTCTTTATTCAAAATTTTTTGACCTTGGATGCCCATGGTAAGAGTGCTGCAGAGC  5542
             || |||||||||||   ||||||||||  || ||||  || |||||    || || || |
Sbjct  5545  ATGCTCTCTTTATTTTGAATTTTTTGAATTTAGATGATCAAGGTAAATCAGCAGCCGATC  5604

Query  5543  GCTTTTGGCATCCTTCTACTGCCACTCA---GGCTTTGGTCAAATGGAAAGACCCACTTA  5599
             |||||||||||  |    |||| |  ||    ||| ||||||||||||  ||||| ||  
Sbjct  5605  GCTTTTGGCATAATGACCCTGCAAAACAAACCGCTATGGTCAAATGGAGGGACCCGCT--  5662

Query  5600  CAGGCTCT---TGGCAAGGCCCAGATCCAGTCCTCATATGGGGCCGAGG  5645
              || |  |   ||||| || || || || || || ||||||||  ||||
Sbjct  5663  -AGACAATAAGTGGCATGGTCCTGACCCCGTGCTAATATGGGGTAGAGG  5710


>KU605777.1 Simian retrovirus 8 strain SRV8/SUZ/2012, complete 
genome
Length=8126

 Score = 114 bits (126),  Expect = 3e-23
 Identities = 279/421 (66%), Gaps = 39/421 (9%)
 Strand=Plus/Plus

Query  4770  GAGGAAAACATTGGGCCAATGAATGCAAGTCTAAGACAGATAAAGATGGAAAACC-----  4824
             ||||||| |||||||| |||||||| || || || || |||||  | ||||| ||     
Sbjct  2241  GAGGAAAGCATTGGGCTAATGAATGTAAATCCAAAACTGATAATCAGGGAAATCCACTGC  2300

Query  4825  CATCC----AGGGAAACTGGGTGAGGGGCCAGCCCCAGGCCCCGAATCAACAATGTTATG  4880
             || ||    |||||||| |  ||||||||||||||||||||||||| |||     |||||
Sbjct  2301  CACCCCATCAGGGAAACGGAATGAGGGGCCAGCCCCAGGCCCCGAAGCAAGC---TTATG  2357

Query  4881  GGACACTGCAAATTCCGGAGCAGATACAGGGACAAAAAGGGAACGGGTCCCTGAGAGAAA  4940
             || |  |   | ||  |   |||   |||  |||| ||         ||| |        
Sbjct  2358  GGGCGGTC--AGTTTTGTTCCAGC--CAGCAACAACAA---------TCCGTT-------  2397

Query  4941  ATACATCACAGATTTATTCAGGGCCACCTCAGACAGCGCAGGATTGGACTTGTGTTCCAC  5000
                  ||| | | ||||| || |||||  |||  ||||||||| ||||| | ||||||||
Sbjct  2398  -----TCAAA-ACTTATT-AGAGCCACACCAGGAAGCGCAGGACTGGACCTCTGTTCCAC  2450

Query  5001  CACTGACATCGTATTAACTCCTGAGATGGGAATACAAGCGTTGCCCACAGGGATCTTTGG  5060
             | |  |||  ||| |||| ||||| |||||    ||| |  |    || || || | |||
Sbjct  2451  CTCCCACACAGTACTAACACCTGAAATGGGCCCCCAAACTCTCAGTACTGGTATTTATGG  2510

Query  5061  GCCATTACCACCAAAAACTGTAGGTTTATTATTAGGAAGAAGTAGCACTACTATAAAGGG  5120
             |||  |||| ||||| ||  | || ||| | ||||| ||||| || ||||| || |  ||
Sbjct  2511  GCCCCTACCTCCAAATACCTTCGGATTAATCTTAGGTAGAAGCAGTACTACCATGAGAGG  2570

Query  5121  GATTCATGTTTCCCCGGGAGTTATTGATGAGGACTTTACTGGAGAAATTAAAATTATGAC  5180
               | || ||||  || ||||| |||||  | || | |   ||||||||||| || ||| |
Sbjct  2571  TTTACAAGTTTTTCCAGGAGTCATTGACAATGATTATGAGGGAGAAATTAAGATAATGGC  2630

Query  5181  C  5181
             |
Sbjct  2631  C  2631


 Score = 85.1 bits (93),  Expect = 6e-14
 Identities = 158/229 (69%), Gaps = 15/229 (7%)
 Strand=Plus/Plus

Query  5429  aaaaaataaaaaaGGGGGAGTTGTATCCCCTGACG-----CCCCATAATTAC-CTGTCTC  5482
             |||||||||||||||| || | |||||||   | |     ||||| || ||  ||   ||
Sbjct  5485  AAAAAATAAAAAAGGGAGAATGGTATCCCACAAAGGGCACCCCCAGAAATATTCTCAATC  5544

Query  5483  ATTCTCTCTTTATTCAAAATTTTTTGACCTTGGATGCCCATGGTAAGAGTGCTGCAGAGC  5542
             || |||||||||||   ||||||||||  || ||||  || |||||    || || || |
Sbjct  5545  ATGCTCTCTTTATTTTGAATTTTTTGAATTTAGATGATCAAGGTAAATCAGCAGCCGATC  5604

Query  5543  GCTTTTGGCATCCTTCTACTGCCACTCA---GGCTTTGGTCAAATGGAAAGACCCACTTA  5599
             |||||||||||  |    |||| |  ||    ||| ||||||||||||  ||||| ||  
Sbjct  5605  GCTTTTGGCATAATGACCCTGCAAAACAAACCGCTATGGTCAAATGGAGGGACCCGCT--  5662

Query  5600  CAGGCTCT---TGGCAAGGCCCAGATCCAGTCCTCATATGGGGCCGAGG  5645
              || |  |   ||||| || || || || || || ||||||||  ||||
Sbjct  5663  -AGACAATAAGTGGCATGGTCCTGACCCCGTGCTAATATGGGGTAGAGG  5710


>NC_004994.2 Enzootic nasal tumour virus of goats, complete genome
Length=7448

 Score = 98.7 bits (108),  Expect = 3e-18
 Identities = 475/761 (62%), Gaps = 84/761 (11%)
 Strand=Plus/Plus

Query  4438  AACGCAGCTTGCCTATGAAAATGCTAATTCTGTTTGTCAAGCGGTTATTAGACCGTTTAG  4497
             || |||| | || | ||||||||| || ||||  |||||||| |   | ||||| | | |
Sbjct  1551  AAAGCAGTTGGCATTTGAAAATGCCAACTCTGCCTGTCAAGCTGCCTTAAGACCTTATCG  1610

Query  4498  aaaaaaaGGAACTTTATCTGATTTTATCCGTTTGTGCTCAGATGTGGGACCGTCTTTTTA  4557
              ||||| ||   ||| || |||||||| ||| | ||  | ||| | || || || |    
Sbjct  1611  TAAAAAGGGGGATTTGTCCGATTTTATTCGTATCTGTGCCGATATCGGGCCCTCCTACAT  1670

Query  4558  TCAAGGTATAGCTATAGCCGCAGCTATACAAGGAAAATCTATAAAAGAAGTAATGT---A  4614
              ||||| || ||||| || |||||  ||||||||||   |||||| || ||| | |   |
Sbjct  1671  GCAAGGCATTGCTATGGCAGCAGCATTACAAGGAAAGAGTATAAAGGAGGTACTTTTCCA  1730

Query  4615  TCAACAGGC----------AAAACTCCATGCAGGGAGTC--GTTCTGGGGCTTGTTTTAC  4662
              ||||||||          |||   |||  ||  || ||  ||  |  || |||||||  
Sbjct  1731  GCAACAGGCCCGGAATAAGAAAGGACCA--CAAAGA-TCAGGTAATTCGGGTTGTTTTGT  1787

Query  4663  TTGTGGAAAATTGGGACATCGAGCGGCTCAATGCCCTCGCAAAGCCGAGCCCGAGAATTC  4722
             ||||||| ||   || ||||| || ||    |||||||  |||                |
Sbjct  1788  TTGTGGACAACCTGGCCATCGGGCTGCAGTGTGCCCTCAAAAA----------------C  1831

Query  4723  AGCAGCTCCCACAAAAAAGCCGCCAGATATATGTCCTAAATGTAGGAGAGGAAAACATTG  4782
             | ||   |||    || |  | ||  || | || ||   |||||  | |||||| |||||
Sbjct  1832  AACAAAACCCTGTTAACA--CTCCTAATTTGTGCCCACGATGTAAAAAAGGAAAGCATTG  1889

Query  4783  GGCCAATGAATGCAAGTCTAAGACAGATAAAGATGGAAAACCCATCCA---------GGG  4833
             |||    || |||   ||||| || |||    | || || ||  | |          |||
Sbjct  1890  GGCACGGGATTGCCGTTCTAAAACGGATGTTCAAGGTAATCCTTTGCCCCCGGTTTCGGG  1949

Query  4834  AAACTGGGTGAGGGGCCAGCCCCAGGCCCCGAATCAACAATGTTATGGGACACTGCAAAT  4893
             ||||||||||||||||||||||| |||||||||   |||||||||||||     ||||  
Sbjct  1950  AAACTGGGTGAGGGGCCAGCCCCTGGCCCCGAA---ACAATGTTATGGG-----GCAA--  1999

Query  4894  TCCGGAGCAGATACAGGGACAAAAAGGGAACGGGTCCCTGAGAGAAAATACATCACAGAT  4953
               |   |||| | |     |||||   ||||                   |||  |||| 
Sbjct  2000  --CRCTGCAGGTTC-----CAAAA---GAAC-------------------CATTGCAGAC  2030

Query  4954  TTATTCAGGGCCACCTCAGACAGCGCAGGATTGGACTTGTGTTCCACCACTGACATCGTA  5013
              | |   | |||||   || |||||||||||||||| | ||| ||||| |  | |  |||
Sbjct  2031  CTCTGTCGAGCCACAAGAGGCAGCGCAGGATTGGACCTCTGTGCCACCTCCTATACAGTA  2090

Query  5014  TTAACTCCTGAGATGGGAATACAAGCGTTGCCCACAGGGATCTTTGGGCCATTACCACCA  5073
             |||||||| ||||||||  | ||| |  |  |||||||  | |||||||| ||||| |||
Sbjct  2091  TTAACTCCCGAGATGGGGGTTCAAACCCTTGCCACAGGAGTGTTTGGGCCTTTACCTCCA  2150

Query  5074  AAAACTGTAGGTTTATTATTAGGAAGAAGTAGCACTACTATAAAGGGGATTCATGTTTCC  5133
                || |  || ||  | || ||  | |||||  |  || |||| || || | | ||   
Sbjct  2151  GGGACAGCTGGATTGCTCTTGGGGCGCAGTAGTGCGTCTTTAAAAGGAATACTTATTCAT  2210

Query  5134  CCGGGAGTTATTGATGAGGACTTTACTGGAGAAATTAAAAT  5174
             || || || ||||||   || | ||| ||||| || |||||
Sbjct  2211  CCTGGTGTGATTGATTCTGATTATACAGGAGAGATAAAAAT  2251


 Score = 91.5 bits (100),  Expect = 4e-16
 Identities = 214/317 (68%), Gaps = 16/317 (5%)
 Strand=Plus/Plus

Query  5383  CAAGGGATTGTTGAACGCACTACTGG-CACATTAAAAGTCAATTTACaaaaaataaaaaa  5441
             ||||||||||| |||||  ||  |   |   |||||  |||| ||  |||| | ||||| 
Sbjct  5051  CAAGGGATTGTAGAACGAGCTCATCAACGTCTTAAACATCAACTTTTAAAACAGAAAAAG  5110

Query  5442  GGGGGAG--TTGTATCCCCTGACGCCCCATAATTACCTGTCTCATTCTCTCTTTATTCAA  5499
             ||| | |  ||||||  ||   | || ||||||  | ||   ||| |||| | | ||  |
Sbjct  5111  GGGAGTGATTTGTATAGCCCTTCACCACATAATGCCTTGAACCATGCTCTTTATGTTTTA  5170

Query  5500  AATTTTTTGACCTTGGATGCCCATGGTAAGAGTGCTGCAGAGCGCTTTTGGC-------A  5552
             |||||||| || || |||||  | |||||    || ||  |||| ||||||        |
Sbjct  5171  AATTTTTTAACTTTAGATGCGGAAGGTAATTCAGCCGCCCAGCGTTTTTGGGGAGAACGA  5230

Query  5553  TCCTTCTACTGCCACTCAGGCTTTGGTCAAATGGAAAGACCCACTTACAGGCTCT-TGGC  5611
             ||||  |      |  ||  |||  ||   |||||| || ||||||||    ||| ||| 
Sbjct  5231  TCCTCATGTAAAAAACCA--CTT--GTACGATGGAAGGATCCACTTACCAA-TCTGTGGT  5285

Query  5612  AAGGCCCAGATCCAGTCCTCATATGGGGCCGAGGGCATGTTTGTGTTTTTCCACAGGATG  5671
             | || ||||| || ||  | |||||||| |||||||||||||||||||||||||||||||
Sbjct  5286  ATGGACCAGACCCTGTATTGATATGGGGACGAGGGCATGTTTGTGTTTTTCCACAGGATG  5345

Query  5672  CAGAGGGCCCTCGGTGG  5688
             | || |  || || |||
Sbjct  5346  CCGAAGCACCGCGTTGG  5362


 Score = 88.7 bits (97),  Expect = 5e-15
 Identities = 125/176 (71%), Gaps = 0/176 (0%)
 Strand=Plus/Plus

Query  3959  AAGCAAGTAAAGGAATTAAAGGAAGCTTGCGCACAGTACGGTCCTATTGCCCCTTTCACC  4018
             |||||| |||| || ||||||   || ||  | || || ||||| |  || |||||||||
Sbjct  1072  AAGCAATTAAAAGAGTTAAAGATTGCCTGTTCCCAATATGGTCCCACCGCGCCTTTCACC  1131

Query  4019  ATGGCAATTTTAGATGCTTTGTCCAGTGAGGCTACTCCTCCAGAGGACTGGAAGAAAATT  4078
             || || ||  ||||   ||||  || | | |||   || ||| | || |||||  |||| 
Sbjct  1132  ATTGCTATGATAGAAAATTTGGGCACTCAAGCTTTACCCCCAAATGATTGGAAACAAATA  1191

Query  4079  GCTCATGCTTGCCTTTCCGGAGGCGATTATCTCTTATGGAAATCAGAATTTTATGA  4134
             |||   ||| | ||||| || || |||||| | || |||||||| ||||||| |||
Sbjct  1192  GCTAGGGCTGGTCTTTCAGGGGGAGATTATTTGTTGTGGAAATCTGAATTTTTTGA  1247


 Score = 42.8 bits (46),  Expect = 0.17
 Identities = 35/43 (81%), Gaps = 0/43 (0%)
 Strand=Plus/Plus

Query  6189  ACATCTTCAAGGAATTTGGCATGATGCTAATGTGTCTTTAGAT  6231
             |||| | ||||||||||||  | || ||||| | |||||||||
Sbjct  6812  ACATTTACAAGGAATTTGGTTTAATACTAATATTTCTTTAGAT  6854


>AY197548.2 Enzootic nasal tumour virus of goats, complete genome
Length=7448

 Score = 98.7 bits (108),  Expect = 3e-18
 Identities = 475/761 (62%), Gaps = 84/761 (11%)
 Strand=Plus/Plus

Query  4438  AACGCAGCTTGCCTATGAAAATGCTAATTCTGTTTGTCAAGCGGTTATTAGACCGTTTAG  4497
             || |||| | || | ||||||||| || ||||  |||||||| |   | ||||| | | |
Sbjct  1551  AAAGCAGTTGGCATTTGAAAATGCCAACTCTGCCTGTCAAGCTGCCTTAAGACCTTATCG  1610

Query  4498  aaaaaaaGGAACTTTATCTGATTTTATCCGTTTGTGCTCAGATGTGGGACCGTCTTTTTA  4557
              ||||| ||   ||| || |||||||| ||| | ||  | ||| | || || || |    
Sbjct  1611  TAAAAAGGGGGATTTGTCCGATTTTATTCGTATCTGTGCCGATATCGGGCCCTCCTACAT  1670

Query  4558  TCAAGGTATAGCTATAGCCGCAGCTATACAAGGAAAATCTATAAAAGAAGTAATGT---A  4614
              ||||| || ||||| || |||||  ||||||||||   |||||| || ||| | |   |
Sbjct  1671  GCAAGGCATTGCTATGGCAGCAGCATTACAAGGAAAGAGTATAAAGGAGGTACTTTTCCA  1730

Query  4615  TCAACAGGC----------AAAACTCCATGCAGGGAGTC--GTTCTGGGGCTTGTTTTAC  4662
              ||||||||          |||   |||  ||  || ||  ||  |  || |||||||  
Sbjct  1731  GCAACAGGCCCGGAATAAGAAAGGACCA--CAAAGA-TCAGGTAATTCGGGTTGTTTTGT  1787

Query  4663  TTGTGGAAAATTGGGACATCGAGCGGCTCAATGCCCTCGCAAAGCCGAGCCCGAGAATTC  4722
             ||||||| ||   || ||||| || ||    |||||||  |||                |
Sbjct  1788  TTGTGGACAACCTGGCCATCGGGCTGCAGTGTGCCCTCAAAAA----------------C  1831

Query  4723  AGCAGCTCCCACAAAAAAGCCGCCAGATATATGTCCTAAATGTAGGAGAGGAAAACATTG  4782
             | ||   |||    || |  | ||  || | || ||   |||||  | |||||| |||||
Sbjct  1832  AACAAAACCCTGTTAACA--CTCCTAATTTGTGCCCACGATGTAAAAAAGGAAAGCATTG  1889

Query  4783  GGCCAATGAATGCAAGTCTAAGACAGATAAAGATGGAAAACCCATCCA---------GGG  4833
             |||    || |||   ||||| || |||    | || || ||  | |          |||
Sbjct  1890  GGCACGGGATTGCCGTTCTAAAACGGATGTTCAAGGTAATCCTTTGCCCCCGGTTTCGGG  1949

Query  4834  AAACTGGGTGAGGGGCCAGCCCCAGGCCCCGAATCAACAATGTTATGGGACACTGCAAAT  4893
             ||||||||||||||||||||||| |||||||||   |||||||||||||     ||||  
Sbjct  1950  AAACTGGGTGAGGGGCCAGCCCCTGGCCCCGAA---ACAATGTTATGGG-----GCAA--  1999

Query  4894  TCCGGAGCAGATACAGGGACAAAAAGGGAACGGGTCCCTGAGAGAAAATACATCACAGAT  4953
               |   |||| | |     |||||   ||||                   |||  |||| 
Sbjct  2000  --CRCTGCAGGTTC-----CAAAA---GAAC-------------------CATTGCAGAC  2030

Query  4954  TTATTCAGGGCCACCTCAGACAGCGCAGGATTGGACTTGTGTTCCACCACTGACATCGTA  5013
              | |   | |||||   || |||||||||||||||| | ||| ||||| |  | |  |||
Sbjct  2031  CTCTGTCGAGCCACAAGAGGCAGCGCAGGATTGGACCTCTGTGCCACCTCCTATACAGTA  2090

Query  5014  TTAACTCCTGAGATGGGAATACAAGCGTTGCCCACAGGGATCTTTGGGCCATTACCACCA  5073
             |||||||| ||||||||  | ||| |  |  |||||||  | |||||||| ||||| |||
Sbjct  2091  TTAACTCCCGAGATGGGGGTTCAAACCCTTGCCACAGGAGTGTTTGGGCCTTTACCTCCA  2150

Query  5074  AAAACTGTAGGTTTATTATTAGGAAGAAGTAGCACTACTATAAAGGGGATTCATGTTTCC  5133
                || |  || ||  | || ||  | |||||  |  || |||| || || | | ||   
Sbjct  2151  GGGACAGCTGGATTGCTCTTGGGGCGCAGTAGTGCGTCTTTAAAAGGAATACTTATTCAT  2210

Query  5134  CCGGGAGTTATTGATGAGGACTTTACTGGAGAAATTAAAAT  5174
             || || || ||||||   || | ||| ||||| || |||||
Sbjct  2211  CCTGGTGTGATTGATTCTGATTATACAGGAGAGATAAAAAT  2251


 Score = 91.5 bits (100),  Expect = 4e-16
 Identities = 214/317 (68%), Gaps = 16/317 (5%)
 Strand=Plus/Plus

Query  5383  CAAGGGATTGTTGAACGCACTACTGG-CACATTAAAAGTCAATTTACaaaaaataaaaaa  5441
             ||||||||||| |||||  ||  |   |   |||||  |||| ||  |||| | ||||| 
Sbjct  5051  CAAGGGATTGTAGAACGAGCTCATCAACGTCTTAAACATCAACTTTTAAAACAGAAAAAG  5110

Query  5442  GGGGGAG--TTGTATCCCCTGACGCCCCATAATTACCTGTCTCATTCTCTCTTTATTCAA  5499
             ||| | |  ||||||  ||   | || ||||||  | ||   ||| |||| | | ||  |
Sbjct  5111  GGGAGTGATTTGTATAGCCCTTCACCACATAATGCCTTGAACCATGCTCTTTATGTTTTA  5170

Query  5500  AATTTTTTGACCTTGGATGCCCATGGTAAGAGTGCTGCAGAGCGCTTTTGGC-------A  5552
             |||||||| || || |||||  | |||||    || ||  |||| ||||||        |
Sbjct  5171  AATTTTTTAACTTTAGATGCGGAAGGTAATTCAGCCGCCCAGCGTTTTTGGGGAGAACGA  5230

Query  5553  TCCTTCTACTGCCACTCAGGCTTTGGTCAAATGGAAAGACCCACTTACAGGCTCT-TGGC  5611
             ||||  |      |  ||  |||  ||   |||||| || ||||||||    ||| ||| 
Sbjct  5231  TCCTCATGTAAAAAACCA--CTT--GTACGATGGAAGGATCCACTTACCAA-TCTGTGGT  5285

Query  5612  AAGGCCCAGATCCAGTCCTCATATGGGGCCGAGGGCATGTTTGTGTTTTTCCACAGGATG  5671
             | || ||||| || ||  | |||||||| |||||||||||||||||||||||||||||||
Sbjct  5286  ATGGACCAGACCCTGTATTGATATGGGGACGAGGGCATGTTTGTGTTTTTCCACAGGATG  5345

Query  5672  CAGAGGGCCCTCGGTGG  5688
             | || |  || || |||
Sbjct  5346  CCGAAGCACCGCGTTGG  5362


 Score = 88.7 bits (97),  Expect = 5e-15
 Identities = 125/176 (71%), Gaps = 0/176 (0%)
 Strand=Plus/Plus

Query  3959  AAGCAAGTAAAGGAATTAAAGGAAGCTTGCGCACAGTACGGTCCTATTGCCCCTTTCACC  4018
             |||||| |||| || ||||||   || ||  | || || ||||| |  || |||||||||
Sbjct  1072  AAGCAATTAAAAGAGTTAAAGATTGCCTGTTCCCAATATGGTCCCACCGCGCCTTTCACC  1131

Query  4019  ATGGCAATTTTAGATGCTTTGTCCAGTGAGGCTACTCCTCCAGAGGACTGGAAGAAAATT  4078
             || || ||  ||||   ||||  || | | |||   || ||| | || |||||  |||| 
Sbjct  1132  ATTGCTATGATAGAAAATTTGGGCACTCAAGCTTTACCCCCAAATGATTGGAAACAAATA  1191

Query  4079  GCTCATGCTTGCCTTTCCGGAGGCGATTATCTCTTATGGAAATCAGAATTTTATGA  4134
             |||   ||| | ||||| || || |||||| | || |||||||| ||||||| |||
Sbjct  1192  GCTAGGGCTGGTCTTTCAGGGGGAGATTATTTGTTGTGGAAATCTGAATTTTTTGA  1247


 Score = 42.8 bits (46),  Expect = 0.17
 Identities = 35/43 (81%), Gaps = 0/43 (0%)
 Strand=Plus/Plus

Query  6189  ACATCTTCAAGGAATTTGGCATGATGCTAATGTGTCTTTAGAT  6231
             |||| | ||||||||||||  | || ||||| | |||||||||
Sbjct  6812  ACATTTACAAGGAATTTGGTTTAATACTAATATTTCTTTAGAT  6854


>NC_022518.1 Human endogenous retrovirus K113 complete genome
Length=9472

 Score = 71.6 bits (78),  Expect = 4e-10
 Identities = 90/124 (73%), Gaps = 0/124 (0%)
 Strand=Plus/Plus

Query  4740  AGCCGCCAGATATATGTCCTAAATGTAGGAGAGGAAAACATTGGGCCAATGAATGCAAGT  4799
             |||| || ||  ||||||| | |||||  | ||||||||||||||| | | ||||    |
Sbjct  2841  AGCCACCTGACTTATGTCCAAGATGTAAAAAAGGAAAACATTGGGCTAGTCAATGTCGTT  2900

Query  4800  CTAAGACAGATAAAGATGGAAAACCCATCCAGGGAAACTGGGTGAGGGGCCAGCCCCAGG  4859
             ||||    |||||| ||||  ||||  |   |||||||  |   ||||||||||| ||||
Sbjct  2901  CTAAATTTGATAAAAATGGGCAACCATTGTCGGGAAACGAGCAAAGGGGCCAGCCTCAGG  2960

Query  4860  CCCC  4863
             ||||
Sbjct  2961  CCCC  2964


>NC_001503.1 Mouse mammary tumor virus, complete genome
Length=8805

 Score = 71.6 bits (78),  Expect = 4e-10
 Identities = 80/106 (75%), Gaps = 6/106 (6%)
 Strand=Plus/Plus

Query  5573  CTTTGGTCAAATGGAAAGACCCACTTACAGGCTCTTGGCAAGGCCCAGATCCAGTCCTCA  5632
             || ||||||  ||||||||||  || ||||| || ||| |||| || |||   ||||| |
Sbjct  5268  CTATGGTCATGTGGAAAGACCTTCTCACAGGGTCCTGGAAAGGACCCGAT---GTCCTAA  5324

Query  5633  TATGGGGC---CGAGGGCATGTTTGTGTTTTTCCACAGGATGCAGA  5675
             ||   | |   |||||  ||| ||||||||||||||||||||| ||
Sbjct  5325  TAACAGCCGGACGAGGCTATGCTTGTGTTTTTCCACAGGATGCCGA  5370


>AY037928.1 Human endogenous retrovirus K113 complete genome
Length=9472

 Score = 71.6 bits (78),  Expect = 4e-10
 Identities = 90/124 (73%), Gaps = 0/124 (0%)
 Strand=Plus/Plus

Query  4740  AGCCGCCAGATATATGTCCTAAATGTAGGAGAGGAAAACATTGGGCCAATGAATGCAAGT  4799
             |||| || ||  ||||||| | |||||  | ||||||||||||||| | | ||||    |
Sbjct  2841  AGCCACCTGACTTATGTCCAAGATGTAAAAAAGGAAAACATTGGGCTAGTCAATGTCGTT  2900

Query  4800  CTAAGACAGATAAAGATGGAAAACCCATCCAGGGAAACTGGGTGAGGGGCCAGCCCCAGG  4859
             ||||    |||||| ||||  ||||  |   |||||||  |   ||||||||||| ||||
Sbjct  2901  CTAAATTTGATAAAAATGGGCAACCATTGTCGGGAAACGAGCAAAGGGGCCAGCCTCAGG  2960

Query  4860  CCCC  4863
             ||||
Sbjct  2961  CCCC  2964


>AF033807.1 Mouse mammary tumor virus complete proviral genome
Length=8805

 Score = 71.6 bits (78),  Expect = 4e-10
 Identities = 80/106 (75%), Gaps = 6/106 (6%)
 Strand=Plus/Plus

Query  5573  CTTTGGTCAAATGGAAAGACCCACTTACAGGCTCTTGGCAAGGCCCAGATCCAGTCCTCA  5632
             || ||||||  ||||||||||  || ||||| || ||| |||| || |||   ||||| |
Sbjct  5268  CTATGGTCATGTGGAAAGACCTTCTCACAGGGTCCTGGAAAGGACCCGAT---GTCCTAA  5324

Query  5633  TATGGGGC---CGAGGGCATGTTTGTGTTTTTCCACAGGATGCAGA  5675
             ||   | |   |||||  ||| ||||||||||||||||||||| ||
Sbjct  5325  TAACAGCCGGACGAGGCTATGCTTGTGTTTTTCCACAGGATGCCGA  5370


>NC_001514.1 Squirrel monkey retrovirus - HLB, complete genome
Length=8785

 Score = 44.6 bits (48),  Expect = 0.049
 Identities = 33/39 (85%), Gaps = 0/39 (0%)
 Strand=Plus/Plus

Query  5607  TTGGCAAGGCCCAGATCCAGTCCTCATATGGGGCCGAGG  5645
             |||| | ||||| || || |||||||||||||| |||||
Sbjct  6101  TTGGAAGGGCCCTGACCCTGTCCTCATATGGGGGCGAGG  6139


 Score = 42.8 bits (46),  Expect = 0.17
 Identities = 42/55 (76%), Gaps = 6/55 (11%)
 Strand=Plus/Plus

Query  4815  ATGGAAAACCCATC------CAGGGAAACTGGGTGAGGGGCCAGCCCCAGGCCCC  4863
             ||||| |||||||       |||||||||| |   |||||||||||||||| |||
Sbjct  2650  ATGGACAACCCATTATTAAGCAGGGAAACTTGAACAGGGGCCAGCCCCAGGGCCC  2704


>M23385.1 Squirrel monkey retrovirus-H, complete genome
Length=8785

 Score = 44.6 bits (48),  Expect = 0.049
 Identities = 33/39 (85%), Gaps = 0/39 (0%)
 Strand=Plus/Plus

Query  5607  TTGGCAAGGCCCAGATCCAGTCCTCATATGGGGCCGAGG  5645
             |||| | ||||| || || |||||||||||||| |||||
Sbjct  6101  TTGGAAGGGCCCTGACCCTGTCCTCATATGGGGGCGAGG  6139


 Score = 42.8 bits (46),  Expect = 0.17
 Identities = 42/55 (76%), Gaps = 6/55 (11%)
 Strand=Plus/Plus

Query  4815  ATGGAAAACCCATC------CAGGGAAACTGGGTGAGGGGCCAGCCCCAGGCCCC  4863
             ||||| |||||||       |||||||||| |   |||||||||||||||| |||
Sbjct  2650  ATGGACAACCCATTATTAAGCAGGGAAACTTGAACAGGGGCCAGCCCCAGGGCCC  2704


>NC_027117.1 Desmodus rotundus endogenous retrovirus isolate 824, 
complete genome
Length=10485

 Score = 43.7 bits (47),  Expect = 0.17
 Identities = 43/56 (77%), Gaps = 0/56 (0%)
 Strand=Plus/Plus

Query  5590  GACCCACTTACAGGCTCTTGGCAAGGCCCAGATCCAGTCCTCATATGGGGCCGAGG  5645
             ||||| || ||   | | ||| | |||||||| || ||||||||||||||  ||||
Sbjct  6951  GACCCCCTCACTCACGCCTGGAAGGGCCCAGACCCCGTCCTCATATGGGGGAGAGG  7006


 Score = 41.9 bits (45),  Expect = 0.60
 Identities = 58/83 (70%), Gaps = 9/83 (11%)
 Strand=Plus/Plus

Query  4790  GAATGCAAGTCTAAGACAGATAAAGATGGAAAACCCAT---------CCAGGGAAACTGG  4840
             |||||||  ||||||||||| |   ||||| | |||||          ||||||||||  
Sbjct  3483  GAATGCAGATCTAAGACAGACATCTATGGACAGCCCATTCCCCCAAAGCAGGGAAACTCC  3542

Query  4841  GTGAGGGGCCAGCCCCAGGCCCC  4863
                |||| ||||||||||| |||
Sbjct  3543  AACAGGGCCCAGCCCCAGGGCCC  3565


>KP175580.1 Desmodus rotundus endogenous retrovirus isolate 824, 
complete genome
Length=10485

 Score = 43.7 bits (47),  Expect = 0.17
 Identities = 43/56 (77%), Gaps = 0/56 (0%)
 Strand=Plus/Plus

Query  5590  GACCCACTTACAGGCTCTTGGCAAGGCCCAGATCCAGTCCTCATATGGGGCCGAGG  5645
             ||||| || ||   | | ||| | |||||||| || ||||||||||||||  ||||
Sbjct  6951  GACCCCCTCACTCACGCCTGGAAGGGCCCAGACCCCGTCCTCATATGGGGGAGAGG  7006


 Score = 41.9 bits (45),  Expect = 0.60
 Identities = 58/83 (70%), Gaps = 9/83 (11%)
 Strand=Plus/Plus

Query  4790  GAATGCAAGTCTAAGACAGATAAAGATGGAAAACCCAT---------CCAGGGAAACTGG  4840
             |||||||  ||||||||||| |   ||||| | |||||          ||||||||||  
Sbjct  3483  GAATGCAGATCTAAGACAGACATCTATGGACAGCCCATTCCCCCAAAGCAGGGAAACTCC  3542

Query  4841  GTGAGGGGCCAGCCCCAGGCCCC  4863
                |||| ||||||||||| |||
Sbjct  3543  AACAGGGCCCAGCCCCAGGGCCC  3565


>NC_033620.1 Murine roseolovirus isolate YOK1, complete genome
Length=173861

 Score = 42.8 bits (46),  Expect = 0.17
 Identities = 32/37 (86%), Gaps = 2/37 (5%)
 Strand=Plus/Plus

Query  7869   ATAAAGAAAATATAACAAAATGTTGACATTTGGGAAT  7905
              ||||||||||||||  ||||| || |||||||| |||
Sbjct  43870  ATAAAGAAAATATA--AAAATATTAACATTTGGAAAT  43904


>KY355735.1 Murine roseolovirus isolate YOK1, complete genome
Length=173861

 Score = 42.8 bits (46),  Expect = 0.17
 Identities = 32/37 (86%), Gaps = 2/37 (5%)
 Strand=Plus/Plus

Query  7869   ATAAAGAAAATATAACAAAATGTTGACATTTGGGAAT  7905
              ||||||||||||||  ||||| || |||||||| |||
Sbjct  43870  ATAAAGAAAATATA--AAAATATTAACATTTGGAAAT  43904


>NC_034560.1 Kenkeme virus isolate Fuyuan-Sr-326 RNA-dependent 
RNA polymerase gene, complete cds
Length=6499

 Score = 41.0 bits (44),  Expect = 0.60
 Identities = 34/42 (81%), Gaps = 0/42 (0%)
 Strand=Plus/Plus

Query  5329  GAAATAAAAGGAGATAGGCCAGTTTTACAGCTTAAAATAAAT  5370
             || ||||||||||||| | ||||||||||  || ||  ||||
Sbjct  5074  GATATAAAAGGAGATATGTCAGTTTTACAAGTTCAAGCAAAT  5115


>KJ857320.1 Kenkeme virus isolate Fuyuan-Sr-326 RNA-dependent 
RNA polymerase gene, complete cds
Length=6499

 Score = 41.0 bits (44),  Expect = 0.60
 Identities = 34/42 (81%), Gaps = 0/42 (0%)
 Strand=Plus/Plus

Query  5329  GAAATAAAAGGAGATAGGCCAGTTTTACAGCTTAAAATAAAT  5370
             || ||||||||||||| | ||||||||||  || ||  ||||
Sbjct  5074  GATATAAAAGGAGATATGTCAGTTTTACAAGTTCAAGCAAAT  5115


>NC_016154.1 Cynomolgus macaque cytomegalovirus strain Ottawa, 
complete genome
Length=218041

 Score = 39.2 bits (42),  Expect = 2.1
 Identities = 38/48 (79%), Gaps = 1/48 (2%)
 Strand=Plus/Plus

Query  3532    TGATTACTCCGAGGAAGCTCCTATGCATAATAAAGAACCTCTT-AGCC  3578
               ||| |||  |||||||||||| | ||| |||| ||||| | || ||||
Sbjct  124613  TGAGTACGACGAGGAAGCTCCGACGCAAAATACAGAACTTATTCAGCC  124660


>NC_038557.1 Sturnira lilium polyomavirus 1 isolate B0454, complete 
genome
Length=5058

 Score = 39.2 bits (42),  Expect = 2.1
 Identities = 24/26 (92%), Gaps = 0/26 (0%)
 Strand=Plus/Plus

Query  5491  TTTATTCAAAATTTTTTGACCTTGGA  5516
             |||||||||||| |||||||||| ||
Sbjct  2991  TTTATTCAAAATATTTTGACCTTTGA  3016


>NC_007905.1 Ippy virus segment S, complete sequence
Length=3366

 Score = 39.2 bits (42),  Expect = 2.1
 Identities = 27/31 (87%), Gaps = 0/31 (0%)
 Strand=Plus/Minus

Query  7928  TTCTTTGTCCTCTTTTCGCAACATTTCTGTG  7958
             |||||  | |||||||| |||||||||||||
Sbjct  1324  TTCTTGATACTCTTTTCTCAACATTTCTGTG  1294


>KP691628.1 Perdoes virus isolate BeAn790177 segment M, complete 
sequence
Length=4418

 Score = 39.2 bits (42),  Expect = 2.1
 Identities = 21/21 (100%), Gaps = 0/21 (0%)
 Strand=Plus/Plus

Query  7870  TAAAGAAAATATAACAAAATG  7890
             |||||||||||||||||||||
Sbjct  2213  TAAAGAAAATATAACAAAATG  2233


>JN227533.1 Cynomolgus macaque cytomegalovirus strain Ottawa, 
complete genome
Length=218041

 Score = 39.2 bits (42),  Expect = 2.1
 Identities = 38/48 (79%), Gaps = 1/48 (2%)
 Strand=Plus/Plus

Query  3532    TGATTACTCCGAGGAAGCTCCTATGCATAATAAAGAACCTCTT-AGCC  3578
               ||| |||  |||||||||||| | ||| |||| ||||| | || ||||
Sbjct  124613  TGAGTACGACGAGGAAGCTCCGACGCAAAATACAGAACTTATTCAGCC  124660


>JQ958888.1 Sturnira lilium polyomavirus 1 isolate B0454, complete 
genome
Length=5058

 Score = 39.2 bits (42),  Expect = 2.1
 Identities = 24/26 (92%), Gaps = 0/26 (0%)
 Strand=Plus/Plus

Query  5491  TTTATTCAAAATTTTTTGACCTTGGA  5516
             |||||||||||| |||||||||| ||
Sbjct  2991  TTTATTCAAAATATTTTGACCTTTGA  3016


>DQ328877.1 Ippy virus strain Dak An B 188 d segment S, complete 
sequence
Length=3366

 Score = 39.2 bits (42),  Expect = 2.1
 Identities = 27/31 (87%), Gaps = 0/31 (0%)
 Strand=Plus/Minus

Query  7928  TTCTTTGTCCTCTTTTCGCAACATTTCTGTG  7958
             |||||  | |||||||| |||||||||||||
Sbjct  1324  TTCTTGATACTCTTTTCTCAACATTTCTGTG  1294


>NC_035460.1 Eptesipox virus strain Washington, complete genome
Length=176688

 Score = 38.3 bits (41),  Expect = 7.3
 Identities = 25/28 (89%), Gaps = 0/28 (0%)
 Strand=Plus/Plus

Query  5248   CGTATAAAAATAGaaaaaaaTAGACAAA  5275
              |||||||||||||| |||  ||||||||
Sbjct  56250  CGTATAAAAATAGAGAAACTTAGACAAA  56277


>NC_028238.1 Turkeypox virus strain TKPV-HU1124/2011, complete 
genome
Length=188534

 Score = 38.3 bits (41),  Expect = 7.3
 Identities = 28/33 (85%), Gaps = 0/33 (0%)
 Strand=Plus/Plus

Query  876     TAACAATTAAAAACACAGTAATAAAAATATATA  908
               |||||| || ||| |||||||||||| || |||
Sbjct  124184  TAACAAATATAAATACAGTAATAAAATTAAATA  124216


>NC_024709.1 Ball python nidovirus strain 07-53, complete genome
Length=33452

 Score = 38.3 bits (41),  Expect = 7.3
 Identities = 32/39 (82%), Gaps = 3/39 (8%)
 Strand=Plus/Plus

Query  8829  CTGCAGCAAGGGACACGAGAACAGGGTCAATAGCATCAA  8867
             |||||||||||||| |   ||||| ||||| |||| |||
Sbjct  5647  CTGCAGCAAGGGACGC---AACAGCGTCAAGAGCAGCAA  5682


>NC_009127.1 Cyprinid herpesvirus 3, complete genome
Length=295146

 Score = 38.3 bits (41),  Expect = 7.3
 Identities = 25/28 (89%), Gaps = 0/28 (0%)
 Strand=Plus/Minus

Query  3732    ACCCTCCGCTGCCACCACTGCAGCCACC  3759
               |||| || |||||||| |||||||||||
Sbjct  266150  ACCCACCACTGCCACCGCTGCAGCCACC  266123


>NC_006383.2 Peste des petits ruminants virus complete genome
Length=15948

 Score = 38.3 bits (41),  Expect = 7.3
 Identities = 22/23 (96%), Gaps = 0/23 (0%)
 Strand=Plus/Minus

Query  9813   AGATACAATTATGGTATAGTACT  9835
              |||||||| ||||||||||||||
Sbjct  11557  AGATACAAGTATGGTATAGTACT  11535


>X74477.1 Human papillomavirus type 35H genomic DNA
Length=7879

 Score = 38.3 bits (41),  Expect = 7.3
 Identities = 22/23 (96%), Gaps = 0/23 (0%)
 Strand=Plus/Minus

Query  881   ATTAAAAACACAGTAATAAAAAT  903
             ||||||||||||| |||||||||
Sbjct  4188  ATTAAAAACACAGAAATAAAAAT  4166


>X74466.1 Human papillomavirus type 12 genomic DNA
Length=7673

 Score = 38.3 bits (41),  Expect = 7.3
 Identities = 22/23 (96%), Gaps = 0/23 (0%)
 Strand=Plus/Plus

Query  3451  GGAGAAAGAGGAGGGGGAGAAAG  3473
             |||||||||||| ||||||||||
Sbjct  3740  GGAGAAAGAGGACGGGGAGAAAG  3762


>KY747497.1 Eptesipox virus strain Washington, complete genome
Length=176688

 Score = 38.3 bits (41),  Expect = 7.3
 Identities = 25/28 (89%), Gaps = 0/28 (0%)
 Strand=Plus/Plus

Query  5248   CGTATAAAAATAGaaaaaaaTAGACAAA  5275
              |||||||||||||| |||  ||||||||
Sbjct  56250  CGTATAAAAATAGAGAAACTTAGACAAA  56277


>KP728110.2 Turkeypox virus strain TKPV-HU1124/2011, complete 
genome
Length=188534

 Score = 38.3 bits (41),  Expect = 7.3
 Identities = 28/33 (85%), Gaps = 0/33 (0%)
 Strand=Plus/Plus

Query  876     TAACAATTAAAAACACAGTAATAAAAATATATA  908
               |||||| || ||| |||||||||||| || |||
Sbjct  124184  TAACAAATATAAATACAGTAATAAAATTAAATA  124216


>KJ541759.1 Ball python nidovirus strain 07-53, complete genome
Length=33452

 Score = 38.3 bits (41),  Expect = 7.3
 Identities = 32/39 (82%), Gaps = 3/39 (8%)
 Strand=Plus/Plus

Query  8829  CTGCAGCAAGGGACACGAGAACAGGGTCAATAGCATCAA  8867
             |||||||||||||| |   ||||| ||||| |||| |||
Sbjct  5647  CTGCAGCAAGGGACGC---AACAGCGTCAAGAGCAGCAA  5682


>DQ657948.1 Cyprinid herpesvirus 3 strain KHV-U, complete genome
Length=295146

 Score = 38.3 bits (41),  Expect = 7.3
 Identities = 25/28 (89%), Gaps = 0/28 (0%)
 Strand=Plus/Minus

Query  3732    ACCCTCCGCTGCCACCACTGCAGCCACC  3759
               |||| || |||||||| |||||||||||
Sbjct  266150  ACCCACCACTGCCACCGCTGCAGCCACC  266123


>AJ849636.2 Peste des petits ruminants virus complete genome
Length=15948

 Score = 38.3 bits (41),  Expect = 7.3
 Identities = 22/23 (96%), Gaps = 0/23 (0%)
 Strand=Plus/Minus

Query  9813   AGATACAATTATGGTATAGTACT  9835
              |||||||| ||||||||||||||
Sbjct  11557  AGATACAAGTATGGTATAGTACT  11535


>NC_038526.1 Trichechus manatus papillomavirus 3 strain TmPV-3, 
complete genome
Length=7622

 Score = 37.4 bits (40),  Expect = 7.3
 Identities = 28/32 (88%), Gaps = 1/32 (3%)
 Strand=Plus/Plus

Query  8580  TTGATTAATACCTTTCAAAGTATTTTTAACAG  8611
             || || ||||||||| ||||||||||||| ||
Sbjct  2030  TTTATGAATACCTTT-AAAGTATTTTTAAAAG  2060


>NC_034453.1 Ferret parechovirus isolate MpPeV1 polyprotein gene, 
complete cds
Length=7066

 Score = 37.4 bits (40),  Expect = 7.3
 Identities = 32/38 (84%), Gaps = 4/38 (11%)
 Strand=Plus/Plus

Query  932   TTTAAG-AAATAATTATGTTCTTCTAATGAAATCTTTT  968
             |||||| ||||||||||||| ||| |   |||||||||
Sbjct  3690  TTTAAGCAAATAATTATGTTTTTCAA---AAATCTTTT  3724


>NC_029053.1 Kafue Kinda chacma baboon virus isolate KKCBV-1, 
complete genome
Length=14924

 Score = 37.4 bits (40),  Expect = 7.3
 Identities = 20/20 (100%), Gaps = 0/20 (0%)
 Strand=Plus/Plus

Query  6192  TCTTCAAGGAATTTGGCATG  6211
             ||||||||||||||||||||
Sbjct  458   TCTTCAAGGAATTTGGCATG  477


>NC_028379.1 Elephant endotheliotropic herpesvirus 4 isolate North 
American NAP69, complete genome
Length=205896

 Score = 37.4 bits (40),  Expect = 7.3
 Identities = 23/25 (92%), Gaps = 0/25 (0%)
 Strand=Plus/Minus

Query  7589    ACAATAAAATCTTTaaaaaaaaaaa  7613
               ||||||||||||||| |||||| ||
Sbjct  201970  ACAATAAAATCTTTACAAAAAACAA  201946


>NC_024382.1 Alcelaphine herpesvirus 2 isolate topi-AlHV-2, complete 
genome
Length=137090

 Score = 37.4 bits (40),  Expect = 7.3
 Identities = 33/41 (80%), Gaps = 3/41 (7%)
 Strand=Plus/Plus

Query  4733   ACAAAAAAGCCGCCAGATATATGTCCTAAATGTAGGAGAGG  4773
              ||| ||| ||||||||||| |||| ||   ||||||| |||
Sbjct  69733  ACACAAAGGCCGCCAGATAGATGTGCT---TGTAGGACAGG  69770


>NC_024696.1 Elephant endotheliotropic herpesvirus 5 strain Vijay, 
complete genome
Length=180800

 Score = 37.4 bits (40),  Expect = 7.3
 Identities = 32/40 (80%), Gaps = 0/40 (0%)
 Strand=Plus/Minus

Query  6071    ATGTGATTCAAAGTATAAAAGTTAAATCTTATTTAGAATG  6110
               |||| | ||||||||||||| || ||  || | |||||||
Sbjct  160140  ATGTAAGTCAAAGTATAAAAATTTAAATTTTTATAGAATG  160101


>NC_023760.1 Mink coronavirus strain WD1127, complete genome
Length=28941

 Score = 37.4 bits (40),  Expect = 7.3
 Identities = 23/25 (92%), Gaps = 0/25 (0%)
 Strand=Plus/Plus

Query  6079  CAAAGTATAAAAGTTAAATCTTATT  6103
             ||||||| |||||||||||| ||||
Sbjct  9810  CAAAGTACAAAAGTTAAATCCTATT  9834


>NC_022612.1 Turkey adenovirus 4 isolate TNI1, complete genome
Length=42940

 Score = 37.4 bits (40),  Expect = 7.3
 Identities = 23/25 (92%), Gaps = 0/25 (0%)
 Strand=Plus/Minus

Query  6665   CCTCGCCATCCTAGCCGGATGGGTT  6689
              ||||| |||||| ||||||||||||
Sbjct  13163  CCTCGACATCCTCGCCGGATGGGTT  13139


>NC_002512.2 Rat cytomegalovirus Maastricht, complete genome
Length=230138

 Score = 37.4 bits (40),  Expect = 7.3
 Identities = 33/41 (80%), Gaps = 3/41 (7%)
 Strand=Plus/Minus

Query  757     GATTTGAAAAGAAAAAATGTAGGGA---TTTGTTATTTCAA  794
               |||| | ||||||||||| ||||||   ||||| |||| ||
Sbjct  207959  GATTGGCAAAGAAAAAATCTAGGGACATTTTGTGATTTTAA  207919


>NC_004003.1 Goatpox virus Pellor, complete genome
Length=149599

 Score = 37.4 bits (40),  Expect = 7.3
 Identities = 26/30 (87%), Gaps = 0/30 (0%)
 Strand=Plus/Plus

Query  1999  ATATCCATACAAGCTACTTTTCAATTAAAT  2028
             ||||||||||||  |||| || ||||||||
Sbjct  2905  ATATCCATACAATGTACTGTTGAATTAAAT  2934


>MW020570.1 Goatpox virus V103, complete genome
Length=150578

 Score = 37.4 bits (40),  Expect = 7.3
 Identities = 26/30 (87%), Gaps = 0/30 (0%)
 Strand=Plus/Plus

Query  1999  ATATCCATACAAGCTACTTTTCAATTAAAT  2028
             ||||||||||||  |||| || ||||||||
Sbjct  3248  ATATCCATACAATGTACTGTTGAATTAAAT  3277


>KC951854.1 Goatpox virus FZ, complete genome
Length=150194

 Score = 37.4 bits (40),  Expect = 7.3
 Identities = 26/30 (87%), Gaps = 0/30 (0%)
 Strand=Plus/Plus

Query  1999  ATATCCATACAAGCTACTTTTCAATTAAAT  2028
             ||||||||||||  |||| || ||||||||
Sbjct  3069  ATATCCATACAATGTACTGTTGAATTAAAT  3098


>AY077836.1 Goatpox virus G20-LKV, complete genome
Length=149723

 Score = 37.4 bits (40),  Expect = 7.3
 Identities = 26/30 (87%), Gaps = 0/30 (0%)
 Strand=Plus/Plus

Query  1999  ATATCCATACAAGCTACTTTTCAATTAAAT  2028
             ||||||||||||  |||| || ||||||||
Sbjct  2966  ATATCCATACAATGTACTGTTGAATTAAAT  2995


>KP205502.1 Trichechus manatus papillomavirus 3 strain TmPV-3, 
complete genome
Length=7622

 Score = 37.4 bits (40),  Expect = 7.3
 Identities = 28/32 (88%), Gaps = 1/32 (3%)
 Strand=Plus/Plus

Query  8580  TTGATTAATACCTTTCAAAGTATTTTTAACAG  8611
             || || ||||||||| ||||||||||||| ||
Sbjct  2030  TTTATGAATACCTTT-AAAGTATTTTTAAAAG  2060


>KF006989.1 Ferret parechovirus isolate MpPeV1 polyprotein gene, 
complete cds
Length=7066

 Score = 37.4 bits (40),  Expect = 7.3
 Identities = 32/38 (84%), Gaps = 4/38 (11%)
 Strand=Plus/Plus

Query  932   TTTAAG-AAATAATTATGTTCTTCTAATGAAATCTTTT  968
             |||||| ||||||||||||| ||| |   |||||||||
Sbjct  3690  TTTAAGCAAATAATTATGTTTTTCAA---AAATCTTTT  3724


>KT447550.1 Kafue Kinda chacma baboon virus isolate KKCBV-1, complete 
genome
Length=14924

 Score = 37.4 bits (40),  Expect = 7.3
 Identities = 20/20 (100%), Gaps = 0/20 (0%)
 Strand=Plus/Plus

Query  6192  TCTTCAAGGAATTTGGCATG  6211
             ||||||||||||||||||||
Sbjct  458   TCTTCAAGGAATTTGGCATG  477


>KT832477.1 Elephant endotheliotropic herpesvirus 4 isolate North 
American NAP69, complete genome
Length=205896

 Score = 37.4 bits (40),  Expect = 7.3
 Identities = 23/25 (92%), Gaps = 0/25 (0%)
 Strand=Plus/Minus

Query  7589    ACAATAAAATCTTTaaaaaaaaaaa  7613
               ||||||||||||||| |||||| ||
Sbjct  201970  ACAATAAAATCTTTACAAAAAACAA  201946


>KF274499.1 Alcelaphine herpesvirus 2 isolate topi-AlHV-2, complete 
genome
Length=137090

 Score = 37.4 bits (40),  Expect = 7.3
 Identities = 33/41 (80%), Gaps = 3/41 (7%)
 Strand=Plus/Plus

Query  4733   ACAAAAAAGCCGCCAGATATATGTCCTAAATGTAGGAGAGG  4773
              ||| ||| ||||||||||| |||| ||   ||||||| |||
Sbjct  69733  ACACAAAGGCCGCCAGATAGATGTGCT---TGTAGGACAGG  69770


>KF921519.1 Elephant endotheliotropic herpesvirus 5 strain Vijay, 
complete genome
Length=180800

 Score = 37.4 bits (40),  Expect = 7.3
 Identities = 32/40 (80%), Gaps = 0/40 (0%)
 Strand=Plus/Minus

Query  6071    ATGTGATTCAAAGTATAAAAGTTAAATCTTATTTAGAATG  6110
               |||| | ||||||||||||| || ||  || | |||||||
Sbjct  160140  ATGTAAGTCAAAGTATAAAAATTTAAATTTTTATAGAATG  160101


>HM245925.1 Mink coronavirus strain WD1127, complete genome
Length=28941

 Score = 37.4 bits (40),  Expect = 7.3
 Identities = 23/25 (92%), Gaps = 0/25 (0%)
 Strand=Plus/Plus

Query  6079  CAAAGTATAAAAGTTAAATCTTATT  6103
             ||||||| |||||||||||| ||||
Sbjct  9810  CAAAGTACAAAAGTTAAATCCTATT  9834


>KF477312.1 Turkey adenovirus 4 isolate TNI1, complete genome
Length=42940

 Score = 37.4 bits (40),  Expect = 7.3
 Identities = 23/25 (92%), Gaps = 0/25 (0%)
 Strand=Plus/Minus

Query  6665   CCTCGCCATCCTAGCCGGATGGGTT  6689
              ||||| |||||| ||||||||||||
Sbjct  13163  CCTCGACATCCTCGCCGGATGGGTT  13139


>AF232689.2 Rat cytomegalovirus Maastricht, complete genome
Length=230138

 Score = 37.4 bits (40),  Expect = 7.3
 Identities = 33/41 (80%), Gaps = 3/41 (7%)
 Strand=Plus/Minus

Query  757     GATTTGAAAAGAAAAAATGTAGGGA---TTTGTTATTTCAA  794
               |||| | ||||||||||| ||||||   ||||| |||| ||
Sbjct  207959  GATTGGCAAAGAAAAAATCTAGGGACATTTTGTGATTTTAA  207919


>AY077835.1 Goatpox virus Pellor, complete genome
Length=149599

 Score = 37.4 bits (40),  Expect = 7.3
 Identities = 26/30 (87%), Gaps = 0/30 (0%)
 Strand=Plus/Plus

Query  1999  ATATCCATACAAGCTACTTTTCAATTAAAT  2028
             ||||||||||||  |||| || ||||||||
Sbjct  2905  ATATCCATACAATGTACTGTTGAATTAAAT  2934


Lambda      K        H
   0.634    0.408    0.912 

Gapped
Lambda      K        H
   0.625    0.410    0.780 

Effective search space used: 1274955554599


Query= scaffold_m29_p_8_22533894_22546012_Flank5000

Length=12118
                                                                      Score        E
Sequences producing significant alignments:                          (Bits)     Value

NC_038858.1 FBR murine osteosarcoma, complete proviral sequence i...  283        1e-73
K02712.2 FBR murine osteosarcoma, complete proviral sequence inte...  283        1e-73
NC_009888.1 Tanapox virus, complete genome                            44.6       0.057
NC_002642.1 Yaba-like disease virus, complete genome                  44.6       0.057
AJ293568.1 Yaba-like disease virus (YLDV), complete genome            44.6       0.057
NC_055561.1 Cervid alphaherpesvirus 3 strain Canada, partial genome   41.0       0.69 
MH036941.1 Cervid alphaherpesvirus 3 strain Canada, complete genome   41.0       0.69 
NC_024474.1 Pigeon adenovirus 1 complete genome, strain IDA4          40.1       2.4  
NC_007653.1 Papiine herpesvirus 2, complete genome                    40.1       2.4  
NC_001650.2 Equid herpesvirus 2 strain 86/67, complete genome         40.1       2.4  
L22579.1 Variola major virus (strain Bangladesh-1975) complete ge...  40.1       2.4  
FN824512.2 Pigeon adenovirus 1 complete genome, strain IDA4           40.1       2.4  
DQ149153.1 Cercopithecine herpesvirus 16 strain X313, complete ge...  40.1       2.4  
U20824.2 Equid herpesvirus 2 strain 86/67, complete genome            40.1       2.4  
NC_044958.1 African swine fever virus E75 complete genome, strain...  39.2       2.4  
NC_044957.1 African swine fever virus OURT 88/3 (avirulent field ...  39.2       2.4  
NC_044956.1 African swine fever virus Benin 97/1 pathogenic isola...  39.2       2.4  
NC_043054.1 Bubaline alphaherpesvirus 1 strain b6, complete genome    39.2       2.4  
MW736608.1 African swine fever virus strain 113049 WB, complete g...  39.2       2.4  
JF797218.1 Suid herpesvirus 1 strain Kaplan, complete genome          39.2       2.4  
EF028290.1 Macaca fascicularis papillomavirus type 1, complete ge...  39.2       2.4  
FN557520.1 African swine fever virus E75 complete genome, strain E75  39.2       2.4  
AM712240.1 African swine fever virus OURT 88/3 (avirulent field i...  39.2       2.4  
AM712239.1 African swine fever virus Benin 97/1 pathogenic isolat...  39.2       2.4  
KU936049.1 Bubaline alphaherpesvirus 1 strain b6, complete genome     39.2       2.4  
NC_038283.1 Ekpoma virus 2 isolate EKV-2, partial genome              38.3       8.4  
NC_034446.1 Ateline alphaherpesvirus 1 isolate Lennette, complete...  38.3       8.4  
NC_033050.1 Hubei picorna-like virus 5 strain WHBL70549 hypotheti...  38.3       8.4  
AC_000016.1 Turkey adenovirus A, complete genome                      38.3       8.4  
NC_005261.3 Bovine herpesvirus 5 strain SV507/99, complete genome     38.3       8.4  
LC613089.1 Carp edema virus FTI2020 DNA, complete genome              38.3       8.4  
AB679749.1 Human adenovirus 54 DNA, complete genome, isolate: HAd...  38.3       8.4  
MT603863.1 Turkey adenovirus 3 isolate H.E.Vac - Vaccine              38.3       8.4  
KF697158.1 Utive virus isolate Pan An 48878 nucleocapsid protein ...  38.3       8.4  
EF371058.2 Human mastadenovirus E isolate NHRC90339, complete genome  38.3       8.4  
KX384946.1 Human adenovirus E4 strain V2029E/Georgia USA/1986, co...  38.3       8.4  
AP014853.1 Human adenovirus 4p NHRC_90870 DNA, complete genome        38.3       8.4  
KP324828.1 Ekpoma virus 2 isolate EKV-2, partial genome               38.3       8.4  
KY385637.1 Ateline alphaherpesvirus 1 isolate Lennette, complete ...  38.3       8.4  
KX884261.1 Hubei picorna-like virus 5 strain WHBL70549 hypothetic...  38.3       8.4  
BK001454.1 TPA: Turkey adenovirus 3, complete genome                  38.3       8.4  
AY261359.1 Bovine herpesvirus 5 strain SV507/99, complete genome      38.3       8.4  
NC_032126.1 Livupivirus A1 strain newt/II-5-Pilis/2014/HUN, compl...  37.4       8.4  
NC_028781.1 BtMf-AlphaCoV/HuB2013, complete genome                    37.4       8.4  
NC_026769.1 Bat polyomavirus 6c DNA, complete genome, isolate: 6c     37.4       8.4  
NC_015049.1 Rodent herpesvirus Peru, complete genome                  37.4       8.4  
NC_012783.2 Cercopithecine herpesvirus 5 strain 2715, complete ge...  37.4       8.4  
U31779.1 Human papillomavirus type 21, complete genome                37.4       8.4  
KX463670.1 Livupivirus A1 strain newt/II-5-Pilis/2014/HUN, comple...  37.4       8.4  
AB972946.1 Bat polyomavirus 6c DNA, complete genome, isolate: 6c      37.4       8.4  
HQ221963.1 Rodent herpesvirus Peru, complete genome                   37.4       8.4  
FJ483968.2 Cercopithecine herpesvirus 5 strain 2715, complete genome  37.4       8.4  


>NC_038858.1 FBR murine osteosarcoma, complete proviral sequence 
integrated in Rattus norvegicus genome
Length=3811

 Score = 283 bits (313),  Expect = 1e-73
 Identities = 215/254 (85%), Gaps = 0/254 (0%)
 Strand=Plus/Minus

Query  5843  CTGTTCCACCTTGCCCCTCCTGCCAATGCTCTGAGCTCTGCCTCCAGTCACGGTCTTCAC  5902
             ||| || || |||||||| ||||| |||||||| ||||||||||| | ||||||||||||
Sbjct  2330  CTGCTCTACTTTGCCCCTTCTGCCGATGCTCTGCGCTCTGCCTCCTGACACGGTCTTCAC  2271

Query  5903  AACTCCAGCCCTGGAGTAAGCCCCAGCTGAgggggtgggaactccataggggtggggggc  5962
              | ||| || |||| |||||||||||| ||  ||||||| | ||| || || ||||| ||
Sbjct  2270  CATTCCCGCTCTGGCGTAAGCCCCAGCAGACTGGGTGGGGAGTCCGTAAGGATGGGGCGC  2211

Query  5963  tctggtctgggatggggCCACGGAGGAAACCAGGGTGGGCTGCACCAGCCACTGCAGGTC  6022
             ||||||||| ||||||||||||||||| ||||| ||||||||||||||||||||||||||
Sbjct  2210  TCTGGTCTGCGATGGGGCCACGGAGGAGACCAGAGTGGGCTGCACCAGCCACTGCAGGTC  2151

Query  6023  CGGGCTAGTCGAGATGGCAGTCACAGTTGGGATGAAGTTGGCACTGGAGGCGGCCAGATC  6082
              ||||| || |||||||| ||| | || ||||| ||||||||||| ||| ||| ||||||
Sbjct  2150  AGGGCTGGTGGAGATGGCTGTCTCCGTGGGGATAAAGTTGGCACTAGAGACGGACAGATC  2091

Query  6083  CGTGCAGAAGTCCT  6096
              | ||| |||||||
Sbjct  2090  TGCGCAAAAGTCCT  2077


 Score = 234 bits (259),  Expect = 6e-59
 Identities = 161/182 (88%), Gaps = 0/182 (0%)
 Strand=Plus/Minus

Query  4997  GCAGGCCCCCACTCAGATCAAGGGAAGCCACAGACATCTCTTCTGGGAAGCCCAGGTCAT  5056
             |||| || ||| ||| ||| ||||| |||||||||||||| ||||||||||| |||||||
Sbjct  2619  GCAGACCTCCAGTCAAATCTAGGGAGGCCACAGACATCTCCTCTGGGAAGCCAAGGTCAT  2560

Query  5057  CAGGGATCTTGCAGGCAGGTCGGTGAGCTGCCAGGATGAACTCGAGTTTTTCCTTTTCCT  5116
             | ||||||||||||||||||||||| |||||||  || ||||| ||||||||||| || |
Sbjct  2559  CGGGGATCTTGCAGGCAGGTCGGTGGGCTGCCAAAATAAACTCCAGTTTTTCCTTCTCTT  2500

Query  5117  TCAGCAGGTTGGCAATCTCAGTCTGCAAAGCAGATTTCTCATCTTCTAGTTGGTCTGTCT  5176
             ||||||| |||||||||||||||||||| ||||| ||||||||||| ||||| |||||||
Sbjct  2499  TCAGCAGATTGGCAATCTCAGTCTGCAACGCAGACTTCTCATCTTCAAGTTGATCTGTCT  2440

Query  5177  CC  5178
             ||
Sbjct  2439  CC  2438


 Score = 124 bits (137),  Expect = 7e-26
 Identities = 91/106 (86%), Gaps = 0/106 (0%)
 Strand=Plus/Minus

Query  5301  CCGCTTGCAGTGTGTCAGTCAGCTCCCTTCTCCGGTTCCGGCATTTGGCTGCAGCCATCT  5360
             ||||||| ||||| || ||||||||||| ||||| |||||||| ||||||||||||||||
Sbjct  2439  CCGCTTGGAGTGTATCTGTCAGCTCCCTCCTCCGATTCCGGCACTTGGCTGCAGCCATCT  2380

Query  5361  TATTCCTTTCCCTACGGATTCGCCTTTTCTCTTCTTCTTCTGGGGA  5406
             |||||| ||| || ||||||| || |||| |||| ||||| || ||
Sbjct  2379  TATTCCGTTCTCTTCGGATTCTCCGTTTCACTTCCTCTTCAGGAGA  2334


 Score = 91.5 bits (100),  Expect = 4e-16
 Identities = 62/70 (89%), Gaps = 0/70 (0%)
 Strand=Plus/Minus

Query  6822  CCTGCGCATTGACAGGAGAGCCCATGCTGGAGAAGGAGTCGGCGGGTGAGTGGTAGTAGG  6881
             |||| |  ||||||||||||||||||||||||||||||||||| || || ||||||||||
Sbjct  2079  CCTGTGTGTTGACAGGAGAGCCCATGCTGGAGAAGGAGTCGGCTGGGGAATGGTAGTAGG  2020

Query  6882  AGAGACTGTC  6891
             | || |||||
Sbjct  2019  AAAGGCTGTC  2010


 Score = 64.4 bits (70),  Expect = 6e-08
 Identities = 47/55 (85%), Gaps = 0/55 (0%)
 Strand=Plus/Minus

Query  4904  TGTTCTTGACAGGCTCCACTGAGGACTTGGGCTCAGGGTCATTGAGGAGGGGCAG  4958
             || ||||||| |||||||  || | ||||||||||||||| ||||| ||||||||
Sbjct  2673  TGCTCTTGACTGGCTCCAAGGATGGCTTGGGCTCAGGGTCGTTGAGAAGGGGCAG  2619


>K02712.2 FBR murine osteosarcoma, complete proviral sequence 
integrated in Rattus norvegicus genome
Length=3811

 Score = 283 bits (313),  Expect = 1e-73
 Identities = 215/254 (85%), Gaps = 0/254 (0%)
 Strand=Plus/Minus

Query  5843  CTGTTCCACCTTGCCCCTCCTGCCAATGCTCTGAGCTCTGCCTCCAGTCACGGTCTTCAC  5902
             ||| || || |||||||| ||||| |||||||| ||||||||||| | ||||||||||||
Sbjct  2330  CTGCTCTACTTTGCCCCTTCTGCCGATGCTCTGCGCTCTGCCTCCTGACACGGTCTTCAC  2271

Query  5903  AACTCCAGCCCTGGAGTAAGCCCCAGCTGAgggggtgggaactccataggggtggggggc  5962
              | ||| || |||| |||||||||||| ||  ||||||| | ||| || || ||||| ||
Sbjct  2270  CATTCCCGCTCTGGCGTAAGCCCCAGCAGACTGGGTGGGGAGTCCGTAAGGATGGGGCGC  2211

Query  5963  tctggtctgggatggggCCACGGAGGAAACCAGGGTGGGCTGCACCAGCCACTGCAGGTC  6022
             ||||||||| ||||||||||||||||| ||||| ||||||||||||||||||||||||||
Sbjct  2210  TCTGGTCTGCGATGGGGCCACGGAGGAGACCAGAGTGGGCTGCACCAGCCACTGCAGGTC  2151

Query  6023  CGGGCTAGTCGAGATGGCAGTCACAGTTGGGATGAAGTTGGCACTGGAGGCGGCCAGATC  6082
              ||||| || |||||||| ||| | || ||||| ||||||||||| ||| ||| ||||||
Sbjct  2150  AGGGCTGGTGGAGATGGCTGTCTCCGTGGGGATAAAGTTGGCACTAGAGACGGACAGATC  2091

Query  6083  CGTGCAGAAGTCCT  6096
              | ||| |||||||
Sbjct  2090  TGCGCAAAAGTCCT  2077


 Score = 234 bits (259),  Expect = 6e-59
 Identities = 161/182 (88%), Gaps = 0/182 (0%)
 Strand=Plus/Minus

Query  4997  GCAGGCCCCCACTCAGATCAAGGGAAGCCACAGACATCTCTTCTGGGAAGCCCAGGTCAT  5056
             |||| || ||| ||| ||| ||||| |||||||||||||| ||||||||||| |||||||
Sbjct  2619  GCAGACCTCCAGTCAAATCTAGGGAGGCCACAGACATCTCCTCTGGGAAGCCAAGGTCAT  2560

Query  5057  CAGGGATCTTGCAGGCAGGTCGGTGAGCTGCCAGGATGAACTCGAGTTTTTCCTTTTCCT  5116
             | ||||||||||||||||||||||| |||||||  || ||||| ||||||||||| || |
Sbjct  2559  CGGGGATCTTGCAGGCAGGTCGGTGGGCTGCCAAAATAAACTCCAGTTTTTCCTTCTCTT  2500

Query  5117  TCAGCAGGTTGGCAATCTCAGTCTGCAAAGCAGATTTCTCATCTTCTAGTTGGTCTGTCT  5176
             ||||||| |||||||||||||||||||| ||||| ||||||||||| ||||| |||||||
Sbjct  2499  TCAGCAGATTGGCAATCTCAGTCTGCAACGCAGACTTCTCATCTTCAAGTTGATCTGTCT  2440

Query  5177  CC  5178
             ||
Sbjct  2439  CC  2438


 Score = 124 bits (137),  Expect = 7e-26
 Identities = 91/106 (86%), Gaps = 0/106 (0%)
 Strand=Plus/Minus

Query  5301  CCGCTTGCAGTGTGTCAGTCAGCTCCCTTCTCCGGTTCCGGCATTTGGCTGCAGCCATCT  5360
             ||||||| ||||| || ||||||||||| ||||| |||||||| ||||||||||||||||
Sbjct  2439  CCGCTTGGAGTGTATCTGTCAGCTCCCTCCTCCGATTCCGGCACTTGGCTGCAGCCATCT  2380

Query  5361  TATTCCTTTCCCTACGGATTCGCCTTTTCTCTTCTTCTTCTGGGGA  5406
             |||||| ||| || ||||||| || |||| |||| ||||| || ||
Sbjct  2379  TATTCCGTTCTCTTCGGATTCTCCGTTTCACTTCCTCTTCAGGAGA  2334


 Score = 91.5 bits (100),  Expect = 4e-16
 Identities = 62/70 (89%), Gaps = 0/70 (0%)
 Strand=Plus/Minus

Query  6822  CCTGCGCATTGACAGGAGAGCCCATGCTGGAGAAGGAGTCGGCGGGTGAGTGGTAGTAGG  6881
             |||| |  ||||||||||||||||||||||||||||||||||| || || ||||||||||
Sbjct  2079  CCTGTGTGTTGACAGGAGAGCCCATGCTGGAGAAGGAGTCGGCTGGGGAATGGTAGTAGG  2020

Query  6882  AGAGACTGTC  6891
             | || |||||
Sbjct  2019  AAAGGCTGTC  2010


 Score = 64.4 bits (70),  Expect = 6e-08
 Identities = 47/55 (85%), Gaps = 0/55 (0%)
 Strand=Plus/Minus

Query  4904  TGTTCTTGACAGGCTCCACTGAGGACTTGGGCTCAGGGTCATTGAGGAGGGGCAG  4958
             || ||||||| |||||||  || | ||||||||||||||| ||||| ||||||||
Sbjct  2673  TGCTCTTGACTGGCTCCAAGGATGGCTTGGGCTCAGGGTCGTTGAGAAGGGGCAG  2619


>NC_009888.1 Tanapox virus, complete genome
Length=144565

 Score = 44.6 bits (48),  Expect = 0.057
 Identities = 27/29 (93%), Gaps = 0/29 (0%)
 Strand=Plus/Plus

Query  1096   CTTTGTCCATTAATTAAAGATAACATAAT  1124
              |||| | ||||||||||||||||||||||
Sbjct  28170  CTTTTTTCATTAATTAAAGATAACATAAT  28198


>NC_002642.1 Yaba-like disease virus, complete genome
Length=144575

 Score = 44.6 bits (48),  Expect = 0.057
 Identities = 27/29 (93%), Gaps = 0/29 (0%)
 Strand=Plus/Plus

Query  1096   CTTTGTCCATTAATTAAAGATAACATAAT  1124
              |||| | ||||||||||||||||||||||
Sbjct  28180  CTTTTTTCATTAATTAAAGATAACATAAT  28208


>AJ293568.1 Yaba-like disease virus (YLDV), complete genome
Length=144575

 Score = 44.6 bits (48),  Expect = 0.057
 Identities = 27/29 (93%), Gaps = 0/29 (0%)
 Strand=Plus/Plus

Query  1096   CTTTGTCCATTAATTAAAGATAACATAAT  1124
              |||| | ||||||||||||||||||||||
Sbjct  28180  CTTTTTTCATTAATTAAAGATAACATAAT  28208


>NC_055561.1 Cervid alphaherpesvirus 3 strain Canada, partial 
genome
Length=136380

 Score = 41.0 bits (44),  Expect = 0.69
 Identities = 47/61 (77%), Gaps = 2/61 (3%)
 Strand=Plus/Minus

Query  8739  GGCCGTCTCCAGGCGACGCCG-CGCGGCCGGGCGCGCCGTCCgc-ctggcgaggccgccc  8796
             ||| | | || | || ||||| || |||||||||||| ||| ||   |||| ||||||||
Sbjct  6189  GGCTGGCCCCGGCCGCCGCCGGCGAGGCCGGGCGCGCGGTCTGCGACGGCGCGGCCGCCC  6130

Query  8797  t  8797
             |
Sbjct  6129  T  6129


 Score = 39.2 bits (42),  Expect = 2.4
 Identities = 71/98 (72%), Gaps = 6/98 (6%)
 Strand=Plus/Minus

Query  8727   CAGCGCCGCCAGGGCCGTCTCCAGGCGACGCCGCGCGGCCGGGCGCGCCGTCCgcctggc  8786
              ||||||||||| |||||  |||  ||| |||| ||| |||| | || ||| |||||  ||
Sbjct  35337  CAGCGCCGCCACGGCCGCGTCC--GCGGCGCC-CGCCGCCGCGGGCTCCG-CCGCCGCGC  35282

Query  8787   gaggc-cgccctcc-ctcctcgctcccccagggcctcg  8822
              | | | || || || |  | |||||| |  || |||||
Sbjct  35281  GCGCCACGGCCGCCGCCACGCGCTCCGCGTGGCCCTCG  35244


 Score = 37.4 bits (40),  Expect = 8.4
 Identities = 29/35 (83%), Gaps = 0/35 (0%)
 Strand=Plus/Plus

Query  7039   GAGCGCGGTCACTGCTCGCTCGCTGCGCCGCCGCC  7073
              || |||| |||  || |||| ||||||||||||||
Sbjct  54407  GAACGCGCTCATGGCGCGCTGGCTGCGCCGCCGCC  54441


>MH036941.1 Cervid alphaherpesvirus 3 strain Canada, complete 
genome
Length=136380

 Score = 41.0 bits (44),  Expect = 0.69
 Identities = 47/61 (77%), Gaps = 2/61 (3%)
 Strand=Plus/Minus

Query  8739  GGCCGTCTCCAGGCGACGCCG-CGCGGCCGGGCGCGCCGTCCgc-ctggcgaggccgccc  8796
             ||| | | || | || ||||| || |||||||||||| ||| ||   |||| ||||||||
Sbjct  6189  GGCTGGCCCCGGCCGCCGCCGGCGAGGCCGGGCGCGCGGTCTGCGACGGCGCGGCCGCCC  6130

Query  8797  t  8797
             |
Sbjct  6129  T  6129


 Score = 39.2 bits (42),  Expect = 2.4
 Identities = 71/98 (72%), Gaps = 6/98 (6%)
 Strand=Plus/Minus

Query  8727   CAGCGCCGCCAGGGCCGTCTCCAGGCGACGCCGCGCGGCCGGGCGCGCCGTCCgcctggc  8786
              ||||||||||| |||||  |||  ||| |||| ||| |||| | || ||| |||||  ||
Sbjct  35337  CAGCGCCGCCACGGCCGCGTCC--GCGGCGCC-CGCCGCCGCGGGCTCCG-CCGCCGCGC  35282

Query  8787   gaggc-cgccctcc-ctcctcgctcccccagggcctcg  8822
              | | | || || || |  | |||||| |  || |||||
Sbjct  35281  GCGCCACGGCCGCCGCCACGCGCTCCGCGTGGCCCTCG  35244


 Score = 37.4 bits (40),  Expect = 8.4
 Identities = 29/35 (83%), Gaps = 0/35 (0%)
 Strand=Plus/Plus

Query  7039   GAGCGCGGTCACTGCTCGCTCGCTGCGCCGCCGCC  7073
              || |||| |||  || |||| ||||||||||||||
Sbjct  54407  GAACGCGCTCATGGCGCGCTGGCTGCGCCGCCGCC  54441


>NC_024474.1 Pigeon adenovirus 1 complete genome, strain IDA4
Length=45480

 Score = 40.1 bits (43),  Expect = 2.4
 Identities = 23/24 (96%), Gaps = 0/24 (0%)
 Strand=Plus/Minus

Query  11359  CACCACCATCACCACCACCGCCAC  11382
              ||||||||||||||||||| ||||
Sbjct  37096  CACCACCATCACCACCACCACCAC  37073


>NC_007653.1 Papiine herpesvirus 2, complete genome
Length=156487

 Score = 40.1 bits (43),  Expect = 2.4
 Identities = 36/43 (84%), Gaps = 2/43 (5%)
 Strand=Plus/Plus

Query  8751   GCGACGCCGCGCGGC-CGGGCGCGCCGTCCgcctggcgaggcc  8792
              ||| ||||||||||| | ||||| ||| ||||| |||| ||||
Sbjct  20989  GCGGCGCCGCGCGGCGCCGGCGC-CCGGCCGCCGGGCGCGGCC  21030


 Score = 38.3 bits (41),  Expect = 8.4
 Identities = 22/23 (96%), Gaps = 0/23 (0%)
 Strand=Plus/Minus

Query  8752   CGACGCCGCGCGGCCGGGCGCGC  8774
              || ||||||||||||||||||||
Sbjct  20937  CGTCGCCGCGCGGCCGGGCGCGC  20915


>NC_001650.2 Equid herpesvirus 2 strain 86/67, complete genome
Length=184439

 Score = 40.1 bits (43),  Expect = 2.4
 Identities = 23/24 (96%), Gaps = 0/24 (0%)
 Strand=Plus/Plus

Query  11359   CACCACCATCACCACCACCGCCAC  11382
               ||| ||||||||||||||||||||
Sbjct  134219  CACAACCATCACCACCACCGCCAC  134242


>L22579.1 Variola major virus (strain Bangladesh-1975) complete 
genome
Length=186103

 Score = 40.1 bits (43),  Expect = 2.4
 Identities = 29/34 (85%), Gaps = 0/34 (0%)
 Strand=Plus/Minus

Query  11979  AGACATTAATAATTGTAATACaaaaaaaaaaaaa  12012
              |||||||||||||| | |||| ||| | ||||||
Sbjct  20761  AGACATTAATAATTTTTATACCAAATATAAAAAA  20728


>FN824512.2 Pigeon adenovirus 1 complete genome, strain IDA4
Length=45480

 Score = 40.1 bits (43),  Expect = 2.4
 Identities = 23/24 (96%), Gaps = 0/24 (0%)
 Strand=Plus/Minus

Query  11359  CACCACCATCACCACCACCGCCAC  11382
              ||||||||||||||||||| ||||
Sbjct  37096  CACCACCATCACCACCACCACCAC  37073


>DQ149153.1 Cercopithecine herpesvirus 16 strain X313, complete 
genome
Length=156487

 Score = 40.1 bits (43),  Expect = 2.4
 Identities = 36/43 (84%), Gaps = 2/43 (5%)
 Strand=Plus/Plus

Query  8751   GCGACGCCGCGCGGC-CGGGCGCGCCGTCCgcctggcgaggcc  8792
              ||| ||||||||||| | ||||| ||| ||||| |||| ||||
Sbjct  20989  GCGGCGCCGCGCGGCGCCGGCGC-CCGGCCGCCGGGCGCGGCC  21030


 Score = 38.3 bits (41),  Expect = 8.4
 Identities = 22/23 (96%), Gaps = 0/23 (0%)
 Strand=Plus/Minus

Query  8752   CGACGCCGCGCGGCCGGGCGCGC  8774
              || ||||||||||||||||||||
Sbjct  20937  CGTCGCCGCGCGGCCGGGCGCGC  20915


>U20824.2 Equid herpesvirus 2 strain 86/67, complete genome
Length=184439

 Score = 40.1 bits (43),  Expect = 2.4
 Identities = 23/24 (96%), Gaps = 0/24 (0%)
 Strand=Plus/Plus

Query  11359   CACCACCATCACCACCACCGCCAC  11382
               ||| ||||||||||||||||||||
Sbjct  134219  CACAACCATCACCACCACCGCCAC  134242


>NC_044958.1 African swine fever virus E75 complete genome, strain 
E75
Length=181187

 Score = 39.2 bits (42),  Expect = 2.4
 Identities = 21/21 (100%), Gaps = 0/21 (0%)
 Strand=Plus/Minus

Query  1020   tttttttACACATTGAAACGT  1040
              |||||||||||||||||||||
Sbjct  18460  TTTTTTTACACATTGAAACGT  18440


>NC_044957.1 African swine fever virus OURT 88/3 (avirulent field 
isolate), complete genome
Length=171719

 Score = 39.2 bits (42),  Expect = 2.4
 Identities = 21/21 (100%), Gaps = 0/21 (0%)
 Strand=Plus/Minus

Query  1020   tttttttACACATTGAAACGT  1040
              |||||||||||||||||||||
Sbjct  20047  TTTTTTTACACATTGAAACGT  20027


>NC_044956.1 African swine fever virus Benin 97/1 pathogenic isolate, 
complete genome
Length=182284

 Score = 39.2 bits (42),  Expect = 2.4
 Identities = 21/21 (100%), Gaps = 0/21 (0%)
 Strand=Plus/Minus

Query  1020   tttttttACACATTGAAACGT  1040
              |||||||||||||||||||||
Sbjct  19145  TTTTTTTACACATTGAAACGT  19125


>NC_043054.1 Bubaline alphaherpesvirus 1 strain b6, complete genome
Length=137452

 Score = 39.2 bits (42),  Expect = 2.4
 Identities = 24/26 (92%), Gaps = 0/26 (0%)
 Strand=Plus/Plus

Query  7601   CGCGGTGAGGGGAGGGGGGCGGCGCC  7626
              ||||| ||||||||||||||| ||||
Sbjct  61316  CGCGGGGAGGGGAGGGGGGCGCCGCC  61341


 Score = 39.2 bits (42),  Expect = 2.4
 Identities = 24/26 (92%), Gaps = 0/26 (0%)
 Strand=Plus/Minus

Query  7055   CGCTCGCTGCGCCGCCGCCGCCGGCT  7080
              ||| ||||||||||||||||| ||||
Sbjct  85277  CGCCCGCTGCGCCGCCGCCGCGGGCT  85252


 Score = 38.3 bits (41),  Expect = 8.4
 Identities = 25/28 (89%), Gaps = 0/28 (0%)
 Strand=Plus/Minus

Query  8947   CGGGAGCAGGGAGGGCAGGGAGGCGGGG  8974
              || |||| |||||||||||||| |||||
Sbjct  87010  CGCGAGCGGGGAGGGCAGGGAGACGGGG  86983


>MW736608.1 African swine fever virus strain 113049 WB, complete 
genome
Length=181754

 Score = 39.2 bits (42),  Expect = 2.4
 Identities = 21/21 (100%), Gaps = 0/21 (0%)
 Strand=Plus/Minus

Query  1020   tttttttACACATTGAAACGT  1040
              |||||||||||||||||||||
Sbjct  19052  TTTTTTTACACATTGAAACGT  19032


>JF797218.1 Suid herpesvirus 1 strain Kaplan, complete genome
Length=140377

 Score = 39.2 bits (42),  Expect = 2.4
 Identities = 40/52 (77%), Gaps = 3/52 (6%)
 Strand=Plus/Minus

Query  8728  AGCGCCGCCAGGGCCGTCTCCAGGCGACGCCGCGC---GGCCGGGCGCGCCG  8776
             ||||||||||||  ||| |||  | | ||||||||   ||||| | ||||||
Sbjct  7574  AGCGCCGCCAGGCACGTGTCCGCGAGCCGCCGCGCGTTGGCCGCGTGCGCCG  7523


>EF028290.1 Macaca fascicularis papillomavirus type 1, complete 
genome
Length=7588

 Score = 39.2 bits (42),  Expect = 2.4
 Identities = 21/21 (100%), Gaps = 0/21 (0%)
 Strand=Plus/Plus

Query  908   TCAGCATTCAGGGGATGCTTC  928
             |||||||||||||||||||||
Sbjct  5223  TCAGCATTCAGGGGATGCTTC  5243


>FN557520.1 African swine fever virus E75 complete genome, strain 
E75
Length=181187

 Score = 39.2 bits (42),  Expect = 2.4
 Identities = 21/21 (100%), Gaps = 0/21 (0%)
 Strand=Plus/Minus

Query  1020   tttttttACACATTGAAACGT  1040
              |||||||||||||||||||||
Sbjct  18460  TTTTTTTACACATTGAAACGT  18440


>AM712240.1 African swine fever virus OURT 88/3 (avirulent field 
isolate), complete genome
Length=171719

 Score = 39.2 bits (42),  Expect = 2.4
 Identities = 21/21 (100%), Gaps = 0/21 (0%)
 Strand=Plus/Minus

Query  1020   tttttttACACATTGAAACGT  1040
              |||||||||||||||||||||
Sbjct  20047  TTTTTTTACACATTGAAACGT  20027


>AM712239.1 African swine fever virus Benin 97/1 pathogenic isolate, 
complete genome
Length=182284

 Score = 39.2 bits (42),  Expect = 2.4
 Identities = 21/21 (100%), Gaps = 0/21 (0%)
 Strand=Plus/Minus

Query  1020   tttttttACACATTGAAACGT  1040
              |||||||||||||||||||||
Sbjct  19145  TTTTTTTACACATTGAAACGT  19125


>KU936049.1 Bubaline alphaherpesvirus 1 strain b6, complete genome
Length=137452

 Score = 39.2 bits (42),  Expect = 2.4
 Identities = 24/26 (92%), Gaps = 0/26 (0%)
 Strand=Plus/Plus

Query  7601   CGCGGTGAGGGGAGGGGGGCGGCGCC  7626
              ||||| ||||||||||||||| ||||
Sbjct  61316  CGCGGGGAGGGGAGGGGGGCGCCGCC  61341


 Score = 39.2 bits (42),  Expect = 2.4
 Identities = 24/26 (92%), Gaps = 0/26 (0%)
 Strand=Plus/Minus

Query  7055   CGCTCGCTGCGCCGCCGCCGCCGGCT  7080
              ||| ||||||||||||||||| ||||
Sbjct  85277  CGCCCGCTGCGCCGCCGCCGCGGGCT  85252


 Score = 38.3 bits (41),  Expect = 8.4
 Identities = 25/28 (89%), Gaps = 0/28 (0%)
 Strand=Plus/Minus

Query  8947   CGGGAGCAGGGAGGGCAGGGAGGCGGGG  8974
              || |||| |||||||||||||| |||||
Sbjct  87010  CGCGAGCGGGGAGGGCAGGGAGACGGGG  86983


>NC_038283.1 Ekpoma virus 2 isolate EKV-2, partial genome
Length=12674

 Score = 38.3 bits (41),  Expect = 8.4
 Identities = 25/28 (89%), Gaps = 0/28 (0%)
 Strand=Plus/Minus

Query  939    ATTTTTTGAGGAATTTAATTATTCTGTG  966
              |||||||||||  |||||||||||| ||
Sbjct  11651  ATTTTTTGAGGTTTTTAATTATTCTTTG  11624


>NC_034446.1 Ateline alphaherpesvirus 1 isolate Lennette, complete 
genome
Length=147346

 Score = 38.3 bits (41),  Expect = 8.4
 Identities = 28/33 (85%), Gaps = 0/33 (0%)
 Strand=Plus/Plus

Query  8749   AGGCGACGCCGCGCGGCCGGGCGCGCCGTCCgc  8781
              ||||||| |||||||||||  |||| || ||||
Sbjct  81403  AGGCGACCCCGCGCGGCCGTTCGCGGCGACCGC  81435


>NC_033050.1 Hubei picorna-like virus 5 strain WHBL70549 hypothetical 
protein 1 and hypothetical protein 2 genes, complete 
cds
Length=8763

 Score = 38.3 bits (41),  Expect = 8.4
 Identities = 24/25 (96%), Gaps = 1/25 (4%)
 Strand=Plus/Minus

Query  9625  TTCATTTATTCTTTTATTT-ATTGA  9648
             ||||||||||||||||||| |||||
Sbjct  6005  TTCATTTATTCTTTTATTTAATTGA  5981


>AC_000016.1 Turkey adenovirus A, complete genome
Length=26263

 Score = 38.3 bits (41),  Expect = 8.4
 Identities = 22/23 (96%), Gaps = 0/23 (0%)
 Strand=Plus/Minus

Query  1434   TGTGTTTAAAGCCAGACATAAAA  1456
              |||| ||||||||||||||||||
Sbjct  24078  TGTGGTTAAAGCCAGACATAAAA  24056


>NC_005261.3 Bovine herpesvirus 5 strain SV507/99, complete genome
Length=138390

 Score = 38.3 bits (41),  Expect = 8.4
 Identities = 25/28 (89%), Gaps = 0/28 (0%)
 Strand=Plus/Minus

Query  8947   CGGGAGCAGGGAGGGCAGGGAGGCGGGG  8974
              || |||| |||||||||||||| |||||
Sbjct  87751  CGCGAGCGGGGAGGGCAGGGAGACGGGG  87724


>LC613089.1 Carp edema virus FTI2020 DNA, complete genome
Length=456821

 Score = 38.3 bits (41),  Expect = 8.4
 Identities = 22/23 (96%), Gaps = 0/23 (0%)
 Strand=Plus/Minus

Query  10787   TTTTTCATATACTGTTATTCAAT  10809
               ||||||||||||||||||| |||
Sbjct  208254  TTTTTCATATACTGTTATTTAAT  208232


>AB679749.1 Human adenovirus 54 DNA, complete genome, isolate: 
HAdVD_54_Sapporo2005
Length=34928

 Score = 38.3 bits (41),  Expect = 8.4
 Identities = 27/30 (90%), Gaps = 1/30 (3%)
 Strand=Plus/Minus

Query  2112   TAGT-CCAGCGCCGTCAAATGGAAAGCAAT  2140
              |||| ||||| ||||| |||||||||||||
Sbjct  18947  TAGTACCAGCTCCGTCCAATGGAAAGCAAT  18918


>MT603863.1 Turkey adenovirus 3 isolate H.E.Vac - Vaccine
Length=26289

 Score = 38.3 bits (41),  Expect = 8.4
 Identities = 22/23 (96%), Gaps = 0/23 (0%)
 Strand=Plus/Minus

Query  1434   TGTGTTTAAAGCCAGACATAAAA  1456
              |||| ||||||||||||||||||
Sbjct  24077  TGTGGTTAAAGCCAGACATAAAA  24055


>KF697158.1 Utive virus isolate Pan An 48878 nucleocapsid protein 
gene, complete cds
Length=915

 Score = 38.3 bits (41),  Expect = 8.4
 Identities = 31/38 (82%), Gaps = 0/38 (0%)
 Strand=Plus/Plus

Query  11973  TAAAAGAGACATTAATAATTGTAATACaaaaaaaaaaa  12010
              ||||||||||||||  ||||  |||| || | ||||||
Sbjct  741    TAAAAGAGACATTACAAATTAAAATAAAATATAAAAAA  778


>EF371058.2 Human mastadenovirus E isolate NHRC90339, complete 
genome
Length=35914

 Score = 38.3 bits (41),  Expect = 8.4
 Identities = 25/28 (89%), Gaps = 0/28 (0%)
 Strand=Plus/Minus

Query  8751  GCGACGCCGCGCGGCCGGGCGCGCCGTC  8778
             ||||| ||||| || |||||||||||||
Sbjct  9358  GCGACCCCGCGAGGACGGGCGCGCCGTC  9331


>KX384946.1 Human adenovirus E4 strain V2029E/Georgia USA/1986, 
complete genome
Length=35904

 Score = 38.3 bits (41),  Expect = 8.4
 Identities = 25/28 (89%), Gaps = 0/28 (0%)
 Strand=Plus/Minus

Query  8751  GCGACGCCGCGCGGCCGGGCGCGCCGTC  8778
             ||||| ||||| || |||||||||||||
Sbjct  9350  GCGACCCCGCGAGGACGGGCGCGCCGTC  9323


>AP014853.1 Human adenovirus 4p NHRC_90870 DNA, complete genome
Length=35914

 Score = 38.3 bits (41),  Expect = 8.4
 Identities = 25/28 (89%), Gaps = 0/28 (0%)
 Strand=Plus/Minus

Query  8751  GCGACGCCGCGCGGCCGGGCGCGCCGTC  8778
             ||||| ||||| || |||||||||||||
Sbjct  9358  GCGACCCCGCGAGGACGGGCGCGCCGTC  9331


>KP324828.1 Ekpoma virus 2 isolate EKV-2, partial genome
Length=12674

 Score = 38.3 bits (41),  Expect = 8.4
 Identities = 25/28 (89%), Gaps = 0/28 (0%)
 Strand=Plus/Minus

Query  939    ATTTTTTGAGGAATTTAATTATTCTGTG  966
              |||||||||||  |||||||||||| ||
Sbjct  11651  ATTTTTTGAGGTTTTTAATTATTCTTTG  11624


>KY385637.1 Ateline alphaherpesvirus 1 isolate Lennette, complete 
genome
Length=147346

 Score = 38.3 bits (41),  Expect = 8.4
 Identities = 28/33 (85%), Gaps = 0/33 (0%)
 Strand=Plus/Plus

Query  8749   AGGCGACGCCGCGCGGCCGGGCGCGCCGTCCgc  8781
              ||||||| |||||||||||  |||| || ||||
Sbjct  81403  AGGCGACCCCGCGCGGCCGTTCGCGGCGACCGC  81435


>KX884261.1 Hubei picorna-like virus 5 strain WHBL70549 hypothetical 
protein 1 and hypothetical protein 2 genes, complete 
cds
Length=8763

 Score = 38.3 bits (41),  Expect = 8.4
 Identities = 24/25 (96%), Gaps = 1/25 (4%)
 Strand=Plus/Minus

Query  9625  TTCATTTATTCTTTTATTT-ATTGA  9648
             ||||||||||||||||||| |||||
Sbjct  6005  TTCATTTATTCTTTTATTTAATTGA  5981


>BK001454.1 TPA: Turkey adenovirus 3, complete genome
Length=26263

 Score = 38.3 bits (41),  Expect = 8.4
 Identities = 22/23 (96%), Gaps = 0/23 (0%)
 Strand=Plus/Minus

Query  1434   TGTGTTTAAAGCCAGACATAAAA  1456
              |||| ||||||||||||||||||
Sbjct  24078  TGTGGTTAAAGCCAGACATAAAA  24056


>AY261359.1 Bovine herpesvirus 5 strain SV507/99, complete genome
Length=138390

 Score = 38.3 bits (41),  Expect = 8.4
 Identities = 25/28 (89%), Gaps = 0/28 (0%)
 Strand=Plus/Minus

Query  8947   CGGGAGCAGGGAGGGCAGGGAGGCGGGG  8974
              || |||| |||||||||||||| |||||
Sbjct  87751  CGCGAGCGGGGAGGGCAGGGAGACGGGG  87724


>NC_032126.1 Livupivirus A1 strain newt/II-5-Pilis/2014/HUN, complete 
genome
Length=7768

 Score = 37.4 bits (40),  Expect = 8.4
 Identities = 23/25 (92%), Gaps = 0/25 (0%)
 Strand=Plus/Minus

Query  2935  GATCAACCATTATTTGTACTGTTTG  2959
             ||||| ||||||| |||||||||||
Sbjct  4892  GATCATCCATTATGTGTACTGTTTG  4868


>NC_028781.1 BtMf-AlphaCoV/HuB2013, complete genome
Length=28755

 Score = 37.4 bits (40),  Expect = 8.4
 Identities = 29/35 (83%), Gaps = 0/35 (0%)
 Strand=Plus/Plus

Query  1521   AGGAATATATTTCTGCTTGTGGAAATAGTGCAGAA  1555
              || ||||||||||||||||  ||| || || ||||
Sbjct  23432  AGCAATATATTTCTGCTTGCCGAACTATTGAAGAA  23466


>NC_026769.1 Bat polyomavirus 6c DNA, complete genome, isolate: 
6c
Length=5046

 Score = 37.4 bits (40),  Expect = 8.4
 Identities = 31/37 (84%), Gaps = 1/37 (3%)
 Strand=Plus/Plus

Query  3403  CCTTTAAGATCAAGACATTTTAAATTTAGTATTAGCA  3439
             |||| |||||||||||| | || ||  ||||||||||
Sbjct  4547  CCTTAAAGATCAAGACA-TCTATATGGAGTATTAGCA  4582


>NC_015049.1 Rodent herpesvirus Peru, complete genome
Length=124335

 Score = 37.4 bits (40),  Expect = 8.4
 Identities = 25/27 (93%), Gaps = 1/27 (4%)
 Strand=Plus/Plus

Query  9108    AAAAAAGGGGAG-AGGAAGGAAAAACA  9133
               |||||||||||| || |||||||||||
Sbjct  107134  AAAAAAGGGGAGGAGCAAGGAAAAACA  107160


>NC_012783.2 Cercopithecine herpesvirus 5 strain 2715, complete 
genome
Length=226205

 Score = 37.4 bits (40),  Expect = 8.4
 Identities = 20/20 (100%), Gaps = 0/20 (0%)
 Strand=Plus/Plus

Query  3629    TTGATACAGGATCAGAGACG  3648
               ||||||||||||||||||||
Sbjct  112652  TTGATACAGGATCAGAGACG  112671


>U31779.1 Human papillomavirus type 21, complete genome
Length=7779

 Score = 37.4 bits (40),  Expect = 8.4
 Identities = 26/30 (87%), Gaps = 0/30 (0%)
 Strand=Plus/Plus

Query  11359  CACCACCATCACCACCACCGCCACTAATTA  11388
              |||||||| |||||||||||| || || ||
Sbjct  3707   CACCACCACCACCACCACCGCAACCAACTA  3736


>KX463670.1 Livupivirus A1 strain newt/II-5-Pilis/2014/HUN, complete 
genome
Length=7768

 Score = 37.4 bits (40),  Expect = 8.4
 Identities = 23/25 (92%), Gaps = 0/25 (0%)
 Strand=Plus/Minus

Query  2935  GATCAACCATTATTTGTACTGTTTG  2959
             ||||| ||||||| |||||||||||
Sbjct  4892  GATCATCCATTATGTGTACTGTTTG  4868


>AB972946.1 Bat polyomavirus 6c DNA, complete genome, isolate: 
6c
Length=5046

 Score = 37.4 bits (40),  Expect = 8.4
 Identities = 31/37 (84%), Gaps = 1/37 (3%)
 Strand=Plus/Plus

Query  3403  CCTTTAAGATCAAGACATTTTAAATTTAGTATTAGCA  3439
             |||| |||||||||||| | || ||  ||||||||||
Sbjct  4547  CCTTAAAGATCAAGACA-TCTATATGGAGTATTAGCA  4582


>HQ221963.1 Rodent herpesvirus Peru, complete genome
Length=124335

 Score = 37.4 bits (40),  Expect = 8.4
 Identities = 25/27 (93%), Gaps = 1/27 (4%)
 Strand=Plus/Plus

Query  9108    AAAAAAGGGGAG-AGGAAGGAAAAACA  9133
               |||||||||||| || |||||||||||
Sbjct  107134  AAAAAAGGGGAGGAGCAAGGAAAAACA  107160


>FJ483968.2 Cercopithecine herpesvirus 5 strain 2715, complete 
genome
Length=226205

 Score = 37.4 bits (40),  Expect = 8.4
 Identities = 20/20 (100%), Gaps = 0/20 (0%)
 Strand=Plus/Plus

Query  3629    TTGATACAGGATCAGAGACG  3648
               ||||||||||||||||||||
Sbjct  112652  TTGATACAGGATCAGAGACG  112671


Lambda      K        H
   0.634    0.408    0.912 

Gapped
Lambda      K        H
   0.625    0.410    0.780 

Effective search space used: 1477808845582


  Database: human_vertebrate_viruses.fa
    Posted date:  Jun 25, 2022  11:40 PM
  Number of letters in database: 122,634,437
  Number of sequences in database:  11,250


Matrix: blastn matrix 2 -3
Gap Penalties: Existence: 5, Extension: 2
```
