## Supplementary material for "Bat pluripotent stem cells reveal unique entanglement between host and viruses": BLAST files: Blast Data File SG.txt (part 1 of 8)

```
BLASTN 2.9.0+


Reference: Stephen F. Altschul, Thomas L. Madden, Alejandro A.
Schaffer, Jinghui Zhang, Zheng Zhang, Webb Miller, and David J.
Lipman (1997), "Gapped BLAST and PSI-BLAST: a new generation of
protein database search programs", Nucleic Acids Res. 25:3389-3402.


Database: AllNonVertlViruses.fa
           3,613 sequences; 284,532,159 total letters


Query= taxID10239_TRINITY_DN9_c0_g1_i1 len=290 path=[0:0-289]

Length=290
                                                                      Score        E
Sequences producing significant alignments:                          (Bits)     Value

NC_028094.1 Chrysochromulina ericina virus isolate CeV-01B, compl...  148        3e-34
KT820662.1 Chrysochromulina ericina virus isolate CeV-01B, comple...  148        3e-34
NC_020864.1 Micromonas pusilla virus 12T genomic sequence             123        4e-27
HQ632826.1 Micromonas pusilla virus 12T genomic sequence              123        4e-27
NC_015326.1 Lausannevirus, complete genome                            120        5e-26
HQ113105.1 Lausannevirus isolate 7715, complete genome                120        5e-26
NC_030230.1 Tokyovirus A1 DNA, nearly complete genome                 118        2e-25
AP017398.1 Tokyovirus A1 DNA, nearly complete genome                  118        2e-25
NC_029692.1 Brazilian marseillevirus strain BH2014, complete genome   116        6e-25
KT752522.1 Brazilian marseillevirus strain BH2014, complete genome    116        6e-25
NC_028112.1 Yellowstone lake phycodnavirus 1 DNA, complete genome...  107        3e-22
LC015647.1 Yellowstone lake phycodnavirus 1 DNA, complete genome,...  107        3e-22
NC_038511.1 Tunisvirus fontaine2 strain U484, complete genome         101        4e-20
KF483846.1 Tunisvirus fontaine2 strain U484, complete genome          101        4e-20
NC_025412.1 Melbournevirus isolate 1, complete genome                 99.6       1e-19
KM275475.1 Melbournevirus isolate 1, complete genome                  99.6       1e-19
NC_036582.1 Flamingopox virus FGPVKD09, complete genome               98.7       1e-19
MF678796.1 Flamingopox virus FGPVKD09, complete genome                98.7       1e-19
NC_010276.1 Orgyia leucostigma NPV, complete genome                   96.0       2e-18
EU309041.1 Orgyia leucostigma NPV isolate CFS-77, complete genome     96.0       2e-18
NC_023442.1 Buzura suppressaria nucleopolyhedrovirus isolate Hube...  93.3       6e-18
KF611977.1 Buzura suppressaria nucleopolyhedrovirus isolate Hubei...  93.3       6e-18
NC_016072.1 Megavirus chiliensis, complete genome                     89.7       8e-17
JN258408.1 Megavirus chiliensis, complete genome                      89.7       8e-17
NC_031465.1 Golden Marseillevirus, complete genome                    88.7       3e-16
NC_024446.1 Penguinpox virus isolate PSan92, complete genome          88.7       3e-16
NC_002169.1 Spodoptera exigua nucleopolyhedrovirus complete genome    88.7       3e-16
KT835053.1 Golden Marseillevirus, complete genome                     88.7       3e-16
KJ859677.1 Penguinpox virus isolate PSan92, complete genome           88.7       3e-16
AF169823.1 Spodoptera exigua nucleopolyhedrovirus complete genome     88.7       3e-16
NC_021923.1 Hemileuca sp. nucleopolyhedrovirus, complete genome       86.9       9e-16
NC_009011.2 Spodoptera frugiperda MNPV virus, complete genome         86.9       9e-16
NC_005309.1 Canarypox virus, complete genome                          86.9       9e-16
NC_002520.1 Amsacta moorei entomopoxvirus 'L', complete genome        86.9       9e-16
KF158713.1 Hemileuca sp. nucleopolyhedrovirus, complete genome        86.9       9e-16
EF035042.2 Spodoptera frugiperda MNPV isolate 3AP2, complete genome   86.9       9e-16
AY318871.1 Canarypox virus strain ATCC VR-111, complete genome        86.9       9e-16
AF250284.1 Amsacta moorei entomopoxvirus, complete genome             86.9       9e-16
NC_026511.1 Spodoptera frugiperda Betabaculovirus isolate VG008, ...  85.1       3e-15
NC_020104.1 Acanthamoeba polyphaga moumouvirus, complete genome       85.1       3e-15
KM371112.1 Spodoptera frugiperda Betabaculovirus isolate VG008, c...  85.1       3e-15
JX962719.1 Acanthamoeba polyphaga moumouvirus, complete genome        85.1       3e-15
NC_032001.1 Only Syngen Nebraska virus 5, complete genome             84.2       3e-15
KX857749.1 Only Syngen Nebraska virus 5, complete genome              84.2       3e-15
NC_001623.1 Autographa californica nucleopolyhedrovirus, complete...  83.3       1e-14
NC_001962.1 Bombyx mori NPV, complete genome                          83.3       1e-14
L22858.1 Autographa californica nucleopolyhedrovirus clone C6, co...  83.3       1e-14
L33180.1 Bombyx mori nuclear polyhedrosis virus isolate T3, compl...  83.3       1e-14
NC_009503.1 Spodoptera litura granulovirus, complete genome           80.6       4e-14
NC_007767.1 Hyphantria cunea nucleopolyhedrovirus, complete genome    80.6       4e-14
NC_003083.1 Epiphyas postvittana NPV, complete genome                 80.6       4e-14
DQ288858.2 Spodoptera litura granulovirus isolate SlGV-K1, comple...  80.6       4e-14
AP009046.1 Hyphantria cunea nucleopolyhedrovirus genomic DNA, com...  80.6       4e-14
AY043265.1 Epiphyas postvittana nucleopolyhedrovirus, complete ge...  80.6       4e-14
NC_026922.1 Lambdina fiscellaria nucleopolyhedrovirus isolate GR1...  79.7       1e-13
NC_021248.1 Choristoneura biennis entomopoxvirus 'L', complete ge...  79.7       1e-13
NC_014637.1 Cafeteria roenbergensis virus BV-PW1, complete genome     79.7       1e-13
NC_008586.1 Ecotropis obliqua NPV, complete genome                    79.7       1e-13
KP752043.1 Lambdina fiscellaria nucleopolyhedrovirus isolate GR15...  79.7       1e-13
HF679132.1 Choristoneura biennis entomopoxvirus 'L', complete genome  79.7       1e-13
GU244497.1 Cafeteria roenbergensis virus BV-PW1, complete genome      79.7       1e-13
DQ837165.1 Ecotropis obliqua NPV strain A1, complete genome           79.7       1e-13
NC_028491.1 Diatraea saccharalis granulovirus, complete genome        77.9       5e-13
NC_001973.1 Lymantria dispar MNPV, complete genome                    77.9       5e-13
NC_003529.1 Mamestra configurata NPV-A, complete genome               77.9       5e-13
KP296186.1 Diatraea saccharalis granulovirus, complete genome         77.9       5e-13
AF081810.1 Lymantria dispar nucleopolyhedrovirus, complete genome     77.9       5e-13
U59461.2 Mamestra configurata NPV-A strain 90/2, complete genome      77.9       5e-13
NC_040612.1 Cherax quadricarinatus iridovirus strain CQIV-CN01, c...  77.0       5e-13
MF197913.1 Cherax quadricarinatus iridovirus strain CQIV-CN01, co...  77.0       5e-13
NC_007921.1 Agrotis segetum nucleopolyhedrovirus, complete genome     76.1       2e-12
NC_007151.1 Chrysodeixis chalcites nucleopolyhedrovirus, complete...  76.1       2e-12
NC_001875.2 Orgyia pseudotsugata MNPV, complete genome                76.1       2e-12
DQ123841.1 Agrotis segetum nucleopolyhedrovirus, complete genome      76.1       2e-12
AY864330.1 Chrysodeixis chalcites nucleopolyhedrovirus, complete ...  76.1       2e-12
U75930.2 Orgyia pseudotsugata MNPV, complete genome                   76.1       2e-12
NC_006549.1 Singapore grouper iridovirus, complete genome             74.3       6e-12
AY521625.1 Singapore grouper iridovirus, complete genome              74.3       6e-12
NC_038369.1 Spodoptera littoralis NPV isolate AN1956, complete ge...  73.4       6e-12
NC_008725.1 Maruca vitrata MNPV, complete genome                      73.4       6e-12
JX454574.1 Spodoptera littoralis NPV isolate AN1956, complete genome  73.4       6e-12
EF125867.1 Maruca vitrata MNPV, complete genome                       73.4       6e-12
NC_029997.2 Urbanus proteus nucleopolyhedrovirus isolate Southern...  72.5       2e-11
KR011717.2 Urbanus proteus nucleopolyhedrovirus isolate Southern ...  72.5       2e-11
NC_023177.1 Choristoneura murinana alphabaculovirus strain Darmst...  71.6       2e-11
NC_010240.1 Helicoverpa armigera granulovirus, complete genome        71.6       2e-11
NC_002331.1 Xestia c-nigrum granulovirus, complete genome             71.6       2e-11
KF894742.1 Choristoneura murinana alphabaculovirus strain Darmsta...  71.6       2e-11
EU255577.1 Helicoverpa armigera granulovirus, complete genome         71.6       2e-11
AF162221.1 Xestia c-nigrum granulovirus genome, complete sequence     71.6       2e-11
NC_043529.1 Oxyplax ochracea nucleopolyhedrovirus isolate 435, co...  69.8       7e-11
NC_019945.1 Thysanoplusia orichalcea NPV isolate p2, complete genome  69.8       7e-11
NC_007383.1 Trichoplusia ni SNPV, complete genome                     69.8       7e-11
MF143631.1 Oxyplax ochracea nucleopolyhedrovirus isolate 435          69.8       7e-11
JX467702.1 Thysanoplusia orichalcea NPV isolate p2, complete genome   69.8       7e-11
DQ017380.1 Trichoplusia ni single nucleopolyhedrovirus, complete ...  69.8       7e-11
NC_026268.1 Pseudoplusia includens SNPV IE, complete genome           68.0       3e-10
KJ631622.1 Pseudoplusia includens SNPV IE, complete genome            68.0       3e-10
NC_040621.1 Operophtera brumata nucleopolyhedrovirus isolate Opbu...  67.1       9e-10
MF614691.1 Operophtera brumata nucleopolyhedrovirus isolate OpbuN...  67.1       9e-10
NC_025960.1 Agrotis segetum nucleopolyhedrovirus B isolate Englis...  65.3       3e-09
KM102981.1 Agrotis segetum nucleopolyhedrovirus B isolate English...  65.3       3e-09
NC_049459.1 Salmonella phage SW9, complete genome                     64.4       3e-09
NC_039213.1 Agrotis segetum granulovirus strain DA, complete genome   64.4       3e-09
NC_003102.1 Spodoptera litura NPV, complete genome                    64.4       3e-09
MK972711.1 Salmonella phage SW9, complete genome                      64.4       3e-09
KR584663.1 Agrotis segetum granulovirus strain DA, complete genome    64.4       3e-09
AF325155.1 Spodoptera litura nucleopolyhedrovirus strain G2, comp...  64.4       3e-09
NC_011423.1 Adoxophyes orana nucleopolyhedrovirus, complete genome    62.6       1e-08
NC_004690.1 Adoxophyes honmai NPV, complete genome                    62.6       1e-08
EU591746.1 Adoxophyes orana nucleopolyhedrovirus, complete genome     62.6       1e-08
AP006270.1 Adoxophyes honmai nucleopolyhedrovirus DNA, complete g...  62.6       1e-08
NC_028636.1 Sucra jujuba nucleopolyhedrovirus isolate 473, comple...  59.9       1e-07
KJ676450.1 Sucra jujuba nucleopolyhedrovirus isolate 473, complet...  59.9       1e-07
NC_008035.3 Antheraea pernyi nucleopolyhedrovirus, complete genome    57.2       5e-07
DQ486030.3 Antheraea pernyi nucleopolyhedrovirus, complete genome     57.2       5e-07
NC_048142.1 Acinetobacter phage AbKT21phiIII, complete genome         55.4       2e-06
NC_021246.1 Mythimna separata entomopoxvirus 'L', complete genome     55.4       2e-06
NC_003094.2 Helicoverpa armigera NPV, complete genome                 55.4       2e-06
MK278859.1 Acinetobacter phage AbKT21phiIII, complete genome          55.4       2e-06
HF679134.1 Mythimna separata entomopoxvirus 'L', complete genome      55.4       2e-06
AF303045.2 Helicoverpa armigera nuclear polyhedrosis virus, compl...  55.4       2e-06
NC_002816.1 Cydia pomonella granulovirus, complete genome             53.6       6e-06
U53466.2 Cydia pomonella granulovirus, complete genome                53.6       6e-06
NC_004778.3 Choristoneura fumiferana multiple nucleopolyhedroviru...  52.7       2e-05
AF512031.3 Choristoneura fumiferana multiple nucleopolyhedrovirus...  52.7       2e-05
NC_030953.1 Shigella phage SHFML-11, complete genome                  50.0       7e-05
KX130861.1 Shigella phage SHFML-11, complete genome                   50.0       7e-05
NC_002593.1 Plutella xylostella granulovirus, complete genome         42.8       0.010
AF270937.1 Plutella xylostella granulovirus genome, complete sequ...  42.8       0.010
NC_049932.1 Enterococcus phage vB_EfaP_Ef6.2, complete genome         35.6       1.5  
NC_048209.1 Zambian malbrouck virus 1 isolate SHFVagmMal_seqID_01...  35.6       1.5  
NC_041845.1 Flavobacterium phage FCV-1, complete genome               35.6       1.5  
NC_029050.1 Salmonella phage 21, complete genome                      35.6       1.5  
NC_028954.1 Rhodobacter phage RcRhea, complete genome                 35.6       1.5  
MK721188.1 Enterococcus phage vB_EfaP_Ef6.2, complete genome          35.6       1.5  
KT166441.1 Zambian malbrouck virus 1 isolate SHFVagmMal_seqID_01,...  35.6       1.5  
KY979235.1 Flavobacterium phage FCV-1, complete genome                35.6       1.5  
KR296685.1 UNVERIFIED: Salmonella phage 21, complete genome           35.6       1.5  
KR935216.1 Rhodobacter phage RcRhea, complete genome                  35.6       1.5  
NC_034383.1 Pacmanvirus A23 genome assembly, complete genome: mon...  33.7       5.2  
NC_015158.1 Vibrio phage ICP2, complete genome                        33.7       5.2  
LT706986.1 Pacmanvirus A23 genome assembly, complete genome: mono...  33.7       5.2  
HQ641345.1 Vibrio phage ICP2, complete genome                         33.7       5.2  


>NC_028094.1 Chrysochromulina ericina virus isolate CeV-01B, complete 
genome
Length=473558

 Score = 148 bits (163),  Expect = 3e-34
 Identities = 110/129 (85%), Gaps = 0/129 (0%)
 Strand=Plus/Minus

Query  48      GAAGGAATTCCTCCTGATCAGCAAAGACTGATCTTTGCTGGCAAGCAACTGGAAGATGGG  107
               |||||||||||||||||||||||| | || ||||||||||| || ||||| |||||||||
Sbjct  140638  GAAGGAATTCCTCCTGATCAGCAACGTCTAATCTTTGCTGGAAAACAACTTGAAGATGGG  140579

Query  108     CGCACTTTGTCTGACTACAACATTCAAAAGGAGTCCACTCTTCATCTTGTGTTGAGACTT  167
               || || || ||||| || || |||||||| ||||| ||||||||||||||  | ||| | 
Sbjct  140578  CGAACATTATCTGATTATAATATTCAAAAAGAGTCTACTCTTCATCTTGTTCTAAGATTA  140519

Query  168     CGTGGTGGT  176
               |||||||||
Sbjct  140518  CGTGGTGGT  140510


>KT820662.1 Chrysochromulina ericina virus isolate CeV-01B, complete 
genome
Length=473558

 Score = 148 bits (163),  Expect = 3e-34
 Identities = 110/129 (85%), Gaps = 0/129 (0%)
 Strand=Plus/Minus

Query  48      GAAGGAATTCCTCCTGATCAGCAAAGACTGATCTTTGCTGGCAAGCAACTGGAAGATGGG  107
               |||||||||||||||||||||||| | || ||||||||||| || ||||| |||||||||
Sbjct  140638  GAAGGAATTCCTCCTGATCAGCAACGTCTAATCTTTGCTGGAAAACAACTTGAAGATGGG  140579

Query  108     CGCACTTTGTCTGACTACAACATTCAAAAGGAGTCCACTCTTCATCTTGTGTTGAGACTT  167
               || || || ||||| || || |||||||| ||||| ||||||||||||||  | ||| | 
Sbjct  140578  CGAACATTATCTGATTATAATATTCAAAAAGAGTCTACTCTTCATCTTGTTCTAAGATTA  140519

Query  168     CGTGGTGGT  176
               |||||||||
Sbjct  140518  CGTGGTGGT  140510


>NC_020864.1 Micromonas pusilla virus 12T genomic sequence
Length=205622

 Score = 123 bits (136),  Expect = 4e-27
 Identities = 110/138 (80%), Gaps = 0/138 (0%)
 Strand=Plus/Plus

Query  41      AGACAGGGAAGGAATTCCTCCTGATCAGCAAAGACTGATCTTTGCTGGCAAGCAACTGGA  100
               ||| | |||||| ||||| || ||||||||| |||| || |||||||| || || || ||
Sbjct  171954  AGATAAGGAAGGCATTCCACCCGATCAGCAACGACTTATTTTTGCTGGTAAACAGCTTGA  172013

Query  101     AGATGGGCGCACTTTGTCTGACTACAACATTCAAAAGGAGTCCACTCTTCATCTTGTGTT  160
               |||||| || ||  |  |||| |||||| ||||||||||||| ||||| || |||||  |
Sbjct  172014  AGATGGACGTACCCTCGCTGATTACAACGTTCAAAAGGAGTCTACTCTACACCTTGTTCT  172073

Query  161     GAGACTTCGTGGTGGTGC  178
                || ||||| ||||||||
Sbjct  172074  AAGGCTTCGGGGTGGTGC  172091


>HQ632826.1 Micromonas pusilla virus 12T genomic sequence
Length=205622

 Score = 123 bits (136),  Expect = 4e-27
 Identities = 110/138 (80%), Gaps = 0/138 (0%)
 Strand=Plus/Plus

Query  41      AGACAGGGAAGGAATTCCTCCTGATCAGCAAAGACTGATCTTTGCTGGCAAGCAACTGGA  100
               ||| | |||||| ||||| || ||||||||| |||| || |||||||| || || || ||
Sbjct  171954  AGATAAGGAAGGCATTCCACCCGATCAGCAACGACTTATTTTTGCTGGTAAACAGCTTGA  172013

Query  101     AGATGGGCGCACTTTGTCTGACTACAACATTCAAAAGGAGTCCACTCTTCATCTTGTGTT  160
               |||||| || ||  |  |||| |||||| ||||||||||||| ||||| || |||||  |
Sbjct  172014  AGATGGACGTACCCTCGCTGATTACAACGTTCAAAAGGAGTCTACTCTACACCTTGTTCT  172073

Query  161     GAGACTTCGTGGTGGTGC  178
                || ||||| ||||||||
Sbjct  172074  AAGGCTTCGGGGTGGTGC  172091


>NC_015326.1 Lausannevirus, complete genome
Length=346754

 Score = 120 bits (132),  Expect = 5e-26
 Identities = 102/126 (81%), Gaps = 0/126 (0%)
 Strand=Plus/Minus

Query  41      AGACAGGGAAGGAATTCCTCCTGATCAGCAAAGACTGATCTTTGCTGGCAAGCAACTGGA  100
               |||||  ||||| |||||||| || || ||| |||| ||||| || || ||||| || ||
Sbjct  195048  AGACAAAGAAGGCATTCCTCCAGACCAACAACGACTTATCTTCGCAGGTAAGCAGCTCGA  194989

Query  101     AGATGGGCGCACTTTGTCTGACTACAACATTCAAAAGGAGTCCACTCTTCATCTTGTGTT  160
               ||||||| | ||| |  | || ||||| |||||||| |||||||||||||| ||||| ||
Sbjct  194988  AGATGGGAGAACTCTTGCCGATTACAATATTCAAAAAGAGTCCACTCTTCACCTTGTTTT  194929

Query  161     GAGACT  166
               ||||||
Sbjct  194928  GAGACT  194923


>HQ113105.1 Lausannevirus isolate 7715, complete genome
Length=346754

 Score = 120 bits (132),  Expect = 5e-26
 Identities = 102/126 (81%), Gaps = 0/126 (0%)
 Strand=Plus/Minus

Query  41      AGACAGGGAAGGAATTCCTCCTGATCAGCAAAGACTGATCTTTGCTGGCAAGCAACTGGA  100
               |||||  ||||| |||||||| || || ||| |||| ||||| || || ||||| || ||
Sbjct  195048  AGACAAAGAAGGCATTCCTCCAGACCAACAACGACTTATCTTCGCAGGTAAGCAGCTCGA  194989

Query  101     AGATGGGCGCACTTTGTCTGACTACAACATTCAAAAGGAGTCCACTCTTCATCTTGTGTT  160
               ||||||| | ||| |  | || ||||| |||||||| |||||||||||||| ||||| ||
Sbjct  194988  AGATGGGAGAACTCTTGCCGATTACAATATTCAAAAAGAGTCCACTCTTCACCTTGTTTT  194929

Query  161     GAGACT  166
               ||||||
Sbjct  194928  GAGACT  194923


>NC_030230.1 Tokyovirus A1 DNA, nearly complete genome
Length=372707

 Score = 118 bits (130),  Expect = 2e-25
 Identities = 104/130 (80%), Gaps = 0/130 (0%)
 Strand=Plus/Minus

Query  41      AGACAGGGAAGGAATTCCTCCTGATCAGCAAAGACTGATCTTTGCTGGCAAGCAACTGGA  100
               ||||| |||||| ||||| || || || ||| |||| ||||| ||||| ||||| || ||
Sbjct  225621  AGACAAGGAAGGTATTCCGCCCGACCAACAACGACTTATCTTCGCTGGGAAGCAGCTAGA  225562

Query  101     AGATGGGCGCACTTTGTCTGACTACAACATTCAAAAGGAGTCCACTCTTCATCTTGTGTT  160
               ||||||| | |||||| | || |||||  | ||||| || |||||||| || |||||  |
Sbjct  225561  AGATGGGAGAACTTTGGCCGATTACAATGTCCAAAAAGAATCCACTCTCCACCTTGTCCT  225502

Query  161     GAGACTTCGT  170
               ||||||||||
Sbjct  225501  GAGACTTCGT  225492


>AP017398.1 Tokyovirus A1 DNA, nearly complete genome
Length=372707

 Score = 118 bits (130),  Expect = 2e-25
 Identities = 104/130 (80%), Gaps = 0/130 (0%)
 Strand=Plus/Minus

Query  41      AGACAGGGAAGGAATTCCTCCTGATCAGCAAAGACTGATCTTTGCTGGCAAGCAACTGGA  100
               ||||| |||||| ||||| || || || ||| |||| ||||| ||||| ||||| || ||
Sbjct  225621  AGACAAGGAAGGTATTCCGCCCGACCAACAACGACTTATCTTCGCTGGGAAGCAGCTAGA  225562

Query  101     AGATGGGCGCACTTTGTCTGACTACAACATTCAAAAGGAGTCCACTCTTCATCTTGTGTT  160
               ||||||| | |||||| | || |||||  | ||||| || |||||||| || |||||  |
Sbjct  225561  AGATGGGAGAACTTTGGCCGATTACAATGTCCAAAAAGAATCCACTCTCCACCTTGTCCT  225502

Query  161     GAGACTTCGT  170
               ||||||||||
Sbjct  225501  GAGACTTCGT  225492


>NC_029692.1 Brazilian marseillevirus strain BH2014, complete 
genome
Length=362276

 Score = 116 bits (128),  Expect = 6e-25
 Identities = 103/129 (80%), Gaps = 0/129 (0%)
 Strand=Plus/Minus

Query  42      GACAGGGAAGGAATTCCTCCTGATCAGCAAAGACTGATCTTTGCTGGCAAGCAACTGGAA  101
               |||| ||||||| |||||||||| || ||| | || ||||| || |||||||| ||||||
Sbjct  211021  GACAAGGAAGGAGTTCCTCCTGACCAACAACGCCTTATCTTCGCAGGCAAGCAGCTGGAA  210962

Query  102     GATGGGCGCACTTTGTCTGACTACAACATTCAAAAGGAGTCCACTCTTCATCTTGTGTTG  161
               |||||  | ||  |  | || || ||||| ||||| |||||||||||||| |||||  | 
Sbjct  210961  GATGGAAGGACCCTTGCGGATTATAACATCCAAAAAGAGTCCACTCTTCACCTTGTCCTA  210902

Query  162     AGACTTCGT  170
               |||||||||
Sbjct  210901  AGACTTCGT  210893


>KT752522.1 Brazilian marseillevirus strain BH2014, complete genome
Length=362276

 Score = 116 bits (128),  Expect = 6e-25
 Identities = 103/129 (80%), Gaps = 0/129 (0%)
 Strand=Plus/Minus

Query  42      GACAGGGAAGGAATTCCTCCTGATCAGCAAAGACTGATCTTTGCTGGCAAGCAACTGGAA  101
               |||| ||||||| |||||||||| || ||| | || ||||| || |||||||| ||||||
Sbjct  211021  GACAAGGAAGGAGTTCCTCCTGACCAACAACGCCTTATCTTCGCAGGCAAGCAGCTGGAA  210962

Query  102     GATGGGCGCACTTTGTCTGACTACAACATTCAAAAGGAGTCCACTCTTCATCTTGTGTTG  161
               |||||  | ||  |  | || || ||||| ||||| |||||||||||||| |||||  | 
Sbjct  210961  GATGGAAGGACCCTTGCGGATTATAACATCCAAAAAGAGTCCACTCTTCACCTTGTCCTA  210902

Query  162     AGACTTCGT  170
               |||||||||
Sbjct  210901  AGACTTCGT  210893


>NC_028112.1 Yellowstone lake phycodnavirus 1 DNA, complete genome, 
isolate: 1
Length=178262

 Score = 107 bits (118),  Expect = 3e-22
 Identities = 104/134 (78%), Gaps = 0/134 (0%)
 Strand=Plus/Plus

Query  42     GACAGGGAAGGAATTCCTCCTGATCAGCAAAGACTGATCTTTGCTGGCAAGCAACTGGAA  101
              |||| ||| ||||||||||| || |||||  | || || |||||||| |||||||| || 
Sbjct  27499  GACAAGGAGGGAATTCCTCCAGACCAGCAGCGTCTAATTTTTGCTGGTAAGCAACTCGAG  27558

Query  102    GATGGGCGCACTTTGTCTGACTACAACATTCAAAAGGAGTCCACTCTTCATCTTGTGTTG  161
              ||||  || ||  |  | ||||| ||  | |||||||| |||||||||||||| || |||
Sbjct  27559  GATGATCGTACCCTAGCAGACTATAATGTCCAAAAGGAATCCACTCTTCATCTAGTCTTG  27618

Query  162    AGACTTCGTGGTGG  175
               | ||||| |||||
Sbjct  27619  CGTCTTCGCGGTGG  27632


>LC015647.1 Yellowstone lake phycodnavirus 1 DNA, complete genome, 
isolate: 1
Length=178262

 Score = 107 bits (118),  Expect = 3e-22
 Identities = 104/134 (78%), Gaps = 0/134 (0%)
 Strand=Plus/Plus

Query  42     GACAGGGAAGGAATTCCTCCTGATCAGCAAAGACTGATCTTTGCTGGCAAGCAACTGGAA  101
              |||| ||| ||||||||||| || |||||  | || || |||||||| |||||||| || 
Sbjct  27499  GACAAGGAGGGAATTCCTCCAGACCAGCAGCGTCTAATTTTTGCTGGTAAGCAACTCGAG  27558

Query  102    GATGGGCGCACTTTGTCTGACTACAACATTCAAAAGGAGTCCACTCTTCATCTTGTGTTG  161
              ||||  || ||  |  | ||||| ||  | |||||||| |||||||||||||| || |||
Sbjct  27559  GATGATCGTACCCTAGCAGACTATAATGTCCAAAAGGAATCCACTCTTCATCTAGTCTTG  27618

Query  162    AGACTTCGTGGTGG  175
               | ||||| |||||
Sbjct  27619  CGTCTTCGCGGTGG  27632


>NC_038511.1 Tunisvirus fontaine2 strain U484, complete genome
Length=380011

 Score = 101 bits (111),  Expect = 4e-20
 Identities = 96/123 (78%), Gaps = 0/123 (0%)
 Strand=Plus/Minus

Query  48      GAAGGAATTCCTCCTGATCAGCAAAGACTGATCTTTGCTGGCAAGCAACTGGAAGATGGG  107
               ||||| |||||||| || || ||  |||| ||||| || || |||   ||||||||||||
Sbjct  120556  GAAGGCATTCCTCCGGACCAACAGCGACTTATCTTCGCCGGGAAGAGTCTGGAAGATGGG  120497

Query  108     CGCACTTTGTCTGACTACAACATTCAAAAGGAGTCCACTCTTCATCTTGTGTTGAGACTT  167
                | ||| |  | || || ||| | ||||| || ||||||||||| ||||| |||||||||
Sbjct  120496  AGGACTCTTGCCGATTATAACGTCCAAAAAGAATCCACTCTTCACCTTGTTTTGAGACTT  120437

Query  168     CGT  170
               |||
Sbjct  120436  CGT  120434


>KF483846.1 Tunisvirus fontaine2 strain U484, complete genome
Length=380011

 Score = 101 bits (111),  Expect = 4e-20
 Identities = 96/123 (78%), Gaps = 0/123 (0%)
 Strand=Plus/Minus

Query  48      GAAGGAATTCCTCCTGATCAGCAAAGACTGATCTTTGCTGGCAAGCAACTGGAAGATGGG  107
               ||||| |||||||| || || ||  |||| ||||| || || |||   ||||||||||||
Sbjct  120556  GAAGGCATTCCTCCGGACCAACAGCGACTTATCTTCGCCGGGAAGAGTCTGGAAGATGGG  120497

Query  108     CGCACTTTGTCTGACTACAACATTCAAAAGGAGTCCACTCTTCATCTTGTGTTGAGACTT  167
                | ||| |  | || || ||| | ||||| || ||||||||||| ||||| |||||||||
Sbjct  120496  AGGACTCTTGCCGATTATAACGTCCAAAAAGAATCCACTCTTCACCTTGTTTTGAGACTT  120437

Query  168     CGT  170
               |||
Sbjct  120436  CGT  120434


>NC_025412.1 Melbournevirus isolate 1, complete genome
Length=369360

 Score = 99.6 bits (109),  Expect = 1e-19
 Identities = 95/122 (78%), Gaps = 0/122 (0%)
 Strand=Plus/Plus

Query  48      GAAGGAATTCCTCCTGATCAGCAAAGACTGATCTTTGCTGGCAAGCAACTGGAAGATGGG  107
               |||||||||   || ||    |||||||| ||||| || || |||||  |||||||||| 
Sbjct  206269  GAAGGAATTTTGCCGGACGCTCAAAGACTTATCTTCGCCGGAAAGCAGTTGGAAGATGGA  206328

Query  108     CGCACTTTGTCTGACTACAACATTCAAAAGGAGTCCACTCTTCATCTTGTGTTGAGACTT  167
                | |||||| | || |||||| | || || ||||| |||||||| ||||| |||||||||
Sbjct  206329  AGGACTTTGGCCGATTACAACGTCCAGAAAGAGTCTACTCTTCACCTTGTTTTGAGACTT  206388

Query  168     CG  169
               ||
Sbjct  206389  CG  206390


 Score = 96.0 bits (105),  Expect = 2e-18
 Identities = 84/105 (80%), Gaps = 0/105 (0%)
 Strand=Plus/Minus

Query  65      TCAGCAAAGACTGATCTTTGCTGGCAAGCAACTGGAAGATGGGCGCACTTTGTCTGACTA  124
               ||| ||| | || ||||| || || ||||| |||||||||||  | |||||| |||||||
Sbjct  204856  TCAACAACGGCTTATCTTCGCCGGAAAGCAGCTGGAAGATGGAAGGACTTTGGCTGACTA  204797

Query  125     CAACATTCAAAAGGAGTCCACTCTTCATCTTGTGTTGAGACTTCG  169
                ||  | || || ||||| |||||||| ||||| |||||||||||
Sbjct  204796  TAATGTCCAGAAAGAGTCTACTCTTCACCTTGTTTTGAGACTTCG  204752


>KM275475.1 Melbournevirus isolate 1, complete genome
Length=369360

 Score = 99.6 bits (109),  Expect = 1e-19
 Identities = 95/122 (78%), Gaps = 0/122 (0%)
 Strand=Plus/Plus

Query  48      GAAGGAATTCCTCCTGATCAGCAAAGACTGATCTTTGCTGGCAAGCAACTGGAAGATGGG  107
               |||||||||   || ||    |||||||| ||||| || || |||||  |||||||||| 
Sbjct  206269  GAAGGAATTTTGCCGGACGCTCAAAGACTTATCTTCGCCGGAAAGCAGTTGGAAGATGGA  206328

Query  108     CGCACTTTGTCTGACTACAACATTCAAAAGGAGTCCACTCTTCATCTTGTGTTGAGACTT  167
                | |||||| | || |||||| | || || ||||| |||||||| ||||| |||||||||
Sbjct  206329  AGGACTTTGGCCGATTACAACGTCCAGAAAGAGTCTACTCTTCACCTTGTTTTGAGACTT  206388

Query  168     CG  169
               ||
Sbjct  206389  CG  206390


 Score = 96.0 bits (105),  Expect = 2e-18
 Identities = 84/105 (80%), Gaps = 0/105 (0%)
 Strand=Plus/Minus

Query  65      TCAGCAAAGACTGATCTTTGCTGGCAAGCAACTGGAAGATGGGCGCACTTTGTCTGACTA  124
               ||| ||| | || ||||| || || ||||| |||||||||||  | |||||| |||||||
Sbjct  204856  TCAACAACGGCTTATCTTCGCCGGAAAGCAGCTGGAAGATGGAAGGACTTTGGCTGACTA  204797

Query  125     CAACATTCAAAAGGAGTCCACTCTTCATCTTGTGTTGAGACTTCG  169
                ||  | || || ||||| |||||||| ||||| |||||||||||
Sbjct  204796  TAATGTCCAGAAAGAGTCTACTCTTCACCTTGTTTTGAGACTTCG  204752


>NC_036582.1 Flamingopox virus FGPVKD09, complete genome
Length=293123

 Score = 98.7 bits (108),  Expect = 1e-19
 Identities = 92/116 (79%), Gaps = 1/116 (1%)
 Strand=Plus/Minus

Query  41     AGACAGGGAAGGAATTCCTCCTGATCAGCAAAGACTGATCTTTGCTGGCAAGCAACTGGA  100
              ||| | ||||||||| ||||| ||||| |||||||| ||||||||||| || ||||| ||
Sbjct  76078  AGATAAGGAAGGAATACCTCCAGATCAACAAAGACTAATCTTTGCTGGAAAACAACTAGA  76019

Query  101    AGATGGGCGCACTTTGTCTGACTACAACATTCAAAAGGAGTCCACTCTTCATCTTG  156
              ||| ||  | ||| | ||||| || || || || ||||| || ||||| || ||||
Sbjct  76018  AGACGGTAGAACTCTATCTGATTATAATATACAGAAGGAATCTACTCTGCA-CTTG  75964


>MF678796.1 Flamingopox virus FGPVKD09, complete genome
Length=293123

 Score = 98.7 bits (108),  Expect = 1e-19
 Identities = 92/116 (79%), Gaps = 1/116 (1%)
 Strand=Plus/Minus

Query  41     AGACAGGGAAGGAATTCCTCCTGATCAGCAAAGACTGATCTTTGCTGGCAAGCAACTGGA  100
              ||| | ||||||||| ||||| ||||| |||||||| ||||||||||| || ||||| ||
Sbjct  76078  AGATAAGGAAGGAATACCTCCAGATCAACAAAGACTAATCTTTGCTGGAAAACAACTAGA  76019

Query  101    AGATGGGCGCACTTTGTCTGACTACAACATTCAAAAGGAGTCCACTCTTCATCTTG  156
              ||| ||  | ||| | ||||| || || || || ||||| || ||||| || ||||
Sbjct  76018  AGACGGTAGAACTCTATCTGATTATAATATACAGAAGGAATCTACTCTGCA-CTTG  75964


>NC_010276.1 Orgyia leucostigma NPV, complete genome
Length=156179

 Score = 96.0 bits (105),  Expect = 2e-18
 Identities = 99/130 (76%), Gaps = 0/130 (0%)
 Strand=Plus/Minus

Query  48     GAAGGAATTCCTCCTGATCAGCAAAGACTGATCTTTGCTGGCAAGCAACTGGAAGATGGG  107
              |||||||||||||| || |||||  | || || | ||| |||||||| || ||||| | |
Sbjct  64344  GAAGGAATTCCTCCCGACCAGCAGCGGCTCATTTATGCCGGCAAGCAGCTTGAAGACGCG  64285

Query  108    CGCACTTTGTCTGACTACAACATTCAAAAGGAGTCCACTCTTCATCTTGTGTTGAGACTT  167
              |||||  |  | || |||||||||||||| || || ||  ||||||| ||| | ||| | 
Sbjct  64284  CGCACCGTCGCAGATTACAACATTCAAAAAGAATCGACGATTCATCTAGTGCTTAGATTG  64225

Query  168    CGTGGTGGTG  177
              || || ||||
Sbjct  64224  CGCGGCGGTG  64215


>EU309041.1 Orgyia leucostigma NPV isolate CFS-77, complete genome
Length=156179

 Score = 96.0 bits (105),  Expect = 2e-18
 Identities = 99/130 (76%), Gaps = 0/130 (0%)
 Strand=Plus/Minus

Query  48     GAAGGAATTCCTCCTGATCAGCAAAGACTGATCTTTGCTGGCAAGCAACTGGAAGATGGG  107
              |||||||||||||| || |||||  | || || | ||| |||||||| || ||||| | |
Sbjct  64344  GAAGGAATTCCTCCCGACCAGCAGCGGCTCATTTATGCCGGCAAGCAGCTTGAAGACGCG  64285

Query  108    CGCACTTTGTCTGACTACAACATTCAAAAGGAGTCCACTCTTCATCTTGTGTTGAGACTT  167
              |||||  |  | || |||||||||||||| || || ||  ||||||| ||| | ||| | 
Sbjct  64284  CGCACCGTCGCAGATTACAACATTCAAAAAGAATCGACGATTCATCTAGTGCTTAGATTG  64225

Query  168    CGTGGTGGTG  177
              || || ||||
Sbjct  64224  CGCGGCGGTG  64215


>NC_023442.1 Buzura suppressaria nucleopolyhedrovirus isolate 
Hubei, complete genome
Length=120420

 Score = 93.3 bits (102),  Expect = 6e-18
 Identities = 93/121 (77%), Gaps = 0/121 (0%)
 Strand=Plus/Minus

Query  41     AGACAGGGAAGGAATTCCTCCTGATCAGCAAAGACTGATCTTTGCTGGCAAGCAACTGGA  100
              |||||  || || ||||| || |||||||||||| |||| | ||||||||| ||||| ||
Sbjct  29694  AGACAAAGAGGGTATTCCGCCGGATCAGCAAAGATTGATATATGCTGGCAAACAACTCGA  29635

Query  101    AGATGGGCGCACTTTGTCTGACTACAACATTCAAAAGGAGTCCACTCTTCATCTTGTGTT  160
               |||   |||||  |  | || || ||||||||||| || ||||| |||||| | ||| |
Sbjct  29634  TGATTCTCGCACCATTGCGGATTATAACATTCAAAAAGAATCCACGCTTCATTTGGTGCT  29575

Query  161    G  161
              |
Sbjct  29574  G  29574


>KF611977.1 Buzura suppressaria nucleopolyhedrovirus isolate Hubei, 
complete genome
Length=120420

 Score = 93.3 bits (102),  Expect = 6e-18
 Identities = 93/121 (77%), Gaps = 0/121 (0%)
 Strand=Plus/Minus

Query  41     AGACAGGGAAGGAATTCCTCCTGATCAGCAAAGACTGATCTTTGCTGGCAAGCAACTGGA  100
              |||||  || || ||||| || |||||||||||| |||| | ||||||||| ||||| ||
Sbjct  29694  AGACAAAGAGGGTATTCCGCCGGATCAGCAAAGATTGATATATGCTGGCAAACAACTCGA  29635

Query  101    AGATGGGCGCACTTTGTCTGACTACAACATTCAAAAGGAGTCCACTCTTCATCTTGTGTT  160
               |||   |||||  |  | || || ||||||||||| || ||||| |||||| | ||| |
Sbjct  29634  TGATTCTCGCACCATTGCGGATTATAACATTCAAAAAGAATCCACGCTTCATTTGGTGCT  29575

Query  161    G  161
              |
Sbjct  29574  G  29574


>NC_016072.1 Megavirus chiliensis, complete genome
Length=1259197

 Score = 89.7 bits (98),  Expect = 8e-17
 Identities = 88/112 (79%), Gaps = 4/112 (4%)
 Strand=Plus/Minus

Query  48      GAAGGAATTCCTCCTGATCAGCAAAGACTGATCTTTGCTGGCAAGCAACTGGAAGATGGG  107
               ||||||||||||||||||||||||||||| || ||||| || || ||||| ||||||   
Sbjct  563375  GAAGGAATTCCTCCTGATCAGCAAAGACTTATTTTTGCCGGAAAACAACTTGAAGATTCA  563316

Query  108     CGCACTTTGTCTGACTACAACATT--CAAAAGGAGTCCACTCTTCATCTTGT  157
                | ||| |  |||| ||||| |||  ||||   |||  || |||||||||||
Sbjct  563315  AGAACTCTAGCTGATTACAATATTACCAAAGAAAGT--ACCCTTCATCTTGT  563266


>JN258408.1 Megavirus chiliensis, complete genome
Length=1259197

 Score = 89.7 bits (98),  Expect = 8e-17
 Identities = 88/112 (79%), Gaps = 4/112 (4%)
 Strand=Plus/Minus

Query  48      GAAGGAATTCCTCCTGATCAGCAAAGACTGATCTTTGCTGGCAAGCAACTGGAAGATGGG  107
               ||||||||||||||||||||||||||||| || ||||| || || ||||| ||||||   
Sbjct  563375  GAAGGAATTCCTCCTGATCAGCAAAGACTTATTTTTGCCGGAAAACAACTTGAAGATTCA  563316

Query  108     CGCACTTTGTCTGACTACAACATT--CAAAAGGAGTCCACTCTTCATCTTGT  157
                | ||| |  |||| ||||| |||  ||||   |||  || |||||||||||
Sbjct  563315  AGAACTCTAGCTGATTACAATATTACCAAAGAAAGT--ACCCTTCATCTTGT  563266


>NC_031465.1 Golden Marseillevirus, complete genome
Length=360610

 Score = 88.7 bits (97),  Expect = 3e-16
 Identities = 95/126 (75%), Gaps = 0/126 (0%)
 Strand=Plus/Minus

Query  41      AGACAGGGAAGGAATTCCTCCTGATCAGCAAAGACTGATCTTTGCTGGCAAGCAACTGGA  100
               ||| | |||||||||  |  | || ||||| || || ||||| || || ||    || ||
Sbjct  152012  AGAAAAGGAAGGAATCTCGGCGGACCAGCAGAGGCTTATCTTCGCCGGGAAAAGCCTAGA  151953

Query  101     AGATGGGCGCACTTTGTCTGACTACAACATTCAAAAGGAGTCCACTCTTCATCTTGTGTT  160
               ||||||| | |||||  | || |||||||| ||||| ||||| ||||||||||||||  |
Sbjct  151952  AGATGGGAGAACTTTAGCCGATTACAACATCCAAAAAGAGTCTACTCTTCATCTTGTCCT  151893

Query  161     GAGACT  166
                |||||
Sbjct  151892  CAGACT  151887


>NC_024446.1 Penguinpox virus isolate PSan92, complete genome
Length=306862

 Score = 88.7 bits (97),  Expect = 3e-16
 Identities = 86/111 (77%), Gaps = 0/111 (0%)
 Strand=Plus/Minus

Query  41     AGACAGGGAAGGAATTCCTCCTGATCAGCAAAGACTGATCTTTGCTGGCAAGCAACTGGA  100
              ||| | ||||||||| ||||| ||||| |||||||| ||||||||||| || ||||| ||
Sbjct  82718  AGATAAGGAAGGAATACCTCCAGATCAACAAAGACTAATCTTTGCTGGAAAACAACTAGA  82659

Query  101    AGATGGGCGCACTTTGTCTGACTACAACATTCAAAAGGAGTCCACTCTTCA  151
              ||| ||  | | | | ||||| || || || || || || || ||||| ||
Sbjct  82658  AGACGGTAGAATTCTATCTGATTATAATATACAGAAAGAATCTACTCTGCA  82608


>NC_002169.1 Spodoptera exigua nucleopolyhedrovirus complete genome
Length=135611

 Score = 88.7 bits (97),  Expect = 3e-16
 Identities = 101/136 (74%), Gaps = 0/136 (0%)
 Strand=Plus/Minus

Query  41      AGACAGGGAAGGAATTCCTCCTGATCAGCAAAGACTGATCTTTGCTGGCAAGCAACTGGA  100
               ||||| ||| || || ||||| ||||||||  | || ||||  ||||| || || || ||
Sbjct  118646  AGACAAGGAGGGCATACCTCCCGATCAGCAGCGTCTCATCTACGCTGGAAAACAGCTCGA  118587

Query  101     AGATGGGCGCACTTTGTCTGACTACAACATTCAAAAGGAGTCCACTCTTCATCTTGTGTT  160
                |||  ||||||| ||   || |||||||||||||| ||||| ||  | ||  | |||||
Sbjct  118586  GGATACGCGCACTATGAGCGATTACAACATTCAAAAAGAGTCTACAATCCACTTGGTGTT  118527

Query  161     GAGACTTCGTGGTGGT  176
               |||| | || || |||
Sbjct  118526  GAGATTACGCGGAGGT  118511


>KT835053.1 Golden Marseillevirus, complete genome
Length=360610

 Score = 88.7 bits (97),  Expect = 3e-16
 Identities = 95/126 (75%), Gaps = 0/126 (0%)
 Strand=Plus/Minus

Query  41      AGACAGGGAAGGAATTCCTCCTGATCAGCAAAGACTGATCTTTGCTGGCAAGCAACTGGA  100
               ||| | |||||||||  |  | || ||||| || || ||||| || || ||    || ||
Sbjct  152012  AGAAAAGGAAGGAATCTCGGCGGACCAGCAGAGGCTTATCTTCGCCGGGAAAAGCCTAGA  151953

Query  101     AGATGGGCGCACTTTGTCTGACTACAACATTCAAAAGGAGTCCACTCTTCATCTTGTGTT  160
               ||||||| | |||||  | || |||||||| ||||| ||||| ||||||||||||||  |
Sbjct  151952  AGATGGGAGAACTTTAGCCGATTACAACATCCAAAAAGAGTCTACTCTTCATCTTGTCCT  151893

Query  161     GAGACT  166
                |||||
Sbjct  151892  CAGACT  151887


>KJ859677.1 Penguinpox virus isolate PSan92, complete genome
Length=306862

 Score = 88.7 bits (97),  Expect = 3e-16
 Identities = 86/111 (77%), Gaps = 0/111 (0%)
 Strand=Plus/Minus

Query  41     AGACAGGGAAGGAATTCCTCCTGATCAGCAAAGACTGATCTTTGCTGGCAAGCAACTGGA  100
              ||| | ||||||||| ||||| ||||| |||||||| ||||||||||| || ||||| ||
Sbjct  82718  AGATAAGGAAGGAATACCTCCAGATCAACAAAGACTAATCTTTGCTGGAAAACAACTAGA  82659

Query  101    AGATGGGCGCACTTTGTCTGACTACAACATTCAAAAGGAGTCCACTCTTCA  151
              ||| ||  | | | | ||||| || || || || || || || ||||| ||
Sbjct  82658  AGACGGTAGAATTCTATCTGATTATAATATACAGAAAGAATCTACTCTGCA  82608


>AF169823.1 Spodoptera exigua nucleopolyhedrovirus complete genome
Length=135611

 Score = 88.7 bits (97),  Expect = 3e-16
 Identities = 101/136 (74%), Gaps = 0/136 (0%)
 Strand=Plus/Minus

Query  41      AGACAGGGAAGGAATTCCTCCTGATCAGCAAAGACTGATCTTTGCTGGCAAGCAACTGGA  100
               ||||| ||| || || ||||| ||||||||  | || ||||  ||||| || || || ||
Sbjct  118646  AGACAAGGAGGGCATACCTCCCGATCAGCAGCGTCTCATCTACGCTGGAAAACAGCTCGA  118587

Query  101     AGATGGGCGCACTTTGTCTGACTACAACATTCAAAAGGAGTCCACTCTTCATCTTGTGTT  160
                |||  ||||||| ||   || |||||||||||||| ||||| ||  | ||  | |||||
Sbjct  118586  GGATACGCGCACTATGAGCGATTACAACATTCAAAAAGAGTCTACAATCCACTTGGTGTT  118527

Query  161     GAGACTTCGTGGTGGT  176
               |||| | || || |||
Sbjct  118526  GAGATTACGCGGAGGT  118511


>NC_021923.1 Hemileuca sp. nucleopolyhedrovirus, complete genome
Length=140633

 Score = 86.9 bits (95),  Expect = 9e-16
 Identities = 100/135 (74%), Gaps = 0/135 (0%)
 Strand=Plus/Plus

Query  41     AGACAGGGAAGGAATTCCTCCTGATCAGCAAAGACTGATCTTTGCTGGCAAGCAACTGGA  100
              |||||  |||||||| ||||| ||||| ||| |  |||||||||| || || || |||||
Sbjct  24796  AGACAAAGAAGGAATACCTCCCGATCAACAACGTTTGATCTTTGCCGGGAAACAGCTGGA  24855

Query  101    AGATGGGCGCACTTTGTCTGACTACAACATTCAAAAGGAGTCCACTCTTCATCTTGTGTT  160
               |||  | | |   |||| || || |||||||||||||| || || || ||  | |||||
Sbjct  24856  GGATTCGAGAAACATGTCAGATTATAACATTCAAAAGGAATCGACACTACACTTGGTGTT  24915

Query  161    GAGACTTCGTGGTGG  175
              | || | || || ||
Sbjct  24916  GCGATTGCGCGGAGG  24930


>NC_009011.2 Spodoptera frugiperda MNPV virus, complete genome
Length=131331

 Score = 86.9 bits (95),  Expect = 9e-16
 Identities = 100/135 (74%), Gaps = 0/135 (0%)
 Strand=Plus/Minus

Query  42      GACAGGGAAGGAATTCCTCCTGATCAGCAAAGACTGATCTTTGCTGGCAAGCAACTGGAA  101
               ||||  ||||| |||||||| || || ||  | || ||||  ||||| || ||||| |||
Sbjct  114289  GACAAAGAAGGCATTCCTCCGGACCAACAGCGTCTCATCTACGCTGGTAAACAACTTGAA  114230

Query  102     GATGGGCGCACTTTGTCTGACTACAACATTCAAAAGGAGTCCACTCTTCATCTTGTGTTG  161
               |||   || ||| ||   || |||||||||||||| || || ||  | ||| | || |||
Sbjct  114229  GATTCTCGTACTATGAGCGATTACAACATTCAAAAAGAATCTACGATACATTTAGTTTTG  114170

Query  162     AGACTTCGTGGTGGT  176
               ||||| ||||| |||
Sbjct  114169  AGACTACGTGGCGGT  114155


>NC_005309.1 Canarypox virus, complete genome
Length=359853

 Score = 86.9 bits (95),  Expect = 9e-16
 Identities = 85/110 (77%), Gaps = 0/110 (0%)
 Strand=Plus/Minus

Query  48      GAAGGAATTCCTCCTGATCAGCAAAGACTGATCTTTGCTGGCAAGCAACTGGAAGATGGG  107
               |||||||| ||||||||||| || || || || |||||||| || ||||| ||||| || 
Sbjct  104460  GAAGGAATACCTCCTGATCAACAGAGGCTAATTTTTGCTGGAAAACAACTAGAAGACGGT  104401

Query  108     CGCACTTTGTCTGACTACAACATTCAAAAGGAGTCCACTCTTCATCTTGT  157
                | ||| | |||||||| || ||||| || || || ||  | ||||| ||
Sbjct  104400  AGAACTCTATCTGACTATAATATTCAGAAAGAATCTACATTACATCTAGT  104351


>NC_002520.1 Amsacta moorei entomopoxvirus 'L', complete genome
Length=232392

 Score = 86.9 bits (95),  Expect = 9e-16
 Identities = 98/129 (76%), Gaps = 2/129 (2%)
 Strand=Plus/Minus

Query  48      GAAGGAATTCCTCCTGATCAGCAAAGACTGATCTTTGCTGGCAAGCAACTGGAAGATGGG  107
               |||||||||||||| |||||||||||| |||| |||||||| || ||| | || ||| | 
Sbjct  146178  GAAGGAATTCCTCCGGATCAGCAAAGATTGATTTTTGCTGGAAAACAATTAGATGATAGC  146119

Query  108     CGCACTTTGTCTGACTACAACAT-TCAAAAGGAGTCCACTCTTCATCTTGTGTTGAGACT  166
                | ||| | || || || || || || ||| || || ||| | ||| | || || |||||
Sbjct  146118  AGAACTCTTTCAGATTATAATATATCTAAA-GAATCTACTTTACATTTGGTATTAAGACT  146060

Query  167     TCGTGGTGG  175
               | | |||||
Sbjct  146059  TAGAGGTGG  146051


>KF158713.1 Hemileuca sp. nucleopolyhedrovirus, complete genome
Length=140633

 Score = 86.9 bits (95),  Expect = 9e-16
 Identities = 100/135 (74%), Gaps = 0/135 (0%)
 Strand=Plus/Plus

Query  41     AGACAGGGAAGGAATTCCTCCTGATCAGCAAAGACTGATCTTTGCTGGCAAGCAACTGGA  100
              |||||  |||||||| ||||| ||||| ||| |  |||||||||| || || || |||||
Sbjct  24796  AGACAAAGAAGGAATACCTCCCGATCAACAACGTTTGATCTTTGCCGGGAAACAGCTGGA  24855

Query  101    AGATGGGCGCACTTTGTCTGACTACAACATTCAAAAGGAGTCCACTCTTCATCTTGTGTT  160
               |||  | | |   |||| || || |||||||||||||| || || || ||  | |||||
Sbjct  24856  GGATTCGAGAAACATGTCAGATTATAACATTCAAAAGGAATCGACACTACACTTGGTGTT  24915

Query  161    GAGACTTCGTGGTGG  175
              | || | || || ||
Sbjct  24916  GCGATTGCGCGGAGG  24930


>EF035042.2 Spodoptera frugiperda MNPV isolate 3AP2, complete 
genome
Length=131331

 Score = 86.9 bits (95),  Expect = 9e-16
 Identities = 100/135 (74%), Gaps = 0/135 (0%)
 Strand=Plus/Minus

Query  42      GACAGGGAAGGAATTCCTCCTGATCAGCAAAGACTGATCTTTGCTGGCAAGCAACTGGAA  101
               ||||  ||||| |||||||| || || ||  | || ||||  ||||| || ||||| |||
Sbjct  114289  GACAAAGAAGGCATTCCTCCGGACCAACAGCGTCTCATCTACGCTGGTAAACAACTTGAA  114230

Query  102     GATGGGCGCACTTTGTCTGACTACAACATTCAAAAGGAGTCCACTCTTCATCTTGTGTTG  161
               |||   || ||| ||   || |||||||||||||| || || ||  | ||| | || |||
Sbjct  114229  GATTCTCGTACTATGAGCGATTACAACATTCAAAAAGAATCTACGATACATTTAGTTTTG  114170

Query  162     AGACTTCGTGGTGGT  176
               ||||| ||||| |||
Sbjct  114169  AGACTACGTGGCGGT  114155


>AY318871.1 Canarypox virus strain ATCC VR-111, complete genome
Length=359853

 Score = 86.9 bits (95),  Expect = 9e-16
 Identities = 85/110 (77%), Gaps = 0/110 (0%)
 Strand=Plus/Minus

Query  48      GAAGGAATTCCTCCTGATCAGCAAAGACTGATCTTTGCTGGCAAGCAACTGGAAGATGGG  107
               |||||||| ||||||||||| || || || || |||||||| || ||||| ||||| || 
Sbjct  104460  GAAGGAATACCTCCTGATCAACAGAGGCTAATTTTTGCTGGAAAACAACTAGAAGACGGT  104401

Query  108     CGCACTTTGTCTGACTACAACATTCAAAAGGAGTCCACTCTTCATCTTGT  157
                | ||| | |||||||| || ||||| || || || ||  | ||||| ||
Sbjct  104400  AGAACTCTATCTGACTATAATATTCAGAAAGAATCTACATTACATCTAGT  104351


>AF250284.1 Amsacta moorei entomopoxvirus, complete genome
Length=232392

 Score = 86.9 bits (95),  Expect = 9e-16
 Identities = 98/129 (76%), Gaps = 2/129 (2%)
 Strand=Plus/Minus

Query  48      GAAGGAATTCCTCCTGATCAGCAAAGACTGATCTTTGCTGGCAAGCAACTGGAAGATGGG  107
               |||||||||||||| |||||||||||| |||| |||||||| || ||| | || ||| | 
Sbjct  146178  GAAGGAATTCCTCCGGATCAGCAAAGATTGATTTTTGCTGGAAAACAATTAGATGATAGC  146119

Query  108     CGCACTTTGTCTGACTACAACAT-TCAAAAGGAGTCCACTCTTCATCTTGTGTTGAGACT  166
                | ||| | || || || || || || ||| || || ||| | ||| | || || |||||
Sbjct  146118  AGAACTCTTTCAGATTATAATATATCTAAA-GAATCTACTTTACATTTGGTATTAAGACT  146060

Query  167     TCGTGGTGG  175
               | | |||||
Sbjct  146059  TAGAGGTGG  146051


>NC_026511.1 Spodoptera frugiperda Betabaculovirus isolate VG008, 
complete genome
Length=140913

 Score = 85.1 bits (93),  Expect = 3e-15
 Identities = 99/134 (74%), Gaps = 0/134 (0%)
 Strand=Plus/Minus

Query  42     GACAGGGAAGGAATTCCTCCTGATCAGCAAAGACTGATCTTTGCTGGCAAGCAACTGGAA  101
              |||| |||  |  ||||| | || |||||  |  |||| ||||| || ||||| ||||| 
Sbjct  35643  GACAAGGAGAGCGTTCCTTCGGACCAGCAGCGGTTGATATTTGCGGGTAAGCAGCTGGAC  35584

Query  102    GATGGGCGCACTTTGTCTGACTACAACATTCAAAAGGAGTCCACTCTTCATCTTGTGTTG  161
              || | ||| || ||| | || ||||||||||||||||||   ||  | ||| | ||||||
Sbjct  35583  GACGAGCGAACCTTGGCCGATTACAACATTCAAAAGGAGAGTACGTTACATTTGGTGTTG  35524

Query  162    AGACTTCGTGGTGG  175
              ||  | ||||||||
Sbjct  35523  AGGTTACGTGGTGG  35510


>NC_020104.1 Acanthamoeba polyphaga moumouvirus, complete genome
Length=1021348

 Score = 85.1 bits (93),  Expect = 3e-15
 Identities = 100/132 (76%), Gaps = 4/132 (3%)
 Strand=Plus/Minus

Query  41      AGACAGGGAAGGAATTCCTCCTGATCAGCAAAGACTGATCTTTGCTGGCAAGCAACTGGA  100
               ||||| ||||||||||||||||||||| ||| | || || |||||||| |||||||| ||
Sbjct  480680  AGACAAGGAAGGAATTCCTCCTGATCAACAACGTCTTATTTTTGCTGGAAAGCAACTTGA  480621

Query  101     AGATGGGCGCACTTTGTCTGACTACAACATT-CAAAAGGA-GTCCACTCTTCATCTTGTG  158
               ||||    | ||| |  |||| || ||  || | |||| | || ||||  ||||||||| 
Sbjct  480620  AGATAACAGAACTCTAGCTGATTATAATGTTTCTAAAGAAAGTACACT--TCATCTTGTA  480563

Query  159     TTGAGACTTCGT  170
                |  | ||||||
Sbjct  480562  CTCCGTCTTCGT  480551


>KM371112.1 Spodoptera frugiperda Betabaculovirus isolate VG008, 
complete genome
Length=140913

 Score = 85.1 bits (93),  Expect = 3e-15
 Identities = 99/134 (74%), Gaps = 0/134 (0%)
 Strand=Plus/Minus

Query  42     GACAGGGAAGGAATTCCTCCTGATCAGCAAAGACTGATCTTTGCTGGCAAGCAACTGGAA  101
              |||| |||  |  ||||| | || |||||  |  |||| ||||| || ||||| ||||| 
Sbjct  35643  GACAAGGAGAGCGTTCCTTCGGACCAGCAGCGGTTGATATTTGCGGGTAAGCAGCTGGAC  35584

Query  102    GATGGGCGCACTTTGTCTGACTACAACATTCAAAAGGAGTCCACTCTTCATCTTGTGTTG  161
              || | ||| || ||| | || ||||||||||||||||||   ||  | ||| | ||||||
Sbjct  35583  GACGAGCGAACCTTGGCCGATTACAACATTCAAAAGGAGAGTACGTTACATTTGGTGTTG  35524

Query  162    AGACTTCGTGGTGG  175
              ||  | ||||||||
Sbjct  35523  AGGTTACGTGGTGG  35510


>JX962719.1 Acanthamoeba polyphaga moumouvirus, complete genome
Length=1021348

 Score = 85.1 bits (93),  Expect = 3e-15
 Identities = 100/132 (76%), Gaps = 4/132 (3%)
 Strand=Plus/Minus

Query  41      AGACAGGGAAGGAATTCCTCCTGATCAGCAAAGACTGATCTTTGCTGGCAAGCAACTGGA  100
               ||||| ||||||||||||||||||||| ||| | || || |||||||| |||||||| ||
Sbjct  480680  AGACAAGGAAGGAATTCCTCCTGATCAACAACGTCTTATTTTTGCTGGAAAGCAACTTGA  480621

Query  101     AGATGGGCGCACTTTGTCTGACTACAACATT-CAAAAGGA-GTCCACTCTTCATCTTGTG  158
               ||||    | ||| |  |||| || ||  || | |||| | || ||||  ||||||||| 
Sbjct  480620  AGATAACAGAACTCTAGCTGATTATAATGTTTCTAAAGAAAGTACACT--TCATCTTGTA  480563

Query  159     TTGAGACTTCGT  170
                |  | ||||||
Sbjct  480562  CTCCGTCTTCGT  480551


>NC_032001.1 Only Syngen Nebraska virus 5, complete genome
Length=327147

 Score = 84.2 bits (92),  Expect = 3e-15
 Identities = 100/136 (74%), Gaps = 0/136 (0%)
 Strand=Plus/Minus

Query  41      AGACAGGGAAGGAATTCCTCCTGATCAGCAAAGACTGATCTTTGCTGGCAAGCAACTGGA  100
               ||||| ||| || |||||   ||| || ||| |  |||||||||| || || ||||| ||
Sbjct  283007  AGACAAGGAGGGTATTCCGGGTGACCAACAACGTTTGATCTTTGCCGGGAAACAACTAGA  282948

Query  101     AGATGGGCGCACTTTGTCTGACTACAACATTCAAAAGGAGTCCACTCTTCATCTTGTGTT  160
                ||||| |||||  |  ||||||||||||| ||||| ||   |||  | ||||| ||  |
Sbjct  282947  GGATGGCCGCACGCTTGCTGACTACAACATCCAAAAAGAAAGCACGTTACATCTGGTACT  282888

Query  161     GAGACTTCGTGGTGGT  176
                 | || |||||||||
Sbjct  282887  TCGCCTGCGTGGTGGT  282872


>KX857749.1 Only Syngen Nebraska virus 5, complete genome
Length=327147

 Score = 84.2 bits (92),  Expect = 3e-15
 Identities = 100/136 (74%), Gaps = 0/136 (0%)
 Strand=Plus/Minus

Query  41      AGACAGGGAAGGAATTCCTCCTGATCAGCAAAGACTGATCTTTGCTGGCAAGCAACTGGA  100
               ||||| ||| || |||||   ||| || ||| |  |||||||||| || || ||||| ||
Sbjct  283007  AGACAAGGAGGGTATTCCGGGTGACCAACAACGTTTGATCTTTGCCGGGAAACAACTAGA  282948

Query  101     AGATGGGCGCACTTTGTCTGACTACAACATTCAAAAGGAGTCCACTCTTCATCTTGTGTT  160
                ||||| |||||  |  ||||||||||||| ||||| ||   |||  | ||||| ||  |
Sbjct  282947  GGATGGCCGCACGCTTGCTGACTACAACATCCAAAAAGAAAGCACGTTACATCTGGTACT  282888

Query  161     GAGACTTCGTGGTGGT  176
                 | || |||||||||
Sbjct  282887  TCGCCTGCGTGGTGGT  282872


>NC_001623.1 Autographa californica nucleopolyhedrovirus, complete 
genome
Length=133894

 Score = 83.3 bits (91),  Expect = 1e-14
 Identities = 77/98 (79%), Gaps = 0/98 (0%)
 Strand=Plus/Plus

Query  63     GATCAGCAAAGACTGATCTTTGCTGGCAAGCAACTGGAAGATGGGCGCACTTTGTCTGAC  122
              ||||| |||||||| |||||||| ||||| ||||||||||||      ||| || | || 
Sbjct  29076  GATCAACAAAGACTTATCTTTGCGGGCAAACAACTGGAAGATTCCAAAACTATGGCCGAT  29135

Query  123    TACAACATTCAAAAGGAGTCCACTCTTCATCTTGTGTT  160
              ||||| ||||| ||||| || ||||||||  | |||||
Sbjct  29136  TACAATATTCAGAAGGAATCTACTCTTCACATGGTGTT  29173


>NC_001962.1 Bombyx mori NPV, complete genome
Length=128413

 Score = 83.3 bits (91),  Expect = 1e-14
 Identities = 77/98 (79%), Gaps = 0/98 (0%)
 Strand=Plus/Plus

Query  63     GATCAGCAAAGACTGATCTTTGCTGGCAAGCAACTGGAAGATGGGCGCACTTTGTCTGAC  122
              ||||| |||||||| |||||||| ||||| ||| ||||||||      ||| || | || 
Sbjct  25149  GATCAACAAAGACTTATCTTTGCGGGCAAACAATTGGAAGATTCCAAAACTATGGCCGAT  25208

Query  123    TACAACATTCAAAAGGAGTCCACTCTTCATCTTGTGTT  160
              ||||| ||||||||||| || ||||||||  | |||||
Sbjct  25209  TACAATATTCAAAAGGAATCTACTCTTCACATGGTGTT  25246


>L22858.1 Autographa californica nucleopolyhedrovirus clone C6, 
complete genome
Length=133894

 Score = 83.3 bits (91),  Expect = 1e-14
 Identities = 77/98 (79%), Gaps = 0/98 (0%)
 Strand=Plus/Plus

Query  63     GATCAGCAAAGACTGATCTTTGCTGGCAAGCAACTGGAAGATGGGCGCACTTTGTCTGAC  122
              ||||| |||||||| |||||||| ||||| ||||||||||||      ||| || | || 
Sbjct  29076  GATCAACAAAGACTTATCTTTGCGGGCAAACAACTGGAAGATTCCAAAACTATGGCCGAT  29135

Query  123    TACAACATTCAAAAGGAGTCCACTCTTCATCTTGTGTT  160
              ||||| ||||| ||||| || ||||||||  | |||||
Sbjct  29136  TACAATATTCAGAAGGAATCTACTCTTCACATGGTGTT  29173


>L33180.1 Bombyx mori nuclear polyhedrosis virus isolate T3, complete 
genome
Length=128413

 Score = 83.3 bits (91),  Expect = 1e-14
 Identities = 77/98 (79%), Gaps = 0/98 (0%)
 Strand=Plus/Plus

Query  63     GATCAGCAAAGACTGATCTTTGCTGGCAAGCAACTGGAAGATGGGCGCACTTTGTCTGAC  122
              ||||| |||||||| |||||||| ||||| ||| ||||||||      ||| || | || 
Sbjct  25149  GATCAACAAAGACTTATCTTTGCGGGCAAACAATTGGAAGATTCCAAAACTATGGCCGAT  25208

Query  123    TACAACATTCAAAAGGAGTCCACTCTTCATCTTGTGTT  160
              ||||| ||||||||||| || ||||||||  | |||||
Sbjct  25209  TACAATATTCAAAAGGAATCTACTCTTCACATGGTGTT  25246


>NC_009503.1 Spodoptera litura granulovirus, complete genome
Length=124121

 Score = 80.6 bits (88),  Expect = 4e-14
 Identities = 77/99 (78%), Gaps = 0/99 (0%)
 Strand=Plus/Minus

Query  63     GATCAGCAAAGACTGATCTTTGCTGGCAAGCAACTGGAAGATGGGCGCACTTTGTCTGAC  122
              ||||||||  | ||||| ||||| ||||||||| |||| || | |||    ||| | || 
Sbjct  34013  GATCAGCAGCGCCTGATATTTGCCGGCAAGCAATTGGACGACGAGCGACAATTGGCAGAT  33954

Query  123    TACAACATTCAAAAGGAGTCCACTCTTCATCTTGTGTTG  161
              ||||||||||| ||||||  ||| |||||||| ||| ||
Sbjct  33953  TACAACATTCAGAAGGAGAGCACGCTTCATCTGGTGCTG  33915


>NC_007767.1 Hyphantria cunea nucleopolyhedrovirus, complete genome
Length=132959

 Score = 80.6 bits (88),  Expect = 4e-14
 Identities = 86/114 (75%), Gaps = 0/114 (0%)
 Strand=Plus/Plus

Query  62      TGATCAGCAAAGACTGATCTTTGCTGGCAAGCAACTGGAAGATGGGCGCACTTTGTCTGA  121
               ||||||||||||||| || | ||| ||||| ||| | |||||||     ||  || | ||
Sbjct  115399  TGATCAGCAAAGACTTATTTATGCGGGCAAACAATTAGAAGATGACAAAACCATGGCCGA  115458

Query  122     CTACAACATTCAAAAGGAGTCCACTCTTCATCTTGTGTTGAGACTTCGTGGTGG  175
                || ||||||||||| ||||| ||| | ||| | ||||||||| | || || ||
Sbjct  115459  TTATAACATTCAAAAAGAGTCTACTATACATATGGTGTTGAGATTGCGAGGAGG  115512


>NC_003083.1 Epiphyas postvittana NPV, complete genome
Length=118584

 Score = 80.6 bits (88),  Expect = 4e-14
 Identities = 95/128 (74%), Gaps = 2/128 (2%)
 Strand=Plus/Minus

Query  63     GATCAGCAAAGACTGATCTTTGCTGGCAAGCAACTGGAAGATGGGCGCACTTTGTCTGAC  122
              ||||| |||||||| |||| ||| ||||| ||| |||||||| |    ||  || | |||
Sbjct  18211  GATCAACAAAGACTTATCTATGCGGGCAAACAATTGGAAGATTGTAAAACAATGGCCGAC  18152

Query  123    TACAACATTCAAAAGGAGTCCACTCTTCATCTTGTGTTGAGACTTCGTGGTGGTGCtaag  182
              |||||||||||||| || || || |||||  | ||  | ||||| || || |  | ||| 
Sbjct  18151  TACAACATTCAAAAAGAATCAACACTTCACATGGTACTTAGACTACGGGGAG--GATAAC  18094

Query  183    aaaaggaa  190
              |||| |||
Sbjct  18093  AAAAAGAA  18086


>DQ288858.2 Spodoptera litura granulovirus isolate SlGV-K1, complete 
genome
Length=124121

 Score = 80.6 bits (88),  Expect = 4e-14
 Identities = 77/99 (78%), Gaps = 0/99 (0%)
 Strand=Plus/Minus

Query  63     GATCAGCAAAGACTGATCTTTGCTGGCAAGCAACTGGAAGATGGGCGCACTTTGTCTGAC  122
              ||||||||  | ||||| ||||| ||||||||| |||| || | |||    ||| | || 
Sbjct  34013  GATCAGCAGCGCCTGATATTTGCCGGCAAGCAATTGGACGACGAGCGACAATTGGCAGAT  33954

Query  123    TACAACATTCAAAAGGAGTCCACTCTTCATCTTGTGTTG  161
              ||||||||||| ||||||  ||| |||||||| ||| ||
Sbjct  33953  TACAACATTCAGAAGGAGAGCACGCTTCATCTGGTGCTG  33915


>AP009046.1 Hyphantria cunea nucleopolyhedrovirus genomic DNA, 
complete genome
Length=132959

 Score = 80.6 bits (88),  Expect = 4e-14
 Identities = 86/114 (75%), Gaps = 0/114 (0%)
 Strand=Plus/Plus

Query  62      TGATCAGCAAAGACTGATCTTTGCTGGCAAGCAACTGGAAGATGGGCGCACTTTGTCTGA  121
               ||||||||||||||| || | ||| ||||| ||| | |||||||     ||  || | ||
Sbjct  115399  TGATCAGCAAAGACTTATTTATGCGGGCAAACAATTAGAAGATGACAAAACCATGGCCGA  115458

Query  122     CTACAACATTCAAAAGGAGTCCACTCTTCATCTTGTGTTGAGACTTCGTGGTGG  175
                || ||||||||||| ||||| ||| | ||| | ||||||||| | || || ||
Sbjct  115459  TTATAACATTCAAAAAGAGTCTACTATACATATGGTGTTGAGATTGCGAGGAGG  115512


>AY043265.1 Epiphyas postvittana nucleopolyhedrovirus, complete 
genome
Length=118584

 Score = 80.6 bits (88),  Expect = 4e-14
 Identities = 95/128 (74%), Gaps = 2/128 (2%)
 Strand=Plus/Minus

Query  63     GATCAGCAAAGACTGATCTTTGCTGGCAAGCAACTGGAAGATGGGCGCACTTTGTCTGAC  122
              ||||| |||||||| |||| ||| ||||| ||| |||||||| |    ||  || | |||
Sbjct  18211  GATCAACAAAGACTTATCTATGCGGGCAAACAATTGGAAGATTGTAAAACAATGGCCGAC  18152

Query  123    TACAACATTCAAAAGGAGTCCACTCTTCATCTTGTGTTGAGACTTCGTGGTGGTGCtaag  182
              |||||||||||||| || || || |||||  | ||  | ||||| || || |  | ||| 
Sbjct  18151  TACAACATTCAAAAAGAATCAACACTTCACATGGTACTTAGACTACGGGGAG--GATAAC  18094

Query  183    aaaaggaa  190
              |||| |||
Sbjct  18093  AAAAAGAA  18086


>NC_026922.1 Lambdina fiscellaria nucleopolyhedrovirus isolate 
GR15, complete genome
Length=157977

 Score = 79.7 bits (87),  Expect = 1e-13
 Identities = 91/120 (76%), Gaps = 2/120 (2%)
 Strand=Plus/Minus

Query  48      GAAGGAATTCCTCCTGATCAGCAAAGACTGATCTTTGCTGGCAAGCAACTGGAAGATGGG  107
               ||||| || || || ||||||||  |  |||| ||||| ||||| || || || ||    
Sbjct  134614  GAAGGCATACCGCCCGATCAGCAGCGTTTGATTTTTGCAGGCAAACAGCTCGACGACTCT  134555

Query  108     CGCACT-TTGTCTGACTACAACATTCAAAAGGAGTCCACTCTTCATCTTGTGTTGAGACT  166
               | |||  ||| | |||||||||||||||||||| ||||| || || || |||||| ||||
Sbjct  134554  CACACCGTTGGC-GACTACAACATTCAAAAGGAATCCACGCTACACCTCGTGTTGCGACT  134496


>NC_021248.1 Choristoneura biennis entomopoxvirus 'L', complete 
genome
Length=307691

 Score = 79.7 bits (87),  Expect = 1e-13
 Identities = 97/130 (75%), Gaps = 2/130 (2%)
 Strand=Plus/Minus

Query  48      GAAGGAATTCCTCCTGATCAGCAAAGACTGATCTTTGCTGGCAAGCAACTGGAAGATGGG  107
               |||||||| || |||||||| || ||| | ||||||||||| || ||| |||| ||||  
Sbjct  192437  GAAGGAATACCACCTGATCAACAGAGATTAATCTTTGCTGGTAAACAATTGGATGATGAA  192378

Query  108     CGCACTTTGTCTGACTACAACAT-TCAAAAGGAGTCCACTCTTCATCTTGTGTTGAGACT  166
               || || || ||||| || || || || ||| ||| | ||| | ||| | || ||  | ||
Sbjct  192377  CGAACATTATCTGATTATAATATCTCTAAA-GAGGCTACTTTACATTTAGTATTACGTCT  192319

Query  167     TCGTGGTGGT  176
               | | ||||||
Sbjct  192318  TAGAGGTGGT  192309


>NC_014637.1 Cafeteria roenbergensis virus BV-PW1, complete genome
Length=617453

 Score = 79.7 bits (87),  Expect = 1e-13
 Identities = 93/126 (74%), Gaps = 0/126 (0%)
 Strand=Plus/Plus

Query  41      AGACAGGGAAGGAATTCCTCCTGATCAGCAAAGACTGATCTTTGCTGGCAAGCAACTGGA  100
               ||| | ||||||||||||||||||||| ||| |  | || ||  | || || ||||| ||
Sbjct  391142  AGATAAGGAAGGAATTCCTCCTGATCAACAACGTTTAATTTTCTCAGGGAAACAACTTGA  391201

Query  101     AGATGGGCGCACTTTGTCTGACTACAACATTCAAAAGGAGTCCACTCTTCATCTTGTGTT  160
               ||||||  | |||||| | || || || ||| | |||||  | || |||||  | || ||
Sbjct  391202  AGATGGAAGAACTTTGGCGGATTATAATATTGATAAGGATGCAACACTTCACTTAGTATT  391261

Query  161     GAGACT  166
                |||||
Sbjct  391262  AAGACT  391267


>NC_008586.1 Ecotropis obliqua NPV, complete genome
Length=131204

 Score = 79.7 bits (87),  Expect = 1e-13
 Identities = 99/136 (73%), Gaps = 0/136 (0%)
 Strand=Plus/Plus

Query  41     AGACAGGGAAGGAATTCCTCCTGATCAGCAAAGACTGATCTTTGCTGGCAAGCAACTGGA  100
              ||||| ||| || ||||| || ||||| ||| | || || ||||| ||||| ||  | ||
Sbjct  22311  AGACAAGGAGGGTATTCCACCCGATCAACAACGTCTTATATTTGCCGGCAAACAGTTAGA  22370

Query  101    AGATGGGCGCACTTTGTCTGACTACAACATTCAAAAGGAGTCCACTCTTCATCTTGTGTT  160
               |||   |||||  | || || |||||||||||||| || |||||  | ||| | || ||
Sbjct  22371  GGATCACCGCACCGTCTCCGATTACAACATTCAAAAAGAATCCACCATACATTTAGTTTT  22430

Query  161    GAGACTTCGTGGTGGT  176
              | || | || || |||
Sbjct  22431  GCGATTGCGCGGAGGT  22446


>KP752043.1 Lambdina fiscellaria nucleopolyhedrovirus isolate 
GR15, complete genome
Length=157977

 Score = 79.7 bits (87),  Expect = 1e-13
 Identities = 91/120 (76%), Gaps = 2/120 (2%)
 Strand=Plus/Minus

Query  48      GAAGGAATTCCTCCTGATCAGCAAAGACTGATCTTTGCTGGCAAGCAACTGGAAGATGGG  107
               ||||| || || || ||||||||  |  |||| ||||| ||||| || || || ||    
Sbjct  134614  GAAGGCATACCGCCCGATCAGCAGCGTTTGATTTTTGCAGGCAAACAGCTCGACGACTCT  134555

Query  108     CGCACT-TTGTCTGACTACAACATTCAAAAGGAGTCCACTCTTCATCTTGTGTTGAGACT  166
               | |||  ||| | |||||||||||||||||||| ||||| || || || |||||| ||||
Sbjct  134554  CACACCGTTGGC-GACTACAACATTCAAAAGGAATCCACGCTACACCTCGTGTTGCGACT  134496


>HF679132.1 Choristoneura biennis entomopoxvirus 'L', complete 
genome
Length=307691

 Score = 79.7 bits (87),  Expect = 1e-13
 Identities = 97/130 (75%), Gaps = 2/130 (2%)
 Strand=Plus/Minus

Query  48      GAAGGAATTCCTCCTGATCAGCAAAGACTGATCTTTGCTGGCAAGCAACTGGAAGATGGG  107
               |||||||| || |||||||| || ||| | ||||||||||| || ||| |||| ||||  
Sbjct  192437  GAAGGAATACCACCTGATCAACAGAGATTAATCTTTGCTGGTAAACAATTGGATGATGAA  192378

Query  108     CGCACTTTGTCTGACTACAACAT-TCAAAAGGAGTCCACTCTTCATCTTGTGTTGAGACT  166
               || || || ||||| || || || || ||| ||| | ||| | ||| | || ||  | ||
Sbjct  192377  CGAACATTATCTGATTATAATATCTCTAAA-GAGGCTACTTTACATTTAGTATTACGTCT  192319

Query  167     TCGTGGTGGT  176
               | | ||||||
Sbjct  192318  TAGAGGTGGT  192309


>GU244497.1 Cafeteria roenbergensis virus BV-PW1, complete genome
Length=617453

 Score = 79.7 bits (87),  Expect = 1e-13
 Identities = 93/126 (74%), Gaps = 0/126 (0%)
 Strand=Plus/Plus

Query  41      AGACAGGGAAGGAATTCCTCCTGATCAGCAAAGACTGATCTTTGCTGGCAAGCAACTGGA  100
               ||| | ||||||||||||||||||||| ||| |  | || ||  | || || ||||| ||
Sbjct  391142  AGATAAGGAAGGAATTCCTCCTGATCAACAACGTTTAATTTTCTCAGGGAAACAACTTGA  391201

Query  101     AGATGGGCGCACTTTGTCTGACTACAACATTCAAAAGGAGTCCACTCTTCATCTTGTGTT  160
               ||||||  | |||||| | || || || ||| | |||||  | || |||||  | || ||
Sbjct  391202  AGATGGAAGAACTTTGGCGGATTATAATATTGATAAGGATGCAACACTTCACTTAGTATT  391261

Query  161     GAGACT  166
                |||||
Sbjct  391262  AAGACT  391267


>DQ837165.1 Ecotropis obliqua NPV strain A1, complete genome
Length=131204

 Score = 79.7 bits (87),  Expect = 1e-13
 Identities = 99/136 (73%), Gaps = 0/136 (0%)
 Strand=Plus/Plus

Query  41     AGACAGGGAAGGAATTCCTCCTGATCAGCAAAGACTGATCTTTGCTGGCAAGCAACTGGA  100
              ||||| ||| || ||||| || ||||| ||| | || || ||||| ||||| ||  | ||
Sbjct  22311  AGACAAGGAGGGTATTCCACCCGATCAACAACGTCTTATATTTGCCGGCAAACAGTTAGA  22370

Query  101    AGATGGGCGCACTTTGTCTGACTACAACATTCAAAAGGAGTCCACTCTTCATCTTGTGTT  160
               |||   |||||  | || || |||||||||||||| || |||||  | ||| | || ||
Sbjct  22371  GGATCACCGCACCGTCTCCGATTACAACATTCAAAAAGAATCCACCATACATTTAGTTTT  22430

Query  161    GAGACTTCGTGGTGGT  176
              | || | || || |||
Sbjct  22431  GCGATTGCGCGGAGGT  22446


>NC_028491.1 Diatraea saccharalis granulovirus, complete genome
Length=98392

 Score = 77.9 bits (85),  Expect = 5e-13
 Identities = 98/135 (73%), Gaps = 0/135 (0%)
 Strand=Plus/Minus

Query  41     AGACAGGGAAGGAATTCCTCCTGATCAGCAAAGACTGATCTTTGCTGGCAAGCAACTGGA  100
              ||||| ||| ||| | || || || || ||  |  | || ||||| || || ||||| ||
Sbjct  34614  AGACAAGGAGGGAGTGCCGCCGGACCAACAGCGTTTAATATTTGCCGGTAAACAACTTGA  34555

Query  101    AGATGGGCGCACTTTGTCTGACTACAACATTCAAAAGGAGTCCACTCTTCATCTTGTGTT  160
              ||| | ||| ||  | || || || |||||||||||||||  |||||| ||| | |||||
Sbjct  34554  AGACGAGCGAACACTTTCAGATTATAACATTCAAAAGGAGAGCACTCTCCATTTGGTGTT  34495

Query  161    GAGACTTCGTGGTGG  175
              | | ||| | || ||
Sbjct  34494  GCGTCTTAGAGGCGG  34480


>NC_001973.1 Lymantria dispar MNPV, complete genome
Length=161046

 Score = 77.9 bits (85),  Expect = 5e-13
 Identities = 89/120 (74%), Gaps = 0/120 (0%)
 Strand=Plus/Plus

Query  42     GACAGGGAAGGAATTCCTCCTGATCAGCAAAGACTGATCTTTGCTGGCAAGCAACTGGAA  101
              ||||  || || || ||  | || |||||| |||| ||||  || ||||| || ||||| 
Sbjct  40783  GACAAAGAGGGCATCCCCGCGGACCAGCAACGACTCATCTACGCGGGCAAACAGCTGGAC  40842

Query  102    GATGGGCGCACTTTGTCTGACTACAACATTCAAAAGGAGTCCACTCTTCATCTTGTGTTG  161
              || | ||||||  |    ||||||||||| || |||||| |||| || ||||| ||||||
Sbjct  40843  GACGAGCGCACCCTCAACGACTACAACATCCAGAAGGAGGCCACGCTGCATCTAGTGTTG  40902


>NC_003529.1 Mamestra configurata NPV-A, complete genome
Length=155060

 Score = 77.9 bits (85),  Expect = 5e-13
 Identities = 83/110 (75%), Gaps = 0/110 (0%)
 Strand=Plus/Minus

Query  42      GACAGGGAAGGAATTCCTCCTGATCAGCAAAGACTGATCTTTGCTGGCAAGCAACTGGAA  101
               ||||  ||||| || ||||| ||||||||| | ||||||| |||||| || || || |||
Sbjct  139671  GACAAAGAAGGCATACCTCCCGATCAGCAACGTCTGATCTATGCTGGTAAACAGCTCGAA  139612

Query  102     GATGGGCGCACTTTGTCTGACTACAACATTCAAAAGGAGTCCACTCTTCA  151
               ||   | ||||  ||   || || ||||||||||| ||||| ||  ||||
Sbjct  139611  GACTCGAGCACAATGAGCGATTATAACATTCAAAAAGAGTCTACGATTCA  139562


>KP296186.1 Diatraea saccharalis granulovirus, complete genome
Length=98392

 Score = 77.9 bits (85),  Expect = 5e-13
 Identities = 98/135 (73%), Gaps = 0/135 (0%)
 Strand=Plus/Minus

Query  41     AGACAGGGAAGGAATTCCTCCTGATCAGCAAAGACTGATCTTTGCTGGCAAGCAACTGGA  100
              ||||| ||| ||| | || || || || ||  |  | || ||||| || || ||||| ||
Sbjct  34614  AGACAAGGAGGGAGTGCCGCCGGACCAACAGCGTTTAATATTTGCCGGTAAACAACTTGA  34555

Query  101    AGATGGGCGCACTTTGTCTGACTACAACATTCAAAAGGAGTCCACTCTTCATCTTGTGTT  160
              ||| | ||| ||  | || || || |||||||||||||||  |||||| ||| | |||||
Sbjct  34554  AGACGAGCGAACACTTTCAGATTATAACATTCAAAAGGAGAGCACTCTCCATTTGGTGTT  34495

Query  161    GAGACTTCGTGGTGG  175
              | | ||| | || ||
Sbjct  34494  GCGTCTTAGAGGCGG  34480


>AF081810.1 Lymantria dispar nucleopolyhedrovirus, complete genome
Length=161046

 Score = 77.9 bits (85),  Expect = 5e-13
 Identities = 89/120 (74%), Gaps = 0/120 (0%)
 Strand=Plus/Plus

Query  42     GACAGGGAAGGAATTCCTCCTGATCAGCAAAGACTGATCTTTGCTGGCAAGCAACTGGAA  101
              ||||  || || || ||  | || |||||| |||| ||||  || ||||| || ||||| 
Sbjct  40783  GACAAAGAGGGCATCCCCGCGGACCAGCAACGACTCATCTACGCGGGCAAACAGCTGGAC  40842

Query  102    GATGGGCGCACTTTGTCTGACTACAACATTCAAAAGGAGTCCACTCTTCATCTTGTGTTG  161
              || | ||||||  |    ||||||||||| || |||||| |||| || ||||| ||||||
Sbjct  40843  GACGAGCGCACCCTCAACGACTACAACATCCAGAAGGAGGCCACGCTGCATCTAGTGTTG  40902


>U59461.2 Mamestra configurata NPV-A strain 90/2, complete genome
Length=155060

 Score = 77.9 bits (85),  Expect = 5e-13
 Identities = 83/110 (75%), Gaps = 0/110 (0%)
 Strand=Plus/Minus

Query  42      GACAGGGAAGGAATTCCTCCTGATCAGCAAAGACTGATCTTTGCTGGCAAGCAACTGGAA  101
               ||||  ||||| || ||||| ||||||||| | ||||||| |||||| || || || |||
Sbjct  139671  GACAAAGAAGGCATACCTCCCGATCAGCAACGTCTGATCTATGCTGGTAAACAGCTCGAA  139612

Query  102     GATGGGCGCACTTTGTCTGACTACAACATTCAAAAGGAGTCCACTCTTCA  151
               ||   | ||||  ||   || || ||||||||||| ||||| ||  ||||
Sbjct  139611  GACTCGAGCACAATGAGCGATTATAACATTCAAAAAGAGTCTACGATTCA  139562


>NC_040612.1 Cherax quadricarinatus iridovirus strain CQIV-CN01, 
complete genome
Length=165695

 Score = 77.0 bits (84),  Expect = 5e-13
 Identities = 84/112 (75%), Gaps = 0/112 (0%)
 Strand=Plus/Plus

Query  41     AGACAGGGAAGGAATTCCTCCTGATCAGCAAAGACTGATCTTTGCTGGCAAGCAACTGGA  100
              ||| | ||||||||||||||| ||||| ||| | || ||||||||||| ||  | || ||
Sbjct  70922  AGATAAGGAAGGAATTCCTCCCGATCAACAACGTCTCATCTTTGCTGGAAAAAATCTAGA  70981

Query  101    AGATGGGCGCACTTTGTCTGACTACAACATTCAAAAGGAGTCCACTCTTCAT  152
              ||||   || ||  ||   || ||||| |||||||| |||   ||| |||||
Sbjct  70982  AGATTCACGAACCCTGATGGATTACAATATTCAAAAAGAGAGTACTGTTCAT  71033


>MF197913.1 Cherax quadricarinatus iridovirus strain CQIV-CN01, 
complete genome
Length=165695

 Score = 77.0 bits (84),  Expect = 5e-13
 Identities = 84/112 (75%), Gaps = 0/112 (0%)
 Strand=Plus/Plus

Query  41     AGACAGGGAAGGAATTCCTCCTGATCAGCAAAGACTGATCTTTGCTGGCAAGCAACTGGA  100
              ||| | ||||||||||||||| ||||| ||| | || ||||||||||| ||  | || ||
Sbjct  70922  AGATAAGGAAGGAATTCCTCCCGATCAACAACGTCTCATCTTTGCTGGAAAAAATCTAGA  70981

Query  101    AGATGGGCGCACTTTGTCTGACTACAACATTCAAAAGGAGTCCACTCTTCAT  152
              ||||   || ||  ||   || ||||| |||||||| |||   ||| |||||
Sbjct  70982  AGATTCACGAACCCTGATGGATTACAATATTCAAAAAGAGAGTACTGTTCAT  71033


>NC_007921.1 Agrotis segetum nucleopolyhedrovirus, complete genome
Length=147544

 Score = 76.1 bits (83),  Expect = 2e-12
 Identities = 97/134 (72%), Gaps = 0/134 (0%)
 Strand=Plus/Minus

Query  42      GACAGGGAAGGAATTCCTCCTGATCAGCAAAGACTGATCTTTGCTGGCAAGCAACTGGAA  101
               ||||  |||||||| ||||| || |||||  |  | ||||  || |||||||| || || 
Sbjct  131141  GACAAAGAAGGAATCCCTCCGGACCAGCAGCGTTTAATCTACGCAGGCAAGCAGCTAGAG  131082

Query  102     GATGGGCGCACTTTGTCTGACTACAACATTCAAAAGGAGTCCACTCTTCATCTTGTGTTG  161
               ||   ||||||  ||   || |||||||||||||||||||| ||  | ||| | ||| ||
Sbjct  131081  GACTCGCGCACCATGAGCGATTACAACATTCAAAAGGAGTCGACCATACATTTAGTGCTG  131022

Query  162     AGACTTCGTGGTGG  175
                |  | || |||||
Sbjct  131021  CGTTTGCGCGGTGG  131008


>NC_007151.1 Chrysodeixis chalcites nucleopolyhedrovirus, complete 
genome
Length=149622

 Score = 76.1 bits (83),  Expect = 2e-12
 Identities = 97/134 (72%), Gaps = 0/134 (0%)
 Strand=Plus/Plus

Query  42     GACAGGGAAGGAATTCCTCCTGATCAGCAAAGACTGATCTTTGCTGGCAAGCAACTGGAA  101
              ||||  ||||| || ||||| ||||| |||||||| || |  |  ||||| ||||| |||
Sbjct  26862  GACAAAGAAGGGATACCTCCCGATCAACAAAGACTCATTTACGGCGGCAAACAACTCGAA  26921

Query  102    GATGGGCGCACTTTGTCTGACTACAACATTCAAAAGGAGTCCACTCTTCATCTTGTGTTG  161
              ||||   | |   |    ||||| ||||||||||| || || ||| | ||||| ||  ||
Sbjct  26922  GATGATAGAAACGTCAGCGACTATAACATTCAAAAAGAATCTACTATCCATCTGGTCCTG  26981

Query  162    AGACTTCGTGGTGG  175
              |||||| | || ||
Sbjct  26982  AGACTTAGAGGAGG  26995


>NC_001875.2 Orgyia pseudotsugata MNPV, complete genome
Length=131995

 Score = 76.1 bits (83),  Expect = 2e-12
 Identities = 97/134 (72%), Gaps = 0/134 (0%)
 Strand=Plus/Minus

Query  42     GACAGGGAAGGAATTCCTCCTGATCAGCAAAGACTGATCTTTGCTGGCAAGCAACTGGAA  101
              |||| ||||||  | ||    || ||||| ||||| || | ||| ||||| || ||||| 
Sbjct  21082  GACAAGGAAGGCGTGCCCGTGGACCAGCAGAGACTTATTTATGCGGGCAAACAGCTGGAG  21023

Query  102    GATGGGCGCACTTTGTCTGACTACAACATTCAAAAGGAGTCCACTCTTCATCTTGTGTTG  161
              || |  |  ||  || | ||||| ||||||||||||||||||||| | ||| | ||| | 
Sbjct  21022  GACGCCCAAACCCTGGCGGACTATAACATTCAAAAGGAGTCCACTTTGCATATGGTGCTC  20963

Query  162    AGACTTCGTGGTGG  175
              || || || || ||
Sbjct  20962  AGGCTGCGAGGGGG  20949


>DQ123841.1 Agrotis segetum nucleopolyhedrovirus, complete genome
Length=147544

 Score = 76.1 bits (83),  Expect = 2e-12
 Identities = 97/134 (72%), Gaps = 0/134 (0%)
 Strand=Plus/Minus

Query  42      GACAGGGAAGGAATTCCTCCTGATCAGCAAAGACTGATCTTTGCTGGCAAGCAACTGGAA  101
               ||||  |||||||| ||||| || |||||  |  | ||||  || |||||||| || || 
Sbjct  131141  GACAAAGAAGGAATCCCTCCGGACCAGCAGCGTTTAATCTACGCAGGCAAGCAGCTAGAG  131082

Query  102     GATGGGCGCACTTTGTCTGACTACAACATTCAAAAGGAGTCCACTCTTCATCTTGTGTTG  161
               ||   ||||||  ||   || |||||||||||||||||||| ||  | ||| | ||| ||
Sbjct  131081  GACTCGCGCACCATGAGCGATTACAACATTCAAAAGGAGTCGACCATACATTTAGTGCTG  131022

Query  162     AGACTTCGTGGTGG  175
                |  | || |||||
Sbjct  131021  CGTTTGCGCGGTGG  131008


>AY864330.1 Chrysodeixis chalcites nucleopolyhedrovirus, complete 
genome
Length=149622

 Score = 76.1 bits (83),  Expect = 2e-12
 Identities = 97/134 (72%), Gaps = 0/134 (0%)
 Strand=Plus/Plus

Query  42     GACAGGGAAGGAATTCCTCCTGATCAGCAAAGACTGATCTTTGCTGGCAAGCAACTGGAA  101
              ||||  ||||| || ||||| ||||| |||||||| || |  |  ||||| ||||| |||
Sbjct  26862  GACAAAGAAGGGATACCTCCCGATCAACAAAGACTCATTTACGGCGGCAAACAACTCGAA  26921

Query  102    GATGGGCGCACTTTGTCTGACTACAACATTCAAAAGGAGTCCACTCTTCATCTTGTGTTG  161
              ||||   | |   |    ||||| ||||||||||| || || ||| | ||||| ||  ||
Sbjct  26922  GATGATAGAAACGTCAGCGACTATAACATTCAAAAAGAATCTACTATCCATCTGGTCCTG  26981

Query  162    AGACTTCGTGGTGG  175
              |||||| | || ||
Sbjct  26982  AGACTTAGAGGAGG  26995


>U75930.2 Orgyia pseudotsugata MNPV, complete genome
Length=131995

 Score = 76.1 bits (83),  Expect = 2e-12
 Identities = 97/134 (72%), Gaps = 0/134 (0%)
 Strand=Plus/Minus

Query  42     GACAGGGAAGGAATTCCTCCTGATCAGCAAAGACTGATCTTTGCTGGCAAGCAACTGGAA  101
              |||| ||||||  | ||    || ||||| ||||| || | ||| ||||| || ||||| 
Sbjct  21082  GACAAGGAAGGCGTGCCCGTGGACCAGCAGAGACTTATTTATGCGGGCAAACAGCTGGAG  21023

Query  102    GATGGGCGCACTTTGTCTGACTACAACATTCAAAAGGAGTCCACTCTTCATCTTGTGTTG  161
              || |  |  ||  || | ||||| ||||||||||||||||||||| | ||| | ||| | 
Sbjct  21022  GACGCCCAAACCCTGGCGGACTATAACATTCAAAAGGAGTCCACTTTGCATATGGTGCTC  20963

Query  162    AGACTTCGTGGTGG  175
              || || || || ||
Sbjct  20962  AGGCTGCGAGGGGG  20949


>NC_006549.1 Singapore grouper iridovirus, complete genome
Length=140131

 Score = 74.3 bits (81),  Expect = 6e-12
 Identities = 90/123 (73%), Gaps = 0/123 (0%)
 Strand=Plus/Minus

Query  42     GACAGGGAAGGAATTCCTCCTGATCAGCAAAGACTGATCTTTGCTGGCAAGCAACTGGAA  101
              ||||  ||||| |||||||| |||||||||||| | |||||||  || || || ||||| 
Sbjct  94914  GACAAAGAAGGTATTCCTCCAGATCAGCAAAGATTAATCTTTGGCGGAAAACAGCTGGAG  94855

Query  102    GATGGGCGCACTTTGTCTGACTACAACATTCAAAAGGAGTCCACTCTTCATCTTGTGTTG  161
              |||     |||| ||   || || ||| | |||||||| || ||| | ||  | ||||||
Sbjct  94854  GATTCCAACACTATGAGCGATTATAACGTGCAAAAGGAATCTACTTTGCACTTGGTGTTG  94795

Query  162    AGA  164
               ||
Sbjct  94794  CGA  94792


>AY521625.1 Singapore grouper iridovirus, complete genome
Length=140131

 Score = 74.3 bits (81),  Expect = 6e-12
 Identities = 90/123 (73%), Gaps = 0/123 (0%)
 Strand=Plus/Minus

Query  42     GACAGGGAAGGAATTCCTCCTGATCAGCAAAGACTGATCTTTGCTGGCAAGCAACTGGAA  101
              ||||  ||||| |||||||| |||||||||||| | |||||||  || || || ||||| 
Sbjct  94914  GACAAAGAAGGTATTCCTCCAGATCAGCAAAGATTAATCTTTGGCGGAAAACAGCTGGAG  94855

Query  102    GATGGGCGCACTTTGTCTGACTACAACATTCAAAAGGAGTCCACTCTTCATCTTGTGTTG  161
              |||     |||| ||   || || ||| | |||||||| || ||| | ||  | ||||||
Sbjct  94854  GATTCCAACACTATGAGCGATTATAACGTGCAAAAGGAATCTACTTTGCACTTGGTGTTG  94795

Query  162    AGA  164
               ||
Sbjct  94794  CGA  94792


>NC_038369.1 Spodoptera littoralis NPV isolate AN1956, complete 
genome
Length=137998

 Score = 73.4 bits (80),  Expect = 6e-12
 Identities = 91/125 (73%), Gaps = 0/125 (0%)
 Strand=Plus/Plus

Query  42     GACAGGGAAGGAATTCCTCCTGATCAGCAAAGACTGATCTTTGCTGGCAAGCAACTGGAA  101
              |||| ||||||  | || || || |||||| | || || ||||| ||||| ||| | |||
Sbjct  31569  GACAAGGAAGGCGTGCCGCCCGACCAGCAACGTCTCATATTTGCGGGCAAACAATTAGAA  31628

Query  102    GATGGGCGCACTTTGTCTGACTACAACATTCAAAAGGAGTCCACTCTTCATCTTGTGTTG  161
              |||      ||  |    || || ||||||||||| || || ||||||||||| ||| ||
Sbjct  31629  GATTCCATGACAATTAACGATTATAACATTCAAAAAGAATCGACTCTTCATCTGGTGCTG  31688

Query  162    AGACT  166
              |||||
Sbjct  31689  AGACT  31693


>NC_008725.1 Maruca vitrata MNPV, complete genome
Length=111953

 Score = 73.4 bits (80),  Expect = 6e-12
 Identities = 73/95 (77%), Gaps = 0/95 (0%)
 Strand=Plus/Plus

Query  66     CAGCAAAGACTGATCTTTGCTGGCAAGCAACTGGAAGATGGGCGCACTTTGTCTGACTAC  125
              || || ||||| |||||||||||||| ||||| ||||||      ||| || | || |||
Sbjct  21951  CAACAGAGACTTATCTTTGCTGGCAAACAACTAGAAGATTTAAAAACTATGGCCGATTAC  22010

Query  126    AACATTCAAAAGGAGTCCACTCTTCATCTTGTGTT  160
              || ||||| ||||| || ||||||||| | || ||
Sbjct  22011  AATATTCAGAAGGAATCTACTCTTCATATGGTATT  22045


>JX454574.1 Spodoptera littoralis NPV isolate AN1956, complete 
genome
Length=137998

 Score = 73.4 bits (80),  Expect = 6e-12
 Identities = 91/125 (73%), Gaps = 0/125 (0%)
 Strand=Plus/Plus

Query  42     GACAGGGAAGGAATTCCTCCTGATCAGCAAAGACTGATCTTTGCTGGCAAGCAACTGGAA  101
              |||| ||||||  | || || || |||||| | || || ||||| ||||| ||| | |||
Sbjct  31569  GACAAGGAAGGCGTGCCGCCCGACCAGCAACGTCTCATATTTGCGGGCAAACAATTAGAA  31628

Query  102    GATGGGCGCACTTTGTCTGACTACAACATTCAAAAGGAGTCCACTCTTCATCTTGTGTTG  161
              |||      ||  |    || || ||||||||||| || || ||||||||||| ||| ||
Sbjct  31629  GATTCCATGACAATTAACGATTATAACATTCAAAAAGAATCGACTCTTCATCTGGTGCTG  31688

Query  162    AGACT  166
              |||||
Sbjct  31689  AGACT  31693


>EF125867.1 Maruca vitrata MNPV, complete genome
Length=111953

 Score = 73.4 bits (80),  Expect = 6e-12
 Identities = 73/95 (77%), Gaps = 0/95 (0%)
 Strand=Plus/Plus

Query  66     CAGCAAAGACTGATCTTTGCTGGCAAGCAACTGGAAGATGGGCGCACTTTGTCTGACTAC  125
              || || ||||| |||||||||||||| ||||| ||||||      ||| || | || |||
Sbjct  21951  CAACAGAGACTTATCTTTGCTGGCAAACAACTAGAAGATTTAAAAACTATGGCCGATTAC  22010

Query  126    AACATTCAAAAGGAGTCCACTCTTCATCTTGTGTT  160
              || ||||| ||||| || ||||||||| | || ||
Sbjct  22011  AATATTCAGAAGGAATCTACTCTTCATATGGTATT  22045


>NC_029997.2 Urbanus proteus nucleopolyhedrovirus isolate Southern 
Brazil, complete genome
Length=105555

 Score = 72.5 bits (79),  Expect = 2e-11
 Identities = 89/122 (73%), Gaps = 0/122 (0%)
 Strand=Plus/Plus

Query  42     GACAGGGAAGGAATTCCTCCTGATCAGCAAAGACTGATCTTTGCTGGCAAGCAACTGGAA  101
              ||||  |||||  | || || ||||| ||  |  | || ||||| ||||| |||||||||
Sbjct  23704  GACAAAGAAGGTGTACCGCCAGATCAACAGCGTTTAATATTTGCCGGCAAACAACTGGAA  23763

Query  102    GATGGGCGCACTTTGTCTGACTACAACATTCAAAAGGAGTCCACTCTTCATCTTGTGTTG  161
              || |  ||||||||    || |||||||| ||||| ||||||||  | ||| | || || 
Sbjct  23764  GACGAACGCACTTTAGGCGATTACAACATACAAAAAGAGTCCACATTACATTTAGTTTTA  23823

Query  162    AG  163
              ||
Sbjct  23824  AG  23825


>KR011717.2 Urbanus proteus nucleopolyhedrovirus isolate Southern 
Brazil, complete genome
Length=105555

 Score = 72.5 bits (79),  Expect = 2e-11
 Identities = 89/122 (73%), Gaps = 0/122 (0%)
 Strand=Plus/Plus

Query  42     GACAGGGAAGGAATTCCTCCTGATCAGCAAAGACTGATCTTTGCTGGCAAGCAACTGGAA  101
              ||||  |||||  | || || ||||| ||  |  | || ||||| ||||| |||||||||
Sbjct  23704  GACAAAGAAGGTGTACCGCCAGATCAACAGCGTTTAATATTTGCCGGCAAACAACTGGAA  23763

Query  102    GATGGGCGCACTTTGTCTGACTACAACATTCAAAAGGAGTCCACTCTTCATCTTGTGTTG  161
              || |  ||||||||    || |||||||| ||||| ||||||||  | ||| | || || 
Sbjct  23764  GACGAACGCACTTTAGGCGATTACAACATACAAAAAGAGTCCACATTACATTTAGTTTTA  23823

Query  162    AG  163
              ||
Sbjct  23824  AG  23825


>NC_023177.1 Choristoneura murinana alphabaculovirus strain Darmstadt, 
complete genome
Length=124688

 Score = 71.6 bits (78),  Expect = 2e-11
 Identities = 90/124 (73%), Gaps = 0/124 (0%)
 Strand=Plus/Plus

Query  63      GATCAGCAAAGACTGATCTTTGCTGGCAAGCAACTGGAAGATGGGCGCACTTTGTCTGAC  122
               |||||||| ||||| || | ||| || || || ||||| || |     ||  || | |||
Sbjct  107670  GATCAGCAGAGACTTATTTATGCGGGTAAACAGCTGGAGGACGCCAAAACAATGGCGGAC  107729

Query  123     TACAACATTCAAAAGGAGTCCACTCTTCATCTTGTGTTGAGACTTCGTGGTGGTGCtaag  182
               |||||||||||||||||||| ||  | ||  | ||||||||| | || || ||   ||| 
Sbjct  107730  TACAACATTCAAAAGGAGTCTACGTTGCACATGGTGTTGAGATTGCGAGGGGGAAATAAT  107789

Query  183     aaaa  186
               ||||
Sbjct  107790  AAAA  107793


>NC_010240.1 Helicoverpa armigera granulovirus, complete genome
Length=169794

 Score = 71.6 bits (78),  Expect = 2e-11
 Identities = 75/99 (76%), Gaps = 0/99 (0%)
 Strand=Plus/Minus

Query  63     GATCAGCAAAGACTGATCTTTGCTGGCAAGCAACTGGAAGATGGGCGCACTTTGTCTGAC  122
              || |||||  |||| || || ||||| ||||| || || || | ||| ||| || |||| 
Sbjct  42094  GACCAGCAGCGACTCATATTCGCTGGTAAGCAGCTAGATGACGAGCGGACTCTGGCTGAT  42035

Query  123    TACAACATTCAAAAGGAGTCCACTCTTCATCTTGTGTTG  161
              ||||| ||||||||||||  |||  | ||| | ||||||
Sbjct  42034  TACAATATTCAAAAGGAGAGCACATTGCATTTGGTGTTG  41996


>NC_002331.1 Xestia c-nigrum granulovirus, complete genome
Length=178733

 Score = 71.6 bits (78),  Expect = 2e-11
 Identities = 75/99 (76%), Gaps = 0/99 (0%)
 Strand=Plus/Minus

Query  63     GATCAGCAAAGACTGATCTTTGCTGGCAAGCAACTGGAAGATGGGCGCACTTTGTCTGAC  122
              || |||||  |||| || || ||||| ||||| || || || | ||| ||| || |||| 
Sbjct  43069  GACCAGCAGCGACTCATATTCGCTGGTAAGCAGCTAGATGACGAGCGGACTCTGGCTGAT  43010

Query  123    TACAACATTCAAAAGGAGTCCACTCTTCATCTTGTGTTG  161
              ||||| ||||||||||||  |||  | ||| | ||||||
Sbjct  43009  TACAATATTCAAAAGGAGAGCACATTGCATTTGGTGTTG  42971


>KF894742.1 Choristoneura murinana alphabaculovirus strain Darmstadt, 
complete genome
Length=124688

 Score = 71.6 bits (78),  Expect = 2e-11
 Identities = 90/124 (73%), Gaps = 0/124 (0%)
 Strand=Plus/Plus

Query  63      GATCAGCAAAGACTGATCTTTGCTGGCAAGCAACTGGAAGATGGGCGCACTTTGTCTGAC  122
               |||||||| ||||| || | ||| || || || ||||| || |     ||  || | |||
Sbjct  107670  GATCAGCAGAGACTTATTTATGCGGGTAAACAGCTGGAGGACGCCAAAACAATGGCGGAC  107729

Query  123     TACAACATTCAAAAGGAGTCCACTCTTCATCTTGTGTTGAGACTTCGTGGTGGTGCtaag  182
               |||||||||||||||||||| ||  | ||  | ||||||||| | || || ||   ||| 
Sbjct  107730  TACAACATTCAAAAGGAGTCTACGTTGCACATGGTGTTGAGATTGCGAGGGGGAAATAAT  107789

Query  183     aaaa  186
               ||||
Sbjct  107790  AAAA  107793


>EU255577.1 Helicoverpa armigera granulovirus, complete genome
Length=169794

 Score = 71.6 bits (78),  Expect = 2e-11
 Identities = 75/99 (76%), Gaps = 0/99 (0%)
 Strand=Plus/Minus

Query  63     GATCAGCAAAGACTGATCTTTGCTGGCAAGCAACTGGAAGATGGGCGCACTTTGTCTGAC  122
              || |||||  |||| || || ||||| ||||| || || || | ||| ||| || |||| 
Sbjct  42094  GACCAGCAGCGACTCATATTCGCTGGTAAGCAGCTAGATGACGAGCGGACTCTGGCTGAT  42035

Query  123    TACAACATTCAAAAGGAGTCCACTCTTCATCTTGTGTTG  161
              ||||| ||||||||||||  |||  | ||| | ||||||
Sbjct  42034  TACAATATTCAAAAGGAGAGCACATTGCATTTGGTGTTG  41996


>AF162221.1 Xestia c-nigrum granulovirus genome, complete sequence
Length=178733

 Score = 71.6 bits (78),  Expect = 2e-11
 Identities = 75/99 (76%), Gaps = 0/99 (0%)
 Strand=Plus/Minus

Query  63     GATCAGCAAAGACTGATCTTTGCTGGCAAGCAACTGGAAGATGGGCGCACTTTGTCTGAC  122
              || |||||  |||| || || ||||| ||||| || || || | ||| ||| || |||| 
Sbjct  43069  GACCAGCAGCGACTCATATTCGCTGGTAAGCAGCTAGATGACGAGCGGACTCTGGCTGAT  43010

Query  123    TACAACATTCAAAAGGAGTCCACTCTTCATCTTGTGTTG  161
              ||||| ||||||||||||  |||  | ||| | ||||||
Sbjct  43009  TACAATATTCAAAAGGAGAGCACATTGCATTTGGTGTTG  42971


>NC_043529.1 Oxyplax ochracea nucleopolyhedrovirus isolate 435, 
complete genome
Length=113971

 Score = 69.8 bits (76),  Expect = 7e-11
 Identities = 83/113 (73%), Gaps = 0/113 (0%)
 Strand=Plus/Plus

Query  63      GATCAGCAAAGACTGATCTTTGCTGGCAAGCAACTGGAAGATGGGCGCACTTTGTCTGAC  122
               ||||| |||||||| || | ||| || || ||| ||||||||      |||||  | || 
Sbjct  110408  GATCAACAAAGACTTATTTATGCGGGAAAACAATTGGAAGATTTTAAAACTTTAGCGGAT  110467

Query  123     TACAACATTCAAAAGGAGTCCACTCTTCATCTTGTGTTGAGACTTCGTGGTGG  175
               |||||||||||||| || || || |||||  | |||||| |  | ||||| ||
Sbjct  110468  TACAACATTCAAAAAGAATCGACGCTTCACATGGTGTTGCGTTTACGTGGAGG  110520


>NC_019945.1 Thysanoplusia orichalcea NPV isolate p2, complete 
genome
Length=132978

 Score = 69.8 bits (76),  Expect = 7e-11
 Identities = 83/113 (73%), Gaps = 0/113 (0%)
 Strand=Plus/Plus

Query  63     GATCAGCAAAGACTGATCTTTGCTGGCAAGCAACTGGAAGATGGGCGCACTTTGTCTGAC  122
              ||||| || ||||| |||||||| ||||| ||| ||||||||      ||| || | || 
Sbjct  28668  GATCAACAGAGACTTATCTTTGCGGGCAAACAATTGGAAGATTCTAAAACTATGGCCGAT  28727

Query  123    TACAACATTCAAAAGGAGTCCACTCTTCATCTTGTGTTGAGACTTCGTGGTGG  175
              || ||||||||||| || || ||||| ||  | || || ||| | || || ||
Sbjct  28728  TATAACATTCAAAAAGAATCTACTCTGCACATGGTATTAAGATTACGAGGAGG  28780


>NC_007383.1 Trichoplusia ni SNPV, complete genome
Length=134394

 Score = 69.8 bits (76),  Expect = 7e-11
 Identities = 89/123 (72%), Gaps = 0/123 (0%)
 Strand=Plus/Plus

Query  42     GACAGGGAAGGAATTCCTCCTGATCAGCAAAGACTGATCTTTGCTGGCAAGCAACTGGAA  101
              ||||  ||||| || ||||| ||||| || |||||||| |  |  ||||||||||| |||
Sbjct  24084  GACAAAGAAGGCATACCTCCCGATCAACAGAGACTGATTTACGGCGGCAAGCAACTCGAA  24143

Query  102    GATGGGCGCACTTTGTCTGACTACAACATTCAAAAGGAGTCCACTCTTCATCTTGTGTTG  161
              ||||   | |   |    || || ||||||||||| || || ||  ||||| | ||||| 
Sbjct  24144  GATGACAGAAACGTCAGCGATTATAACATTCAAAAAGAATCTACAATTCATTTAGTGTTA  24203

Query  162    AGA  164
              |||
Sbjct  24204  AGA  24206


>MF143631.1 Oxyplax ochracea nucleopolyhedrovirus isolate 435
Length=113971

 Score = 69.8 bits (76),  Expect = 7e-11
 Identities = 83/113 (73%), Gaps = 0/113 (0%)
 Strand=Plus/Plus

Query  63      GATCAGCAAAGACTGATCTTTGCTGGCAAGCAACTGGAAGATGGGCGCACTTTGTCTGAC  122
               ||||| |||||||| || | ||| || || ||| ||||||||      |||||  | || 
Sbjct  110408  GATCAACAAAGACTTATTTATGCGGGAAAACAATTGGAAGATTTTAAAACTTTAGCGGAT  110467

Query  123     TACAACATTCAAAAGGAGTCCACTCTTCATCTTGTGTTGAGACTTCGTGGTGG  175
               |||||||||||||| || || || |||||  | |||||| |  | ||||| ||
Sbjct  110468  TACAACATTCAAAAAGAATCGACGCTTCACATGGTGTTGCGTTTACGTGGAGG  110520


>JX467702.1 Thysanoplusia orichalcea NPV isolate p2, complete 
genome
Length=132978

 Score = 69.8 bits (76),  Expect = 7e-11
 Identities = 83/113 (73%), Gaps = 0/113 (0%)
 Strand=Plus/Plus

Query  63     GATCAGCAAAGACTGATCTTTGCTGGCAAGCAACTGGAAGATGGGCGCACTTTGTCTGAC  122
              ||||| || ||||| |||||||| ||||| ||| ||||||||      ||| || | || 
Sbjct  28668  GATCAACAGAGACTTATCTTTGCGGGCAAACAATTGGAAGATTCTAAAACTATGGCCGAT  28727

Query  123    TACAACATTCAAAAGGAGTCCACTCTTCATCTTGTGTTGAGACTTCGTGGTGG  175
              || ||||||||||| || || ||||| ||  | || || ||| | || || ||
Sbjct  28728  TATAACATTCAAAAAGAATCTACTCTGCACATGGTATTAAGATTACGAGGAGG  28780


>DQ017380.1 Trichoplusia ni single nucleopolyhedrovirus, complete 
genome
Length=134394

 Score = 69.8 bits (76),  Expect = 7e-11
 Identities = 89/123 (72%), Gaps = 0/123 (0%)
 Strand=Plus/Plus

Query  42     GACAGGGAAGGAATTCCTCCTGATCAGCAAAGACTGATCTTTGCTGGCAAGCAACTGGAA  101
              ||||  ||||| || ||||| ||||| || |||||||| |  |  ||||||||||| |||
Sbjct  24084  GACAAAGAAGGCATACCTCCCGATCAACAGAGACTGATTTACGGCGGCAAGCAACTCGAA  24143

Query  102    GATGGGCGCACTTTGTCTGACTACAACATTCAAAAGGAGTCCACTCTTCATCTTGTGTTG  161
              ||||   | |   |    || || ||||||||||| || || ||  ||||| | ||||| 
Sbjct  24144  GATGACAGAAACGTCAGCGATTATAACATTCAAAAAGAATCTACAATTCATTTAGTGTTA  24203

Query  162    AGA  164
              |||
Sbjct  24204  AGA  24206


>NC_026268.1 Pseudoplusia includens SNPV IE, complete genome
Length=139132

 Score = 68.0 bits (74),  Expect = 3e-10
 Identities = 85/117 (73%), Gaps = 0/117 (0%)
 Strand=Plus/Plus

Query  48     GAAGGAATTCCTCCTGATCAGCAAAGACTGATCTTTGCTGGCAAGCAACTGGAAGATGGG  107
              || || || || || |||||||||||||| || |  |  ||||| ||||| |||||||  
Sbjct  25274  GAGGGTATACCGCCCGATCAGCAAAGACTCATTTACGGCGGCAAACAACTCGAAGATGAT  25333

Query  108    CGCACTTTGTCTGACTACAACATTCAAAAGGAGTCCACTCTTCATCTTGTGTTGAGA  164
               | | | |    || ||||| |||||||| || |||||  ||||| | ||||| |||
Sbjct  25334  AGAAATGTCAGCGATTACAATATTCAAAAAGAATCCACCATTCATTTAGTGTTAAGA  25390


>KJ631622.1 Pseudoplusia includens SNPV IE, complete genome
Length=139132

 Score = 68.0 bits (74),  Expect = 3e-10
 Identities = 85/117 (73%), Gaps = 0/117 (0%)
 Strand=Plus/Plus

Query  48     GAAGGAATTCCTCCTGATCAGCAAAGACTGATCTTTGCTGGCAAGCAACTGGAAGATGGG  107
              || || || || || |||||||||||||| || |  |  ||||| ||||| |||||||  
Sbjct  25274  GAGGGTATACCGCCCGATCAGCAAAGACTCATTTACGGCGGCAAACAACTCGAAGATGAT  25333

Query  108    CGCACTTTGTCTGACTACAACATTCAAAAGGAGTCCACTCTTCATCTTGTGTTGAGA  164
               | | | |    || ||||| |||||||| || |||||  ||||| | ||||| |||
Sbjct  25334  AGAAATGTCAGCGATTACAATATTCAAAAAGAATCCACCATTCATTTAGTGTTAAGA  25390


>NC_040621.1 Operophtera brumata nucleopolyhedrovirus isolate 
OpbuNPV-MA, complete genome
Length=119054

 Score = 67.1 bits (73),  Expect = 9e-10
 Identities = 90/122 (74%), Gaps = 4/122 (3%)
 Strand=Plus/Minus

Query  41     AGACAGGGAAGGAATTCCTCCTGATCAGCAAAGACTGATCTTTGCTGGCAAGCAACTGGA  100
              |||||  || ||  | || || || ||||| |||||||| ||| ||||||||||||| ||
Sbjct  23719  AGACAAAGAGGGTGTGCCACCAGAACAGCAGAGACTGATATTTTCTGGCAAGCAACTAGA  23660

Query  101    AGA-TGGGCG-CACTTTGTCTGACTACAACATTCAAAAGGAGTCCACTCTTCATCTTGTG  158
              ||| |    | || || |  ||| ||||| |||||||| ||||| ||| | ||| | || 
Sbjct  23659  AGACTCTATGACAATTAG--TGATTACAATATTCAAAAAGAGTCTACTATACATTTGGTA  23602

Query  159    TT  160
              ||
Sbjct  23601  TT  23600


>MF614691.1 Operophtera brumata nucleopolyhedrovirus isolate OpbuNPV-MA
Length=119054

 Score = 67.1 bits (73),  Expect = 9e-10
 Identities = 90/122 (74%), Gaps = 4/122 (3%)
 Strand=Plus/Minus

Query  41     AGACAGGGAAGGAATTCCTCCTGATCAGCAAAGACTGATCTTTGCTGGCAAGCAACTGGA  100
              |||||  || ||  | || || || ||||| |||||||| ||| ||||||||||||| ||
Sbjct  23719  AGACAAAGAGGGTGTGCCACCAGAACAGCAGAGACTGATATTTTCTGGCAAGCAACTAGA  23660

Query  101    AGA-TGGGCG-CACTTTGTCTGACTACAACATTCAAAAGGAGTCCACTCTTCATCTTGTG  158
              ||| |    | || || |  ||| ||||| |||||||| ||||| ||| | ||| | || 
Sbjct  23659  AGACTCTATGACAATTAG--TGATTACAATATTCAAAAAGAGTCTACTATACATTTGGTA  23602

Query  159    TT  160
              ||
Sbjct  23601  TT  23600


>NC_025960.1 Agrotis segetum nucleopolyhedrovirus B isolate English, 
complete genome
Length=148981

 Score = 65.3 bits (71),  Expect = 3e-09
 Identities = 91/128 (71%), Gaps = 0/128 (0%)
 Strand=Plus/Minus

Query  48      GAAGGAATTCCTCCTGATCAGCAAAGACTGATCTTTGCTGGCAAGCAACTGGAAGATGGG  107
               ||||| || ||||| ||||| ||  | || |||| | | || || || || ||||||  |
Sbjct  132024  GAAGGCATACCTCCAGATCAACAGCGTCTAATCTATTCCGGTAAACAGCTCGAAGATTCG  131965

Query  108     CGCACTTTGTCTGACTACAACATTCAAAAGGAGTCCACTCTTCATCTTGTGTTGAGACTT  167
               || ||  ||   ||||||||||||||||| ||||| |   | ||| | || ||| |  | 
Sbjct  131964  CGTACCATGAGCGACTACAACATTCAAAAAGAGTCAAACATACATTTGGTTTTGCGCTTG  131905

Query  168     CGTGGTGG  175
               ||||| ||
Sbjct  131904  CGTGGCGG  131897


>KM102981.1 Agrotis segetum nucleopolyhedrovirus B isolate English, 
complete genome
Length=148981

 Score = 65.3 bits (71),  Expect = 3e-09
 Identities = 91/128 (71%), Gaps = 0/128 (0%)
 Strand=Plus/Minus

Query  48      GAAGGAATTCCTCCTGATCAGCAAAGACTGATCTTTGCTGGCAAGCAACTGGAAGATGGG  107
               ||||| || ||||| ||||| ||  | || |||| | | || || || || ||||||  |
Sbjct  132024  GAAGGCATACCTCCAGATCAACAGCGTCTAATCTATTCCGGTAAACAGCTCGAAGATTCG  131965

Query  108     CGCACTTTGTCTGACTACAACATTCAAAAGGAGTCCACTCTTCATCTTGTGTTGAGACTT  167
               || ||  ||   ||||||||||||||||| ||||| |   | ||| | || ||| |  | 
Sbjct  131964  CGTACCATGAGCGACTACAACATTCAAAAAGAGTCAAACATACATTTGGTTTTGCGCTTG  131905

Query  168     CGTGGTGG  175
               ||||| ||
Sbjct  131904  CGTGGCGG  131897


>NC_049459.1 Salmonella phage SW9, complete genome
Length=31123

 Score = 64.4 bits (70),  Expect = 3e-09
 Identities = 38/40 (95%), Gaps = 0/40 (0%)
 Strand=Plus/Plus

Query  17  CGTGGGCTCGGAGATGTGTATAAGAGACAGGGAAGGAATT  56
           |||||||||||||||||||||||||||||||||| | |||
Sbjct  1   CGTGGGCTCGGAGATGTGTATAAGAGACAGGGAAAGCATT  40


>NC_039213.1 Agrotis segetum granulovirus strain DA, complete 
genome
Length=131557

 Score = 64.4 bits (70),  Expect = 3e-09
 Identities = 68/90 (76%), Gaps = 0/90 (0%)
 Strand=Plus/Minus

Query  87     GGCAAGCAACTGGAAGATGGGCGCACTTTGTCTGACTACAACATTCAAAAGGAGTCCACT  146
              || ||||| ||||| || | |||    ||| |||| ||||||||||||||||||  ||| 
Sbjct  48569  GGTAAGCAGCTGGAGGACGAGCGACAATTGGCTGATTACAACATTCAAAAGGAGAGCACA  48510

Query  147    CTTCATCTTGTGTTGAGACTTCGTGGTGGT  176
              |||||| | ||||| ||  | || || |||
Sbjct  48509  CTTCATTTAGTGTTAAGGTTGCGCGGAGGT  48480


>NC_003102.1 Spodoptera litura NPV, complete genome
Length=139342

 Score = 64.4 bits (70),  Expect = 3e-09
 Identities = 89/125 (71%), Gaps = 0/125 (0%)
 Strand=Plus/Plus

Query  42     GACAGGGAAGGAATTCCTCCTGATCAGCAAAGACTGATCTTTGCTGGCAAGCAACTGGAA  101
              |||| ||||||  | || || || |||||  | || || || |||||||| ||  |||||
Sbjct  31286  GACAAGGAAGGCGTGCCGCCCGACCAGCAGCGTCTAATATTCGCTGGCAAACAGTTGGAA  31345

Query  102    GATGGGCGCACTTTGTCTGACTACAACATTCAAAAGGAGTCCACTCTTCATCTTGTGTTG  161
              ||       ||| ||   || || ||||||||||| || || ||||||||||| ||  | 
Sbjct  31346  GACTCTATGACTATGAGCGATTATAACATTCAAAAAGAATCGACTCTTCATCTGGTACTT  31405

Query  162    AGACT  166
              |||||
Sbjct  31406  AGACT  31410


>MK972711.1 Salmonella phage SW9, complete genome
Length=31123

 Score = 64.4 bits (70),  Expect = 3e-09
 Identities = 38/40 (95%), Gaps = 0/40 (0%)
 Strand=Plus/Plus

Query  17  CGTGGGCTCGGAGATGTGTATAAGAGACAGGGAAGGAATT  56
           |||||||||||||||||||||||||||||||||| | |||
Sbjct  1   CGTGGGCTCGGAGATGTGTATAAGAGACAGGGAAAGCATT  40


>KR584663.1 Agrotis segetum granulovirus strain DA, complete genome
Length=131557

 Score = 64.4 bits (70),  Expect = 3e-09
 Identities = 68/90 (76%), Gaps = 0/90 (0%)
 Strand=Plus/Minus

Query  87     GGCAAGCAACTGGAAGATGGGCGCACTTTGTCTGACTACAACATTCAAAAGGAGTCCACT  146
              || ||||| ||||| || | |||    ||| |||| ||||||||||||||||||  ||| 
Sbjct  48569  GGTAAGCAGCTGGAGGACGAGCGACAATTGGCTGATTACAACATTCAAAAGGAGAGCACA  48510

Query  147    CTTCATCTTGTGTTGAGACTTCGTGGTGGT  176
              |||||| | ||||| ||  | || || |||
Sbjct  48509  CTTCATTTAGTGTTAAGGTTGCGCGGAGGT  48480


>AF325155.1 Spodoptera litura nucleopolyhedrovirus strain G2, 
complete genome
Length=139342

 Score = 64.4 bits (70),  Expect = 3e-09
 Identities = 89/125 (71%), Gaps = 0/125 (0%)
 Strand=Plus/Plus

Query  42     GACAGGGAAGGAATTCCTCCTGATCAGCAAAGACTGATCTTTGCTGGCAAGCAACTGGAA  101
              |||| ||||||  | || || || |||||  | || || || |||||||| ||  |||||
Sbjct  31286  GACAAGGAAGGCGTGCCGCCCGACCAGCAGCGTCTAATATTCGCTGGCAAACAGTTGGAA  31345

Query  102    GATGGGCGCACTTTGTCTGACTACAACATTCAAAAGGAGTCCACTCTTCATCTTGTGTTG  161
              ||       ||| ||   || || ||||||||||| || || ||||||||||| ||  | 
Sbjct  31346  GACTCTATGACTATGAGCGATTATAACATTCAAAAAGAATCGACTCTTCATCTGGTACTT  31405

Query  162    AGACT  166
              |||||
Sbjct  31406  AGACT  31410


>NC_011423.1 Adoxophyes orana nucleopolyhedrovirus, complete genome
Length=111724

 Score = 62.6 bits (68),  Expect = 1e-08
 Identities = 94/134 (70%), Gaps = 0/134 (0%)
 Strand=Plus/Minus

Query  42     GACAGGGAAGGAATTCCTCCTGATCAGCAAAGACTGATCTTTGCTGGCAAGCAACTGGAA  101
              |||| ||||||||||||    || || ||  |  |||| |  |||||||| ||| | |||
Sbjct  15083  GACAAGGAAGGAATTCCAAACGACCAACAGCGTTTGATATACGCTGGCAAACAATTAGAA  15024

Query  102    GATGGGCGCACTTTGTCTGACTACAACATTCAAAAGGAGTCCACTCTTCATCTTGTGTTG  161
              || | | | | | |    || |||||||| ||||| || || || |||||| | || || 
Sbjct  15023  GACGCGAGAATTCTCAGCGATTACAACATACAAAAAGATTCTACCCTTCATTTAGTTTTA  14964

Query  162    AGACTTCGTGGTGG  175
              ||| | || |||||
Sbjct  14963  AGATTGCGAGGTGG  14950


>NC_004690.1 Adoxophyes honmai NPV, complete genome
Length=113220

 Score = 62.6 bits (68),  Expect = 1e-08
 Identities = 94/134 (70%), Gaps = 0/134 (0%)
 Strand=Plus/Minus

Query  42     GACAGGGAAGGAATTCCTCCTGATCAGCAAAGACTGATCTTTGCTGGCAAGCAACTGGAA  101
              ||||  |||||||||||    || || ||| |  |||| |  |||||||| ||| | |||
Sbjct  15270  GACAAAGAAGGAATTCCAAACGACCAACAACGTTTGATATACGCTGGCAAACAATTAGAA  15211

Query  102    GATGGGCGCACTTTGTCTGACTACAACATTCAAAAGGAGTCCACTCTTCATCTTGTGTTG  161
              || | | | | | |    || |||||||| ||||| || ||||| |||||| | || || 
Sbjct  15210  GACGCGAGAATTCTAAGCGATTACAACATACAAAAAGATTCCACCCTTCATTTAGTTTTA  15151

Query  162    AGACTTCGTGGTGG  175
              ||| |  | |||||
Sbjct  15150  AGATTGAGAGGTGG  15137


>EU591746.1 Adoxophyes orana nucleopolyhedrovirus, complete genome
Length=111724

 Score = 62.6 bits (68),  Expect = 1e-08
 Identities = 94/134 (70%), Gaps = 0/134 (0%)
 Strand=Plus/Minus

Query  42     GACAGGGAAGGAATTCCTCCTGATCAGCAAAGACTGATCTTTGCTGGCAAGCAACTGGAA  101
              |||| ||||||||||||    || || ||  |  |||| |  |||||||| ||| | |||
Sbjct  15083  GACAAGGAAGGAATTCCAAACGACCAACAGCGTTTGATATACGCTGGCAAACAATTAGAA  15024

Query  102    GATGGGCGCACTTTGTCTGACTACAACATTCAAAAGGAGTCCACTCTTCATCTTGTGTTG  161
              || | | | | | |    || |||||||| ||||| || || || |||||| | || || 
Sbjct  15023  GACGCGAGAATTCTCAGCGATTACAACATACAAAAAGATTCTACCCTTCATTTAGTTTTA  14964

Query  162    AGACTTCGTGGTGG  175
              ||| | || |||||
Sbjct  14963  AGATTGCGAGGTGG  14950


>AP006270.1 Adoxophyes honmai nucleopolyhedrovirus DNA, complete 
genome
Length=113220

 Score = 62.6 bits (68),  Expect = 1e-08
 Identities = 94/134 (70%), Gaps = 0/134 (0%)
 Strand=Plus/Minus

Query  42     GACAGGGAAGGAATTCCTCCTGATCAGCAAAGACTGATCTTTGCTGGCAAGCAACTGGAA  101
              ||||  |||||||||||    || || ||| |  |||| |  |||||||| ||| | |||
Sbjct  15270  GACAAAGAAGGAATTCCAAACGACCAACAACGTTTGATATACGCTGGCAAACAATTAGAA  15211

Query  102    GATGGGCGCACTTTGTCTGACTACAACATTCAAAAGGAGTCCACTCTTCATCTTGTGTTG  161
              || | | | | | |    || |||||||| ||||| || ||||| |||||| | || || 
Sbjct  15210  GACGCGAGAATTCTAAGCGATTACAACATACAAAAAGATTCCACCCTTCATTTAGTTTTA  15151

Query  162    AGACTTCGTGGTGG  175
              ||| |  | |||||
Sbjct  15150  AGATTGAGAGGTGG  15137


>NC_028636.1 Sucra jujuba nucleopolyhedrovirus isolate 473, complete 
genome
Length=135952

 Score = 59.9 bits (65),  Expect = 1e-07
 Identities = 94/135 (70%), Gaps = 0/135 (0%)
 Strand=Plus/Plus

Query  41     AGACAGGGAAGGAATTCCTCCTGATCAGCAAAGACTGATCTTTGCTGGCAAGCAACTGGA  100
              |||||  ||||| || || || ||||| ||  |  | || |  || ||||| ||| ||||
Sbjct  27080  AGACAAAGAAGGCATACCACCCGATCAACAGCGTTTAATATACGCCGGCAAACAATTGGA  27139

Query  101    AGATGGGCGCACTTTGTCTGACTACAACATTCAAAAGGAGTCCACTCTTCATCTTGTGTT  160
              |||  |    ||  | || || |||||||||||||||||||| ||  | ||| | || ||
Sbjct  27140  AGACAGTTCGACCGTTTCCGATTACAACATTCAAAAGGAGTCGACCTTACATTTGGTTTT  27199

Query  161    GAGACTTCGTGGTGG  175
              | |  | || |||||
Sbjct  27200  GCGTTTGCGGGGTGG  27214


>KJ676450.1 Sucra jujuba nucleopolyhedrovirus isolate 473, complete 
genome
Length=135952

 Score = 59.9 bits (65),  Expect = 1e-07
 Identities = 94/135 (70%), Gaps = 0/135 (0%)
 Strand=Plus/Plus

Query  41     AGACAGGGAAGGAATTCCTCCTGATCAGCAAAGACTGATCTTTGCTGGCAAGCAACTGGA  100
              |||||  ||||| || || || ||||| ||  |  | || |  || ||||| ||| ||||
Sbjct  27080  AGACAAAGAAGGCATACCACCCGATCAACAGCGTTTAATATACGCCGGCAAACAATTGGA  27139

Query  101    AGATGGGCGCACTTTGTCTGACTACAACATTCAAAAGGAGTCCACTCTTCATCTTGTGTT  160
              |||  |    ||  | || || |||||||||||||||||||| ||  | ||| | || ||
Sbjct  27140  AGACAGTTCGACCGTTTCCGATTACAACATTCAAAAGGAGTCGACCTTACATTTGGTTTT  27199

Query  161    GAGACTTCGTGGTGG  175
              | |  | || |||||
Sbjct  27200  GCGTTTGCGGGGTGG  27214


>NC_008035.3 Antheraea pernyi nucleopolyhedrovirus, complete genome
Length=126629

 Score = 57.2 bits (62),  Expect = 5e-07
 Identities = 73/101 (72%), Gaps = 0/101 (0%)
 Strand=Plus/Minus

Query  75     CTGATCTTTGCTGGCAAGCAACTGGAAGATGGGCGCACTTTGTCTGACTACAACATTCAA  134
              || || | ||| ||||| ||| |||| || |     ||  || | ||||||||||| |||
Sbjct  16809  CTTATTTATGCGGGCAAACAATTGGAGGACGCCAAAACCATGGCCGACTACAACATACAA  16750

Query  135    AAGGAGTCCACTCTTCATCTTGTGTTGAGACTTCGTGGTGG  175
              ||||||||||| || ||| | ||  |||| || || || ||
Sbjct  16749  AAGGAGTCCACGCTGCATATGGTACTGAGGCTACGAGGAGG  16709


>DQ486030.3 Antheraea pernyi nucleopolyhedrovirus, complete genome
Length=126629

 Score = 57.2 bits (62),  Expect = 5e-07
 Identities = 73/101 (72%), Gaps = 0/101 (0%)
 Strand=Plus/Minus

Query  75     CTGATCTTTGCTGGCAAGCAACTGGAAGATGGGCGCACTTTGTCTGACTACAACATTCAA  134
              || || | ||| ||||| ||| |||| || |     ||  || | ||||||||||| |||
Sbjct  16809  CTTATTTATGCGGGCAAACAATTGGAGGACGCCAAAACCATGGCCGACTACAACATACAA  16750

Query  135    AAGGAGTCCACTCTTCATCTTGTGTTGAGACTTCGTGGTGG  175
              ||||||||||| || ||| | ||  |||| || || || ||
Sbjct  16749  AAGGAGTCCACGCTGCATATGGTACTGAGGCTACGAGGAGG  16709


>NC_048142.1 Acinetobacter phage AbKT21phiIII, complete genome
Length=40898

 Score = 55.4 bits (60),  Expect = 2e-06
 Identities = 30/30 (100%), Gaps = 0/30 (0%)
 Strand=Plus/Minus

Query  13     GTCTCGTGGGCTCGGAGATGTGTATAAGAG  42
              ||||||||||||||||||||||||||||||
Sbjct  40856  GTCTCGTGGGCTCGGAGATGTGTATAAGAG  40827


>NC_021246.1 Mythimna separata entomopoxvirus 'L', complete genome
Length=281182

 Score = 55.4 bits (60),  Expect = 2e-06
 Identities = 78/110 (71%), Gaps = 0/110 (0%)
 Strand=Plus/Minus

Query  48      GAAGGAATTCCTCCTGATCAGCAAAGACTGATCTTTGCTGGCAAGCAACTGGAAGATGGG  107
               |||||||| ||||||||||| || ||| | || ||||| || || ||| | || |||   
Sbjct  193261  GAAGGAATACCTCCTGATCAACAGAGATTAATTTTTGCCGGAAAACAATTAGACGATTCT  193202

Query  108     CGCACTTTGTCTGACTACAACATTCAAAAGGAGTCCACTCTTCATCTTGT  157
                | || || || ||||| || |||   || ||| | ||  | ||||| ||
Sbjct  193201  AGAACGTTATCCGACTATAATATTTCTAAAGAGGCTACATTGCATCTGGT  193152


>NC_003094.2 Helicoverpa armigera NPV, complete genome
Length=130759

 Score = 55.4 bits (60),  Expect = 2e-06
 Identities = 81/115 (70%), Gaps = 0/115 (0%)
 Strand=Plus/Plus

Query  62     TGATCAGCAAAGACTGATCTTTGCTGGCAAGCAACTGGAAGATGGGCGCACTTTGTCTGA  121
              ||| |||||| |  | || | ||| ||||| ||||||||||||      ||| ||   ||
Sbjct  24945  TGACCAGCAACGTTTAATATATGCGGGCAAACAACTGGAAGATTCCATGACTATGAACGA  25004

Query  122    CTACAACATTCAAAAGGAGTCCACTCTTCATCTTGTGTTGAGACTTCGTGGTGGT  176
               |||| ||| || || ||| |||| |||||| | |||||  || | || || |||
Sbjct  25005  TTACAGCATACAGAAAGAGGCCACGCTTCATTTAGTGTTACGATTGCGCGGAGGT  25059


>MK278859.1 Acinetobacter phage AbKT21phiIII, complete genome
Length=40898

 Score = 55.4 bits (60),  Expect = 2e-06
 Identities = 30/30 (100%), Gaps = 0/30 (0%)
 Strand=Plus/Minus

Query  13     GTCTCGTGGGCTCGGAGATGTGTATAAGAG  42
              ||||||||||||||||||||||||||||||
Sbjct  40856  GTCTCGTGGGCTCGGAGATGTGTATAAGAG  40827


>HF679134.1 Mythimna separata entomopoxvirus 'L', complete genome
Length=281182

 Score = 55.4 bits (60),  Expect = 2e-06
 Identities = 78/110 (71%), Gaps = 0/110 (0%)
 Strand=Plus/Minus

Query  48      GAAGGAATTCCTCCTGATCAGCAAAGACTGATCTTTGCTGGCAAGCAACTGGAAGATGGG  107
               |||||||| ||||||||||| || ||| | || ||||| || || ||| | || |||   
Sbjct  193261  GAAGGAATACCTCCTGATCAACAGAGATTAATTTTTGCCGGAAAACAATTAGACGATTCT  193202

Query  108     CGCACTTTGTCTGACTACAACATTCAAAAGGAGTCCACTCTTCATCTTGT  157
                | || || || ||||| || |||   || ||| | ||  | ||||| ||
Sbjct  193201  AGAACGTTATCCGACTATAATATTTCTAAAGAGGCTACATTGCATCTGGT  193152


>AF303045.2 Helicoverpa armigera nuclear polyhedrosis virus, complete 
genome
Length=130759

 Score = 55.4 bits (60),  Expect = 2e-06
 Identities = 81/115 (70%), Gaps = 0/115 (0%)
 Strand=Plus/Plus

Query  62     TGATCAGCAAAGACTGATCTTTGCTGGCAAGCAACTGGAAGATGGGCGCACTTTGTCTGA  121
              ||| |||||| |  | || | ||| ||||| ||||||||||||      ||| ||   ||
Sbjct  24945  TGACCAGCAACGTTTAATATATGCGGGCAAACAACTGGAAGATTCCATGACTATGAACGA  25004

Query  122    CTACAACATTCAAAAGGAGTCCACTCTTCATCTTGTGTTGAGACTTCGTGGTGGT  176
               |||| ||| || || ||| |||| |||||| | |||||  || | || || |||
Sbjct  25005  TTACAGCATACAGAAAGAGGCCACGCTTCATTTAGTGTTACGATTGCGCGGAGGT  25059


>NC_002816.1 Cydia pomonella granulovirus, complete genome
Length=123500

 Score = 53.6 bits (58),  Expect = 6e-06
 Identities = 92/134 (69%), Gaps = 0/134 (0%)
 Strand=Plus/Minus

Query  42     GACAGGGAAGGAATTCCTCCTGATCAGCAAAGACTGATCTTTGCTGGCAAGCAACTGGAA  101
              |||| ||| ||  | ||||| || || ||  |  |||| || || || || |||||||| 
Sbjct  45243  GACAAGGAGGGTGTGCCTCCCGACCAACAGCGGTTGATATTCGCCGGAAAACAACTGGAC  45184

Query  102    GATGGGCGCACTTTGTCTGACTACAACATTCAAAAGGAGTCCACTCTTCATCTTGTGTTG  161
              || |  |||    ||   |||||||||||||| ||||||  ||| || ||  | || || 
Sbjct  45183  GACGATCGCCAACTGAACGACTACAACATTCAGAAGGAGAGCACGCTGCACTTGGTATTA  45124

Query  162    AGACTTCGTGGTGG  175
              ||| |  | |||||
Sbjct  45123  AGATTGAGAGGTGG  45110


>U53466.2 Cydia pomonella granulovirus, complete genome
Length=123500

 Score = 53.6 bits (58),  Expect = 6e-06
 Identities = 92/134 (69%), Gaps = 0/134 (0%)
 Strand=Plus/Minus

Query  42     GACAGGGAAGGAATTCCTCCTGATCAGCAAAGACTGATCTTTGCTGGCAAGCAACTGGAA  101
              |||| ||| ||  | ||||| || || ||  |  |||| || || || || |||||||| 
Sbjct  45243  GACAAGGAGGGTGTGCCTCCCGACCAACAGCGGTTGATATTCGCCGGAAAACAACTGGAC  45184

Query  102    GATGGGCGCACTTTGTCTGACTACAACATTCAAAAGGAGTCCACTCTTCATCTTGTGTTG  161
              || |  |||    ||   |||||||||||||| ||||||  ||| || ||  | || || 
Sbjct  45183  GACGATCGCCAACTGAACGACTACAACATTCAGAAGGAGAGCACGCTGCACTTGGTATTA  45124

Query  162    AGACTTCGTGGTGG  175
              ||| |  | |||||
Sbjct  45123  AGATTGAGAGGTGG  45110


>NC_004778.3 Choristoneura fumiferana multiple nucleopolyhedrovirus, 
complete genome
Length=129593

 Score = 52.7 bits (57),  Expect = 2e-05
 Identities = 72/101 (71%), Gaps = 0/101 (0%)
 Strand=Plus/Minus

Query  63     GATCAGCAAAGACTGATCTTTGCTGGCAAGCAACTGGAAGATGGGCGCACTTTGTCTGAC  122
              |||||||| ||||| || | ||| || || || ||||| || |     ||  || | || 
Sbjct  18927  GATCAGCAGAGACTTATTTATGCGGGTAAACAGCTGGAGGACGCCAAAACAATGGCGGAT  18868

Query  123    TACAACATTCAAAAGGAGTCCACTCTTCATCTTGTGTTGAG  163
              ||||| |||||||||||||| ||  | ||  | ||||| ||
Sbjct  18867  TACAATATTCAAAAGGAGTCTACGTTGCACATGGTGTTAAG  18827


>AF512031.3 Choristoneura fumiferana multiple nucleopolyhedrovirus, 
complete genome
Length=129593

 Score = 52.7 bits (57),  Expect = 2e-05
 Identities = 72/101 (71%), Gaps = 0/101 (0%)
 Strand=Plus/Minus

Query  63     GATCAGCAAAGACTGATCTTTGCTGGCAAGCAACTGGAAGATGGGCGCACTTTGTCTGAC  122
              |||||||| ||||| || | ||| || || || ||||| || |     ||  || | || 
Sbjct  18927  GATCAGCAGAGACTTATTTATGCGGGTAAACAGCTGGAGGACGCCAAAACAATGGCGGAT  18868

Query  123    TACAACATTCAAAAGGAGTCCACTCTTCATCTTGTGTTGAG  163
              ||||| |||||||||||||| ||  | ||  | ||||| ||
Sbjct  18867  TACAATATTCAAAAGGAGTCTACGTTGCACATGGTGTTAAG  18827


>NC_030953.1 Shigella phage SHFML-11, complete genome
Length=170650

 Score = 50.0 bits (54),  Expect = 7e-05
 Identities = 33/37 (89%), Gaps = 0/37 (0%)
 Strand=Plus/Plus

Query  10  CCTGTCTCGTGGGCTCGGAGATGTGTATAAGAGACAG  46
           ||| ||| |||||||||||||||| || |||||||||
Sbjct  45  CCTTTCTGGTGGGCTCGGAGATGTTTAAAAGAGACAG  81


>KX130861.1 Shigella phage SHFML-11, complete genome
Length=170650

 Score = 50.0 bits (54),  Expect = 7e-05
 Identities = 33/37 (89%), Gaps = 0/37 (0%)
 Strand=Plus/Plus

Query  10  CCTGTCTCGTGGGCTCGGAGATGTGTATAAGAGACAG  46
           ||| ||| |||||||||||||||| || |||||||||
Sbjct  45  CCTTTCTGGTGGGCTCGGAGATGTTTAAAAGAGACAG  81


>NC_002593.1 Plutella xylostella granulovirus, complete genome
Length=100999

 Score = 42.8 bits (46),  Expect = 0.010
 Identities = 77/113 (68%), Gaps = 0/113 (0%)
 Strand=Plus/Minus

Query  63     GATCAGCAAAGACTGATCTTTGCTGGCAAGCAACTGGAAGATGGGCGCACTTTGTCTGAC  122
              || |||||  | || || || || ||||||||  |||| || |  ||     |||| |||
Sbjct  34275  GACCAGCAGCGGCTCATTTTCGCAGGCAAGCAGTTGGACGACGACCGTCAGCTGTCCGAC  34216

Query  123    TACAACATTCAAAAGGAGTCCACTCTTCATCTTGTGTTGAGACTTCGTGGTGG  175
              |||||||| || || ||    ||| | || || ||| |||| || || || ||
Sbjct  34215  TACAACATACAGAAAGAAAGTACTTTACACCTGGTGCTGAGGCTGCGCGGCGG  34163


>AF270937.1 Plutella xylostella granulovirus genome, complete 
sequence
Length=100999

 Score = 42.8 bits (46),  Expect = 0.010
 Identities = 77/113 (68%), Gaps = 0/113 (0%)
 Strand=Plus/Minus

Query  63     GATCAGCAAAGACTGATCTTTGCTGGCAAGCAACTGGAAGATGGGCGCACTTTGTCTGAC  122
              || |||||  | || || || || ||||||||  |||| || |  ||     |||| |||
Sbjct  34275  GACCAGCAGCGGCTCATTTTCGCAGGCAAGCAGTTGGACGACGACCGTCAGCTGTCCGAC  34216

Query  123    TACAACATTCAAAAGGAGTCCACTCTTCATCTTGTGTTGAGACTTCGTGGTGG  175
              |||||||| || || ||    ||| | || || ||| |||| || || || ||
Sbjct  34215  TACAACATACAGAAAGAAAGTACTTTACACCTGGTGCTGAGGCTGCGCGGCGG  34163


>NC_049932.1 Enterococcus phage vB_EfaP_Ef6.2, complete genome
Length=17966

 Score = 35.6 bits (38),  Expect = 1.5
 Identities = 22/24 (92%), Gaps = 0/24 (0%)
 Strand=Plus/Plus

Query  15  CTCGTGGGCTCGGAGATGTGTATA  38
           |||||||||||||| |||| ||||
Sbjct  1   CTCGTGGGCTCGGATATGTTTATA  24


>NC_048209.1 Zambian malbrouck virus 1 isolate SHFVagmMal_seqID_01, 
partial genome
Length=15307

 Score = 35.6 bits (38),  Expect = 1.5
 Identities = 19/19 (100%), Gaps = 0/19 (0%)
 Strand=Plus/Minus

Query  28   AGATGTGTATAAGAGACAG  46
            |||||||||||||||||||
Sbjct  232  AGATGTGTATAAGAGACAG  214


>NC_041845.1 Flavobacterium phage FCV-1, complete genome
Length=46450

 Score = 35.6 bits (38),  Expect = 1.5
 Identities = 19/19 (100%), Gaps = 0/19 (0%)
 Strand=Plus/Minus

Query  28     AGATGTGTATAAGAGACAG  46
              |||||||||||||||||||
Sbjct  46443  AGATGTGTATAAGAGACAG  46425


>NC_029050.1 Salmonella phage 21, complete genome
Length=51896

 Score = 35.6 bits (38),  Expect = 1.5
 Identities = 19/19 (100%), Gaps = 0/19 (0%)
 Strand=Plus/Minus

Query  87     GGCAAGCAACTGGAAGATG  105
              |||||||||||||||||||
Sbjct  12763  GGCAAGCAACTGGAAGATG  12745


>NC_028954.1 Rhodobacter phage RcRhea, complete genome
Length=36065

 Score = 35.6 bits (38),  Expect = 1.5
 Identities = 19/19 (100%), Gaps = 0/19 (0%)
 Strand=Plus/Minus

Query  28  AGATGTGTATAAGAGACAG  46
           |||||||||||||||||||
Sbjct  80  AGATGTGTATAAGAGACAG  62


>MK721188.1 Enterococcus phage vB_EfaP_Ef6.2, complete genome
Length=17966

 Score = 35.6 bits (38),  Expect = 1.5
 Identities = 22/24 (92%), Gaps = 0/24 (0%)
 Strand=Plus/Plus

Query  15  CTCGTGGGCTCGGAGATGTGTATA  38
           |||||||||||||| |||| ||||
Sbjct  1   CTCGTGGGCTCGGATATGTTTATA  24


>KT166441.1 Zambian malbrouck virus 1 isolate SHFVagmMal_seqID_01, 
partial genome
Length=15307

 Score = 35.6 bits (38),  Expect = 1.5
 Identities = 19/19 (100%), Gaps = 0/19 (0%)
 Strand=Plus/Minus

Query  28   AGATGTGTATAAGAGACAG  46
            |||||||||||||||||||
Sbjct  232  AGATGTGTATAAGAGACAG  214


>KY979235.1 Flavobacterium phage FCV-1, complete genome
Length=46450

 Score = 35.6 bits (38),  Expect = 1.5
 Identities = 19/19 (100%), Gaps = 0/19 (0%)
 Strand=Plus/Minus

Query  28     AGATGTGTATAAGAGACAG  46
              |||||||||||||||||||
Sbjct  46443  AGATGTGTATAAGAGACAG  46425


>KR296685.1 UNVERIFIED: Salmonella phage 21, complete genome
Length=51896

 Score = 35.6 bits (38),  Expect = 1.5
 Identities = 19/19 (100%), Gaps = 0/19 (0%)
 Strand=Plus/Minus

Query  87     GGCAAGCAACTGGAAGATG  105
              |||||||||||||||||||
Sbjct  12763  GGCAAGCAACTGGAAGATG  12745


>KR935216.1 Rhodobacter phage RcRhea, complete genome
Length=36065

 Score = 35.6 bits (38),  Expect = 1.5
 Identities = 19/19 (100%), Gaps = 0/19 (0%)
 Strand=Plus/Minus

Query  28  AGATGTGTATAAGAGACAG  46
           |||||||||||||||||||
Sbjct  80  AGATGTGTATAAGAGACAG  62


>NC_034383.1 Pacmanvirus A23 genome assembly, complete genome: 
monopartite
Length=395405

 Score = 33.7 bits (36),  Expect = 5.2
 Identities = 80/115 (70%), Gaps = 6/115 (5%)
 Strand=Plus/Minus

Query  66      CAGCAAAGAC-TGATCTTTGCTGGCAAGCAACTGGAA-GATGGGCGCACTTTGTCTGACT  123
               |||||| | | | ||||||||||| ||  ||||     ||||   | ||| | || || |
Sbjct  330839  CAGCAACGTCCTTATCTTTGCTGGTAACAAACTTTTGCGATGAAAGGACTCTATCCGATT  330780

Query  124     ACAACATT-CAAAAGG-AGTCCACTCTTCATCTTGTGTTGAGACTTCGTGGTGGT  176
               ||| | |  ||||||  |||  ||||||||||||||  |  | || ||||| |||
Sbjct  330779  ACAGCGTGACAAAAGATAGT--ACTCTTCATCTTGTCCTTCGTCTCCGTGGCGGT  330727


>NC_015158.1 Vibrio phage ICP2, complete genome
Length=49675

 Score = 33.7 bits (36),  Expect = 5.2
 Identities = 21/23 (91%), Gaps = 0/23 (0%)
 Strand=Plus/Minus

Query  57     CCTCCTGATCAGCAAAGACTGAT  79
              |||||| ||||||||||||| ||
Sbjct  38847  CCTCCTCATCAGCAAAGACTAAT  38825


>LT706986.1 Pacmanvirus A23 genome assembly, complete genome: 
monopartite
Length=395405

 Score = 33.7 bits (36),  Expect = 5.2
 Identities = 80/115 (70%), Gaps = 6/115 (5%)
 Strand=Plus/Minus

Query  66      CAGCAAAGAC-TGATCTTTGCTGGCAAGCAACTGGAA-GATGGGCGCACTTTGTCTGACT  123
               |||||| | | | ||||||||||| ||  ||||     ||||   | ||| | || || |
Sbjct  330839  CAGCAACGTCCTTATCTTTGCTGGTAACAAACTTTTGCGATGAAAGGACTCTATCCGATT  330780

Query  124     ACAACATT-CAAAAGG-AGTCCACTCTTCATCTTGTGTTGAGACTTCGTGGTGGT  176
               ||| | |  ||||||  |||  ||||||||||||||  |  | || ||||| |||
Sbjct  330779  ACAGCGTGACAAAAGATAGT--ACTCTTCATCTTGTCCTTCGTCTCCGTGGCGGT  330727


>HQ641345.1 Vibrio phage ICP2, complete genome
Length=49675

 Score = 33.7 bits (36),  Expect = 5.2
 Identities = 21/23 (91%), Gaps = 0/23 (0%)
 Strand=Plus/Minus

Query  57     CCTCCTGATCAGCAAAGACTGAT  79
              |||||| ||||||||||||| ||
Sbjct  38847  CCTCCTCATCAGCAAAGACTAAT  38825


Lambda      K        H
   0.634    0.408    0.912 

Gapped
Lambda      K        H
   0.625    0.410    0.780 

Effective search space used: 74520920690


Query= taxID10239_TRINITY_DN4_c0_g1_i1 len=208 path=[0:0-158 2:159-207]

Length=208
                                                                      Score        E
Sequences producing significant alignments:                          (Bits)     Value

NC_048209.1 Zambian malbrouck virus 1 isolate SHFVagmMal_seqID_01...  41.9       0.024
NC_049372.1 Roseobacter phage RD-1410W1-01, partial genome            41.9       0.024
KT166441.1 Zambian malbrouck virus 1 isolate SHFVagmMal_seqID_01,...  41.9       0.024
KU885989.1 Roseobacter phage RD-1410W1-01, partial genome             41.9       0.024
NC_041845.1 Flavobacterium phage FCV-1, complete genome               41.0       0.024
KY979235.1 Flavobacterium phage FCV-1, complete genome                41.0       0.024
NC_049459.1 Salmonella phage SW9, complete genome                     37.4       0.29 
NC_028954.1 Rhodobacter phage RcRhea, complete genome                 37.4       0.29 
MK972711.1 Salmonella phage SW9, complete genome                      37.4       0.29 
KR935216.1 Rhodobacter phage RcRhea, complete genome                  37.4       0.29 
NC_049463.1 Stenotrophomonas phage Pokken, complete genome            34.6       3.6  
MN062186.1 Stenotrophomonas phage Pokken, complete genome             34.6       3.6  


>NC_048209.1 Zambian malbrouck virus 1 isolate SHFVagmMal_seqID_01, 
partial genome
Length=15307

 Score = 41.9 bits (45),  Expect = 0.024
 Identities = 29/32 (91%), Gaps = 1/32 (3%)
 Strand=Plus/Plus

Query  136  AAGACCTGTCTCTTATACACATCTGACGCTGC  167
            ||||| ||||||||||||||||||| | ||||
Sbjct  210  AAGAC-TGTCTCTTATACACATCTGCCACTGC  240


 Score = 41.0 bits (44),  Expect = 0.024
 Identities = 25/27 (93%), Gaps = 0/27 (0%)
 Strand=Plus/Minus

Query  42   GCAGCGTCAGATGTGTATAAGAGACAG  68
            |||| | ||||||||||||||||||||
Sbjct  240  GCAGTGGCAGATGTGTATAAGAGACAG  214


>NC_049372.1 Roseobacter phage RD-1410W1-01, partial genome
Length=72674

 Score = 41.9 bits (45),  Expect = 0.024
 Identities = 24/25 (96%), Gaps = 0/25 (0%)
 Strand=Plus/Plus

Query  184    GTGTAGATCTCGGTGGTCGCCGTAT  208
              || ||||||||||||||||||||||
Sbjct  72604  GTTTAGATCTCGGTGGTCGCCGTAT  72628


 Score = 41.9 bits (45),  Expect = 0.024
 Identities = 24/25 (96%), Gaps = 0/25 (0%)
 Strand=Plus/Minus

Query  1      ATACGGCGACCACCGAGATCTACAC  25
              |||||||||||||||||||||| ||
Sbjct  72628  ATACGGCGACCACCGAGATCTAAAC  72604


>KT166441.1 Zambian malbrouck virus 1 isolate SHFVagmMal_seqID_01, 
partial genome
Length=15307

 Score = 41.9 bits (45),  Expect = 0.024
 Identities = 29/32 (91%), Gaps = 1/32 (3%)
 Strand=Plus/Plus

Query  136  AAGACCTGTCTCTTATACACATCTGACGCTGC  167
            ||||| ||||||||||||||||||| | ||||
Sbjct  210  AAGAC-TGTCTCTTATACACATCTGCCACTGC  240


 Score = 41.0 bits (44),  Expect = 0.024
 Identities = 25/27 (93%), Gaps = 0/27 (0%)
 Strand=Plus/Minus

Query  42   GCAGCGTCAGATGTGTATAAGAGACAG  68
            |||| | ||||||||||||||||||||
Sbjct  240  GCAGTGGCAGATGTGTATAAGAGACAG  214


>KU885989.1 Roseobacter phage RD-1410W1-01, partial genome
Length=72674

 Score = 41.9 bits (45),  Expect = 0.024
 Identities = 24/25 (96%), Gaps = 0/25 (0%)
 Strand=Plus/Plus

Query  184    GTGTAGATCTCGGTGGTCGCCGTAT  208
              || ||||||||||||||||||||||
Sbjct  72604  GTTTAGATCTCGGTGGTCGCCGTAT  72628


 Score = 41.9 bits (45),  Expect = 0.024
 Identities = 24/25 (96%), Gaps = 0/25 (0%)
 Strand=Plus/Minus

Query  1      ATACGGCGACCACCGAGATCTACAC  25
              |||||||||||||||||||||| ||
Sbjct  72628  ATACGGCGACCACCGAGATCTAAAC  72604


>NC_041845.1 Flavobacterium phage FCV-1, complete genome
Length=46450

 Score = 41.0 bits (44),  Expect = 0.024
 Identities = 22/22 (100%), Gaps = 0/22 (0%)
 Strand=Plus/Minus

Query  50     AGATGTGTATAAGAGACAGCGT  71
              ||||||||||||||||||||||
Sbjct  46443  AGATGTGTATAAGAGACAGCGT  46422


 Score = 35.6 bits (38),  Expect = 1.0
 Identities = 19/19 (100%), Gaps = 0/19 (0%)
 Strand=Plus/Plus

Query  141    CTGTCTCTTATACACATCT  159
              |||||||||||||||||||
Sbjct  46425  CTGTCTCTTATACACATCT  46443


>KY979235.1 Flavobacterium phage FCV-1, complete genome
Length=46450

 Score = 41.0 bits (44),  Expect = 0.024
 Identities = 22/22 (100%), Gaps = 0/22 (0%)
 Strand=Plus/Minus

Query  50     AGATGTGTATAAGAGACAGCGT  71
              ||||||||||||||||||||||
Sbjct  46443  AGATGTGTATAAGAGACAGCGT  46422


 Score = 35.6 bits (38),  Expect = 1.0
 Identities = 19/19 (100%), Gaps = 0/19 (0%)
 Strand=Plus/Plus

Query  141    CTGTCTCTTATACACATCT  159
              |||||||||||||||||||
Sbjct  46425  CTGTCTCTTATACACATCT  46443


>NC_049459.1 Salmonella phage SW9, complete genome
Length=31123

 Score = 37.4 bits (40),  Expect = 0.29
 Identities = 20/20 (100%), Gaps = 0/20 (0%)
 Strand=Plus/Minus

Query  140  CCTGTCTCTTATACACATCT  159
            ||||||||||||||||||||
Sbjct  31   CCTGTCTCTTATACACATCT  12


 Score = 35.6 bits (38),  Expect = 1.0
 Identities = 19/19 (100%), Gaps = 0/19 (0%)
 Strand=Plus/Plus

Query  50  AGATGTGTATAAGAGACAG  68
           |||||||||||||||||||
Sbjct  12  AGATGTGTATAAGAGACAG  30


>NC_028954.1 Rhodobacter phage RcRhea, complete genome
Length=36065

 Score = 37.4 bits (40),  Expect = 0.29
 Identities = 20/20 (100%), Gaps = 0/20 (0%)
 Strand=Plus/Plus

Query  141  CTGTCTCTTATACACATCTG  160
            ||||||||||||||||||||
Sbjct  62   CTGTCTCTTATACACATCTG  81


 Score = 37.4 bits (40),  Expect = 0.29
 Identities = 20/20 (100%), Gaps = 0/20 (0%)
 Strand=Plus/Minus

Query  49  CAGATGTGTATAAGAGACAG  68
           ||||||||||||||||||||
Sbjct  81  CAGATGTGTATAAGAGACAG  62


>MK972711.1 Salmonella phage SW9, complete genome
Length=31123

 Score = 37.4 bits (40),  Expect = 0.29
 Identities = 20/20 (100%), Gaps = 0/20 (0%)
 Strand=Plus/Minus

Query  140  CCTGTCTCTTATACACATCT  159
            ||||||||||||||||||||
Sbjct  31   CCTGTCTCTTATACACATCT  12


 Score = 35.6 bits (38),  Expect = 1.0
 Identities = 19/19 (100%), Gaps = 0/19 (0%)
 Strand=Plus/Plus

Query  50  AGATGTGTATAAGAGACAG  68
           |||||||||||||||||||
Sbjct  12  AGATGTGTATAAGAGACAG  30


>KR935216.1 Rhodobacter phage RcRhea, complete genome
Length=36065

 Score = 37.4 bits (40),  Expect = 0.29
 Identities = 20/20 (100%), Gaps = 0/20 (0%)
 Strand=Plus/Plus

Query  141  CTGTCTCTTATACACATCTG  160
            ||||||||||||||||||||
Sbjct  62   CTGTCTCTTATACACATCTG  81


 Score = 37.4 bits (40),  Expect = 0.29
 Identities = 20/20 (100%), Gaps = 0/20 (0%)
 Strand=Plus/Minus

Query  49  CAGATGTGTATAAGAGACAG  68
           ||||||||||||||||||||
Sbjct  81  CAGATGTGTATAAGAGACAG  62


>NC_049463.1 Stenotrophomonas phage Pokken, complete genome
Length=76239

 Score = 34.6 bits (37),  Expect = 3.6
 Identities = 20/21 (95%), Gaps = 0/21 (0%)
 Strand=Plus/Plus

Query  128    CCAAGTGCAAGACCTGTCTCT  148
              |||||||||||| ||||||||
Sbjct  29327  CCAAGTGCAAGAACTGTCTCT  29347


>MN062186.1 Stenotrophomonas phage Pokken, complete genome
Length=76239

 Score = 34.6 bits (37),  Expect = 3.6
 Identities = 20/21 (95%), Gaps = 0/21 (0%)
 Strand=Plus/Plus

Query  128    CCAAGTGCAAGACCTGTCTCT  148
              |||||||||||| ||||||||
Sbjct  29327  CCAAGTGCAAGAACTGTCTCT  29347


Lambda      K        H
   0.634    0.408    0.912 

Gapped
Lambda      K        H
   0.625    0.410    0.780 

Effective search space used: 51197579100


Query= taxID10239_TRINITY_DN4_c0_g1_i2 len=205 path=[0:0-158 1:159-204]

Length=205
                                                                      Score        E
Sequences producing significant alignments:                          (Bits)     Value

NC_048142.1 Acinetobacter phage AbKT21phiIII, complete genome         59.0       9e-08
MK278859.1 Acinetobacter phage AbKT21phiIII, complete genome          59.0       9e-08
NC_049459.1 Salmonella phage SW9, complete genome                     57.2       3e-07
MK972711.1 Salmonella phage SW9, complete genome                      57.2       3e-07
NC_030953.1 Shigella phage SHFML-11, complete genome                  48.2       2e-04
KX130861.1 Shigella phage SHFML-11, complete genome                   48.2       2e-04
NC_049372.1 Roseobacter phage RD-1410W1-01, partial genome            41.9       0.024
KU885989.1 Roseobacter phage RD-1410W1-01, partial genome             41.9       0.024
NC_048209.1 Zambian malbrouck virus 1 isolate SHFVagmMal_seqID_01...  41.0       0.024
NC_041845.1 Flavobacterium phage FCV-1, complete genome               41.0       0.024
KT166441.1 Zambian malbrouck virus 1 isolate SHFVagmMal_seqID_01,...  41.0       0.024
KY979235.1 Flavobacterium phage FCV-1, complete genome                41.0       0.024
NC_028954.1 Rhodobacter phage RcRhea, complete genome                 37.4       0.29 
KR935216.1 Rhodobacter phage RcRhea, complete genome                  37.4       0.29 
NC_049932.1 Enterococcus phage vB_EfaP_Ef6.2, complete genome         35.6       1.0  
MK721188.1 Enterococcus phage vB_EfaP_Ef6.2, complete genome          35.6       1.0  
NC_049463.1 Stenotrophomonas phage Pokken, complete genome            34.6       3.5  
MN062186.1 Stenotrophomonas phage Pokken, complete genome             34.6       3.5  


>NC_048142.1 Acinetobacter phage AbKT21phiIII, complete genome
Length=40898

 Score = 59.0 bits (64),  Expect = 9e-08
 Identities = 32/32 (100%), Gaps = 0/32 (0%)
 Strand=Plus/Plus

Query  145    CTCTTATACACATCTCCGAGCCCACGAGACGC  176
              ||||||||||||||||||||||||||||||||
Sbjct  40827  CTCTTATACACATCTCCGAGCCCACGAGACGC  40858


 Score = 38.3 bits (41),  Expect = 0.29
 Identities = 31/38 (82%), Gaps = 0/38 (0%)
 Strand=Plus/Minus

Query  139  ACCTGTCTCTTATACACATCTCCGAGCCCACGAGACGC  176
            ||||||  |  | || ||||||||| ||||||||||||
Sbjct  106  ACCTGTAACACACACCCATCTCCGAACCCACGAGACGC  69


>MK278859.1 Acinetobacter phage AbKT21phiIII, complete genome
Length=40898

 Score = 59.0 bits (64),  Expect = 9e-08
 Identities = 32/32 (100%), Gaps = 0/32 (0%)
 Strand=Plus/Plus

Query  145    CTCTTATACACATCTCCGAGCCCACGAGACGC  176
              ||||||||||||||||||||||||||||||||
Sbjct  40827  CTCTTATACACATCTCCGAGCCCACGAGACGC  40858


 Score = 38.3 bits (41),  Expect = 0.29
 Identities = 31/38 (82%), Gaps = 0/38 (0%)
 Strand=Plus/Minus

Query  139  ACCTGTCTCTTATACACATCTCCGAGCCCACGAGACGC  176
            ||||||  |  | || ||||||||| ||||||||||||
Sbjct  106  ACCTGTAACACACACCCATCTCCGAACCCACGAGACGC  69


>NC_049459.1 Salmonella phage SW9, complete genome
Length=31123

 Score = 57.2 bits (62),  Expect = 3e-07
 Identities = 31/31 (100%), Gaps = 0/31 (0%)
 Strand=Plus/Minus

Query  140  CCTGTCTCTTATACACATCTCCGAGCCCACG  170
            |||||||||||||||||||||||||||||||
Sbjct  31   CCTGTCTCTTATACACATCTCCGAGCCCACG  1


 Score = 35.6 bits (38),  Expect = 1.0
 Identities = 19/19 (100%), Gaps = 0/19 (0%)
 Strand=Plus/Plus

Query  50  AGATGTGTATAAGAGACAG  68
           |||||||||||||||||||
Sbjct  12  AGATGTGTATAAGAGACAG  30


>MK972711.1 Salmonella phage SW9, complete genome
Length=31123

 Score = 57.2 bits (62),  Expect = 3e-07
 Identities = 31/31 (100%), Gaps = 0/31 (0%)
 Strand=Plus/Minus

Query  140  CCTGTCTCTTATACACATCTCCGAGCCCACG  170
            |||||||||||||||||||||||||||||||
Sbjct  31   CCTGTCTCTTATACACATCTCCGAGCCCACG  1


 Score = 35.6 bits (38),  Expect = 1.0
 Identities = 19/19 (100%), Gaps = 0/19 (0%)
 Strand=Plus/Plus

Query  50  AGATGTGTATAAGAGACAG  68
           |||||||||||||||||||
Sbjct  12  AGATGTGTATAAGAGACAG  30


>NC_030953.1 Shigella phage SHFML-11, complete genome
Length=170650

 Score = 48.2 bits (52),  Expect = 2e-04
 Identities = 32/36 (89%), Gaps = 0/36 (0%)
 Strand=Plus/Minus

Query  138  GACCTGTCTCTTATACACATCTCCGAGCCCACGAGA  173
            || ||||||||| || |||||||||||||||| |||
Sbjct  84   GAACTGTCTCTTTTAAACATCTCCGAGCCCACCAGA  49


>KX130861.1 Shigella phage SHFML-11, complete genome
Length=170650

 Score = 48.2 bits (52),  Expect = 2e-04
 Identities = 32/36 (89%), Gaps = 0/36 (0%)
 Strand=Plus/Minus

Query  138  GACCTGTCTCTTATACACATCTCCGAGCCCACGAGA  173
            || ||||||||| || |||||||||||||||| |||
Sbjct  84   GAACTGTCTCTTTTAAACATCTCCGAGCCCACCAGA  49


>NC_049372.1 Roseobacter phage RD-1410W1-01, partial genome
Length=72674

 Score = 41.9 bits (45),  Expect = 0.024
 Identities = 24/25 (96%), Gaps = 0/25 (0%)
 Strand=Plus/Minus

Query  1      ATACGGCGACCACCGAGATCTACAC  25
              |||||||||||||||||||||| ||
Sbjct  72628  ATACGGCGACCACCGAGATCTAAAC  72604


>KU885989.1 Roseobacter phage RD-1410W1-01, partial genome
Length=72674

 Score = 41.9 bits (45),  Expect = 0.024
 Identities = 24/25 (96%), Gaps = 0/25 (0%)
 Strand=Plus/Minus

Query  1      ATACGGCGACCACCGAGATCTACAC  25
              |||||||||||||||||||||| ||
Sbjct  72628  ATACGGCGACCACCGAGATCTAAAC  72604


>NC_048209.1 Zambian malbrouck virus 1 isolate SHFVagmMal_seqID_01, 
partial genome
Length=15307

 Score = 41.0 bits (44),  Expect = 0.024
 Identities = 25/27 (93%), Gaps = 0/27 (0%)
 Strand=Plus/Minus

Query  42   GCAGCGTCAGATGTGTATAAGAGACAG  68
            |||| | ||||||||||||||||||||
Sbjct  240  GCAGTGGCAGATGTGTATAAGAGACAG  214


 Score = 36.5 bits (39),  Expect = 1.0
 Identities = 23/24 (96%), Gaps = 1/24 (4%)
 Strand=Plus/Plus

Query  136  AAGACCTGTCTCTTATACACATCT  159
            ||||| ||||||||||||||||||
Sbjct  210  AAGAC-TGTCTCTTATACACATCT  232


>NC_041845.1 Flavobacterium phage FCV-1, complete genome
Length=46450

 Score = 41.0 bits (44),  Expect = 0.024
 Identities = 22/22 (100%), Gaps = 0/22 (0%)
 Strand=Plus/Minus

Query  50     AGATGTGTATAAGAGACAGCGT  71
              ||||||||||||||||||||||
Sbjct  46443  AGATGTGTATAAGAGACAGCGT  46422


 Score = 35.6 bits (38),  Expect = 1.0
 Identities = 19/19 (100%), Gaps = 0/19 (0%)
 Strand=Plus/Plus

Query  141    CTGTCTCTTATACACATCT  159
              |||||||||||||||||||
Sbjct  46425  CTGTCTCTTATACACATCT  46443


>KT166441.1 Zambian malbrouck virus 1 isolate SHFVagmMal_seqID_01, 
partial genome
Length=15307

 Score = 41.0 bits (44),  Expect = 0.024
 Identities = 25/27 (93%), Gaps = 0/27 (0%)
 Strand=Plus/Minus

Query  42   GCAGCGTCAGATGTGTATAAGAGACAG  68
            |||| | ||||||||||||||||||||
Sbjct  240  GCAGTGGCAGATGTGTATAAGAGACAG  214


 Score = 36.5 bits (39),  Expect = 1.0
 Identities = 23/24 (96%), Gaps = 1/24 (4%)
 Strand=Plus/Plus

Query  136  AAGACCTGTCTCTTATACACATCT  159
            ||||| ||||||||||||||||||
Sbjct  210  AAGAC-TGTCTCTTATACACATCT  232


>KY979235.1 Flavobacterium phage FCV-1, complete genome
Length=46450

 Score = 41.0 bits (44),  Expect = 0.024
 Identities = 22/22 (100%), Gaps = 0/22 (0%)
 Strand=Plus/Minus

Query  50     AGATGTGTATAAGAGACAGCGT  71
              ||||||||||||||||||||||
Sbjct  46443  AGATGTGTATAAGAGACAGCGT  46422


 Score = 35.6 bits (38),  Expect = 1.0
 Identities = 19/19 (100%), Gaps = 0/19 (0%)
 Strand=Plus/Plus

Query  141    CTGTCTCTTATACACATCT  159
              |||||||||||||||||||
Sbjct  46425  CTGTCTCTTATACACATCT  46443


>NC_028954.1 Rhodobacter phage RcRhea, complete genome
Length=36065

 Score = 37.4 bits (40),  Expect = 0.29
 Identities = 20/20 (100%), Gaps = 0/20 (0%)
 Strand=Plus/Minus

Query  49  CAGATGTGTATAAGAGACAG  68
           ||||||||||||||||||||
Sbjct  81  CAGATGTGTATAAGAGACAG  62


 Score = 35.6 bits (38),  Expect = 1.0
 Identities = 19/19 (100%), Gaps = 0/19 (0%)
 Strand=Plus/Plus

Query  141  CTGTCTCTTATACACATCT  159
            |||||||||||||||||||
Sbjct  62   CTGTCTCTTATACACATCT  80


>KR935216.1 Rhodobacter phage RcRhea, complete genome
Length=36065

 Score = 37.4 bits (40),  Expect = 0.29
 Identities = 20/20 (100%), Gaps = 0/20 (0%)
 Strand=Plus/Minus

Query  49  CAGATGTGTATAAGAGACAG  68
           ||||||||||||||||||||
Sbjct  81  CAGATGTGTATAAGAGACAG  62


 Score = 35.6 bits (38),  Expect = 1.0
 Identities = 19/19 (100%), Gaps = 0/19 (0%)
 Strand=Plus/Plus

Query  141  CTGTCTCTTATACACATCT  159
            |||||||||||||||||||
Sbjct  62   CTGTCTCTTATACACATCT  80


>NC_049932.1 Enterococcus phage vB_EfaP_Ef6.2, complete genome
Length=17966

 Score = 35.6 bits (38),  Expect = 1.0
 Identities = 22/24 (92%), Gaps = 0/24 (0%)
 Strand=Plus/Minus

Query  149  TATACACATCTCCGAGCCCACGAG  172
            |||| |||| ||||||||||||||
Sbjct  24   TATAAACATATCCGAGCCCACGAG  1


>MK721188.1 Enterococcus phage vB_EfaP_Ef6.2, complete genome
Length=17966

 Score = 35.6 bits (38),  Expect = 1.0
 Identities = 22/24 (92%), Gaps = 0/24 (0%)
 Strand=Plus/Minus

Query  149  TATACACATCTCCGAGCCCACGAG  172
            |||| |||| ||||||||||||||
Sbjct  24   TATAAACATATCCGAGCCCACGAG  1


>NC_049463.1 Stenotrophomonas phage Pokken, complete genome
Length=76239

 Score = 34.6 bits (37),  Expect = 3.5
 Identities = 20/21 (95%), Gaps = 0/21 (0%)
 Strand=Plus/Plus

Query  128    CCAAGTGCAAGACCTGTCTCT  148
              |||||||||||| ||||||||
Sbjct  29327  CCAAGTGCAAGAACTGTCTCT  29347


>MN062186.1 Stenotrophomonas phage Pokken, complete genome
Length=76239

 Score = 34.6 bits (37),  Expect = 3.5
 Identities = 20/21 (95%), Gaps = 0/21 (0%)
 Strand=Plus/Plus

Query  128    CCAAGTGCAAGACCTGTCTCT  148
              |||||||||||| ||||||||
Sbjct  29327  CCAAGTGCAAGAACTGTCTCT  29347


Lambda      K        H
   0.634    0.408    0.912 

Gapped
Lambda      K        H
   0.625    0.410    0.780 

Effective search space used: 50344286115


Query= taxID10239_TRINITY_DN12_c0_g1_i1 len=203 path=[0:0-202]

Length=203
                                                                      Score        E
Sequences producing significant alignments:                          (Bits)     Value

NC_048142.1 Acinetobacter phage AbKT21phiIII, complete genome         63.5       7e-09
MK278859.1 Acinetobacter phage AbKT21phiIII, complete genome          63.5       7e-09
NC_049459.1 Salmonella phage SW9, complete genome                     55.4       1e-06
MK972711.1 Salmonella phage SW9, complete genome                      55.4       1e-06
NC_030953.1 Shigella phage SHFML-11, complete genome                  47.3       5e-04
KX130861.1 Shigella phage SHFML-11, complete genome                   47.3       5e-04
NC_048209.1 Zambian malbrouck virus 1 isolate SHFVagmMal_seqID_01...  41.0       0.023
KT166441.1 Zambian malbrouck virus 1 isolate SHFVagmMal_seqID_01,...  41.0       0.023
NC_028954.1 Rhodobacter phage RcRhea, complete genome                 37.4       0.28 
KR935216.1 Rhodobacter phage RcRhea, complete genome                  37.4       0.28 
NC_049932.1 Enterococcus phage vB_EfaP_Ef6.2, complete genome         35.6       0.99 
NC_041845.1 Flavobacterium phage FCV-1, complete genome               35.6       0.99 
MK721188.1 Enterococcus phage vB_EfaP_Ef6.2, complete genome          35.6       0.99 
KY979235.1 Flavobacterium phage FCV-1, complete genome                35.6       0.99 
NC_028890.1 Bacillus phage TsarBomba, complete genome                 34.6       3.5  
NC_023423.1 Pithovirus sibericum isolate P1084-T, complete genome     34.6       3.5  
KT224359.1 Bacillus phage TsarBomba, complete genome                  34.6       3.5  
KF740664.1 Pithovirus sibericum isolate P1084-T, complete genome      34.6       3.5  
MH422554.1 Punavirus P1, complete genome                              33.7       3.5  


>NC_048142.1 Acinetobacter phage AbKT21phiIII, complete genome
Length=40898

 Score = 63.5 bits (69),  Expect = 7e-09
 Identities = 48/56 (86%), Gaps = 2/56 (4%)
 Strand=Plus/Plus

Query  148    CTCTTATACACATCTCCGAGCCCACGAGACGCACCACCAAATCTCGTATTCCGTCT  203
              |||||||||||||||||||||||||||||||  |     |||||||||| ||||||
Sbjct  40827  CTCTTATACACATCTCCGAGCCCACGAGACG--CGTAGTAATCTCGTATGCCGTCT  40880


 Score = 37.4 bits (40),  Expect = 0.28
 Identities = 23/25 (92%), Gaps = 0/25 (0%)
 Strand=Plus/Minus

Query  155  ACACATCTCCGAGCCCACGAGACGC  179
            || ||||||||| ||||||||||||
Sbjct  93   ACCCATCTCCGAACCCACGAGACGC  69


>MK278859.1 Acinetobacter phage AbKT21phiIII, complete genome
Length=40898

 Score = 63.5 bits (69),  Expect = 7e-09
 Identities = 48/56 (86%), Gaps = 2/56 (4%)
 Strand=Plus/Plus

Query  148    CTCTTATACACATCTCCGAGCCCACGAGACGCACCACCAAATCTCGTATTCCGTCT  203
              |||||||||||||||||||||||||||||||  |     |||||||||| ||||||
Sbjct  40827  CTCTTATACACATCTCCGAGCCCACGAGACG--CGTAGTAATCTCGTATGCCGTCT  40880


 Score = 37.4 bits (40),  Expect = 0.28
 Identities = 23/25 (92%), Gaps = 0/25 (0%)
 Strand=Plus/Minus

Query  155  ACACATCTCCGAGCCCACGAGACGC  179
            || ||||||||| ||||||||||||
Sbjct  93   ACCCATCTCCGAACCCACGAGACGC  69


>NC_049459.1 Salmonella phage SW9, complete genome
Length=31123

 Score = 55.4 bits (60),  Expect = 1e-06
 Identities = 30/30 (100%), Gaps = 0/30 (0%)
 Strand=Plus/Minus

Query  144  CTGTCTCTTATACACATCTCCGAGCCCACG  173
            ||||||||||||||||||||||||||||||
Sbjct  30   CTGTCTCTTATACACATCTCCGAGCCCACG  1


 Score = 37.4 bits (40),  Expect = 0.28
 Identities = 20/20 (100%), Gaps = 0/20 (0%)
 Strand=Plus/Plus

Query  26  AGATGTGTATAAGAGACAGG  45
           ||||||||||||||||||||
Sbjct  12  AGATGTGTATAAGAGACAGG  31


>MK972711.1 Salmonella phage SW9, complete genome
Length=31123

 Score = 55.4 bits (60),  Expect = 1e-06
 Identities = 30/30 (100%), Gaps = 0/30 (0%)
 Strand=Plus/Minus

Query  144  CTGTCTCTTATACACATCTCCGAGCCCACG  173
            ||||||||||||||||||||||||||||||
Sbjct  30   CTGTCTCTTATACACATCTCCGAGCCCACG  1


 Score = 37.4 bits (40),  Expect = 0.28
 Identities = 20/20 (100%), Gaps = 0/20 (0%)
 Strand=Plus/Plus

Query  26  AGATGTGTATAAGAGACAGG  45
           ||||||||||||||||||||
Sbjct  12  AGATGTGTATAAGAGACAGG  31


>NC_030953.1 Shigella phage SHFML-11, complete genome
Length=170650

 Score = 47.3 bits (51),  Expect = 5e-04
 Identities = 30/33 (91%), Gaps = 0/33 (0%)
 Strand=Plus/Minus

Query  144  CTGTCTCTTATACACATCTCCGAGCCCACGAGA  176
            ||||||||| || |||||||||||||||| |||
Sbjct  81   CTGTCTCTTTTAAACATCTCCGAGCCCACCAGA  49


>KX130861.1 Shigella phage SHFML-11, complete genome
Length=170650

 Score = 47.3 bits (51),  Expect = 5e-04
 Identities = 30/33 (91%), Gaps = 0/33 (0%)
 Strand=Plus/Minus

Query  144  CTGTCTCTTATACACATCTCCGAGCCCACGAGA  176
            ||||||||| || |||||||||||||||| |||
Sbjct  81   CTGTCTCTTTTAAACATCTCCGAGCCCACCAGA  49


>NC_048209.1 Zambian malbrouck virus 1 isolate SHFVagmMal_seqID_01, 
partial genome
Length=15307

 Score = 41.0 bits (44),  Expect = 0.023
 Identities = 25/27 (93%), Gaps = 0/27 (0%)
 Strand=Plus/Minus

Query  18   GCAGCGTCAGATGTGTATAAGAGACAG  44
            |||| | ||||||||||||||||||||
Sbjct  240  GCAGTGGCAGATGTGTATAAGAGACAG  214


 Score = 35.6 bits (38),  Expect = 0.99
 Identities = 19/19 (100%), Gaps = 0/19 (0%)
 Strand=Plus/Plus

Query  144  CTGTCTCTTATACACATCT  162
            |||||||||||||||||||
Sbjct  214  CTGTCTCTTATACACATCT  232


>KT166441.1 Zambian malbrouck virus 1 isolate SHFVagmMal_seqID_01, 
partial genome
Length=15307

 Score = 41.0 bits (44),  Expect = 0.023
 Identities = 25/27 (93%), Gaps = 0/27 (0%)
 Strand=Plus/Minus

Query  18   GCAGCGTCAGATGTGTATAAGAGACAG  44
            |||| | ||||||||||||||||||||
Sbjct  240  GCAGTGGCAGATGTGTATAAGAGACAG  214


 Score = 35.6 bits (38),  Expect = 0.99
 Identities = 19/19 (100%), Gaps = 0/19 (0%)
 Strand=Plus/Plus

Query  144  CTGTCTCTTATACACATCT  162
            |||||||||||||||||||
Sbjct  214  CTGTCTCTTATACACATCT  232


>NC_028954.1 Rhodobacter phage RcRhea, complete genome
Length=36065

 Score = 37.4 bits (40),  Expect = 0.28
 Identities = 20/20 (100%), Gaps = 0/20 (0%)
 Strand=Plus/Plus

Query  143  TCTGTCTCTTATACACATCT  162
            ||||||||||||||||||||
Sbjct  61   TCTGTCTCTTATACACATCT  80


 Score = 37.4 bits (40),  Expect = 0.28
 Identities = 20/20 (100%), Gaps = 0/20 (0%)
 Strand=Plus/Minus

Query  25  CAGATGTGTATAAGAGACAG  44
           ||||||||||||||||||||
Sbjct  81  CAGATGTGTATAAGAGACAG  62


>KR935216.1 Rhodobacter phage RcRhea, complete genome
Length=36065

 Score = 37.4 bits (40),  Expect = 0.28
 Identities = 20/20 (100%), Gaps = 0/20 (0%)
 Strand=Plus/Plus

Query  143  TCTGTCTCTTATACACATCT  162
            ||||||||||||||||||||
Sbjct  61   TCTGTCTCTTATACACATCT  80


 Score = 37.4 bits (40),  Expect = 0.28
 Identities = 20/20 (100%), Gaps = 0/20 (0%)
 Strand=Plus/Minus

Query  25  CAGATGTGTATAAGAGACAG  44
           ||||||||||||||||||||
Sbjct  81  CAGATGTGTATAAGAGACAG  62


>NC_049932.1 Enterococcus phage vB_EfaP_Ef6.2, complete genome
Length=17966

 Score = 35.6 bits (38),  Expect = 0.99
 Identities = 22/24 (92%), Gaps = 0/24 (0%)
 Strand=Plus/Minus

Query  152  TATACACATCTCCGAGCCCACGAG  175
            |||| |||| ||||||||||||||
Sbjct  24   TATAAACATATCCGAGCCCACGAG  1


>NC_041845.1 Flavobacterium phage FCV-1, complete genome
Length=46450

 Score = 35.6 bits (38),  Expect = 0.99
 Identities = 19/19 (100%), Gaps = 0/19 (0%)
 Strand=Plus/Plus

Query  144    CTGTCTCTTATACACATCT  162
              |||||||||||||||||||
Sbjct  46425  CTGTCTCTTATACACATCT  46443


 Score = 35.6 bits (38),  Expect = 0.99
 Identities = 19/19 (100%), Gaps = 0/19 (0%)
 Strand=Plus/Minus

Query  26     AGATGTGTATAAGAGACAG  44
              |||||||||||||||||||
Sbjct  46443  AGATGTGTATAAGAGACAG  46425


>MK721188.1 Enterococcus phage vB_EfaP_Ef6.2, complete genome
Length=17966

 Score = 35.6 bits (38),  Expect = 0.99
 Identities = 22/24 (92%), Gaps = 0/24 (0%)
 Strand=Plus/Minus

Query  152  TATACACATCTCCGAGCCCACGAG  175
            |||| |||| ||||||||||||||
Sbjct  24   TATAAACATATCCGAGCCCACGAG  1


>KY979235.1 Flavobacterium phage FCV-1, complete genome
Length=46450

 Score = 35.6 bits (38),  Expect = 0.99
 Identities = 19/19 (100%), Gaps = 0/19 (0%)
 Strand=Plus/Plus

Query  144    CTGTCTCTTATACACATCT  162
              |||||||||||||||||||
Sbjct  46425  CTGTCTCTTATACACATCT  46443


 Score = 35.6 bits (38),  Expect = 0.99
 Identities = 19/19 (100%), Gaps = 0/19 (0%)
 Strand=Plus/Minus

Query  26     AGATGTGTATAAGAGACAG  44
              |||||||||||||||||||
Sbjct  46443  AGATGTGTATAAGAGACAG  46425


>NC_028890.1 Bacillus phage TsarBomba, complete genome
Length=162486

 Score = 34.6 bits (37),  Expect = 3.5
 Identities = 23/26 (88%), Gaps = 0/26 (0%)
 Strand=Plus/Plus

Query  25      CAGATGTGTATAAGAGACAGGAGTAT  50
               ||||  ||||||||||||||||| ||
Sbjct  154236  CAGAACTGTATAAGAGACAGGAGAAT  154261


>NC_023423.1 Pithovirus sibericum isolate P1084-T, complete genome
Length=610033

 Score = 34.6 bits (37),  Expect = 3.5
 Identities = 20/21 (95%), Gaps = 0/21 (0%)
 Strand=Plus/Minus

Query  1       CTGGTACTGATTCGTCGGCAG  21
               |||||||||||||||||| ||
Sbjct  158148  CTGGTACTGATTCGTCGGAAG  158128


>KT224359.1 Bacillus phage TsarBomba, complete genome
Length=162486

 Score = 34.6 bits (37),  Expect = 3.5
 Identities = 23/26 (88%), Gaps = 0/26 (0%)
 Strand=Plus/Plus

Query  25      CAGATGTGTATAAGAGACAGGAGTAT  50
               ||||  ||||||||||||||||| ||
Sbjct  154236  CAGAACTGTATAAGAGACAGGAGAAT  154261


>KF740664.1 Pithovirus sibericum isolate P1084-T, complete genome
Length=610033

 Score = 34.6 bits (37),  Expect = 3.5
 Identities = 20/21 (95%), Gaps = 0/21 (0%)
 Strand=Plus/Minus

Query  1       CTGGTACTGATTCGTCGGCAG  21
               |||||||||||||||||| ||
Sbjct  158148  CTGGTACTGATTCGTCGGAAG  158128


>MH422554.1 Punavirus P1, complete genome
Length=97213

 Score = 33.7 bits (36),  Expect = 3.5
 Identities = 18/18 (100%), Gaps = 0/18 (0%)
 Strand=Plus/Plus

Query  48     TATATCTTCCCGACCTTT  65
              ||||||||||||||||||
Sbjct  64229  TATATCTTCCCGACCTTT  64246


Lambda      K        H
   0.634    0.408    0.912 

Gapped
Lambda      K        H
   0.625    0.410    0.780 

Effective search space used: 49775424125


Query= taxID10239_TRINITY_DN1_c0_g1_i1 len=201 path=[0:0-200]

Length=201
                                                                      Score        E
Sequences producing significant alignments:                          (Bits)     Value

NC_048142.1 Acinetobacter phage AbKT21phiIII, complete genome         59.0       9e-08
MK278859.1 Acinetobacter phage AbKT21phiIII, complete genome          59.0       9e-08
NC_049459.1 Salmonella phage SW9, complete genome                     56.3       1e-06
MK972711.1 Salmonella phage SW9, complete genome                      56.3       1e-06
NC_030953.1 Shigella phage SHFML-11, complete genome                  47.3       5e-04
KX130861.1 Shigella phage SHFML-11, complete genome                   47.3       5e-04
NC_028954.1 Rhodobacter phage RcRhea, complete genome                 39.2       0.080
KR935216.1 Rhodobacter phage RcRhea, complete genome                  39.2       0.080
NC_048209.1 Zambian malbrouck virus 1 isolate SHFVagmMal_seqID_01...  36.5       0.98 
NC_020081.2 Bacillus phage phiAGATE, complete genome                  36.5       0.98 
KT166441.1 Zambian malbrouck virus 1 isolate SHFVagmMal_seqID_01,...  36.5       0.98 
JX238501.3 Bacillus phage phiAGATE, complete genome                   36.5       0.98 
NC_049932.1 Enterococcus phage vB_EfaP_Ef6.2, complete genome         35.6       0.98 
NC_041845.1 Flavobacterium phage FCV-1, complete genome               35.6       0.98 
MK721188.1 Enterococcus phage vB_EfaP_Ef6.2, complete genome          35.6       0.98 
KY979235.1 Flavobacterium phage FCV-1, complete genome                35.6       0.98 


>NC_048142.1 Acinetobacter phage AbKT21phiIII, complete genome
Length=40898

 Score = 59.0 bits (64),  Expect = 9e-08
 Identities = 32/32 (100%), Gaps = 0/32 (0%)
 Strand=Plus/Plus

Query  144    CTCTTATACACATCTCCGAGCCCACGAGACGC  175
              ||||||||||||||||||||||||||||||||
Sbjct  40827  CTCTTATACACATCTCCGAGCCCACGAGACGC  40858


 Score = 59.0 bits (64),  Expect = 9e-08
 Identities = 32/32 (100%), Gaps = 0/32 (0%)
 Strand=Plus/Minus

Query  27     GCGTCTCGTGGGCTCGGAGATGTGTATAAGAG  58
              ||||||||||||||||||||||||||||||||
Sbjct  40858  GCGTCTCGTGGGCTCGGAGATGTGTATAAGAG  40827


 Score = 37.4 bits (40),  Expect = 0.28
 Identities = 23/25 (92%), Gaps = 0/25 (0%)
 Strand=Plus/Plus

Query  27  GCGTCTCGTGGGCTCGGAGATGTGT  51
           |||||||||||| ||||||||| ||
Sbjct  69  GCGTCTCGTGGGTTCGGAGATGGGT  93


 Score = 37.4 bits (40),  Expect = 0.28
 Identities = 23/25 (92%), Gaps = 0/25 (0%)
 Strand=Plus/Minus

Query  151  ACACATCTCCGAGCCCACGAGACGC  175
            || ||||||||| ||||||||||||
Sbjct  93   ACCCATCTCCGAACCCACGAGACGC  69


>MK278859.1 Acinetobacter phage AbKT21phiIII, complete genome
Length=40898

 Score = 59.0 bits (64),  Expect = 9e-08
 Identities = 32/32 (100%), Gaps = 0/32 (0%)
 Strand=Plus/Plus

Query  144    CTCTTATACACATCTCCGAGCCCACGAGACGC  175
              ||||||||||||||||||||||||||||||||
Sbjct  40827  CTCTTATACACATCTCCGAGCCCACGAGACGC  40858


 Score = 59.0 bits (64),  Expect = 9e-08
 Identities = 32/32 (100%), Gaps = 0/32 (0%)
 Strand=Plus/Minus

Query  27     GCGTCTCGTGGGCTCGGAGATGTGTATAAGAG  58
              ||||||||||||||||||||||||||||||||
Sbjct  40858  GCGTCTCGTGGGCTCGGAGATGTGTATAAGAG  40827


 Score = 37.4 bits (40),  Expect = 0.28
 Identities = 23/25 (92%), Gaps = 0/25 (0%)
 Strand=Plus/Plus

Query  27  GCGTCTCGTGGGCTCGGAGATGTGT  51
           |||||||||||| ||||||||| ||
Sbjct  69  GCGTCTCGTGGGTTCGGAGATGGGT  93


 Score = 37.4 bits (40),  Expect = 0.28
 Identities = 23/25 (92%), Gaps = 0/25 (0%)
 Strand=Plus/Minus

Query  151  ACACATCTCCGAGCCCACGAGACGC  175
            || ||||||||| ||||||||||||
Sbjct  93   ACCCATCTCCGAACCCACGAGACGC  69


>NC_049459.1 Salmonella phage SW9, complete genome
Length=31123

 Score = 56.3 bits (61),  Expect = 1e-06
 Identities = 32/33 (97%), Gaps = 0/33 (0%)
 Strand=Plus/Minus

Query  137  TCTCTGTCTCTTATACACATCTCCGAGCCCACG  169
            || ||||||||||||||||||||||||||||||
Sbjct  33   TCCCTGTCTCTTATACACATCTCCGAGCCCACG  1


 Score = 55.4 bits (60),  Expect = 1e-06
 Identities = 30/30 (100%), Gaps = 0/30 (0%)
 Strand=Plus/Plus

Query  33  CGTGGGCTCGGAGATGTGTATAAGAGACAG  62
           ||||||||||||||||||||||||||||||
Sbjct  1   CGTGGGCTCGGAGATGTGTATAAGAGACAG  30


>MK972711.1 Salmonella phage SW9, complete genome
Length=31123

 Score = 56.3 bits (61),  Expect = 1e-06
 Identities = 32/33 (97%), Gaps = 0/33 (0%)
 Strand=Plus/Minus

Query  137  TCTCTGTCTCTTATACACATCTCCGAGCCCACG  169
            || ||||||||||||||||||||||||||||||
Sbjct  33   TCCCTGTCTCTTATACACATCTCCGAGCCCACG  1


 Score = 55.4 bits (60),  Expect = 1e-06
 Identities = 30/30 (100%), Gaps = 0/30 (0%)
 Strand=Plus/Plus

Query  33  CGTGGGCTCGGAGATGTGTATAAGAGACAG  62
           ||||||||||||||||||||||||||||||
Sbjct  1   CGTGGGCTCGGAGATGTGTATAAGAGACAG  30


>NC_030953.1 Shigella phage SHFML-11, complete genome
Length=170650

 Score = 47.3 bits (51),  Expect = 5e-04
 Identities = 30/33 (91%), Gaps = 0/33 (0%)
 Strand=Plus/Plus

Query  30  TCTCGTGGGCTCGGAGATGTGTATAAGAGACAG  62
           ||| |||||||||||||||| || |||||||||
Sbjct  49  TCTGGTGGGCTCGGAGATGTTTAAAAGAGACAG  81


 Score = 47.3 bits (51),  Expect = 5e-04
 Identities = 30/33 (91%), Gaps = 0/33 (0%)
 Strand=Plus/Minus

Query  140  CTGTCTCTTATACACATCTCCGAGCCCACGAGA  172
            ||||||||| || |||||||||||||||| |||
Sbjct  81   CTGTCTCTTTTAAACATCTCCGAGCCCACCAGA  49


>KX130861.1 Shigella phage SHFML-11, complete genome
Length=170650

 Score = 47.3 bits (51),  Expect = 5e-04
 Identities = 30/33 (91%), Gaps = 0/33 (0%)
 Strand=Plus/Plus

Query  30  TCTCGTGGGCTCGGAGATGTGTATAAGAGACAG  62
           ||| |||||||||||||||| || |||||||||
Sbjct  49  TCTGGTGGGCTCGGAGATGTTTAAAAGAGACAG  81


 Score = 47.3 bits (51),  Expect = 5e-04
 Identities = 30/33 (91%), Gaps = 0/33 (0%)
 Strand=Plus/Minus

Query  140  CTGTCTCTTATACACATCTCCGAGCCCACGAGA  172
            ||||||||| || |||||||||||||||| |||
Sbjct  81   CTGTCTCTTTTAAACATCTCCGAGCCCACCAGA  49


>NC_028954.1 Rhodobacter phage RcRhea, complete genome
Length=36065

 Score = 39.2 bits (42),  Expect = 0.080
 Identities = 21/21 (100%), Gaps = 0/21 (0%)
 Strand=Plus/Minus

Query  44  AGATGTGTATAAGAGACAGAC  64
           |||||||||||||||||||||
Sbjct  80  AGATGTGTATAAGAGACAGAC  60


 Score = 37.4 bits (40),  Expect = 0.28
 Identities = 20/20 (100%), Gaps = 0/20 (0%)
 Strand=Plus/Plus

Query  139  TCTGTCTCTTATACACATCT  158
            ||||||||||||||||||||
Sbjct  61   TCTGTCTCTTATACACATCT  80


>KR935216.1 Rhodobacter phage RcRhea, complete genome
Length=36065

 Score = 39.2 bits (42),  Expect = 0.080
 Identities = 21/21 (100%), Gaps = 0/21 (0%)
 Strand=Plus/Minus

Query  44  AGATGTGTATAAGAGACAGAC  64
           |||||||||||||||||||||
Sbjct  80  AGATGTGTATAAGAGACAGAC  60


 Score = 37.4 bits (40),  Expect = 0.28
 Identities = 20/20 (100%), Gaps = 0/20 (0%)
 Strand=Plus/Plus

Query  139  TCTGTCTCTTATACACATCT  158
            ||||||||||||||||||||
Sbjct  61   TCTGTCTCTTATACACATCT  80


>NC_048209.1 Zambian malbrouck virus 1 isolate SHFVagmMal_seqID_01, 
partial genome
Length=15307

 Score = 36.5 bits (39),  Expect = 0.98
 Identities = 21/22 (95%), Gaps = 0/22 (0%)
 Strand=Plus/Minus

Query  44   AGATGTGTATAAGAGACAGACT  65
            ||||||||||||||||||| ||
Sbjct  232  AGATGTGTATAAGAGACAGTCT  211


 Score = 35.6 bits (38),  Expect = 0.98
 Identities = 19/19 (100%), Gaps = 0/19 (0%)
 Strand=Plus/Plus

Query  140  CTGTCTCTTATACACATCT  158
            |||||||||||||||||||
Sbjct  214  CTGTCTCTTATACACATCT  232


>NC_020081.2 Bacillus phage phiAGATE, complete genome
Length=149844

 Score = 36.5 bits (39),  Expect = 0.98
 Identities = 24/27 (89%), Gaps = 0/27 (0%)
 Strand=Plus/Minus

Query  84      TACTTGATGTCAGCCACCCTTTGACTA  110
               ||||||||||||||  | |||||||||
Sbjct  133657  TACTTGATGTCAGCTTCTCTTTGACTA  133631


>KT166441.1 Zambian malbrouck virus 1 isolate SHFVagmMal_seqID_01, 
partial genome
Length=15307

 Score = 36.5 bits (39),  Expect = 0.98
 Identities = 21/22 (95%), Gaps = 0/22 (0%)
 Strand=Plus/Minus

Query  44   AGATGTGTATAAGAGACAGACT  65
            ||||||||||||||||||| ||
Sbjct  232  AGATGTGTATAAGAGACAGTCT  211


 Score = 35.6 bits (38),  Expect = 0.98
 Identities = 19/19 (100%), Gaps = 0/19 (0%)
 Strand=Plus/Plus

Query  140  CTGTCTCTTATACACATCT  158
            |||||||||||||||||||
Sbjct  214  CTGTCTCTTATACACATCT  232


>JX238501.3 Bacillus phage phiAGATE, complete genome
Length=149844

 Score = 36.5 bits (39),  Expect = 0.98
 Identities = 24/27 (89%), Gaps = 0/27 (0%)
 Strand=Plus/Minus

Query  84      TACTTGATGTCAGCCACCCTTTGACTA  110
               ||||||||||||||  | |||||||||
Sbjct  133657  TACTTGATGTCAGCTTCTCTTTGACTA  133631


>NC_049932.1 Enterococcus phage vB_EfaP_Ef6.2, complete genome
Length=17966

 Score = 35.6 bits (38),  Expect = 0.98
 Identities = 22/24 (92%), Gaps = 0/24 (0%)
 Strand=Plus/Plus

Query  31  CTCGTGGGCTCGGAGATGTGTATA  54
           |||||||||||||| |||| ||||
Sbjct  1   CTCGTGGGCTCGGATATGTTTATA  24


 Score = 35.6 bits (38),  Expect = 0.98
 Identities = 22/24 (92%), Gaps = 0/24 (0%)
 Strand=Plus/Minus

Query  148  TATACACATCTCCGAGCCCACGAG  171
            |||| |||| ||||||||||||||
Sbjct  24   TATAAACATATCCGAGCCCACGAG  1


>NC_041845.1 Flavobacterium phage FCV-1, complete genome
Length=46450

 Score = 35.6 bits (38),  Expect = 0.98
 Identities = 19/19 (100%), Gaps = 0/19 (0%)
 Strand=Plus/Plus

Query  140    CTGTCTCTTATACACATCT  158
              |||||||||||||||||||
Sbjct  46425  CTGTCTCTTATACACATCT  46443


 Score = 35.6 bits (38),  Expect = 0.98
 Identities = 19/19 (100%), Gaps = 0/19 (0%)
 Strand=Plus/Minus

Query  44     AGATGTGTATAAGAGACAG  62
              |||||||||||||||||||
Sbjct  46443  AGATGTGTATAAGAGACAG  46425


>MK721188.1 Enterococcus phage vB_EfaP_Ef6.2, complete genome
Length=17966

 Score = 35.6 bits (38),  Expect = 0.98
 Identities = 22/24 (92%), Gaps = 0/24 (0%)
 Strand=Plus/Plus

Query  31  CTCGTGGGCTCGGAGATGTGTATA  54
           |||||||||||||| |||| ||||
Sbjct  1   CTCGTGGGCTCGGATATGTTTATA  24


 Score = 35.6 bits (38),  Expect = 0.98
 Identities = 22/24 (92%), Gaps = 0/24 (0%)
 Strand=Plus/Minus

Query  148  TATACACATCTCCGAGCCCACGAG  171
            |||| |||| ||||||||||||||
Sbjct  24   TATAAACATATCCGAGCCCACGAG  1


>KY979235.1 Flavobacterium phage FCV-1, complete genome
Length=46450

 Score = 35.6 bits (38),  Expect = 0.98
 Identities = 19/19 (100%), Gaps = 0/19 (0%)
 Strand=Plus/Plus

Query  140    CTGTCTCTTATACACATCT  158
              |||||||||||||||||||
Sbjct  46425  CTGTCTCTTATACACATCT  46443


 Score = 35.6 bits (38),  Expect = 0.98
 Identities = 19/19 (100%), Gaps = 0/19 (0%)
 Strand=Plus/Minus

Query  44     AGATGTGTATAAGAGACAG  62
              |||||||||||||||||||
Sbjct  46443  AGATGTGTATAAGAGACAG  46425


Lambda      K        H
   0.634    0.408    0.912 

Gapped
Lambda      K        H
   0.625    0.410    0.780 

Effective search space used: 49206562135


Query= taxID10280_TRINITY_DN1_c0_g1_i1 len=487 path=[0:0-62 2:63-63
3:64-164 4:165-203 5:204-215 6:216-486]

Length=487
                                                                      Score        E
Sequences producing significant alignments:                          (Bits)     Value

NC_001731.1 Molluscum contagiosum virus subtype 1, complete genome    283        1e-74
U60315.1 Molluscum contagiosum virus subtype 1, complete genome       283        1e-74
NC_048209.1 Zambian malbrouck virus 1 isolate SHFVagmMal_seqID_01...  41.0       0.061
KT166441.1 Zambian malbrouck virus 1 isolate SHFVagmMal_seqID_01,...  41.0       0.061
NC_028954.1 Rhodobacter phage RcRhea, complete genome                 40.1       0.21 
KR935216.1 Rhodobacter phage RcRhea, complete genome                  40.1       0.21 
NC_041845.1 Flavobacterium phage FCV-1, complete genome               37.4       0.74 
NC_030909.1 Pseudomonas phage YMC11/07/P54_PAE_BP, complete genome    37.4       0.74 
KY979235.1 Flavobacterium phage FCV-1, complete genome                37.4       0.74 
KU310943.1 Pseudomonas phage YMC11/07/P54_PAE_BP, complete genome     37.4       0.74 
NC_001875.2 Orgyia pseudotsugata MNPV, complete genome                36.5       2.6  
U75930.2 Orgyia pseudotsugata MNPV, complete genome                   36.5       2.6  
NC_049459.1 Salmonella phage SW9, complete genome                     35.6       2.6  
NC_025963.1 Parapoxvirus red deer/HL953 strain HL953, complete ge...  35.6       2.6  
NC_021319.1 Halovirus HCTV-2, complete genome                         35.6       2.6  
NC_018854.1 Escherichia phage ECBP1, complete genome                  35.6       2.6  
NC_007217.1 Haloarcula phage SH1, complete genome                     35.6       2.6  
MK972711.1 Salmonella phage SW9, complete genome                      35.6       2.6  
KM502564.1 Parapoxvirus red deer/HL953 strain HL953, complete genome  35.6       2.6  
KC292028.1 Halovirus HCTV-2, complete genome                          35.6       2.6  
JX415535.1 Escherichia phage ECBP1, complete genome                   35.6       2.6  
AY950802.1 Haloarcula phage SH1, complete genome                      35.6       2.6  
NC_048774.1 Aeromonas phage LAh_6, complete genome                    34.6       9.0  
NC_049372.1 Roseobacter phage RD-1410W1-01, partial genome            34.6       9.0  
NC_041961.1 Arthrobacter phage Tank, complete genome                  34.6       9.0  
NC_019929.1 Erwinia phage phiEaH2, complete genome                    34.6       9.0  
NC_002512.2 Rat cytomegalovirus Maastricht, complete genome           34.6       9.0  
MK838112.1 Aeromonas phage LAh_6, complete genome                     34.6       9.0  
KU885989.1 Roseobacter phage RD-1410W1-01, partial genome             34.6       9.0  
KU160669.1 Arthrobacter phage Tank, complete genome                   34.6       9.0  
JX316028.1 Erwinia phage phiEaH2, complete genome                     34.6       9.0  
AF232689.2 Rat cytomegalovirus Maastricht, complete genome            34.6       9.0  
NC_026440.1 Pandoravirus inopinatum isolate KlaHel, complete genome   33.7       9.0  
NC_023703.1 Mycobacterium phage Dori, complete genome                 33.7       9.0  
NC_008603.1 Paramecium bursaria Chlorella virus FR483, complete g...  33.7       9.0  
NC_001720.1 Fowl adenovirus A, complete genome                        33.7       9.0  
KP136319.1 Pandoravirus inopinatum isolate KlaHel, complete genome    33.7       9.0  
JN698995.1 Mycobacterium phage Dori, complete genome                  33.7       9.0  
DQ890022.1 Paramecium bursaria Chlorella virus FR483, complete ge...  33.7       9.0  
U46933.1 Avian adenovirus CELO, complete genome                       33.7       9.0  


>NC_001731.1 Molluscum contagiosum virus subtype 1, complete genome
Length=190289

 Score = 283 bits (313),  Expect = 1e-74
 Identities = 251/314 (80%), Gaps = 0/314 (0%)
 Strand=Plus/Plus

Query  64     CCATTCACCTCGCACTTCTCGAAGAGCGTGAAGTTGGGCTCGAACCCGCCGCCAGGTCGG  123
              || || ||||||||||||||||||||| | ||||| |||||||| |||   ||||| |||
Sbjct  83288  CCGTTGACCTCGCACTTCTCGAAGAGCATAAAGTTCGGCTCGAAGCCGTTCCCAGGACGG  83347

Query  124    ACGTACTTGAGGGAATTCAGGATTTCTTCGTTCTTGGCATTCTCCTGATGCCCGAACTGG  183
              |||| ||| ||||||  || ||| ||  | |||| ||| || ||||| || |||||||||
Sbjct  83348  ACGTGCTTCAGGGAAGGCAAGATCTCGGCATTCTGGGCGTTTTCCTGGTGACCGAACTGG  83407

Query  184    TTACACGGGAACCCGAGCACGACCAGGCCCCGGGGCCCGAGGCGCCGCTGCAGCTCGTTC  243
              |||||||||||||| ||||| ||||| ||||| |  || |||||||||||||||||||||
Sbjct  83408  TTACACGGGAACCCAAGCACTACCAGCCCCCGAGCTCCTAGGCGCCGCTGCAGCTCGTTC  83467

Query  244    ATCTGGGTGTAGTCCCGGACCGTTGTGCCTCAGAGCGACGCCACATTCTCAATAAGCAGC  303
              ||||| ||||| |||||||||||  | |||||||| ||||| || ||||| || ||||  
Sbjct  83468  ATCTGAGTGTACTCCCGGACCGTGCTACCTCAGAGGGACGCTACGTTCTCGATGAGCAAG  83527

Query  304    ACCTTGCCCCGCAGGGAGCCCAGGTTCACAGGGTCCCCGCCCGCCAGCGGGCGCGCGGAG  363
              |||  |||||| | | |||| | | ||||||| || || || |  | |||||| || |||
Sbjct  83528  ACCCGGCCCCGTAAGAAGCCTAAGCTCACAGGTTCTCCTCCGGTAATCGGGCGTGCTGAG  83587

Query  364    AAGTCATACACGGA  377
              ||| | ||||| ||
Sbjct  83588  AAGGCGTACACAGA  83601


>U60315.1 Molluscum contagiosum virus subtype 1, complete genome
Length=190289

 Score = 283 bits (313),  Expect = 1e-74
 Identities = 251/314 (80%), Gaps = 0/314 (0%)
 Strand=Plus/Plus

Query  64     CCATTCACCTCGCACTTCTCGAAGAGCGTGAAGTTGGGCTCGAACCCGCCGCCAGGTCGG  123
              || || ||||||||||||||||||||| | ||||| |||||||| |||   ||||| |||
Sbjct  83288  CCGTTGACCTCGCACTTCTCGAAGAGCATAAAGTTCGGCTCGAAGCCGTTCCCAGGACGG  83347

Query  124    ACGTACTTGAGGGAATTCAGGATTTCTTCGTTCTTGGCATTCTCCTGATGCCCGAACTGG  183
              |||| ||| ||||||  || ||| ||  | |||| ||| || ||||| || |||||||||
Sbjct  83348  ACGTGCTTCAGGGAAGGCAAGATCTCGGCATTCTGGGCGTTTTCCTGGTGACCGAACTGG  83407

Query  184    TTACACGGGAACCCGAGCACGACCAGGCCCCGGGGCCCGAGGCGCCGCTGCAGCTCGTTC  243
              |||||||||||||| ||||| ||||| ||||| |  || |||||||||||||||||||||
Sbjct  83408  TTACACGGGAACCCAAGCACTACCAGCCCCCGAGCTCCTAGGCGCCGCTGCAGCTCGTTC  83467

Query  244    ATCTGGGTGTAGTCCCGGACCGTTGTGCCTCAGAGCGACGCCACATTCTCAATAAGCAGC  303
              ||||| ||||| |||||||||||  | |||||||| ||||| || ||||| || ||||  
Sbjct  83468  ATCTGAGTGTACTCCCGGACCGTGCTACCTCAGAGGGACGCTACGTTCTCGATGAGCAAG  83527

Query  304    ACCTTGCCCCGCAGGGAGCCCAGGTTCACAGGGTCCCCGCCCGCCAGCGGGCGCGCGGAG  363
              |||  |||||| | | |||| | | ||||||| || || || |  | |||||| || |||
Sbjct  83528  ACCCGGCCCCGTAAGAAGCCTAAGCTCACAGGTTCTCCTCCGGTAATCGGGCGTGCTGAG  83587

Query  364    AAGTCATACACGGA  377
              ||| | ||||| ||
Sbjct  83588  AAGGCGTACACAGA  83601


>NC_048209.1 Zambian malbrouck virus 1 isolate SHFVagmMal_seqID_01, 
partial genome
Length=15307

 Score = 41.0 bits (44),  Expect = 0.061
 Identities = 25/27 (93%), Gaps = 0/27 (0%)
 Strand=Plus/Minus

Query  37   GCAGCGTCAGATGTGTATAAGAGACAG  63
            |||| | ||||||||||||||||||||
Sbjct  240  GCAGTGGCAGATGTGTATAAGAGACAG  214


>KT166441.1 Zambian malbrouck virus 1 isolate SHFVagmMal_seqID_01, 
partial genome
Length=15307

 Score = 41.0 bits (44),  Expect = 0.061
 Identities = 25/27 (93%), Gaps = 0/27 (0%)
 Strand=Plus/Minus

Query  37   GCAGCGTCAGATGTGTATAAGAGACAG  63
            |||| | ||||||||||||||||||||
Sbjct  240  GCAGTGGCAGATGTGTATAAGAGACAG  214


>NC_028954.1 Rhodobacter phage RcRhea, complete genome
Length=36065

 Score = 40.1 bits (43),  Expect = 0.21
 Identities = 23/24 (96%), Gaps = 0/24 (0%)
 Strand=Plus/Minus

Query  44  CAGATGTGTATAAGAGACAGCCAT  67
           |||||||||||||||||||| |||
Sbjct  81  CAGATGTGTATAAGAGACAGACAT  58


>KR935216.1 Rhodobacter phage RcRhea, complete genome
Length=36065

 Score = 40.1 bits (43),  Expect = 0.21
 Identities = 23/24 (96%), Gaps = 0/24 (0%)
 Strand=Plus/Minus

Query  44  CAGATGTGTATAAGAGACAGCCAT  67
           |||||||||||||||||||| |||
Sbjct  81  CAGATGTGTATAAGAGACAGACAT  58


>NC_041845.1 Flavobacterium phage FCV-1, complete genome
Length=46450

 Score = 37.4 bits (40),  Expect = 0.74
 Identities = 20/20 (100%), Gaps = 0/20 (0%)
 Strand=Plus/Minus

Query  45     AGATGTGTATAAGAGACAGC  64
              ||||||||||||||||||||
Sbjct  46443  AGATGTGTATAAGAGACAGC  46424


>NC_030909.1 Pseudomonas phage YMC11/07/P54_PAE_BP, complete genome
Length=50183

 Score = 37.4 bits (40),  Expect = 0.74
 Identities = 35/44 (80%), Gaps = 2/44 (5%)
 Strand=Plus/Minus

Query  203    CGACCAGGCCCCGGGGCCCGA--GGCGCCGCTGCAGCTCGTTCA  244
              ||||||| |  ||| ||| ||  ||||| || ||||||||||||
Sbjct  49780  CGACCAGCCGGCGGTGCCGGATAGGCGCTGCAGCAGCTCGTTCA  49737


>KY979235.1 Flavobacterium phage FCV-1, complete genome
Length=46450

 Score = 37.4 bits (40),  Expect = 0.74
 Identities = 20/20 (100%), Gaps = 0/20 (0%)
 Strand=Plus/Minus

Query  45     AGATGTGTATAAGAGACAGC  64
              ||||||||||||||||||||
Sbjct  46443  AGATGTGTATAAGAGACAGC  46424


>KU310943.1 Pseudomonas phage YMC11/07/P54_PAE_BP, complete genome
Length=50183

 Score = 37.4 bits (40),  Expect = 0.74
 Identities = 35/44 (80%), Gaps = 2/44 (5%)
 Strand=Plus/Minus

Query  203    CGACCAGGCCCCGGGGCCCGA--GGCGCCGCTGCAGCTCGTTCA  244
              ||||||| |  ||| ||| ||  ||||| || ||||||||||||
Sbjct  49780  CGACCAGCCGGCGGTGCCGGATAGGCGCTGCAGCAGCTCGTTCA  49737


>NC_001875.2 Orgyia pseudotsugata MNPV, complete genome
Length=131995

 Score = 36.5 bits (39),  Expect = 2.6
 Identities = 27/31 (87%), Gaps = 2/31 (6%)
 Strand=Plus/Minus

Query  392     CGGCTCGCGCAGCCGCCACCAGCTGAGCAGC  422
               ||||||||||||||| |||  || |||||||
Sbjct  111963  CGGCTCGCGCAGCCGTCAC--GCGGAGCAGC  111935


>U75930.2 Orgyia pseudotsugata MNPV, complete genome
Length=131995

 Score = 36.5 bits (39),  Expect = 2.6
 Identities = 27/31 (87%), Gaps = 2/31 (6%)
 Strand=Plus/Minus

Query  392     CGGCTCGCGCAGCCGCCACCAGCTGAGCAGC  422
               ||||||||||||||| |||  || |||||||
Sbjct  111963  CGGCTCGCGCAGCCGTCAC--GCGGAGCAGC  111935


>NC_049459.1 Salmonella phage SW9, complete genome
Length=31123

 Score = 35.6 bits (38),  Expect = 2.6
 Identities = 19/19 (100%), Gaps = 0/19 (0%)
 Strand=Plus/Plus

Query  45  AGATGTGTATAAGAGACAG  63
           |||||||||||||||||||
Sbjct  12  AGATGTGTATAAGAGACAG  30


>NC_025963.1 Parapoxvirus red deer/HL953 strain HL953, complete 
genome
Length=139981

 Score = 35.6 bits (38),  Expect = 2.6
 Identities = 22/24 (92%), Gaps = 0/24 (0%)
 Strand=Plus/Plus

Query  385    GCCGCAGCGGCTCGCGCAGCCGCC  408
              ||||||||||| ||| ||||||||
Sbjct  10718  GCCGCAGCGGCGCGCCCAGCCGCC  10741


>NC_021319.1 Halovirus HCTV-2, complete genome
Length=54291

 Score = 35.6 bits (38),  Expect = 2.6
 Identities = 28/34 (82%), Gaps = 0/34 (0%)
 Strand=Plus/Minus

Query  73     TCGCACTTCTCGAAGAGCGTGAAGTTGGGCTCGA  106
              || ||||||||||| | |||| | |||| |||||
Sbjct  19764  TCCCACTTCTCGAACATCGTGGACTTGGCCTCGA  19731


>NC_018854.1 Escherichia phage ECBP1, complete genome
Length=69855

 Score = 35.6 bits (38),  Expect = 2.6
 Identities = 19/19 (100%), Gaps = 0/19 (0%)
 Strand=Plus/Plus

Query  7      ACCGAGATCTACACCACCA  25
              |||||||||||||||||||
Sbjct  38085  ACCGAGATCTACACCACCA  38103


>NC_007217.1 Haloarcula phage SH1, complete genome
Length=30889

 Score = 35.6 bits (38),  Expect = 2.6
 Identities = 27/32 (84%), Gaps = 4/32 (13%)
 Strand=Plus/Minus

Query  189    CGGGAACCCGAGCACGACCAGGCCCCGGGGCC  220
              ||||||||||| |||||||||    |||||||
Sbjct  21987  CGGGAACCCGAACACGACCAG----CGGGGCC  21960


>MK972711.1 Salmonella phage SW9, complete genome
Length=31123

 Score = 35.6 bits (38),  Expect = 2.6
 Identities = 19/19 (100%), Gaps = 0/19 (0%)
 Strand=Plus/Plus

Query  45  AGATGTGTATAAGAGACAG  63
           |||||||||||||||||||
Sbjct  12  AGATGTGTATAAGAGACAG  30


>KM502564.1 Parapoxvirus red deer/HL953 strain HL953, complete 
genome
Length=139981

 Score = 35.6 bits (38),  Expect = 2.6
 Identities = 22/24 (92%), Gaps = 0/24 (0%)
 Strand=Plus/Plus

Query  385    GCCGCAGCGGCTCGCGCAGCCGCC  408
              ||||||||||| ||| ||||||||
Sbjct  10718  GCCGCAGCGGCGCGCCCAGCCGCC  10741


>KC292028.1 Halovirus HCTV-2, complete genome
Length=54291

 Score = 35.6 bits (38),  Expect = 2.6
 Identities = 28/34 (82%), Gaps = 0/34 (0%)
 Strand=Plus/Minus

Query  73     TCGCACTTCTCGAAGAGCGTGAAGTTGGGCTCGA  106
              || ||||||||||| | |||| | |||| |||||
Sbjct  19764  TCCCACTTCTCGAACATCGTGGACTTGGCCTCGA  19731


>JX415535.1 Escherichia phage ECBP1, complete genome
Length=69855

 Score = 35.6 bits (38),  Expect = 2.6
 Identities = 19/19 (100%), Gaps = 0/19 (0%)
 Strand=Plus/Plus

Query  7      ACCGAGATCTACACCACCA  25
              |||||||||||||||||||
Sbjct  38085  ACCGAGATCTACACCACCA  38103


>AY950802.1 Haloarcula phage SH1, complete genome
Length=30889

 Score = 35.6 bits (38),  Expect = 2.6
 Identities = 27/32 (84%), Gaps = 4/32 (13%)
 Strand=Plus/Minus

Query  189    CGGGAACCCGAGCACGACCAGGCCCCGGGGCC  220
              ||||||||||| |||||||||    |||||||
Sbjct  21987  CGGGAACCCGAACACGACCAG----CGGGGCC  21960


>NC_048774.1 Aeromonas phage LAh_6, complete genome
Length=101390

 Score = 34.6 bits (37),  Expect = 9.0
 Identities = 26/31 (84%), Gaps = 0/31 (0%)
 Strand=Plus/Minus

Query  43      TCAGATGTGTATAAGAGACAGCCATTCACCT  73
               |||||||| || ||||||||||| | | |||
Sbjct  101387  TCAGATGTTTAAAAGAGACAGCCCTACCCCT  101357


>NC_049372.1 Roseobacter phage RD-1410W1-01, partial genome
Length=72674

 Score = 34.6 bits (37),  Expect = 9.0
 Identities = 20/21 (95%), Gaps = 0/21 (0%)
 Strand=Plus/Minus

Query  1      GCGACCACCGAGATCTACACC  21
              ||||||||||||||||| |||
Sbjct  72623  GCGACCACCGAGATCTAAACC  72603


>NC_041961.1 Arthrobacter phage Tank, complete genome
Length=67592

 Score = 34.6 bits (37),  Expect = 9.0
 Identities = 20/21 (95%), Gaps = 0/21 (0%)
 Strand=Plus/Plus

Query  158   TGGCATTCTCCTGATGCCCGA  178
             |||||||||||| ||||||||
Sbjct  9033  TGGCATTCTCCTCATGCCCGA  9053


>NC_019929.1 Erwinia phage phiEaH2, complete genome
Length=243050

 Score = 34.6 bits (37),  Expect = 9.0
 Identities = 20/21 (95%), Gaps = 0/21 (0%)
 Strand=Plus/Plus

Query  140    TCAGGATTTCTTCGTTCTTGG  160
              |||||||||||| ||||||||
Sbjct  67763  TCAGGATTTCTTGGTTCTTGG  67783


>NC_002512.2 Rat cytomegalovirus Maastricht, complete genome
Length=230138

 Score = 34.6 bits (37),  Expect = 9.0
 Identities = 20/21 (95%), Gaps = 0/21 (0%)
 Strand=Plus/Minus

Query  334     GGGTCCCCGCCCGCCAGCGGG  354
               ||||||||||||||| |||||
Sbjct  108045  GGGTCCCCGCCCGCCGGCGGG  108025


>MK838112.1 Aeromonas phage LAh_6, complete genome
Length=101390

 Score = 34.6 bits (37),  Expect = 9.0
 Identities = 26/31 (84%), Gaps = 0/31 (0%)
 Strand=Plus/Minus

Query  43      TCAGATGTGTATAAGAGACAGCCATTCACCT  73
               |||||||| || ||||||||||| | | |||
Sbjct  101387  TCAGATGTTTAAAAGAGACAGCCCTACCCCT  101357


>KU885989.1 Roseobacter phage RD-1410W1-01, partial genome
Length=72674

 Score = 34.6 bits (37),  Expect = 9.0
 Identities = 20/21 (95%), Gaps = 0/21 (0%)
 Strand=Plus/Minus

Query  1      GCGACCACCGAGATCTACACC  21
              ||||||||||||||||| |||
Sbjct  72623  GCGACCACCGAGATCTAAACC  72603


>KU160669.1 Arthrobacter phage Tank, complete genome
Length=67592

 Score = 34.6 bits (37),  Expect = 9.0
 Identities = 20/21 (95%), Gaps = 0/21 (0%)
 Strand=Plus/Plus

Query  158   TGGCATTCTCCTGATGCCCGA  178
             |||||||||||| ||||||||
Sbjct  9033  TGGCATTCTCCTCATGCCCGA  9053


>JX316028.1 Erwinia phage phiEaH2, complete genome
Length=243050

 Score = 34.6 bits (37),  Expect = 9.0
 Identities = 20/21 (95%), Gaps = 0/21 (0%)
 Strand=Plus/Plus

Query  140    TCAGGATTTCTTCGTTCTTGG  160
              |||||||||||| ||||||||
Sbjct  67763  TCAGGATTTCTTGGTTCTTGG  67783


>AF232689.2 Rat cytomegalovirus Maastricht, complete genome
Length=230138

 Score = 34.6 bits (37),  Expect = 9.0
 Identities = 20/21 (95%), Gaps = 0/21 (0%)
 Strand=Plus/Minus

Query  334     GGGTCCCCGCCCGCCAGCGGG  354
               ||||||||||||||| |||||
Sbjct  108045  GGGTCCCCGCCCGCCGGCGGG  108025


>NC_026440.1 Pandoravirus inopinatum isolate KlaHel, complete 
genome
Length=2243109

 Score = 33.7 bits (36),  Expect = 9.0
 Identities = 24/28 (86%), Gaps = 0/28 (0%)
 Strand=Plus/Minus

Query  333     AGGGTCCCCGCCCGCCAGCGGGCGCGCG  360
               |||| || || ||||| |||||||||||
Sbjct  461572  AGGGGCCACGGCCGCCCGCGGGCGCGCG  461545


>NC_023703.1 Mycobacterium phage Dori, complete genome
Length=64613

 Score = 33.7 bits (36),  Expect = 9.0
 Identities = 39/52 (75%), Gaps = 2/52 (4%)
 Strand=Plus/Minus

Query  377    AGCGCGGGGCCGCAGCGGCTCGCGCAGCCGCCACCA--GCTGAGCAGCGCAC  426
              ||||||| |||| |    | |||| |||||||||||  |  |||||||| ||
Sbjct  29609  AGCGCGGTGCCGTACGTTCCCGCGTAGCCGCCACCACCGGCGAGCAGCGGAC  29558


>NC_008603.1 Paramecium bursaria Chlorella virus FR483, complete 
genome
Length=321240

 Score = 33.7 bits (36),  Expect = 9.0
 Identities = 21/23 (91%), Gaps = 0/23 (0%)
 Strand=Plus/Plus

Query  150     TTCGTTCTTGGCATTCTCCTGAT  172
               ||| ||||||||||| |||||||
Sbjct  222871  TTCATTCTTGGCATTTTCCTGAT  222893


>NC_001720.1 Fowl adenovirus A, complete genome
Length=43804

 Score = 33.7 bits (36),  Expect = 9.0
 Identities = 18/18 (100%), Gaps = 0/18 (0%)
 Strand=Plus/Plus

Query  391    GCGGCTCGCGCAGCCGCC  408
              ||||||||||||||||||
Sbjct  17214  GCGGCTCGCGCAGCCGCC  17231


>KP136319.1 Pandoravirus inopinatum isolate KlaHel, complete genome
Length=2243109

 Score = 33.7 bits (36),  Expect = 9.0
 Identities = 24/28 (86%), Gaps = 0/28 (0%)
 Strand=Plus/Minus

Query  333     AGGGTCCCCGCCCGCCAGCGGGCGCGCG  360
               |||| || || ||||| |||||||||||
Sbjct  461572  AGGGGCCACGGCCGCCCGCGGGCGCGCG  461545


>JN698995.1 Mycobacterium phage Dori, complete genome
Length=64613

 Score = 33.7 bits (36),  Expect = 9.0
 Identities = 39/52 (75%), Gaps = 2/52 (4%)
 Strand=Plus/Minus

Query  377    AGCGCGGGGCCGCAGCGGCTCGCGCAGCCGCCACCA--GCTGAGCAGCGCAC  426
              ||||||| |||| |    | |||| |||||||||||  |  |||||||| ||
Sbjct  29609  AGCGCGGTGCCGTACGTTCCCGCGTAGCCGCCACCACCGGCGAGCAGCGGAC  29558


>DQ890022.1 Paramecium bursaria Chlorella virus FR483, complete 
genome
Length=321240

 Score = 33.7 bits (36),  Expect = 9.0
 Identities = 21/23 (91%), Gaps = 0/23 (0%)
 Strand=Plus/Plus

Query  150     TTCGTTCTTGGCATTCTCCTGAT  172
               ||| ||||||||||| |||||||
Sbjct  222871  TTCATTCTTGGCATTTTCCTGAT  222893


>U46933.1 Avian adenovirus CELO, complete genome
Length=43804

 Score = 33.7 bits (36),  Expect = 9.0
 Identities = 18/18 (100%), Gaps = 0/18 (0%)
 Strand=Plus/Plus

Query  391    GCGGCTCGCGCAGCCGCC  408
              ||||||||||||||||||
Sbjct  17214  GCGGCTCGCGCAGCCGCC  17231


Lambda      K        H
   0.634    0.408    0.912 

Gapped
Lambda      K        H
   0.625    0.410    0.780 

Effective search space used: 130267740956


Query= taxID10280_TRINITY_DN1_c0_g1_i2 len=386 path=[0:0-62 2:63-63
4:64-102 5:103-114 6:115-385]

Length=386
                                                                      Score        E
Sequences producing significant alignments:                          (Bits)     Value

NC_001731.1 Molluscum contagiosum virus subtype 1, complete genome    198        3e-49
U60315.1 Molluscum contagiosum virus subtype 1, complete genome       198        3e-49
NC_048209.1 Zambian malbrouck virus 1 isolate SHFVagmMal_seqID_01...  41.0       0.047
KT166441.1 Zambian malbrouck virus 1 isolate SHFVagmMal_seqID_01,...  41.0       0.047
NC_041845.1 Flavobacterium phage FCV-1, complete genome               37.4       0.58 
NC_030909.1 Pseudomonas phage YMC11/07/P54_PAE_BP, complete genome    37.4       0.58 
NC_028954.1 Rhodobacter phage RcRhea, complete genome                 37.4       0.58 
KY979235.1 Flavobacterium phage FCV-1, complete genome                37.4       0.58 
KU310943.1 Pseudomonas phage YMC11/07/P54_PAE_BP, complete genome     37.4       0.58 
KR935216.1 Rhodobacter phage RcRhea, complete genome                  37.4       0.58 
NC_001875.2 Orgyia pseudotsugata MNPV, complete genome                36.5       2.0  
U75930.2 Orgyia pseudotsugata MNPV, complete genome                   36.5       2.0  
NC_049459.1 Salmonella phage SW9, complete genome                     35.6       2.0  
NC_025963.1 Parapoxvirus red deer/HL953 strain HL953, complete ge...  35.6       2.0  
NC_018854.1 Escherichia phage ECBP1, complete genome                  35.6       2.0  
NC_007217.1 Haloarcula phage SH1, complete genome                     35.6       2.0  
MK972711.1 Salmonella phage SW9, complete genome                      35.6       2.0  
KM502564.1 Parapoxvirus red deer/HL953 strain HL953, complete genome  35.6       2.0  
JX415535.1 Escherichia phage ECBP1, complete genome                   35.6       2.0  
AY950802.1 Haloarcula phage SH1, complete genome                      35.6       2.0  
NC_049372.1 Roseobacter phage RD-1410W1-01, partial genome            34.6       7.0  
NC_002512.2 Rat cytomegalovirus Maastricht, complete genome           34.6       7.0  
KU885989.1 Roseobacter phage RD-1410W1-01, partial genome             34.6       7.0  
AF232689.2 Rat cytomegalovirus Maastricht, complete genome            34.6       7.0  
NC_026440.1 Pandoravirus inopinatum isolate KlaHel, complete genome   33.7       7.0  
NC_023703.1 Mycobacterium phage Dori, complete genome                 33.7       7.0  
NC_001720.1 Fowl adenovirus A, complete genome                        33.7       7.0  
KP136319.1 Pandoravirus inopinatum isolate KlaHel, complete genome    33.7       7.0  
JN698995.1 Mycobacterium phage Dori, complete genome                  33.7       7.0  
U46933.1 Avian adenovirus CELO, complete genome                       33.7       7.0  


>NC_001731.1 Molluscum contagiosum virus subtype 1, complete genome
Length=190289

 Score = 198 bits (219),  Expect = 3e-49
 Identities = 171/212 (81%), Gaps = 0/212 (0%)
 Strand=Plus/Plus

Query  65     TCCTGATGCCCGAACTGGTTACACGGGAACCCGAGCACGACCAGGCCCCGGGGCCCGAGG  124
              ||||| || ||||||||||||||||||||||| ||||| ||||| ||||| |  || |||
Sbjct  83390  TCCTGGTGACCGAACTGGTTACACGGGAACCCAAGCACTACCAGCCCCCGAGCTCCTAGG  83449

Query  125    CGCCGCTGCAGCTCGTTCATCTGGGTGTAGTCCCGGACCGTTGTGCCTCAGAGCGACGCC  184
              ||||||||||||||||||||||| ||||| |||||||||||  | |||||||| ||||| 
Sbjct  83450  CGCCGCTGCAGCTCGTTCATCTGAGTGTACTCCCGGACCGTGCTACCTCAGAGGGACGCT  83509

Query  185    ACATTCTCAATAAGCAGCACCTTGCCCCGCAGGGAGCCCAGGTTCACAGGGTCCCCGCCC  244
              || ||||| || ||||  |||  |||||| | | |||| | | ||||||| || || || 
Sbjct  83510  ACGTTCTCGATGAGCAAGACCCGGCCCCGTAAGAAGCCTAAGCTCACAGGTTCTCCTCCG  83569

Query  245    GCCAGCGGGCGCGCGGAGAAGTCATACACGGA  276
              |  | |||||| || |||||| | ||||| ||
Sbjct  83570  GTAATCGGGCGTGCTGAGAAGGCGTACACAGA  83601


>U60315.1 Molluscum contagiosum virus subtype 1, complete genome
Length=190289

 Score = 198 bits (219),  Expect = 3e-49
 Identities = 171/212 (81%), Gaps = 0/212 (0%)
 Strand=Plus/Plus

Query  65     TCCTGATGCCCGAACTGGTTACACGGGAACCCGAGCACGACCAGGCCCCGGGGCCCGAGG  124
              ||||| || ||||||||||||||||||||||| ||||| ||||| ||||| |  || |||
Sbjct  83390  TCCTGGTGACCGAACTGGTTACACGGGAACCCAAGCACTACCAGCCCCCGAGCTCCTAGG  83449

Query  125    CGCCGCTGCAGCTCGTTCATCTGGGTGTAGTCCCGGACCGTTGTGCCTCAGAGCGACGCC  184
              ||||||||||||||||||||||| ||||| |||||||||||  | |||||||| ||||| 
Sbjct  83450  CGCCGCTGCAGCTCGTTCATCTGAGTGTACTCCCGGACCGTGCTACCTCAGAGGGACGCT  83509

Query  185    ACATTCTCAATAAGCAGCACCTTGCCCCGCAGGGAGCCCAGGTTCACAGGGTCCCCGCCC  244
              || ||||| || ||||  |||  |||||| | | |||| | | ||||||| || || || 
Sbjct  83510  ACGTTCTCGATGAGCAAGACCCGGCCCCGTAAGAAGCCTAAGCTCACAGGTTCTCCTCCG  83569

Query  245    GCCAGCGGGCGCGCGGAGAAGTCATACACGGA  276
              |  | |||||| || |||||| | ||||| ||
Sbjct  83570  GTAATCGGGCGTGCTGAGAAGGCGTACACAGA  83601


>NC_048209.1 Zambian malbrouck virus 1 isolate SHFVagmMal_seqID_01, 
partial genome
Length=15307

 Score = 41.0 bits (44),  Expect = 0.047
 Identities = 25/27 (93%), Gaps = 0/27 (0%)
 Strand=Plus/Minus

Query  37   GCAGCGTCAGATGTGTATAAGAGACAG  63
            |||| | ||||||||||||||||||||
Sbjct  240  GCAGTGGCAGATGTGTATAAGAGACAG  214


>KT166441.1 Zambian malbrouck virus 1 isolate SHFVagmMal_seqID_01, 
partial genome
Length=15307

 Score = 41.0 bits (44),  Expect = 0.047
 Identities = 25/27 (93%), Gaps = 0/27 (0%)
 Strand=Plus/Minus

Query  37   GCAGCGTCAGATGTGTATAAGAGACAG  63
            |||| | ||||||||||||||||||||
Sbjct  240  GCAGTGGCAGATGTGTATAAGAGACAG  214


>NC_041845.1 Flavobacterium phage FCV-1, complete genome
Length=46450

 Score = 37.4 bits (40),  Expect = 0.58
 Identities = 20/20 (100%), Gaps = 0/20 (0%)
 Strand=Plus/Minus

Query  45     AGATGTGTATAAGAGACAGC  64
              ||||||||||||||||||||
Sbjct  46443  AGATGTGTATAAGAGACAGC  46424


>NC_030909.1 Pseudomonas phage YMC11/07/P54_PAE_BP, complete genome
Length=50183

 Score = 37.4 bits (40),  Expect = 0.58
 Identities = 35/44 (80%), Gaps = 2/44 (5%)
 Strand=Plus/Minus

Query  102    CGACCAGGCCCCGGGGCCCGA--GGCGCCGCTGCAGCTCGTTCA  143
              ||||||| |  ||| ||| ||  ||||| || ||||||||||||
Sbjct  49780  CGACCAGCCGGCGGTGCCGGATAGGCGCTGCAGCAGCTCGTTCA  49737


>NC_028954.1 Rhodobacter phage RcRhea, complete genome
Length=36065

 Score = 37.4 bits (40),  Expect = 0.58
 Identities = 20/20 (100%), Gaps = 0/20 (0%)
 Strand=Plus/Minus

Query  44  CAGATGTGTATAAGAGACAG  63
           ||||||||||||||||||||
Sbjct  81  CAGATGTGTATAAGAGACAG  62


>KY979235.1 Flavobacterium phage FCV-1, complete genome
Length=46450

 Score = 37.4 bits (40),  Expect = 0.58
 Identities = 20/20 (100%), Gaps = 0/20 (0%)
 Strand=Plus/Minus

Query  45     AGATGTGTATAAGAGACAGC  64
              ||||||||||||||||||||
Sbjct  46443  AGATGTGTATAAGAGACAGC  46424


>KU310943.1 Pseudomonas phage YMC11/07/P54_PAE_BP, complete genome
Length=50183

 Score = 37.4 bits (40),  Expect = 0.58
 Identities = 35/44 (80%), Gaps = 2/44 (5%)
 Strand=Plus/Minus

Query  102    CGACCAGGCCCCGGGGCCCGA--GGCGCCGCTGCAGCTCGTTCA  143
              ||||||| |  ||| ||| ||  ||||| || ||||||||||||
Sbjct  49780  CGACCAGCCGGCGGTGCCGGATAGGCGCTGCAGCAGCTCGTTCA  49737


>KR935216.1 Rhodobacter phage RcRhea, complete genome
Length=36065

 Score = 37.4 bits (40),  Expect = 0.58
 Identities = 20/20 (100%), Gaps = 0/20 (0%)
 Strand=Plus/Minus

Query  44  CAGATGTGTATAAGAGACAG  63
           ||||||||||||||||||||
Sbjct  81  CAGATGTGTATAAGAGACAG  62


>NC_001875.2 Orgyia pseudotsugata MNPV, complete genome
Length=131995

 Score = 36.5 bits (39),  Expect = 2.0
 Identities = 27/31 (87%), Gaps = 2/31 (6%)
 Strand=Plus/Minus

Query  291     CGGCTCGCGCAGCCGCCACCAGCTGAGCAGC  321
               ||||||||||||||| |||  || |||||||
Sbjct  111963  CGGCTCGCGCAGCCGTCAC--GCGGAGCAGC  111935


>U75930.2 Orgyia pseudotsugata MNPV, complete genome
Length=131995

 Score = 36.5 bits (39),  Expect = 2.0
 Identities = 27/31 (87%), Gaps = 2/31 (6%)
 Strand=Plus/Minus

Query  291     CGGCTCGCGCAGCCGCCACCAGCTGAGCAGC  321
               ||||||||||||||| |||  || |||||||
Sbjct  111963  CGGCTCGCGCAGCCGTCAC--GCGGAGCAGC  111935


>NC_049459.1 Salmonella phage SW9, complete genome
Length=31123

 Score = 35.6 bits (38),  Expect = 2.0
 Identities = 19/19 (100%), Gaps = 0/19 (0%)
 Strand=Plus/Plus

Query  45  AGATGTGTATAAGAGACAG  63
           |||||||||||||||||||
Sbjct  12  AGATGTGTATAAGAGACAG  30


>NC_025963.1 Parapoxvirus red deer/HL953 strain HL953, complete 
genome
Length=139981

 Score = 35.6 bits (38),  Expect = 2.0
 Identities = 22/24 (92%), Gaps = 0/24 (0%)
 Strand=Plus/Plus

Query  284    GCCGCAGCGGCTCGCGCAGCCGCC  307
              ||||||||||| ||| ||||||||
Sbjct  10718  GCCGCAGCGGCGCGCCCAGCCGCC  10741


>NC_018854.1 Escherichia phage ECBP1, complete genome
Length=69855

 Score = 35.6 bits (38),  Expect = 2.0
 Identities = 19/19 (100%), Gaps = 0/19 (0%)
 Strand=Plus/Plus

Query  7      ACCGAGATCTACACCACCA  25
              |||||||||||||||||||
Sbjct  38085  ACCGAGATCTACACCACCA  38103


>NC_007217.1 Haloarcula phage SH1, complete genome
Length=30889

 Score = 35.6 bits (38),  Expect = 2.0
 Identities = 27/32 (84%), Gaps = 4/32 (13%)
 Strand=Plus/Minus

Query  88     CGGGAACCCGAGCACGACCAGGCCCCGGGGCC  119
              ||||||||||| |||||||||    |||||||
Sbjct  21987  CGGGAACCCGAACACGACCAG----CGGGGCC  21960


>MK972711.1 Salmonella phage SW9, complete genome
Length=31123

 Score = 35.6 bits (38),  Expect = 2.0
 Identities = 19/19 (100%), Gaps = 0/19 (0%)
 Strand=Plus/Plus

Query  45  AGATGTGTATAAGAGACAG  63
           |||||||||||||||||||
Sbjct  12  AGATGTGTATAAGAGACAG  30


>KM502564.1 Parapoxvirus red deer/HL953 strain HL953, complete 
genome
Length=139981

 Score = 35.6 bits (38),  Expect = 2.0
 Identities = 22/24 (92%), Gaps = 0/24 (0%)
 Strand=Plus/Plus

Query  284    GCCGCAGCGGCTCGCGCAGCCGCC  307
              ||||||||||| ||| ||||||||
Sbjct  10718  GCCGCAGCGGCGCGCCCAGCCGCC  10741


>JX415535.1 Escherichia phage ECBP1, complete genome
Length=69855

 Score = 35.6 bits (38),  Expect = 2.0
 Identities = 19/19 (100%), Gaps = 0/19 (0%)
 Strand=Plus/Plus

Query  7      ACCGAGATCTACACCACCA  25
              |||||||||||||||||||
Sbjct  38085  ACCGAGATCTACACCACCA  38103


>AY950802.1 Haloarcula phage SH1, complete genome
Length=30889

 Score = 35.6 bits (38),  Expect = 2.0
 Identities = 27/32 (84%), Gaps = 4/32 (13%)
 Strand=Plus/Minus

Query  88     CGGGAACCCGAGCACGACCAGGCCCCGGGGCC  119
              ||||||||||| |||||||||    |||||||
Sbjct  21987  CGGGAACCCGAACACGACCAG----CGGGGCC  21960


>NC_049372.1 Roseobacter phage RD-1410W1-01, partial genome
Length=72674

 Score = 34.6 bits (37),  Expect = 7.0
 Identities = 20/21 (95%), Gaps = 0/21 (0%)
 Strand=Plus/Minus

Query  1      GCGACCACCGAGATCTACACC  21
              ||||||||||||||||| |||
Sbjct  72623  GCGACCACCGAGATCTAAACC  72603


>NC_002512.2 Rat cytomegalovirus Maastricht, complete genome
Length=230138

 Score = 34.6 bits (37),  Expect = 7.0
 Identities = 20/21 (95%), Gaps = 0/21 (0%)
 Strand=Plus/Minus

Query  233     GGGTCCCCGCCCGCCAGCGGG  253
               ||||||||||||||| |||||
Sbjct  108045  GGGTCCCCGCCCGCCGGCGGG  108025


>KU885989.1 Roseobacter phage RD-1410W1-01, partial genome
Length=72674

 Score = 34.6 bits (37),  Expect = 7.0
 Identities = 20/21 (95%), Gaps = 0/21 (0%)
 Strand=Plus/Minus

Query  1      GCGACCACCGAGATCTACACC  21
              ||||||||||||||||| |||
Sbjct  72623  GCGACCACCGAGATCTAAACC  72603


>AF232689.2 Rat cytomegalovirus Maastricht, complete genome
Length=230138

 Score = 34.6 bits (37),  Expect = 7.0
 Identities = 20/21 (95%), Gaps = 0/21 (0%)
 Strand=Plus/Minus

Query  233     GGGTCCCCGCCCGCCAGCGGG  253
               ||||||||||||||| |||||
Sbjct  108045  GGGTCCCCGCCCGCCGGCGGG  108025


>NC_026440.1 Pandoravirus inopinatum isolate KlaHel, complete 
genome
Length=2243109

 Score = 33.7 bits (36),  Expect = 7.0
 Identities = 24/28 (86%), Gaps = 0/28 (0%)
 Strand=Plus/Minus

Query  232     AGGGTCCCCGCCCGCCAGCGGGCGCGCG  259
               |||| || || ||||| |||||||||||
Sbjct  461572  AGGGGCCACGGCCGCCCGCGGGCGCGCG  461545


>NC_023703.1 Mycobacterium phage Dori, complete genome
Length=64613

 Score = 33.7 bits (36),  Expect = 7.0
 Identities = 39/52 (75%), Gaps = 2/52 (4%)
 Strand=Plus/Minus

Query  276    AGCGCGGGGCCGCAGCGGCTCGCGCAGCCGCCACCA--GCTGAGCAGCGCAC  325
              ||||||| |||| |    | |||| |||||||||||  |  |||||||| ||
Sbjct  29609  AGCGCGGTGCCGTACGTTCCCGCGTAGCCGCCACCACCGGCGAGCAGCGGAC  29558


>NC_001720.1 Fowl adenovirus A, complete genome
Length=43804

 Score = 33.7 bits (36),  Expect = 7.0
 Identities = 18/18 (100%), Gaps = 0/18 (0%)
 Strand=Plus/Plus

Query  290    GCGGCTCGCGCAGCCGCC  307
              ||||||||||||||||||
Sbjct  17214  GCGGCTCGCGCAGCCGCC  17231


>KP136319.1 Pandoravirus inopinatum isolate KlaHel, complete genome
Length=2243109

 Score = 33.7 bits (36),  Expect = 7.0
 Identities = 24/28 (86%), Gaps = 0/28 (0%)
 Strand=Plus/Minus

Query  232     AGGGTCCCCGCCCGCCAGCGGGCGCGCG  259
               |||| || || ||||| |||||||||||
Sbjct  461572  AGGGGCCACGGCCGCCCGCGGGCGCGCG  461545


>JN698995.1 Mycobacterium phage Dori, complete genome
Length=64613

 Score = 33.7 bits (36),  Expect = 7.0
 Identities = 39/52 (75%), Gaps = 2/52 (4%)
 Strand=Plus/Minus

Query  276    AGCGCGGGGCCGCAGCGGCTCGCGCAGCCGCCACCA--GCTGAGCAGCGCAC  325
              ||||||| |||| |    | |||| |||||||||||  |  |||||||| ||
Sbjct  29609  AGCGCGGTGCCGTACGTTCCCGCGTAGCCGCCACCACCGGCGAGCAGCGGAC  29558


>U46933.1 Avian adenovirus CELO, complete genome
Length=43804

 Score = 33.7 bits (36),  Expect = 7.0
 Identities = 18/18 (100%), Gaps = 0/18 (0%)
 Strand=Plus/Plus

Query  290    GCGGCTCGCGCAGCCGCC  307
              ||||||||||||||||||
Sbjct  17214  GCGGCTCGCGCAGCCGCC  17231


Lambda      K        H
   0.634    0.408    0.912 

Gapped
Lambda      K        H
   0.625    0.410    0.780 

Effective search space used: 101540575374


Query= taxID10280_TRINITY_DN1_c0_g1_i3 len=324 path=[1:0-52 6:53-323]

Length=324
                                                                      Score        E
Sequences producing significant alignments:                          (Bits)     Value

NC_001731.1 Molluscum contagiosum virus subtype 1, complete genome    137        7e-31
U60315.1 Molluscum contagiosum virus subtype 1, complete genome       137        7e-31
NC_048142.1 Acinetobacter phage AbKT21phiIII, complete genome         59.0       1e-07
MK278859.1 Acinetobacter phage AbKT21phiIII, complete genome          59.0       1e-07
NC_049459.1 Salmonella phage SW9, complete genome                     57.2       5e-07
MK972711.1 Salmonella phage SW9, complete genome                      57.2       5e-07
NC_030953.1 Shigella phage SHFML-11, complete genome                  47.3       0.001
KX130861.1 Shigella phage SHFML-11, complete genome                   47.3       0.001
NC_001875.2 Orgyia pseudotsugata MNPV, complete genome                36.5       1.7  
U75930.2 Orgyia pseudotsugata MNPV, complete genome                   36.5       1.7  
NC_049932.1 Enterococcus phage vB_EfaP_Ef6.2, complete genome         35.6       1.7  
NC_048209.1 Zambian malbrouck virus 1 isolate SHFVagmMal_seqID_01...  35.6       1.7  
NC_041845.1 Flavobacterium phage FCV-1, complete genome               35.6       1.7  
NC_028954.1 Rhodobacter phage RcRhea, complete genome                 35.6       1.7  
NC_025963.1 Parapoxvirus red deer/HL953 strain HL953, complete ge...  35.6       1.7  
MK721188.1 Enterococcus phage vB_EfaP_Ef6.2, complete genome          35.6       1.7  
KT166441.1 Zambian malbrouck virus 1 isolate SHFVagmMal_seqID_01,...  35.6       1.7  
KY979235.1 Flavobacterium phage FCV-1, complete genome                35.6       1.7  
KR935216.1 Rhodobacter phage RcRhea, complete genome                  35.6       1.7  
KM502564.1 Parapoxvirus red deer/HL953 strain HL953, complete genome  35.6       1.7  
NC_002512.2 Rat cytomegalovirus Maastricht, complete genome           34.6       5.8  
AF232689.2 Rat cytomegalovirus Maastricht, complete genome            34.6       5.8  
NC_026440.1 Pandoravirus inopinatum isolate KlaHel, complete genome   33.7       5.8  
NC_023703.1 Mycobacterium phage Dori, complete genome                 33.7       5.8  
NC_001720.1 Fowl adenovirus A, complete genome                        33.7       5.8  
KP136319.1 Pandoravirus inopinatum isolate KlaHel, complete genome    33.7       5.8  
JN698995.1 Mycobacterium phage Dori, complete genome                  33.7       5.8  
U46933.1 Avian adenovirus CELO, complete genome                       33.7       5.8  


>NC_001731.1 Molluscum contagiosum virus subtype 1, complete genome
Length=190289

 Score = 137 bits (151),  Expect = 7e-31
 Identities = 125/158 (79%), Gaps = 0/158 (0%)
 Strand=Plus/Plus

Query  57     CCGAGGCGCCGCTGCAGCTCGTTCATCTGGGTGTAGTCCCGGACCGTTGTGCCTCAGAGC  116
              || |||||||||||||||||||||||||| ||||| |||||||||||  | |||||||| 
Sbjct  83444  CCTAGGCGCCGCTGCAGCTCGTTCATCTGAGTGTACTCCCGGACCGTGCTACCTCAGAGG  83503

Query  117    GACGCCACATTCTCAATAAGCAGCACCTTGCCCCGCAGGGAGCCCAGGTTCACAGGGTCC  176
              ||||| || ||||| || ||||  |||  |||||| | | |||| | | ||||||| || 
Sbjct  83504  GACGCTACGTTCTCGATGAGCAAGACCCGGCCCCGTAAGAAGCCTAAGCTCACAGGTTCT  83563

Query  177    CCGCCCGCCAGCGGGCGCGCGGAGAAGTCATACACGGA  214
              || || |  | |||||| || |||||| | ||||| ||
Sbjct  83564  CCTCCGGTAATCGGGCGTGCTGAGAAGGCGTACACAGA  83601


>U60315.1 Molluscum contagiosum virus subtype 1, complete genome
Length=190289

 Score = 137 bits (151),  Expect = 7e-31
 Identities = 125/158 (79%), Gaps = 0/158 (0%)
 Strand=Plus/Plus

Query  57     CCGAGGCGCCGCTGCAGCTCGTTCATCTGGGTGTAGTCCCGGACCGTTGTGCCTCAGAGC  116
              || |||||||||||||||||||||||||| ||||| |||||||||||  | |||||||| 
Sbjct  83444  CCTAGGCGCCGCTGCAGCTCGTTCATCTGAGTGTACTCCCGGACCGTGCTACCTCAGAGG  83503

Query  117    GACGCCACATTCTCAATAAGCAGCACCTTGCCCCGCAGGGAGCCCAGGTTCACAGGGTCC  176
              ||||| || ||||| || ||||  |||  |||||| | | |||| | | ||||||| || 
Sbjct  83504  GACGCTACGTTCTCGATGAGCAAGACCCGGCCCCGTAAGAAGCCTAAGCTCACAGGTTCT  83563

Query  177    CCGCCCGCCAGCGGGCGCGCGGAGAAGTCATACACGGA  214
              || || |  | |||||| || |||||| | ||||| ||
Sbjct  83564  CCTCCGGTAATCGGGCGTGCTGAGAAGGCGTACACAGA  83601


>NC_048142.1 Acinetobacter phage AbKT21phiIII, complete genome
Length=40898

 Score = 59.0 bits (64),  Expect = 1e-07
 Identities = 32/32 (100%), Gaps = 0/32 (0%)
 Strand=Plus/Minus

Query  19     GCGTCTCGTGGGCTCGGAGATGTGTATAAGAG  50
              ||||||||||||||||||||||||||||||||
Sbjct  40858  GCGTCTCGTGGGCTCGGAGATGTGTATAAGAG  40827


 Score = 37.4 bits (40),  Expect = 0.48
 Identities = 23/25 (92%), Gaps = 0/25 (0%)
 Strand=Plus/Plus

Query  19  GCGTCTCGTGGGCTCGGAGATGTGT  43
           |||||||||||| ||||||||| ||
Sbjct  69  GCGTCTCGTGGGTTCGGAGATGGGT  93


>MK278859.1 Acinetobacter phage AbKT21phiIII, complete genome
Length=40898

 Score = 59.0 bits (64),  Expect = 1e-07
 Identities = 32/32 (100%), Gaps = 0/32 (0%)
 Strand=Plus/Minus

Query  19     GCGTCTCGTGGGCTCGGAGATGTGTATAAGAG  50
              ||||||||||||||||||||||||||||||||
Sbjct  40858  GCGTCTCGTGGGCTCGGAGATGTGTATAAGAG  40827


 Score = 37.4 bits (40),  Expect = 0.48
 Identities = 23/25 (92%), Gaps = 0/25 (0%)
 Strand=Plus/Plus

Query  19  GCGTCTCGTGGGCTCGGAGATGTGT  43
           |||||||||||| ||||||||| ||
Sbjct  69  GCGTCTCGTGGGTTCGGAGATGGGT  93


>NC_049459.1 Salmonella phage SW9, complete genome
Length=31123

 Score = 57.2 bits (62),  Expect = 5e-07
 Identities = 31/31 (100%), Gaps = 0/31 (0%)
 Strand=Plus/Plus

Query  25  CGTGGGCTCGGAGATGTGTATAAGAGACAGG  55
           |||||||||||||||||||||||||||||||
Sbjct  1   CGTGGGCTCGGAGATGTGTATAAGAGACAGG  31


>MK972711.1 Salmonella phage SW9, complete genome
Length=31123

 Score = 57.2 bits (62),  Expect = 5e-07
 Identities = 31/31 (100%), Gaps = 0/31 (0%)
 Strand=Plus/Plus

Query  25  CGTGGGCTCGGAGATGTGTATAAGAGACAGG  55
           |||||||||||||||||||||||||||||||
Sbjct  1   CGTGGGCTCGGAGATGTGTATAAGAGACAGG  31


>NC_030953.1 Shigella phage SHFML-11, complete genome
Length=170650

 Score = 47.3 bits (51),  Expect = 0.001
 Identities = 30/33 (91%), Gaps = 0/33 (0%)
 Strand=Plus/Plus

Query  22  TCTCGTGGGCTCGGAGATGTGTATAAGAGACAG  54
           ||| |||||||||||||||| || |||||||||
Sbjct  49  TCTGGTGGGCTCGGAGATGTTTAAAAGAGACAG  81


>KX130861.1 Shigella phage SHFML-11, complete genome
Length=170650

 Score = 47.3 bits (51),  Expect = 0.001
 Identities = 30/33 (91%), Gaps = 0/33 (0%)
 Strand=Plus/Plus

Query  22  TCTCGTGGGCTCGGAGATGTGTATAAGAGACAG  54
           ||| |||||||||||||||| || |||||||||
Sbjct  49  TCTGGTGGGCTCGGAGATGTTTAAAAGAGACAG  81


>NC_001875.2 Orgyia pseudotsugata MNPV, complete genome
Length=131995

 Score = 36.5 bits (39),  Expect = 1.7
 Identities = 27/31 (87%), Gaps = 2/31 (6%)
 Strand=Plus/Minus

Query  229     CGGCTCGCGCAGCCGCCACCAGCTGAGCAGC  259
               ||||||||||||||| |||  || |||||||
Sbjct  111963  CGGCTCGCGCAGCCGTCAC--GCGGAGCAGC  111935


>U75930.2 Orgyia pseudotsugata MNPV, complete genome
Length=131995

 Score = 36.5 bits (39),  Expect = 1.7
 Identities = 27/31 (87%), Gaps = 2/31 (6%)
 Strand=Plus/Minus

Query  229     CGGCTCGCGCAGCCGCCACCAGCTGAGCAGC  259
               ||||||||||||||| |||  || |||||||
Sbjct  111963  CGGCTCGCGCAGCCGTCAC--GCGGAGCAGC  111935


>NC_049932.1 Enterococcus phage vB_EfaP_Ef6.2, complete genome
Length=17966

 Score = 35.6 bits (38),  Expect = 1.7
 Identities = 22/24 (92%), Gaps = 0/24 (0%)
 Strand=Plus/Plus

Query  23  CTCGTGGGCTCGGAGATGTGTATA  46
           |||||||||||||| |||| ||||
Sbjct  1   CTCGTGGGCTCGGATATGTTTATA  24


>NC_048209.1 Zambian malbrouck virus 1 isolate SHFVagmMal_seqID_01, 
partial genome
Length=15307

 Score = 35.6 bits (38),  Expect = 1.7
 Identities = 19/19 (100%), Gaps = 0/19 (0%)
 Strand=Plus/Minus

Query  36   AGATGTGTATAAGAGACAG  54
            |||||||||||||||||||
Sbjct  232  AGATGTGTATAAGAGACAG  214


>NC_041845.1 Flavobacterium phage FCV-1, complete genome
Length=46450

 Score = 35.6 bits (38),  Expect = 1.7
 Identities = 19/19 (100%), Gaps = 0/19 (0%)
 Strand=Plus/Minus

Query  36     AGATGTGTATAAGAGACAG  54
              |||||||||||||||||||
Sbjct  46443  AGATGTGTATAAGAGACAG  46425


>NC_028954.1 Rhodobacter phage RcRhea, complete genome
Length=36065

 Score = 35.6 bits (38),  Expect = 1.7
 Identities = 19/19 (100%), Gaps = 0/19 (0%)
 Strand=Plus/Minus

Query  36  AGATGTGTATAAGAGACAG  54
           |||||||||||||||||||
Sbjct  80  AGATGTGTATAAGAGACAG  62


>NC_025963.1 Parapoxvirus red deer/HL953 strain HL953, complete 
genome
Length=139981

 Score = 35.6 bits (38),  Expect = 1.7
 Identities = 22/24 (92%), Gaps = 0/24 (0%)
 Strand=Plus/Plus

Query  222    GCCGCAGCGGCTCGCGCAGCCGCC  245
              ||||||||||| ||| ||||||||
Sbjct  10718  GCCGCAGCGGCGCGCCCAGCCGCC  10741


>MK721188.1 Enterococcus phage vB_EfaP_Ef6.2, complete genome
Length=17966

 Score = 35.6 bits (38),  Expect = 1.7
 Identities = 22/24 (92%), Gaps = 0/24 (0%)
 Strand=Plus/Plus

Query  23  CTCGTGGGCTCGGAGATGTGTATA  46
           |||||||||||||| |||| ||||
Sbjct  1   CTCGTGGGCTCGGATATGTTTATA  24


>KT166441.1 Zambian malbrouck virus 1 isolate SHFVagmMal_seqID_01, 
partial genome
Length=15307

 Score = 35.6 bits (38),  Expect = 1.7
 Identities = 19/19 (100%), Gaps = 0/19 (0%)
 Strand=Plus/Minus

Query  36   AGATGTGTATAAGAGACAG  54
            |||||||||||||||||||
Sbjct  232  AGATGTGTATAAGAGACAG  214


>KY979235.1 Flavobacterium phage FCV-1, complete genome
Length=46450

 Score = 35.6 bits (38),  Expect = 1.7
 Identities = 19/19 (100%), Gaps = 0/19 (0%)
 Strand=Plus/Minus

Query  36     AGATGTGTATAAGAGACAG  54
              |||||||||||||||||||
Sbjct  46443  AGATGTGTATAAGAGACAG  46425


>KR935216.1 Rhodobacter phage RcRhea, complete genome
Length=36065

 Score = 35.6 bits (38),  Expect = 1.7
 Identities = 19/19 (100%), Gaps = 0/19 (0%)
 Strand=Plus/Minus

Query  36  AGATGTGTATAAGAGACAG  54
           |||||||||||||||||||
Sbjct  80  AGATGTGTATAAGAGACAG  62


>KM502564.1 Parapoxvirus red deer/HL953 strain HL953, complete 
genome
Length=139981

 Score = 35.6 bits (38),  Expect = 1.7
 Identities = 22/24 (92%), Gaps = 0/24 (0%)
 Strand=Plus/Plus

Query  222    GCCGCAGCGGCTCGCGCAGCCGCC  245
              ||||||||||| ||| ||||||||
Sbjct  10718  GCCGCAGCGGCGCGCCCAGCCGCC  10741


>NC_002512.2 Rat cytomegalovirus Maastricht, complete genome
Length=230138

 Score = 34.6 bits (37),  Expect = 5.8
 Identities = 20/21 (95%), Gaps = 0/21 (0%)
 Strand=Plus/Minus

Query  171     GGGTCCCCGCCCGCCAGCGGG  191
               ||||||||||||||| |||||
Sbjct  108045  GGGTCCCCGCCCGCCGGCGGG  108025


>AF232689.2 Rat cytomegalovirus Maastricht, complete genome
Length=230138

 Score = 34.6 bits (37),  Expect = 5.8
 Identities = 20/21 (95%), Gaps = 0/21 (0%)
 Strand=Plus/Minus

Query  171     GGGTCCCCGCCCGCCAGCGGG  191
               ||||||||||||||| |||||
Sbjct  108045  GGGTCCCCGCCCGCCGGCGGG  108025


>NC_026440.1 Pandoravirus inopinatum isolate KlaHel, complete 
genome
Length=2243109

 Score = 33.7 bits (36),  Expect = 5.8
 Identities = 24/28 (86%), Gaps = 0/28 (0%)
 Strand=Plus/Minus

Query  170     AGGGTCCCCGCCCGCCAGCGGGCGCGCG  197
               |||| || || ||||| |||||||||||
Sbjct  461572  AGGGGCCACGGCCGCCCGCGGGCGCGCG  461545


>NC_023703.1 Mycobacterium phage Dori, complete genome
Length=64613

 Score = 33.7 bits (36),  Expect = 5.8
 Identities = 39/52 (75%), Gaps = 2/52 (4%)
 Strand=Plus/Minus

Query  214    AGCGCGGGGCCGCAGCGGCTCGCGCAGCCGCCACCA--GCTGAGCAGCGCAC  263
              ||||||| |||| |    | |||| |||||||||||  |  |||||||| ||
Sbjct  29609  AGCGCGGTGCCGTACGTTCCCGCGTAGCCGCCACCACCGGCGAGCAGCGGAC  29558


>NC_001720.1 Fowl adenovirus A, complete genome
Length=43804

 Score = 33.7 bits (36),  Expect = 5.8
 Identities = 18/18 (100%), Gaps = 0/18 (0%)
 Strand=Plus/Plus

Query  228    GCGGCTCGCGCAGCCGCC  245
              ||||||||||||||||||
Sbjct  17214  GCGGCTCGCGCAGCCGCC  17231


>KP136319.1 Pandoravirus inopinatum isolate KlaHel, complete genome
Length=2243109

 Score = 33.7 bits (36),  Expect = 5.8
 Identities = 24/28 (86%), Gaps = 0/28 (0%)
 Strand=Plus/Minus

Query  170     AGGGTCCCCGCCCGCCAGCGGGCGCGCG  197
               |||| || || ||||| |||||||||||
Sbjct  461572  AGGGGCCACGGCCGCCCGCGGGCGCGCG  461545


>JN698995.1 Mycobacterium phage Dori, complete genome
Length=64613

 Score = 33.7 bits (36),  Expect = 5.8
 Identities = 39/52 (75%), Gaps = 2/52 (4%)
 Strand=Plus/Minus

Query  214    AGCGCGGGGCCGCAGCGGCTCGCGCAGCCGCCACCA--GCTGAGCAGCGCAC  263
              ||||||| |||| |    | |||| |||||||||||  |  |||||||| ||
Sbjct  29609  AGCGCGGTGCCGTACGTTCCCGCGTAGCCGCCACCACCGGCGAGCAGCGGAC  29558


>U46933.1 Avian adenovirus CELO, complete genome
Length=43804

 Score = 33.7 bits (36),  Expect = 5.8
 Identities = 18/18 (100%), Gaps = 0/18 (0%)
 Strand=Plus/Plus

Query  228    GCGGCTCGCGCAGCCGCC  245
              ||||||||||||||||||
Sbjct  17214  GCGGCTCGCGCAGCCGCC  17231


Lambda      K        H
   0.634    0.408    0.912 

Gapped
Lambda      K        H
   0.625    0.410    0.780 

Effective search space used: 83906077690


Query= taxID10280_TRINITY_DN1_c0_g1_i4 len=346 path=[0:0-62 5:63-74
6:75-345]

Length=346
                                                                      Score        E
Sequences producing significant alignments:                          (Bits)     Value

NC_001731.1 Molluscum contagiosum virus subtype 1, complete genome    146        1e-33
U60315.1 Molluscum contagiosum virus subtype 1, complete genome       146        1e-33
NC_048209.1 Zambian malbrouck virus 1 isolate SHFVagmMal_seqID_01...  41.0       0.042
NC_028954.1 Rhodobacter phage RcRhea, complete genome                 41.0       0.042
KT166441.1 Zambian malbrouck virus 1 isolate SHFVagmMal_seqID_01,...  41.0       0.042
KR935216.1 Rhodobacter phage RcRhea, complete genome                  41.0       0.042
NC_001875.2 Orgyia pseudotsugata MNPV, complete genome                36.5       1.8  
U75930.2 Orgyia pseudotsugata MNPV, complete genome                   36.5       1.8  
NC_049459.1 Salmonella phage SW9, complete genome                     35.6       1.8  
NC_041845.1 Flavobacterium phage FCV-1, complete genome               35.6       1.8  
NC_030909.1 Pseudomonas phage YMC11/07/P54_PAE_BP, complete genome    35.6       1.8  
NC_025963.1 Parapoxvirus red deer/HL953 strain HL953, complete ge...  35.6       1.8  
NC_018854.1 Escherichia phage ECBP1, complete genome                  35.6       1.8  
MK972711.1 Salmonella phage SW9, complete genome                      35.6       1.8  
KY979235.1 Flavobacterium phage FCV-1, complete genome                35.6       1.8  
KU310943.1 Pseudomonas phage YMC11/07/P54_PAE_BP, complete genome     35.6       1.8  
KM502564.1 Parapoxvirus red deer/HL953 strain HL953, complete genome  35.6       1.8  
JX415535.1 Escherichia phage ECBP1, complete genome                   35.6       1.8  
NC_049372.1 Roseobacter phage RD-1410W1-01, partial genome            34.6       6.3  
NC_002512.2 Rat cytomegalovirus Maastricht, complete genome           34.6       6.3  
KU885989.1 Roseobacter phage RD-1410W1-01, partial genome             34.6       6.3  
AF232689.2 Rat cytomegalovirus Maastricht, complete genome            34.6       6.3  
NC_026440.1 Pandoravirus inopinatum isolate KlaHel, complete genome   33.7       6.3  
NC_023703.1 Mycobacterium phage Dori, complete genome                 33.7       6.3  
NC_001720.1 Fowl adenovirus A, complete genome                        33.7       6.3  
KP136319.1 Pandoravirus inopinatum isolate KlaHel, complete genome    33.7       6.3  
JN698995.1 Mycobacterium phage Dori, complete genome                  33.7       6.3  
U46933.1 Avian adenovirus CELO, complete genome                       33.7       6.3  


>NC_001731.1 Molluscum contagiosum virus subtype 1, complete genome
Length=190289

 Score = 146 bits (161),  Expect = 1e-33
 Identities = 136/173 (79%), Gaps = 0/173 (0%)
 Strand=Plus/Plus

Query  64     ACCAGGCCCCGGGGCCCGAGGCGCCGCTGCAGCTCGTTCATCTGGGTGTAGTCCCGGACC  123
              ||||| ||||| |  || |||||||||||||||||||||||||| ||||| |||||||||
Sbjct  83429  ACCAGCCCCCGAGCTCCTAGGCGCCGCTGCAGCTCGTTCATCTGAGTGTACTCCCGGACC  83488

Query  124    GTTGTGCCTCAGAGCGACGCCACATTCTCAATAAGCAGCACCTTGCCCCGCAGGGAGCCC  183
              ||  | |||||||| ||||| || ||||| || ||||  |||  |||||| | | |||| 
Sbjct  83489  GTGCTACCTCAGAGGGACGCTACGTTCTCGATGAGCAAGACCCGGCCCCGTAAGAAGCCT  83548

Query  184    AGGTTCACAGGGTCCCCGCCCGCCAGCGGGCGCGCGGAGAAGTCATACACGGA  236
              | | ||||||| || || || |  | |||||| || |||||| | ||||| ||
Sbjct  83549  AAGCTCACAGGTTCTCCTCCGGTAATCGGGCGTGCTGAGAAGGCGTACACAGA  83601


>U60315.1 Molluscum contagiosum virus subtype 1, complete genome
Length=190289

 Score = 146 bits (161),  Expect = 1e-33
 Identities = 136/173 (79%), Gaps = 0/173 (0%)
 Strand=Plus/Plus

Query  64     ACCAGGCCCCGGGGCCCGAGGCGCCGCTGCAGCTCGTTCATCTGGGTGTAGTCCCGGACC  123
              ||||| ||||| |  || |||||||||||||||||||||||||| ||||| |||||||||
Sbjct  83429  ACCAGCCCCCGAGCTCCTAGGCGCCGCTGCAGCTCGTTCATCTGAGTGTACTCCCGGACC  83488

Query  124    GTTGTGCCTCAGAGCGACGCCACATTCTCAATAAGCAGCACCTTGCCCCGCAGGGAGCCC  183
              ||  | |||||||| ||||| || ||||| || ||||  |||  |||||| | | |||| 
Sbjct  83489  GTGCTACCTCAGAGGGACGCTACGTTCTCGATGAGCAAGACCCGGCCCCGTAAGAAGCCT  83548

Query  184    AGGTTCACAGGGTCCCCGCCCGCCAGCGGGCGCGCGGAGAAGTCATACACGGA  236
              | | ||||||| || || || |  | |||||| || |||||| | ||||| ||
Sbjct  83549  AAGCTCACAGGTTCTCCTCCGGTAATCGGGCGTGCTGAGAAGGCGTACACAGA  83601


>NC_048209.1 Zambian malbrouck virus 1 isolate SHFVagmMal_seqID_01, 
partial genome
Length=15307

 Score = 41.0 bits (44),  Expect = 0.042
 Identities = 25/27 (93%), Gaps = 0/27 (0%)
 Strand=Plus/Minus

Query  37   GCAGCGTCAGATGTGTATAAGAGACAG  63
            |||| | ||||||||||||||||||||
Sbjct  240  GCAGTGGCAGATGTGTATAAGAGACAG  214


>NC_028954.1 Rhodobacter phage RcRhea, complete genome
Length=36065

 Score = 41.0 bits (44),  Expect = 0.042
 Identities = 22/22 (100%), Gaps = 0/22 (0%)
 Strand=Plus/Minus

Query  44  CAGATGTGTATAAGAGACAGAC  65
           ||||||||||||||||||||||
Sbjct  81  CAGATGTGTATAAGAGACAGAC  60


>KT166441.1 Zambian malbrouck virus 1 isolate SHFVagmMal_seqID_01, 
partial genome
Length=15307

 Score = 41.0 bits (44),  Expect = 0.042
 Identities = 25/27 (93%), Gaps = 0/27 (0%)
 Strand=Plus/Minus

Query  37   GCAGCGTCAGATGTGTATAAGAGACAG  63
            |||| | ||||||||||||||||||||
Sbjct  240  GCAGTGGCAGATGTGTATAAGAGACAG  214


>KR935216.1 Rhodobacter phage RcRhea, complete genome
Length=36065

 Score = 41.0 bits (44),  Expect = 0.042
 Identities = 22/22 (100%), Gaps = 0/22 (0%)
 Strand=Plus/Minus

Query  44  CAGATGTGTATAAGAGACAGAC  65
           ||||||||||||||||||||||
Sbjct  81  CAGATGTGTATAAGAGACAGAC  60


>NC_001875.2 Orgyia pseudotsugata MNPV, complete genome
Length=131995

 Score = 36.5 bits (39),  Expect = 1.8
 Identities = 27/31 (87%), Gaps = 2/31 (6%)
 Strand=Plus/Minus

Query  251     CGGCTCGCGCAGCCGCCACCAGCTGAGCAGC  281
               ||||||||||||||| |||  || |||||||
Sbjct  111963  CGGCTCGCGCAGCCGTCAC--GCGGAGCAGC  111935


>U75930.2 Orgyia pseudotsugata MNPV, complete genome
Length=131995

 Score = 36.5 bits (39),  Expect = 1.8
 Identities = 27/31 (87%), Gaps = 2/31 (6%)
 Strand=Plus/Minus

Query  251     CGGCTCGCGCAGCCGCCACCAGCTGAGCAGC  281
               ||||||||||||||| |||  || |||||||
Sbjct  111963  CGGCTCGCGCAGCCGTCAC--GCGGAGCAGC  111935


>NC_049459.1 Salmonella phage SW9, complete genome
Length=31123

 Score = 35.6 bits (38),  Expect = 1.8
 Identities = 19/19 (100%), Gaps = 0/19 (0%)
 Strand=Plus/Plus

Query  45  AGATGTGTATAAGAGACAG  63
           |||||||||||||||||||
Sbjct  12  AGATGTGTATAAGAGACAG  30


>NC_041845.1 Flavobacterium phage FCV-1, complete genome
Length=46450

 Score = 35.6 bits (38),  Expect = 1.8
 Identities = 19/19 (100%), Gaps = 0/19 (0%)
 Strand=Plus/Minus

Query  45     AGATGTGTATAAGAGACAG  63
              |||||||||||||||||||
Sbjct  46443  AGATGTGTATAAGAGACAG  46425


>NC_030909.1 Pseudomonas phage YMC11/07/P54_PAE_BP, complete genome
Length=50183

 Score = 35.6 bits (38),  Expect = 1.8
 Identities = 34/43 (79%), Gaps = 2/43 (5%)
 Strand=Plus/Minus

Query  63     GACCAGGCCCCGGGGCCCGA--GGCGCCGCTGCAGCTCGTTCA  103
              |||||| |  ||| ||| ||  ||||| || ||||||||||||
Sbjct  49779  GACCAGCCGGCGGTGCCGGATAGGCGCTGCAGCAGCTCGTTCA  49737


>NC_025963.1 Parapoxvirus red deer/HL953 strain HL953, complete 
genome
Length=139981

 Score = 35.6 bits (38),  Expect = 1.8
 Identities = 22/24 (92%), Gaps = 0/24 (0%)
 Strand=Plus/Plus

Query  244    GCCGCAGCGGCTCGCGCAGCCGCC  267
              ||||||||||| ||| ||||||||
Sbjct  10718  GCCGCAGCGGCGCGCCCAGCCGCC  10741


>NC_018854.1 Escherichia phage ECBP1, complete genome
Length=69855

 Score = 35.6 bits (38),  Expect = 1.8
 Identities = 19/19 (100%), Gaps = 0/19 (0%)
 Strand=Plus/Plus

Query  7      ACCGAGATCTACACCACCA  25
              |||||||||||||||||||
Sbjct  38085  ACCGAGATCTACACCACCA  38103


>MK972711.1 Salmonella phage SW9, complete genome
Length=31123

 Score = 35.6 bits (38),  Expect = 1.8
 Identities = 19/19 (100%), Gaps = 0/19 (0%)
 Strand=Plus/Plus

Query  45  AGATGTGTATAAGAGACAG  63
           |||||||||||||||||||
Sbjct  12  AGATGTGTATAAGAGACAG  30


>KY979235.1 Flavobacterium phage FCV-1, complete genome
Length=46450

 Score = 35.6 bits (38),  Expect = 1.8
 Identities = 19/19 (100%), Gaps = 0/19 (0%)
 Strand=Plus/Minus

Query  45     AGATGTGTATAAGAGACAG  63
              |||||||||||||||||||
Sbjct  46443  AGATGTGTATAAGAGACAG  46425


>KU310943.1 Pseudomonas phage YMC11/07/P54_PAE_BP, complete genome
Length=50183

 Score = 35.6 bits (38),  Expect = 1.8
 Identities = 34/43 (79%), Gaps = 2/43 (5%)
 Strand=Plus/Minus

Query  63     GACCAGGCCCCGGGGCCCGA--GGCGCCGCTGCAGCTCGTTCA  103
              |||||| |  ||| ||| ||  ||||| || ||||||||||||
Sbjct  49779  GACCAGCCGGCGGTGCCGGATAGGCGCTGCAGCAGCTCGTTCA  49737


>KM502564.1 Parapoxvirus red deer/HL953 strain HL953, complete 
genome
Length=139981

 Score = 35.6 bits (38),  Expect = 1.8
 Identities = 22/24 (92%), Gaps = 0/24 (0%)
 Strand=Plus/Plus

Query  244    GCCGCAGCGGCTCGCGCAGCCGCC  267
              ||||||||||| ||| ||||||||
Sbjct  10718  GCCGCAGCGGCGCGCCCAGCCGCC  10741


>JX415535.1 Escherichia phage ECBP1, complete genome
Length=69855

 Score = 35.6 bits (38),  Expect = 1.8
 Identities = 19/19 (100%), Gaps = 0/19 (0%)
 Strand=Plus/Plus

Query  7      ACCGAGATCTACACCACCA  25
              |||||||||||||||||||
Sbjct  38085  ACCGAGATCTACACCACCA  38103


>NC_049372.1 Roseobacter phage RD-1410W1-01, partial genome
Length=72674

 Score = 34.6 bits (37),  Expect = 6.3
 Identities = 20/21 (95%), Gaps = 0/21 (0%)
 Strand=Plus/Minus

Query  1      GCGACCACCGAGATCTACACC  21
              ||||||||||||||||| |||
Sbjct  72623  GCGACCACCGAGATCTAAACC  72603


>NC_002512.2 Rat cytomegalovirus Maastricht, complete genome
Length=230138

 Score = 34.6 bits (37),  Expect = 6.3
 Identities = 20/21 (95%), Gaps = 0/21 (0%)
 Strand=Plus/Minus

Query  193     GGGTCCCCGCCCGCCAGCGGG  213
               ||||||||||||||| |||||
Sbjct  108045  GGGTCCCCGCCCGCCGGCGGG  108025


>KU885989.1 Roseobacter phage RD-1410W1-01, partial genome
Length=72674

 Score = 34.6 bits (37),  Expect = 6.3
 Identities = 20/21 (95%), Gaps = 0/21 (0%)
 Strand=Plus/Minus

Query  1      GCGACCACCGAGATCTACACC  21
              ||||||||||||||||| |||
Sbjct  72623  GCGACCACCGAGATCTAAACC  72603


>AF232689.2 Rat cytomegalovirus Maastricht, complete genome
Length=230138

 Score = 34.6 bits (37),  Expect = 6.3
 Identities = 20/21 (95%), Gaps = 0/21 (0%)
 Strand=Plus/Minus

Query  193     GGGTCCCCGCCCGCCAGCGGG  213
               ||||||||||||||| |||||
Sbjct  108045  GGGTCCCCGCCCGCCGGCGGG  108025


>NC_026440.1 Pandoravirus inopinatum isolate KlaHel, complete 
genome
Length=2243109

 Score = 33.7 bits (36),  Expect = 6.3
 Identities = 24/28 (86%), Gaps = 0/28 (0%)
 Strand=Plus/Minus

Query  192     AGGGTCCCCGCCCGCCAGCGGGCGCGCG  219
               |||| || || ||||| |||||||||||
Sbjct  461572  AGGGGCCACGGCCGCCCGCGGGCGCGCG  461545


>NC_023703.1 Mycobacterium phage Dori, complete genome
Length=64613

 Score = 33.7 bits (36),  Expect = 6.3
 Identities = 39/52 (75%), Gaps = 2/52 (4%)
 Strand=Plus/Minus

Query  236    AGCGCGGGGCCGCAGCGGCTCGCGCAGCCGCCACCA--GCTGAGCAGCGCAC  285
              ||||||| |||| |    | |||| |||||||||||  |  |||||||| ||
Sbjct  29609  AGCGCGGTGCCGTACGTTCCCGCGTAGCCGCCACCACCGGCGAGCAGCGGAC  29558


>NC_001720.1 Fowl adenovirus A, complete genome
Length=43804

 Score = 33.7 bits (36),  Expect = 6.3
 Identities = 18/18 (100%), Gaps = 0/18 (0%)
 Strand=Plus/Plus

Query  250    GCGGCTCGCGCAGCCGCC  267
              ||||||||||||||||||
Sbjct  17214  GCGGCTCGCGCAGCCGCC  17231


>KP136319.1 Pandoravirus inopinatum isolate KlaHel, complete genome
Length=2243109

 Score = 33.7 bits (36),  Expect = 6.3
 Identities = 24/28 (86%), Gaps = 0/28 (0%)
 Strand=Plus/Minus

Query  192     AGGGTCCCCGCCCGCCAGCGGGCGCGCG  219
               |||| || || ||||| |||||||||||
Sbjct  461572  AGGGGCCACGGCCGCCCGCGGGCGCGCG  461545


>JN698995.1 Mycobacterium phage Dori, complete genome
Length=64613

 Score = 33.7 bits (36),  Expect = 6.3
 Identities = 39/52 (75%), Gaps = 2/52 (4%)
 Strand=Plus/Minus

Query  236    AGCGCGGGGCCGCAGCGGCTCGCGCAGCCGCCACCA--GCTGAGCAGCGCAC  285
              ||||||| |||| |    | |||| |||||||||||  |  |||||||| ||
Sbjct  29609  AGCGCGGTGCCGTACGTTCCCGCGTAGCCGCCACCACCGGCGAGCAGCGGAC  29558


>U46933.1 Avian adenovirus CELO, complete genome
Length=43804

 Score = 33.7 bits (36),  Expect = 6.3
 Identities = 18/18 (100%), Gaps = 0/18 (0%)
 Strand=Plus/Plus

Query  250    GCGGCTCGCGCAGCCGCC  267
              ||||||||||||||||||
Sbjct  17214  GCGGCTCGCGCAGCCGCC  17231


Lambda      K        H
   0.634    0.408    0.912 

Gapped
Lambda      K        H
   0.625    0.410    0.780 

Effective search space used: 90163480094


Query= taxID10280_TRINITY_DN1_c0_g2_i1 len=558 path=[0:0-557]

Length=558
                                                                      Score        E
Sequences producing significant alignments:                          (Bits)     Value

NC_001731.1 Molluscum contagiosum virus subtype 1, complete genome    269        8e-71
U60315.1 Molluscum contagiosum virus subtype 1, complete genome       269        8e-71
NC_048709.1 Vibrio phage YC, complete genome                          36.5       3.0  
NC_047861.1 Bordetella phage vB_BbrM_PHB04, complete genome           36.5       3.0  
NC_021858.1 Pandoravirus dulcis, complete genome                      36.5       3.0  
MH375644.1 Vibrio phage YC, complete genome                           36.5       3.0  
MF663786.1 Bordetella phage vB_BbrM_PHB04, complete genome            36.5       3.0  
KC977570.1 Pandoravirus dulcis, complete genome                       36.5       3.0  
NC_037665.1 Pandoravirus macleodensis, complete genome                35.6       3.0  
NC_049383.1 Tenacibaculum phage pT24 DNA, complete genome             35.6       3.0  
NC_023426.1 Anomala cuprea entomopoxvirus DNA, complete genome, s...  35.6       3.0  
NC_021319.1 Halovirus HCTV-2, complete genome                         35.6       3.0  
NC_021221.1 Fowl adenovirus 5 strain 340, complete genome             35.6       3.0  
MG011691.1 Pandoravirus macleodensis, complete genome                 35.6       3.0  
LC168164.1 Tenacibaculum phage pT24 DNA, complete genome              35.6       3.0  
AP013055.1 Anomala cuprea entomopoxvirus DNA, complete genome, st...  35.6       3.0  
KC292028.1 Halovirus HCTV-2, complete genome                          35.6       3.0  
KC493646.1 Fowl adenovirus 5 strain 340, complete genome              35.6       3.0  


>NC_001731.1 Molluscum contagiosum virus subtype 1, complete genome
Length=190289

 Score = 269 bits (298),  Expect = 8e-71
 Identities = 269/349 (77%), Gaps = 0/349 (0%)
 Strand=Plus/Plus

Query  210    AGCAGAGCTTCGATGTCAGGCTCGATGTCGATGGTGGGAAAGCGGCGGCTGTACCTGCGC  269
              ||||| || |||||||| ||||| | | | | |||  |  ||||| ||||||||||||||
Sbjct  83057  AGCAGGGCCTCGATGTCGGGCTCCACGGCCAGGGTCTGGCAGCGGTGGCTGTACCTGCGC  83116

Query  270    ACAGGCACGCCGTCCGGGCCCACCAGGAACTTTTCGAAGTTCCAGGAAACGTCGTTGCGG  329
              || |||  |||||| |  ||||||| |||||| |||||||||||||  ||||||||||||
Sbjct  83117  ACGGGCGTGCCGTCAGCACCCACCAAGAACTTCTCGAAGTTCCAGGCCACGTCGTTGCGG  83176

Query  330    CATACCGGGGACCAGATGATGAACTTGGGGTCGGTCATGAGCGCAGTGGCGTCGTCACTG  389
              || || || ||||||   |||| || ||||||| ||| |||||   |   |||||| || 
Sbjct  83177  CACACTGGAGACCAGGCAATGAGCTGGGGGTCGCTCACGAGCGTGCTCATGTCGTCGCTA  83236

Query  390    GGCGCGGGCAGAGTCTCCCGCAAGAAAGCGAAAAGAGGGTGCGCCTGAGCGCCATTCACC  449
              ||||| ||||| | ||| || | ||| ||||| || || || |||   || || || |||
Sbjct  83237  GGCGCCGGCAGGGCCTCTCGTAGGAAGGCGAAGAGCGGATGTGCCCTTGCACCGTTGACC  83296

Query  450    TCGCACTTCTCGAAGAGCGTGAAGTTGGGCTCGAACCCGCCGCCAGGTCGGACGTACTTG  509
              |||||||||||||||||| | ||||| |||||||| |||   ||||| ||||||| ||| 
Sbjct  83297  TCGCACTTCTCGAAGAGCATAAAGTTCGGCTCGAAGCCGTTCCCAGGACGGACGTGCTTC  83356

Query  510    AGGGAATTCAGGATTTCTTCGTTCTTGGCATTCTCCTGATGCCCGAACT  558
              ||||||  || ||| ||  | |||| ||| || ||||| || |||||||
Sbjct  83357  AGGGAAGGCAAGATCTCGGCATTCTGGGCGTTTTCCTGGTGACCGAACT  83405


>U60315.1 Molluscum contagiosum virus subtype 1, complete genome
Length=190289

 Score = 269 bits (298),  Expect = 8e-71
 Identities = 269/349 (77%), Gaps = 0/349 (0%)
 Strand=Plus/Plus

Query  210    AGCAGAGCTTCGATGTCAGGCTCGATGTCGATGGTGGGAAAGCGGCGGCTGTACCTGCGC  269
              ||||| || |||||||| ||||| | | | | |||  |  ||||| ||||||||||||||
Sbjct  83057  AGCAGGGCCTCGATGTCGGGCTCCACGGCCAGGGTCTGGCAGCGGTGGCTGTACCTGCGC  83116

Query  270    ACAGGCACGCCGTCCGGGCCCACCAGGAACTTTTCGAAGTTCCAGGAAACGTCGTTGCGG  329
              || |||  |||||| |  ||||||| |||||| |||||||||||||  ||||||||||||
Sbjct  83117  ACGGGCGTGCCGTCAGCACCCACCAAGAACTTCTCGAAGTTCCAGGCCACGTCGTTGCGG  83176

Query  330    CATACCGGGGACCAGATGATGAACTTGGGGTCGGTCATGAGCGCAGTGGCGTCGTCACTG  389
              || || || ||||||   |||| || ||||||| ||| |||||   |   |||||| || 
Sbjct  83177  CACACTGGAGACCAGGCAATGAGCTGGGGGTCGCTCACGAGCGTGCTCATGTCGTCGCTA  83236

Query  390    GGCGCGGGCAGAGTCTCCCGCAAGAAAGCGAAAAGAGGGTGCGCCTGAGCGCCATTCACC  449
              ||||| ||||| | ||| || | ||| ||||| || || || |||   || || || |||
Sbjct  83237  GGCGCCGGCAGGGCCTCTCGTAGGAAGGCGAAGAGCGGATGTGCCCTTGCACCGTTGACC  83296

Query  450    TCGCACTTCTCGAAGAGCGTGAAGTTGGGCTCGAACCCGCCGCCAGGTCGGACGTACTTG  509
              |||||||||||||||||| | ||||| |||||||| |||   ||||| ||||||| ||| 
Sbjct  83297  TCGCACTTCTCGAAGAGCATAAAGTTCGGCTCGAAGCCGTTCCCAGGACGGACGTGCTTC  83356

Query  510    AGGGAATTCAGGATTTCTTCGTTCTTGGCATTCTCCTGATGCCCGAACT  558
              ||||||  || ||| ||  | |||| ||| || ||||| || |||||||
Sbjct  83357  AGGGAAGGCAAGATCTCGGCATTCTGGGCGTTTTCCTGGTGACCGAACT  83405


>NC_048709.1 Vibrio phage YC, complete genome
Length=147890

 Score = 36.5 bits (39),  Expect = 3.0
 Identities = 24/27 (89%), Gaps = 0/27 (0%)
 Strand=Plus/Plus

Query  35     GAAGCTGGGATGGACAGGACCACCGCC  61
              |||||||||||| ||||| || |||||
Sbjct  54956  GAAGCTGGGATGTACAGGTCCTCCGCC  54982


>NC_047861.1 Bordetella phage vB_BbrM_PHB04, complete genome
Length=94005

 Score = 36.5 bits (39),  Expect = 3.0
 Identities = 30/37 (81%), Gaps = 0/37 (0%)
 Strand=Plus/Minus

Query  230    CTCGATGTCGATGGTGGGAAAGCGGCGGCTGTACCTG  266
              || |||| ||| | |||   |||||||||||||||||
Sbjct  60039  CTGGATGCCGACGATGGCCGAGCGGCGGCTGTACCTG  60003


>NC_021858.1 Pandoravirus dulcis, complete genome
Length=1908524

 Score = 36.5 bits (39),  Expect = 3.0
 Identities = 21/22 (95%), Gaps = 0/22 (0%)
 Strand=Plus/Minus

Query  422     AAGAGGGTGCGCCTGAGCGCCA  443
               |||||||||||| |||||||||
Sbjct  417763  AAGAGGGTGCGCGTGAGCGCCA  417742


>MH375644.1 Vibrio phage YC, complete genome
Length=147890

 Score = 36.5 bits (39),  Expect = 3.0
 Identities = 24/27 (89%), Gaps = 0/27 (0%)
 Strand=Plus/Plus

Query  35     GAAGCTGGGATGGACAGGACCACCGCC  61
              |||||||||||| ||||| || |||||
Sbjct  54956  GAAGCTGGGATGTACAGGTCCTCCGCC  54982


>MF663786.1 Bordetella phage vB_BbrM_PHB04, complete genome
Length=94005

 Score = 36.5 bits (39),  Expect = 3.0
 Identities = 30/37 (81%), Gaps = 0/37 (0%)
 Strand=Plus/Minus

Query  230    CTCGATGTCGATGGTGGGAAAGCGGCGGCTGTACCTG  266
              || |||| ||| | |||   |||||||||||||||||
Sbjct  60039  CTGGATGCCGACGATGGCCGAGCGGCGGCTGTACCTG  60003


>KC977570.1 Pandoravirus dulcis, complete genome
Length=1908524

 Score = 36.5 bits (39),  Expect = 3.0
 Identities = 21/22 (95%), Gaps = 0/22 (0%)
 Strand=Plus/Minus

Query  422     AAGAGGGTGCGCCTGAGCGCCA  443
               |||||||||||| |||||||||
Sbjct  417763  AAGAGGGTGCGCGTGAGCGCCA  417742


>NC_037665.1 Pandoravirus macleodensis, complete genome
Length=1838258

 Score = 35.6 bits (38),  Expect = 3.0
 Identities = 19/19 (100%), Gaps = 0/19 (0%)
 Strand=Plus/Minus

Query  267      CGCACAGGCACGCCGTCCG  285
                |||||||||||||||||||
Sbjct  1048069  CGCACAGGCACGCCGTCCG  1048051


>NC_049383.1 Tenacibaculum phage pT24 DNA, complete genome
Length=234670

 Score = 35.6 bits (38),  Expect = 3.0
 Identities = 22/24 (92%), Gaps = 0/24 (0%)
 Strand=Plus/Minus

Query  102     CACGTTTAGAGGAAACACCGTCAT  125
               |||||||| || ||||||||||||
Sbjct  124457  CACGTTTAAAGTAAACACCGTCAT  124434


>NC_023426.1 Anomala cuprea entomopoxvirus DNA, complete genome, 
strain: CV6M
Length=245717

 Score = 35.6 bits (38),  Expect = 3.0
 Identities = 25/29 (86%), Gaps = 0/29 (0%)
 Strand=Plus/Plus

Query  290    CACCAGGAACTTTTCGAAGTTCCAGGAAA  318
              ||||||||  ||| || ||||||||||||
Sbjct  58568  CACCAGGATATTTGCGGAGTTCCAGGAAA  58596


>NC_021319.1 Halovirus HCTV-2, complete genome
Length=54291

 Score = 35.6 bits (38),  Expect = 3.0
 Identities = 28/34 (82%), Gaps = 0/34 (0%)
 Strand=Plus/Minus

Query  450    TCGCACTTCTCGAAGAGCGTGAAGTTGGGCTCGA  483
              || ||||||||||| | |||| | |||| |||||
Sbjct  19764  TCCCACTTCTCGAACATCGTGGACTTGGCCTCGA  19731


>NC_021221.1 Fowl adenovirus 5 strain 340, complete genome
Length=45781

 Score = 35.6 bits (38),  Expect = 3.0
 Identities = 22/24 (92%), Gaps = 0/24 (0%)
 Strand=Plus/Plus

Query  56     ACCGCCCATCTCGGGGATTTTCCT  79
              |||||| |||| ||||||||||||
Sbjct  41788  ACCGCCGATCTTGGGGATTTTCCT  41811


>MG011691.1 Pandoravirus macleodensis, complete genome
Length=1838258

 Score = 35.6 bits (38),  Expect = 3.0
 Identities = 19/19 (100%), Gaps = 0/19 (0%)
 Strand=Plus/Minus

Query  267      CGCACAGGCACGCCGTCCG  285
                |||||||||||||||||||
Sbjct  1048069  CGCACAGGCACGCCGTCCG  1048051


>LC168164.1 Tenacibaculum phage pT24 DNA, complete genome
Length=234670

 Score = 35.6 bits (38),  Expect = 3.0
 Identities = 22/24 (92%), Gaps = 0/24 (0%)
 Strand=Plus/Minus

Query  102     CACGTTTAGAGGAAACACCGTCAT  125
               |||||||| || ||||||||||||
Sbjct  124457  CACGTTTAAAGTAAACACCGTCAT  124434


>AP013055.1 Anomala cuprea entomopoxvirus DNA, complete genome, 
strain: CV6M
Length=245717

 Score = 35.6 bits (38),  Expect = 3.0
 Identities = 25/29 (86%), Gaps = 0/29 (0%)
 Strand=Plus/Plus

Query  290    CACCAGGAACTTTTCGAAGTTCCAGGAAA  318
              ||||||||  ||| || ||||||||||||
Sbjct  58568  CACCAGGATATTTGCGGAGTTCCAGGAAA  58596


>KC292028.1 Halovirus HCTV-2, complete genome
Length=54291

 Score = 35.6 bits (38),  Expect = 3.0
 Identities = 28/34 (82%), Gaps = 0/34 (0%)
 Strand=Plus/Minus

Query  450    TCGCACTTCTCGAAGAGCGTGAAGTTGGGCTCGA  483
              || ||||||||||| | |||| | |||| |||||
Sbjct  19764  TCCCACTTCTCGAACATCGTGGACTTGGCCTCGA  19731


>KC493646.1 Fowl adenovirus 5 strain 340, complete genome
Length=45781

 Score = 35.6 bits (38),  Expect = 3.0
 Identities = 22/24 (92%), Gaps = 0/24 (0%)
 Strand=Plus/Plus

Query  56     ACCGCCCATCTCGGGGATTTTCCT  79
              |||||| |||| ||||||||||||
Sbjct  41788  ACCGCCGATCTTGGGGATTTTCCT  41811


Lambda      K        H
   0.634    0.408    0.912 

Gapped
Lambda      K        H
   0.625    0.410    0.780 

Effective search space used: 150462085078


Query= taxID1038068_TRINITY_DN0_c0_g1_i10 len=923 path=[0:0-134 1:135-153
3:154-194 4:195-202 6:203-230 8:231-247 9:248-259 10:260-382
12:383-429 13:430-463 15:464-516 17:517-678 20:679-861 24:862-922]

Length=923
                                                                      Score        E
Sequences producing significant alignments:                          (Bits)     Value

NC_007815.2 PreXMRV-1 provirus, complete genome                       741        0.0  
FR871849.1 PreXMRV-1 complete proviral genome                         741        0.0  
NC_001702.1 Murine type C retrovirus, complete genome                 642        0.0  
X94150.1 Retroviridae complete genome (murine type C retrovirus)      642        0.0  
NC_001362.1 Friend murine leukemia virus FB29 complete genome         324        7e-87
Z11128.1 Friend murine leukemia virus FB29 complete genome            324        7e-87
NC_001501.1 Moloney murine leukemia virus, complete genome            284        6e-75
AF033811.1 Moloney murine leukemia virus, complete genome             284        6e-75
NC_022517.1 Baboon endogenous virus strain M7 proviral DNA, compl...  41.9       0.12 
D10032.1 Baboon endogenous virus strain M7 proviral DNA, complete...  41.9       0.12 
NC_048209.1 Zambian malbrouck virus 1 isolate SHFVagmMal_seqID_01...  41.0       0.12 
NC_031906.1 Synechococcus phage S-CAM3 isolate 1010CC42, complete...  41.0       0.12 
NC_016072.1 Megavirus chiliensis, complete genome                     41.0       0.12 
KT166441.1 Zambian malbrouck virus 1 isolate SHFVagmMal_seqID_01,...  41.0       0.12 
KU686199.1 Synechococcus phage S-CAM3 isolate 1010CC42, complete ...  41.0       0.12 
JN258408.1 Megavirus chiliensis, complete genome                      41.0       0.12 
NC_023639.1 Mimivirus terra2 genome                                   38.3       1.4  
KF527228.1 Mimivirus terra2 genome                                    38.3       1.4  
NC_049459.1 Salmonella phage SW9, complete genome                     37.4       1.4  
NC_028954.1 Rhodobacter phage RcRhea, complete genome                 37.4       1.4  
NC_020845.1 Cyanophage MED4-213, complete genome                      37.4       1.4  
MK972711.1 Salmonella phage SW9, complete genome                      37.4       1.4  
KR935216.1 Rhodobacter phage RcRhea, complete genome                  37.4       1.4  
HQ634174.1 Cyanophage MED4-213, complete genome                       37.4       1.4  
NC_048045.1 Caulobacter phage CcrBL10, complete genome                36.5       5.0  
MH588544.1 Caulobacter phage CcrBL10, complete genome                 36.5       5.0  
NC_042011.1 Streptomyces phage Peebs, complete genome                 35.6       5.0  
NC_047777.1 Escherichia phage ZG49, complete genome                   35.6       5.0  
NC_041845.1 Flavobacterium phage FCV-1, complete genome               35.6       5.0  
NC_031024.1 Bacillus phage Belinda, complete genome                   35.6       5.0  
NC_031070.1 Bacillus phage Nemo, complete genome                      35.6       5.0  
NC_003310.1 Monkeypox virus Zaire-96-I-16, complete genome            35.6       5.0  
MF347638.1 Streptomyces phage Peebs, complete genome                  35.6       5.0  
KX669227.5 Escherichia phage ZG49, complete genome                    35.6       5.0  
KY979235.1 Flavobacterium phage FCV-1, complete genome                35.6       5.0  
KX147229.1 Bacillus phage Belinda, complete genome                    35.6       5.0  
KU737352.1 Bacillus phage Nemo, complete genome                       35.6       5.0  
AF380138.1 Monkeypox virus strain Zaire-96-I-16, complete genome      35.6       5.0  


>NC_007815.2 PreXMRV-1 provirus, complete genome
Length=8197

 Score = 741 bits (821),  Expect = 0.0
 Identities = 501/554 (90%), Gaps = 13/554 (2%)
 Strand=Plus/Plus

Query  1     CCAACAGTATCACCAACTCAAATCAATAGATCCAGAAGAAATAGAATCACGTGAATAAAT  60
             ||||||||||||||||||||| |||||||| ||||||||| |||||||||||||||||||
Sbjct  7647  CCAACAGTATCACCAACTCAAGTCAATAGAGCCAGAAGAAGTAGAATCACGTGAATAAAT  7706

Query  61    GATTTTATTCAGTTTCCAGAAAGAGGGGGGAATGAAAGACCCCACCATAAGGCTTAGCAA  120
             ||||||||||||||||||||||||||||||||||||||||||||||||||||||||||| 
Sbjct  7707  GATTTTATTCAGTTTCCAGAAAGAGGGGGGAATGAAAGACCCCACCATAAGGCTTAGCAC  7766

Query  121   GCTAGCTGCAGTAACGCCATTTTGCAAGGCATGAAAAAGTACCAGAGCTGAGTTCTCAAA  180
             ||||||| ||||||||||||||||||||||||| ||||||||||||||||||||||||||
Sbjct  7767  GCTAGCTACAGTAACGCCATTTTGCAAGGCATGGAAAAGTACCAGAGCTGAGTTCTCAAA  7826

Query  181   AGTTACAAGGAAGTTTAGTTAAAGAATAAGGCTGAATAATACCGGGACAGGGGCCAAACA  240
             ||||||||||||||||| ||||||||||||||||||||| || |||||||||||||||||
Sbjct  7827  AGTTACAAGGAAGTTTAATTAAAGAATAAGGCTGAATAACACTGGGACAGGGGCCAAACA  7886

Query  241   GGATATCTGTGGTCAAGCACTAGGGCCCCGGCCCAGGGCCAAGAACAGATGGTCCTCAGA  300
             |||||||||| |||| ||||  |||||||||| |||||||||||||||||||||||||||
Sbjct  7887  GGATATCTGTAGTCAGGCACCTGGGCCCCGGCTCAGGGCCAAGAACAGATGGTCCTCAGA  7946

Query  301   AATAGCTAAAACAACAACAGTTTC--AAGAGACCCAGAAACTGTCTCAAGGTTCCCCAGA  358
              | ||| |||  ||||||||||||   | || ||||    | || |||| |||||||| |
Sbjct  7947  TAAAGCGAAACTAACAACAGTTTCTGGAAAGTCCCA-CCTCAGTTTCAA-GTTCCCCAAA  8004

Query  359   TGACCGGGGATCAACCCCAAGCCTCATTTAAACTAACCAATCAGCTCGCTTCTCGCTTCT  418
              |||| ||||   ||||||||||| |||||||||||||||||||||||||||||||||||
Sbjct  8005  AGACC-GGGAAATACCCCAAGCCTTATTTAAACTAACCAATCAGCTCGCTTCTCGCTTCT  8063

Query  419   GTACCCGCGCTTATTGCTGCCC------AGCTCTATAAAAA-GGGTAAGAACCCCACACT  471
             |||||||||||| ||||| |||      ||| ||||||||| |||||||||| |||||||
Sbjct  8064  GTACCCGCGCTTTTTGCTCCCCAGTCCTAGCCCTATAAAAAGGGGTAAGAACTCCACACT  8123

Query  472   CGGCGCGCCAGTCCTCCGATAGACTGAGTCGCCCGGGTACCCGTGTATCCAATAAAGCCT  531
             ||||||||||||| ||||||||||||||||||||||||||||||||  ||||||||||||
Sbjct  8124  CGGCGCGCCAGTCATCCGATAGACTGAGTCGCCCGGGTACCCGTGTTCCCAATAAAGCCT  8183

Query  532   TTTGCTG-TTGCAT  544
             ||||||| ||||||
Sbjct  8184  TTTGCTGTTTGCAT  8197


 Score = 317 bits (351),  Expect = 1e-84
 Identities = 194/205 (95%), Gaps = 1/205 (0%)
 Strand=Plus/Plus

Query  476  GCGCCAGTCCTCCGATAGACTGAGTCGCCCGGGTACCCGTGTATCCAATAAAGCCTTTTG  535
            ||||||||| ||||||||||||||||||||||||||||||||  ||||||||||||||||
Sbjct  1    GCGCCAGTCATCCGATAGACTGAGTCGCCCGGGTACCCGTGTTCCCAATAAAGCCTTTTG  60

Query  536  CTGTT-GCATCCGAATCGTGGTCTCGCTGATCCTTGGGAGGGTCTCCTCAGAGTGATTGA  594
            ||||| ||||||||| ||||| ||||||| ||||||||||||||||||||||||||||||
Sbjct  61   CTGTTTGCATCCGAAGCGTGGCCTCGCTGTTCCTTGGGAGGGTCTCCTCAGAGTGATTGA  120

Query  595  CTGCCCAGCCTGGGGGTCTTTCATTTGGGGGCTCGTCCGGGATTTGGAGACCCCCGCCCA  654
            || ||||||  ||||||||||||||||||||||||||||||||| |||||||||||||||
Sbjct  121  CTACCCAGCTCGGGGGTCTTTCATTTGGGGGCTCGTCCGGGATTCGGAGACCCCCGCCCA  180

Query  655  GGGACCACCGACCCACCGTCGGGAG  679
            |||||||||||||||||||||||||
Sbjct  181  GGGACCACCGACCCACCGTCGGGAG  205


 Score = 209 bits (231),  Expect = 4e-52
 Identities = 156/183 (85%), Gaps = 0/183 (0%)
 Strand=Plus/Plus

Query  678   AGCTCACTTACAGGCCCTCCAAACGGTGCAGCGAGAAATTTGGAAACCACTGGCCGAGGC  737
             |||||||||||||||||||||| | || || | |||  | ||||| || |||||||  ||
Sbjct  5488  AGCTCACTTACAGGCCCTCCAAGCAGTACAACAAGAGGTCTGGAAGCCGCTGGCCGCTGC  5547

Query  738   CTACCGGGACCAACTAGACCAACCAGTGATACCACACCCCTTCCGGATTGGAGACTCCGT  797
              || | |||||| ||||| || |||||||||||||||||||||||  | || ||| ||||
Sbjct  5548  TTATCAGGACCAGCTAGATCAGCCAGTGATACCACACCCCTTCCGTGTCGGTGACGCCGT  5607

Query  798   GTGGGTGCGCCGGCACCAGACCAAAAACTTAGAACCTCGCTGGAAGGGACCCTACACCGT  857
             |||||| |||||||||||||| || |||||||||||||||||||| ||||||||||||||
Sbjct  5608  GTGGGTACGCCGGCACCAGACTAAGAACTTAGAACCTCGCTGGAAAGGACCCTACACCGT  5667

Query  858   CCT  860
             |||
Sbjct  5668  CCT  5670


>FR871849.1 PreXMRV-1 complete proviral genome
Length=8197

 Score = 741 bits (821),  Expect = 0.0
 Identities = 501/554 (90%), Gaps = 13/554 (2%)
 Strand=Plus/Plus

Query  1     CCAACAGTATCACCAACTCAAATCAATAGATCCAGAAGAAATAGAATCACGTGAATAAAT  60
             ||||||||||||||||||||| |||||||| ||||||||| |||||||||||||||||||
Sbjct  7647  CCAACAGTATCACCAACTCAAGTCAATAGAGCCAGAAGAAGTAGAATCACGTGAATAAAT  7706

Query  61    GATTTTATTCAGTTTCCAGAAAGAGGGGGGAATGAAAGACCCCACCATAAGGCTTAGCAA  120
             ||||||||||||||||||||||||||||||||||||||||||||||||||||||||||| 
Sbjct  7707  GATTTTATTCAGTTTCCAGAAAGAGGGGGGAATGAAAGACCCCACCATAAGGCTTAGCAC  7766

Query  121   GCTAGCTGCAGTAACGCCATTTTGCAAGGCATGAAAAAGTACCAGAGCTGAGTTCTCAAA  180
             ||||||| ||||||||||||||||||||||||| ||||||||||||||||||||||||||
Sbjct  7767  GCTAGCTACAGTAACGCCATTTTGCAAGGCATGGAAAAGTACCAGAGCTGAGTTCTCAAA  7826

Query  181   AGTTACAAGGAAGTTTAGTTAAAGAATAAGGCTGAATAATACCGGGACAGGGGCCAAACA  240
             ||||||||||||||||| ||||||||||||||||||||| || |||||||||||||||||
Sbjct  7827  AGTTACAAGGAAGTTTAATTAAAGAATAAGGCTGAATAACACTGGGACAGGGGCCAAACA  7886

Query  241   GGATATCTGTGGTCAAGCACTAGGGCCCCGGCCCAGGGCCAAGAACAGATGGTCCTCAGA  300
             |||||||||| |||| ||||  |||||||||| |||||||||||||||||||||||||||
Sbjct  7887  GGATATCTGTAGTCAGGCACCTGGGCCCCGGCTCAGGGCCAAGAACAGATGGTCCTCAGA  7946

Query  301   AATAGCTAAAACAACAACAGTTTC--AAGAGACCCAGAAACTGTCTCAAGGTTCCCCAGA  358
              | ||| |||  ||||||||||||   | || ||||    | || |||| |||||||| |
Sbjct  7947  TAAAGCGAAACTAACAACAGTTTCTGGAAAGTCCCA-CCTCAGTTTCAA-GTTCCCCAAA  8004

Query  359   TGACCGGGGATCAACCCCAAGCCTCATTTAAACTAACCAATCAGCTCGCTTCTCGCTTCT  418
              |||| ||||   ||||||||||| |||||||||||||||||||||||||||||||||||
Sbjct  8005  AGACC-GGGAAATACCCCAAGCCTTATTTAAACTAACCAATCAGCTCGCTTCTCGCTTCT  8063

Query  419   GTACCCGCGCTTATTGCTGCCC------AGCTCTATAAAAA-GGGTAAGAACCCCACACT  471
             |||||||||||| ||||| |||      ||| ||||||||| |||||||||| |||||||
Sbjct  8064  GTACCCGCGCTTTTTGCTCCCCAGTCCTAGCCCTATAAAAAGGGGTAAGAACTCCACACT  8123

Query  472   CGGCGCGCCAGTCCTCCGATAGACTGAGTCGCCCGGGTACCCGTGTATCCAATAAAGCCT  531
             ||||||||||||| ||||||||||||||||||||||||||||||||  ||||||||||||
Sbjct  8124  CGGCGCGCCAGTCATCCGATAGACTGAGTCGCCCGGGTACCCGTGTTCCCAATAAAGCCT  8183

Query  532   TTTGCTG-TTGCAT  544
             ||||||| ||||||
Sbjct  8184  TTTGCTGTTTGCAT  8197


 Score = 317 bits (351),  Expect = 1e-84
 Identities = 194/205 (95%), Gaps = 1/205 (0%)
 Strand=Plus/Plus

Query  476  GCGCCAGTCCTCCGATAGACTGAGTCGCCCGGGTACCCGTGTATCCAATAAAGCCTTTTG  535
            ||||||||| ||||||||||||||||||||||||||||||||  ||||||||||||||||
Sbjct  1    GCGCCAGTCATCCGATAGACTGAGTCGCCCGGGTACCCGTGTTCCCAATAAAGCCTTTTG  60

Query  536  CTGTT-GCATCCGAATCGTGGTCTCGCTGATCCTTGGGAGGGTCTCCTCAGAGTGATTGA  594
            ||||| ||||||||| ||||| ||||||| ||||||||||||||||||||||||||||||
Sbjct  61   CTGTTTGCATCCGAAGCGTGGCCTCGCTGTTCCTTGGGAGGGTCTCCTCAGAGTGATTGA  120

Query  595  CTGCCCAGCCTGGGGGTCTTTCATTTGGGGGCTCGTCCGGGATTTGGAGACCCCCGCCCA  654
            || ||||||  ||||||||||||||||||||||||||||||||| |||||||||||||||
Sbjct  121  CTACCCAGCTCGGGGGTCTTTCATTTGGGGGCTCGTCCGGGATTCGGAGACCCCCGCCCA  180

Query  655  GGGACCACCGACCCACCGTCGGGAG  679
            |||||||||||||||||||||||||
Sbjct  181  GGGACCACCGACCCACCGTCGGGAG  205


 Score = 209 bits (231),  Expect = 4e-52
 Identities = 156/183 (85%), Gaps = 0/183 (0%)
 Strand=Plus/Plus

Query  678   AGCTCACTTACAGGCCCTCCAAACGGTGCAGCGAGAAATTTGGAAACCACTGGCCGAGGC  737
             |||||||||||||||||||||| | || || | |||  | ||||| || |||||||  ||
Sbjct  5488  AGCTCACTTACAGGCCCTCCAAGCAGTACAACAAGAGGTCTGGAAGCCGCTGGCCGCTGC  5547

Query  738   CTACCGGGACCAACTAGACCAACCAGTGATACCACACCCCTTCCGGATTGGAGACTCCGT  797
              || | |||||| ||||| || |||||||||||||||||||||||  | || ||| ||||
Sbjct  5548  TTATCAGGACCAGCTAGATCAGCCAGTGATACCACACCCCTTCCGTGTCGGTGACGCCGT  5607

Query  798   GTGGGTGCGCCGGCACCAGACCAAAAACTTAGAACCTCGCTGGAAGGGACCCTACACCGT  857
             |||||| |||||||||||||| || |||||||||||||||||||| ||||||||||||||
Sbjct  5608  GTGGGTACGCCGGCACCAGACTAAGAACTTAGAACCTCGCTGGAAAGGACCCTACACCGT  5667

Query  858   CCT  860
             |||
Sbjct  5668  CCT  5670


>NC_001702.1 Murine type C retrovirus, complete genome
Length=8135

 Score = 642 bits (711),  Expect = 0.0
 Identities = 433/477 (91%), Gaps = 7/477 (1%)
 Strand=Plus/Plus

Query  1     CCAACAGTATCACCAACTCAAATCAATAGATCCAGAAGAAATAGAATCACGTGAATAAAT  60
             |||||||||||||||||||||||||||||||||||||||| ||||||| |||||||||| 
Sbjct  7662  CCAACAGTATCACCAACTCAAATCAATAGATCCAGAAGAAGTAGAATCGCGTGAATAAAA  7721

Query  61    GATTTTATTCAGTTTCCAGAAAGAGGGGGGAATGAAAGACCCCACCATAAGGCTTAGCAA  120
             ||||||||||||||||||||||||||||||||||||||||||||||||||||||||||||
Sbjct  7722  GATTTTATTCAGTTTCCAGAAAGAGGGGGGAATGAAAGACCCCACCATAAGGCTTAGCAA  7781

Query  121   GCTAGCTGCAGTAACGCCATTTTGCAAGGCATGAAAAAGTACCAGAGCTGAGTTCTCAAA  180
             ||||||||||||||||||||||||||||||||||||||||||||||||||||||||||||
Sbjct  7782  GCTAGCTGCAGTAACGCCATTTTGCAAGGCATGAAAAAGTACCAGAGCTGAGTTCTCAAA  7841

Query  181   AGTTACAAGGAAGTTTAGTTAAAGAATAAGGCTGAATAATACCGGGACAGGGGCCAAACA  240
             ||| |||||||||||||||||||||||||||||||| || || |||||||||||||||||
Sbjct  7842  AGTCACAAGGAAGTTTAGTTAAAGAATAAGGCTGAACAAAACTGGGACAGGGGCCAAACA  7901

Query  241   GGATATCTGTGGTCAAGCACTAGGGCCCCGGCCCAGGGCCAAGAACAGATGGTCCTCAGA  300
             |||||||||||||| |||||  |||||||||| |||||||||||||||||||| ||||||
Sbjct  7902  GGATATCTGTGGTCGAGCACCTGGGCCCCGGCTCAGGGCCAAGAACAGATGGTACTCAGA  7961

Query  301   AATAGCTAAAACAACAACAGTTTC--AAGAGACCCAGAAACTGTCTCAAGGTTCCCCAGA  358
              | ||| |||  | ||||||||||   | || ||||    | || |||| |||||||| |
Sbjct  7962  TAAAGCGAAACTAGCAACAGTTTCTGGAAAGTCCCA-CCTCAGTTTCAA-GTTCCCCAAA  8019

Query  359   TGACCGGGGATCAACCCCAAGCCTCATTTAAACTAACCAATCAGCTCGCTTCTCGCTTCT  418
              |||| ||||  |||||||||||| |||||||||||||||||||||||||||||||||||
Sbjct  8020  AGACC-GGGAAAAACCCCAAGCCTTATTTAAACTAACCAATCAGCTCGCTTCTCGCTTCT  8078

Query  419   GTACCCGCGCTTATTGCTGCCCAGCTCTATAAAA-AGGGTAAGAACCCCACACTCGG  474
             ||   ||||||| ||||| |||||| |||||||| ||||||| ||||||||||||||
Sbjct  8079  GTTAACGCGCTTTTTGCTCCCCAGCCCTATAAAAGAGGGTAA-AACCCCACACTCGG  8134


 Score = 313 bits (346),  Expect = 1e-83
 Identities = 193/205 (94%), Gaps = 1/205 (0%)
 Strand=Plus/Plus

Query  476  GCGCCAGTCCTCCGATAGACTGAGTCGCCCGGGTACCCGTGTATCCAATAAAGCCTTTTG  535
            ||||||||| ||||||||||||||||||||||||||||||||  ||||||||||||||||
Sbjct  1    GCGCCAGTCATCCGATAGACTGAGTCGCCCGGGTACCCGTGTTCCCAATAAAGCCTTTTG  60

Query  536  CTGTT-GCATCCGAATCGTGGTCTCGCTGATCCTTGGGAGGGTCTCCTCAGAGTGATTGA  594
            ||||| ||||||||| ||||| ||||||| ||||||||||||||||||| ||||||||||
Sbjct  61   CTGTTTGCATCCGAAACGTGGCCTCGCTGTTCCTTGGGAGGGTCTCCTCTGAGTGATTGA  120

Query  595  CTGCCCAGCCTGGGGGTCTTTCATTTGGGGGCTCGTCCGGGATTTGGAGACCCCCGCCCA  654
            || ||| ||  |||||||||||||||||||||||||||||||||||||||||||||||||
Sbjct  121  CTACCCGGCTCGGGGGTCTTTCATTTGGGGGCTCGTCCGGGATTTGGAGACCCCCGCCCA  180

Query  655  GGGACCACCGACCCACCGTCGGGAG  679
            |||||||||||||||||||||||||
Sbjct  181  GGGACCACCGACCCACCGTCGGGAG  205


 Score = 209 bits (231),  Expect = 4e-52
 Identities = 156/183 (85%), Gaps = 0/183 (0%)
 Strand=Plus/Plus

Query  678   AGCTCACTTACAGGCCCTCCAAACGGTGCAGCGAGAAATTTGGAAACCACTGGCCGAGGC  737
             |||||||||||||||||||||| | || || |||||  | ||||| || |||||||  ||
Sbjct  5506  AGCTCACTTACAGGCCCTCCAAGCAGTACAACGAGAGGTCTGGAAGCCGCTGGCCGCTGC  5565

Query  738   CTACCGGGACCAACTAGACCAACCAGTGATACCACACCCCTTCCGGATTGGAGACTCCGT  797
              || | |||||| ||||| || |||||||||||||||||||||||  | || ||| ||||
Sbjct  5566  TTATCAGGACCAGCTAGATCAGCCAGTGATACCACACCCCTTCCGTGTCGGTGACGCCGT  5625

Query  798   GTGGGTGCGCCGGCACCAGACCAAAAACTTAGAACCTCGCTGGAAGGGACCCTACACCGT  857
             |||||| |||||||||||||| || ||||| |||||||||||||| ||||||||||||||
Sbjct  5626  GTGGGTACGCCGGCACCAGACTAAGAACTTGGAACCTCGCTGGAAAGGACCCTACACCGT  5685

Query  858   CCT  860
             |||
Sbjct  5686  CCT  5688


>X94150.1 Retroviridae complete genome (murine type C retrovirus)
Length=8135

 Score = 642 bits (711),  Expect = 0.0
 Identities = 433/477 (91%), Gaps = 7/477 (1%)
 Strand=Plus/Plus

Query  1     CCAACAGTATCACCAACTCAAATCAATAGATCCAGAAGAAATAGAATCACGTGAATAAAT  60
             |||||||||||||||||||||||||||||||||||||||| ||||||| |||||||||| 
Sbjct  7662  CCAACAGTATCACCAACTCAAATCAATAGATCCAGAAGAAGTAGAATCGCGTGAATAAAA  7721

Query  61    GATTTTATTCAGTTTCCAGAAAGAGGGGGGAATGAAAGACCCCACCATAAGGCTTAGCAA  120
             ||||||||||||||||||||||||||||||||||||||||||||||||||||||||||||
Sbjct  7722  GATTTTATTCAGTTTCCAGAAAGAGGGGGGAATGAAAGACCCCACCATAAGGCTTAGCAA  7781

Query  121   GCTAGCTGCAGTAACGCCATTTTGCAAGGCATGAAAAAGTACCAGAGCTGAGTTCTCAAA  180
             ||||||||||||||||||||||||||||||||||||||||||||||||||||||||||||
Sbjct  7782  GCTAGCTGCAGTAACGCCATTTTGCAAGGCATGAAAAAGTACCAGAGCTGAGTTCTCAAA  7841

Query  181   AGTTACAAGGAAGTTTAGTTAAAGAATAAGGCTGAATAATACCGGGACAGGGGCCAAACA  240
             ||| |||||||||||||||||||||||||||||||| || || |||||||||||||||||
Sbjct  7842  AGTCACAAGGAAGTTTAGTTAAAGAATAAGGCTGAACAAAACTGGGACAGGGGCCAAACA  7901

Query  241   GGATATCTGTGGTCAAGCACTAGGGCCCCGGCCCAGGGCCAAGAACAGATGGTCCTCAGA  300
             |||||||||||||| |||||  |||||||||| |||||||||||||||||||| ||||||
Sbjct  7902  GGATATCTGTGGTCGAGCACCTGGGCCCCGGCTCAGGGCCAAGAACAGATGGTACTCAGA  7961

Query  301   AATAGCTAAAACAACAACAGTTTC--AAGAGACCCAGAAACTGTCTCAAGGTTCCCCAGA  358
              | ||| |||  | ||||||||||   | || ||||    | || |||| |||||||| |
Sbjct  7962  TAAAGCGAAACTAGCAACAGTTTCTGGAAAGTCCCA-CCTCAGTTTCAA-GTTCCCCAAA  8019

Query  359   TGACCGGGGATCAACCCCAAGCCTCATTTAAACTAACCAATCAGCTCGCTTCTCGCTTCT  418
              |||| ||||  |||||||||||| |||||||||||||||||||||||||||||||||||
Sbjct  8020  AGACC-GGGAAAAACCCCAAGCCTTATTTAAACTAACCAATCAGCTCGCTTCTCGCTTCT  8078

Query  419   GTACCCGCGCTTATTGCTGCCCAGCTCTATAAAA-AGGGTAAGAACCCCACACTCGG  474
             ||   ||||||| ||||| |||||| |||||||| ||||||| ||||||||||||||
Sbjct  8079  GTTAACGCGCTTTTTGCTCCCCAGCCCTATAAAAGAGGGTAA-AACCCCACACTCGG  8134


 Score = 313 bits (346),  Expect = 1e-83
 Identities = 193/205 (94%), Gaps = 1/205 (0%)
 Strand=Plus/Plus

Query  476  GCGCCAGTCCTCCGATAGACTGAGTCGCCCGGGTACCCGTGTATCCAATAAAGCCTTTTG  535
            ||||||||| ||||||||||||||||||||||||||||||||  ||||||||||||||||
Sbjct  1    GCGCCAGTCATCCGATAGACTGAGTCGCCCGGGTACCCGTGTTCCCAATAAAGCCTTTTG  60

Query  536  CTGTT-GCATCCGAATCGTGGTCTCGCTGATCCTTGGGAGGGTCTCCTCAGAGTGATTGA  594
            ||||| ||||||||| ||||| ||||||| ||||||||||||||||||| ||||||||||
Sbjct  61   CTGTTTGCATCCGAAACGTGGCCTCGCTGTTCCTTGGGAGGGTCTCCTCTGAGTGATTGA  120

Query  595  CTGCCCAGCCTGGGGGTCTTTCATTTGGGGGCTCGTCCGGGATTTGGAGACCCCCGCCCA  654
            || ||| ||  |||||||||||||||||||||||||||||||||||||||||||||||||
Sbjct  121  CTACCCGGCTCGGGGGTCTTTCATTTGGGGGCTCGTCCGGGATTTGGAGACCCCCGCCCA  180

Query  655  GGGACCACCGACCCACCGTCGGGAG  679
            |||||||||||||||||||||||||
Sbjct  181  GGGACCACCGACCCACCGTCGGGAG  205


 Score = 209 bits (231),  Expect = 4e-52
 Identities = 156/183 (85%), Gaps = 0/183 (0%)
 Strand=Plus/Plus

Query  678   AGCTCACTTACAGGCCCTCCAAACGGTGCAGCGAGAAATTTGGAAACCACTGGCCGAGGC  737
             |||||||||||||||||||||| | || || |||||  | ||||| || |||||||  ||
Sbjct  5506  AGCTCACTTACAGGCCCTCCAAGCAGTACAACGAGAGGTCTGGAAGCCGCTGGCCGCTGC  5565

Query  738   CTACCGGGACCAACTAGACCAACCAGTGATACCACACCCCTTCCGGATTGGAGACTCCGT  797
              || | |||||| ||||| || |||||||||||||||||||||||  | || ||| ||||
Sbjct  5566  TTATCAGGACCAGCTAGATCAGCCAGTGATACCACACCCCTTCCGTGTCGGTGACGCCGT  5625

Query  798   GTGGGTGCGCCGGCACCAGACCAAAAACTTAGAACCTCGCTGGAAGGGACCCTACACCGT  857
             |||||| |||||||||||||| || ||||| |||||||||||||| ||||||||||||||
Sbjct  5626  GTGGGTACGCCGGCACCAGACTAAGAACTTGGAACCTCGCTGGAAAGGACCCTACACCGT  5685

Query  858   CCT  860
             |||
Sbjct  5686  CCT  5688


>NC_001362.1 Friend murine leukemia virus FB29 complete genome
Length=8323

 Score = 324 bits (358),  Expect = 7e-87
 Identities = 392/528 (74%), Gaps = 47/528 (9%)
 Strand=Plus/Plus

Query  54    AATAAATGATTTTATTCAGTTTCCAGAAAGAGGGGGGAATGAAAGACCCCACCATAAGGC  113
             |||||| ||||||||| |||||||||||| |||||||||||||||||||||||| |  ||
Sbjct  7805  AATAAAAGATTTTATTTAGTTTCCAGAAAAAGGGGGGAATGAAAGACCCCACCAAATTGC  7864

Query  114   TTAGCAAGCTAGCTGCAGTAACGCCATTTTGCAAGGCATGAAAAAGTACCAGAGCTG---  170
             |||||  | |||| |||||||||||||||||||||||||| |||| ||||| | |     
Sbjct  7865  TTAGCCTGATAGCCGCAGTAACGCCATTTTGCAAGGCATGGAAAAATACCAAACCAAGAA  7924

Query  171   ------AGTTC---TCAAAAGT---TACAAGGAA---------GTTTAGTTAAAGA----  205
                   |||||   ||||  |    |||| | ||         |||  |  ||| |    
Sbjct  7925  TAGAGAAGTTCAGATCAAGGGCGGGTACACGAAAACAGCTAACGTTGGGCCAAACAGGAT  7984

Query  206   ATAAG-GCTGAATAATACCGG-----GACAGGGGCCAA--ACAGGATATCTGTGGTCAA-  256
             ||  | | |||  | |  |||     | | ||||||||  ||||        ||||||  
Sbjct  7985  ATCTGCGGTGAGCAGTTTCGGCCCCGGCCCGGGGCCAAGAACAGA-------TGGTCACC  8037

Query  257   GCACTAGGGCCCCGGCCCAGGGCCAAGAACAGATGGTCCTCAGAAATAGCTAAAACAACA  316
             ||  |  ||||||||||| |||||||||||||||||||| |||| || ||  || |  ||
Sbjct  8038  GCGGTTCGGCCCCGGCCCGGGGCCAAGAACAGATGGTCCCCAGATATGGCCCAACCCTCA  8097

Query  317   ACAGTTTCAAGAGACCCAGAAACTGTCTCAAGGTTCCCCAGATGACCGGGGATCAACCCC  376
              |||||||   |||||||  |  ||| || ||| |||||  | |||| |  || | ||| 
Sbjct  8098  GCAGTTTCTTAAGACCCATCAGATGTTTCCAGGCTCCCCCAAGGACCTGAAATGA-CCCT  8156

Query  377   AAGCCTCATTTAAACTAACCAATCAGCTCGCTTCTCGCTTCTGTACCCGCGCTTATTGCT  436
               |||| |||| || ||||||||||||  ||||||||||||||| | |||||||  ||||
Sbjct  8157  GTGCCTTATTTGAATTAACCAATCAGCCTGCTTCTCGCTTCTGTTCGCGCGCTT-CTGCT  8215

Query  437   GCCC-AGCTCTATAAAAAGGGTAAGAACCCCACACTCGGCGCGCCAGTCCTCCGATAGAC  495
              ||| ||||||||||||  | | | |||||| ||||||||||||||||||||||||||||
Sbjct  8216  TCCCGAGCTCTATAAAAGAGCTCACAACCCCTCACTCGGCGCGCCAGTCCTCCGATAGAC  8275

Query  496   TGAGTCGCCCGGGTACCCGTGTATCCAATAAAGCCTTTTGCTGTTGCA  543
             |||||||||||||||||||||||||||||||| ||| |||||||||||
Sbjct  8276  TGAGTCGCCCGGGTACCCGTGTATCCAATAAATCCTCTTGCTGTTGCA  8323


 Score = 310 bits (343),  Expect = 2e-82
 Identities = 191/204 (94%), Gaps = 0/204 (0%)
 Strand=Plus/Plus

Query  476  GCGCCAGTCCTCCGATAGACTGAGTCGCCCGGGTACCCGTGTATCCAATAAAGCCTTTTG  535
            |||||||||||||||||||||||||||||||||||||||||||||||||||| ||| |||
Sbjct  1    GCGCCAGTCCTCCGATAGACTGAGTCGCCCGGGTACCCGTGTATCCAATAAATCCTCTTG  60

Query  536  CTGTTGCATCCGAATCGTGGTCTCGCTGATCCTTGGGAGGGTCTCCTCAGAGTGATTGAC  595
            ||||||||||||| |||||||||||||| |||||||||||||||||||||||||||||||
Sbjct  61   CTGTTGCATCCGACTCGTGGTCTCGCTGTTCCTTGGGAGGGTCTCCTCAGAGTGATTGAC  120

Query  596  TGCCCAGCCTGGGGGTCTTTCATTTGGGGGCTCGTCCGGGATTTGGAGACCCCCGCCCAG  655
            | |||  |  |||||||||||||||||||||||||||||||| |||||||||| ||||||
Sbjct  121  TACCCGTCTCGGGGGTCTTTCATTTGGGGGCTCGTCCGGGATCTGGAGACCCCTGCCCAG  180

Query  656  GGACCACCGACCCACCGTCGGGAG  679
            ||||||||||||||||  ||||||
Sbjct  181  GGACCACCGACCCACCACCGGGAG  204


>Z11128.1 Friend murine leukemia virus FB29 complete genome
Length=8323

 Score = 324 bits (358),  Expect = 7e-87
 Identities = 392/528 (74%), Gaps = 47/528 (9%)
 Strand=Plus/Plus

Query  54    AATAAATGATTTTATTCAGTTTCCAGAAAGAGGGGGGAATGAAAGACCCCACCATAAGGC  113
             |||||| ||||||||| |||||||||||| |||||||||||||||||||||||| |  ||
Sbjct  7805  AATAAAAGATTTTATTTAGTTTCCAGAAAAAGGGGGGAATGAAAGACCCCACCAAATTGC  7864

Query  114   TTAGCAAGCTAGCTGCAGTAACGCCATTTTGCAAGGCATGAAAAAGTACCAGAGCTG---  170
             |||||  | |||| |||||||||||||||||||||||||| |||| ||||| | |     
Sbjct  7865  TTAGCCTGATAGCCGCAGTAACGCCATTTTGCAAGGCATGGAAAAATACCAAACCAAGAA  7924

Query  171   ------AGTTC---TCAAAAGT---TACAAGGAA---------GTTTAGTTAAAGA----  205
                   |||||   ||||  |    |||| | ||         |||  |  ||| |    
Sbjct  7925  TAGAGAAGTTCAGATCAAGGGCGGGTACACGAAAACAGCTAACGTTGGGCCAAACAGGAT  7984

Query  206   ATAAG-GCTGAATAATACCGG-----GACAGGGGCCAA--ACAGGATATCTGTGGTCAA-  256
             ||  | | |||  | |  |||     | | ||||||||  ||||        ||||||  
Sbjct  7985  ATCTGCGGTGAGCAGTTTCGGCCCCGGCCCGGGGCCAAGAACAGA-------TGGTCACC  8037

Query  257   GCACTAGGGCCCCGGCCCAGGGCCAAGAACAGATGGTCCTCAGAAATAGCTAAAACAACA  316
             ||  |  ||||||||||| |||||||||||||||||||| |||| || ||  || |  ||
Sbjct  8038  GCGGTTCGGCCCCGGCCCGGGGCCAAGAACAGATGGTCCCCAGATATGGCCCAACCCTCA  8097

Query  317   ACAGTTTCAAGAGACCCAGAAACTGTCTCAAGGTTCCCCAGATGACCGGGGATCAACCCC  376
              |||||||   |||||||  |  ||| || ||| |||||  | |||| |  || | ||| 
Sbjct  8098  GCAGTTTCTTAAGACCCATCAGATGTTTCCAGGCTCCCCCAAGGACCTGAAATGA-CCCT  8156

Query  377   AAGCCTCATTTAAACTAACCAATCAGCTCGCTTCTCGCTTCTGTACCCGCGCTTATTGCT  436
               |||| |||| || ||||||||||||  ||||||||||||||| | |||||||  ||||
Sbjct  8157  GTGCCTTATTTGAATTAACCAATCAGCCTGCTTCTCGCTTCTGTTCGCGCGCTT-CTGCT  8215

Query  437   GCCC-AGCTCTATAAAAAGGGTAAGAACCCCACACTCGGCGCGCCAGTCCTCCGATAGAC  495
              ||| ||||||||||||  | | | |||||| ||||||||||||||||||||||||||||
Sbjct  8216  TCCCGAGCTCTATAAAAGAGCTCACAACCCCTCACTCGGCGCGCCAGTCCTCCGATAGAC  8275

Query  496   TGAGTCGCCCGGGTACCCGTGTATCCAATAAAGCCTTTTGCTGTTGCA  543
             |||||||||||||||||||||||||||||||| ||| |||||||||||
Sbjct  8276  TGAGTCGCCCGGGTACCCGTGTATCCAATAAATCCTCTTGCTGTTGCA  8323


 Score = 310 bits (343),  Expect = 2e-82
 Identities = 191/204 (94%), Gaps = 0/204 (0%)
 Strand=Plus/Plus

Query  476  GCGCCAGTCCTCCGATAGACTGAGTCGCCCGGGTACCCGTGTATCCAATAAAGCCTTTTG  535
            |||||||||||||||||||||||||||||||||||||||||||||||||||| ||| |||
Sbjct  1    GCGCCAGTCCTCCGATAGACTGAGTCGCCCGGGTACCCGTGTATCCAATAAATCCTCTTG  60

Query  536  CTGTTGCATCCGAATCGTGGTCTCGCTGATCCTTGGGAGGGTCTCCTCAGAGTGATTGAC  595
            ||||||||||||| |||||||||||||| |||||||||||||||||||||||||||||||
Sbjct  61   CTGTTGCATCCGACTCGTGGTCTCGCTGTTCCTTGGGAGGGTCTCCTCAGAGTGATTGAC  120

Query  596  TGCCCAGCCTGGGGGTCTTTCATTTGGGGGCTCGTCCGGGATTTGGAGACCCCCGCCCAG  655
            | |||  |  |||||||||||||||||||||||||||||||| |||||||||| ||||||
Sbjct  121  TACCCGTCTCGGGGGTCTTTCATTTGGGGGCTCGTCCGGGATCTGGAGACCCCTGCCCAG  180

Query  656  GGACCACCGACCCACCGTCGGGAG  679
            ||||||||||||||||  ||||||
Sbjct  181  GGACCACCGACCCACCACCGGGAG  204


>NC_001501.1 Moloney murine leukemia virus, complete genome
Length=8332

 Score = 284 bits (314),  Expect = 6e-75
 Identities = 188/207 (91%), Gaps = 5/207 (2%)
 Strand=Plus/Plus

Query  476   GCGCCAGTCCTCCGATAGACTGAGTCGCCCGGGTACCCGTGTATCCAATAAAGCCTTTTG  535
             |||||||||||||||| ||||||||||||||||||||||||||||||||||| ||| |||
Sbjct  8069  GCGCCAGTCCTCCGATTGACTGAGTCGCCCGGGTACCCGTGTATCCAATAAACCCTCTTG  8128

Query  536   CTGTTGCATCCGAATCGTGGTCTCGCTGATCCTTGGGAGGGTCTCCTCAGAGTGATTGAC  595
             | ||||||||||| | |||||||||||| ||||||||||||||||||| |||||||||||
Sbjct  8129  CAGTTGCATCCGACTTGTGGTCTCGCTGTTCCTTGGGAGGGTCTCCTCTGAGTGATTGAC  8188

Query  596   TGCC---CAGCCTGGGGGTCTTTCATTTGGGGGCTCGTCCGGGATTTGGAGACCCCCGCC  652
             | ||   ||||  ||||||||||||||||||||||||||||||||  ||||||||| |||
Sbjct  8189  TACCCGTCAGC--GGGGGTCTTTCATTTGGGGGCTCGTCCGGGATCGGGAGACCCCTGCC  8246

Query  653   CAGGGACCACCGACCCACCGTCGGGAG  679
             |||||||||||||||||||  ||||||
Sbjct  8247  CAGGGACCACCGACCCACCACCGGGAG  8273


 Score = 267 bits (295),  Expect = 2e-69
 Identities = 252/315 (80%), Gaps = 5/315 (2%)
 Strand=Plus/Plus

Query  231   GGGCCAAACAGGATATCTGTGGTCAAGCACTAGG-GCCCCGGCCCAGGGCCAAGAACAGA  289
             ||||||||||||||||||||||| ||||| |    |||||||| ||||||||||||||||
Sbjct  7757  GGGCCAAACAGGATATCTGTGGT-AAGCAGTTCCTGCCCCGGCTCAGGGCCAAGAACAGA  7815

Query  290   TGGTCCTCAGAAATAGCTAAAACAACAACAGTTTCAAGAGACCCAGAAACTGTCTCAAGG  349
             |||||| ||||    |   |  |  || ||||||| ||||| |||  |  ||| || |||
Sbjct  7816  TGGTCCCCAGATGCGGTCCAGCCCTCAGCAGTTTCTAGAGAACCATCAGATGTTTCCAGG  7875

Query  350   TTCCCCAGATGACCGGGGATCAACCCCAAGCCTCATTTAAACTAACCAATCAGCTCGCTT  409
              | |||  | |||| |  || | |||   |||| |||| |||||||||||||| ||||||
Sbjct  7876  GTGCCCCAAGGACCTGAAATGA-CCCTGTGCCTTATTTGAACTAACCAATCAGTTCGCTT  7934

Query  410   CTCGCTTCTGTACCCGCGCTTATTGCTGCCC-AGCTCTATAAAAAGGGTAAGAACCCCAC  468
             ||||||||||| | |||||||  |||| ||| ||||| ||||||  |   | |||||| |
Sbjct  7935  CTCGCTTCTGTTCGCGCGCTT-CTGCTCCCCGAGCTCAATAAAAGAGCCCACAACCCCTC  7993

Query  469   ACTCGGCGCGCCAGTCCTCCGATAGACTGAGTCGCCCGGGTACCCGTGTATCCAATAAAG  528
             |||||| |||||||||||||||| ||||||||||||||||||||||||||||||||||| 
Sbjct  7994  ACTCGGGGCGCCAGTCCTCCGATTGACTGAGTCGCCCGGGTACCCGTGTATCCAATAAAC  8053

Query  529   CCTTTTGCTGTTGCA  543
             ||| |||| ||||||
Sbjct  8054  CCTCTTGCAGTTGCA  8068


 Score = 176 bits (194),  Expect = 2e-42
 Identities = 189/243 (78%), Gaps = 18/243 (7%)
 Strand=Plus/Plus

Query  54    AATAAATGATTTTATTCAGTTTCCAGAAAGAGGGGGGAATGAAAGACCCCACCATAAGGC  113
             |||||| ||||||||| ||| |||||||| |||||||||||||||||||||||   ||| 
Sbjct  7515  AATAAAAGATTTTATTTAGTCTCCAGAAAAAGGGGGGAATGAAAGACCCCACCTGTAGGT  7574

Query  114   TTAGCAAGCTAGCTGCAGTAACGCCATTTTGCAAGGCATGAAAAAGTACCAGAGCTGAGT  173
             || |||||||||||  |||||||||||||||||||||||| |||| || || | ||||| 
Sbjct  7575  TTGGCAAGCTAGCTTAAGTAACGCCATTTTGCAAGGCATGGAAAAATA-CATAACTGAG-  7632

Query  174   TCTCAAAAGTTACAAGGAAGTTTAGTTAAAGAATAAGG--CTGA-ATAATACCGGGACAG  230
                 || ||       |||||| || | |||  | |||  | ||   || | | | | | 
Sbjct  7633  ----AATAG------AGAAGTTCAGATCAAG-GTCAGGAACAGATGGAACAGCTGAATAT  7681

Query  231   GGGCCAAACAGGATATCTGTGGTCAAGCA-CTAGGGCCCCGGCCCAGGGCCAAGAACAGA  289
             ||||||||||||||||||||||| |||||  |   |||||||| ||||||||||||||||
Sbjct  7682  GGGCCAAACAGGATATCTGTGGT-AAGCAGTTCCTGCCCCGGCTCAGGGCCAAGAACAGA  7740

Query  290   TGG  292
             |||
Sbjct  7741  TGG  7743


 Score = 150 bits (166),  Expect = 9e-35
 Identities = 143/183 (78%), Gaps = 0/183 (0%)
 Strand=Plus/Plus

Query  678   AGCTCACTTACAGGCCCTCCAAACGGTGCAGCGAGAAATTTGGAAACCACTGGCCGAGGC  737
             ||||||||||||||| ||| |    || ||||  ||| | |||| ||| ||||| |  ||
Sbjct  5225  AGCTCACTTACAGGCTCTCTACTTAGTCCAGCACGAAGTCTGGAGACCTCTGGCGGCAGC  5284

Query  738   CTACCGGGACCAACTAGACCAACCAGTGATACCACACCCCTTCCGGATTGGAGACTCCGT  797
             |||||  || ||||| |||| ||| ||| |||| ||||| | |||  | || ||| | ||
Sbjct  5285  CTACCAAGAACAACTGGACCGACCGGTGGTACCTCACCCTTACCGAGTCGGCGACACAGT  5344

Query  798   GTGGGTGCGCCGGCACCAGACCAAAAACTTAGAACCTCGCTGGAAGGGACCCTACACCGT  857
             |||||| ||||| |||||||| || ||| |||||||||||||||| ||||| ||||| ||
Sbjct  5345  GTGGGTCCGCCGACACCAGACTAAGAACCTAGAACCTCGCTGGAAAGGACCTTACACAGT  5404

Query  858   CCT  860
             |||
Sbjct  5405  CCT  5407


>AF033811.1 Moloney murine leukemia virus, complete genome
Length=8332

 Score = 284 bits (314),  Expect = 6e-75
 Identities = 188/207 (91%), Gaps = 5/207 (2%)
 Strand=Plus/Plus

Query  476   GCGCCAGTCCTCCGATAGACTGAGTCGCCCGGGTACCCGTGTATCCAATAAAGCCTTTTG  535
             |||||||||||||||| ||||||||||||||||||||||||||||||||||| ||| |||
Sbjct  8069  GCGCCAGTCCTCCGATTGACTGAGTCGCCCGGGTACCCGTGTATCCAATAAACCCTCTTG  8128

Query  536   CTGTTGCATCCGAATCGTGGTCTCGCTGATCCTTGGGAGGGTCTCCTCAGAGTGATTGAC  595
             | ||||||||||| | |||||||||||| ||||||||||||||||||| |||||||||||
Sbjct  8129  CAGTTGCATCCGACTTGTGGTCTCGCTGTTCCTTGGGAGGGTCTCCTCTGAGTGATTGAC  8188

Query  596   TGCC---CAGCCTGGGGGTCTTTCATTTGGGGGCTCGTCCGGGATTTGGAGACCCCCGCC  652
             | ||   ||||  ||||||||||||||||||||||||||||||||  ||||||||| |||
Sbjct  8189  TACCCGTCAGC--GGGGGTCTTTCATTTGGGGGCTCGTCCGGGATCGGGAGACCCCTGCC  8246

Query  653   CAGGGACCACCGACCCACCGTCGGGAG  679
             |||||||||||||||||||  ||||||
Sbjct  8247  CAGGGACCACCGACCCACCACCGGGAG  8273


 Score = 267 bits (295),  Expect = 2e-69
 Identities = 252/315 (80%), Gaps = 5/315 (2%)
 Strand=Plus/Plus

Query  231   GGGCCAAACAGGATATCTGTGGTCAAGCACTAGG-GCCCCGGCCCAGGGCCAAGAACAGA  289
             ||||||||||||||||||||||| ||||| |    |||||||| ||||||||||||||||
Sbjct  7757  GGGCCAAACAGGATATCTGTGGT-AAGCAGTTCCTGCCCCGGCTCAGGGCCAAGAACAGA  7815

Query  290   TGGTCCTCAGAAATAGCTAAAACAACAACAGTTTCAAGAGACCCAGAAACTGTCTCAAGG  349
             |||||| ||||    |   |  |  || ||||||| ||||| |||  |  ||| || |||
Sbjct  7816  TGGTCCCCAGATGCGGTCCAGCCCTCAGCAGTTTCTAGAGAACCATCAGATGTTTCCAGG  7875

Query  350   TTCCCCAGATGACCGGGGATCAACCCCAAGCCTCATTTAAACTAACCAATCAGCTCGCTT  409
              | |||  | |||| |  || | |||   |||| |||| |||||||||||||| ||||||
Sbjct  7876  GTGCCCCAAGGACCTGAAATGA-CCCTGTGCCTTATTTGAACTAACCAATCAGTTCGCTT  7934

Query  410   CTCGCTTCTGTACCCGCGCTTATTGCTGCCC-AGCTCTATAAAAAGGGTAAGAACCCCAC  468
             ||||||||||| | |||||||  |||| ||| ||||| ||||||  |   | |||||| |
Sbjct  7935  CTCGCTTCTGTTCGCGCGCTT-CTGCTCCCCGAGCTCAATAAAAGAGCCCACAACCCCTC  7993

Query  469   ACTCGGCGCGCCAGTCCTCCGATAGACTGAGTCGCCCGGGTACCCGTGTATCCAATAAAG  528
             |||||| |||||||||||||||| ||||||||||||||||||||||||||||||||||| 
Sbjct  7994  ACTCGGGGCGCCAGTCCTCCGATTGACTGAGTCGCCCGGGTACCCGTGTATCCAATAAAC  8053

Query  529   CCTTTTGCTGTTGCA  543
             ||| |||| ||||||
Sbjct  8054  CCTCTTGCAGTTGCA  8068


 Score = 176 bits (194),  Expect = 2e-42
 Identities = 189/243 (78%), Gaps = 18/243 (7%)
 Strand=Plus/Plus

Query  54    AATAAATGATTTTATTCAGTTTCCAGAAAGAGGGGGGAATGAAAGACCCCACCATAAGGC  113
             |||||| ||||||||| ||| |||||||| |||||||||||||||||||||||   ||| 
Sbjct  7515  AATAAAAGATTTTATTTAGTCTCCAGAAAAAGGGGGGAATGAAAGACCCCACCTGTAGGT  7574

Query  114   TTAGCAAGCTAGCTGCAGTAACGCCATTTTGCAAGGCATGAAAAAGTACCAGAGCTGAGT  173
             || |||||||||||  |||||||||||||||||||||||| |||| || || | ||||| 
Sbjct  7575  TTGGCAAGCTAGCTTAAGTAACGCCATTTTGCAAGGCATGGAAAAATA-CATAACTGAG-  7632

Query  174   TCTCAAAAGTTACAAGGAAGTTTAGTTAAAGAATAAGG--CTGA-ATAATACCGGGACAG  230
                 || ||       |||||| || | |||  | |||  | ||   || | | | | | 
Sbjct  7633  ----AATAG------AGAAGTTCAGATCAAG-GTCAGGAACAGATGGAACAGCTGAATAT  7681

Query  231   GGGCCAAACAGGATATCTGTGGTCAAGCA-CTAGGGCCCCGGCCCAGGGCCAAGAACAGA  289
             ||||||||||||||||||||||| |||||  |   |||||||| ||||||||||||||||
Sbjct  7682  GGGCCAAACAGGATATCTGTGGT-AAGCAGTTCCTGCCCCGGCTCAGGGCCAAGAACAGA  7740

Query  290   TGG  292
             |||
Sbjct  7741  TGG  7743


 Score = 150 bits (166),  Expect = 9e-35
 Identities = 143/183 (78%), Gaps = 0/183 (0%)
 Strand=Plus/Plus

Query  678   AGCTCACTTACAGGCCCTCCAAACGGTGCAGCGAGAAATTTGGAAACCACTGGCCGAGGC  737
             ||||||||||||||| ||| |    || ||||  ||| | |||| ||| ||||| |  ||
Sbjct  5225  AGCTCACTTACAGGCTCTCTACTTAGTCCAGCACGAAGTCTGGAGACCTCTGGCGGCAGC  5284

Query  738   CTACCGGGACCAACTAGACCAACCAGTGATACCACACCCCTTCCGGATTGGAGACTCCGT  797
             |||||  || ||||| |||| ||| ||| |||| ||||| | |||  | || ||| | ||
Sbjct  5285  CTACCAAGAACAACTGGACCGACCGGTGGTACCTCACCCTTACCGAGTCGGCGACACAGT  5344

Query  798   GTGGGTGCGCCGGCACCAGACCAAAAACTTAGAACCTCGCTGGAAGGGACCCTACACCGT  857
             |||||| ||||| |||||||| || ||| |||||||||||||||| ||||| ||||| ||
Sbjct  5345  GTGGGTCCGCCGACACCAGACTAAGAACCTAGAACCTCGCTGGAAAGGACCTTACACAGT  5404

Query  858   CCT  860
             |||
Sbjct  5405  CCT  5407


>NC_022517.1 Baboon endogenous virus strain M7 proviral DNA, complete 
genome
Length=8507

 Score = 41.9 bits (45),  Expect = 0.12
 Identities = 24/25 (96%), Gaps = 0/25 (0%)
 Strand=Plus/Plus

Query  616  CATTTGGGGGCTCGTCCGGGATTTG  640
            ||| |||||||||||||||||||||
Sbjct  552  CATCTGGGGGCTCGTCCGGGATTTG  576


>D10032.1 Baboon endogenous virus strain M7 proviral DNA, complete 
genome
Length=8507

 Score = 41.9 bits (45),  Expect = 0.12
 Identities = 24/25 (96%), Gaps = 0/25 (0%)
 Strand=Plus/Plus

Query  616  CATTTGGGGGCTCGTCCGGGATTTG  640
            ||| |||||||||||||||||||||
Sbjct  552  CATCTGGGGGCTCGTCCGGGATTTG  576


>NC_048209.1 Zambian malbrouck virus 1 isolate SHFVagmMal_seqID_01, 
partial genome
Length=15307

 Score = 41.0 bits (44),  Expect = 0.12
 Identities = 25/27 (93%), Gaps = 0/27 (0%)
 Strand=Plus/Plus

Query  863  CTGTCTCTTATACACATCTGACGCTGC  889
            |||||||||||||||||||| | ||||
Sbjct  214  CTGTCTCTTATACACATCTGCCACTGC  240


>NC_031906.1 Synechococcus phage S-CAM3 isolate 1010CC42, complete 
genome
Length=198190

 Score = 41.0 bits (44),  Expect = 0.12
 Identities = 28/32 (88%), Gaps = 0/32 (0%)
 Strand=Plus/Minus

Query  518    ATCCAATAAAGCCTTTTGCTGTTGCATCCGAA  549
              ||||||||||| |||||| ||||  |||||||
Sbjct  98080  ATCCAATAAAGTCTTTTGATGTTCTATCCGAA  98049


>NC_016072.1 Megavirus chiliensis, complete genome
Length=1259197

 Score = 41.0 bits (44),  Expect = 0.12
 Identities = 30/35 (86%), Gaps = 4/35 (11%)
 Strand=Plus/Minus

Query  25      AATAGATCCAGAAGAAATAGAATCACGTGAATAAA  59
               ||||||||||||| |||||||||    ||||||||
Sbjct  605551  AATAGATCCAGAAAAAATAGAAT----TGAATAAA  605521


>KT166441.1 Zambian malbrouck virus 1 isolate SHFVagmMal_seqID_01, 
partial genome
Length=15307

 Score = 41.0 bits (44),  Expect = 0.12
 Identities = 25/27 (93%), Gaps = 0/27 (0%)
 Strand=Plus/Plus

Query  863  CTGTCTCTTATACACATCTGACGCTGC  889
            |||||||||||||||||||| | ||||
Sbjct  214  CTGTCTCTTATACACATCTGCCACTGC  240


>KU686199.1 Synechococcus phage S-CAM3 isolate 1010CC42, complete 
genome
Length=198190

 Score = 41.0 bits (44),  Expect = 0.12
 Identities = 28/32 (88%), Gaps = 0/32 (0%)
 Strand=Plus/Minus

Query  518    ATCCAATAAAGCCTTTTGCTGTTGCATCCGAA  549
              ||||||||||| |||||| ||||  |||||||
Sbjct  98080  ATCCAATAAAGTCTTTTGATGTTCTATCCGAA  98049


>JN258408.1 Megavirus chiliensis, complete genome
Length=1259197

 Score = 41.0 bits (44),  Expect = 0.12
 Identities = 30/35 (86%), Gaps = 4/35 (11%)
 Strand=Plus/Minus

Query  25      AATAGATCCAGAAGAAATAGAATCACGTGAATAAA  59
               ||||||||||||| |||||||||    ||||||||
Sbjct  605551  AATAGATCCAGAAAAAATAGAAT----TGAATAAA  605521


>NC_023639.1 Mimivirus terra2 genome
Length=1168989

 Score = 38.3 bits (41),  Expect = 1.4
 Identities = 22/23 (96%), Gaps = 0/23 (0%)
 Strand=Plus/Minus

Query  54      AATAAATGATTTTATTCAGTTTC  76
               ||||||||||| |||||||||||
Sbjct  341988  AATAAATGATTGTATTCAGTTTC  341966


>KF527228.1 Mimivirus terra2 genome
Length=1168989

 Score = 38.3 bits (41),  Expect = 1.4
 Identities = 22/23 (96%), Gaps = 0/23 (0%)
 Strand=Plus/Minus

Query  54      AATAAATGATTTTATTCAGTTTC  76
               ||||||||||| |||||||||||
Sbjct  341988  AATAAATGATTGTATTCAGTTTC  341966


>NC_049459.1 Salmonella phage SW9, complete genome
Length=31123

 Score = 37.4 bits (40),  Expect = 1.4
 Identities = 20/20 (100%), Gaps = 0/20 (0%)
 Strand=Plus/Minus

Query  862  CCTGTCTCTTATACACATCT  881
            ||||||||||||||||||||
Sbjct  31   CCTGTCTCTTATACACATCT  12


>NC_028954.1 Rhodobacter phage RcRhea, complete genome
Length=36065

 Score = 37.4 bits (40),  Expect = 1.4
 Identities = 20/20 (100%), Gaps = 0/20 (0%)
 Strand=Plus/Plus

Query  863  CTGTCTCTTATACACATCTG  882
            ||||||||||||||||||||
Sbjct  62   CTGTCTCTTATACACATCTG  81


>NC_020845.1 Cyanophage MED4-213, complete genome
Length=180977

 Score = 37.4 bits (40),  Expect = 1.4
 Identities = 29/34 (85%), Gaps = 2/34 (6%)
 Strand=Plus/Minus

Query  6      AGTATCACCAACTCAAATCAATAGATCCAGAAGA  39
              |||| |||  | || |||||||||||||||||||
Sbjct  54371  AGTAACAC--ATTCCAATCAATAGATCCAGAAGA  54340


>MK972711.1 Salmonella phage SW9, complete genome
Length=31123

 Score = 37.4 bits (40),  Expect = 1.4
 Identities = 20/20 (100%), Gaps = 0/20 (0%)
 Strand=Plus/Minus

Query  862  CCTGTCTCTTATACACATCT  881
            ||||||||||||||||||||
Sbjct  31   CCTGTCTCTTATACACATCT  12


>KR935216.1 Rhodobacter phage RcRhea, complete genome
Length=36065

 Score = 37.4 bits (40),  Expect = 1.4
 Identities = 20/20 (100%), Gaps = 0/20 (0%)
 Strand=Plus/Plus

Query  863  CTGTCTCTTATACACATCTG  882
            ||||||||||||||||||||
Sbjct  62   CTGTCTCTTATACACATCTG  81


>HQ634174.1 Cyanophage MED4-213, complete genome
Length=180977

 Score = 37.4 bits (40),  Expect = 1.4
 Identities = 29/34 (85%), Gaps = 2/34 (6%)
 Strand=Plus/Minus

Query  6      AGTATCACCAACTCAAATCAATAGATCCAGAAGA  39
              |||| |||  | || |||||||||||||||||||
Sbjct  54371  AGTAACAC--ATTCCAATCAATAGATCCAGAAGA  54340


>NC_048045.1 Caulobacter phage CcrBL10, complete genome
Length=220934

 Score = 36.5 bits (39),  Expect = 5.0
 Identities = 30/37 (81%), Gaps = 0/37 (0%)
 Strand=Plus/Minus

Query  786     TGGAGACTCCGTGTGGGTGCGCCGGCACCAGACCAAA  822
               ||| ||| ||| | ||||||||||||  ||| |||||
Sbjct  201730  TGGTGACGCCGGGCGGGTGCGCCGGCGTCAGGCCAAA  201694


>MH588544.1 Caulobacter phage CcrBL10, complete genome
Length=220934

 Score = 36.5 bits (39),  Expect = 5.0
 Identities = 30/37 (81%), Gaps = 0/37 (0%)
 Strand=Plus/Minus

Query  786     TGGAGACTCCGTGTGGGTGCGCCGGCACCAGACCAAA  822
               ||| ||| ||| | ||||||||||||  ||| |||||
Sbjct  201730  TGGTGACGCCGGGCGGGTGCGCCGGCGTCAGGCCAAA  201694


>NC_042011.1 Streptomyces phage Peebs, complete genome
Length=133047

 Score = 35.6 bits (38),  Expect = 5.0
 Identities = 19/19 (100%), Gaps = 0/19 (0%)
 Strand=Plus/Minus

Query  397   AATCAGCTCGCTTCTCGCT  415
             |||||||||||||||||||
Sbjct  8598  AATCAGCTCGCTTCTCGCT  8580


 Score = 35.6 bits (38),  Expect = 5.0
 Identities = 19/19 (100%), Gaps = 0/19 (0%)
 Strand=Plus/Minus

Query  397     AATCAGCTCGCTTCTCGCT  415
               |||||||||||||||||||
Sbjct  130573  AATCAGCTCGCTTCTCGCT  130555


>NC_047777.1 Escherichia phage ZG49, complete genome
Length=40291

 Score = 35.6 bits (38),  Expect = 5.0
 Identities = 25/29 (86%), Gaps = 0/29 (0%)
 Strand=Plus/Plus

Query  327    GAGACCCAGAAACTGTCTCAAGGTTCCCC  355
              |||||| ||| || | |||||||||||||
Sbjct  21780  GAGACCAAGAGACAGACTCAAGGTTCCCC  21808


>NC_041845.1 Flavobacterium phage FCV-1, complete genome
Length=46450

 Score = 35.6 bits (38),  Expect = 5.0
 Identities = 19/19 (100%), Gaps = 0/19 (0%)
 Strand=Plus/Plus

Query  863    CTGTCTCTTATACACATCT  881
              |||||||||||||||||||
Sbjct  46425  CTGTCTCTTATACACATCT  46443


>NC_031024.1 Bacillus phage Belinda, complete genome
Length=162308

 Score = 35.6 bits (38),  Expect = 5.0
 Identities = 19/19 (100%), Gaps = 0/19 (0%)
 Strand=Plus/Plus

Query  299    GAAATAGCTAAAACAACAA  317
              |||||||||||||||||||
Sbjct  80278  GAAATAGCTAAAACAACAA  80296


>NC_031070.1 Bacillus phage Nemo, complete genome
Length=162375

 Score = 35.6 bits (38),  Expect = 5.0
 Identities = 19/19 (100%), Gaps = 0/19 (0%)
 Strand=Plus/Plus

Query  299    GAAATAGCTAAAACAACAA  317
              |||||||||||||||||||
Sbjct  80028  GAAATAGCTAAAACAACAA  80046


>NC_003310.1 Monkeypox virus Zaire-96-I-16, complete genome
Length=196858

 Score = 35.6 bits (38),  Expect = 5.0
 Identities = 28/34 (82%), Gaps = 0/34 (0%)
 Strand=Plus/Plus

Query  31     TCCAGAAGAAATAGAATCACGTGAATAAATGATT  64
              ||| |||| |||  |||||| | |||||||||||
Sbjct  36482  TCCGGAAGTAATGAAATCACTTCAATAAATGATT  36515


>MF347638.1 Streptomyces phage Peebs, complete genome
Length=133047

 Score = 35.6 bits (38),  Expect = 5.0
 Identities = 19/19 (100%), Gaps = 0/19 (0%)
 Strand=Plus/Minus

Query  397   AATCAGCTCGCTTCTCGCT  415
             |||||||||||||||||||
Sbjct  8598  AATCAGCTCGCTTCTCGCT  8580


 Score = 35.6 bits (38),  Expect = 5.0
 Identities = 19/19 (100%), Gaps = 0/19 (0%)
 Strand=Plus/Minus

Query  397     AATCAGCTCGCTTCTCGCT  415
               |||||||||||||||||||
Sbjct  130573  AATCAGCTCGCTTCTCGCT  130555


>KX669227.5 Escherichia phage ZG49, complete genome
Length=40291

 Score = 35.6 bits (38),  Expect = 5.0
 Identities = 25/29 (86%), Gaps = 0/29 (0%)
 Strand=Plus/Plus

Query  327    GAGACCCAGAAACTGTCTCAAGGTTCCCC  355
              |||||| ||| || | |||||||||||||
Sbjct  21780  GAGACCAAGAGACAGACTCAAGGTTCCCC  21808


>KY979235.1 Flavobacterium phage FCV-1, complete genome
Length=46450

 Score = 35.6 bits (38),  Expect = 5.0
 Identities = 19/19 (100%), Gaps = 0/19 (0%)
 Strand=Plus/Plus

Query  863    CTGTCTCTTATACACATCT  881
              |||||||||||||||||||
Sbjct  46425  CTGTCTCTTATACACATCT  46443


>KX147229.1 Bacillus phage Belinda, complete genome
Length=162308

 Score = 35.6 bits (38),  Expect = 5.0
 Identities = 19/19 (100%), Gaps = 0/19 (0%)
 Strand=Plus/Plus

Query  299    GAAATAGCTAAAACAACAA  317
              |||||||||||||||||||
Sbjct  80278  GAAATAGCTAAAACAACAA  80296


>KU737352.1 Bacillus phage Nemo, complete genome
Length=162375

 Score = 35.6 bits (38),  Expect = 5.0
 Identities = 19/19 (100%), Gaps = 0/19 (0%)
 Strand=Plus/Plus

Query  299    GAAATAGCTAAAACAACAA  317
              |||||||||||||||||||
Sbjct  80028  GAAATAGCTAAAACAACAA  80046


>AF380138.1 Monkeypox virus strain Zaire-96-I-16, complete genome
Length=196858

 Score = 35.6 bits (38),  Expect = 5.0
 Identities = 28/34 (82%), Gaps = 0/34 (0%)
 Strand=Plus/Plus

Query  31     TCCAGAAGAAATAGAATCACGTGAATAAATGATT  64
              ||| |||| |||  |||||| | |||||||||||
Sbjct  36482  TCCGGAAGTAATGAAATCACTTCAATAAATGATT  36515


Lambda      K        H
   0.634    0.408    0.912 

Gapped
Lambda      K        H
   0.625    0.410    0.780 

Effective search space used: 253990425717


Query= taxID1038068_TRINITY_DN0_c0_g1_i12 len=1615 path=[0:0-134 1:135-153
3:154-194 5:195-261 9:262-273 11:274-395 12:396-442 14:443-483
15:484-536 17:537-698 20:699-881 23:882-883 25:884-1614]

Length=1615
                                                                      Score        E
Sequences producing significant alignments:                          (Bits)     Value

NC_007815.2 PreXMRV-1 provirus, complete genome                       825        0.0   
FR871849.1 PreXMRV-1 complete proviral genome                         825        0.0   
NC_001702.1 Murine type C retrovirus, complete genome                 693        0.0   
X94150.1 Retroviridae complete genome (murine type C retrovirus)      693        0.0   
NC_001501.1 Moloney murine leukemia virus, complete genome            679        0.0   
AF033811.1 Moloney murine leukemia virus, complete genome             679        0.0   
NC_001362.1 Friend murine leukemia virus FB29 complete genome         600        1e-169
Z11128.1 Friend murine leukemia virus FB29 complete genome            600        1e-169
NC_003059.1 Porcine endogenous retrovirus E, complete genome          49.1       0.001 
AF356697.1 Porcine endogenous retrovirus class E clone P14.1, com...  49.1       0.001 
NC_022517.1 Baboon endogenous virus strain M7 proviral DNA, compl...  41.9       0.21  
D10032.1 Baboon endogenous virus strain M7 proviral DNA, complete...  41.9       0.21  
NC_031906.1 Synechococcus phage S-CAM3 isolate 1010CC42, complete...  41.0       0.21  
NC_016072.1 Megavirus chiliensis, complete genome                     41.0       0.21  
KU686199.1 Synechococcus phage S-CAM3 isolate 1010CC42, complete ...  41.0       0.21  
JN258408.1 Megavirus chiliensis, complete genome                      41.0       0.21  
NC_023639.1 Mimivirus terra2 genome                                   38.3       2.6   
KF527228.1 Mimivirus terra2 genome                                    38.3       2.6   
NC_026440.1 Pandoravirus inopinatum isolate KlaHel, complete genome   37.4       2.6   
NC_020845.1 Cyanophage MED4-213, complete genome                      37.4       2.6   
KP136319.1 Pandoravirus inopinatum isolate KlaHel, complete genome    37.4       2.6   
HQ634174.1 Cyanophage MED4-213, complete genome                       37.4       2.6   
NC_048045.1 Caulobacter phage CcrBL10, complete genome                36.5       9.0   
NC_042117.1 Microbacterium phage Golden, complete genome              36.5       9.0   
MH588544.1 Caulobacter phage CcrBL10, complete genome                 36.5       9.0   
MG925343.1 Microbacterium phage Golden, complete genome               36.5       9.0   
NC_042011.1 Streptomyces phage Peebs, complete genome                 35.6       9.0   
NC_028702.1 Delftia phage IME-DE1, complete genome                    35.6       9.0   
NC_025442.1 Salmonella phage Chi, complete genome                     35.6       9.0   
NC_003310.1 Monkeypox virus Zaire-96-I-16, complete genome            35.6       9.0   
MF347638.1 Streptomyces phage Peebs, complete genome                  35.6       9.0   
KR153873.1 Delftia phage IME-DE1, complete genome                     35.6       9.0   
KM458633.1 Salmonella phage Chi, complete genome                      35.6       9.0   
AF380138.1 Monkeypox virus strain Zaire-96-I-16, complete genome      35.6       9.0   


>NC_007815.2 PreXMRV-1 provirus, complete genome
Length=8197

 Score = 825 bits (914),  Expect = 0.0
 Identities = 524/566 (93%), Gaps = 17/566 (3%)
 Strand=Plus/Plus

Query  1     CCAACAGTATCACCAACTCAAATCAATAGATCCAGAAGAAATAGAATCACGTGAATAAAT  60
             ||||||||||||||||||||| |||||||| ||||||||| |||||||||||||||||||
Sbjct  7647  CCAACAGTATCACCAACTCAAGTCAATAGAGCCAGAAGAAGTAGAATCACGTGAATAAAT  7706

Query  61    GATTTTATTCAGTTTCCAGAAAGAGGGGGGAATGAAAGACCCCACCATAAGGCTTAGCAA  120
             ||||||||||||||||||||||||||||||||||||||||||||||||||||||||||| 
Sbjct  7707  GATTTTATTCAGTTTCCAGAAAGAGGGGGGAATGAAAGACCCCACCATAAGGCTTAGCAC  7766

Query  121   GCTAGCTGCAGTAACGCCATTTTGCAAGGCATGAAAAAGTACCAGAGCTGAGTTCTCAAA  180
             ||||||| ||||||||||||||||||||||||| ||||||||||||||||||||||||||
Sbjct  7767  GCTAGCTACAGTAACGCCATTTTGCAAGGCATGGAAAAGTACCAGAGCTGAGTTCTCAAA  7826

Query  181   AGTTACAAGGAAGTTCAGTTATAGATTAACAGTTAAAGATCAAGGCTGAATAGCACTGGG  240
             |||||||||||||||           |||   |||||||  ||||||||||| |||||||
Sbjct  7827  AGTTACAAGGAAGTT-----------TAA---TTAAAGAATAAGGCTGAATAACACTGGG  7872

Query  241   ACAGGGGCCGAACAGGATATCGGTGGTCAAGCACCTGGGCCCCGGCTCAGGGCCAAGAAC  300
             ||||||||| ||||||||||| || |||| ||||||||||||||||||||||||||||||
Sbjct  7873  ACAGGGGCCAAACAGGATATCTGTAGTCAGGCACCTGGGCCCCGGCTCAGGGCCAAGAAC  7932

Query  301   AGATGGTACTCAGATAAAGCGAAACCAGCAACAGTTTCTGGAAAGTCCCACCTCAGTTTC  360
             ||||||| ||||||||||||||||| | ||||||||||||||||||||||||||||||||
Sbjct  7933  AGATGGTCCTCAGATAAAGCGAAACTAACAACAGTTTCTGGAAAGTCCCACCTCAGTTTC  7992

Query  361   AGGTTCCCCAAATGACCGGGAAATACCCCAAGCCTTATTTAAACTAACCAATCAGCTCGC  420
             | |||||||||| |||||||||||||||||||||||||||||||||||||||||||||||
Sbjct  7993  AAGTTCCCCAAAAGACCGGGAAATACCCCAAGCCTTATTTAAACTAACCAATCAGCTCGC  8052

Query  421   TTCTCGCTTCTGTACCCGCGCTTTTTGcccccccAGCCCTAGCCCTATAAAAA-GGGTAC  479
             ||||||||||||||||||||||||||| | |||||| |||||||||||||||| ||||| 
Sbjct  8053  TTCTCGCTTCTGTACCCGCGCTTTTTG-CTCCCCAGTCCTAGCCCTATAAAAAGGGGTAA  8111

Query  480   AAACTCCACACTCGGCGCGCCAGTCCTCCGATAGACTGAGTCGCCCGGGTACCCGTGTAT  539
              |||||||||||||||||||||||| ||||||||||||||||||||||||||||||||  
Sbjct  8112  GAACTCCACACTCGGCGCGCCAGTCATCCGATAGACTGAGTCGCCCGGGTACCCGTGTTC  8171

Query  540   CCAATAAAGCCTTTTGCTG-TTGCAT  564
             ||||||||||||||||||| ||||||
Sbjct  8172  CCAATAAAGCCTTTTGCTGTTTGCAT  8197


 Score = 378 bits (418),  Expect = 6e-103
 Identities = 344/431 (80%), Gaps = 6/431 (1%)
 Strand=Plus/Plus

Query  698   AGCTCACTTACAGGCCCTCCAAACGGTGCAGCGAGAAATTTGGAAACCACTGGCCGAGGC  757
             |||||||||||||||||||||| | || || | |||  | ||||| || |||||||  ||
Sbjct  5488  AGCTCACTTACAGGCCCTCCAAGCAGTACAACAAGAGGTCTGGAAGCCGCTGGCCGCTGC  5547

Query  758   CTACCGGGACCAACTAGACCAACCAGTGATACCACACCCCTTCCGGATTGGAGACTCCGT  817
              || | |||||| ||||| || |||||||||||||||||||||||  | || ||| ||||
Sbjct  5548  TTATCAGGACCAGCTAGATCAGCCAGTGATACCACACCCCTTCCGTGTCGGTGACGCCGT  5607

Query  818   GTGGGTGCGCCGGCACCAGACCAAAAACTTAGAACCTCGCTGGAAGGGACCCTACACCGT  877
             |||||| |||||||||||||| || |||||||||||||||||||| ||||||||||||||
Sbjct  5608  GTGGGTACGCCGGCACCAGACTAAGAACTTAGAACCTCGCTGGAAAGGACCCTACACCGT  5667

Query  878   CCTACTGACCACCCCCACCGCTCTCAAGGTAGACGGCATCTCTGCATGGATACACGCCGC  937
             ||| ||||| ||||||||||||||||| ||||||||||||||||| ||||||||||||||
Sbjct  5668  CCTGCTGACAACCCCCACCGCTCTCAAAGTAGACGGCATCTCTGCGTGGATACACGCCGC  5727

Query  938   CCACGTCAAGGCAGCGACCACGCCCCCGATAAAACCATCATGGAGAGTACAACGCTCTCA  997
              ||||| ||||| ||||| || || |||     | || |||||| ||| || || |||||
Sbjct  5728  TCACGTAAAGGCGGCGACAACTCCTCCGGCCGGAACAGCATGGAAAGTCCAGCGTTCTCA  5787

Query  998   AAACCCTTTAAAAATCAGGTTAACCCGTGGGGCCCCCTAATTGTCCTTCTGATTCTCGGA  1057
             |||||| ||||| || || ||||||||||||||||||| ||  |  |   || ||| || 
Sbjct  5788  AAACCCCTTAAAGATAAGATTAACCCGTGGGGCCCCCTGATAATTATGGGGA-TCTTGGT  5846

Query  1058  GGGGTC---AACCCCGTTACGTTGGGAAACAGCCCCCACCAGGTTTTTAACCTCACCTGG  1114
             | || |   | || |  |||   | |  ||||||| |||||||| |||||  |||| |||
Sbjct  5847  GAGGGCAGGAGCCTCAGTACAACGTG--ACAGCCCTCACCAGGTCTTTAATGTCACTTGG  5904

Query  1115  GAAGTGACTAA  1125
              || | || ||
Sbjct  5905  AAAATTACCAA  5915


 Score = 317 bits (351),  Expect = 2e-84
 Identities = 194/205 (95%), Gaps = 1/205 (0%)
 Strand=Plus/Plus

Query  496  GCGCCAGTCCTCCGATAGACTGAGTCGCCCGGGTACCCGTGTATCCAATAAAGCCTTTTG  555
            ||||||||| ||||||||||||||||||||||||||||||||  ||||||||||||||||
Sbjct  1    GCGCCAGTCATCCGATAGACTGAGTCGCCCGGGTACCCGTGTTCCCAATAAAGCCTTTTG  60

Query  556  CTGTT-GCATCCGAATCGTGGTCTCGCTGATCCTTGGGAGGGTCTCCTCAGAGTGATTGA  614
            ||||| ||||||||| ||||| ||||||| ||||||||||||||||||||||||||||||
Sbjct  61   CTGTTTGCATCCGAAGCGTGGCCTCGCTGTTCCTTGGGAGGGTCTCCTCAGAGTGATTGA  120

Query  615  CTGCCCAGCCTGGGGGTCTTTCATTTGGGGGCTCGTCCGGGATTTGGAGACCCCCGCCCA  674
            || ||||||  ||||||||||||||||||||||||||||||||| |||||||||||||||
Sbjct  121  CTACCCAGCTCGGGGGTCTTTCATTTGGGGGCTCGTCCGGGATTCGGAGACCCCCGCCCA  180

Query  675  GGGACCACCGACCCACCGTCGGGAG  699
            |||||||||||||||||||||||||
Sbjct  181  GGGACCACCGACCCACCGTCGGGAG  205


>FR871849.1 PreXMRV-1 complete proviral genome
Length=8197

 Score = 825 bits (914),  Expect = 0.0
 Identities = 524/566 (93%), Gaps = 17/566 (3%)
 Strand=Plus/Plus

Query  1     CCAACAGTATCACCAACTCAAATCAATAGATCCAGAAGAAATAGAATCACGTGAATAAAT  60
             ||||||||||||||||||||| |||||||| ||||||||| |||||||||||||||||||
Sbjct  7647  CCAACAGTATCACCAACTCAAGTCAATAGAGCCAGAAGAAGTAGAATCACGTGAATAAAT  7706

Query  61    GATTTTATTCAGTTTCCAGAAAGAGGGGGGAATGAAAGACCCCACCATAAGGCTTAGCAA  120
             ||||||||||||||||||||||||||||||||||||||||||||||||||||||||||| 
Sbjct  7707  GATTTTATTCAGTTTCCAGAAAGAGGGGGGAATGAAAGACCCCACCATAAGGCTTAGCAC  7766

Query  121   GCTAGCTGCAGTAACGCCATTTTGCAAGGCATGAAAAAGTACCAGAGCTGAGTTCTCAAA  180
             ||||||| ||||||||||||||||||||||||| ||||||||||||||||||||||||||
Sbjct  7767  GCTAGCTACAGTAACGCCATTTTGCAAGGCATGGAAAAGTACCAGAGCTGAGTTCTCAAA  7826

Query  181   AGTTACAAGGAAGTTCAGTTATAGATTAACAGTTAAAGATCAAGGCTGAATAGCACTGGG  240
             |||||||||||||||           |||   |||||||  ||||||||||| |||||||
Sbjct  7827  AGTTACAAGGAAGTT-----------TAA---TTAAAGAATAAGGCTGAATAACACTGGG  7872

Query  241   ACAGGGGCCGAACAGGATATCGGTGGTCAAGCACCTGGGCCCCGGCTCAGGGCCAAGAAC  300
             ||||||||| ||||||||||| || |||| ||||||||||||||||||||||||||||||
Sbjct  7873  ACAGGGGCCAAACAGGATATCTGTAGTCAGGCACCTGGGCCCCGGCTCAGGGCCAAGAAC  7932

Query  301   AGATGGTACTCAGATAAAGCGAAACCAGCAACAGTTTCTGGAAAGTCCCACCTCAGTTTC  360
             ||||||| ||||||||||||||||| | ||||||||||||||||||||||||||||||||
Sbjct  7933  AGATGGTCCTCAGATAAAGCGAAACTAACAACAGTTTCTGGAAAGTCCCACCTCAGTTTC  7992

Query  361   AGGTTCCCCAAATGACCGGGAAATACCCCAAGCCTTATTTAAACTAACCAATCAGCTCGC  420
             | |||||||||| |||||||||||||||||||||||||||||||||||||||||||||||
Sbjct  7993  AAGTTCCCCAAAAGACCGGGAAATACCCCAAGCCTTATTTAAACTAACCAATCAGCTCGC  8052

Query  421   TTCTCGCTTCTGTACCCGCGCTTTTTGcccccccAGCCCTAGCCCTATAAAAA-GGGTAC  479
             ||||||||||||||||||||||||||| | |||||| |||||||||||||||| ||||| 
Sbjct  8053  TTCTCGCTTCTGTACCCGCGCTTTTTG-CTCCCCAGTCCTAGCCCTATAAAAAGGGGTAA  8111

Query  480   AAACTCCACACTCGGCGCGCCAGTCCTCCGATAGACTGAGTCGCCCGGGTACCCGTGTAT  539
              |||||||||||||||||||||||| ||||||||||||||||||||||||||||||||  
Sbjct  8112  GAACTCCACACTCGGCGCGCCAGTCATCCGATAGACTGAGTCGCCCGGGTACCCGTGTTC  8171

Query  540   CCAATAAAGCCTTTTGCTG-TTGCAT  564
             ||||||||||||||||||| ||||||
Sbjct  8172  CCAATAAAGCCTTTTGCTGTTTGCAT  8197


 Score = 378 bits (418),  Expect = 6e-103
 Identities = 344/431 (80%), Gaps = 6/431 (1%)
 Strand=Plus/Plus

Query  698   AGCTCACTTACAGGCCCTCCAAACGGTGCAGCGAGAAATTTGGAAACCACTGGCCGAGGC  757
             |||||||||||||||||||||| | || || | |||  | ||||| || |||||||  ||
Sbjct  5488  AGCTCACTTACAGGCCCTCCAAGCAGTACAACAAGAGGTCTGGAAGCCGCTGGCCGCTGC  5547

Query  758   CTACCGGGACCAACTAGACCAACCAGTGATACCACACCCCTTCCGGATTGGAGACTCCGT  817
              || | |||||| ||||| || |||||||||||||||||||||||  | || ||| ||||
Sbjct  5548  TTATCAGGACCAGCTAGATCAGCCAGTGATACCACACCCCTTCCGTGTCGGTGACGCCGT  5607

Query  818   GTGGGTGCGCCGGCACCAGACCAAAAACTTAGAACCTCGCTGGAAGGGACCCTACACCGT  877
             |||||| |||||||||||||| || |||||||||||||||||||| ||||||||||||||
Sbjct  5608  GTGGGTACGCCGGCACCAGACTAAGAACTTAGAACCTCGCTGGAAAGGACCCTACACCGT  5667

Query  878   CCTACTGACCACCCCCACCGCTCTCAAGGTAGACGGCATCTCTGCATGGATACACGCCGC  937
             ||| ||||| ||||||||||||||||| ||||||||||||||||| ||||||||||||||
Sbjct  5668  CCTGCTGACAACCCCCACCGCTCTCAAAGTAGACGGCATCTCTGCGTGGATACACGCCGC  5727

Query  938   CCACGTCAAGGCAGCGACCACGCCCCCGATAAAACCATCATGGAGAGTACAACGCTCTCA  997
              ||||| ||||| ||||| || || |||     | || |||||| ||| || || |||||
Sbjct  5728  TCACGTAAAGGCGGCGACAACTCCTCCGGCCGGAACAGCATGGAAAGTCCAGCGTTCTCA  5787

Query  998   AAACCCTTTAAAAATCAGGTTAACCCGTGGGGCCCCCTAATTGTCCTTCTGATTCTCGGA  1057
             |||||| ||||| || || ||||||||||||||||||| ||  |  |   || ||| || 
Sbjct  5788  AAACCCCTTAAAGATAAGATTAACCCGTGGGGCCCCCTGATAATTATGGGGA-TCTTGGT  5846

Query  1058  GGGGTC---AACCCCGTTACGTTGGGAAACAGCCCCCACCAGGTTTTTAACCTCACCTGG  1114
             | || |   | || |  |||   | |  ||||||| |||||||| |||||  |||| |||
Sbjct  5847  GAGGGCAGGAGCCTCAGTACAACGTG--ACAGCCCTCACCAGGTCTTTAATGTCACTTGG  5904

Query  1115  GAAGTGACTAA  1125
              || | || ||
Sbjct  5905  AAAATTACCAA  5915


 Score = 317 bits (351),  Expect = 2e-84
 Identities = 194/205 (95%), Gaps = 1/205 (0%)
 Strand=Plus/Plus

Query  496  GCGCCAGTCCTCCGATAGACTGAGTCGCCCGGGTACCCGTGTATCCAATAAAGCCTTTTG  555
            ||||||||| ||||||||||||||||||||||||||||||||  ||||||||||||||||
Sbjct  1    GCGCCAGTCATCCGATAGACTGAGTCGCCCGGGTACCCGTGTTCCCAATAAAGCCTTTTG  60

Query  556  CTGTT-GCATCCGAATCGTGGTCTCGCTGATCCTTGGGAGGGTCTCCTCAGAGTGATTGA  614
            ||||| ||||||||| ||||| ||||||| ||||||||||||||||||||||||||||||
Sbjct  61   CTGTTTGCATCCGAAGCGTGGCCTCGCTGTTCCTTGGGAGGGTCTCCTCAGAGTGATTGA  120

Query  615  CTGCCCAGCCTGGGGGTCTTTCATTTGGGGGCTCGTCCGGGATTTGGAGACCCCCGCCCA  674
            || ||||||  ||||||||||||||||||||||||||||||||| |||||||||||||||
Sbjct  121  CTACCCAGCTCGGGGGTCTTTCATTTGGGGGCTCGTCCGGGATTCGGAGACCCCCGCCCA  180

Query  675  GGGACCACCGACCCACCGTCGGGAG  699
            |||||||||||||||||||||||||
Sbjct  181  GGGACCACCGACCCACCGTCGGGAG  205


>NC_001702.1 Murine type C retrovirus, complete genome
Length=8135

 Score = 693 bits (768),  Expect = 0.0
 Identities = 450/495 (91%), Gaps = 23/495 (5%)
 Strand=Plus/Plus

Query  1     CCAACAGTATCACCAACTCAAATCAATAGATCCAGAAGAAATAGAATCACGTGAATAAAT  60
             |||||||||||||||||||||||||||||||||||||||| ||||||| |||||||||| 
Sbjct  7662  CCAACAGTATCACCAACTCAAATCAATAGATCCAGAAGAAGTAGAATCGCGTGAATAAAA  7721

Query  61    GATTTTATTCAGTTTCCAGAAAGAGGGGGGAATGAAAGACCCCACCATAAGGCTTAGCAA  120
             ||||||||||||||||||||||||||||||||||||||||||||||||||||||||||||
Sbjct  7722  GATTTTATTCAGTTTCCAGAAAGAGGGGGGAATGAAAGACCCCACCATAAGGCTTAGCAA  7781

Query  121   GCTAGCTGCAGTAACGCCATTTTGCAAGGCATGAAAAAGTACCAGAGCTGAGTTCTCAAA  180
             ||||||||||||||||||||||||||||||||||||||||||||||||||||||||||||
Sbjct  7782  GCTAGCTGCAGTAACGCCATTTTGCAAGGCATGAAAAAGTACCAGAGCTGAGTTCTCAAA  7841

Query  181   AGTTACAAGGAAGTTCAGTTATAGATTAACAGTTAAAGATCAAGGCTGAATAGCACTGGG  240
             ||| ||||||||||| ||||| ||| |||              ||||||| |  ||||||
Sbjct  7842  AGTCACAAGGAAGTTTAGTTAAAGAATAA--------------GGCTGAACAAAACTGGG  7887

Query  241   ACAGGGGCCGAACAGGATATCGGTGGTCAAGCACCTGGGCCCCGGCTCAGGGCCAAGAAC  300
             ||||||||| ||||||||||| |||||| |||||||||||||||||||||||||||||||
Sbjct  7888  ACAGGGGCCAAACAGGATATCTGTGGTCGAGCACCTGGGCCCCGGCTCAGGGCCAAGAAC  7947

Query  301   AGATGGTACTCAGATAAAGCGAAACCAGCAACAGTTTCTGGAAAGTCCCACCTCAGTTTC  360
             ||||||||||||||||||||||||| ||||||||||||||||||||||||||||||||||
Sbjct  7948  AGATGGTACTCAGATAAAGCGAAACTAGCAACAGTTTCTGGAAAGTCCCACCTCAGTTTC  8007

Query  361   AGGTTCCCCAAATGACCGGGAAATACCCCAAGCCTTATTTAAACTAACCAATCAGCTCGC  420
             | |||||||||| |||||||||| ||||||||||||||||||||||||||||||||||||
Sbjct  8008  AAGTTCCCCAAAAGACCGGGAAAAACCCCAAGCCTTATTTAAACTAACCAATCAGCTCGC  8067

Query  421   TTCTCGCTTCTGTACCCGCGCTTTTTGcccccccAGCCCTAGCCCTATAAAA-AGGGTAC  479
             |||||||||||||   |||||||||||| ||||       |||||||||||| |||||| 
Sbjct  8068  TTCTCGCTTCTGTTAACGCGCTTTTTGCTCCCC-------AGCCCTATAAAAGAGGGTA-  8119

Query  480   AAACTCCACACTCGG  494
             |||| ||||||||||
Sbjct  8120  AAACCCCACACTCGG  8134


 Score = 382 bits (423),  Expect = 5e-104
 Identities = 345/431 (80%), Gaps = 6/431 (1%)
 Strand=Plus/Plus

Query  698   AGCTCACTTACAGGCCCTCCAAACGGTGCAGCGAGAAATTTGGAAACCACTGGCCGAGGC  757
             |||||||||||||||||||||| | || || |||||  | ||||| || |||||||  ||
Sbjct  5506  AGCTCACTTACAGGCCCTCCAAGCAGTACAACGAGAGGTCTGGAAGCCGCTGGCCGCTGC  5565

Query  758   CTACCGGGACCAACTAGACCAACCAGTGATACCACACCCCTTCCGGATTGGAGACTCCGT  817
              || | |||||| ||||| || |||||||||||||||||||||||  | || ||| ||||
Sbjct  5566  TTATCAGGACCAGCTAGATCAGCCAGTGATACCACACCCCTTCCGTGTCGGTGACGCCGT  5625

Query  818   GTGGGTGCGCCGGCACCAGACCAAAAACTTAGAACCTCGCTGGAAGGGACCCTACACCGT  877
             |||||| |||||||||||||| || ||||| |||||||||||||| ||||||||||||||
Sbjct  5626  GTGGGTACGCCGGCACCAGACTAAGAACTTGGAACCTCGCTGGAAAGGACCCTACACCGT  5685

Query  878   CCTACTGACCACCCCCACCGCTCTCAAGGTAGACGGCATCTCTGCATGGATACACGCCGC  937
             ||| ||||||||||||||||||||||| || |||||||||||||| ||||||||||||||
Sbjct  5686  CCTGCTGACCACCCCCACCGCTCTCAAAGTTGACGGCATCTCTGCGTGGATACACGCCGC  5745

Query  938   CCACGTCAAGGCAGCGACCACGCCCCCGATAAAACCATCATGGAGAGTACAACGCTCTCA  997
              ||||| ||||| ||||| || || |||     | || ||||||  || || || |||||
Sbjct  5746  TCACGTAAAGGCGGCGACAACTCCTCCGGCCGGAGCAGCATGGAAGGTCCAGCGTTCTCA  5805

Query  998   AAACCCTTTAAAAATCAGGTTAACCCGTGGGGCCCCCTAATTGTCCTTCTGATTCTCGGA  1057
             |||||| ||||| || || |||||||||||||||||||||| ||  |   || ||| || 
Sbjct  5806  AAACCCCTTAAAGATAAGATTAACCCGTGGGGCCCCCTAATAGTTATAGGGA-TCTTGGT  5864

Query  1058  GGGGTC---AACCCCGTTACGTTGGGAAACAGCCCCCACCAGGTTTTTAACCTCACCTGG  1114
             | || |   | || || |||   | |  ||||||| |||||||| || ||  |||| |||
Sbjct  5865  GAGGGCAGGAGCCTCGGTACAACGTG--ACAGCCCTCACCAGGTCTTCAATGTCACTTGG  5922

Query  1115  GAAGTGACTAA  1125
               ||| || ||
Sbjct  5923  AGAGTTACCAA  5933


 Score = 313 bits (346),  Expect = 2e-83
 Identities = 193/205 (94%), Gaps = 1/205 (0%)
 Strand=Plus/Plus

Query  496  GCGCCAGTCCTCCGATAGACTGAGTCGCCCGGGTACCCGTGTATCCAATAAAGCCTTTTG  555
            ||||||||| ||||||||||||||||||||||||||||||||  ||||||||||||||||
Sbjct  1    GCGCCAGTCATCCGATAGACTGAGTCGCCCGGGTACCCGTGTTCCCAATAAAGCCTTTTG  60

Query  556  CTGTT-GCATCCGAATCGTGGTCTCGCTGATCCTTGGGAGGGTCTCCTCAGAGTGATTGA  614
            ||||| ||||||||| ||||| ||||||| ||||||||||||||||||| ||||||||||
Sbjct  61   CTGTTTGCATCCGAAACGTGGCCTCGCTGTTCCTTGGGAGGGTCTCCTCTGAGTGATTGA  120

Query  615  CTGCCCAGCCTGGGGGTCTTTCATTTGGGGGCTCGTCCGGGATTTGGAGACCCCCGCCCA  674
            || ||| ||  |||||||||||||||||||||||||||||||||||||||||||||||||
Sbjct  121  CTACCCGGCTCGGGGGTCTTTCATTTGGGGGCTCGTCCGGGATTTGGAGACCCCCGCCCA  180

Query  675  GGGACCACCGACCCACCGTCGGGAG  699
            |||||||||||||||||||||||||
Sbjct  181  GGGACCACCGACCCACCGTCGGGAG  205


>X94150.1 Retroviridae complete genome (murine type C retrovirus)
Length=8135

 Score = 693 bits (768),  Expect = 0.0
 Identities = 450/495 (91%), Gaps = 23/495 (5%)
 Strand=Plus/Plus

Query  1     CCAACAGTATCACCAACTCAAATCAATAGATCCAGAAGAAATAGAATCACGTGAATAAAT  60
             |||||||||||||||||||||||||||||||||||||||| ||||||| |||||||||| 
Sbjct  7662  CCAACAGTATCACCAACTCAAATCAATAGATCCAGAAGAAGTAGAATCGCGTGAATAAAA  7721

Query  61    GATTTTATTCAGTTTCCAGAAAGAGGGGGGAATGAAAGACCCCACCATAAGGCTTAGCAA  120
             ||||||||||||||||||||||||||||||||||||||||||||||||||||||||||||
Sbjct  7722  GATTTTATTCAGTTTCCAGAAAGAGGGGGGAATGAAAGACCCCACCATAAGGCTTAGCAA  7781

Query  121   GCTAGCTGCAGTAACGCCATTTTGCAAGGCATGAAAAAGTACCAGAGCTGAGTTCTCAAA  180
             ||||||||||||||||||||||||||||||||||||||||||||||||||||||||||||
Sbjct  7782  GCTAGCTGCAGTAACGCCATTTTGCAAGGCATGAAAAAGTACCAGAGCTGAGTTCTCAAA  7841

Query  181   AGTTACAAGGAAGTTCAGTTATAGATTAACAGTTAAAGATCAAGGCTGAATAGCACTGGG  240
             ||| ||||||||||| ||||| ||| |||              ||||||| |  ||||||
Sbjct  7842  AGTCACAAGGAAGTTTAGTTAAAGAATAA--------------GGCTGAACAAAACTGGG  7887

Query  241   ACAGGGGCCGAACAGGATATCGGTGGTCAAGCACCTGGGCCCCGGCTCAGGGCCAAGAAC  300
             ||||||||| ||||||||||| |||||| |||||||||||||||||||||||||||||||
Sbjct  7888  ACAGGGGCCAAACAGGATATCTGTGGTCGAGCACCTGGGCCCCGGCTCAGGGCCAAGAAC  7947

Query  301   AGATGGTACTCAGATAAAGCGAAACCAGCAACAGTTTCTGGAAAGTCCCACCTCAGTTTC  360
             ||||||||||||||||||||||||| ||||||||||||||||||||||||||||||||||
Sbjct  7948  AGATGGTACTCAGATAAAGCGAAACTAGCAACAGTTTCTGGAAAGTCCCACCTCAGTTTC  8007

Query  361   AGGTTCCCCAAATGACCGGGAAATACCCCAAGCCTTATTTAAACTAACCAATCAGCTCGC  420
             | |||||||||| |||||||||| ||||||||||||||||||||||||||||||||||||
Sbjct  8008  AAGTTCCCCAAAAGACCGGGAAAAACCCCAAGCCTTATTTAAACTAACCAATCAGCTCGC  8067

Query  421   TTCTCGCTTCTGTACCCGCGCTTTTTGcccccccAGCCCTAGCCCTATAAAA-AGGGTAC  479
             |||||||||||||   |||||||||||| ||||       |||||||||||| |||||| 
Sbjct  8068  TTCTCGCTTCTGTTAACGCGCTTTTTGCTCCCC-------AGCCCTATAAAAGAGGGTA-  8119

Query  480   AAACTCCACACTCGG  494
             |||| ||||||||||
Sbjct  8120  AAACCCCACACTCGG  8134


 Score = 382 bits (423),  Expect = 5e-104
 Identities = 345/431 (80%), Gaps = 6/431 (1%)
 Strand=Plus/Plus

Query  698   AGCTCACTTACAGGCCCTCCAAACGGTGCAGCGAGAAATTTGGAAACCACTGGCCGAGGC  757
             |||||||||||||||||||||| | || || |||||  | ||||| || |||||||  ||
Sbjct  5506  AGCTCACTTACAGGCCCTCCAAGCAGTACAACGAGAGGTCTGGAAGCCGCTGGCCGCTGC  5565

Query  758   CTACCGGGACCAACTAGACCAACCAGTGATACCACACCCCTTCCGGATTGGAGACTCCGT  817
              || | |||||| ||||| || |||||||||||||||||||||||  | || ||| ||||
Sbjct  5566  TTATCAGGACCAGCTAGATCAGCCAGTGATACCACACCCCTTCCGTGTCGGTGACGCCGT  5625

Query  818   GTGGGTGCGCCGGCACCAGACCAAAAACTTAGAACCTCGCTGGAAGGGACCCTACACCGT  877
             |||||| |||||||||||||| || ||||| |||||||||||||| ||||||||||||||
Sbjct  5626  GTGGGTACGCCGGCACCAGACTAAGAACTTGGAACCTCGCTGGAAAGGACCCTACACCGT  5685

Query  878   CCTACTGACCACCCCCACCGCTCTCAAGGTAGACGGCATCTCTGCATGGATACACGCCGC  937
             ||| ||||||||||||||||||||||| || |||||||||||||| ||||||||||||||
Sbjct  5686  CCTGCTGACCACCCCCACCGCTCTCAAAGTTGACGGCATCTCTGCGTGGATACACGCCGC  5745

Query  938   CCACGTCAAGGCAGCGACCACGCCCCCGATAAAACCATCATGGAGAGTACAACGCTCTCA  997
              ||||| ||||| ||||| || || |||     | || ||||||  || || || |||||
Sbjct  5746  TCACGTAAAGGCGGCGACAACTCCTCCGGCCGGAGCAGCATGGAAGGTCCAGCGTTCTCA  5805

Query  998   AAACCCTTTAAAAATCAGGTTAACCCGTGGGGCCCCCTAATTGTCCTTCTGATTCTCGGA  1057
             |||||| ||||| || || |||||||||||||||||||||| ||  |   || ||| || 
Sbjct  5806  AAACCCCTTAAAGATAAGATTAACCCGTGGGGCCCCCTAATAGTTATAGGGA-TCTTGGT  5864

Query  1058  GGGGTC---AACCCCGTTACGTTGGGAAACAGCCCCCACCAGGTTTTTAACCTCACCTGG  1114
             | || |   | || || |||   | |  ||||||| |||||||| || ||  |||| |||
Sbjct  5865  GAGGGCAGGAGCCTCGGTACAACGTG--ACAGCCCTCACCAGGTCTTCAATGTCACTTGG  5922

Query  1115  GAAGTGACTAA  1125
               ||| || ||
Sbjct  5923  AGAGTTACCAA  5933


 Score = 313 bits (346),  Expect = 2e-83
 Identities = 193/205 (94%), Gaps = 1/205 (0%)
 Strand=Plus/Plus

Query  496  GCGCCAGTCCTCCGATAGACTGAGTCGCCCGGGTACCCGTGTATCCAATAAAGCCTTTTG  555
            ||||||||| ||||||||||||||||||||||||||||||||  ||||||||||||||||
Sbjct  1    GCGCCAGTCATCCGATAGACTGAGTCGCCCGGGTACCCGTGTTCCCAATAAAGCCTTTTG  60

Query  556  CTGTT-GCATCCGAATCGTGGTCTCGCTGATCCTTGGGAGGGTCTCCTCAGAGTGATTGA  614
            ||||| ||||||||| ||||| ||||||| ||||||||||||||||||| ||||||||||
Sbjct  61   CTGTTTGCATCCGAAACGTGGCCTCGCTGTTCCTTGGGAGGGTCTCCTCTGAGTGATTGA  120

Query  615  CTGCCCAGCCTGGGGGTCTTTCATTTGGGGGCTCGTCCGGGATTTGGAGACCCCCGCCCA  674
            || ||| ||  |||||||||||||||||||||||||||||||||||||||||||||||||
Sbjct  121  CTACCCGGCTCGGGGGTCTTTCATTTGGGGGCTCGTCCGGGATTTGGAGACCCCCGCCCA  180

Query  675  GGGACCACCGACCCACCGTCGGGAG  699
            |||||||||||||||||||||||||
Sbjct  181  GGGACCACCGACCCACCGTCGGGAG  205


>NC_001501.1 Moloney murine leukemia virus, complete genome
Length=8332

 Score = 679 bits (752),  Expect = 0.0
 Identities = 710/933 (76%), Gaps = 21/933 (2%)
 Strand=Plus/Plus

Query  698   AGCTCACTTACAGGCCCTCCAAACGGTGCAGCGAGAAATTTGGAAACCACTGGCCGAGGC  757
             ||||||||||||||| ||| |    || ||||  ||| | |||| ||| ||||| |  ||
Sbjct  5225  AGCTCACTTACAGGCTCTCTACTTAGTCCAGCACGAAGTCTGGAGACCTCTGGCGGCAGC  5284

Query  758   CTACCGGGACCAACTAGACCAACCAGTGATACCACACCCCTTCCGGATTGGAGACTCCGT  817
             |||||  || ||||| |||| ||| ||| |||| ||||| | |||  | || ||| | ||
Sbjct  5285  CTACCAAGAACAACTGGACCGACCGGTGGTACCTCACCCTTACCGAGTCGGCGACACAGT  5344

Query  818   GTGGGTGCGCCGGCACCAGACCAAAAACTTAGAACCTCGCTGGAAGGGACCCTACACCGT  877
             |||||| ||||| |||||||| || ||| |||||||||||||||| ||||| ||||| ||
Sbjct  5345  GTGGGTCCGCCGACACCAGACTAAGAACCTAGAACCTCGCTGGAAAGGACCTTACACAGT  5404

Query  878   CCTACTGACCACCCCCACCGCTCTCAAGGTAGACGGCATCTCTGCATGGATACACGCCGC  937
             ||| ||||||||||||||||| ||||| |||||||||||| | || ||||||||||||||
Sbjct  5405  CCTGCTGACCACCCCCACCGCCCTCAAAGTAGACGGCATCGCAGCTTGGATACACGCCGC  5464

Query  938   CCACGTCAAGGCAGC-GACCACG--------CCCCCGATAAAACCATCATGGAGAGTACA  988
             |||||| ||||| || |||| ||        ||  |    | ||   ||||| | || ||
Sbjct  5465  CCACGTGAAGGCTGCCGACCCCGGGGGTGGACCATCCTCTAGACTGACATGGCGCGTTCA  5524

Query  989   ACGCTCTCAAAACCCTTTAAAAATCAGGTTAACCCGTGGGGCCCCCTAATTGTC------  1042
             ||||||||||||||| |||||||| ||||||||||| | |||||||||||   |      
Sbjct  5525  ACGCTCTCAAAACCCCTTAAAAATAAGGTTAACCCGCGAGGCCCCCTAATCCCCTTAATT  5584

Query  1043  CTTCTGATTCTCGGAGGGGTCAACCCCGTTACGTTGGGAAACAGCCCCCACCAGGTTTTT  1102
             |||||||| ||| |||||||||   | | | ||   ||   ||| || || || || | |
Sbjct  5585  CTTCTGATGCTCAGAGGGGTCAGTACTGCTTCGCCCGGCTCCAGTCCTCATCAAGTCTAT  5644

Query  1103  AACCTCACCTGGGAAGTGACTAATGGAGACCGAGAAACGGTGTGGGCAATAACCGGCAAT  1162
             ||  |||||||||| || || |||||||| || || ||||| |||||||   | ||||| 
Sbjct  5645  AATATCACCTGGGAGGTAACCAATGGAGATCGGGAGACGGTATGGGCAACTTCTGGCAAC  5704

Query  1163  CACCCTCTGTGGACTTGGTGGCCTGACCTCACACCAGATCTCTGTATGTTGGCCCTCCAC  1222
             |||||||||||||| |||||||||||||| || |||||| | |||||||| |||| ||| 
Sbjct  5705  CACCCTCTGTGGACCTGGTGGCCTGACCTTACCCCAGATTTATGTATGTTAGCCCACCAT  5764

Query  1223  GGGCCGTCCTATTGGGGCCTAGAATATCGGGCTCCTTTTTCTCCTCCCCCGGGGCCCCCC  1282
             || || || |||||||| ||||||||||   | ||||||||| |||||||||||||||| 
Sbjct  5765  GGACCATCTTATTGGGGGCTAGAATATCAATCCCCTTTTTCTTCTCCCCCGGGGCCCCCT  5824

Query  1283  TGCTGTTCAGGAAGCAGCGACTCCACGCCAGGCTGTTCCAGAGATTGTGAGGAGCCCCTG  1342
             || || |||||  ||||      ||  ||||||||||||||||| || || || ||  | 
Sbjct  5825  TGTTGCTCAGGGGGCAG------CAGCCCAGGCTGTTCCAGAGACTGCGAAGAACCTTTA  5878

Query  1343  ACTTCATATACTCCCCGGTGCAATACGGCCTGGAACAGACTTAAGTTATCTAAAGTGACA  1402
             || ||    || || |||||||| || |||||||||||||| ||| ||    |    || 
Sbjct  5879  ACCTCCCTCACCCCTCGGTGCAACACTGCCTGGAACAGACTCAAGCTAGACCAGACAACT  5938

Query  1403  CATGCACACAATGGAGGATTCTATGTCTGCCCCGGGCCACATCGCCCCCGGTGGGCCCGG  1462
             |||  |   ||||  ||||| ||||| ||||||||||| || ||||||||     ||  |
Sbjct  5939  CATAAATCAAATGAGGGATTTTATGTTTGCCCCGGGCCCCACCGCCCCCGAGAATCCAAG  5998

Query  1463  TCATGTGGTGGTCCAGAATCCTTCTATTGTGACTCTTGGGGCTGCGAAAACACAGGCCGA  1522
             |||||||| |||||||| |||||||| |||| || ||||||||| || |  || ||  ||
Sbjct  5999  TCATGTGGGGGTCCAGACTCCTTCTACTGTGCCTATTGGGGCTGTGAGACAACCGGTAGA  6058

Query  1523  GCATCCTGGAAACCATCCTCGTCCTGGGACTACATCACAGTAAGCAACAATCTAACCTCA  1582
             || | |||||| || ||||| || ||||| | ||||||||||| ||||||||| ||||| 
Sbjct  6059  GCTTACTGGAAGCCCTCCTCATCATGGGATTTCATCACAGTAAACAACAATCTCACCTCT  6118

Query  1583  GACCAGGCAACCCCAGTATGCAAAGGTAATGAG  1615
             ||||||||   ||  |||||||||| |||| ||
Sbjct  6119  GACCAGGCTGTCCAGGTATGCAAAGATAATAAG  6151


 Score = 288 bits (319),  Expect = 9e-76
 Identities = 407/567 (72%), Gaps = 70/567 (12%)
 Strand=Plus/Plus

Query  54    AATAAATGATTTTATTCAGTTTCCAGAAAGAGGGGGGAATGAAAGACCCCACCATAAGGC  113
             |||||| ||||||||| ||| |||||||| |||||||||||||||||||||||   ||| 
Sbjct  7515  AATAAAAGATTTTATTTAGTCTCCAGAAAAAGGGGGGAATGAAAGACCCCACCTGTAGGT  7574

Query  114   TTAGCAAGCTAGCTGCAGTAACGCCATTTTGCAAGGCATGAAAAAGTACCAGAGCTGAGT  173
             || |||||||||||  |||||||||||||||||||||||| |||| ||| | | ||||| 
Sbjct  7575  TTGGCAAGCTAGCTTAAGTAACGCCATTTTGCAAGGCATGGAAAAATAC-ATAACTGAGA  7633

Query  174   TCTCAAAAGTTACAAGGAAGTTCAGTTATAGATT-AACAGTTAAAGAT----CAA-----  223
                 | |||||   |  ||| ||||  | ||||  ||||| | || ||    |||     
Sbjct  7634  ATAGAGAAGTTCAGATCAAGGTCAGGAACAGATGGAACAGCTGAATATGGGCCAAACAGG  7693

Query  224   ---------------------------GGCTGAAT----AGCAC---TGGGACAG-----  244
                                        |||| |      || ||   ||| ||||     
Sbjct  7694  ATATCTGTGGTAAGCAGTTCCTGCCCCGGCTCAGGGCCAAGAACAGATGGAACAGCTGAA  7753

Query  245   ---GGGCCGAACAGGATATCGGTGGTCAAGCA---CCTGGGCCCCGGCTCAGGGCCAAGA  298
                ||||| ||||||||||| ||||| |||||   ||||  |||||||||||||||||||
Sbjct  7754  TATGGGCCAAACAGGATATCTGTGGT-AAGCAGTTCCTG--CCCCGGCTCAGGGCCAAGA  7810

Query  299   ACAGATGGTACTCAGATAAAGCGAAACCAGCAACAGTTTCTGGAAAGTCCCACCTCA-GT  357
             ||||||||| | |||||   |   | ||  || |||||||| || |   ||| |  | ||
Sbjct  7811  ACAGATGGTCCCCAGATGCGGTCCAGCCCTCAGCAGTTTCTAGAGAA--CCATCAGATGT  7868

Query  358   TTC-AGGTTCCCCAAATGACCGGGAAATACCCCAAGCCTTATTTAAACTAACCAATCAGC  416
             ||| ||| | ||| || |||| | ||  ||||   ||||||||| |||||||||||||| 
Sbjct  7869  TTCCAGGGTGCCCCAAGGACCTGAAATGACCCTGTGCCTTATTTGAACTAACCAATCAGT  7928

Query  417   TCGCTTCTCGCTTCTGTACCCGCGCTTTTTGcccccccAGCCCTAGCCCTATAAAAAGGG  476
             ||||||||||||||||| | ||||||| | || |||| ||| | |    || ||| ||  
Sbjct  7929  TCGCTTCTCGCTTCTGTTCGCGCGCTTCT-GCTCCCCGAGCTCAA----TA-AAAGAGCC  7982

Query  477   TACAAACTCCACACTCGGCGCGCCAGTCCTCCGATAGACTGAGTCGCCCGGGTACCCGTG  536
              |||| | || ||||||| |||||||||||||||| ||||||||||||||||||||||||
Sbjct  7983  CACAACC-CCTCACTCGGGGCGCCAGTCCTCCGATTGACTGAGTCGCCCGGGTACCCGTG  8041

Query  537   TATCCAATAAAGCCTTTTGCTGTTGCA  563
             ||||||||||| ||| |||| ||||||
Sbjct  8042  TATCCAATAAACCCTCTTGCAGTTGCA  8068


 Score = 284 bits (314),  Expect = 1e-74
 Identities = 188/207 (91%), Gaps = 5/207 (2%)
 Strand=Plus/Plus

Query  496   GCGCCAGTCCTCCGATAGACTGAGTCGCCCGGGTACCCGTGTATCCAATAAAGCCTTTTG  555
             |||||||||||||||| ||||||||||||||||||||||||||||||||||| ||| |||
Sbjct  8069  GCGCCAGTCCTCCGATTGACTGAGTCGCCCGGGTACCCGTGTATCCAATAAACCCTCTTG  8128

Query  556   CTGTTGCATCCGAATCGTGGTCTCGCTGATCCTTGGGAGGGTCTCCTCAGAGTGATTGAC  615
             | ||||||||||| | |||||||||||| ||||||||||||||||||| |||||||||||
Sbjct  8129  CAGTTGCATCCGACTTGTGGTCTCGCTGTTCCTTGGGAGGGTCTCCTCTGAGTGATTGAC  8188

Query  616   TGCC---CAGCCTGGGGGTCTTTCATTTGGGGGCTCGTCCGGGATTTGGAGACCCCCGCC  672
             | ||   ||||  ||||||||||||||||||||||||||||||||  ||||||||| |||
Sbjct  8189  TACCCGTCAGC--GGGGGTCTTTCATTTGGGGGCTCGTCCGGGATCGGGAGACCCCTGCC  8246

Query  673   CAGGGACCACCGACCCACCGTCGGGAG  699
             |||||||||||||||||||  ||||||
Sbjct  8247  CAGGGACCACCGACCCACCACCGGGAG  8273


>AF033811.1 Moloney murine leukemia virus, complete genome
Length=8332

 Score = 679 bits (752),  Expect = 0.0
 Identities = 710/933 (76%), Gaps = 21/933 (2%)
 Strand=Plus/Plus

Query  698   AGCTCACTTACAGGCCCTCCAAACGGTGCAGCGAGAAATTTGGAAACCACTGGCCGAGGC  757
             ||||||||||||||| ||| |    || ||||  ||| | |||| ||| ||||| |  ||
Sbjct  5225  AGCTCACTTACAGGCTCTCTACTTAGTCCAGCACGAAGTCTGGAGACCTCTGGCGGCAGC  5284

Query  758   CTACCGGGACCAACTAGACCAACCAGTGATACCACACCCCTTCCGGATTGGAGACTCCGT  817
             |||||  || ||||| |||| ||| ||| |||| ||||| | |||  | || ||| | ||
Sbjct  5285  CTACCAAGAACAACTGGACCGACCGGTGGTACCTCACCCTTACCGAGTCGGCGACACAGT  5344

Query  818   GTGGGTGCGCCGGCACCAGACCAAAAACTTAGAACCTCGCTGGAAGGGACCCTACACCGT  877
             |||||| ||||| |||||||| || ||| |||||||||||||||| ||||| ||||| ||
Sbjct  5345  GTGGGTCCGCCGACACCAGACTAAGAACCTAGAACCTCGCTGGAAAGGACCTTACACAGT  5404

Query  878   CCTACTGACCACCCCCACCGCTCTCAAGGTAGACGGCATCTCTGCATGGATACACGCCGC  937
             ||| ||||||||||||||||| ||||| |||||||||||| | || ||||||||||||||
Sbjct  5405  CCTGCTGACCACCCCCACCGCCCTCAAAGTAGACGGCATCGCAGCTTGGATACACGCCGC  5464

Query  938   CCACGTCAAGGCAGC-GACCACG--------CCCCCGATAAAACCATCATGGAGAGTACA  988
             |||||| ||||| || |||| ||        ||  |    | ||   ||||| | || ||
Sbjct  5465  CCACGTGAAGGCTGCCGACCCCGGGGGTGGACCATCCTCTAGACTGACATGGCGCGTTCA  5524

Query  989   ACGCTCTCAAAACCCTTTAAAAATCAGGTTAACCCGTGGGGCCCCCTAATTGTC------  1042
             ||||||||||||||| |||||||| ||||||||||| | |||||||||||   |      
Sbjct  5525  ACGCTCTCAAAACCCCTTAAAAATAAGGTTAACCCGCGAGGCCCCCTAATCCCCTTAATT  5584

Query  1043  CTTCTGATTCTCGGAGGGGTCAACCCCGTTACGTTGGGAAACAGCCCCCACCAGGTTTTT  1102
             |||||||| ||| |||||||||   | | | ||   ||   ||| || || || || | |
Sbjct  5585  CTTCTGATGCTCAGAGGGGTCAGTACTGCTTCGCCCGGCTCCAGTCCTCATCAAGTCTAT  5644

Query  1103  AACCTCACCTGGGAAGTGACTAATGGAGACCGAGAAACGGTGTGGGCAATAACCGGCAAT  1162
             ||  |||||||||| || || |||||||| || || ||||| |||||||   | ||||| 
Sbjct  5645  AATATCACCTGGGAGGTAACCAATGGAGATCGGGAGACGGTATGGGCAACTTCTGGCAAC  5704

Query  1163  CACCCTCTGTGGACTTGGTGGCCTGACCTCACACCAGATCTCTGTATGTTGGCCCTCCAC  1222
             |||||||||||||| |||||||||||||| || |||||| | |||||||| |||| ||| 
Sbjct  5705  CACCCTCTGTGGACCTGGTGGCCTGACCTTACCCCAGATTTATGTATGTTAGCCCACCAT  5764

Query  1223  GGGCCGTCCTATTGGGGCCTAGAATATCGGGCTCCTTTTTCTCCTCCCCCGGGGCCCCCC  1282
             || || || |||||||| ||||||||||   | ||||||||| |||||||||||||||| 
Sbjct  5765  GGACCATCTTATTGGGGGCTAGAATATCAATCCCCTTTTTCTTCTCCCCCGGGGCCCCCT  5824

Query  1283  TGCTGTTCAGGAAGCAGCGACTCCACGCCAGGCTGTTCCAGAGATTGTGAGGAGCCCCTG  1342
             || || |||||  ||||      ||  ||||||||||||||||| || || || ||  | 
Sbjct  5825  TGTTGCTCAGGGGGCAG------CAGCCCAGGCTGTTCCAGAGACTGCGAAGAACCTTTA  5878

Query  1343  ACTTCATATACTCCCCGGTGCAATACGGCCTGGAACAGACTTAAGTTATCTAAAGTGACA  1402
             || ||    || || |||||||| || |||||||||||||| ||| ||    |    || 
Sbjct  5879  ACCTCCCTCACCCCTCGGTGCAACACTGCCTGGAACAGACTCAAGCTAGACCAGACAACT  5938

Query  1403  CATGCACACAATGGAGGATTCTATGTCTGCCCCGGGCCACATCGCCCCCGGTGGGCCCGG  1462
             |||  |   ||||  ||||| ||||| ||||||||||| || ||||||||     ||  |
Sbjct  5939  CATAAATCAAATGAGGGATTTTATGTTTGCCCCGGGCCCCACCGCCCCCGAGAATCCAAG  5998

Query  1463  TCATGTGGTGGTCCAGAATCCTTCTATTGTGACTCTTGGGGCTGCGAAAACACAGGCCGA  1522
             |||||||| |||||||| |||||||| |||| || ||||||||| || |  || ||  ||
Sbjct  5999  TCATGTGGGGGTCCAGACTCCTTCTACTGTGCCTATTGGGGCTGTGAGACAACCGGTAGA  6058

Query  1523  GCATCCTGGAAACCATCCTCGTCCTGGGACTACATCACAGTAAGCAACAATCTAACCTCA  1582
             || | |||||| || ||||| || ||||| | ||||||||||| ||||||||| ||||| 
Sbjct  6059  GCTTACTGGAAGCCCTCCTCATCATGGGATTTCATCACAGTAAACAACAATCTCACCTCT  6118

Query  1583  GACCAGGCAACCCCAGTATGCAAAGGTAATGAG  1615
             ||||||||   ||  |||||||||| |||| ||
Sbjct  6119  GACCAGGCTGTCCAGGTATGCAAAGATAATAAG  6151


 Score = 288 bits (319),  Expect = 9e-76
 Identities = 407/567 (72%), Gaps = 70/567 (12%)
 Strand=Plus/Plus

Query  54    AATAAATGATTTTATTCAGTTTCCAGAAAGAGGGGGGAATGAAAGACCCCACCATAAGGC  113
             |||||| ||||||||| ||| |||||||| |||||||||||||||||||||||   ||| 
Sbjct  7515  AATAAAAGATTTTATTTAGTCTCCAGAAAAAGGGGGGAATGAAAGACCCCACCTGTAGGT  7574

Query  114   TTAGCAAGCTAGCTGCAGTAACGCCATTTTGCAAGGCATGAAAAAGTACCAGAGCTGAGT  173
             || |||||||||||  |||||||||||||||||||||||| |||| ||| | | ||||| 
Sbjct  7575  TTGGCAAGCTAGCTTAAGTAACGCCATTTTGCAAGGCATGGAAAAATAC-ATAACTGAGA  7633

Query  174   TCTCAAAAGTTACAAGGAAGTTCAGTTATAGATT-AACAGTTAAAGAT----CAA-----  223
                 | |||||   |  ||| ||||  | ||||  ||||| | || ||    |||     
Sbjct  7634  ATAGAGAAGTTCAGATCAAGGTCAGGAACAGATGGAACAGCTGAATATGGGCCAAACAGG  7693

Query  224   ---------------------------GGCTGAAT----AGCAC---TGGGACAG-----  244
                                        |||| |      || ||   ||| ||||     
Sbjct  7694  ATATCTGTGGTAAGCAGTTCCTGCCCCGGCTCAGGGCCAAGAACAGATGGAACAGCTGAA  7753

Query  245   ---GGGCCGAACAGGATATCGGTGGTCAAGCA---CCTGGGCCCCGGCTCAGGGCCAAGA  298
                ||||| ||||||||||| ||||| |||||   ||||  |||||||||||||||||||
Sbjct  7754  TATGGGCCAAACAGGATATCTGTGGT-AAGCAGTTCCTG--CCCCGGCTCAGGGCCAAGA  7810

Query  299   ACAGATGGTACTCAGATAAAGCGAAACCAGCAACAGTTTCTGGAAAGTCCCACCTCA-GT  357
             ||||||||| | |||||   |   | ||  || |||||||| || |   ||| |  | ||
Sbjct  7811  ACAGATGGTCCCCAGATGCGGTCCAGCCCTCAGCAGTTTCTAGAGAA--CCATCAGATGT  7868

Query  358   TTC-AGGTTCCCCAAATGACCGGGAAATACCCCAAGCCTTATTTAAACTAACCAATCAGC  416
             ||| ||| | ||| || |||| | ||  ||||   ||||||||| |||||||||||||| 
Sbjct  7869  TTCCAGGGTGCCCCAAGGACCTGAAATGACCCTGTGCCTTATTTGAACTAACCAATCAGT  7928

Query  417   TCGCTTCTCGCTTCTGTACCCGCGCTTTTTGcccccccAGCCCTAGCCCTATAAAAAGGG  476
             ||||||||||||||||| | ||||||| | || |||| ||| | |    || ||| ||  
Sbjct  7929  TCGCTTCTCGCTTCTGTTCGCGCGCTTCT-GCTCCCCGAGCTCAA----TA-AAAGAGCC  7982

Query  477   TACAAACTCCACACTCGGCGCGCCAGTCCTCCGATAGACTGAGTCGCCCGGGTACCCGTG  536
              |||| | || ||||||| |||||||||||||||| ||||||||||||||||||||||||
Sbjct  7983  CACAACC-CCTCACTCGGGGCGCCAGTCCTCCGATTGACTGAGTCGCCCGGGTACCCGTG  8041

Query  537   TATCCAATAAAGCCTTTTGCTGTTGCA  563
             ||||||||||| ||| |||| ||||||
Sbjct  8042  TATCCAATAAACCCTCTTGCAGTTGCA  8068


 Score = 284 bits (314),  Expect = 1e-74
 Identities = 188/207 (91%), Gaps = 5/207 (2%)
 Strand=Plus/Plus

Query  496   GCGCCAGTCCTCCGATAGACTGAGTCGCCCGGGTACCCGTGTATCCAATAAAGCCTTTTG  555
             |||||||||||||||| ||||||||||||||||||||||||||||||||||| ||| |||
Sbjct  8069  GCGCCAGTCCTCCGATTGACTGAGTCGCCCGGGTACCCGTGTATCCAATAAACCCTCTTG  8128

Query  556   CTGTTGCATCCGAATCGTGGTCTCGCTGATCCTTGGGAGGGTCTCCTCAGAGTGATTGAC  615
             | ||||||||||| | |||||||||||| ||||||||||||||||||| |||||||||||
Sbjct  8129  CAGTTGCATCCGACTTGTGGTCTCGCTGTTCCTTGGGAGGGTCTCCTCTGAGTGATTGAC  8188

Query  616   TGCC---CAGCCTGGGGGTCTTTCATTTGGGGGCTCGTCCGGGATTTGGAGACCCCCGCC  672
             | ||   ||||  ||||||||||||||||||||||||||||||||  ||||||||| |||
Sbjct  8189  TACCCGTCAGC--GGGGGTCTTTCATTTGGGGGCTCGTCCGGGATCGGGAGACCCCTGCC  8246

Query  673   CAGGGACCACCGACCCACCGTCGGGAG  699
             |||||||||||||||||||  ||||||
Sbjct  8247  CAGGGACCACCGACCCACCACCGGGAG  8273


>NC_001362.1 Friend murine leukemia virus FB29 complete genome
Length=8323

 Score = 600 bits (665),  Expect = 1e-169
 Identities = 693/936 (74%), Gaps = 18/936 (2%)
 Strand=Plus/Plus

Query  698   AGCTCACTTACAGGCCCTCCAAACGGTGCAGCGAGAAATTTGGAAACCACTGGCCGAGGC  757
             ||| || |||||||| ||| |   ||| ||||  ||| | |||| |||  |||| |  ||
Sbjct  5487  AGCCCATTTACAGGCACTCTACCTGGTCCAGCACGAAGTCTGGAGACCGTTGGCGGCAGC  5546

Query  758   CTACCGGGACCAACTAGACCAACCAGTGATACCACACCCCTTCCGGATTGGAGACTCCGT  817
              ||||  || ||||| ||||  || ||  | || ||||| |||||  | || ||| | ||
Sbjct  5547  TTACCAAGAACAACTGGACCGGCCGGTAGTGCCTCACCCTTTCCGAGTCGGTGACACAGT  5606

Query  818   GTGGGTGCGCCGGCACCAGACCAAAAACTTAGAACCTCGCTGGAAGGGACCCTACACCGT  877
             |||||| ||| | ||||| || |||||  ||||||| |||||||| ||||| || |||||
Sbjct  5607  GTGGGTCCGCAGACACCAAACTAAAAATCTAGAACCCCGCTGGAAAGGACCTTATACCGT  5666

Query  878   CCTACTGACCACCCCCACCGCTCTCAAGGTAGACGGCATCTCTGCATGGATACACGCCGC  937
             ||||||||| ||||||||||||||||| || ||||||||  | || ||||| ||||| ||
Sbjct  5667  CCTACTGACTACCCCCACCGCTCTCAAAGTGGACGGCATTGCAGCGTGGATCCACGCTGC  5726

Query  938   CCACGTCAAGGCAGCGACCAC---------GCCCCCGATAAAACCATCATGGAGAGTACA  988
             |||||| ||||| ||   |||         ||| ||     || |  ||||| | || ||
Sbjct  5727  CCACGTAAAGGCTGCCGACACCAGGATTGAGCCACCATCGGAATCGACATGGCGTGTTCA  5786

Query  989   ACGCTCTCAAAACCCTTTAAAAATCAGGTTAACCCGTGGGGCCCCCTAAT---------T  1039
             |||||||||||| ||  |||| || || || ||||| ||| || ||||||         |
Sbjct  5787  ACGCTCTCAAAATCCCCTAAAGATAAGATTGACCCGCGGGACCTCCTAATCCCCTTAATT  5846

Query  1040  GTCCTTCTGATTCTCGGAGGGGTCAACCCCGTTACGTTGGGAAACAGCCCCCACCAGGTT  1099
              || | |||  ||||  ||||| ||   |||   |    ||   |||||| |||||||| 
Sbjct  5847  CTCTTCCTGTCTCTCAAAGGGGCCAGATCCGCAGCACCCGGCTCCAGCCCTCACCAGGTC  5906

Query  1100  TTTAACCTCACCTGGGAAGTGACTAATGGAGACCGAGAAACGGTGTGGGCAATAACCGGC  1159
             |  ||| | |||||||||||||| ||||| || || || || || ||||||||| | |||
Sbjct  5907  TACAACATTACCTGGGAAGTGACCAATGGGGATCGGGAGACAGTATGGGCAATATCAGGC  5966

Query  1160  AATCACCCTCTGTGGACTTGGTGGCCTGACCTCACACCAGATCTCTGTATGTTGGCCCTC  1219
             || ||||||||||||||||||||||| | |||||| |||||| | |||||||| || |||
Sbjct  5967  AACCACCCTCTGTGGACTTGGTGGCCAGTCCTCACCCCAGATTTGTGTATGTTAGCTCTC  6026

Query  1220  CACGGGCCGTCCTATTGGGGCCTAGAATATCGGGCTCCTTTTTCTCCTCCCCCGGGGCCC  1279
                |||||| || | ||||| ||||| |||| ||| || | |||  | ||||||||||||
Sbjct  6027  AGTGGGCCGCCCCACTGGGGGCTAGAGTATCAGGCCCCCTATTCCTCGCCCCCGGGGCCC  6086

Query  1280  CCCTGCTGTTCAGGAAGCAGCGACTCCACGCCAGGCTGTTCCAGAGATTGTGAGGAGCCC  1339
             || || || ||||| |||||||    |    |||||||| ||||||| ||  | ||||||
Sbjct  6087  CCTTGTTGCTCAGGGAGCAGCGGGAACGTTGCAGGCTGTGCCAGAGACTGCAACGAGCCC  6146

Query  1340  CTGACTTCATATACTCCCCGGTGCAATACGGCCTGGAACAGACTTAAGTTATCTAAAGTG  1399
              |||| ||    || || |||||||| || |||||||||||||||||| |     | || 
Sbjct  6147  TTGACCTCCCTCACCCCTCGGTGCAACACTGCCTGGAACAGACTTAAGCTGGACCAGGTA  6206

Query  1400  ACACATGCACACAATGGAGGATTCTATGTCTGCCCCGGGCCACATCGCCCCCGGTGGGCC  1459
             || |||  |   | ||  ||||| ||||||||||||||| ||||||||||||||   |||
Sbjct  6207  ACTCATAAATCAAGTGAGGGATTTTATGTCTGCCCCGGGTCACATCGCCCCCGGGAAGCC  6266

Query  1460  CGGTCATGTGGTGGTCCAGAATCCTTCTATTGTGACTCTTGGGGCTGCGAAAACACAGGC  1519
               ||| ||||| |||||||| |||||||| |||| ||||||||||||||| |  || || 
Sbjct  6267  AAGTCCTGTGGGGGTCCAGACTCCTTCTACTGTGCCTCTTGGGGCTGCGAGACAACCGGT  6326

Query  1520  CGAGCATCCTGGAAACCATCCTCGTCCTGGGACTACATCACAGTAAGCAACAATCTAACC  1579
              ||| || |||||| || ||||| || ||||||||||||||||||  ||||||||| |||
Sbjct  6327  AGAGTATACTGGAAGCCCTCCTCTTCTTGGGACTACATCACAGTAGACAACAATCTCACC  6386

Query  1580  TCAGACCAGGCAACCCCAGTATGCAAAGGTAATGAG  1615
             ||  |||||||    |  ||||||||||  ||| ||
Sbjct  6387  TCTAACCAGGCTGTTCAGGTATGCAAAGACAATAAG  6422


 Score = 310 bits (343),  Expect = 3e-82
 Identities = 191/204 (94%), Gaps = 0/204 (0%)
 Strand=Plus/Plus

Query  496  GCGCCAGTCCTCCGATAGACTGAGTCGCCCGGGTACCCGTGTATCCAATAAAGCCTTTTG  555
            |||||||||||||||||||||||||||||||||||||||||||||||||||| ||| |||
Sbjct  1    GCGCCAGTCCTCCGATAGACTGAGTCGCCCGGGTACCCGTGTATCCAATAAATCCTCTTG  60

Query  556  CTGTTGCATCCGAATCGTGGTCTCGCTGATCCTTGGGAGGGTCTCCTCAGAGTGATTGAC  615
            ||||||||||||| |||||||||||||| |||||||||||||||||||||||||||||||
Sbjct  61   CTGTTGCATCCGACTCGTGGTCTCGCTGTTCCTTGGGAGGGTCTCCTCAGAGTGATTGAC  120

Query  616  TGCCCAGCCTGGGGGTCTTTCATTTGGGGGCTCGTCCGGGATTTGGAGACCCCCGCCCAG  675
            | |||  |  |||||||||||||||||||||||||||||||| |||||||||| ||||||
Sbjct  121  TACCCGTCTCGGGGGTCTTTCATTTGGGGGCTCGTCCGGGATCTGGAGACCCCTGCCCAG  180

Query  676  GGACCACCGACCCACCGTCGGGAG  699
            ||||||||||||||||  ||||||
Sbjct  181  GGACCACCGACCCACCACCGGGAG  204


 Score = 309 bits (342),  Expect = 3e-82
 Identities = 393/529 (74%), Gaps = 29/529 (5%)
 Strand=Plus/Plus

Query  54    AATAAATGATTTTATTCAGTTTCCAGAAAGAGGGGGGAATGAAAGACCCCACCATAAGGC  113
             |||||| ||||||||| |||||||||||| |||||||||||||||||||||||| |  ||
Sbjct  7805  AATAAAAGATTTTATTTAGTTTCCAGAAAAAGGGGGGAATGAAAGACCCCACCAAATTGC  7864

Query  114   TTAGCAAGCTAGCTGCAGTAACGCCATTTTGCAAGGCATGAAAAAGTACCAGAGCTGAGT  173
             |||||  | |||| |||||||||||||||||||||||||| |||| ||||| | |  || 
Sbjct  7865  TTAGCCTGATAGCCGCAGTAACGCCATTTTGCAAGGCATGGAAAAATACCAAACCA-AGA  7923

Query  174   TCTCAAAAGTTACAAGGAAGTTCAGTTATAGATTAACAGTTAAAGAT---CAAGGCTGAA  230
                 | |||||   |  |||  | | || |    ||||| ||| | |   | |  | | |
Sbjct  7924  ATAGAGAAGTTCAGATCAAGGGCGGGTACACGAAAACAGCTAACGTTGGGCCAAACAGGA  7983

Query  231   TAGCACTGG-GA-CAGG---GGCC---GAACAGG----ATATCGG-TGGTCAA-GCACCT  276
             || |   || || |||    ||||   |  | ||    | | | | ||||||  ||   |
Sbjct  7984  TATCTGCGGTGAGCAGTTTCGGCCCCGGCCCGGGGCCAAGAACAGATGGTCACCGCGGTT  8043

Query  277   GGGCCCCGGCTCAGGGCCAAGAACAGATGGTACTCAGATAAAGCGAAACCAGCAACAGTT  336
              ||||||||| | |||||||||||||||||| | ||||||  ||  ||||  || |||||
Sbjct  8044  CGGCCCCGGCCCGGGGCCAAGAACAGATGGTCCCCAGATATGGCCCAACCCTCAGCAGTT  8103

Query  337   TCTGGAAAGTCCCACCTCA-GTTTC-AGGTTCCCCAAATGACCGGGAAATACCCCAAGCC  394
             |||   ||| |||| |  | ||||| ||| ||||| || |||| | ||  ||||   |||
Sbjct  8104  TCTT--AAGACCCATCAGATGTTTCCAGGCTCCCCCAAGGACCTGAAATGACCCTGTGCC  8161

Query  395   TTATTTAAACTAACCAATCAGCTCGCTTCTCGCTTCTGTACCCGCGCTTTTTGccccccc  454
             |||||| || ||||||||||||  ||||||||||||||| | ||||||| |        |
Sbjct  8162  TTATTTGAATTAACCAATCAGCCTGCTTCTCGCTTCTGTTCGCGCGCTTCTG-------C  8214

Query  455   AGCCCTAGCCCTATAAAAAGGGTACAAACTCCACACTCGGCGCGCCAGTCCTCCGATAGA  514
               ||| ||| ||||||||  | |   ||| || |||||||||||||||||||||||||||
Sbjct  8215  TTCCCGAGCTCTATAAAAGAGCTCACAACCCCTCACTCGGCGCGCCAGTCCTCCGATAGA  8274

Query  515   CTGAGTCGCCCGGGTACCCGTGTATCCAATAAAGCCTTTTGCTGTTGCA  563
             ||||||||||||||||||||||||||||||||| ||| |||||||||||
Sbjct  8275  CTGAGTCGCCCGGGTACCCGTGTATCCAATAAATCCTCTTGCTGTTGCA  8323


>Z11128.1 Friend murine leukemia virus FB29 complete genome
Length=8323

 Score = 600 bits (665),  Expect = 1e-169
 Identities = 693/936 (74%), Gaps = 18/936 (2%)
 Strand=Plus/Plus

Query  698   AGCTCACTTACAGGCCCTCCAAACGGTGCAGCGAGAAATTTGGAAACCACTGGCCGAGGC  757
             ||| || |||||||| ||| |   ||| ||||  ||| | |||| |||  |||| |  ||
Sbjct  5487  AGCCCATTTACAGGCACTCTACCTGGTCCAGCACGAAGTCTGGAGACCGTTGGCGGCAGC  5546

Query  758   CTACCGGGACCAACTAGACCAACCAGTGATACCACACCCCTTCCGGATTGGAGACTCCGT  817
              ||||  || ||||| ||||  || ||  | || ||||| |||||  | || ||| | ||
Sbjct  5547  TTACCAAGAACAACTGGACCGGCCGGTAGTGCCTCACCCTTTCCGAGTCGGTGACACAGT  5606

Query  818   GTGGGTGCGCCGGCACCAGACCAAAAACTTAGAACCTCGCTGGAAGGGACCCTACACCGT  877
             |||||| ||| | ||||| || |||||  ||||||| |||||||| ||||| || |||||
Sbjct  5607  GTGGGTCCGCAGACACCAAACTAAAAATCTAGAACCCCGCTGGAAAGGACCTTATACCGT  5666

Query  878   CCTACTGACCACCCCCACCGCTCTCAAGGTAGACGGCATCTCTGCATGGATACACGCCGC  937
             ||||||||| ||||||||||||||||| || ||||||||  | || ||||| ||||| ||
Sbjct  5667  CCTACTGACTACCCCCACCGCTCTCAAAGTGGACGGCATTGCAGCGTGGATCCACGCTGC  5726

Query  938   CCACGTCAAGGCAGCGACCAC---------GCCCCCGATAAAACCATCATGGAGAGTACA  988
             |||||| ||||| ||   |||         ||| ||     || |  ||||| | || ||
Sbjct  5727  CCACGTAAAGGCTGCCGACACCAGGATTGAGCCACCATCGGAATCGACATGGCGTGTTCA  5786

Query  989   ACGCTCTCAAAACCCTTTAAAAATCAGGTTAACCCGTGGGGCCCCCTAAT---------T  1039
             |||||||||||| ||  |||| || || || ||||| ||| || ||||||         |
Sbjct  5787  ACGCTCTCAAAATCCCCTAAAGATAAGATTGACCCGCGGGACCTCCTAATCCCCTTAATT  5846

Query  1040  GTCCTTCTGATTCTCGGAGGGGTCAACCCCGTTACGTTGGGAAACAGCCCCCACCAGGTT  1099
              || | |||  ||||  ||||| ||   |||   |    ||   |||||| |||||||| 
Sbjct  5847  CTCTTCCTGTCTCTCAAAGGGGCCAGATCCGCAGCACCCGGCTCCAGCCCTCACCAGGTC  5906

Query  1100  TTTAACCTCACCTGGGAAGTGACTAATGGAGACCGAGAAACGGTGTGGGCAATAACCGGC  1159
             |  ||| | |||||||||||||| ||||| || || || || || ||||||||| | |||
Sbjct  5907  TACAACATTACCTGGGAAGTGACCAATGGGGATCGGGAGACAGTATGGGCAATATCAGGC  5966

Query  1160  AATCACCCTCTGTGGACTTGGTGGCCTGACCTCACACCAGATCTCTGTATGTTGGCCCTC  1219
             || ||||||||||||||||||||||| | |||||| |||||| | |||||||| || |||
Sbjct  5967  AACCACCCTCTGTGGACTTGGTGGCCAGTCCTCACCCCAGATTTGTGTATGTTAGCTCTC  6026

Query  1220  CACGGGCCGTCCTATTGGGGCCTAGAATATCGGGCTCCTTTTTCTCCTCCCCCGGGGCCC  1279
                |||||| || | ||||| ||||| |||| ||| || | |||  | ||||||||||||
Sbjct  6027  AGTGGGCCGCCCCACTGGGGGCTAGAGTATCAGGCCCCCTATTCCTCGCCCCCGGGGCCC  6086

Query  1280  CCCTGCTGTTCAGGAAGCAGCGACTCCACGCCAGGCTGTTCCAGAGATTGTGAGGAGCCC  1339
             || || || ||||| |||||||    |    |||||||| ||||||| ||  | ||||||
Sbjct  6087  CCTTGTTGCTCAGGGAGCAGCGGGAACGTTGCAGGCTGTGCCAGAGACTGCAACGAGCCC  6146

Query  1340  CTGACTTCATATACTCCCCGGTGCAATACGGCCTGGAACAGACTTAAGTTATCTAAAGTG  1399
              |||| ||    || || |||||||| || |||||||||||||||||| |     | || 
Sbjct  6147  TTGACCTCCCTCACCCCTCGGTGCAACACTGCCTGGAACAGACTTAAGCTGGACCAGGTA  6206

Query  1400  ACACATGCACACAATGGAGGATTCTATGTCTGCCCCGGGCCACATCGCCCCCGGTGGGCC  1459
             || |||  |   | ||  ||||| ||||||||||||||| ||||||||||||||   |||
Sbjct  6207  ACTCATAAATCAAGTGAGGGATTTTATGTCTGCCCCGGGTCACATCGCCCCCGGGAAGCC  6266

Query  1460  CGGTCATGTGGTGGTCCAGAATCCTTCTATTGTGACTCTTGGGGCTGCGAAAACACAGGC  1519
               ||| ||||| |||||||| |||||||| |||| ||||||||||||||| |  || || 
Sbjct  6267  AAGTCCTGTGGGGGTCCAGACTCCTTCTACTGTGCCTCTTGGGGCTGCGAGACAACCGGT  6326

Query  1520  CGAGCATCCTGGAAACCATCCTCGTCCTGGGACTACATCACAGTAAGCAACAATCTAACC  1579
              ||| || |||||| || ||||| || ||||||||||||||||||  ||||||||| |||
Sbjct  6327  AGAGTATACTGGAAGCCCTCCTCTTCTTGGGACTACATCACAGTAGACAACAATCTCACC  6386

Query  1580  TCAGACCAGGCAACCCCAGTATGCAAAGGTAATGAG  1615
             ||  |||||||    |  ||||||||||  ||| ||
Sbjct  6387  TCTAACCAGGCTGTTCAGGTATGCAAAGACAATAAG  6422


 Score = 310 bits (343),  Expect = 3e-82
 Identities = 191/204 (94%), Gaps = 0/204 (0%)
 Strand=Plus/Plus

Query  496  GCGCCAGTCCTCCGATAGACTGAGTCGCCCGGGTACCCGTGTATCCAATAAAGCCTTTTG  555
            |||||||||||||||||||||||||||||||||||||||||||||||||||| ||| |||
Sbjct  1    GCGCCAGTCCTCCGATAGACTGAGTCGCCCGGGTACCCGTGTATCCAATAAATCCTCTTG  60

Query  556  CTGTTGCATCCGAATCGTGGTCTCGCTGATCCTTGGGAGGGTCTCCTCAGAGTGATTGAC  615
            ||||||||||||| |||||||||||||| |||||||||||||||||||||||||||||||
Sbjct  61   CTGTTGCATCCGACTCGTGGTCTCGCTGTTCCTTGGGAGGGTCTCCTCAGAGTGATTGAC  120

Query  616  TGCCCAGCCTGGGGGTCTTTCATTTGGGGGCTCGTCCGGGATTTGGAGACCCCCGCCCAG  675
            | |||  |  |||||||||||||||||||||||||||||||| |||||||||| ||||||
Sbjct  121  TACCCGTCTCGGGGGTCTTTCATTTGGGGGCTCGTCCGGGATCTGGAGACCCCTGCCCAG  180

Query  676  GGACCACCGACCCACCGTCGGGAG  699
            ||||||||||||||||  ||||||
Sbjct  181  GGACCACCGACCCACCACCGGGAG  204


 Score = 309 bits (342),  Expect = 3e-82
 Identities = 393/529 (74%), Gaps = 29/529 (5%)
 Strand=Plus/Plus

Query  54    AATAAATGATTTTATTCAGTTTCCAGAAAGAGGGGGGAATGAAAGACCCCACCATAAGGC  113
             |||||| ||||||||| |||||||||||| |||||||||||||||||||||||| |  ||
Sbjct  7805  AATAAAAGATTTTATTTAGTTTCCAGAAAAAGGGGGGAATGAAAGACCCCACCAAATTGC  7864

Query  114   TTAGCAAGCTAGCTGCAGTAACGCCATTTTGCAAGGCATGAAAAAGTACCAGAGCTGAGT  173
             |||||  | |||| |||||||||||||||||||||||||| |||| ||||| | |  || 
Sbjct  7865  TTAGCCTGATAGCCGCAGTAACGCCATTTTGCAAGGCATGGAAAAATACCAAACCA-AGA  7923

Query  174   TCTCAAAAGTTACAAGGAAGTTCAGTTATAGATTAACAGTTAAAGAT---CAAGGCTGAA  230
                 | |||||   |  |||  | | || |    ||||| ||| | |   | |  | | |
Sbjct  7924  ATAGAGAAGTTCAGATCAAGGGCGGGTACACGAAAACAGCTAACGTTGGGCCAAACAGGA  7983

Query  231   TAGCACTGG-GA-CAGG---GGCC---GAACAGG----ATATCGG-TGGTCAA-GCACCT  276
             || |   || || |||    ||||   |  | ||    | | | | ||||||  ||   |
Sbjct  7984  TATCTGCGGTGAGCAGTTTCGGCCCCGGCCCGGGGCCAAGAACAGATGGTCACCGCGGTT  8043

Query  277   GGGCCCCGGCTCAGGGCCAAGAACAGATGGTACTCAGATAAAGCGAAACCAGCAACAGTT  336
              ||||||||| | |||||||||||||||||| | ||||||  ||  ||||  || |||||
Sbjct  8044  CGGCCCCGGCCCGGGGCCAAGAACAGATGGTCCCCAGATATGGCCCAACCCTCAGCAGTT  8103

Query  337   TCTGGAAAGTCCCACCTCA-GTTTC-AGGTTCCCCAAATGACCGGGAAATACCCCAAGCC  394
             |||   ||| |||| |  | ||||| ||| ||||| || |||| | ||  ||||   |||
Sbjct  8104  TCTT--AAGACCCATCAGATGTTTCCAGGCTCCCCCAAGGACCTGAAATGACCCTGTGCC  8161

Query  395   TTATTTAAACTAACCAATCAGCTCGCTTCTCGCTTCTGTACCCGCGCTTTTTGccccccc  454
             |||||| || ||||||||||||  ||||||||||||||| | ||||||| |        |
Sbjct  8162  TTATTTGAATTAACCAATCAGCCTGCTTCTCGCTTCTGTTCGCGCGCTTCTG-------C  8214

Query  455   AGCCCTAGCCCTATAAAAAGGGTACAAACTCCACACTCGGCGCGCCAGTCCTCCGATAGA  514
               ||| ||| ||||||||  | |   ||| || |||||||||||||||||||||||||||
Sbjct  8215  TTCCCGAGCTCTATAAAAGAGCTCACAACCCCTCACTCGGCGCGCCAGTCCTCCGATAGA  8274

Query  515   CTGAGTCGCCCGGGTACCCGTGTATCCAATAAAGCCTTTTGCTGTTGCA  563
             ||||||||||||||||||||||||||||||||| ||| |||||||||||
Sbjct  8275  CTGAGTCGCCCGGGTACCCGTGTATCCAATAAATCCTCTTGCTGTTGCA  8323


>NC_003059.1 Porcine endogenous retrovirus E, complete genome
Length=8072

 Score = 49.1 bits (53),  Expect = 0.001
 Identities = 55/74 (74%), Gaps = 0/74 (0%)
 Strand=Plus/Plus

Query  858   TGGAAGGGACCCTACACCGTCCTACTGACCACCCCCACCGCTCTCAAGGTAGACGGCATC  917
             |||||||| ||||| || ||  | || |||||||||||| |||| || |||   || || 
Sbjct  6032  TGGAAGGGCCCCTATACTGTAATTCTAACCACCCCCACCACTCTTAAAGTAACAGGAATA  6091

Query  918   TCTGCATGGATACA  931
               ||| ||||| ||
Sbjct  6092  GATGCTTGGATCCA  6105


>AF356697.1 Porcine endogenous retrovirus class E clone P14.1, 
complete genome
Length=8072

 Score = 49.1 bits (53),  Expect = 0.001
 Identities = 55/74 (74%), Gaps = 0/74 (0%)
 Strand=Plus/Plus

Query  858   TGGAAGGGACCCTACACCGTCCTACTGACCACCCCCACCGCTCTCAAGGTAGACGGCATC  917
             |||||||| ||||| || ||  | || |||||||||||| |||| || |||   || || 
Sbjct  6032  TGGAAGGGCCCCTATACTGTAATTCTAACCACCCCCACCACTCTTAAAGTAACAGGAATA  6091

Query  918   TCTGCATGGATACA  931
               ||| ||||| ||
Sbjct  6092  GATGCTTGGATCCA  6105


>NC_022517.1 Baboon endogenous virus strain M7 proviral DNA, complete 
genome
Length=8507

 Score = 41.9 bits (45),  Expect = 0.21
 Identities = 24/25 (96%), Gaps = 0/25 (0%)
 Strand=Plus/Plus

Query  636  CATTTGGGGGCTCGTCCGGGATTTG  660
            ||| |||||||||||||||||||||
Sbjct  552  CATCTGGGGGCTCGTCCGGGATTTG  576


>D10032.1 Baboon endogenous virus strain M7 proviral DNA, complete 
genome
Length=8507

 Score = 41.9 bits (45),  Expect = 0.21
 Identities = 24/25 (96%), Gaps = 0/25 (0%)
 Strand=Plus/Plus

Query  636  CATTTGGGGGCTCGTCCGGGATTTG  660
            ||| |||||||||||||||||||||
Sbjct  552  CATCTGGGGGCTCGTCCGGGATTTG  576


>NC_031906.1 Synechococcus phage S-CAM3 isolate 1010CC42, complete 
genome
Length=198190

 Score = 41.0 bits (44),  Expect = 0.21
 Identities = 28/32 (88%), Gaps = 0/32 (0%)
 Strand=Plus/Minus

Query  538    ATCCAATAAAGCCTTTTGCTGTTGCATCCGAA  569
              ||||||||||| |||||| ||||  |||||||
Sbjct  98080  ATCCAATAAAGTCTTTTGATGTTCTATCCGAA  98049


>NC_016072.1 Megavirus chiliensis, complete genome
Length=1259197

 Score = 41.0 bits (44),  Expect = 0.21
 Identities = 30/35 (86%), Gaps = 4/35 (11%)
 Strand=Plus/Minus

Query  25      AATAGATCCAGAAGAAATAGAATCACGTGAATAAA  59
               ||||||||||||| |||||||||    ||||||||
Sbjct  605551  AATAGATCCAGAAAAAATAGAAT----TGAATAAA  605521


>KU686199.1 Synechococcus phage S-CAM3 isolate 1010CC42, complete 
genome
Length=198190

 Score = 41.0 bits (44),  Expect = 0.21
 Identities = 28/32 (88%), Gaps = 0/32 (0%)
 Strand=Plus/Minus

Query  538    ATCCAATAAAGCCTTTTGCTGTTGCATCCGAA  569
              ||||||||||| |||||| ||||  |||||||
Sbjct  98080  ATCCAATAAAGTCTTTTGATGTTCTATCCGAA  98049


>JN258408.1 Megavirus chiliensis, complete genome
Length=1259197

 Score = 41.0 bits (44),  Expect = 0.21
 Identities = 30/35 (86%), Gaps = 4/35 (11%)
 Strand=Plus/Minus

Query  25      AATAGATCCAGAAGAAATAGAATCACGTGAATAAA  59
               ||||||||||||| |||||||||    ||||||||
Sbjct  605551  AATAGATCCAGAAAAAATAGAAT----TGAATAAA  605521


>NC_023639.1 Mimivirus terra2 genome
Length=1168989

 Score = 38.3 bits (41),  Expect = 2.6
 Identities = 22/23 (96%), Gaps = 0/23 (0%)
 Strand=Plus/Minus

Query  54      AATAAATGATTTTATTCAGTTTC  76
               ||||||||||| |||||||||||
Sbjct  341988  AATAAATGATTGTATTCAGTTTC  341966


>KF527228.1 Mimivirus terra2 genome
Length=1168989

 Score = 38.3 bits (41),  Expect = 2.6
 Identities = 22/23 (96%), Gaps = 0/23 (0%)
 Strand=Plus/Minus

Query  54      AATAAATGATTTTATTCAGTTTC  76
               ||||||||||| |||||||||||
Sbjct  341988  AATAAATGATTGTATTCAGTTTC  341966


>NC_026440.1 Pandoravirus inopinatum isolate KlaHel, complete 
genome
Length=2243109

 Score = 37.4 bits (40),  Expect = 2.6
 Identities = 23/25 (92%), Gaps = 0/25 (0%)
 Strand=Plus/Minus

Query  1166    CCTCTGTGGACTTGGTGGCCTGACC  1190
               || |||| |||||||||||||||||
Sbjct  946519  CCGCTGTCGACTTGGTGGCCTGACC  946495


>NC_020845.1 Cyanophage MED4-213, complete genome
Length=180977

 Score = 37.4 bits (40),  Expect = 2.6
 Identities = 29/34 (85%), Gaps = 2/34 (6%)
 Strand=Plus/Minus

Query  6      AGTATCACCAACTCAAATCAATAGATCCAGAAGA  39
              |||| |||  | || |||||||||||||||||||
Sbjct  54371  AGTAACAC--ATTCCAATCAATAGATCCAGAAGA  54340


>KP136319.1 Pandoravirus inopinatum isolate KlaHel, complete genome
Length=2243109

 Score = 37.4 bits (40),  Expect = 2.6
 Identities = 23/25 (92%), Gaps = 0/25 (0%)
 Strand=Plus/Minus

Query  1166    CCTCTGTGGACTTGGTGGCCTGACC  1190
               || |||| |||||||||||||||||
Sbjct  946519  CCGCTGTCGACTTGGTGGCCTGACC  946495


>HQ634174.1 Cyanophage MED4-213, complete genome
Length=180977

 Score = 37.4 bits (40),  Expect = 2.6
 Identities = 29/34 (85%), Gaps = 2/34 (6%)
 Strand=Plus/Minus

Query  6      AGTATCACCAACTCAAATCAATAGATCCAGAAGA  39
              |||| |||  | || |||||||||||||||||||
Sbjct  54371  AGTAACAC--ATTCCAATCAATAGATCCAGAAGA  54340


>NC_048045.1 Caulobacter phage CcrBL10, complete genome
Length=220934

 Score = 36.5 bits (39),  Expect = 9.0
 Identities = 30/37 (81%), Gaps = 0/37 (0%)
 Strand=Plus/Minus

Query  806     TGGAGACTCCGTGTGGGTGCGCCGGCACCAGACCAAA  842
               ||| ||| ||| | ||||||||||||  ||| |||||
Sbjct  201730  TGGTGACGCCGGGCGGGTGCGCCGGCGTCAGGCCAAA  201694


>NC_042117.1 Microbacterium phage Golden, complete genome
Length=39640

 Score = 36.5 bits (39),  Expect = 9.0
 Identities = 30/36 (83%), Gaps = 2/36 (6%)
 Strand=Plus/Plus

Query  921   GCATGGATACACGCCGC--CCACGTCAAGGCAGCGA  954
             |||||| | | |||| |  |||||||||||||||||
Sbjct  7495  GCATGGCTGCCCGCCCCTTCCACGTCAAGGCAGCGA  7530


>MH588544.1 Caulobacter phage CcrBL10, complete genome
Length=220934

 Score = 36.5 bits (39),  Expect = 9.0
 Identities = 30/37 (81%), Gaps = 0/37 (0%)
 Strand=Plus/Minus

Query  806     TGGAGACTCCGTGTGGGTGCGCCGGCACCAGACCAAA  842
               ||| ||| ||| | ||||||||||||  ||| |||||
Sbjct  201730  TGGTGACGCCGGGCGGGTGCGCCGGCGTCAGGCCAAA  201694


>MG925343.1 Microbacterium phage Golden, complete genome
Length=39640

 Score = 36.5 bits (39),  Expect = 9.0
 Identities = 30/36 (83%), Gaps = 2/36 (6%)
 Strand=Plus/Plus

Query  921   GCATGGATACACGCCGC--CCACGTCAAGGCAGCGA  954
             |||||| | | |||| |  |||||||||||||||||
Sbjct  7495  GCATGGCTGCCCGCCCCTTCCACGTCAAGGCAGCGA  7530


>NC_042011.1 Streptomyces phage Peebs, complete genome
Length=133047

 Score = 35.6 bits (38),  Expect = 9.0
 Identities = 19/19 (100%), Gaps = 0/19 (0%)
 Strand=Plus/Minus

Query  410   AATCAGCTCGCTTCTCGCT  428
             |||||||||||||||||||
Sbjct  8598  AATCAGCTCGCTTCTCGCT  8580


 Score = 35.6 bits (38),  Expect = 9.0
 Identities = 19/19 (100%), Gaps = 0/19 (0%)
 Strand=Plus/Minus

Query  410     AATCAGCTCGCTTCTCGCT  428
               |||||||||||||||||||
Sbjct  130573  AATCAGCTCGCTTCTCGCT  130555


>NC_028702.1 Delftia phage IME-DE1, complete genome
Length=38084

 Score = 35.6 bits (38),  Expect = 9.0
 Identities = 28/33 (85%), Gaps = 2/33 (6%)
 Strand=Plus/Plus

Query  262    GGTGGTCAAGCACCTGGGCC--CCGGCTCAGGG  292
              ||||||||||| ||||||||  | |||| ||||
Sbjct  29517  GGTGGTCAAGCGCCTGGGCCAACTGGCTGAGGG  29549


>NC_025442.1 Salmonella phage Chi, complete genome
Length=59578

 Score = 35.6 bits (38),  Expect = 9.0
 Identities = 22/24 (92%), Gaps = 0/24 (0%)
 Strand=Plus/Plus

Query  482    ACTCCACACTCGGCGCGCCAGTCC  505
              ||||||| | ||||||||||||||
Sbjct  42719  ACTCCACCCACGGCGCGCCAGTCC  42742


>NC_003310.1 Monkeypox virus Zaire-96-I-16, complete genome
Length=196858

 Score = 35.6 bits (38),  Expect = 9.0
 Identities = 28/34 (82%), Gaps = 0/34 (0%)
 Strand=Plus/Plus

Query  31     TCCAGAAGAAATAGAATCACGTGAATAAATGATT  64
              ||| |||| |||  |||||| | |||||||||||
Sbjct  36482  TCCGGAAGTAATGAAATCACTTCAATAAATGATT  36515


>MF347638.1 Streptomyces phage Peebs, complete genome
Length=133047

 Score = 35.6 bits (38),  Expect = 9.0
 Identities = 19/19 (100%), Gaps = 0/19 (0%)
 Strand=Plus/Minus

Query  410   AATCAGCTCGCTTCTCGCT  428
             |||||||||||||||||||
Sbjct  8598  AATCAGCTCGCTTCTCGCT  8580


 Score = 35.6 bits (38),  Expect = 9.0
 Identities = 19/19 (100%), Gaps = 0/19 (0%)
 Strand=Plus/Minus

Query  410     AATCAGCTCGCTTCTCGCT  428
               |||||||||||||||||||
Sbjct  130573  AATCAGCTCGCTTCTCGCT  130555


>KR153873.1 Delftia phage IME-DE1, complete genome
Length=38084

 Score = 35.6 bits (38),  Expect = 9.0
 Identities = 28/33 (85%), Gaps = 2/33 (6%)
 Strand=Plus/Plus

Query  262    GGTGGTCAAGCACCTGGGCC--CCGGCTCAGGG  292
              ||||||||||| ||||||||  | |||| ||||
Sbjct  29517  GGTGGTCAAGCGCCTGGGCCAACTGGCTGAGGG  29549


>KM458633.1 Salmonella phage Chi, complete genome
Length=59578

 Score = 35.6 bits (38),  Expect = 9.0
 Identities = 22/24 (92%), Gaps = 0/24 (0%)
 Strand=Plus/Plus

Query  482    ACTCCACACTCGGCGCGCCAGTCC  505
              ||||||| | ||||||||||||||
Sbjct  42719  ACTCCACCCACGGCGCGCCAGTCC  42742


>AF380138.1 Monkeypox virus strain Zaire-96-I-16, complete genome
Length=196858

 Score = 35.6 bits (38),  Expect = 9.0
 Identities = 28/34 (82%), Gaps = 0/34 (0%)
 Strand=Plus/Plus

Query  31     TCCAGAAGAAATAGAATCACGTGAATAAATGATT  64
              ||| |||| |||  |||||| | |||||||||||
Sbjct  36482  TCCGGAAGTAATGAAATCACTTCAATAAATGATT  36515


Lambda      K        H
   0.634    0.408    0.912 

Gapped
Lambda      K        H
   0.625    0.410    0.780 

Effective search space used: 450521527104


Query= taxID1038068_TRINITY_DN0_c0_g1_i16 len=249 path=[15:0-52 17:53-214
19:215-248]

Length=249
                                                                      Score        E
Sequences producing significant alignments:                          (Bits)     Value

NC_001702.1 Murine type C retrovirus, complete genome                 370        1e-101
X94150.1 Retroviridae complete genome (murine type C retrovirus)      370        1e-101
NC_007815.2 PreXMRV-1 provirus, complete genome                       361        2e-98 
FR871849.1 PreXMRV-1 complete proviral genome                         361        2e-98 
NC_001362.1 Friend murine leukemia virus FB29 complete genome         345        5e-94 
Z11128.1 Friend murine leukemia virus FB29 complete genome            345        5e-94 
NC_001501.1 Moloney murine leukemia virus, complete genome            309        4e-83 
AF033811.1 Moloney murine leukemia virus, complete genome             309        4e-83 
NC_022517.1 Baboon endogenous virus strain M7 proviral DNA, compl...  41.9       0.029 
D10032.1 Baboon endogenous virus strain M7 proviral DNA, complete...  41.9       0.029 
NC_031906.1 Synechococcus phage S-CAM3 isolate 1010CC42, complete...  41.0       0.029 
KU686199.1 Synechococcus phage S-CAM3 isolate 1010CC42, complete ...  41.0       0.029 
NC_006655.1 Cotesia congregata virus complete genome, segment Cir...  34.6       4.4   
AJ632326.1 Cotesia congregata virus complete genome, segment Circ...  34.6       4.4   
NC_023568.1 Vibrio phage VH7D, complete genome                        33.7       4.4   
KC131129.1 Vibrio phage VH7D, complete genome                         33.7       4.4   


>NC_001702.1 Murine type C retrovirus, complete genome
Length=8135

 Score = 370 bits (410),  Expect = 1e-101
 Identities = 225/237 (95%), Gaps = 1/237 (0%)
 Strand=Plus/Plus

Query  12   GCGCCAGTCCTCCGATAGACTGAGTCGCCCGGGTACCCGTGTATCCAATAAAGCCTTTTG  71
            ||||||||| ||||||||||||||||||||||||||||||||  ||||||||||||||||
Sbjct  1    GCGCCAGTCATCCGATAGACTGAGTCGCCCGGGTACCCGTGTTCCCAATAAAGCCTTTTG  60

Query  72   CTGTT-GCATCCGAATCGTGGTCTCGCTGATCCTTGGGAGGGTCTCCTCAGAGTGATTGA  130
            ||||| ||||||||| ||||| ||||||| ||||||||||||||||||| ||||||||||
Sbjct  61   CTGTTTGCATCCGAAACGTGGCCTCGCTGTTCCTTGGGAGGGTCTCCTCTGAGTGATTGA  120

Query  131  CTGCCCAGCCTGGGGGTCTTTCATTTGGGGGCTCGTCCGGGATTTGGAGACCCCCGCCCA  190
            || ||| ||  |||||||||||||||||||||||||||||||||||||||||||||||||
Sbjct  121  CTACCCGGCTCGGGGGTCTTTCATTTGGGGGCTCGTCCGGGATTTGGAGACCCCCGCCCA  180

Query  191  GGGACCACCGACCCACCGTCGGGAGGTAAGCTGGCCAGCGATCGTTTTGTCTCCGTC  247
            |||||||||||||||||||||||||||||||||||||||||||||||||||||||||
Sbjct  181  GGGACCACCGACCCACCGTCGGGAGGTAAGCTGGCCAGCGATCGTTTTGTCTCCGTC  237


>X94150.1 Retroviridae complete genome (murine type C retrovirus)
Length=8135

 Score = 370 bits (410),  Expect = 1e-101
 Identities = 225/237 (95%), Gaps = 1/237 (0%)
 Strand=Plus/Plus

Query  12   GCGCCAGTCCTCCGATAGACTGAGTCGCCCGGGTACCCGTGTATCCAATAAAGCCTTTTG  71
            ||||||||| ||||||||||||||||||||||||||||||||  ||||||||||||||||
Sbjct  1    GCGCCAGTCATCCGATAGACTGAGTCGCCCGGGTACCCGTGTTCCCAATAAAGCCTTTTG  60

Query  72   CTGTT-GCATCCGAATCGTGGTCTCGCTGATCCTTGGGAGGGTCTCCTCAGAGTGATTGA  130
            ||||| ||||||||| ||||| ||||||| ||||||||||||||||||| ||||||||||
Sbjct  61   CTGTTTGCATCCGAAACGTGGCCTCGCTGTTCCTTGGGAGGGTCTCCTCTGAGTGATTGA  120

Query  131  CTGCCCAGCCTGGGGGTCTTTCATTTGGGGGCTCGTCCGGGATTTGGAGACCCCCGCCCA  190
            || ||| ||  |||||||||||||||||||||||||||||||||||||||||||||||||
Sbjct  121  CTACCCGGCTCGGGGGTCTTTCATTTGGGGGCTCGTCCGGGATTTGGAGACCCCCGCCCA  180

Query  191  GGGACCACCGACCCACCGTCGGGAGGTAAGCTGGCCAGCGATCGTTTTGTCTCCGTC  247
            |||||||||||||||||||||||||||||||||||||||||||||||||||||||||
Sbjct  181  GGGACCACCGACCCACCGTCGGGAGGTAAGCTGGCCAGCGATCGTTTTGTCTCCGTC  237


>NC_007815.2 PreXMRV-1 provirus, complete genome
Length=8197

 Score = 361 bits (399),  Expect = 2e-98
 Identities = 224/239 (94%), Gaps = 1/239 (0%)
 Strand=Plus/Plus

Query  12   GCGCCAGTCCTCCGATAGACTGAGTCGCCCGGGTACCCGTGTATCCAATAAAGCCTTTTG  71
            ||||||||| ||||||||||||||||||||||||||||||||  ||||||||||||||||
Sbjct  1    GCGCCAGTCATCCGATAGACTGAGTCGCCCGGGTACCCGTGTTCCCAATAAAGCCTTTTG  60

Query  72   CTGTT-GCATCCGAATCGTGGTCTCGCTGATCCTTGGGAGGGTCTCCTCAGAGTGATTGA  130
            ||||| ||||||||| ||||| ||||||| ||||||||||||||||||||||||||||||
Sbjct  61   CTGTTTGCATCCGAAGCGTGGCCTCGCTGTTCCTTGGGAGGGTCTCCTCAGAGTGATTGA  120

Query  131  CTGCCCAGCCTGGGGGTCTTTCATTTGGGGGCTCGTCCGGGATTTGGAGACCCCCGCCCA  190
            || ||||||  ||||||||||||||||||||||||||||||||| |||||||||||||||
Sbjct  121  CTACCCAGCTCGGGGGTCTTTCATTTGGGGGCTCGTCCGGGATTCGGAGACCCCCGCCCA  180

Query  191  GGGACCACCGACCCACCGTCGGGAGGTAAGCTGGCCAGCGATCGTTTTGTCTCCGTCTC  249
            ||||||||||||||||||||||||||||||| |||| |||||||||||||||  |||||
Sbjct  181  GGGACCACCGACCCACCGTCGGGAGGTAAGCCGGCCGGCGATCGTTTTGTCTTTGTCTC  239


 Score = 125 bits (138),  Expect = 9e-28
 Identities = 77/81 (95%), Gaps = 1/81 (1%)
 Strand=Plus/Plus

Query  1     CCACACTCGGCGCGCCAGTCCTCCGATAGACTGAGTCGCCCGGGTACCCGTGTATCCAAT  60
             |||||||||||||||||||| ||||||||||||||||||||||||||||||||  |||||
Sbjct  8117  CCACACTCGGCGCGCCAGTCATCCGATAGACTGAGTCGCCCGGGTACCCGTGTTCCCAAT  8176

Query  61    AAAGCCTTTTGCTG-TTGCAT  80
             |||||||||||||| ||||||
Sbjct  8177  AAAGCCTTTTGCTGTTTGCAT  8197


>FR871849.1 PreXMRV-1 complete proviral genome
Length=8197

 Score = 361 bits (399),  Expect = 2e-98
 Identities = 224/239 (94%), Gaps = 1/239 (0%)
 Strand=Plus/Plus

Query  12   GCGCCAGTCCTCCGATAGACTGAGTCGCCCGGGTACCCGTGTATCCAATAAAGCCTTTTG  71
            ||||||||| ||||||||||||||||||||||||||||||||  ||||||||||||||||
Sbjct  1    GCGCCAGTCATCCGATAGACTGAGTCGCCCGGGTACCCGTGTTCCCAATAAAGCCTTTTG  60

Query  72   CTGTT-GCATCCGAATCGTGGTCTCGCTGATCCTTGGGAGGGTCTCCTCAGAGTGATTGA  130
            ||||| ||||||||| ||||| ||||||| ||||||||||||||||||||||||||||||
Sbjct  61   CTGTTTGCATCCGAAGCGTGGCCTCGCTGTTCCTTGGGAGGGTCTCCTCAGAGTGATTGA  120

Query  131  CTGCCCAGCCTGGGGGTCTTTCATTTGGGGGCTCGTCCGGGATTTGGAGACCCCCGCCCA  190
            || ||||||  ||||||||||||||||||||||||||||||||| |||||||||||||||
Sbjct  121  CTACCCAGCTCGGGGGTCTTTCATTTGGGGGCTCGTCCGGGATTCGGAGACCCCCGCCCA  180

Query  191  GGGACCACCGACCCACCGTCGGGAGGTAAGCTGGCCAGCGATCGTTTTGTCTCCGTCTC  249
            ||||||||||||||||||||||||||||||| |||| |||||||||||||||  |||||
Sbjct  181  GGGACCACCGACCCACCGTCGGGAGGTAAGCCGGCCGGCGATCGTTTTGTCTTTGTCTC  239


 Score = 125 bits (138),  Expect = 9e-28
 Identities = 77/81 (95%), Gaps = 1/81 (1%)
 Strand=Plus/Plus

Query  1     CCACACTCGGCGCGCCAGTCCTCCGATAGACTGAGTCGCCCGGGTACCCGTGTATCCAAT  60
             |||||||||||||||||||| ||||||||||||||||||||||||||||||||  |||||
Sbjct  8117  CCACACTCGGCGCGCCAGTCATCCGATAGACTGAGTCGCCCGGGTACCCGTGTTCCCAAT  8176

Query  61    AAAGCCTTTTGCTG-TTGCAT  80
             |||||||||||||| ||||||
Sbjct  8177  AAAGCCTTTTGCTGTTTGCAT  8197


>NC_001362.1 Friend murine leukemia virus FB29 complete genome
Length=8323

 Score = 345 bits (382),  Expect = 5e-94
 Identities = 218/236 (92%), Gaps = 0/236 (0%)
 Strand=Plus/Plus

Query  12   GCGCCAGTCCTCCGATAGACTGAGTCGCCCGGGTACCCGTGTATCCAATAAAGCCTTTTG  71
            |||||||||||||||||||||||||||||||||||||||||||||||||||| ||| |||
Sbjct  1    GCGCCAGTCCTCCGATAGACTGAGTCGCCCGGGTACCCGTGTATCCAATAAATCCTCTTG  60

Query  72   CTGTTGCATCCGAATCGTGGTCTCGCTGATCCTTGGGAGGGTCTCCTCAGAGTGATTGAC  131
            ||||||||||||| |||||||||||||| |||||||||||||||||||||||||||||||
Sbjct  61   CTGTTGCATCCGACTCGTGGTCTCGCTGTTCCTTGGGAGGGTCTCCTCAGAGTGATTGAC  120

Query  132  TGCCCAGCCTGGGGGTCTTTCATTTGGGGGCTCGTCCGGGATTTGGAGACCCCCGCCCAG  191
            | |||  |  |||||||||||||||||||||||||||||||| |||||||||| ||||||
Sbjct  121  TACCCGTCTCGGGGGTCTTTCATTTGGGGGCTCGTCCGGGATCTGGAGACCCCTGCCCAG  180

Query  192  GGACCACCGACCCACCGTCGGGAGGTAAGCTGGCCAGCGATCGTTTTGTCTCCGTC  247
            ||||||||||||||||  |||||||||||||||||||| || ||| ||| || |||
Sbjct  181  GGACCACCGACCCACCACCGGGAGGTAAGCTGGCCAGCAATTGTTCTGTGTCTGTC  236


 Score = 130 bits (143),  Expect = 7e-29
 Identities = 76/79 (96%), Gaps = 0/79 (0%)
 Strand=Plus/Plus

Query  1     CCACACTCGGCGCGCCAGTCCTCCGATAGACTGAGTCGCCCGGGTACCCGTGTATCCAAT  60
             || |||||||||||||||||||||||||||||||||||||||||||||||||||||||||
Sbjct  8245  CCTCACTCGGCGCGCCAGTCCTCCGATAGACTGAGTCGCCCGGGTACCCGTGTATCCAAT  8304

Query  61    AAAGCCTTTTGCTGTTGCA  79
             ||| ||| |||||||||||
Sbjct  8305  AAATCCTCTTGCTGTTGCA  8323


>Z11128.1 Friend murine leukemia virus FB29 complete genome
Length=8323

 Score = 345 bits (382),  Expect = 5e-94
 Identities = 218/236 (92%), Gaps = 0/236 (0%)
 Strand=Plus/Plus

Query  12   GCGCCAGTCCTCCGATAGACTGAGTCGCCCGGGTACCCGTGTATCCAATAAAGCCTTTTG  71
            |||||||||||||||||||||||||||||||||||||||||||||||||||| ||| |||
Sbjct  1    GCGCCAGTCCTCCGATAGACTGAGTCGCCCGGGTACCCGTGTATCCAATAAATCCTCTTG  60

Query  72   CTGTTGCATCCGAATCGTGGTCTCGCTGATCCTTGGGAGGGTCTCCTCAGAGTGATTGAC  131
            ||||||||||||| |||||||||||||| |||||||||||||||||||||||||||||||
Sbjct  61   CTGTTGCATCCGACTCGTGGTCTCGCTGTTCCTTGGGAGGGTCTCCTCAGAGTGATTGAC  120

Query  132  TGCCCAGCCTGGGGGTCTTTCATTTGGGGGCTCGTCCGGGATTTGGAGACCCCCGCCCAG  191
            | |||  |  |||||||||||||||||||||||||||||||| |||||||||| ||||||
Sbjct  121  TACCCGTCTCGGGGGTCTTTCATTTGGGGGCTCGTCCGGGATCTGGAGACCCCTGCCCAG  180

Query  192  GGACCACCGACCCACCGTCGGGAGGTAAGCTGGCCAGCGATCGTTTTGTCTCCGTC  247
            ||||||||||||||||  |||||||||||||||||||| || ||| ||| || |||
Sbjct  181  GGACCACCGACCCACCACCGGGAGGTAAGCTGGCCAGCAATTGTTCTGTGTCTGTC  236


 Score = 130 bits (143),  Expect = 7e-29
 Identities = 76/79 (96%), Gaps = 0/79 (0%)
 Strand=Plus/Plus

Query  1     CCACACTCGGCGCGCCAGTCCTCCGATAGACTGAGTCGCCCGGGTACCCGTGTATCCAAT  60
             || |||||||||||||||||||||||||||||||||||||||||||||||||||||||||
Sbjct  8245  CCTCACTCGGCGCGCCAGTCCTCCGATAGACTGAGTCGCCCGGGTACCCGTGTATCCAAT  8304

Query  61    AAAGCCTTTTGCTGTTGCA  79
             ||| ||| |||||||||||
Sbjct  8305  AAATCCTCTTGCTGTTGCA  8323


>NC_001501.1 Moloney murine leukemia virus, complete genome
Length=8332

 Score = 309 bits (342),  Expect = 4e-83
 Identities = 202/221 (91%), Gaps = 5/221 (2%)
 Strand=Plus/Plus

Query  12    GCGCCAGTCCTCCGATAGACTGAGTCGCCCGGGTACCCGTGTATCCAATAAAGCCTTTTG  71
             |||||||||||||||| ||||||||||||||||||||||||||||||||||| ||| |||
Sbjct  8069  GCGCCAGTCCTCCGATTGACTGAGTCGCCCGGGTACCCGTGTATCCAATAAACCCTCTTG  8128

Query  72    CTGTTGCATCCGAATCGTGGTCTCGCTGATCCTTGGGAGGGTCTCCTCAGAGTGATTGAC  131
             | ||||||||||| | |||||||||||| ||||||||||||||||||| |||||||||||
Sbjct  8129  CAGTTGCATCCGACTTGTGGTCTCGCTGTTCCTTGGGAGGGTCTCCTCTGAGTGATTGAC  8188

Query  132   TGCC---CAGCCTGGGGGTCTTTCATTTGGGGGCTCGTCCGGGATTTGGAGACCCCCGCC  188
             | ||   ||||  ||||||||||||||||||||||||||||||||  ||||||||| |||
Sbjct  8189  TACCCGTCAGC--GGGGGTCTTTCATTTGGGGGCTCGTCCGGGATCGGGAGACCCCTGCC  8246

Query  189   CAGGGACCACCGACCCACCGTCGGGAGGTAAGCTGGCCAGC  229
             |||||||||||||||||||  ||||||||||||||||||||
Sbjct  8247  CAGGGACCACCGACCCACCACCGGGAGGTAAGCTGGCCAGC  8287


 Score = 116 bits (128),  Expect = 5e-25
 Identities = 73/79 (92%), Gaps = 0/79 (0%)
 Strand=Plus/Plus

Query  1     CCACACTCGGCGCGCCAGTCCTCCGATAGACTGAGTCGCCCGGGTACCCGTGTATCCAAT  60
             || ||||||| |||||||||||||||| ||||||||||||||||||||||||||||||||
Sbjct  7990  CCTCACTCGGGGCGCCAGTCCTCCGATTGACTGAGTCGCCCGGGTACCCGTGTATCCAAT  8049

Query  61    AAAGCCTTTTGCTGTTGCA  79
             ||| ||| |||| ||||||
Sbjct  8050  AAACCCTCTTGCAGTTGCA  8068


>AF033811.1 Moloney murine leukemia virus, complete genome
Length=8332

 Score = 309 bits (342),  Expect = 4e-83
 Identities = 202/221 (91%), Gaps = 5/221 (2%)
 Strand=Plus/Plus

Query  12    GCGCCAGTCCTCCGATAGACTGAGTCGCCCGGGTACCCGTGTATCCAATAAAGCCTTTTG  71
             |||||||||||||||| ||||||||||||||||||||||||||||||||||| ||| |||
Sbjct  8069  GCGCCAGTCCTCCGATTGACTGAGTCGCCCGGGTACCCGTGTATCCAATAAACCCTCTTG  8128

Query  72    CTGTTGCATCCGAATCGTGGTCTCGCTGATCCTTGGGAGGGTCTCCTCAGAGTGATTGAC  131
             | ||||||||||| | |||||||||||| ||||||||||||||||||| |||||||||||
Sbjct  8129  CAGTTGCATCCGACTTGTGGTCTCGCTGTTCCTTGGGAGGGTCTCCTCTGAGTGATTGAC  8188

Query  132   TGCC---CAGCCTGGGGGTCTTTCATTTGGGGGCTCGTCCGGGATTTGGAGACCCCCGCC  188
             | ||   ||||  ||||||||||||||||||||||||||||||||  ||||||||| |||
Sbjct  8189  TACCCGTCAGC--GGGGGTCTTTCATTTGGGGGCTCGTCCGGGATCGGGAGACCCCTGCC  8246

Query  189   CAGGGACCACCGACCCACCGTCGGGAGGTAAGCTGGCCAGC  229
             |||||||||||||||||||  ||||||||||||||||||||
Sbjct  8247  CAGGGACCACCGACCCACCACCGGGAGGTAAGCTGGCCAGC  8287


 Score = 116 bits (128),  Expect = 5e-25
 Identities = 73/79 (92%), Gaps = 0/79 (0%)
 Strand=Plus/Plus

Query  1     CCACACTCGGCGCGCCAGTCCTCCGATAGACTGAGTCGCCCGGGTACCCGTGTATCCAAT  60
             || ||||||| |||||||||||||||| ||||||||||||||||||||||||||||||||
Sbjct  7990  CCTCACTCGGGGCGCCAGTCCTCCGATTGACTGAGTCGCCCGGGTACCCGTGTATCCAAT  8049

Query  61    AAAGCCTTTTGCTGTTGCA  79
             ||| ||| |||| ||||||
Sbjct  8050  AAACCCTCTTGCAGTTGCA  8068


>NC_022517.1 Baboon endogenous virus strain M7 proviral DNA, complete 
genome
Length=8507

 Score = 41.9 bits (45),  Expect = 0.029
 Identities = 24/25 (96%), Gaps = 0/25 (0%)
 Strand=Plus/Plus

Query  152  CATTTGGGGGCTCGTCCGGGATTTG  176
            ||| |||||||||||||||||||||
Sbjct  552  CATCTGGGGGCTCGTCCGGGATTTG  576


>D10032.1 Baboon endogenous virus strain M7 proviral DNA, complete 
genome
Length=8507

 Score = 41.9 bits (45),  Expect = 0.029
 Identities = 24/25 (96%), Gaps = 0/25 (0%)
 Strand=Plus/Plus

Query  152  CATTTGGGGGCTCGTCCGGGATTTG  176
            ||| |||||||||||||||||||||
Sbjct  552  CATCTGGGGGCTCGTCCGGGATTTG  576


>NC_031906.1 Synechococcus phage S-CAM3 isolate 1010CC42, complete 
genome
Length=198190

 Score = 41.0 bits (44),  Expect = 0.029
 Identities = 28/32 (88%), Gaps = 0/32 (0%)
 Strand=Plus/Minus

Query  54     ATCCAATAAAGCCTTTTGCTGTTGCATCCGAA  85
              ||||||||||| |||||| ||||  |||||||
Sbjct  98080  ATCCAATAAAGTCTTTTGATGTTCTATCCGAA  98049


>KU686199.1 Synechococcus phage S-CAM3 isolate 1010CC42, complete 
genome
Length=198190

 Score = 41.0 bits (44),  Expect = 0.029
 Identities = 28/32 (88%), Gaps = 0/32 (0%)
 Strand=Plus/Minus

Query  54     ATCCAATAAAGCCTTTTGCTGTTGCATCCGAA  85
              ||||||||||| |||||| ||||  |||||||
Sbjct  98080  ATCCAATAAAGTCTTTTGATGTTCTATCCGAA  98049


>NC_006655.1 Cotesia congregata virus complete genome, segment 
Circle25
Length=15279

 Score = 34.6 bits (37),  Expect = 4.4
 Identities = 20/21 (95%), Gaps = 0/21 (0%)
 Strand=Plus/Plus

Query  117   CTCAGAGTGATTGACTGCCCA  137
             ||||||||||| |||||||||
Sbjct  9285  CTCAGAGTGATGGACTGCCCA  9305


>AJ632326.1 Cotesia congregata virus complete genome, segment 
Circle25
Length=15279

 Score = 34.6 bits (37),  Expect = 4.4
 Identities = 20/21 (95%), Gaps = 0/21 (0%)
 Strand=Plus/Plus

Query  117   CTCAGAGTGATTGACTGCCCA  137
             ||||||||||| |||||||||
Sbjct  9285  CTCAGAGTGATGGACTGCCCA  9305


>NC_023568.1 Vibrio phage VH7D, complete genome
Length=246964

 Score = 33.7 bits (36),  Expect = 4.4
 Identities = 32/39 (82%), Gaps = 3/39 (8%)
 Strand=Plus/Plus

Query  170    GGATTTGGAGACCCCCGCCCAGGGACCACCGACCCACCG  208
              ||||||| | | ||||||  |||||  ||||||||||||
Sbjct  93782  GGATTTGAA-ATCCCCGC--AGGGAAAACCGACCCACCG  93817


>KC131129.1 Vibrio phage VH7D, complete genome
Length=246964

 Score = 33.7 bits (36),  Expect = 4.4
 Identities = 32/39 (82%), Gaps = 3/39 (8%)
 Strand=Plus/Plus

Query  170    GGATTTGGAGACCCCCGCCCAGGGACCACCGACCCACCG  208
              ||||||| | | ||||||  |||||  ||||||||||||
Sbjct  93782  GGATTTGAA-ATCCCCGC--AGGGAAAACCGACCCACCG  93817


Lambda      K        H
   0.634    0.408    0.912 

Gapped
Lambda      K        H
   0.625    0.410    0.780 

Effective search space used: 62859249895


Query= taxID1038068_TRINITY_DN0_c0_g1_i18 len=1615 path=[0:0-134 2:135-153
3:154-194 5:195-261 9:262-273 11:274-395 12:396-442 14:443-483
15:484-536 17:537-698 20:699-881 23:882-883 25:884-1614]

Length=1615
                                                                      Score        E
Sequences producing significant alignments:                          (Bits)     Value

NC_007815.2 PreXMRV-1 provirus, complete genome                       820        0.0   
FR871849.1 PreXMRV-1 complete proviral genome                         820        0.0   
NC_001702.1 Murine type C retrovirus, complete genome                 680        0.0   
X94150.1 Retroviridae complete genome (murine type C retrovirus)      680        0.0   
NC_001501.1 Moloney murine leukemia virus, complete genome            679        0.0   
AF033811.1 Moloney murine leukemia virus, complete genome             679        0.0   
NC_001362.1 Friend murine leukemia virus FB29 complete genome         600        1e-169
Z11128.1 Friend murine leukemia virus FB29 complete genome            600        1e-169
NC_003059.1 Porcine endogenous retrovirus E, complete genome          49.1       0.001 
AF356697.1 Porcine endogenous retrovirus class E clone P14.1, com...  49.1       0.001 
NC_022517.1 Baboon endogenous virus strain M7 proviral DNA, compl...  41.9       0.21  
D10032.1 Baboon endogenous virus strain M7 proviral DNA, complete...  41.9       0.21  
NC_031906.1 Synechococcus phage S-CAM3 isolate 1010CC42, complete...  41.0       0.21  
NC_016072.1 Megavirus chiliensis, complete genome                     41.0       0.21  
KU686199.1 Synechococcus phage S-CAM3 isolate 1010CC42, complete ...  41.0       0.21  
JN258408.1 Megavirus chiliensis, complete genome                      41.0       0.21  
NC_023639.1 Mimivirus terra2 genome                                   38.3       2.6   
KF527228.1 Mimivirus terra2 genome                                    38.3       2.6   
NC_026440.1 Pandoravirus inopinatum isolate KlaHel, complete genome   37.4       2.6   
NC_020845.1 Cyanophage MED4-213, complete genome                      37.4       2.6   
KP136319.1 Pandoravirus inopinatum isolate KlaHel, complete genome    37.4       2.6   
HQ634174.1 Cyanophage MED4-213, complete genome                       37.4       2.6   
NC_048045.1 Caulobacter phage CcrBL10, complete genome                36.5       9.0   
NC_042117.1 Microbacterium phage Golden, complete genome              36.5       9.0   
MH588544.1 Caulobacter phage CcrBL10, complete genome                 36.5       9.0   
MG925343.1 Microbacterium phage Golden, complete genome               36.5       9.0   
NC_042011.1 Streptomyces phage Peebs, complete genome                 35.6       9.0   
NC_028702.1 Delftia phage IME-DE1, complete genome                    35.6       9.0   
NC_025442.1 Salmonella phage Chi, complete genome                     35.6       9.0   
NC_003310.1 Monkeypox virus Zaire-96-I-16, complete genome            35.6       9.0   
MF347638.1 Streptomyces phage Peebs, complete genome                  35.6       9.0   
KR153873.1 Delftia phage IME-DE1, complete genome                     35.6       9.0   
KM458633.1 Salmonella phage Chi, complete genome                      35.6       9.0   
AF380138.1 Monkeypox virus strain Zaire-96-I-16, complete genome      35.6       9.0   


>NC_007815.2 PreXMRV-1 provirus, complete genome
Length=8197

 Score = 820 bits (909),  Expect = 0.0
 Identities = 523/566 (92%), Gaps = 17/566 (3%)
 Strand=Plus/Plus

Query  1     CCAACAGTATCACCAACTCAAATCAATAGATCCAGAAGAAATAGAATCACGTGAATAAAT  60
             ||||||||||||||||||||| |||||||| ||||||||| |||||||||||||||||||
Sbjct  7647  CCAACAGTATCACCAACTCAAGTCAATAGAGCCAGAAGAAGTAGAATCACGTGAATAAAT  7706

Query  61    GATTTTATTCAGTTTCCAGAAAGAGGGGGGAATGAAAGACCCCACCATAAGGCTTAGCAA  120
             ||||||||||||||||||||||||||||||||||||||||||||||||||||||||||| 
Sbjct  7707  GATTTTATTCAGTTTCCAGAAAGAGGGGGGAATGAAAGACCCCACCATAAGGCTTAGCAC  7766

Query  121   GCTAGCTGCAGTAACACCATTTTGCAAGGCATAGAAAAGTACCAGAGCTGAGTTCTCAAA  180
             ||||||| ||||||| |||||||||||||||| |||||||||||||||||||||||||||
Sbjct  7767  GCTAGCTACAGTAACGCCATTTTGCAAGGCATGGAAAAGTACCAGAGCTGAGTTCTCAAA  7826

Query  181   AGTTACAAGGAAGTTCAGTTATAGATTAACAGTTAAAGATCAAGGCTGAATAGCACTGGG  240
             |||||||||||||||           |||   |||||||  ||||||||||| |||||||
Sbjct  7827  AGTTACAAGGAAGTT-----------TAA---TTAAAGAATAAGGCTGAATAACACTGGG  7872

Query  241   ACAGGGGCCGAACAGGATATCGGTGGTCAAGCACCTGGGCCCCGGCTCAGGGCCAAGAAC  300
             ||||||||| ||||||||||| || |||| ||||||||||||||||||||||||||||||
Sbjct  7873  ACAGGGGCCAAACAGGATATCTGTAGTCAGGCACCTGGGCCCCGGCTCAGGGCCAAGAAC  7932

Query  301   AGATGGTACTCAGATAAAGCGAAACCAGCAACAGTTTCTGGAAAGTCCCACCTCAGTTTC  360
             ||||||| ||||||||||||||||| | ||||||||||||||||||||||||||||||||
Sbjct  7933  AGATGGTCCTCAGATAAAGCGAAACTAACAACAGTTTCTGGAAAGTCCCACCTCAGTTTC  7992

Query  361   AGGTTCCCCAAATGACCGGGAAATACCCCAAGCCTTATTTAAACTAACCAATCAGCTCGC  420
             | |||||||||| |||||||||||||||||||||||||||||||||||||||||||||||
Sbjct  7993  AAGTTCCCCAAAAGACCGGGAAATACCCCAAGCCTTATTTAAACTAACCAATCAGCTCGC  8052

Query  421   TTCTCGCTTCTGTACCCGCGCTTTTTGcccccccAGCCCTAGCCCTATAAAAA-GGGTAC  479
             ||||||||||||||||||||||||||| | |||||| |||||||||||||||| ||||| 
Sbjct  8053  TTCTCGCTTCTGTACCCGCGCTTTTTG-CTCCCCAGTCCTAGCCCTATAAAAAGGGGTAA  8111

Query  480   AAACTCCACACTCGGCGCGCCAGTCCTCCGATAGACTGAGTCGCCCGGGTACCCGTGTAT  539
              |||||||||||||||||||||||| ||||||||||||||||||||||||||||||||  
Sbjct  8112  GAACTCCACACTCGGCGCGCCAGTCATCCGATAGACTGAGTCGCCCGGGTACCCGTGTTC  8171

Query  540   CCAATAAAGCCTTTTGCTG-TTGCAT  564
             ||||||||||||||||||| ||||||
Sbjct  8172  CCAATAAAGCCTTTTGCTGTTTGCAT  8197


 Score = 378 bits (418),  Expect = 6e-103
 Identities = 344/431 (80%), Gaps = 6/431 (1%)
 Strand=Plus/Plus

Query  698   AGCTCACTTACAGGCCCTCCAAACGGTGCAGCGAGAAATTTGGAAACCACTGGCCGAGGC  757
             |||||||||||||||||||||| | || || | |||  | ||||| || |||||||  ||
Sbjct  5488  AGCTCACTTACAGGCCCTCCAAGCAGTACAACAAGAGGTCTGGAAGCCGCTGGCCGCTGC  5547

Query  758   CTACCGGGACCAACTAGACCAACCAGTGATACCACACCCCTTCCGGATTGGAGACTCCGT  817
              || | |||||| ||||| || |||||||||||||||||||||||  | || ||| ||||
Sbjct  5548  TTATCAGGACCAGCTAGATCAGCCAGTGATACCACACCCCTTCCGTGTCGGTGACGCCGT  5607

Query  818   GTGGGTGCGCCGGCACCAGACCAAAAACTTAGAACCTCGCTGGAAGGGACCCTACACCGT  877
             |||||| |||||||||||||| || |||||||||||||||||||| ||||||||||||||
Sbjct  5608  GTGGGTACGCCGGCACCAGACTAAGAACTTAGAACCTCGCTGGAAAGGACCCTACACCGT  5667

Query  878   CCTACTGACCACCCCCACCGCTCTCAAGGTAGACGGCATCTCTGCATGGATACACGCCGC  937
             ||| ||||| ||||||||||||||||| ||||||||||||||||| ||||||||||||||
Sbjct  5668  CCTGCTGACAACCCCCACCGCTCTCAAAGTAGACGGCATCTCTGCGTGGATACACGCCGC  5727

Query  938   CCACGTCAAGGCAGCGACCACGCCCCCGATAAAACCATCATGGAGAGTACAACGCTCTCA  997
              ||||| ||||| ||||| || || |||     | || |||||| ||| || || |||||
Sbjct  5728  TCACGTAAAGGCGGCGACAACTCCTCCGGCCGGAACAGCATGGAAAGTCCAGCGTTCTCA  5787

Query  998   AAACCCTTTAAAAATCAGGTTAACCCGTGGGGCCCCCTAATTGTCCTTCTGATTCTCGGA  1057
             |||||| ||||| || || ||||||||||||||||||| ||  |  |   || ||| || 
Sbjct  5788  AAACCCCTTAAAGATAAGATTAACCCGTGGGGCCCCCTGATAATTATGGGGA-TCTTGGT  5846

Query  1058  GGGGTC---AACCCCGTTACGTTGGGAAACAGCCCCCACCAGGTTTTTAACCTCACCTGG  1114
             | || |   | || |  |||   | |  ||||||| |||||||| |||||  |||| |||
Sbjct  5847  GAGGGCAGGAGCCTCAGTACAACGTG--ACAGCCCTCACCAGGTCTTTAATGTCACTTGG  5904

Query  1115  GAAGTGACTAA  1125
              || | || ||
Sbjct  5905  AAAATTACCAA  5915


 Score = 317 bits (351),  Expect = 2e-84
 Identities = 194/205 (95%), Gaps = 1/205 (0%)
 Strand=Plus/Plus

Query  496  GCGCCAGTCCTCCGATAGACTGAGTCGCCCGGGTACCCGTGTATCCAATAAAGCCTTTTG  555
            ||||||||| ||||||||||||||||||||||||||||||||  ||||||||||||||||
Sbjct  1    GCGCCAGTCATCCGATAGACTGAGTCGCCCGGGTACCCGTGTTCCCAATAAAGCCTTTTG  60

Query  556  CTGTT-GCATCCGAATCGTGGTCTCGCTGATCCTTGGGAGGGTCTCCTCAGAGTGATTGA  614
            ||||| ||||||||| ||||| ||||||| ||||||||||||||||||||||||||||||
Sbjct  61   CTGTTTGCATCCGAAGCGTGGCCTCGCTGTTCCTTGGGAGGGTCTCCTCAGAGTGATTGA  120

Query  615  CTGCCCAGCCTGGGGGTCTTTCATTTGGGGGCTCGTCCGGGATTTGGAGACCCCCGCCCA  674
            || ||||||  ||||||||||||||||||||||||||||||||| |||||||||||||||
Sbjct  121  CTACCCAGCTCGGGGGTCTTTCATTTGGGGGCTCGTCCGGGATTCGGAGACCCCCGCCCA  180

Query  675  GGGACCACCGACCCACCGTCGGGAG  699
            |||||||||||||||||||||||||
Sbjct  181  GGGACCACCGACCCACCGTCGGGAG  205


>FR871849.1 PreXMRV-1 complete proviral genome
Length=8197

 Score = 820 bits (909),  Expect = 0.0
 Identities = 523/566 (92%), Gaps = 17/566 (3%)
 Strand=Plus/Plus

Query  1     CCAACAGTATCACCAACTCAAATCAATAGATCCAGAAGAAATAGAATCACGTGAATAAAT  60
             ||||||||||||||||||||| |||||||| ||||||||| |||||||||||||||||||
Sbjct  7647  CCAACAGTATCACCAACTCAAGTCAATAGAGCCAGAAGAAGTAGAATCACGTGAATAAAT  7706

Query  61    GATTTTATTCAGTTTCCAGAAAGAGGGGGGAATGAAAGACCCCACCATAAGGCTTAGCAA  120
             ||||||||||||||||||||||||||||||||||||||||||||||||||||||||||| 
Sbjct  7707  GATTTTATTCAGTTTCCAGAAAGAGGGGGGAATGAAAGACCCCACCATAAGGCTTAGCAC  7766

Query  121   GCTAGCTGCAGTAACACCATTTTGCAAGGCATAGAAAAGTACCAGAGCTGAGTTCTCAAA  180
             ||||||| ||||||| |||||||||||||||| |||||||||||||||||||||||||||
Sbjct  7767  GCTAGCTACAGTAACGCCATTTTGCAAGGCATGGAAAAGTACCAGAGCTGAGTTCTCAAA  7826

Query  181   AGTTACAAGGAAGTTCAGTTATAGATTAACAGTTAAAGATCAAGGCTGAATAGCACTGGG  240
             |||||||||||||||           |||   |||||||  ||||||||||| |||||||
Sbjct  7827  AGTTACAAGGAAGTT-----------TAA---TTAAAGAATAAGGCTGAATAACACTGGG  7872

Query  241   ACAGGGGCCGAACAGGATATCGGTGGTCAAGCACCTGGGCCCCGGCTCAGGGCCAAGAAC  300
             ||||||||| ||||||||||| || |||| ||||||||||||||||||||||||||||||
Sbjct  7873  ACAGGGGCCAAACAGGATATCTGTAGTCAGGCACCTGGGCCCCGGCTCAGGGCCAAGAAC  7932

Query  301   AGATGGTACTCAGATAAAGCGAAACCAGCAACAGTTTCTGGAAAGTCCCACCTCAGTTTC  360
             ||||||| ||||||||||||||||| | ||||||||||||||||||||||||||||||||
Sbjct  7933  AGATGGTCCTCAGATAAAGCGAAACTAACAACAGTTTCTGGAAAGTCCCACCTCAGTTTC  7992

Query  361   AGGTTCCCCAAATGACCGGGAAATACCCCAAGCCTTATTTAAACTAACCAATCAGCTCGC  420
             | |||||||||| |||||||||||||||||||||||||||||||||||||||||||||||
Sbjct  7993  AAGTTCCCCAAAAGACCGGGAAATACCCCAAGCCTTATTTAAACTAACCAATCAGCTCGC  8052

Query  421   TTCTCGCTTCTGTACCCGCGCTTTTTGcccccccAGCCCTAGCCCTATAAAAA-GGGTAC  479
             ||||||||||||||||||||||||||| | |||||| |||||||||||||||| ||||| 
Sbjct  8053  TTCTCGCTTCTGTACCCGCGCTTTTTG-CTCCCCAGTCCTAGCCCTATAAAAAGGGGTAA  8111

Query  480   AAACTCCACACTCGGCGCGCCAGTCCTCCGATAGACTGAGTCGCCCGGGTACCCGTGTAT  539
              |||||||||||||||||||||||| ||||||||||||||||||||||||||||||||  
Sbjct  8112  GAACTCCACACTCGGCGCGCCAGTCATCCGATAGACTGAGTCGCCCGGGTACCCGTGTTC  8171

Query  540   CCAATAAAGCCTTTTGCTG-TTGCAT  564
             ||||||||||||||||||| ||||||
Sbjct  8172  CCAATAAAGCCTTTTGCTGTTTGCAT  8197


 Score = 378 bits (418),  Expect = 6e-103
 Identities = 344/431 (80%), Gaps = 6/431 (1%)
 Strand=Plus/Plus

Query  698   AGCTCACTTACAGGCCCTCCAAACGGTGCAGCGAGAAATTTGGAAACCACTGGCCGAGGC  757
             |||||||||||||||||||||| | || || | |||  | ||||| || |||||||  ||
Sbjct  5488  AGCTCACTTACAGGCCCTCCAAGCAGTACAACAAGAGGTCTGGAAGCCGCTGGCCGCTGC  5547

Query  758   CTACCGGGACCAACTAGACCAACCAGTGATACCACACCCCTTCCGGATTGGAGACTCCGT  817
              || | |||||| ||||| || |||||||||||||||||||||||  | || ||| ||||
Sbjct  5548  TTATCAGGACCAGCTAGATCAGCCAGTGATACCACACCCCTTCCGTGTCGGTGACGCCGT  5607

Query  818   GTGGGTGCGCCGGCACCAGACCAAAAACTTAGAACCTCGCTGGAAGGGACCCTACACCGT  877
             |||||| |||||||||||||| || |||||||||||||||||||| ||||||||||||||
Sbjct  5608  GTGGGTACGCCGGCACCAGACTAAGAACTTAGAACCTCGCTGGAAAGGACCCTACACCGT  5667

Query  878   CCTACTGACCACCCCCACCGCTCTCAAGGTAGACGGCATCTCTGCATGGATACACGCCGC  937
             ||| ||||| ||||||||||||||||| ||||||||||||||||| ||||||||||||||
Sbjct  5668  CCTGCTGACAACCCCCACCGCTCTCAAAGTAGACGGCATCTCTGCGTGGATACACGCCGC  5727

Query  938   CCACGTCAAGGCAGCGACCACGCCCCCGATAAAACCATCATGGAGAGTACAACGCTCTCA  997
              ||||| ||||| ||||| || || |||     | || |||||| ||| || || |||||
Sbjct  5728  TCACGTAAAGGCGGCGACAACTCCTCCGGCCGGAACAGCATGGAAAGTCCAGCGTTCTCA  5787

Query  998   AAACCCTTTAAAAATCAGGTTAACCCGTGGGGCCCCCTAATTGTCCTTCTGATTCTCGGA  1057
             |||||| ||||| || || ||||||||||||||||||| ||  |  |   || ||| || 
Sbjct  5788  AAACCCCTTAAAGATAAGATTAACCCGTGGGGCCCCCTGATAATTATGGGGA-TCTTGGT  5846

Query  1058  GGGGTC---AACCCCGTTACGTTGGGAAACAGCCCCCACCAGGTTTTTAACCTCACCTGG  1114
             | || |   | || |  |||   | |  ||||||| |||||||| |||||  |||| |||
Sbjct  5847  GAGGGCAGGAGCCTCAGTACAACGTG--ACAGCCCTCACCAGGTCTTTAATGTCACTTGG  5904

Query  1115  GAAGTGACTAA  1125
              || | || ||
Sbjct  5905  AAAATTACCAA  5915


 Score = 317 bits (351),  Expect = 2e-84
 Identities = 194/205 (95%), Gaps = 1/205 (0%)
 Strand=Plus/Plus

Query  496  GCGCCAGTCCTCCGATAGACTGAGTCGCCCGGGTACCCGTGTATCCAATAAAGCCTTTTG  555
            ||||||||| ||||||||||||||||||||||||||||||||  ||||||||||||||||
Sbjct  1    GCGCCAGTCATCCGATAGACTGAGTCGCCCGGGTACCCGTGTTCCCAATAAAGCCTTTTG  60

Query  556  CTGTT-GCATCCGAATCGTGGTCTCGCTGATCCTTGGGAGGGTCTCCTCAGAGTGATTGA  614
            ||||| ||||||||| ||||| ||||||| ||||||||||||||||||||||||||||||
Sbjct  61   CTGTTTGCATCCGAAGCGTGGCCTCGCTGTTCCTTGGGAGGGTCTCCTCAGAGTGATTGA  120

Query  615  CTGCCCAGCCTGGGGGTCTTTCATTTGGGGGCTCGTCCGGGATTTGGAGACCCCCGCCCA  674
            || ||||||  ||||||||||||||||||||||||||||||||| |||||||||||||||
Sbjct  121  CTACCCAGCTCGGGGGTCTTTCATTTGGGGGCTCGTCCGGGATTCGGAGACCCCCGCCCA  180

Query  675  GGGACCACCGACCCACCGTCGGGAG  699
            |||||||||||||||||||||||||
Sbjct  181  GGGACCACCGACCCACCGTCGGGAG  205


>NC_001702.1 Murine type C retrovirus, complete genome
Length=8135

 Score = 680 bits (753),  Expect = 0.0
 Identities = 447/495 (90%), Gaps = 23/495 (5%)
 Strand=Plus/Plus

Query  1     CCAACAGTATCACCAACTCAAATCAATAGATCCAGAAGAAATAGAATCACGTGAATAAAT  60
             |||||||||||||||||||||||||||||||||||||||| ||||||| |||||||||| 
Sbjct  7662  CCAACAGTATCACCAACTCAAATCAATAGATCCAGAAGAAGTAGAATCGCGTGAATAAAA  7721

Query  61    GATTTTATTCAGTTTCCAGAAAGAGGGGGGAATGAAAGACCCCACCATAAGGCTTAGCAA  120
             ||||||||||||||||||||||||||||||||||||||||||||||||||||||||||||
Sbjct  7722  GATTTTATTCAGTTTCCAGAAAGAGGGGGGAATGAAAGACCCCACCATAAGGCTTAGCAA  7781

Query  121   GCTAGCTGCAGTAACACCATTTTGCAAGGCATAGAAAAGTACCAGAGCTGAGTTCTCAAA  180
             ||||||||||||||| ||||||||||||||||  ||||||||||||||||||||||||||
Sbjct  7782  GCTAGCTGCAGTAACGCCATTTTGCAAGGCATGAAAAAGTACCAGAGCTGAGTTCTCAAA  7841

Query  181   AGTTACAAGGAAGTTCAGTTATAGATTAACAGTTAAAGATCAAGGCTGAATAGCACTGGG  240
             ||| ||||||||||| ||||| ||| |||              ||||||| |  ||||||
Sbjct  7842  AGTCACAAGGAAGTTTAGTTAAAGAATAA--------------GGCTGAACAAAACTGGG  7887

Query  241   ACAGGGGCCGAACAGGATATCGGTGGTCAAGCACCTGGGCCCCGGCTCAGGGCCAAGAAC  300
             ||||||||| ||||||||||| |||||| |||||||||||||||||||||||||||||||
Sbjct  7888  ACAGGGGCCAAACAGGATATCTGTGGTCGAGCACCTGGGCCCCGGCTCAGGGCCAAGAAC  7947

Query  301   AGATGGTACTCAGATAAAGCGAAACCAGCAACAGTTTCTGGAAAGTCCCACCTCAGTTTC  360
             ||||||||||||||||||||||||| ||||||||||||||||||||||||||||||||||
Sbjct  7948  AGATGGTACTCAGATAAAGCGAAACTAGCAACAGTTTCTGGAAAGTCCCACCTCAGTTTC  8007

Query  361   AGGTTCCCCAAATGACCGGGAAATACCCCAAGCCTTATTTAAACTAACCAATCAGCTCGC  420
             | |||||||||| |||||||||| ||||||||||||||||||||||||||||||||||||
Sbjct  8008  AAGTTCCCCAAAAGACCGGGAAAAACCCCAAGCCTTATTTAAACTAACCAATCAGCTCGC  8067

Query  421   TTCTCGCTTCTGTACCCGCGCTTTTTGcccccccAGCCCTAGCCCTATAAAA-AGGGTAC  479
             |||||||||||||   |||||||||||| ||||       |||||||||||| |||||| 
Sbjct  8068  TTCTCGCTTCTGTTAACGCGCTTTTTGCTCCCC-------AGCCCTATAAAAGAGGGTA-  8119

Query  480   AAACTCCACACTCGG  494
             |||| ||||||||||
Sbjct  8120  AAACCCCACACTCGG  8134


 Score = 382 bits (423),  Expect = 5e-104
 Identities = 345/431 (80%), Gaps = 6/431 (1%)
 Strand=Plus/Plus

Query  698   AGCTCACTTACAGGCCCTCCAAACGGTGCAGCGAGAAATTTGGAAACCACTGGCCGAGGC  757
             |||||||||||||||||||||| | || || |||||  | ||||| || |||||||  ||
Sbjct  5506  AGCTCACTTACAGGCCCTCCAAGCAGTACAACGAGAGGTCTGGAAGCCGCTGGCCGCTGC  5565

Query  758   CTACCGGGACCAACTAGACCAACCAGTGATACCACACCCCTTCCGGATTGGAGACTCCGT  817
              || | |||||| ||||| || |||||||||||||||||||||||  | || ||| ||||
Sbjct  5566  TTATCAGGACCAGCTAGATCAGCCAGTGATACCACACCCCTTCCGTGTCGGTGACGCCGT  5625

Query  818   GTGGGTGCGCCGGCACCAGACCAAAAACTTAGAACCTCGCTGGAAGGGACCCTACACCGT  877
             |||||| |||||||||||||| || ||||| |||||||||||||| ||||||||||||||
Sbjct  5626  GTGGGTACGCCGGCACCAGACTAAGAACTTGGAACCTCGCTGGAAAGGACCCTACACCGT  5685

Query  878   CCTACTGACCACCCCCACCGCTCTCAAGGTAGACGGCATCTCTGCATGGATACACGCCGC  937
             ||| ||||||||||||||||||||||| || |||||||||||||| ||||||||||||||
Sbjct  5686  CCTGCTGACCACCCCCACCGCTCTCAAAGTTGACGGCATCTCTGCGTGGATACACGCCGC  5745

Query  938   CCACGTCAAGGCAGCGACCACGCCCCCGATAAAACCATCATGGAGAGTACAACGCTCTCA  997
              ||||| ||||| ||||| || || |||     | || ||||||  || || || |||||
Sbjct  5746  TCACGTAAAGGCGGCGACAACTCCTCCGGCCGGAGCAGCATGGAAGGTCCAGCGTTCTCA  5805

Query  998   AAACCCTTTAAAAATCAGGTTAACCCGTGGGGCCCCCTAATTGTCCTTCTGATTCTCGGA  1057
             |||||| ||||| || || |||||||||||||||||||||| ||  |   || ||| || 
Sbjct  5806  AAACCCCTTAAAGATAAGATTAACCCGTGGGGCCCCCTAATAGTTATAGGGA-TCTTGGT  5864

Query  1058  GGGGTC---AACCCCGTTACGTTGGGAAACAGCCCCCACCAGGTTTTTAACCTCACCTGG  1114
             | || |   | || || |||   | |  ||||||| |||||||| || ||  |||| |||
Sbjct  5865  GAGGGCAGGAGCCTCGGTACAACGTG--ACAGCCCTCACCAGGTCTTCAATGTCACTTGG  5922

Query  1115  GAAGTGACTAA  1125
               ||| || ||
Sbjct  5923  AGAGTTACCAA  5933


 Score = 313 bits (346),  Expect = 2e-83
 Identities = 193/205 (94%), Gaps = 1/205 (0%)
 Strand=Plus/Plus

Query  496  GCGCCAGTCCTCCGATAGACTGAGTCGCCCGGGTACCCGTGTATCCAATAAAGCCTTTTG  555
            ||||||||| ||||||||||||||||||||||||||||||||  ||||||||||||||||
Sbjct  1    GCGCCAGTCATCCGATAGACTGAGTCGCCCGGGTACCCGTGTTCCCAATAAAGCCTTTTG  60

Query  556  CTGTT-GCATCCGAATCGTGGTCTCGCTGATCCTTGGGAGGGTCTCCTCAGAGTGATTGA  614
            ||||| ||||||||| ||||| ||||||| ||||||||||||||||||| ||||||||||
Sbjct  61   CTGTTTGCATCCGAAACGTGGCCTCGCTGTTCCTTGGGAGGGTCTCCTCTGAGTGATTGA  120

Query  615  CTGCCCAGCCTGGGGGTCTTTCATTTGGGGGCTCGTCCGGGATTTGGAGACCCCCGCCCA  674
            || ||| ||  |||||||||||||||||||||||||||||||||||||||||||||||||
Sbjct  121  CTACCCGGCTCGGGGGTCTTTCATTTGGGGGCTCGTCCGGGATTTGGAGACCCCCGCCCA  180

Query  675  GGGACCACCGACCCACCGTCGGGAG  699
            |||||||||||||||||||||||||
Sbjct  181  GGGACCACCGACCCACCGTCGGGAG  205


>X94150.1 Retroviridae complete genome (murine type C retrovirus)
Length=8135

 Score = 680 bits (753),  Expect = 0.0
 Identities = 447/495 (90%), Gaps = 23/495 (5%)
 Strand=Plus/Plus

Query  1     CCAACAGTATCACCAACTCAAATCAATAGATCCAGAAGAAATAGAATCACGTGAATAAAT  60
             |||||||||||||||||||||||||||||||||||||||| ||||||| |||||||||| 
Sbjct  7662  CCAACAGTATCACCAACTCAAATCAATAGATCCAGAAGAAGTAGAATCGCGTGAATAAAA  7721

Query  61    GATTTTATTCAGTTTCCAGAAAGAGGGGGGAATGAAAGACCCCACCATAAGGCTTAGCAA  120
             ||||||||||||||||||||||||||||||||||||||||||||||||||||||||||||
Sbjct  7722  GATTTTATTCAGTTTCCAGAAAGAGGGGGGAATGAAAGACCCCACCATAAGGCTTAGCAA  7781

Query  121   GCTAGCTGCAGTAACACCATTTTGCAAGGCATAGAAAAGTACCAGAGCTGAGTTCTCAAA  180
             ||||||||||||||| ||||||||||||||||  ||||||||||||||||||||||||||
Sbjct  7782  GCTAGCTGCAGTAACGCCATTTTGCAAGGCATGAAAAAGTACCAGAGCTGAGTTCTCAAA  7841

Query  181   AGTTACAAGGAAGTTCAGTTATAGATTAACAGTTAAAGATCAAGGCTGAATAGCACTGGG  240
             ||| ||||||||||| ||||| ||| |||              ||||||| |  ||||||
Sbjct  7842  AGTCACAAGGAAGTTTAGTTAAAGAATAA--------------GGCTGAACAAAACTGGG  7887

Query  241   ACAGGGGCCGAACAGGATATCGGTGGTCAAGCACCTGGGCCCCGGCTCAGGGCCAAGAAC  300
             ||||||||| ||||||||||| |||||| |||||||||||||||||||||||||||||||
Sbjct  7888  ACAGGGGCCAAACAGGATATCTGTGGTCGAGCACCTGGGCCCCGGCTCAGGGCCAAGAAC  7947

Query  301   AGATGGTACTCAGATAAAGCGAAACCAGCAACAGTTTCTGGAAAGTCCCACCTCAGTTTC  360
             ||||||||||||||||||||||||| ||||||||||||||||||||||||||||||||||
Sbjct  7948  AGATGGTACTCAGATAAAGCGAAACTAGCAACAGTTTCTGGAAAGTCCCACCTCAGTTTC  8007

Query  361   AGGTTCCCCAAATGACCGGGAAATACCCCAAGCCTTATTTAAACTAACCAATCAGCTCGC  420
             | |||||||||| |||||||||| ||||||||||||||||||||||||||||||||||||
Sbjct  8008  AAGTTCCCCAAAAGACCGGGAAAAACCCCAAGCCTTATTTAAACTAACCAATCAGCTCGC  8067

Query  421   TTCTCGCTTCTGTACCCGCGCTTTTTGcccccccAGCCCTAGCCCTATAAAA-AGGGTAC  479
             |||||||||||||   |||||||||||| ||||       |||||||||||| |||||| 
Sbjct  8068  TTCTCGCTTCTGTTAACGCGCTTTTTGCTCCCC-------AGCCCTATAAAAGAGGGTA-  8119

Query  480   AAACTCCACACTCGG  494
             |||| ||||||||||
Sbjct  8120  AAACCCCACACTCGG  8134


 Score = 382 bits (423),  Expect = 5e-104
 Identities = 345/431 (80%), Gaps = 6/431 (1%)
 Strand=Plus/Plus

Query  698   AGCTCACTTACAGGCCCTCCAAACGGTGCAGCGAGAAATTTGGAAACCACTGGCCGAGGC  757
             |||||||||||||||||||||| | || || |||||  | ||||| || |||||||  ||
Sbjct  5506  AGCTCACTTACAGGCCCTCCAAGCAGTACAACGAGAGGTCTGGAAGCCGCTGGCCGCTGC  5565

Query  758   CTACCGGGACCAACTAGACCAACCAGTGATACCACACCCCTTCCGGATTGGAGACTCCGT  817
              || | |||||| ||||| || |||||||||||||||||||||||  | || ||| ||||
Sbjct  5566  TTATCAGGACCAGCTAGATCAGCCAGTGATACCACACCCCTTCCGTGTCGGTGACGCCGT  5625

Query  818   GTGGGTGCGCCGGCACCAGACCAAAAACTTAGAACCTCGCTGGAAGGGACCCTACACCGT  877
             |||||| |||||||||||||| || ||||| |||||||||||||| ||||||||||||||
Sbjct  5626  GTGGGTACGCCGGCACCAGACTAAGAACTTGGAACCTCGCTGGAAAGGACCCTACACCGT  5685

Query  878   CCTACTGACCACCCCCACCGCTCTCAAGGTAGACGGCATCTCTGCATGGATACACGCCGC  937
             ||| ||||||||||||||||||||||| || |||||||||||||| ||||||||||||||
Sbjct  5686  CCTGCTGACCACCCCCACCGCTCTCAAAGTTGACGGCATCTCTGCGTGGATACACGCCGC  5745

Query  938   CCACGTCAAGGCAGCGACCACGCCCCCGATAAAACCATCATGGAGAGTACAACGCTCTCA  997
              ||||| ||||| ||||| || || |||     | || ||||||  || || || |||||
Sbjct  5746  TCACGTAAAGGCGGCGACAACTCCTCCGGCCGGAGCAGCATGGAAGGTCCAGCGTTCTCA  5805

Query  998   AAACCCTTTAAAAATCAGGTTAACCCGTGGGGCCCCCTAATTGTCCTTCTGATTCTCGGA  1057
             |||||| ||||| || || |||||||||||||||||||||| ||  |   || ||| || 
Sbjct  5806  AAACCCCTTAAAGATAAGATTAACCCGTGGGGCCCCCTAATAGTTATAGGGA-TCTTGGT  5864

Query  1058  GGGGTC---AACCCCGTTACGTTGGGAAACAGCCCCCACCAGGTTTTTAACCTCACCTGG  1114
             | || |   | || || |||   | |  ||||||| |||||||| || ||  |||| |||
Sbjct  5865  GAGGGCAGGAGCCTCGGTACAACGTG--ACAGCCCTCACCAGGTCTTCAATGTCACTTGG  5922

Query  1115  GAAGTGACTAA  1125
               ||| || ||
Sbjct  5923  AGAGTTACCAA  5933


 Score = 313 bits (346),  Expect = 2e-83
 Identities = 193/205 (94%), Gaps = 1/205 (0%)
 Strand=Plus/Plus

Query  496  GCGCCAGTCCTCCGATAGACTGAGTCGCCCGGGTACCCGTGTATCCAATAAAGCCTTTTG  555
            ||||||||| ||||||||||||||||||||||||||||||||  ||||||||||||||||
Sbjct  1    GCGCCAGTCATCCGATAGACTGAGTCGCCCGGGTACCCGTGTTCCCAATAAAGCCTTTTG  60

Query  556  CTGTT-GCATCCGAATCGTGGTCTCGCTGATCCTTGGGAGGGTCTCCTCAGAGTGATTGA  614
            ||||| ||||||||| ||||| ||||||| ||||||||||||||||||| ||||||||||
Sbjct  61   CTGTTTGCATCCGAAACGTGGCCTCGCTGTTCCTTGGGAGGGTCTCCTCTGAGTGATTGA  120

Query  615  CTGCCCAGCCTGGGGGTCTTTCATTTGGGGGCTCGTCCGGGATTTGGAGACCCCCGCCCA  674
            || ||| ||  |||||||||||||||||||||||||||||||||||||||||||||||||
Sbjct  121  CTACCCGGCTCGGGGGTCTTTCATTTGGGGGCTCGTCCGGGATTTGGAGACCCCCGCCCA  180

Query  675  GGGACCACCGACCCACCGTCGGGAG  699
            |||||||||||||||||||||||||
Sbjct  181  GGGACCACCGACCCACCGTCGGGAG  205


>NC_001501.1 Moloney murine leukemia virus, complete genome
Length=8332

 Score = 679 bits (752),  Expect = 0.0
 Identities = 710/933 (76%), Gaps = 21/933 (2%)
 Strand=Plus/Plus

Query  698   AGCTCACTTACAGGCCCTCCAAACGGTGCAGCGAGAAATTTGGAAACCACTGGCCGAGGC  757
             ||||||||||||||| ||| |    || ||||  ||| | |||| ||| ||||| |  ||
Sbjct  5225  AGCTCACTTACAGGCTCTCTACTTAGTCCAGCACGAAGTCTGGAGACCTCTGGCGGCAGC  5284

Query  758   CTACCGGGACCAACTAGACCAACCAGTGATACCACACCCCTTCCGGATTGGAGACTCCGT  817
             |||||  || ||||| |||| ||| ||| |||| ||||| | |||  | || ||| | ||
Sbjct  5285  CTACCAAGAACAACTGGACCGACCGGTGGTACCTCACCCTTACCGAGTCGGCGACACAGT  5344

Query  818   GTGGGTGCGCCGGCACCAGACCAAAAACTTAGAACCTCGCTGGAAGGGACCCTACACCGT  877
             |||||| ||||| |||||||| || ||| |||||||||||||||| ||||| ||||| ||
Sbjct  5345  GTGGGTCCGCCGACACCAGACTAAGAACCTAGAACCTCGCTGGAAAGGACCTTACACAGT  5404

Query  878   CCTACTGACCACCCCCACCGCTCTCAAGGTAGACGGCATCTCTGCATGGATACACGCCGC  937
             ||| ||||||||||||||||| ||||| |||||||||||| | || ||||||||||||||
Sbjct  5405  CCTGCTGACCACCCCCACCGCCCTCAAAGTAGACGGCATCGCAGCTTGGATACACGCCGC  5464

Query  938   CCACGTCAAGGCAGC-GACCACG--------CCCCCGATAAAACCATCATGGAGAGTACA  988
             |||||| ||||| || |||| ||        ||  |    | ||   ||||| | || ||
Sbjct  5465  CCACGTGAAGGCTGCCGACCCCGGGGGTGGACCATCCTCTAGACTGACATGGCGCGTTCA  5524

Query  989   ACGCTCTCAAAACCCTTTAAAAATCAGGTTAACCCGTGGGGCCCCCTAATTGTC------  1042
             ||||||||||||||| |||||||| ||||||||||| | |||||||||||   |      
Sbjct  5525  ACGCTCTCAAAACCCCTTAAAAATAAGGTTAACCCGCGAGGCCCCCTAATCCCCTTAATT  5584

Query  1043  CTTCTGATTCTCGGAGGGGTCAACCCCGTTACGTTGGGAAACAGCCCCCACCAGGTTTTT  1102
             |||||||| ||| |||||||||   | | | ||   ||   ||| || || || || | |
Sbjct  5585  CTTCTGATGCTCAGAGGGGTCAGTACTGCTTCGCCCGGCTCCAGTCCTCATCAAGTCTAT  5644

Query  1103  AACCTCACCTGGGAAGTGACTAATGGAGACCGAGAAACGGTGTGGGCAATAACCGGCAAT  1162
             ||  |||||||||| || || |||||||| || || ||||| |||||||   | ||||| 
Sbjct  5645  AATATCACCTGGGAGGTAACCAATGGAGATCGGGAGACGGTATGGGCAACTTCTGGCAAC  5704

Query  1163  CACCCTCTGTGGACTTGGTGGCCTGACCTCACACCAGATCTCTGTATGTTGGCCCTCCAC  1222
             |||||||||||||| |||||||||||||| || |||||| | |||||||| |||| ||| 
Sbjct  5705  CACCCTCTGTGGACCTGGTGGCCTGACCTTACCCCAGATTTATGTATGTTAGCCCACCAT  5764

Query  1223  GGGCCGTCCTATTGGGGCCTAGAATATCGGGCTCCTTTTTCTCCTCCCCCGGGGCCCCCC  1282
             || || || |||||||| ||||||||||   | ||||||||| |||||||||||||||| 
Sbjct  5765  GGACCATCTTATTGGGGGCTAGAATATCAATCCCCTTTTTCTTCTCCCCCGGGGCCCCCT  5824

Query  1283  TGCTGTTCAGGAAGCAGCGACTCCACGCCAGGCTGTTCCAGAGATTGTGAGGAGCCCCTG  1342
             || || |||||  ||||      ||  ||||||||||||||||| || || || ||  | 
Sbjct  5825  TGTTGCTCAGGGGGCAG------CAGCCCAGGCTGTTCCAGAGACTGCGAAGAACCTTTA  5878

Query  1343  ACTTCATATACTCCCCGGTGCAATACGGCCTGGAACAGACTTAAGTTATCTAAAGTGACA  1402
             || ||    || || |||||||| || |||||||||||||| ||| ||    |    || 
Sbjct  5879  ACCTCCCTCACCCCTCGGTGCAACACTGCCTGGAACAGACTCAAGCTAGACCAGACAACT  5938

Query  1403  CATGCACACAATGGAGGATTCTATGTCTGCCCCGGGCCACATCGCCCCCGGTGGGCCCGG  1462
             |||  |   ||||  ||||| ||||| ||||||||||| || ||||||||     ||  |
Sbjct  5939  CATAAATCAAATGAGGGATTTTATGTTTGCCCCGGGCCCCACCGCCCCCGAGAATCCAAG  5998

Query  1463  TCATGTGGTGGTCCAGAATCCTTCTATTGTGACTCTTGGGGCTGCGAAAACACAGGCCGA  1522
             |||||||| |||||||| |||||||| |||| || ||||||||| || |  || ||  ||
Sbjct  5999  TCATGTGGGGGTCCAGACTCCTTCTACTGTGCCTATTGGGGCTGTGAGACAACCGGTAGA  6058

Query  1523  GCATCCTGGAAACCATCCTCGTCCTGGGACTACATCACAGTAAGCAACAATCTAACCTCA  1582
             || | |||||| || ||||| || ||||| | ||||||||||| ||||||||| ||||| 
Sbjct  6059  GCTTACTGGAAGCCCTCCTCATCATGGGATTTCATCACAGTAAACAACAATCTCACCTCT  6118

Query  1583  GACCAGGCAACCCCAGTATGCAAAGGTAATGAG  1615
             ||||||||   ||  |||||||||| |||| ||
Sbjct  6119  GACCAGGCTGTCCAGGTATGCAAAGATAATAAG  6151


 Score = 284 bits (314),  Expect = 1e-74
 Identities = 406/567 (72%), Gaps = 70/567 (12%)
 Strand=Plus/Plus

Query  54    AATAAATGATTTTATTCAGTTTCCAGAAAGAGGGGGGAATGAAAGACCCCACCATAAGGC  113
             |||||| ||||||||| ||| |||||||| |||||||||||||||||||||||   ||| 
Sbjct  7515  AATAAAAGATTTTATTTAGTCTCCAGAAAAAGGGGGGAATGAAAGACCCCACCTGTAGGT  7574

Query  114   TTAGCAAGCTAGCTGCAGTAACACCATTTTGCAAGGCATAGAAAAGTACCAGAGCTGAGT  173
             || |||||||||||  |||||| |||||||||||||||| ||||| ||| | | ||||| 
Sbjct  7575  TTGGCAAGCTAGCTTAAGTAACGCCATTTTGCAAGGCATGGAAAAATAC-ATAACTGAGA  7633

Query  174   TCTCAAAAGTTACAAGGAAGTTCAGTTATAGATT-AACAGTTAAAGAT----CAA-----  223
                 | |||||   |  ||| ||||  | ||||  ||||| | || ||    |||     
Sbjct  7634  ATAGAGAAGTTCAGATCAAGGTCAGGAACAGATGGAACAGCTGAATATGGGCCAAACAGG  7693

Query  224   ---------------------------GGCTGAAT----AGCAC---TGGGACAG-----  244
                                        |||| |      || ||   ||| ||||     
Sbjct  7694  ATATCTGTGGTAAGCAGTTCCTGCCCCGGCTCAGGGCCAAGAACAGATGGAACAGCTGAA  7753

Query  245   ---GGGCCGAACAGGATATCGGTGGTCAAGCA---CCTGGGCCCCGGCTCAGGGCCAAGA  298
                ||||| ||||||||||| ||||| |||||   ||||  |||||||||||||||||||
Sbjct  7754  TATGGGCCAAACAGGATATCTGTGGT-AAGCAGTTCCTG--CCCCGGCTCAGGGCCAAGA  7810

Query  299   ACAGATGGTACTCAGATAAAGCGAAACCAGCAACAGTTTCTGGAAAGTCCCACCTCA-GT  357
             ||||||||| | |||||   |   | ||  || |||||||| || |   ||| |  | ||
Sbjct  7811  ACAGATGGTCCCCAGATGCGGTCCAGCCCTCAGCAGTTTCTAGAGAA--CCATCAGATGT  7868

Query  358   TTC-AGGTTCCCCAAATGACCGGGAAATACCCCAAGCCTTATTTAAACTAACCAATCAGC  416
             ||| ||| | ||| || |||| | ||  ||||   ||||||||| |||||||||||||| 
Sbjct  7869  TTCCAGGGTGCCCCAAGGACCTGAAATGACCCTGTGCCTTATTTGAACTAACCAATCAGT  7928

Query  417   TCGCTTCTCGCTTCTGTACCCGCGCTTTTTGcccccccAGCCCTAGCCCTATAAAAAGGG  476
             ||||||||||||||||| | ||||||| | || |||| ||| | |    || ||| ||  
Sbjct  7929  TCGCTTCTCGCTTCTGTTCGCGCGCTTCT-GCTCCCCGAGCTCAA----TA-AAAGAGCC  7982

Query  477   TACAAACTCCACACTCGGCGCGCCAGTCCTCCGATAGACTGAGTCGCCCGGGTACCCGTG  536
              |||| | || ||||||| |||||||||||||||| ||||||||||||||||||||||||
Sbjct  7983  CACAACC-CCTCACTCGGGGCGCCAGTCCTCCGATTGACTGAGTCGCCCGGGTACCCGTG  8041

Query  537   TATCCAATAAAGCCTTTTGCTGTTGCA  563
             ||||||||||| ||| |||| ||||||
Sbjct  8042  TATCCAATAAACCCTCTTGCAGTTGCA  8068


 Score = 284 bits (314),  Expect = 1e-74
 Identities = 188/207 (91%), Gaps = 5/207 (2%)
 Strand=Plus/Plus

Query  496   GCGCCAGTCCTCCGATAGACTGAGTCGCCCGGGTACCCGTGTATCCAATAAAGCCTTTTG  555
             |||||||||||||||| ||||||||||||||||||||||||||||||||||| ||| |||
Sbjct  8069  GCGCCAGTCCTCCGATTGACTGAGTCGCCCGGGTACCCGTGTATCCAATAAACCCTCTTG  8128

Query  556   CTGTTGCATCCGAATCGTGGTCTCGCTGATCCTTGGGAGGGTCTCCTCAGAGTGATTGAC  615
             | ||||||||||| | |||||||||||| ||||||||||||||||||| |||||||||||
Sbjct  8129  CAGTTGCATCCGACTTGTGGTCTCGCTGTTCCTTGGGAGGGTCTCCTCTGAGTGATTGAC  8188

Query  616   TGCC---CAGCCTGGGGGTCTTTCATTTGGGGGCTCGTCCGGGATTTGGAGACCCCCGCC  672
             | ||   ||||  ||||||||||||||||||||||||||||||||  ||||||||| |||
Sbjct  8189  TACCCGTCAGC--GGGGGTCTTTCATTTGGGGGCTCGTCCGGGATCGGGAGACCCCTGCC  8246

Query  673   CAGGGACCACCGACCCACCGTCGGGAG  699
             |||||||||||||||||||  ||||||
Sbjct  8247  CAGGGACCACCGACCCACCACCGGGAG  8273


>AF033811.1 Moloney murine leukemia virus, complete genome
Length=8332

 Score = 679 bits (752),  Expect = 0.0
 Identities = 710/933 (76%), Gaps = 21/933 (2%)
 Strand=Plus/Plus

Query  698   AGCTCACTTACAGGCCCTCCAAACGGTGCAGCGAGAAATTTGGAAACCACTGGCCGAGGC  757
             ||||||||||||||| ||| |    || ||||  ||| | |||| ||| ||||| |  ||
Sbjct  5225  AGCTCACTTACAGGCTCTCTACTTAGTCCAGCACGAAGTCTGGAGACCTCTGGCGGCAGC  5284

Query  758   CTACCGGGACCAACTAGACCAACCAGTGATACCACACCCCTTCCGGATTGGAGACTCCGT  817
             |||||  || ||||| |||| ||| ||| |||| ||||| | |||  | || ||| | ||
Sbjct  5285  CTACCAAGAACAACTGGACCGACCGGTGGTACCTCACCCTTACCGAGTCGGCGACACAGT  5344

Query  818   GTGGGTGCGCCGGCACCAGACCAAAAACTTAGAACCTCGCTGGAAGGGACCCTACACCGT  877
             |||||| ||||| |||||||| || ||| |||||||||||||||| ||||| ||||| ||
Sbjct  5345  GTGGGTCCGCCGACACCAGACTAAGAACCTAGAACCTCGCTGGAAAGGACCTTACACAGT  5404

Query  878   CCTACTGACCACCCCCACCGCTCTCAAGGTAGACGGCATCTCTGCATGGATACACGCCGC  937
             ||| ||||||||||||||||| ||||| |||||||||||| | || ||||||||||||||
Sbjct  5405  CCTGCTGACCACCCCCACCGCCCTCAAAGTAGACGGCATCGCAGCTTGGATACACGCCGC  5464

Query  938   CCACGTCAAGGCAGC-GACCACG--------CCCCCGATAAAACCATCATGGAGAGTACA  988
             |||||| ||||| || |||| ||        ||  |    | ||   ||||| | || ||
Sbjct  5465  CCACGTGAAGGCTGCCGACCCCGGGGGTGGACCATCCTCTAGACTGACATGGCGCGTTCA  5524

Query  989   ACGCTCTCAAAACCCTTTAAAAATCAGGTTAACCCGTGGGGCCCCCTAATTGTC------  1042
             ||||||||||||||| |||||||| ||||||||||| | |||||||||||   |      
Sbjct  5525  ACGCTCTCAAAACCCCTTAAAAATAAGGTTAACCCGCGAGGCCCCCTAATCCCCTTAATT  5584

Query  1043  CTTCTGATTCTCGGAGGGGTCAACCCCGTTACGTTGGGAAACAGCCCCCACCAGGTTTTT  1102
             |||||||| ||| |||||||||   | | | ||   ||   ||| || || || || | |
Sbjct  5585  CTTCTGATGCTCAGAGGGGTCAGTACTGCTTCGCCCGGCTCCAGTCCTCATCAAGTCTAT  5644

Query  1103  AACCTCACCTGGGAAGTGACTAATGGAGACCGAGAAACGGTGTGGGCAATAACCGGCAAT  1162
             ||  |||||||||| || || |||||||| || || ||||| |||||||   | ||||| 
Sbjct  5645  AATATCACCTGGGAGGTAACCAATGGAGATCGGGAGACGGTATGGGCAACTTCTGGCAAC  5704

Query  1163  CACCCTCTGTGGACTTGGTGGCCTGACCTCACACCAGATCTCTGTATGTTGGCCCTCCAC  1222
             |||||||||||||| |||||||||||||| || |||||| | |||||||| |||| ||| 
Sbjct  5705  CACCCTCTGTGGACCTGGTGGCCTGACCTTACCCCAGATTTATGTATGTTAGCCCACCAT  5764

Query  1223  GGGCCGTCCTATTGGGGCCTAGAATATCGGGCTCCTTTTTCTCCTCCCCCGGGGCCCCCC  1282
             || || || |||||||| ||||||||||   | ||||||||| |||||||||||||||| 
Sbjct  5765  GGACCATCTTATTGGGGGCTAGAATATCAATCCCCTTTTTCTTCTCCCCCGGGGCCCCCT  5824

Query  1283  TGCTGTTCAGGAAGCAGCGACTCCACGCCAGGCTGTTCCAGAGATTGTGAGGAGCCCCTG  1342
             || || |||||  ||||      ||  ||||||||||||||||| || || || ||  | 
Sbjct  5825  TGTTGCTCAGGGGGCAG------CAGCCCAGGCTGTTCCAGAGACTGCGAAGAACCTTTA  5878

Query  1343  ACTTCATATACTCCCCGGTGCAATACGGCCTGGAACAGACTTAAGTTATCTAAAGTGACA  1402
             || ||    || || |||||||| || |||||||||||||| ||| ||    |    || 
Sbjct  5879  ACCTCCCTCACCCCTCGGTGCAACACTGCCTGGAACAGACTCAAGCTAGACCAGACAACT  5938

Query  1403  CATGCACACAATGGAGGATTCTATGTCTGCCCCGGGCCACATCGCCCCCGGTGGGCCCGG  1462
             |||  |   ||||  ||||| ||||| ||||||||||| || ||||||||     ||  |
Sbjct  5939  CATAAATCAAATGAGGGATTTTATGTTTGCCCCGGGCCCCACCGCCCCCGAGAATCCAAG  5998

Query  1463  TCATGTGGTGGTCCAGAATCCTTCTATTGTGACTCTTGGGGCTGCGAAAACACAGGCCGA  1522
             |||||||| |||||||| |||||||| |||| || ||||||||| || |  || ||  ||
Sbjct  5999  TCATGTGGGGGTCCAGACTCCTTCTACTGTGCCTATTGGGGCTGTGAGACAACCGGTAGA  6058

Query  1523  GCATCCTGGAAACCATCCTCGTCCTGGGACTACATCACAGTAAGCAACAATCTAACCTCA  1582
             || | |||||| || ||||| || ||||| | ||||||||||| ||||||||| ||||| 
Sbjct  6059  GCTTACTGGAAGCCCTCCTCATCATGGGATTTCATCACAGTAAACAACAATCTCACCTCT  6118

Query  1583  GACCAGGCAACCCCAGTATGCAAAGGTAATGAG  1615
             ||||||||   ||  |||||||||| |||| ||
Sbjct  6119  GACCAGGCTGTCCAGGTATGCAAAGATAATAAG  6151


 Score = 284 bits (314),  Expect = 1e-74
 Identities = 406/567 (72%), Gaps = 70/567 (12%)
 Strand=Plus/Plus

Query  54    AATAAATGATTTTATTCAGTTTCCAGAAAGAGGGGGGAATGAAAGACCCCACCATAAGGC  113
             |||||| ||||||||| ||| |||||||| |||||||||||||||||||||||   ||| 
Sbjct  7515  AATAAAAGATTTTATTTAGTCTCCAGAAAAAGGGGGGAATGAAAGACCCCACCTGTAGGT  7574

Query  114   TTAGCAAGCTAGCTGCAGTAACACCATTTTGCAAGGCATAGAAAAGTACCAGAGCTGAGT  173
             || |||||||||||  |||||| |||||||||||||||| ||||| ||| | | ||||| 
Sbjct  7575  TTGGCAAGCTAGCTTAAGTAACGCCATTTTGCAAGGCATGGAAAAATAC-ATAACTGAGA  7633

Query  174   TCTCAAAAGTTACAAGGAAGTTCAGTTATAGATT-AACAGTTAAAGAT----CAA-----  223
                 | |||||   |  ||| ||||  | ||||  ||||| | || ||    |||     
Sbjct  7634  ATAGAGAAGTTCAGATCAAGGTCAGGAACAGATGGAACAGCTGAATATGGGCCAAACAGG  7693

Query  224   ---------------------------GGCTGAAT----AGCAC---TGGGACAG-----  244
                                        |||| |      || ||   ||| ||||     
Sbjct  7694  ATATCTGTGGTAAGCAGTTCCTGCCCCGGCTCAGGGCCAAGAACAGATGGAACAGCTGAA  7753

Query  245   ---GGGCCGAACAGGATATCGGTGGTCAAGCA---CCTGGGCCCCGGCTCAGGGCCAAGA  298
                ||||| ||||||||||| ||||| |||||   ||||  |||||||||||||||||||
Sbjct  7754  TATGGGCCAAACAGGATATCTGTGGT-AAGCAGTTCCTG--CCCCGGCTCAGGGCCAAGA  7810

Query  299   ACAGATGGTACTCAGATAAAGCGAAACCAGCAACAGTTTCTGGAAAGTCCCACCTCA-GT  357
             ||||||||| | |||||   |   | ||  || |||||||| || |   ||| |  | ||
Sbjct  7811  ACAGATGGTCCCCAGATGCGGTCCAGCCCTCAGCAGTTTCTAGAGAA--CCATCAGATGT  7868

Query  358   TTC-AGGTTCCCCAAATGACCGGGAAATACCCCAAGCCTTATTTAAACTAACCAATCAGC  416
             ||| ||| | ||| || |||| | ||  ||||   ||||||||| |||||||||||||| 
Sbjct  7869  TTCCAGGGTGCCCCAAGGACCTGAAATGACCCTGTGCCTTATTTGAACTAACCAATCAGT  7928

Query  417   TCGCTTCTCGCTTCTGTACCCGCGCTTTTTGcccccccAGCCCTAGCCCTATAAAAAGGG  476
             ||||||||||||||||| | ||||||| | || |||| ||| | |    || ||| ||  
Sbjct  7929  TCGCTTCTCGCTTCTGTTCGCGCGCTTCT-GCTCCCCGAGCTCAA----TA-AAAGAGCC  7982

Query  477   TACAAACTCCACACTCGGCGCGCCAGTCCTCCGATAGACTGAGTCGCCCGGGTACCCGTG  536
              |||| | || ||||||| |||||||||||||||| ||||||||||||||||||||||||
Sbjct  7983  CACAACC-CCTCACTCGGGGCGCCAGTCCTCCGATTGACTGAGTCGCCCGGGTACCCGTG  8041

Query  537   TATCCAATAAAGCCTTTTGCTGTTGCA  563
             ||||||||||| ||| |||| ||||||
Sbjct  8042  TATCCAATAAACCCTCTTGCAGTTGCA  8068


 Score = 284 bits (314),  Expect = 1e-74
 Identities = 188/207 (91%), Gaps = 5/207 (2%)
 Strand=Plus/Plus

Query  496   GCGCCAGTCCTCCGATAGACTGAGTCGCCCGGGTACCCGTGTATCCAATAAAGCCTTTTG  555
             |||||||||||||||| ||||||||||||||||||||||||||||||||||| ||| |||
Sbjct  8069  GCGCCAGTCCTCCGATTGACTGAGTCGCCCGGGTACCCGTGTATCCAATAAACCCTCTTG  8128

Query  556   CTGTTGCATCCGAATCGTGGTCTCGCTGATCCTTGGGAGGGTCTCCTCAGAGTGATTGAC  615
             | ||||||||||| | |||||||||||| ||||||||||||||||||| |||||||||||
Sbjct  8129  CAGTTGCATCCGACTTGTGGTCTCGCTGTTCCTTGGGAGGGTCTCCTCTGAGTGATTGAC  8188

Query  616   TGCC---CAGCCTGGGGGTCTTTCATTTGGGGGCTCGTCCGGGATTTGGAGACCCCCGCC  672
             | ||   ||||  ||||||||||||||||||||||||||||||||  ||||||||| |||
Sbjct  8189  TACCCGTCAGC--GGGGGTCTTTCATTTGGGGGCTCGTCCGGGATCGGGAGACCCCTGCC  8246

Query  673   CAGGGACCACCGACCCACCGTCGGGAG  699
             |||||||||||||||||||  ||||||
Sbjct  8247  CAGGGACCACCGACCCACCACCGGGAG  8273


>NC_001362.1 Friend murine leukemia virus FB29 complete genome
Length=8323

 Score = 600 bits (665),  Expect = 1e-169
 Identities = 693/936 (74%), Gaps = 18/936 (2%)
 Strand=Plus/Plus

Query  698   AGCTCACTTACAGGCCCTCCAAACGGTGCAGCGAGAAATTTGGAAACCACTGGCCGAGGC  757
             ||| || |||||||| ||| |   ||| ||||  ||| | |||| |||  |||| |  ||
Sbjct  5487  AGCCCATTTACAGGCACTCTACCTGGTCCAGCACGAAGTCTGGAGACCGTTGGCGGCAGC  5546

Query  758   CTACCGGGACCAACTAGACCAACCAGTGATACCACACCCCTTCCGGATTGGAGACTCCGT  817
              ||||  || ||||| ||||  || ||  | || ||||| |||||  | || ||| | ||
Sbjct  5547  TTACCAAGAACAACTGGACCGGCCGGTAGTGCCTCACCCTTTCCGAGTCGGTGACACAGT  5606

Query  818   GTGGGTGCGCCGGCACCAGACCAAAAACTTAGAACCTCGCTGGAAGGGACCCTACACCGT  877
             |||||| ||| | ||||| || |||||  ||||||| |||||||| ||||| || |||||
Sbjct  5607  GTGGGTCCGCAGACACCAAACTAAAAATCTAGAACCCCGCTGGAAAGGACCTTATACCGT  5666

Query  878   CCTACTGACCACCCCCACCGCTCTCAAGGTAGACGGCATCTCTGCATGGATACACGCCGC  937
             ||||||||| ||||||||||||||||| || ||||||||  | || ||||| ||||| ||
Sbjct  5667  CCTACTGACTACCCCCACCGCTCTCAAAGTGGACGGCATTGCAGCGTGGATCCACGCTGC  5726

Query  938   CCACGTCAAGGCAGCGACCAC---------GCCCCCGATAAAACCATCATGGAGAGTACA  988
             |||||| ||||| ||   |||         ||| ||     || |  ||||| | || ||
Sbjct  5727  CCACGTAAAGGCTGCCGACACCAGGATTGAGCCACCATCGGAATCGACATGGCGTGTTCA  5786

Query  989   ACGCTCTCAAAACCCTTTAAAAATCAGGTTAACCCGTGGGGCCCCCTAAT---------T  1039
             |||||||||||| ||  |||| || || || ||||| ||| || ||||||         |
Sbjct  5787  ACGCTCTCAAAATCCCCTAAAGATAAGATTGACCCGCGGGACCTCCTAATCCCCTTAATT  5846

Query  1040  GTCCTTCTGATTCTCGGAGGGGTCAACCCCGTTACGTTGGGAAACAGCCCCCACCAGGTT  1099
              || | |||  ||||  ||||| ||   |||   |    ||   |||||| |||||||| 
Sbjct  5847  CTCTTCCTGTCTCTCAAAGGGGCCAGATCCGCAGCACCCGGCTCCAGCCCTCACCAGGTC  5906

Query  1100  TTTAACCTCACCTGGGAAGTGACTAATGGAGACCGAGAAACGGTGTGGGCAATAACCGGC  1159
             |  ||| | |||||||||||||| ||||| || || || || || ||||||||| | |||
Sbjct  5907  TACAACATTACCTGGGAAGTGACCAATGGGGATCGGGAGACAGTATGGGCAATATCAGGC  5966

Query  1160  AATCACCCTCTGTGGACTTGGTGGCCTGACCTCACACCAGATCTCTGTATGTTGGCCCTC  1219
             || ||||||||||||||||||||||| | |||||| |||||| | |||||||| || |||
Sbjct  5967  AACCACCCTCTGTGGACTTGGTGGCCAGTCCTCACCCCAGATTTGTGTATGTTAGCTCTC  6026

Query  1220  CACGGGCCGTCCTATTGGGGCCTAGAATATCGGGCTCCTTTTTCTCCTCCCCCGGGGCCC  1279
                |||||| || | ||||| ||||| |||| ||| || | |||  | ||||||||||||
Sbjct  6027  AGTGGGCCGCCCCACTGGGGGCTAGAGTATCAGGCCCCCTATTCCTCGCCCCCGGGGCCC  6086

Query  1280  CCCTGCTGTTCAGGAAGCAGCGACTCCACGCCAGGCTGTTCCAGAGATTGTGAGGAGCCC  1339
             || || || ||||| |||||||    |    |||||||| ||||||| ||  | ||||||
Sbjct  6087  CCTTGTTGCTCAGGGAGCAGCGGGAACGTTGCAGGCTGTGCCAGAGACTGCAACGAGCCC  6146

Query  1340  CTGACTTCATATACTCCCCGGTGCAATACGGCCTGGAACAGACTTAAGTTATCTAAAGTG  1399
              |||| ||    || || |||||||| || |||||||||||||||||| |     | || 
Sbjct  6147  TTGACCTCCCTCACCCCTCGGTGCAACACTGCCTGGAACAGACTTAAGCTGGACCAGGTA  6206

Query  1400  ACACATGCACACAATGGAGGATTCTATGTCTGCCCCGGGCCACATCGCCCCCGGTGGGCC  1459
             || |||  |   | ||  ||||| ||||||||||||||| ||||||||||||||   |||
Sbjct  6207  ACTCATAAATCAAGTGAGGGATTTTATGTCTGCCCCGGGTCACATCGCCCCCGGGAAGCC  6266

Query  1460  CGGTCATGTGGTGGTCCAGAATCCTTCTATTGTGACTCTTGGGGCTGCGAAAACACAGGC  1519
               ||| ||||| |||||||| |||||||| |||| ||||||||||||||| |  || || 
Sbjct  6267  AAGTCCTGTGGGGGTCCAGACTCCTTCTACTGTGCCTCTTGGGGCTGCGAGACAACCGGT  6326

Query  1520  CGAGCATCCTGGAAACCATCCTCGTCCTGGGACTACATCACAGTAAGCAACAATCTAACC  1579
              ||| || |||||| || ||||| || ||||||||||||||||||  ||||||||| |||
Sbjct  6327  AGAGTATACTGGAAGCCCTCCTCTTCTTGGGACTACATCACAGTAGACAACAATCTCACC  6386

Query  1580  TCAGACCAGGCAACCCCAGTATGCAAAGGTAATGAG  1615
             ||  |||||||    |  ||||||||||  ||| ||
Sbjct  6387  TCTAACCAGGCTGTTCAGGTATGCAAAGACAATAAG  6422


 Score = 310 bits (343),  Expect = 3e-82
 Identities = 191/204 (94%), Gaps = 0/204 (0%)
 Strand=Plus/Plus

Query  496  GCGCCAGTCCTCCGATAGACTGAGTCGCCCGGGTACCCGTGTATCCAATAAAGCCTTTTG  555
            |||||||||||||||||||||||||||||||||||||||||||||||||||| ||| |||
Sbjct  1    GCGCCAGTCCTCCGATAGACTGAGTCGCCCGGGTACCCGTGTATCCAATAAATCCTCTTG  60

Query  556  CTGTTGCATCCGAATCGTGGTCTCGCTGATCCTTGGGAGGGTCTCCTCAGAGTGATTGAC  615
            ||||||||||||| |||||||||||||| |||||||||||||||||||||||||||||||
Sbjct  61   CTGTTGCATCCGACTCGTGGTCTCGCTGTTCCTTGGGAGGGTCTCCTCAGAGTGATTGAC  120

Query  616  TGCCCAGCCTGGGGGTCTTTCATTTGGGGGCTCGTCCGGGATTTGGAGACCCCCGCCCAG  675
            | |||  |  |||||||||||||||||||||||||||||||| |||||||||| ||||||
Sbjct  121  TACCCGTCTCGGGGGTCTTTCATTTGGGGGCTCGTCCGGGATCTGGAGACCCCTGCCCAG  180

Query  676  GGACCACCGACCCACCGTCGGGAG  699
            ||||||||||||||||  ||||||
Sbjct  181  GGACCACCGACCCACCACCGGGAG  204


 Score = 305 bits (337),  Expect = 1e-80
 Identities = 392/529 (74%), Gaps = 29/529 (5%)
 Strand=Plus/Plus

Query  54    AATAAATGATTTTATTCAGTTTCCAGAAAGAGGGGGGAATGAAAGACCCCACCATAAGGC  113
             |||||| ||||||||| |||||||||||| |||||||||||||||||||||||| |  ||
Sbjct  7805  AATAAAAGATTTTATTTAGTTTCCAGAAAAAGGGGGGAATGAAAGACCCCACCAAATTGC  7864

Query  114   TTAGCAAGCTAGCTGCAGTAACACCATTTTGCAAGGCATAGAAAAGTACCAGAGCTGAGT  173
             |||||  | |||| |||||||| |||||||||||||||| ||||| ||||| | |  || 
Sbjct  7865  TTAGCCTGATAGCCGCAGTAACGCCATTTTGCAAGGCATGGAAAAATACCAAACCA-AGA  7923

Query  174   TCTCAAAAGTTACAAGGAAGTTCAGTTATAGATTAACAGTTAAAGAT---CAAGGCTGAA  230
                 | |||||   |  |||  | | || |    ||||| ||| | |   | |  | | |
Sbjct  7924  ATAGAGAAGTTCAGATCAAGGGCGGGTACACGAAAACAGCTAACGTTGGGCCAAACAGGA  7983

Query  231   TAGCACTGG-GA-CAGG---GGCC---GAACAGG----ATATCGG-TGGTCAA-GCACCT  276
             || |   || || |||    ||||   |  | ||    | | | | ||||||  ||   |
Sbjct  7984  TATCTGCGGTGAGCAGTTTCGGCCCCGGCCCGGGGCCAAGAACAGATGGTCACCGCGGTT  8043

Query  277   GGGCCCCGGCTCAGGGCCAAGAACAGATGGTACTCAGATAAAGCGAAACCAGCAACAGTT  336
              ||||||||| | |||||||||||||||||| | ||||||  ||  ||||  || |||||
Sbjct  8044  CGGCCCCGGCCCGGGGCCAAGAACAGATGGTCCCCAGATATGGCCCAACCCTCAGCAGTT  8103

Query  337   TCTGGAAAGTCCCACCTCA-GTTTC-AGGTTCCCCAAATGACCGGGAAATACCCCAAGCC  394
             |||   ||| |||| |  | ||||| ||| ||||| || |||| | ||  ||||   |||
Sbjct  8104  TCTT--AAGACCCATCAGATGTTTCCAGGCTCCCCCAAGGACCTGAAATGACCCTGTGCC  8161

Query  395   TTATTTAAACTAACCAATCAGCTCGCTTCTCGCTTCTGTACCCGCGCTTTTTGccccccc  454
             |||||| || ||||||||||||  ||||||||||||||| | ||||||| |        |
Sbjct  8162  TTATTTGAATTAACCAATCAGCCTGCTTCTCGCTTCTGTTCGCGCGCTTCTG-------C  8214

Query  455   AGCCCTAGCCCTATAAAAAGGGTACAAACTCCACACTCGGCGCGCCAGTCCTCCGATAGA  514
               ||| ||| ||||||||  | |   ||| || |||||||||||||||||||||||||||
Sbjct  8215  TTCCCGAGCTCTATAAAAGAGCTCACAACCCCTCACTCGGCGCGCCAGTCCTCCGATAGA  8274

Query  515   CTGAGTCGCCCGGGTACCCGTGTATCCAATAAAGCCTTTTGCTGTTGCA  563
             ||||||||||||||||||||||||||||||||| ||| |||||||||||
Sbjct  8275  CTGAGTCGCCCGGGTACCCGTGTATCCAATAAATCCTCTTGCTGTTGCA  8323


>Z11128.1 Friend murine leukemia virus FB29 complete genome
Length=8323

 Score = 600 bits (665),  Expect = 1e-169
 Identities = 693/936 (74%), Gaps = 18/936 (2%)
 Strand=Plus/Plus

Query  698   AGCTCACTTACAGGCCCTCCAAACGGTGCAGCGAGAAATTTGGAAACCACTGGCCGAGGC  757
             ||| || |||||||| ||| |   ||| ||||  ||| | |||| |||  |||| |  ||
Sbjct  5487  AGCCCATTTACAGGCACTCTACCTGGTCCAGCACGAAGTCTGGAGACCGTTGGCGGCAGC  5546

Query  758   CTACCGGGACCAACTAGACCAACCAGTGATACCACACCCCTTCCGGATTGGAGACTCCGT  817
              ||||  || ||||| ||||  || ||  | || ||||| |||||  | || ||| | ||
Sbjct  5547  TTACCAAGAACAACTGGACCGGCCGGTAGTGCCTCACCCTTTCCGAGTCGGTGACACAGT  5606

Query  818   GTGGGTGCGCCGGCACCAGACCAAAAACTTAGAACCTCGCTGGAAGGGACCCTACACCGT  877
             |||||| ||| | ||||| || |||||  ||||||| |||||||| ||||| || |||||
Sbjct  5607  GTGGGTCCGCAGACACCAAACTAAAAATCTAGAACCCCGCTGGAAAGGACCTTATACCGT  5666

Query  878   CCTACTGACCACCCCCACCGCTCTCAAGGTAGACGGCATCTCTGCATGGATACACGCCGC  937
             ||||||||| ||||||||||||||||| || ||||||||  | || ||||| ||||| ||
Sbjct  5667  CCTACTGACTACCCCCACCGCTCTCAAAGTGGACGGCATTGCAGCGTGGATCCACGCTGC  5726

Query  938   CCACGTCAAGGCAGCGACCAC---------GCCCCCGATAAAACCATCATGGAGAGTACA  988
             |||||| ||||| ||   |||         ||| ||     || |  ||||| | || ||
Sbjct  5727  CCACGTAAAGGCTGCCGACACCAGGATTGAGCCACCATCGGAATCGACATGGCGTGTTCA  5786

Query  989   ACGCTCTCAAAACCCTTTAAAAATCAGGTTAACCCGTGGGGCCCCCTAAT---------T  1039
             |||||||||||| ||  |||| || || || ||||| ||| || ||||||         |
Sbjct  5787  ACGCTCTCAAAATCCCCTAAAGATAAGATTGACCCGCGGGACCTCCTAATCCCCTTAATT  5846

Query  1040  GTCCTTCTGATTCTCGGAGGGGTCAACCCCGTTACGTTGGGAAACAGCCCCCACCAGGTT  1099
              || | |||  ||||  ||||| ||   |||   |    ||   |||||| |||||||| 
Sbjct  5847  CTCTTCCTGTCTCTCAAAGGGGCCAGATCCGCAGCACCCGGCTCCAGCCCTCACCAGGTC  5906

Query  1100  TTTAACCTCACCTGGGAAGTGACTAATGGAGACCGAGAAACGGTGTGGGCAATAACCGGC  1159
             |  ||| | |||||||||||||| ||||| || || || || || ||||||||| | |||
Sbjct  5907  TACAACATTACCTGGGAAGTGACCAATGGGGATCGGGAGACAGTATGGGCAATATCAGGC  5966

Query  1160  AATCACCCTCTGTGGACTTGGTGGCCTGACCTCACACCAGATCTCTGTATGTTGGCCCTC  1219
             || ||||||||||||||||||||||| | |||||| |||||| | |||||||| || |||
Sbjct  5967  AACCACCCTCTGTGGACTTGGTGGCCAGTCCTCACCCCAGATTTGTGTATGTTAGCTCTC  6026

Query  1220  CACGGGCCGTCCTATTGGGGCCTAGAATATCGGGCTCCTTTTTCTCCTCCCCCGGGGCCC  1279
                |||||| || | ||||| ||||| |||| ||| || | |||  | ||||||||||||
Sbjct  6027  AGTGGGCCGCCCCACTGGGGGCTAGAGTATCAGGCCCCCTATTCCTCGCCCCCGGGGCCC  6086

Query  1280  CCCTGCTGTTCAGGAAGCAGCGACTCCACGCCAGGCTGTTCCAGAGATTGTGAGGAGCCC  1339
             || || || ||||| |||||||    |    |||||||| ||||||| ||  | ||||||
Sbjct  6087  CCTTGTTGCTCAGGGAGCAGCGGGAACGTTGCAGGCTGTGCCAGAGACTGCAACGAGCCC  6146

Query  1340  CTGACTTCATATACTCCCCGGTGCAATACGGCCTGGAACAGACTTAAGTTATCTAAAGTG  1399
              |||| ||    || || |||||||| || |||||||||||||||||| |     | || 
Sbjct  6147  TTGACCTCCCTCACCCCTCGGTGCAACACTGCCTGGAACAGACTTAAGCTGGACCAGGTA  6206

Query  1400  ACACATGCACACAATGGAGGATTCTATGTCTGCCCCGGGCCACATCGCCCCCGGTGGGCC  1459
             || |||  |   | ||  ||||| ||||||||||||||| ||||||||||||||   |||
Sbjct  6207  ACTCATAAATCAAGTGAGGGATTTTATGTCTGCCCCGGGTCACATCGCCCCCGGGAAGCC  6266

Query  1460  CGGTCATGTGGTGGTCCAGAATCCTTCTATTGTGACTCTTGGGGCTGCGAAAACACAGGC  1519
               ||| ||||| |||||||| |||||||| |||| ||||||||||||||| |  || || 
Sbjct  6267  AAGTCCTGTGGGGGTCCAGACTCCTTCTACTGTGCCTCTTGGGGCTGCGAGACAACCGGT  6326

Query  1520  CGAGCATCCTGGAAACCATCCTCGTCCTGGGACTACATCACAGTAAGCAACAATCTAACC  1579
              ||| || |||||| || ||||| || ||||||||||||||||||  ||||||||| |||
Sbjct  6327  AGAGTATACTGGAAGCCCTCCTCTTCTTGGGACTACATCACAGTAGACAACAATCTCACC  6386

Query  1580  TCAGACCAGGCAACCCCAGTATGCAAAGGTAATGAG  1615
             ||  |||||||    |  ||||||||||  ||| ||
Sbjct  6387  TCTAACCAGGCTGTTCAGGTATGCAAAGACAATAAG  6422


 Score = 310 bits (343),  Expect = 3e-82
 Identities = 191/204 (94%), Gaps = 0/204 (0%)
 Strand=Plus/Plus

Query  496  GCGCCAGTCCTCCGATAGACTGAGTCGCCCGGGTACCCGTGTATCCAATAAAGCCTTTTG  555
            |||||||||||||||||||||||||||||||||||||||||||||||||||| ||| |||
Sbjct  1    GCGCCAGTCCTCCGATAGACTGAGTCGCCCGGGTACCCGTGTATCCAATAAATCCTCTTG  60

Query  556  CTGTTGCATCCGAATCGTGGTCTCGCTGATCCTTGGGAGGGTCTCCTCAGAGTGATTGAC  615
            ||||||||||||| |||||||||||||| |||||||||||||||||||||||||||||||
Sbjct  61   CTGTTGCATCCGACTCGTGGTCTCGCTGTTCCTTGGGAGGGTCTCCTCAGAGTGATTGAC  120

Query  616  TGCCCAGCCTGGGGGTCTTTCATTTGGGGGCTCGTCCGGGATTTGGAGACCCCCGCCCAG  675
            | |||  |  |||||||||||||||||||||||||||||||| |||||||||| ||||||
Sbjct  121  TACCCGTCTCGGGGGTCTTTCATTTGGGGGCTCGTCCGGGATCTGGAGACCCCTGCCCAG  180

Query  676  GGACCACCGACCCACCGTCGGGAG  699
            ||||||||||||||||  ||||||
Sbjct  181  GGACCACCGACCCACCACCGGGAG  204


 Score = 305 bits (337),  Expect = 1e-80
 Identities = 392/529 (74%), Gaps = 29/529 (5%)
 Strand=Plus/Plus

Query  54    AATAAATGATTTTATTCAGTTTCCAGAAAGAGGGGGGAATGAAAGACCCCACCATAAGGC  113
             |||||| ||||||||| |||||||||||| |||||||||||||||||||||||| |  ||
Sbjct  7805  AATAAAAGATTTTATTTAGTTTCCAGAAAAAGGGGGGAATGAAAGACCCCACCAAATTGC  7864

Query  114   TTAGCAAGCTAGCTGCAGTAACACCATTTTGCAAGGCATAGAAAAGTACCAGAGCTGAGT  173
             |||||  | |||| |||||||| |||||||||||||||| ||||| ||||| | |  || 
Sbjct  7865  TTAGCCTGATAGCCGCAGTAACGCCATTTTGCAAGGCATGGAAAAATACCAAACCA-AGA  7923

Query  174   TCTCAAAAGTTACAAGGAAGTTCAGTTATAGATTAACAGTTAAAGAT---CAAGGCTGAA  230
                 | |||||   |  |||  | | || |    ||||| ||| | |   | |  | | |
Sbjct  7924  ATAGAGAAGTTCAGATCAAGGGCGGGTACACGAAAACAGCTAACGTTGGGCCAAACAGGA  7983

Query  231   TAGCACTGG-GA-CAGG---GGCC---GAACAGG----ATATCGG-TGGTCAA-GCACCT  276
             || |   || || |||    ||||   |  | ||    | | | | ||||||  ||   |
Sbjct  7984  TATCTGCGGTGAGCAGTTTCGGCCCCGGCCCGGGGCCAAGAACAGATGGTCACCGCGGTT  8043

Query  277   GGGCCCCGGCTCAGGGCCAAGAACAGATGGTACTCAGATAAAGCGAAACCAGCAACAGTT  336
              ||||||||| | |||||||||||||||||| | ||||||  ||  ||||  || |||||
Sbjct  8044  CGGCCCCGGCCCGGGGCCAAGAACAGATGGTCCCCAGATATGGCCCAACCCTCAGCAGTT  8103

Query  337   TCTGGAAAGTCCCACCTCA-GTTTC-AGGTTCCCCAAATGACCGGGAAATACCCCAAGCC  394
             |||   ||| |||| |  | ||||| ||| ||||| || |||| | ||  ||||   |||
Sbjct  8104  TCTT--AAGACCCATCAGATGTTTCCAGGCTCCCCCAAGGACCTGAAATGACCCTGTGCC  8161

Query  395   TTATTTAAACTAACCAATCAGCTCGCTTCTCGCTTCTGTACCCGCGCTTTTTGccccccc  454
             |||||| || ||||||||||||  ||||||||||||||| | ||||||| |        |
Sbjct  8162  TTATTTGAATTAACCAATCAGCCTGCTTCTCGCTTCTGTTCGCGCGCTTCTG-------C  8214

Query  455   AGCCCTAGCCCTATAAAAAGGGTACAAACTCCACACTCGGCGCGCCAGTCCTCCGATAGA  514
               ||| ||| ||||||||  | |   ||| || |||||||||||||||||||||||||||
Sbjct  8215  TTCCCGAGCTCTATAAAAGAGCTCACAACCCCTCACTCGGCGCGCCAGTCCTCCGATAGA  8274

Query  515   CTGAGTCGCCCGGGTACCCGTGTATCCAATAAAGCCTTTTGCTGTTGCA  563
             ||||||||||||||||||||||||||||||||| ||| |||||||||||
Sbjct  8275  CTGAGTCGCCCGGGTACCCGTGTATCCAATAAATCCTCTTGCTGTTGCA  8323


>NC_003059.1 Porcine endogenous retrovirus E, complete genome
Length=8072

 Score = 49.1 bits (53),  Expect = 0.001
 Identities = 55/74 (74%), Gaps = 0/74 (0%)
 Strand=Plus/Plus

Query  858   TGGAAGGGACCCTACACCGTCCTACTGACCACCCCCACCGCTCTCAAGGTAGACGGCATC  917
             |||||||| ||||| || ||  | || |||||||||||| |||| || |||   || || 
Sbjct  6032  TGGAAGGGCCCCTATACTGTAATTCTAACCACCCCCACCACTCTTAAAGTAACAGGAATA  6091

Query  918   TCTGCATGGATACA  931
               ||| ||||| ||
Sbjct  6092  GATGCTTGGATCCA  6105


>AF356697.1 Porcine endogenous retrovirus class E clone P14.1, 
complete genome
Length=8072

 Score = 49.1 bits (53),  Expect = 0.001
 Identities = 55/74 (74%), Gaps = 0/74 (0%)
 Strand=Plus/Plus

Query  858   TGGAAGGGACCCTACACCGTCCTACTGACCACCCCCACCGCTCTCAAGGTAGACGGCATC  917
             |||||||| ||||| || ||  | || |||||||||||| |||| || |||   || || 
Sbjct  6032  TGGAAGGGCCCCTATACTGTAATTCTAACCACCCCCACCACTCTTAAAGTAACAGGAATA  6091

Query  918   TCTGCATGGATACA  931
               ||| ||||| ||
Sbjct  6092  GATGCTTGGATCCA  6105


>NC_022517.1 Baboon endogenous virus strain M7 proviral DNA, complete 
genome
Length=8507

 Score = 41.9 bits (45),  Expect = 0.21
 Identities = 24/25 (96%), Gaps = 0/25 (0%)
 Strand=Plus/Plus

Query  636  CATTTGGGGGCTCGTCCGGGATTTG  660
            ||| |||||||||||||||||||||
Sbjct  552  CATCTGGGGGCTCGTCCGGGATTTG  576


>D10032.1 Baboon endogenous virus strain M7 proviral DNA, complete 
genome
Length=8507

 Score = 41.9 bits (45),  Expect = 0.21
 Identities = 24/25 (96%), Gaps = 0/25 (0%)
 Strand=Plus/Plus

Query  636  CATTTGGGGGCTCGTCCGGGATTTG  660
            ||| |||||||||||||||||||||
Sbjct  552  CATCTGGGGGCTCGTCCGGGATTTG  576


>NC_031906.1 Synechococcus phage S-CAM3 isolate 1010CC42, complete 
genome
Length=198190

 Score = 41.0 bits (44),  Expect = 0.21
 Identities = 28/32 (88%), Gaps = 0/32 (0%)
 Strand=Plus/Minus

Query  538    ATCCAATAAAGCCTTTTGCTGTTGCATCCGAA  569
              ||||||||||| |||||| ||||  |||||||
Sbjct  98080  ATCCAATAAAGTCTTTTGATGTTCTATCCGAA  98049


>NC_016072.1 Megavirus chiliensis, complete genome
Length=1259197

 Score = 41.0 bits (44),  Expect = 0.21
 Identities = 30/35 (86%), Gaps = 4/35 (11%)
 Strand=Plus/Minus

Query  25      AATAGATCCAGAAGAAATAGAATCACGTGAATAAA  59
               ||||||||||||| |||||||||    ||||||||
Sbjct  605551  AATAGATCCAGAAAAAATAGAAT----TGAATAAA  605521


>KU686199.1 Synechococcus phage S-CAM3 isolate 1010CC42, complete 
genome
Length=198190

 Score = 41.0 bits (44),  Expect = 0.21
 Identities = 28/32 (88%), Gaps = 0/32 (0%)
 Strand=Plus/Minus

Query  538    ATCCAATAAAGCCTTTTGCTGTTGCATCCGAA  569
              ||||||||||| |||||| ||||  |||||||
Sbjct  98080  ATCCAATAAAGTCTTTTGATGTTCTATCCGAA  98049


>JN258408.1 Megavirus chiliensis, complete genome
Length=1259197

 Score = 41.0 bits (44),  Expect = 0.21
 Identities = 30/35 (86%), Gaps = 4/35 (11%)
 Strand=Plus/Minus

Query  25      AATAGATCCAGAAGAAATAGAATCACGTGAATAAA  59
               ||||||||||||| |||||||||    ||||||||
Sbjct  605551  AATAGATCCAGAAAAAATAGAAT----TGAATAAA  605521


>NC_023639.1 Mimivirus terra2 genome
Length=1168989

 Score = 38.3 bits (41),  Expect = 2.6
 Identities = 22/23 (96%), Gaps = 0/23 (0%)
 Strand=Plus/Minus

Query  54      AATAAATGATTTTATTCAGTTTC  76
               ||||||||||| |||||||||||
Sbjct  341988  AATAAATGATTGTATTCAGTTTC  341966


>KF527228.1 Mimivirus terra2 genome
Length=1168989

 Score = 38.3 bits (41),  Expect = 2.6
 Identities = 22/23 (96%), Gaps = 0/23 (0%)
 Strand=Plus/Minus

Query  54      AATAAATGATTTTATTCAGTTTC  76
               ||||||||||| |||||||||||
Sbjct  341988  AATAAATGATTGTATTCAGTTTC  341966


>NC_026440.1 Pandoravirus inopinatum isolate KlaHel, complete 
genome
Length=2243109

 Score = 37.4 bits (40),  Expect = 2.6
 Identities = 23/25 (92%), Gaps = 0/25 (0%)
 Strand=Plus/Minus

Query  1166    CCTCTGTGGACTTGGTGGCCTGACC  1190
               || |||| |||||||||||||||||
Sbjct  946519  CCGCTGTCGACTTGGTGGCCTGACC  946495


>NC_020845.1 Cyanophage MED4-213, complete genome
Length=180977

 Score = 37.4 bits (40),  Expect = 2.6
 Identities = 29/34 (85%), Gaps = 2/34 (6%)
 Strand=Plus/Minus

Query  6      AGTATCACCAACTCAAATCAATAGATCCAGAAGA  39
              |||| |||  | || |||||||||||||||||||
Sbjct  54371  AGTAACAC--ATTCCAATCAATAGATCCAGAAGA  54340


>KP136319.1 Pandoravirus inopinatum isolate KlaHel, complete genome
Length=2243109

 Score = 37.4 bits (40),  Expect = 2.6
 Identities = 23/25 (92%), Gaps = 0/25 (0%)
 Strand=Plus/Minus

Query  1166    CCTCTGTGGACTTGGTGGCCTGACC  1190
               || |||| |||||||||||||||||
Sbjct  946519  CCGCTGTCGACTTGGTGGCCTGACC  946495


>HQ634174.1 Cyanophage MED4-213, complete genome
Length=180977

 Score = 37.4 bits (40),  Expect = 2.6
 Identities = 29/34 (85%), Gaps = 2/34 (6%)
 Strand=Plus/Minus

Query  6      AGTATCACCAACTCAAATCAATAGATCCAGAAGA  39
              |||| |||  | || |||||||||||||||||||
Sbjct  54371  AGTAACAC--ATTCCAATCAATAGATCCAGAAGA  54340


>NC_048045.1 Caulobacter phage CcrBL10, complete genome
Length=220934

 Score = 36.5 bits (39),  Expect = 9.0
 Identities = 30/37 (81%), Gaps = 0/37 (0%)
 Strand=Plus/Minus

Query  806     TGGAGACTCCGTGTGGGTGCGCCGGCACCAGACCAAA  842
               ||| ||| ||| | ||||||||||||  ||| |||||
Sbjct  201730  TGGTGACGCCGGGCGGGTGCGCCGGCGTCAGGCCAAA  201694


>NC_042117.1 Microbacterium phage Golden, complete genome
Length=39640

 Score = 36.5 bits (39),  Expect = 9.0
 Identities = 30/36 (83%), Gaps = 2/36 (6%)
 Strand=Plus/Plus

Query  921   GCATGGATACACGCCGC--CCACGTCAAGGCAGCGA  954
             |||||| | | |||| |  |||||||||||||||||
Sbjct  7495  GCATGGCTGCCCGCCCCTTCCACGTCAAGGCAGCGA  7530


>MH588544.1 Caulobacter phage CcrBL10, complete genome
Length=220934

 Score = 36.5 bits (39),  Expect = 9.0
 Identities = 30/37 (81%), Gaps = 0/37 (0%)
 Strand=Plus/Minus

Query  806     TGGAGACTCCGTGTGGGTGCGCCGGCACCAGACCAAA  842
               ||| ||| ||| | ||||||||||||  ||| |||||
Sbjct  201730  TGGTGACGCCGGGCGGGTGCGCCGGCGTCAGGCCAAA  201694


>MG925343.1 Microbacterium phage Golden, complete genome
Length=39640

 Score = 36.5 bits (39),  Expect = 9.0
 Identities = 30/36 (83%), Gaps = 2/36 (6%)
 Strand=Plus/Plus

Query  921   GCATGGATACACGCCGC--CCACGTCAAGGCAGCGA  954
             |||||| | | |||| |  |||||||||||||||||
Sbjct  7495  GCATGGCTGCCCGCCCCTTCCACGTCAAGGCAGCGA  7530


>NC_042011.1 Streptomyces phage Peebs, complete genome
Length=133047

 Score = 35.6 bits (38),  Expect = 9.0
 Identities = 19/19 (100%), Gaps = 0/19 (0%)
 Strand=Plus/Minus

Query  410   AATCAGCTCGCTTCTCGCT  428
             |||||||||||||||||||
Sbjct  8598  AATCAGCTCGCTTCTCGCT  8580


 Score = 35.6 bits (38),  Expect = 9.0
 Identities = 19/19 (100%), Gaps = 0/19 (0%)
 Strand=Plus/Minus

Query  410     AATCAGCTCGCTTCTCGCT  428
               |||||||||||||||||||
Sbjct  130573  AATCAGCTCGCTTCTCGCT  130555


>NC_028702.1 Delftia phage IME-DE1, complete genome
Length=38084

 Score = 35.6 bits (38),  Expect = 9.0
 Identities = 28/33 (85%), Gaps = 2/33 (6%)
 Strand=Plus/Plus

Query  262    GGTGGTCAAGCACCTGGGCC--CCGGCTCAGGG  292
              ||||||||||| ||||||||  | |||| ||||
Sbjct  29517  GGTGGTCAAGCGCCTGGGCCAACTGGCTGAGGG  29549


>NC_025442.1 Salmonella phage Chi, complete genome
Length=59578

 Score = 35.6 bits (38),  Expect = 9.0
 Identities = 22/24 (92%), Gaps = 0/24 (0%)
 Strand=Plus/Plus

Query  482    ACTCCACACTCGGCGCGCCAGTCC  505
              ||||||| | ||||||||||||||
Sbjct  42719  ACTCCACCCACGGCGCGCCAGTCC  42742


>NC_003310.1 Monkeypox virus Zaire-96-I-16, complete genome
Length=196858

 Score = 35.6 bits (38),  Expect = 9.0
 Identities = 28/34 (82%), Gaps = 0/34 (0%)
 Strand=Plus/Plus

Query  31     TCCAGAAGAAATAGAATCACGTGAATAAATGATT  64
              ||| |||| |||  |||||| | |||||||||||
Sbjct  36482  TCCGGAAGTAATGAAATCACTTCAATAAATGATT  36515


>MF347638.1 Streptomyces phage Peebs, complete genome
Length=133047

 Score = 35.6 bits (38),  Expect = 9.0
 Identities = 19/19 (100%), Gaps = 0/19 (0%)
 Strand=Plus/Minus

Query  410   AATCAGCTCGCTTCTCGCT  428
             |||||||||||||||||||
Sbjct  8598  AATCAGCTCGCTTCTCGCT  8580


 Score = 35.6 bits (38),  Expect = 9.0
 Identities = 19/19 (100%), Gaps = 0/19 (0%)
 Strand=Plus/Minus

Query  410     AATCAGCTCGCTTCTCGCT  428
               |||||||||||||||||||
Sbjct  130573  AATCAGCTCGCTTCTCGCT  130555


>KR153873.1 Delftia phage IME-DE1, complete genome
Length=38084

 Score = 35.6 bits (38),  Expect = 9.0
 Identities = 28/33 (85%), Gaps = 2/33 (6%)
 Strand=Plus/Plus

Query  262    GGTGGTCAAGCACCTGGGCC--CCGGCTCAGGG  292
              ||||||||||| ||||||||  | |||| ||||
Sbjct  29517  GGTGGTCAAGCGCCTGGGCCAACTGGCTGAGGG  29549


>KM458633.1 Salmonella phage Chi, complete genome
Length=59578

 Score = 35.6 bits (38),  Expect = 9.0
 Identities = 22/24 (92%), Gaps = 0/24 (0%)
 Strand=Plus/Plus

Query  482    ACTCCACACTCGGCGCGCCAGTCC  505
              ||||||| | ||||||||||||||
Sbjct  42719  ACTCCACCCACGGCGCGCCAGTCC  42742


>AF380138.1 Monkeypox virus strain Zaire-96-I-16, complete genome
Length=196858

 Score = 35.6 bits (38),  Expect = 9.0
 Identities = 28/34 (82%), Gaps = 0/34 (0%)
 Strand=Plus/Plus

Query  31     TCCAGAAGAAATAGAATCACGTGAATAAATGATT  64
              ||| |||| |||  |||||| | |||||||||||
Sbjct  36482  TCCGGAAGTAATGAAATCACTTCAATAAATGATT  36515


Lambda      K        H
   0.634    0.408    0.912 

Gapped
Lambda      K        H
   0.625    0.410    0.780 

Effective search space used: 450521527104


Query= taxID1038068_TRINITY_DN0_c0_g1_i21 len=439 path=[1:0-18 3:19-59
4:60-67 6:68-95 8:96-112 9:113-124 10:125-247 12:248-294 13:295-328
15:329-381 16:382-394 18:395-395 21:396-438]

Length=439
                                                                      Score        E
Sequences producing significant alignments:                          (Bits)     Value

NC_007815.2 PreXMRV-1 provirus, complete genome                       528        1e-148
FR871849.1 PreXMRV-1 complete proviral genome                         528        1e-148
NC_001702.1 Murine type C retrovirus, complete genome                 412        8e-114
X94150.1 Retroviridae complete genome (murine type C retrovirus)      412        8e-114
NC_001362.1 Friend murine leukemia virus FB29 complete genome         261        3e-68 
Z11128.1 Friend murine leukemia virus FB29 complete genome            261        3e-68 
NC_001501.1 Moloney murine leukemia virus, complete genome            257        4e-67 
AF033811.1 Moloney murine leukemia virus, complete genome             257        4e-67 
NC_039213.1 Agrotis segetum granulovirus strain DA, complete genome   37.4       0.66  
KR584663.1 Agrotis segetum granulovirus strain DA, complete genome    37.4       0.66  
NC_042011.1 Streptomyces phage Peebs, complete genome                 35.6       2.3   
NC_047777.1 Escherichia phage ZG49, complete genome                   35.6       2.3   
NC_031024.1 Bacillus phage Belinda, complete genome                   35.6       2.3   
NC_031070.1 Bacillus phage Nemo, complete genome                      35.6       2.3   
MF347638.1 Streptomyces phage Peebs, complete genome                  35.6       2.3   
KX669227.5 Escherichia phage ZG49, complete genome                    35.6       2.3   
KX147229.1 Bacillus phage Belinda, complete genome                    35.6       2.3   
KU737352.1 Bacillus phage Nemo, complete genome                       35.6       2.3   
NC_047711.1 Uncultured phage_MedDCM-OCT-S28-C10 DNA, complete gen...  33.7       8.1   
NC_033055.1 Hubei diptera virus 11 strain SCM51501 hypothetical p...  33.7       8.1   
NC_028805.1 Brevibacillus phage Jenst, complete genome                33.7       8.1   
NC_024367.1 Dinoroseobacter phage DFL12phi1, complete genome          33.7       8.1   
AP013540.1 Uncultured phage_MedDCM-OCT-S28-C10 DNA, complete geno...  33.7       8.1   
KX884430.1 Hubei diptera virus 11 strain SCM51501 hypothetical pr...  33.7       8.1   
KT151955.1 Brevibacillus phage Jenst, complete genome                 33.7       8.1   
KJ621082.2 Dinoroseobacter phage DFL12phi1, complete genome           33.7       8.1   


>NC_007815.2 PreXMRV-1 provirus, complete genome
Length=8197

 Score = 528 bits (585),  Expect = 1e-148
 Identities = 372/419 (89%), Gaps = 12/419 (3%)
 Strand=Plus/Plus

Query  1     GCCATTTTGCAAGGCATGAAAAAGTACCAGAGCTGAGTTCTCAAAAGTTACAAGGAAGTT  60
             |||||||||||||||||| |||||||||||||||||||||||||||||||||||||||||
Sbjct  7782  GCCATTTTGCAAGGCATGGAAAAGTACCAGAGCTGAGTTCTCAAAAGTTACAAGGAAGTT  7841

Query  61    TAGTTAAAGAATAAGGCTGAATAATACCGGGACAGGGGCCAAACAGGATATCTGTGGTCA  120
             || ||||||||||||||||||||| || ||||||||||||||||||||||||||| ||||
Sbjct  7842  TAATTAAAGAATAAGGCTGAATAACACTGGGACAGGGGCCAAACAGGATATCTGTAGTCA  7901

Query  121   AGCACTAGGGCCCCGGCCCAGGGCCAAGAACAGATGGTCCTCAGAAATAGCTAAAACAAC  180
              ||||  |||||||||| ||||||||||||||||||||||||||| | ||| |||  |||
Sbjct  7902  GGCACCTGGGCCCCGGCTCAGGGCCAAGAACAGATGGTCCTCAGATAAAGCGAAACTAAC  7961

Query  181   AACAGTTTC--AAGAGACCCAGAAACTGTCTCAAGGTTCCCCAGATGACCGGGGATCAAC  238
             |||||||||   | || ||||    | || |||| |||||||| | |||| ||||   ||
Sbjct  7962  AACAGTTTCTGGAAAGTCCCA-CCTCAGTTTCAA-GTTCCCCAAAAGACC-GGGAAATAC  8018

Query  239   CCCAAGCCTCATTTAAACTAACCAATCAGCTCGCTTCTCGCTTCTGTACCCGCGCTTATT  298
             ||||||||| ||||||||||||||||||||||||||||||||||||||||||||||| ||
Sbjct  8019  CCCAAGCCTTATTTAAACTAACCAATCAGCTCGCTTCTCGCTTCTGTACCCGCGCTTTTT  8078

Query  299   GCTGCCC------AGCTCTATAAAAA-GGGTAAGAACCCCACACTCGGCGCGCCAGTCCT  351
             ||| |||      ||| ||||||||| |||||||||| |||||||||||||||||||| |
Sbjct  8079  GCTCCCCAGTCCTAGCCCTATAAAAAGGGGTAAGAACTCCACACTCGGCGCGCCAGTCAT  8138

Query  352   CCGATAGACTGAGTCGCCCGGGTACCCGTGTTCCCAATAAAGCCTCTTGCTGTTTACAT  410
             ||||||||||||||||||||||||||||||||||||||||||||| ||||||||| |||
Sbjct  8139  CCGATAGACTGAGTCGCCCGGGTACCCGTGTTCCCAATAAAGCCTTTTGCTGTTTGCAT  8197


 Score = 152 bits (168),  Expect = 1e-35
 Identities = 93/99 (94%), Gaps = 0/99 (0%)
 Strand=Plus/Plus

Query  341  GCGCCAGTCCTCCGATAGACTGAGTCGCCCGGGTACCCGTGTTCCCAATAAAGCCTCTTG  400
            ||||||||| |||||||||||||||||||||||||||||||||||||||||||||| |||
Sbjct  1    GCGCCAGTCATCCGATAGACTGAGTCGCCCGGGTACCCGTGTTCCCAATAAAGCCTTTTG  60

Query  401  CTGTTTACATCCGAATCGTGGACTCGCTGATCCTTGGGA  439
            |||||| |||||||| ||||| ||||||| |||||||||
Sbjct  61   CTGTTTGCATCCGAAGCGTGGCCTCGCTGTTCCTTGGGA  99


>FR871849.1 PreXMRV-1 complete proviral genome
Length=8197

 Score = 528 bits (585),  Expect = 1e-148
 Identities = 372/419 (89%), Gaps = 12/419 (3%)
 Strand=Plus/Plus

Query  1     GCCATTTTGCAAGGCATGAAAAAGTACCAGAGCTGAGTTCTCAAAAGTTACAAGGAAGTT  60
             |||||||||||||||||| |||||||||||||||||||||||||||||||||||||||||
Sbjct  7782  GCCATTTTGCAAGGCATGGAAAAGTACCAGAGCTGAGTTCTCAAAAGTTACAAGGAAGTT  7841

Query  61    TAGTTAAAGAATAAGGCTGAATAATACCGGGACAGGGGCCAAACAGGATATCTGTGGTCA  120
             || ||||||||||||||||||||| || ||||||||||||||||||||||||||| ||||
Sbjct  7842  TAATTAAAGAATAAGGCTGAATAACACTGGGACAGGGGCCAAACAGGATATCTGTAGTCA  7901

Query  121   AGCACTAGGGCCCCGGCCCAGGGCCAAGAACAGATGGTCCTCAGAAATAGCTAAAACAAC  180
              ||||  |||||||||| ||||||||||||||||||||||||||| | ||| |||  |||
Sbjct  7902  GGCACCTGGGCCCCGGCTCAGGGCCAAGAACAGATGGTCCTCAGATAAAGCGAAACTAAC  7961

Query  181   AACAGTTTC--AAGAGACCCAGAAACTGTCTCAAGGTTCCCCAGATGACCGGGGATCAAC  238
             |||||||||   | || ||||    | || |||| |||||||| | |||| ||||   ||
Sbjct  7962  AACAGTTTCTGGAAAGTCCCA-CCTCAGTTTCAA-GTTCCCCAAAAGACC-GGGAAATAC  8018

Query  239   CCCAAGCCTCATTTAAACTAACCAATCAGCTCGCTTCTCGCTTCTGTACCCGCGCTTATT  298
             ||||||||| ||||||||||||||||||||||||||||||||||||||||||||||| ||
Sbjct  8019  CCCAAGCCTTATTTAAACTAACCAATCAGCTCGCTTCTCGCTTCTGTACCCGCGCTTTTT  8078

Query  299   GCTGCCC------AGCTCTATAAAAA-GGGTAAGAACCCCACACTCGGCGCGCCAGTCCT  351
             ||| |||      ||| ||||||||| |||||||||| |||||||||||||||||||| |
Sbjct  8079  GCTCCCCAGTCCTAGCCCTATAAAAAGGGGTAAGAACTCCACACTCGGCGCGCCAGTCAT  8138

Query  352   CCGATAGACTGAGTCGCCCGGGTACCCGTGTTCCCAATAAAGCCTCTTGCTGTTTACAT  410
             ||||||||||||||||||||||||||||||||||||||||||||| ||||||||| |||
Sbjct  8139  CCGATAGACTGAGTCGCCCGGGTACCCGTGTTCCCAATAAAGCCTTTTGCTGTTTGCAT  8197


 Score = 152 bits (168),  Expect = 1e-35
 Identities = 93/99 (94%), Gaps = 0/99 (0%)
 Strand=Plus/Plus

Query  341  GCGCCAGTCCTCCGATAGACTGAGTCGCCCGGGTACCCGTGTTCCCAATAAAGCCTCTTG  400
            ||||||||| |||||||||||||||||||||||||||||||||||||||||||||| |||
Sbjct  1    GCGCCAGTCATCCGATAGACTGAGTCGCCCGGGTACCCGTGTTCCCAATAAAGCCTTTTG  60

Query  401  CTGTTTACATCCGAATCGTGGACTCGCTGATCCTTGGGA  439
            |||||| |||||||| ||||| ||||||| |||||||||
Sbjct  61   CTGTTTGCATCCGAAGCGTGGCCTCGCTGTTCCTTGGGA  99


>NC_001702.1 Murine type C retrovirus, complete genome
Length=8135

 Score = 412 bits (456),  Expect = 8e-114
 Identities = 301/342 (88%), Gaps = 7/342 (2%)
 Strand=Plus/Plus

Query  1     GCCATTTTGCAAGGCATGAAAAAGTACCAGAGCTGAGTTCTCAAAAGTTACAAGGAAGTT  60
             |||||||||||||||||||||||||||||||||||||||||||||||| |||||||||||
Sbjct  7797  GCCATTTTGCAAGGCATGAAAAAGTACCAGAGCTGAGTTCTCAAAAGTCACAAGGAAGTT  7856

Query  61    TAGTTAAAGAATAAGGCTGAATAATACCGGGACAGGGGCCAAACAGGATATCTGTGGTCA  120
             ||||||||||||||||||||| || || ||||||||||||||||||||||||||||||| 
Sbjct  7857  TAGTTAAAGAATAAGGCTGAACAAAACTGGGACAGGGGCCAAACAGGATATCTGTGGTCG  7916

Query  121   AGCACTAGGGCCCCGGCCCAGGGCCAAGAACAGATGGTCCTCAGAAATAGCTAAAACAAC  180
             |||||  |||||||||| |||||||||||||||||||| |||||| | ||| |||  | |
Sbjct  7917  AGCACCTGGGCCCCGGCTCAGGGCCAAGAACAGATGGTACTCAGATAAAGCGAAACTAGC  7976

Query  181   AACAGTTTC--AAGAGACCCAGAAACTGTCTCAAGGTTCCCCAGATGACCGGGGATCAAC  238
             |||||||||   | || ||||    | || |||| |||||||| | |||| ||||  |||
Sbjct  7977  AACAGTTTCTGGAAAGTCCCA-CCTCAGTTTCAA-GTTCCCCAAAAGACC-GGGAAAAAC  8033

Query  239   CCCAAGCCTCATTTAAACTAACCAATCAGCTCGCTTCTCGCTTCTGTACCCGCGCTTATT  298
             ||||||||| |||||||||||||||||||||||||||||||||||||   ||||||| ||
Sbjct  8034  CCCAAGCCTTATTTAAACTAACCAATCAGCTCGCTTCTCGCTTCTGTTAACGCGCTTTTT  8093

Query  299   GCTGCCCAGCTCTATAAAA-AGGGTAAGAACCCCACACTCGG  339
             ||| |||||| |||||||| ||||||| ||||||||||||||
Sbjct  8094  GCTCCCCAGCCCTATAAAAGAGGGTAA-AACCCCACACTCGG  8134


 Score = 152 bits (168),  Expect = 1e-35
 Identities = 93/99 (94%), Gaps = 0/99 (0%)
 Strand=Plus/Plus

Query  341  GCGCCAGTCCTCCGATAGACTGAGTCGCCCGGGTACCCGTGTTCCCAATAAAGCCTCTTG  400
            ||||||||| |||||||||||||||||||||||||||||||||||||||||||||| |||
Sbjct  1    GCGCCAGTCATCCGATAGACTGAGTCGCCCGGGTACCCGTGTTCCCAATAAAGCCTTTTG  60

Query  401  CTGTTTACATCCGAATCGTGGACTCGCTGATCCTTGGGA  439
            |||||| |||||||| ||||| ||||||| |||||||||
Sbjct  61   CTGTTTGCATCCGAAACGTGGCCTCGCTGTTCCTTGGGA  99


>X94150.1 Retroviridae complete genome (murine type C retrovirus)
Length=8135

 Score = 412 bits (456),  Expect = 8e-114
 Identities = 301/342 (88%), Gaps = 7/342 (2%)
 Strand=Plus/Plus

Query  1     GCCATTTTGCAAGGCATGAAAAAGTACCAGAGCTGAGTTCTCAAAAGTTACAAGGAAGTT  60
             |||||||||||||||||||||||||||||||||||||||||||||||| |||||||||||
Sbjct  7797  GCCATTTTGCAAGGCATGAAAAAGTACCAGAGCTGAGTTCTCAAAAGTCACAAGGAAGTT  7856

Query  61    TAGTTAAAGAATAAGGCTGAATAATACCGGGACAGGGGCCAAACAGGATATCTGTGGTCA  120
             ||||||||||||||||||||| || || ||||||||||||||||||||||||||||||| 
Sbjct  7857  TAGTTAAAGAATAAGGCTGAACAAAACTGGGACAGGGGCCAAACAGGATATCTGTGGTCG  7916

Query  121   AGCACTAGGGCCCCGGCCCAGGGCCAAGAACAGATGGTCCTCAGAAATAGCTAAAACAAC  180
             |||||  |||||||||| |||||||||||||||||||| |||||| | ||| |||  | |
Sbjct  7917  AGCACCTGGGCCCCGGCTCAGGGCCAAGAACAGATGGTACTCAGATAAAGCGAAACTAGC  7976

Query  181   AACAGTTTC--AAGAGACCCAGAAACTGTCTCAAGGTTCCCCAGATGACCGGGGATCAAC  238
             |||||||||   | || ||||    | || |||| |||||||| | |||| ||||  |||
Sbjct  7977  AACAGTTTCTGGAAAGTCCCA-CCTCAGTTTCAA-GTTCCCCAAAAGACC-GGGAAAAAC  8033

Query  239   CCCAAGCCTCATTTAAACTAACCAATCAGCTCGCTTCTCGCTTCTGTACCCGCGCTTATT  298
             ||||||||| |||||||||||||||||||||||||||||||||||||   ||||||| ||
Sbjct  8034  CCCAAGCCTTATTTAAACTAACCAATCAGCTCGCTTCTCGCTTCTGTTAACGCGCTTTTT  8093

Query  299   GCTGCCCAGCTCTATAAAA-AGGGTAAGAACCCCACACTCGG  339
             ||| |||||| |||||||| ||||||| ||||||||||||||
Sbjct  8094  GCTCCCCAGCCCTATAAAAGAGGGTAA-AACCCCACACTCGG  8134


 Score = 152 bits (168),  Expect = 1e-35
 Identities = 93/99 (94%), Gaps = 0/99 (0%)
 Strand=Plus/Plus

Query  341  GCGCCAGTCCTCCGATAGACTGAGTCGCCCGGGTACCCGTGTTCCCAATAAAGCCTCTTG  400
            ||||||||| |||||||||||||||||||||||||||||||||||||||||||||| |||
Sbjct  1    GCGCCAGTCATCCGATAGACTGAGTCGCCCGGGTACCCGTGTTCCCAATAAAGCCTTTTG  60

Query  401  CTGTTTACATCCGAATCGTGGACTCGCTGATCCTTGGGA  439
            |||||| |||||||| ||||| ||||||| |||||||||
Sbjct  61   CTGTTTGCATCCGAAACGTGGCCTCGCTGTTCCTTGGGA  99


>NC_001362.1 Friend murine leukemia virus FB29 complete genome
Length=8323

 Score = 261 bits (289),  Expect = 3e-68
 Identities = 227/278 (82%), Gaps = 3/278 (1%)
 Strand=Plus/Plus

Query  129   GGCCCCGGCCCAGGGCCAAGAACAGATGGTCCTCAGAAATAGCTAAAACAACAACAGTTT  188
             ||||||||||| |||||||||||||||||||| |||| || ||  || |  || ||||||
Sbjct  8045  GGCCCCGGCCCGGGGCCAAGAACAGATGGTCCCCAGATATGGCCCAACCCTCAGCAGTTT  8104

Query  189   CAAGAGACCCAGAAACTGTCTCAAGGTTCCCCAGATGACCGGGGATCAACCCCAAGCCTC  248
             |   |||||||  |  ||| || ||| |||||  | |||| |  || | |||   |||| 
Sbjct  8105  CTTAAGACCCATCAGATGTTTCCAGGCTCCCCCAAGGACCTGAAATGA-CCCTGTGCCTT  8163

Query  249   ATTTAAACTAACCAATCAGCTCGCTTCTCGCTTCTGTACCCGCGCTTATTGCTGCCC-AG  307
             |||| || ||||||||||||  ||||||||||||||| | |||||||  |||| ||| ||
Sbjct  8164  ATTTGAATTAACCAATCAGCCTGCTTCTCGCTTCTGTTCGCGCGCTT-CTGCTTCCCGAG  8222

Query  308   CTCTATAAAAAGGGTAAGAACCCCACACTCGGCGCGCCAGTCCTCCGATAGACTGAGTCG  367
             ||||||||||  | | | |||||| |||||||||||||||||||||||||||||||||||
Sbjct  8223  CTCTATAAAAGAGCTCACAACCCCTCACTCGGCGCGCCAGTCCTCCGATAGACTGAGTCG  8282

Query  368   CCCGGGTACCCGTGTTCCCAATAAAGCCTCTTGCTGTT  405
             |||||||||||||||  |||||||| ||||||||||||
Sbjct  8283  CCCGGGTACCCGTGTATCCAATAAATCCTCTTGCTGTT  8320


 Score = 140 bits (154),  Expect = 8e-32
 Identities = 91/99 (92%), Gaps = 1/99 (1%)
 Strand=Plus/Plus

Query  341  GCGCCAGTCCTCCGATAGACTGAGTCGCCCGGGTACCCGTGTTCCCAATAAAGCCTCTTG  400
            ||||||||||||||||||||||||||||||||||||||||||  |||||||| |||||||
Sbjct  1    GCGCCAGTCCTCCGATAGACTGAGTCGCCCGGGTACCCGTGTATCCAATAAATCCTCTTG  60

Query  401  CTGTTTACATCCGAATCGTGGACTCGCTGATCCTTGGGA  439
            ||| || ||||||| |||||| ||||||| |||||||||
Sbjct  61   CTG-TTGCATCCGACTCGTGGTCTCGCTGTTCCTTGGGA  98


 Score = 44.6 bits (48),  Expect = 0.004
 Identities = 27/29 (93%), Gaps = 0/29 (0%)
 Strand=Plus/Plus

Query  1     GCCATTTTGCAAGGCATGAAAAAGTACCA  29
             |||||||||||||||||| |||| |||||
Sbjct  7887  GCCATTTTGCAAGGCATGGAAAAATACCA  7915


 Score = 38.3 bits (41),  Expect = 0.66
 Identities = 22/23 (96%), Gaps = 0/23 (0%)
 Strand=Plus/Plus

Query  96    GGGCCAAACAGGATATCTGTGGT  118
             ||||||||||||||||||| |||
Sbjct  7971  GGGCCAAACAGGATATCTGCGGT  7993


>Z11128.1 Friend murine leukemia virus FB29 complete genome
Length=8323

 Score = 261 bits (289),  Expect = 3e-68
 Identities = 227/278 (82%), Gaps = 3/278 (1%)
 Strand=Plus/Plus

Query  129   GGCCCCGGCCCAGGGCCAAGAACAGATGGTCCTCAGAAATAGCTAAAACAACAACAGTTT  188
             ||||||||||| |||||||||||||||||||| |||| || ||  || |  || ||||||
Sbjct  8045  GGCCCCGGCCCGGGGCCAAGAACAGATGGTCCCCAGATATGGCCCAACCCTCAGCAGTTT  8104

Query  189   CAAGAGACCCAGAAACTGTCTCAAGGTTCCCCAGATGACCGGGGATCAACCCCAAGCCTC  248
             |   |||||||  |  ||| || ||| |||||  | |||| |  || | |||   |||| 
Sbjct  8105  CTTAAGACCCATCAGATGTTTCCAGGCTCCCCCAAGGACCTGAAATGA-CCCTGTGCCTT  8163

Query  249   ATTTAAACTAACCAATCAGCTCGCTTCTCGCTTCTGTACCCGCGCTTATTGCTGCCC-AG  307
             |||| || ||||||||||||  ||||||||||||||| | |||||||  |||| ||| ||
Sbjct  8164  ATTTGAATTAACCAATCAGCCTGCTTCTCGCTTCTGTTCGCGCGCTT-CTGCTTCCCGAG  8222

Query  308   CTCTATAAAAAGGGTAAGAACCCCACACTCGGCGCGCCAGTCCTCCGATAGACTGAGTCG  367
             ||||||||||  | | | |||||| |||||||||||||||||||||||||||||||||||
Sbjct  8223  CTCTATAAAAGAGCTCACAACCCCTCACTCGGCGCGCCAGTCCTCCGATAGACTGAGTCG  8282

Query  368   CCCGGGTACCCGTGTTCCCAATAAAGCCTCTTGCTGTT  405
             |||||||||||||||  |||||||| ||||||||||||
Sbjct  8283  CCCGGGTACCCGTGTATCCAATAAATCCTCTTGCTGTT  8320


 Score = 140 bits (154),  Expect = 8e-32
 Identities = 91/99 (92%), Gaps = 1/99 (1%)
 Strand=Plus/Plus

Query  341  GCGCCAGTCCTCCGATAGACTGAGTCGCCCGGGTACCCGTGTTCCCAATAAAGCCTCTTG  400
            ||||||||||||||||||||||||||||||||||||||||||  |||||||| |||||||
Sbjct  1    GCGCCAGTCCTCCGATAGACTGAGTCGCCCGGGTACCCGTGTATCCAATAAATCCTCTTG  60

Query  401  CTGTTTACATCCGAATCGTGGACTCGCTGATCCTTGGGA  439
            ||| || ||||||| |||||| ||||||| |||||||||
Sbjct  61   CTG-TTGCATCCGACTCGTGGTCTCGCTGTTCCTTGGGA  98


 Score = 44.6 bits (48),  Expect = 0.004
 Identities = 27/29 (93%), Gaps = 0/29 (0%)
 Strand=Plus/Plus

Query  1     GCCATTTTGCAAGGCATGAAAAAGTACCA  29
             |||||||||||||||||| |||| |||||
Sbjct  7887  GCCATTTTGCAAGGCATGGAAAAATACCA  7915


 Score = 38.3 bits (41),  Expect = 0.66
 Identities = 22/23 (96%), Gaps = 0/23 (0%)
 Strand=Plus/Plus

Query  96    GGGCCAAACAGGATATCTGTGGT  118
             ||||||||||||||||||| |||
Sbjct  7971  GGGCCAAACAGGATATCTGCGGT  7993


>NC_001501.1 Moloney murine leukemia virus, complete genome
Length=8332

 Score = 257 bits (284),  Expect = 4e-67
 Identities = 248/312 (79%), Gaps = 5/312 (2%)
 Strand=Plus/Plus

Query  96    GGGCCAAACAGGATATCTGTGGTCAAGCACTAGG-GCCCCGGCCCAGGGCCAAGAACAGA  154
             ||||||||||||||||||||||| ||||| |    |||||||| ||||||||||||||||
Sbjct  7757  GGGCCAAACAGGATATCTGTGGT-AAGCAGTTCCTGCCCCGGCTCAGGGCCAAGAACAGA  7815

Query  155   TGGTCCTCAGAAATAGCTAAAACAACAACAGTTTCAAGAGACCCAGAAACTGTCTCAAGG  214
             |||||| ||||    |   |  |  || ||||||| ||||| |||  |  ||| || |||
Sbjct  7816  TGGTCCCCAGATGCGGTCCAGCCCTCAGCAGTTTCTAGAGAACCATCAGATGTTTCCAGG  7875

Query  215   TTCCCCAGATGACCGGGGATCAACCCCAAGCCTCATTTAAACTAACCAATCAGCTCGCTT  274
              | |||  | |||| |  || | |||   |||| |||| |||||||||||||| ||||||
Sbjct  7876  GTGCCCCAAGGACCTGAAATGA-CCCTGTGCCTTATTTGAACTAACCAATCAGTTCGCTT  7934

Query  275   CTCGCTTCTGTACCCGCGCTTATTGCTGCCC-AGCTCTATAAAAAGGGTAAGAACCCCAC  333
             ||||||||||| | |||||||  |||| ||| ||||| ||||||  |   | |||||| |
Sbjct  7935  CTCGCTTCTGTTCGCGCGCTT-CTGCTCCCCGAGCTCAATAAAAGAGCCCACAACCCCTC  7993

Query  334   ACTCGGCGCGCCAGTCCTCCGATAGACTGAGTCGCCCGGGTACCCGTGTTCCCAATAAAG  393
             |||||| |||||||||||||||| |||||||||||||||||||||||||  |||||||| 
Sbjct  7994  ACTCGGGGCGCCAGTCCTCCGATTGACTGAGTCGCCCGGGTACCCGTGTATCCAATAAAC  8053

Query  394   CCTCTTGCTGTT  405
             |||||||| |||
Sbjct  8054  CCTCTTGCAGTT  8065


 Score = 126 bits (139),  Expect = 2e-27
 Identities = 88/99 (89%), Gaps = 1/99 (1%)
 Strand=Plus/Plus

Query  341   GCGCCAGTCCTCCGATAGACTGAGTCGCCCGGGTACCCGTGTTCCCAATAAAGCCTCTTG  400
             |||||||||||||||| |||||||||||||||||||||||||  |||||||| |||||||
Sbjct  8069  GCGCCAGTCCTCCGATTGACTGAGTCGCCCGGGTACCCGTGTATCCAATAAACCCTCTTG  8128

Query  401   CTGTTTACATCCGAATCGTGGACTCGCTGATCCTTGGGA  439
             | | || ||||||| | |||| ||||||| |||||||||
Sbjct  8129  CAG-TTGCATCCGACTTGTGGTCTCGCTGTTCCTTGGGA  8166


 Score = 77.9 bits (85),  Expect = 8e-13
 Identities = 119/161 (74%), Gaps = 18/161 (11%)
 Strand=Plus/Plus

Query  1     GCCATTTTGCAAGGCATGAAAAAGTACCAGAGCTGAGTTCTCAAAAGTTACAAGGAAGTT  60
             |||||||||||||||||| |||| ||| | | |||||       ||  || |  ||||||
Sbjct  7597  GCCATTTTGCAAGGCATGGAAAAATAC-ATAACTGAG-------AA--TAGA--GAAGTT  7644

Query  61    TAGTTAAAGAATAAGGCTGA-AT--AATACCGGGACAGGGGCCAAACAGGATATCTGTGG  117
              || | |||  | |||   | ||  || | | | | | ||||||||||||||||||||||
Sbjct  7645  CAGATCAAGG-TCAGGAACAGATGGAACAGCTGAATATGGGCCAAACAGGATATCTGTGG  7703

Query  118   TCAAGCACTAGG-GCCCCGGCCCAGGGCCAAGAACAGATGG  157
             | ||||| |    |||||||| |||||||||||||||||||
Sbjct  7704  T-AAGCAGTTCCTGCCCCGGCTCAGGGCCAAGAACAGATGG  7743


>AF033811.1 Moloney murine leukemia virus, complete genome
Length=8332

 Score = 257 bits (284),  Expect = 4e-67
 Identities = 248/312 (79%), Gaps = 5/312 (2%)
 Strand=Plus/Plus

Query  96    GGGCCAAACAGGATATCTGTGGTCAAGCACTAGG-GCCCCGGCCCAGGGCCAAGAACAGA  154
             ||||||||||||||||||||||| ||||| |    |||||||| ||||||||||||||||
Sbjct  7757  GGGCCAAACAGGATATCTGTGGT-AAGCAGTTCCTGCCCCGGCTCAGGGCCAAGAACAGA  7815

Query  155   TGGTCCTCAGAAATAGCTAAAACAACAACAGTTTCAAGAGACCCAGAAACTGTCTCAAGG  214
             |||||| ||||    |   |  |  || ||||||| ||||| |||  |  ||| || |||
Sbjct  7816  TGGTCCCCAGATGCGGTCCAGCCCTCAGCAGTTTCTAGAGAACCATCAGATGTTTCCAGG  7875

Query  215   TTCCCCAGATGACCGGGGATCAACCCCAAGCCTCATTTAAACTAACCAATCAGCTCGCTT  274
              | |||  | |||| |  || | |||   |||| |||| |||||||||||||| ||||||
Sbjct  7876  GTGCCCCAAGGACCTGAAATGA-CCCTGTGCCTTATTTGAACTAACCAATCAGTTCGCTT  7934

Query  275   CTCGCTTCTGTACCCGCGCTTATTGCTGCCC-AGCTCTATAAAAAGGGTAAGAACCCCAC  333
             ||||||||||| | |||||||  |||| ||| ||||| ||||||  |   | |||||| |
Sbjct  7935  CTCGCTTCTGTTCGCGCGCTT-CTGCTCCCCGAGCTCAATAAAAGAGCCCACAACCCCTC  7993

Query  334   ACTCGGCGCGCCAGTCCTCCGATAGACTGAGTCGCCCGGGTACCCGTGTTCCCAATAAAG  393
             |||||| |||||||||||||||| |||||||||||||||||||||||||  |||||||| 
Sbjct  7994  ACTCGGGGCGCCAGTCCTCCGATTGACTGAGTCGCCCGGGTACCCGTGTATCCAATAAAC  8053

Query  394   CCTCTTGCTGTT  405
             |||||||| |||
Sbjct  8054  CCTCTTGCAGTT  8065


 Score = 126 bits (139),  Expect = 2e-27
 Identities = 88/99 (89%), Gaps = 1/99 (1%)
 Strand=Plus/Plus

Query  341   GCGCCAGTCCTCCGATAGACTGAGTCGCCCGGGTACCCGTGTTCCCAATAAAGCCTCTTG  400
             |||||||||||||||| |||||||||||||||||||||||||  |||||||| |||||||
Sbjct  8069  GCGCCAGTCCTCCGATTGACTGAGTCGCCCGGGTACCCGTGTATCCAATAAACCCTCTTG  8128

Query  401   CTGTTTACATCCGAATCGTGGACTCGCTGATCCTTGGGA  439
             | | || ||||||| | |||| ||||||| |||||||||
Sbjct  8129  CAG-TTGCATCCGACTTGTGGTCTCGCTGTTCCTTGGGA  8166


 Score = 77.9 bits (85),  Expect = 8e-13
 Identities = 119/161 (74%), Gaps = 18/161 (11%)
 Strand=Plus/Plus

Query  1     GCCATTTTGCAAGGCATGAAAAAGTACCAGAGCTGAGTTCTCAAAAGTTACAAGGAAGTT  60
             |||||||||||||||||| |||| ||| | | |||||       ||  || |  ||||||
Sbjct  7597  GCCATTTTGCAAGGCATGGAAAAATAC-ATAACTGAG-------AA--TAGA--GAAGTT  7644

Query  61    TAGTTAAAGAATAAGGCTGA-AT--AATACCGGGACAGGGGCCAAACAGGATATCTGTGG  117
              || | |||  | |||   | ||  || | | | | | ||||||||||||||||||||||
Sbjct  7645  CAGATCAAGG-TCAGGAACAGATGGAACAGCTGAATATGGGCCAAACAGGATATCTGTGG  7703

Query  118   TCAAGCACTAGG-GCCCCGGCCCAGGGCCAAGAACAGATGG  157
             | ||||| |    |||||||| |||||||||||||||||||
Sbjct  7704  T-AAGCAGTTCCTGCCCCGGCTCAGGGCCAAGAACAGATGG  7743


>NC_039213.1 Agrotis segetum granulovirus strain DA, complete 
genome
Length=131557

 Score = 37.4 bits (40),  Expect = 0.66
 Identities = 20/20 (100%), Gaps = 0/20 (0%)
 Strand=Plus/Minus

Query  387    AATAAAGCCTCTTGCTGTTT  406
              ||||||||||||||||||||
Sbjct  50086  AATAAAGCCTCTTGCTGTTT  50067


>KR584663.1 Agrotis segetum granulovirus strain DA, complete genome
Length=131557

 Score = 37.4 bits (40),  Expect = 0.66
 Identities = 20/20 (100%), Gaps = 0/20 (0%)
 Strand=Plus/Minus

Query  387    AATAAAGCCTCTTGCTGTTT  406
              ||||||||||||||||||||
Sbjct  50086  AATAAAGCCTCTTGCTGTTT  50067


>NC_042011.1 Streptomyces phage Peebs, complete genome
Length=133047

 Score = 35.6 bits (38),  Expect = 2.3
 Identities = 19/19 (100%), Gaps = 0/19 (0%)
 Strand=Plus/Minus

Query  262   AATCAGCTCGCTTCTCGCT  280
             |||||||||||||||||||
Sbjct  8598  AATCAGCTCGCTTCTCGCT  8580


 Score = 35.6 bits (38),  Expect = 2.3
 Identities = 19/19 (100%), Gaps = 0/19 (0%)
 Strand=Plus/Minus

Query  262     AATCAGCTCGCTTCTCGCT  280
               |||||||||||||||||||
Sbjct  130573  AATCAGCTCGCTTCTCGCT  130555


>NC_047777.1 Escherichia phage ZG49, complete genome
Length=40291

 Score = 35.6 bits (38),  Expect = 2.3
 Identities = 25/29 (86%), Gaps = 0/29 (0%)
 Strand=Plus/Plus

Query  192    GAGACCCAGAAACTGTCTCAAGGTTCCCC  220
              |||||| ||| || | |||||||||||||
Sbjct  21780  GAGACCAAGAGACAGACTCAAGGTTCCCC  21808


>NC_031024.1 Bacillus phage Belinda, complete genome
Length=162308

 Score = 35.6 bits (38),  Expect = 2.3
 Identities = 19/19 (100%), Gaps = 0/19 (0%)
 Strand=Plus/Plus

Query  164    GAAATAGCTAAAACAACAA  182
              |||||||||||||||||||
Sbjct  80278  GAAATAGCTAAAACAACAA  80296


>NC_031070.1 Bacillus phage Nemo, complete genome
Length=162375

 Score = 35.6 bits (38),  Expect = 2.3
 Identities = 19/19 (100%), Gaps = 0/19 (0%)
 Strand=Plus/Plus

Query  164    GAAATAGCTAAAACAACAA  182
              |||||||||||||||||||
Sbjct  80028  GAAATAGCTAAAACAACAA  80046


>MF347638.1 Streptomyces phage Peebs, complete genome
Length=133047

 Score = 35.6 bits (38),  Expect = 2.3
 Identities = 19/19 (100%), Gaps = 0/19 (0%)
 Strand=Plus/Minus

Query  262   AATCAGCTCGCTTCTCGCT  280
             |||||||||||||||||||
Sbjct  8598  AATCAGCTCGCTTCTCGCT  8580


 Score = 35.6 bits (38),  Expect = 2.3
 Identities = 19/19 (100%), Gaps = 0/19 (0%)
 Strand=Plus/Minus

Query  262     AATCAGCTCGCTTCTCGCT  280
               |||||||||||||||||||
Sbjct  130573  AATCAGCTCGCTTCTCGCT  130555


>KX669227.5 Escherichia phage ZG49, complete genome
Length=40291

 Score = 35.6 bits (38),  Expect = 2.3
 Identities = 25/29 (86%), Gaps = 0/29 (0%)
 Strand=Plus/Plus

Query  192    GAGACCCAGAAACTGTCTCAAGGTTCCCC  220
              |||||| ||| || | |||||||||||||
Sbjct  21780  GAGACCAAGAGACAGACTCAAGGTTCCCC  21808


>KX147229.1 Bacillus phage Belinda, complete genome
Length=162308

 Score = 35.6 bits (38),  Expect = 2.3
 Identities = 19/19 (100%), Gaps = 0/19 (0%)
 Strand=Plus/Plus

Query  164    GAAATAGCTAAAACAACAA  182
              |||||||||||||||||||
Sbjct  80278  GAAATAGCTAAAACAACAA  80296


>KU737352.1 Bacillus phage Nemo, complete genome
Length=162375

 Score = 35.6 bits (38),  Expect = 2.3
 Identities = 19/19 (100%), Gaps = 0/19 (0%)
 Strand=Plus/Plus

Query  164    GAAATAGCTAAAACAACAA  182
              |||||||||||||||||||
Sbjct  80028  GAAATAGCTAAAACAACAA  80046


>NC_047711.1 Uncultured phage_MedDCM-OCT-S28-C10 DNA, complete 
genome, group G8, isolate: uvMED-CGR-C62A-MedDCM-OCT-S28-C10
Length=40866

 Score = 33.7 bits (36),  Expect = 8.1
 Identities = 18/18 (100%), Gaps = 0/18 (0%)
 Strand=Plus/Minus

Query  167    ATAGCTAAAACAACAACA  184
              ||||||||||||||||||
Sbjct  20589  ATAGCTAAAACAACAACA  20572


>NC_033055.1 Hubei diptera virus 11 strain SCM51501 hypothetical 
protein 1, hypothetical protein 2, putative glycoprotein, 
and RNA-dependent RNA polymerase genes, complete cds
Length=12513

 Score = 33.7 bits (36),  Expect = 8.1
 Identities = 21/23 (91%), Gaps = 0/23 (0%)
 Strand=Plus/Minus

Query  310   CTATAAAAAGGGTAAGAACCCCA  332
             |||||| || |||||||||||||
Sbjct  1866  CTATAATAAAGGTAAGAACCCCA  1844


>NC_028805.1 Brevibacillus phage Jenst, complete genome
Length=126341

 Score = 33.7 bits (36),  Expect = 8.1
 Identities = 18/18 (100%), Gaps = 0/18 (0%)
 Strand=Plus/Minus

Query  54      GGAAGTTTAGTTAAAGAA  71
               ||||||||||||||||||
Sbjct  118177  GGAAGTTTAGTTAAAGAA  118160


>NC_024367.1 Dinoroseobacter phage DFL12phi1, complete genome
Length=75028

 Score = 33.7 bits (36),  Expect = 8.1
 Identities = 32/41 (78%), Gaps = 4/41 (10%)
 Strand=Plus/Minus

Query  253    AAACTAACCA----ATCAGCTCGCTTCTCGCTTCTGTACCC  289
              || |||||||    || | ||| ||||||||||||||| ||
Sbjct  56522  AACCTAACCACATGATGAACTCTCTTCTCGCTTCTGTATCC  56482


>AP013540.1 Uncultured phage_MedDCM-OCT-S28-C10 DNA, complete 
genome, group G8, isolate: uvMED-CGR-C62A-MedDCM-OCT-S28-C10
Length=40866

 Score = 33.7 bits (36),  Expect = 8.1
 Identities = 18/18 (100%), Gaps = 0/18 (0%)
 Strand=Plus/Minus

Query  167    ATAGCTAAAACAACAACA  184
              ||||||||||||||||||
Sbjct  20589  ATAGCTAAAACAACAACA  20572


>KX884430.1 Hubei diptera virus 11 strain SCM51501 hypothetical 
protein 1, hypothetical protein 2, putative glycoprotein, 
and RNA-dependent RNA polymerase genes, complete cds
Length=12513

 Score = 33.7 bits (36),  Expect = 8.1
 Identities = 21/23 (91%), Gaps = 0/23 (0%)
 Strand=Plus/Minus

Query  310   CTATAAAAAGGGTAAGAACCCCA  332
             |||||| || |||||||||||||
Sbjct  1866  CTATAATAAAGGTAAGAACCCCA  1844


>KT151955.1 Brevibacillus phage Jenst, complete genome
Length=126341

 Score = 33.7 bits (36),  Expect = 8.1
 Identities = 18/18 (100%), Gaps = 0/18 (0%)
 Strand=Plus/Minus

Query  54      GGAAGTTTAGTTAAAGAA  71
               ||||||||||||||||||
Sbjct  118177  GGAAGTTTAGTTAAAGAA  118160


>KJ621082.2 Dinoroseobacter phage DFL12phi1, complete genome
Length=75028

 Score = 33.7 bits (36),  Expect = 8.1
 Identities = 32/41 (78%), Gaps = 4/41 (10%)
 Strand=Plus/Minus

Query  253    AAACTAACCA----ATCAGCTCGCTTCTCGCTTCTGTACCC  289
              || |||||||    || | ||| ||||||||||||||| ||
Sbjct  56522  AACCTAACCACATGATGAACTCTCTTCTCGCTTCTGTATCC  56482


Lambda      K        H
   0.634    0.408    0.912 

Gapped
Lambda      K        H
   0.625    0.410    0.780 

Effective search space used: 116615226620


Query= taxID1038068_TRINITY_DN0_c0_g1_i23 len=619 path=[0:0-134 2:135-153
3:154-194 5:195-261 9:262-273 11:274-395 12:396-442 14:443-483
15:484-536 16:537-549 26:550-618]

Length=619
                                                                      Score        E
Sequences producing significant alignments:                          (Bits)     Value

NC_007815.2 PreXMRV-1 provirus, complete genome                       810        0.0  
FR871849.1 PreXMRV-1 complete proviral genome                         810        0.0  
NC_001702.1 Murine type C retrovirus, complete genome                 680        0.0  
X94150.1 Retroviridae complete genome (murine type C retrovirus)      680        0.0  
NC_001362.1 Friend murine leukemia virus FB29 complete genome         277        6e-73
Z11128.1 Friend murine leukemia virus FB29 complete genome            277        6e-73
NC_001501.1 Moloney murine leukemia virus, complete genome            260        5e-68
AF033811.1 Moloney murine leukemia virus, complete genome             260        5e-68
NC_048142.1 Acinetobacter phage AbKT21phiIII, complete genome         79.7       3e-13
MK278859.1 Acinetobacter phage AbKT21phiIII, complete genome          79.7       3e-13
NC_030953.1 Shigella phage SHFML-11, complete genome                  59.9       3e-07
KX130861.1 Shigella phage SHFML-11, complete genome                   59.9       3e-07
NC_049459.1 Salmonella phage SW9, complete genome                     59.0       3e-07
MK972711.1 Salmonella phage SW9, complete genome                      59.0       3e-07
NC_048798.1 Klebsiella phage Marfa, complete genome                   46.4       0.002
MN044033.1 Klebsiella phage Marfa, complete genome                    46.4       0.002
NC_016072.1 Megavirus chiliensis, complete genome                     41.0       0.078
JN258408.1 Megavirus chiliensis, complete genome                      41.0       0.078
NC_023639.1 Mimivirus terra2 genome                                   38.3       0.96 
KF527228.1 Mimivirus terra2 genome                                    38.3       0.96 
NC_020845.1 Cyanophage MED4-213, complete genome                      37.4       0.96 
HQ634174.1 Cyanophage MED4-213, complete genome                       37.4       0.96 
NC_049932.1 Enterococcus phage vB_EfaP_Ef6.2, complete genome         35.6       3.3  
NC_048209.1 Zambian malbrouck virus 1 isolate SHFVagmMal_seqID_01...  35.6       3.3  
NC_042011.1 Streptomyces phage Peebs, complete genome                 35.6       3.3  
NC_041845.1 Flavobacterium phage FCV-1, complete genome               35.6       3.3  
NC_028954.1 Rhodobacter phage RcRhea, complete genome                 35.6       3.3  
NC_028702.1 Delftia phage IME-DE1, complete genome                    35.6       3.3  
NC_025442.1 Salmonella phage Chi, complete genome                     35.6       3.3  
NC_003310.1 Monkeypox virus Zaire-96-I-16, complete genome            35.6       3.3  
MK721188.1 Enterococcus phage vB_EfaP_Ef6.2, complete genome          35.6       3.3  
KT166441.1 Zambian malbrouck virus 1 isolate SHFVagmMal_seqID_01,...  35.6       3.3  
MF347638.1 Streptomyces phage Peebs, complete genome                  35.6       3.3  
KY979235.1 Flavobacterium phage FCV-1, complete genome                35.6       3.3  
KR935216.1 Rhodobacter phage RcRhea, complete genome                  35.6       3.3  
KR153873.1 Delftia phage IME-DE1, complete genome                     35.6       3.3  
KM458633.1 Salmonella phage Chi, complete genome                      35.6       3.3  
AF380138.1 Monkeypox virus strain Zaire-96-I-16, complete genome      35.6       3.3  


>NC_007815.2 PreXMRV-1 provirus, complete genome
Length=8197

 Score = 810 bits (898),  Expect = 0.0
 Identities = 511/551 (93%), Gaps = 16/551 (3%)
 Strand=Plus/Plus

Query  1     CCAACAGTATCACCAACTCAAATCAATAGATCCAGAAGAAATAGAATCACGTGAATAAAT  60
             ||||||||||||||||||||| |||||||| ||||||||| |||||||||||||||||||
Sbjct  7647  CCAACAGTATCACCAACTCAAGTCAATAGAGCCAGAAGAAGTAGAATCACGTGAATAAAT  7706

Query  61    GATTTTATTCAGTTTCCAGAAAGAGGGGGGAATGAAAGACCCCACCATAAGGCTTAGCAA  120
             ||||||||||||||||||||||||||||||||||||||||||||||||||||||||||| 
Sbjct  7707  GATTTTATTCAGTTTCCAGAAAGAGGGGGGAATGAAAGACCCCACCATAAGGCTTAGCAC  7766

Query  121   GCTAGCTGCAGTAACACCATTTTGCAAGGCATAGAAAAGTACCAGAGCTGAGTTCTCAAA  180
             ||||||| ||||||| |||||||||||||||| |||||||||||||||||||||||||||
Sbjct  7767  GCTAGCTACAGTAACGCCATTTTGCAAGGCATGGAAAAGTACCAGAGCTGAGTTCTCAAA  7826

Query  181   AGTTACAAGGAAGTTCAGTTATAGATTAACAGTTAAAGATCAAGGCTGAATAGCACTGGG  240
             |||||||||||||||           |||   |||||||  ||||||||||| |||||||
Sbjct  7827  AGTTACAAGGAAGTT-----------TAA---TTAAAGAATAAGGCTGAATAACACTGGG  7872

Query  241   ACAGGGGCCGAACAGGATATCGGTGGTCAAGCACCTGGGCCCCGGCTCAGGGCCAAGAAC  300
             ||||||||| ||||||||||| || |||| ||||||||||||||||||||||||||||||
Sbjct  7873  ACAGGGGCCAAACAGGATATCTGTAGTCAGGCACCTGGGCCCCGGCTCAGGGCCAAGAAC  7932

Query  301   AGATGGTACTCAGATAAAGCGAAACCAGCAACAGTTTCTGGAAAGTCCCACCTCAGTTTC  360
             ||||||| ||||||||||||||||| | ||||||||||||||||||||||||||||||||
Sbjct  7933  AGATGGTCCTCAGATAAAGCGAAACTAACAACAGTTTCTGGAAAGTCCCACCTCAGTTTC  7992

Query  361   AGGTTCCCCAAATGACCGGGAAATACCCCAAGCCTTATTTAAACTAACCAATCAGCTCGC  420
             | |||||||||| |||||||||||||||||||||||||||||||||||||||||||||||
Sbjct  7993  AAGTTCCCCAAAAGACCGGGAAATACCCCAAGCCTTATTTAAACTAACCAATCAGCTCGC  8052

Query  421   TTCTCGCTTCTGTACCCGCGCTTTTTGcccccccAGCCCTAGCCCTATAAAAA-GGGTAC  479
             ||||||||||||||||||||||||||| | |||||| |||||||||||||||| ||||| 
Sbjct  8053  TTCTCGCTTCTGTACCCGCGCTTTTTG-CTCCCCAGTCCTAGCCCTATAAAAAGGGGTAA  8111

Query  480   AAACTCCACACTCGGCGCGCCAGTCCTCCGATAGACTGAGTCGCCCGGGTACCCGTGTTC  539
              |||||||||||||||||||||||| ||||||||||||||||||||||||||||||||||
Sbjct  8112  GAACTCCACACTCGGCGCGCCAGTCATCCGATAGACTGAGTCGCCCGGGTACCCGTGTTC  8171

Query  540   CCAATAAAGCC  550
             |||||||||||
Sbjct  8172  CCAATAAAGCC  8182


 Score = 96.0 bits (105),  Expect = 4e-18
 Identities = 54/55 (98%), Gaps = 0/55 (0%)
 Strand=Plus/Plus

Query  496  GCGCCAGTCCTCCGATAGACTGAGTCGCCCGGGTACCCGTGTTCCCAATAAAGCC  550
            ||||||||| |||||||||||||||||||||||||||||||||||||||||||||
Sbjct  1    GCGCCAGTCATCCGATAGACTGAGTCGCCCGGGTACCCGTGTTCCCAATAAAGCC  55


>FR871849.1 PreXMRV-1 complete proviral genome
Length=8197

 Score = 810 bits (898),  Expect = 0.0
 Identities = 511/551 (93%), Gaps = 16/551 (3%)
 Strand=Plus/Plus

Query  1     CCAACAGTATCACCAACTCAAATCAATAGATCCAGAAGAAATAGAATCACGTGAATAAAT  60
             ||||||||||||||||||||| |||||||| ||||||||| |||||||||||||||||||
Sbjct  7647  CCAACAGTATCACCAACTCAAGTCAATAGAGCCAGAAGAAGTAGAATCACGTGAATAAAT  7706

Query  61    GATTTTATTCAGTTTCCAGAAAGAGGGGGGAATGAAAGACCCCACCATAAGGCTTAGCAA  120
             ||||||||||||||||||||||||||||||||||||||||||||||||||||||||||| 
Sbjct  7707  GATTTTATTCAGTTTCCAGAAAGAGGGGGGAATGAAAGACCCCACCATAAGGCTTAGCAC  7766

Query  121   GCTAGCTGCAGTAACACCATTTTGCAAGGCATAGAAAAGTACCAGAGCTGAGTTCTCAAA  180
             ||||||| ||||||| |||||||||||||||| |||||||||||||||||||||||||||
Sbjct  7767  GCTAGCTACAGTAACGCCATTTTGCAAGGCATGGAAAAGTACCAGAGCTGAGTTCTCAAA  7826

Query  181   AGTTACAAGGAAGTTCAGTTATAGATTAACAGTTAAAGATCAAGGCTGAATAGCACTGGG  240
             |||||||||||||||           |||   |||||||  ||||||||||| |||||||
Sbjct  7827  AGTTACAAGGAAGTT-----------TAA---TTAAAGAATAAGGCTGAATAACACTGGG  7872

Query  241   ACAGGGGCCGAACAGGATATCGGTGGTCAAGCACCTGGGCCCCGGCTCAGGGCCAAGAAC  300
             ||||||||| ||||||||||| || |||| ||||||||||||||||||||||||||||||
Sbjct  7873  ACAGGGGCCAAACAGGATATCTGTAGTCAGGCACCTGGGCCCCGGCTCAGGGCCAAGAAC  7932

Query  301   AGATGGTACTCAGATAAAGCGAAACCAGCAACAGTTTCTGGAAAGTCCCACCTCAGTTTC  360
             ||||||| ||||||||||||||||| | ||||||||||||||||||||||||||||||||
Sbjct  7933  AGATGGTCCTCAGATAAAGCGAAACTAACAACAGTTTCTGGAAAGTCCCACCTCAGTTTC  7992

Query  361   AGGTTCCCCAAATGACCGGGAAATACCCCAAGCCTTATTTAAACTAACCAATCAGCTCGC  420
             | |||||||||| |||||||||||||||||||||||||||||||||||||||||||||||
Sbjct  7993  AAGTTCCCCAAAAGACCGGGAAATACCCCAAGCCTTATTTAAACTAACCAATCAGCTCGC  8052

Query  421   TTCTCGCTTCTGTACCCGCGCTTTTTGcccccccAGCCCTAGCCCTATAAAAA-GGGTAC  479
             ||||||||||||||||||||||||||| | |||||| |||||||||||||||| ||||| 
Sbjct  8053  TTCTCGCTTCTGTACCCGCGCTTTTTG-CTCCCCAGTCCTAGCCCTATAAAAAGGGGTAA  8111

Query  480   AAACTCCACACTCGGCGCGCCAGTCCTCCGATAGACTGAGTCGCCCGGGTACCCGTGTTC  539
              |||||||||||||||||||||||| ||||||||||||||||||||||||||||||||||
Sbjct  8112  GAACTCCACACTCGGCGCGCCAGTCATCCGATAGACTGAGTCGCCCGGGTACCCGTGTTC  8171

Query  540   CCAATAAAGCC  550
             |||||||||||
Sbjct  8172  CCAATAAAGCC  8182


 Score = 96.0 bits (105),  Expect = 4e-18
 Identities = 54/55 (98%), Gaps = 0/55 (0%)
 Strand=Plus/Plus

Query  496  GCGCCAGTCCTCCGATAGACTGAGTCGCCCGGGTACCCGTGTTCCCAATAAAGCC  550
            ||||||||| |||||||||||||||||||||||||||||||||||||||||||||
Sbjct  1    GCGCCAGTCATCCGATAGACTGAGTCGCCCGGGTACCCGTGTTCCCAATAAAGCC  55


>NC_001702.1 Murine type C retrovirus, complete genome
Length=8135

 Score = 680 bits (753),  Expect = 0.0
 Identities = 447/495 (90%), Gaps = 23/495 (5%)
 Strand=Plus/Plus

Query  1     CCAACAGTATCACCAACTCAAATCAATAGATCCAGAAGAAATAGAATCACGTGAATAAAT  60
             |||||||||||||||||||||||||||||||||||||||| ||||||| |||||||||| 
Sbjct  7662  CCAACAGTATCACCAACTCAAATCAATAGATCCAGAAGAAGTAGAATCGCGTGAATAAAA  7721

Query  61    GATTTTATTCAGTTTCCAGAAAGAGGGGGGAATGAAAGACCCCACCATAAGGCTTAGCAA  120
             ||||||||||||||||||||||||||||||||||||||||||||||||||||||||||||
Sbjct  7722  GATTTTATTCAGTTTCCAGAAAGAGGGGGGAATGAAAGACCCCACCATAAGGCTTAGCAA  7781

Query  121   GCTAGCTGCAGTAACACCATTTTGCAAGGCATAGAAAAGTACCAGAGCTGAGTTCTCAAA  180
             ||||||||||||||| ||||||||||||||||  ||||||||||||||||||||||||||
Sbjct  7782  GCTAGCTGCAGTAACGCCATTTTGCAAGGCATGAAAAAGTACCAGAGCTGAGTTCTCAAA  7841

Query  181   AGTTACAAGGAAGTTCAGTTATAGATTAACAGTTAAAGATCAAGGCTGAATAGCACTGGG  240
             ||| ||||||||||| ||||| ||| |||              ||||||| |  ||||||
Sbjct  7842  AGTCACAAGGAAGTTTAGTTAAAGAATAA--------------GGCTGAACAAAACTGGG  7887

Query  241   ACAGGGGCCGAACAGGATATCGGTGGTCAAGCACCTGGGCCCCGGCTCAGGGCCAAGAAC  300
             ||||||||| ||||||||||| |||||| |||||||||||||||||||||||||||||||
Sbjct  7888  ACAGGGGCCAAACAGGATATCTGTGGTCGAGCACCTGGGCCCCGGCTCAGGGCCAAGAAC  7947

Query  301   AGATGGTACTCAGATAAAGCGAAACCAGCAACAGTTTCTGGAAAGTCCCACCTCAGTTTC  360
             ||||||||||||||||||||||||| ||||||||||||||||||||||||||||||||||
Sbjct  7948  AGATGGTACTCAGATAAAGCGAAACTAGCAACAGTTTCTGGAAAGTCCCACCTCAGTTTC  8007

Query  361   AGGTTCCCCAAATGACCGGGAAATACCCCAAGCCTTATTTAAACTAACCAATCAGCTCGC  420
             | |||||||||| |||||||||| ||||||||||||||||||||||||||||||||||||
Sbjct  8008  AAGTTCCCCAAAAGACCGGGAAAAACCCCAAGCCTTATTTAAACTAACCAATCAGCTCGC  8067

Query  421   TTCTCGCTTCTGTACCCGCGCTTTTTGcccccccAGCCCTAGCCCTATAAAA-AGGGTAC  479
             |||||||||||||   |||||||||||| ||||       |||||||||||| |||||| 
Sbjct  8068  TTCTCGCTTCTGTTAACGCGCTTTTTGCTCCCC-------AGCCCTATAAAAGAGGGTA-  8119

Query  480   AAACTCCACACTCGG  494
             |||| ||||||||||
Sbjct  8120  AAACCCCACACTCGG  8134


 Score = 96.0 bits (105),  Expect = 4e-18
 Identities = 54/55 (98%), Gaps = 0/55 (0%)
 Strand=Plus/Plus

Query  496  GCGCCAGTCCTCCGATAGACTGAGTCGCCCGGGTACCCGTGTTCCCAATAAAGCC  550
            ||||||||| |||||||||||||||||||||||||||||||||||||||||||||
Sbjct  1    GCGCCAGTCATCCGATAGACTGAGTCGCCCGGGTACCCGTGTTCCCAATAAAGCC  55


>X94150.1 Retroviridae complete genome (murine type C retrovirus)
Length=8135

 Score = 680 bits (753),  Expect = 0.0
 Identities = 447/495 (90%), Gaps = 23/495 (5%)
 Strand=Plus/Plus

Query  1     CCAACAGTATCACCAACTCAAATCAATAGATCCAGAAGAAATAGAATCACGTGAATAAAT  60
             |||||||||||||||||||||||||||||||||||||||| ||||||| |||||||||| 
Sbjct  7662  CCAACAGTATCACCAACTCAAATCAATAGATCCAGAAGAAGTAGAATCGCGTGAATAAAA  7721

Query  61    GATTTTATTCAGTTTCCAGAAAGAGGGGGGAATGAAAGACCCCACCATAAGGCTTAGCAA  120
             ||||||||||||||||||||||||||||||||||||||||||||||||||||||||||||
Sbjct  7722  GATTTTATTCAGTTTCCAGAAAGAGGGGGGAATGAAAGACCCCACCATAAGGCTTAGCAA  7781

Query  121   GCTAGCTGCAGTAACACCATTTTGCAAGGCATAGAAAAGTACCAGAGCTGAGTTCTCAAA  180
             ||||||||||||||| ||||||||||||||||  ||||||||||||||||||||||||||
Sbjct  7782  GCTAGCTGCAGTAACGCCATTTTGCAAGGCATGAAAAAGTACCAGAGCTGAGTTCTCAAA  7841

Query  181   AGTTACAAGGAAGTTCAGTTATAGATTAACAGTTAAAGATCAAGGCTGAATAGCACTGGG  240
             ||| ||||||||||| ||||| ||| |||              ||||||| |  ||||||
Sbjct  7842  AGTCACAAGGAAGTTTAGTTAAAGAATAA--------------GGCTGAACAAAACTGGG  7887

Query  241   ACAGGGGCCGAACAGGATATCGGTGGTCAAGCACCTGGGCCCCGGCTCAGGGCCAAGAAC  300
             ||||||||| ||||||||||| |||||| |||||||||||||||||||||||||||||||
Sbjct  7888  ACAGGGGCCAAACAGGATATCTGTGGTCGAGCACCTGGGCCCCGGCTCAGGGCCAAGAAC  7947

Query  301   AGATGGTACTCAGATAAAGCGAAACCAGCAACAGTTTCTGGAAAGTCCCACCTCAGTTTC  360
             ||||||||||||||||||||||||| ||||||||||||||||||||||||||||||||||
Sbjct  7948  AGATGGTACTCAGATAAAGCGAAACTAGCAACAGTTTCTGGAAAGTCCCACCTCAGTTTC  8007

Query  361   AGGTTCCCCAAATGACCGGGAAATACCCCAAGCCTTATTTAAACTAACCAATCAGCTCGC  420
             | |||||||||| |||||||||| ||||||||||||||||||||||||||||||||||||
Sbjct  8008  AAGTTCCCCAAAAGACCGGGAAAAACCCCAAGCCTTATTTAAACTAACCAATCAGCTCGC  8067

Query  421   TTCTCGCTTCTGTACCCGCGCTTTTTGcccccccAGCCCTAGCCCTATAAAA-AGGGTAC  479
             |||||||||||||   |||||||||||| ||||       |||||||||||| |||||| 
Sbjct  8068  TTCTCGCTTCTGTTAACGCGCTTTTTGCTCCCC-------AGCCCTATAAAAGAGGGTA-  8119

Query  480   AAACTCCACACTCGG  494
             |||| ||||||||||
Sbjct  8120  AAACCCCACACTCGG  8134


 Score = 96.0 bits (105),  Expect = 4e-18
 Identities = 54/55 (98%), Gaps = 0/55 (0%)
 Strand=Plus/Plus

Query  496  GCGCCAGTCCTCCGATAGACTGAGTCGCCCGGGTACCCGTGTTCCCAATAAAGCC  550
            ||||||||| |||||||||||||||||||||||||||||||||||||||||||||
Sbjct  1    GCGCCAGTCATCCGATAGACTGAGTCGCCCGGGTACCCGTGTTCCCAATAAAGCC  55


>NC_001362.1 Friend murine leukemia virus FB29 complete genome
Length=8323

 Score = 277 bits (306),  Expect = 6e-73
 Identities = 378/516 (73%), Gaps = 29/516 (6%)
 Strand=Plus/Plus

Query  54    AATAAATGATTTTATTCAGTTTCCAGAAAGAGGGGGGAATGAAAGACCCCACCATAAGGC  113
             |||||| ||||||||| |||||||||||| |||||||||||||||||||||||| |  ||
Sbjct  7805  AATAAAAGATTTTATTTAGTTTCCAGAAAAAGGGGGGAATGAAAGACCCCACCAAATTGC  7864

Query  114   TTAGCAAGCTAGCTGCAGTAACACCATTTTGCAAGGCATAGAAAAGTACCAGAGCTGAGT  173
             |||||  | |||| |||||||| |||||||||||||||| ||||| ||||| | |  || 
Sbjct  7865  TTAGCCTGATAGCCGCAGTAACGCCATTTTGCAAGGCATGGAAAAATACCAAACCA-AGA  7923

Query  174   TCTCAAAAGTTACAAGGAAGTTCAGTTATAGATTAACAGTTAAAGAT---CAAGGCTGAA  230
                 | |||||   |  |||  | | || |    ||||| ||| | |   | |  | | |
Sbjct  7924  ATAGAGAAGTTCAGATCAAGGGCGGGTACACGAAAACAGCTAACGTTGGGCCAAACAGGA  7983

Query  231   TAGCACTGG-GA-CAGG---GGCC---GAACAGG----ATATCGG-TGGTCAA-GCACCT  276
             || |   || || |||    ||||   |  | ||    | | | | ||||||  ||   |
Sbjct  7984  TATCTGCGGTGAGCAGTTTCGGCCCCGGCCCGGGGCCAAGAACAGATGGTCACCGCGGTT  8043

Query  277   GGGCCCCGGCTCAGGGCCAAGAACAGATGGTACTCAGATAAAGCGAAACCAGCAACAGTT  336
              ||||||||| | |||||||||||||||||| | ||||||  ||  ||||  || |||||
Sbjct  8044  CGGCCCCGGCCCGGGGCCAAGAACAGATGGTCCCCAGATATGGCCCAACCCTCAGCAGTT  8103

Query  337   TCTGGAAAGTCCCACCTCA-GTTTC-AGGTTCCCCAAATGACCGGGAAATACCCCAAGCC  394
             |||   ||| |||| |  | ||||| ||| ||||| || |||| | ||  ||||   |||
Sbjct  8104  TCTT--AAGACCCATCAGATGTTTCCAGGCTCCCCCAAGGACCTGAAATGACCCTGTGCC  8161

Query  395   TTATTTAAACTAACCAATCAGCTCGCTTCTCGCTTCTGTACCCGCGCTTTTTGccccccc  454
             |||||| || ||||||||||||  ||||||||||||||| | ||||||| |        |
Sbjct  8162  TTATTTGAATTAACCAATCAGCCTGCTTCTCGCTTCTGTTCGCGCGCTTCTG-------C  8214

Query  455   AGCCCTAGCCCTATAAAAAGGGTACAAACTCCACACTCGGCGCGCCAGTCCTCCGATAGA  514
               ||| ||| ||||||||  | |   ||| || |||||||||||||||||||||||||||
Sbjct  8215  TTCCCGAGCTCTATAAAAGAGCTCACAACCCCTCACTCGGCGCGCCAGTCCTCCGATAGA  8274

Query  515   CTGAGTCGCCCGGGTACCCGTGTTCCCAATAAAGCC  550
             |||||||||||||||||||||||  |||||||| ||
Sbjct  8275  CTGAGTCGCCCGGGTACCCGTGTATCCAATAAATCC  8310


 Score = 86.9 bits (95),  Expect = 2e-15
 Identities = 52/55 (95%), Gaps = 0/55 (0%)
 Strand=Plus/Plus

Query  496  GCGCCAGTCCTCCGATAGACTGAGTCGCCCGGGTACCCGTGTTCCCAATAAAGCC  550
            ||||||||||||||||||||||||||||||||||||||||||  |||||||| ||
Sbjct  1    GCGCCAGTCCTCCGATAGACTGAGTCGCCCGGGTACCCGTGTATCCAATAAATCC  55


>Z11128.1 Friend murine leukemia virus FB29 complete genome
Length=8323

 Score = 277 bits (306),  Expect = 6e-73
 Identities = 378/516 (73%), Gaps = 29/516 (6%)
 Strand=Plus/Plus

Query  54    AATAAATGATTTTATTCAGTTTCCAGAAAGAGGGGGGAATGAAAGACCCCACCATAAGGC  113
             |||||| ||||||||| |||||||||||| |||||||||||||||||||||||| |  ||
Sbjct  7805  AATAAAAGATTTTATTTAGTTTCCAGAAAAAGGGGGGAATGAAAGACCCCACCAAATTGC  7864

Query  114   TTAGCAAGCTAGCTGCAGTAACACCATTTTGCAAGGCATAGAAAAGTACCAGAGCTGAGT  173
             |||||  | |||| |||||||| |||||||||||||||| ||||| ||||| | |  || 
Sbjct  7865  TTAGCCTGATAGCCGCAGTAACGCCATTTTGCAAGGCATGGAAAAATACCAAACCA-AGA  7923

Query  174   TCTCAAAAGTTACAAGGAAGTTCAGTTATAGATTAACAGTTAAAGAT---CAAGGCTGAA  230
                 | |||||   |  |||  | | || |    ||||| ||| | |   | |  | | |
Sbjct  7924  ATAGAGAAGTTCAGATCAAGGGCGGGTACACGAAAACAGCTAACGTTGGGCCAAACAGGA  7983

Query  231   TAGCACTGG-GA-CAGG---GGCC---GAACAGG----ATATCGG-TGGTCAA-GCACCT  276
             || |   || || |||    ||||   |  | ||    | | | | ||||||  ||   |
Sbjct  7984  TATCTGCGGTGAGCAGTTTCGGCCCCGGCCCGGGGCCAAGAACAGATGGTCACCGCGGTT  8043

Query  277   GGGCCCCGGCTCAGGGCCAAGAACAGATGGTACTCAGATAAAGCGAAACCAGCAACAGTT  336
              ||||||||| | |||||||||||||||||| | ||||||  ||  ||||  || |||||
Sbjct  8044  CGGCCCCGGCCCGGGGCCAAGAACAGATGGTCCCCAGATATGGCCCAACCCTCAGCAGTT  8103

Query  337   TCTGGAAAGTCCCACCTCA-GTTTC-AGGTTCCCCAAATGACCGGGAAATACCCCAAGCC  394
             |||   ||| |||| |  | ||||| ||| ||||| || |||| | ||  ||||   |||
Sbjct  8104  TCTT--AAGACCCATCAGATGTTTCCAGGCTCCCCCAAGGACCTGAAATGACCCTGTGCC  8161

Query  395   TTATTTAAACTAACCAATCAGCTCGCTTCTCGCTTCTGTACCCGCGCTTTTTGccccccc  454
             |||||| || ||||||||||||  ||||||||||||||| | ||||||| |        |
Sbjct  8162  TTATTTGAATTAACCAATCAGCCTGCTTCTCGCTTCTGTTCGCGCGCTTCTG-------C  8214

Query  455   AGCCCTAGCCCTATAAAAAGGGTACAAACTCCACACTCGGCGCGCCAGTCCTCCGATAGA  514
               ||| ||| ||||||||  | |   ||| || |||||||||||||||||||||||||||
Sbjct  8215  TTCCCGAGCTCTATAAAAGAGCTCACAACCCCTCACTCGGCGCGCCAGTCCTCCGATAGA  8274

Query  515   CTGAGTCGCCCGGGTACCCGTGTTCCCAATAAAGCC  550
             |||||||||||||||||||||||  |||||||| ||
Sbjct  8275  CTGAGTCGCCCGGGTACCCGTGTATCCAATAAATCC  8310


 Score = 86.9 bits (95),  Expect = 2e-15
 Identities = 52/55 (95%), Gaps = 0/55 (0%)
 Strand=Plus/Plus

Query  496  GCGCCAGTCCTCCGATAGACTGAGTCGCCCGGGTACCCGTGTTCCCAATAAAGCC  550
            ||||||||||||||||||||||||||||||||||||||||||  |||||||| ||
Sbjct  1    GCGCCAGTCCTCCGATAGACTGAGTCGCCCGGGTACCCGTGTATCCAATAAATCC  55


>NC_001501.1 Moloney murine leukemia virus, complete genome
Length=8332

 Score = 260 bits (288),  Expect = 5e-68
 Identities = 393/554 (71%), Gaps = 70/554 (13%)
 Strand=Plus/Plus

Query  54    AATAAATGATTTTATTCAGTTTCCAGAAAGAGGGGGGAATGAAAGACCCCACCATAAGGC  113
             |||||| ||||||||| ||| |||||||| |||||||||||||||||||||||   ||| 
Sbjct  7515  AATAAAAGATTTTATTTAGTCTCCAGAAAAAGGGGGGAATGAAAGACCCCACCTGTAGGT  7574

Query  114   TTAGCAAGCTAGCTGCAGTAACACCATTTTGCAAGGCATAGAAAAGTACCAGAGCTGAGT  173
             || |||||||||||  |||||| |||||||||||||||| ||||| ||| | | ||||| 
Sbjct  7575  TTGGCAAGCTAGCTTAAGTAACGCCATTTTGCAAGGCATGGAAAAATAC-ATAACTGAGA  7633

Query  174   TCTCAAAAGTTACAAGGAAGTTCAGTTATAGATT-AACAGTTAAAGAT----CAA-----  223
                 | |||||   |  ||| ||||  | ||||  ||||| | || ||    |||     
Sbjct  7634  ATAGAGAAGTTCAGATCAAGGTCAGGAACAGATGGAACAGCTGAATATGGGCCAAACAGG  7693

Query  224   ---------------------------GGCTGAAT----AGCAC---TGGGACAG-----  244
                                        |||| |      || ||   ||| ||||     
Sbjct  7694  ATATCTGTGGTAAGCAGTTCCTGCCCCGGCTCAGGGCCAAGAACAGATGGAACAGCTGAA  7753

Query  245   ---GGGCCGAACAGGATATCGGTGGTCAAGCA---CCTGGGCCCCGGCTCAGGGCCAAGA  298
                ||||| ||||||||||| ||||| |||||   ||||  |||||||||||||||||||
Sbjct  7754  TATGGGCCAAACAGGATATCTGTGGT-AAGCAGTTCCTG--CCCCGGCTCAGGGCCAAGA  7810

Query  299   ACAGATGGTACTCAGATAAAGCGAAACCAGCAACAGTTTCTGGAAAGTCCCACCTCA-GT  357
             ||||||||| | |||||   |   | ||  || |||||||| || |   ||| |  | ||
Sbjct  7811  ACAGATGGTCCCCAGATGCGGTCCAGCCCTCAGCAGTTTCTAGAGAA--CCATCAGATGT  7868

Query  358   TTC-AGGTTCCCCAAATGACCGGGAAATACCCCAAGCCTTATTTAAACTAACCAATCAGC  416
             ||| ||| | ||| || |||| | ||  ||||   ||||||||| |||||||||||||| 
Sbjct  7869  TTCCAGGGTGCCCCAAGGACCTGAAATGACCCTGTGCCTTATTTGAACTAACCAATCAGT  7928

Query  417   TCGCTTCTCGCTTCTGTACCCGCGCTTTTTGcccccccAGCCCTAGCCCTATAAAAAGGG  476
             ||||||||||||||||| | ||||||| | || |||| ||| | |    || ||| ||  
Sbjct  7929  TCGCTTCTCGCTTCTGTTCGCGCGCTTCT-GCTCCCCGAGCTCAA----TA-AAAGAGCC  7982

Query  477   TACAAACTCCACACTCGGCGCGCCAGTCCTCCGATAGACTGAGTCGCCCGGGTACCCGTG  536
              |||| | || ||||||| |||||||||||||||| ||||||||||||||||||||||||
Sbjct  7983  CACAACC-CCTCACTCGGGGCGCCAGTCCTCCGATTGACTGAGTCGCCCGGGTACCCGTG  8041

Query  537   TTCCCAATAAAGCC  550
             |  |||||||| ||
Sbjct  8042  TATCCAATAAACCC  8055


 Score = 82.4 bits (90),  Expect = 3e-14
 Identities = 51/55 (93%), Gaps = 0/55 (0%)
 Strand=Plus/Plus

Query  496   GCGCCAGTCCTCCGATAGACTGAGTCGCCCGGGTACCCGTGTTCCCAATAAAGCC  550
             |||||||||||||||| |||||||||||||||||||||||||  |||||||| ||
Sbjct  8069  GCGCCAGTCCTCCGATTGACTGAGTCGCCCGGGTACCCGTGTATCCAATAAACCC  8123


>AF033811.1 Moloney murine leukemia virus, complete genome
Length=8332

 Score = 260 bits (288),  Expect = 5e-68
 Identities = 393/554 (71%), Gaps = 70/554 (13%)
 Strand=Plus/Plus

Query  54    AATAAATGATTTTATTCAGTTTCCAGAAAGAGGGGGGAATGAAAGACCCCACCATAAGGC  113
             |||||| ||||||||| ||| |||||||| |||||||||||||||||||||||   ||| 
Sbjct  7515  AATAAAAGATTTTATTTAGTCTCCAGAAAAAGGGGGGAATGAAAGACCCCACCTGTAGGT  7574

Query  114   TTAGCAAGCTAGCTGCAGTAACACCATTTTGCAAGGCATAGAAAAGTACCAGAGCTGAGT  173
             || |||||||||||  |||||| |||||||||||||||| ||||| ||| | | ||||| 
Sbjct  7575  TTGGCAAGCTAGCTTAAGTAACGCCATTTTGCAAGGCATGGAAAAATAC-ATAACTGAGA  7633

Query  174   TCTCAAAAGTTACAAGGAAGTTCAGTTATAGATT-AACAGTTAAAGAT----CAA-----  223
                 | |||||   |  ||| ||||  | ||||  ||||| | || ||    |||     
Sbjct  7634  ATAGAGAAGTTCAGATCAAGGTCAGGAACAGATGGAACAGCTGAATATGGGCCAAACAGG  7693

Query  224   ---------------------------GGCTGAAT----AGCAC---TGGGACAG-----  244
                                        |||| |      || ||   ||| ||||     
Sbjct  7694  ATATCTGTGGTAAGCAGTTCCTGCCCCGGCTCAGGGCCAAGAACAGATGGAACAGCTGAA  7753

Query  245   ---GGGCCGAACAGGATATCGGTGGTCAAGCA---CCTGGGCCCCGGCTCAGGGCCAAGA  298
                ||||| ||||||||||| ||||| |||||   ||||  |||||||||||||||||||
Sbjct  7754  TATGGGCCAAACAGGATATCTGTGGT-AAGCAGTTCCTG--CCCCGGCTCAGGGCCAAGA  7810

Query  299   ACAGATGGTACTCAGATAAAGCGAAACCAGCAACAGTTTCTGGAAAGTCCCACCTCA-GT  357
             ||||||||| | |||||   |   | ||  || |||||||| || |   ||| |  | ||
Sbjct  7811  ACAGATGGTCCCCAGATGCGGTCCAGCCCTCAGCAGTTTCTAGAGAA--CCATCAGATGT  7868

Query  358   TTC-AGGTTCCCCAAATGACCGGGAAATACCCCAAGCCTTATTTAAACTAACCAATCAGC  416
             ||| ||| | ||| || |||| | ||  ||||   ||||||||| |||||||||||||| 
Sbjct  7869  TTCCAGGGTGCCCCAAGGACCTGAAATGACCCTGTGCCTTATTTGAACTAACCAATCAGT  7928

Query  417   TCGCTTCTCGCTTCTGTACCCGCGCTTTTTGcccccccAGCCCTAGCCCTATAAAAAGGG  476
             ||||||||||||||||| | ||||||| | || |||| ||| | |    || ||| ||  
Sbjct  7929  TCGCTTCTCGCTTCTGTTCGCGCGCTTCT-GCTCCCCGAGCTCAA----TA-AAAGAGCC  7982

Query  477   TACAAACTCCACACTCGGCGCGCCAGTCCTCCGATAGACTGAGTCGCCCGGGTACCCGTG  536
              |||| | || ||||||| |||||||||||||||| ||||||||||||||||||||||||
Sbjct  7983  CACAACC-CCTCACTCGGGGCGCCAGTCCTCCGATTGACTGAGTCGCCCGGGTACCCGTG  8041

Query  537   TTCCCAATAAAGCC  550
             |  |||||||| ||
Sbjct  8042  TATCCAATAAACCC  8055


 Score = 82.4 bits (90),  Expect = 3e-14
 Identities = 51/55 (93%), Gaps = 0/55 (0%)
 Strand=Plus/Plus

Query  496   GCGCCAGTCCTCCGATAGACTGAGTCGCCCGGGTACCCGTGTTCCCAATAAAGCC  550
             |||||||||||||||| |||||||||||||||||||||||||  |||||||| ||
Sbjct  8069  GCGCCAGTCCTCCGATTGACTGAGTCGCCCGGGTACCCGTGTATCCAATAAACCC  8123


>NC_048142.1 Acinetobacter phage AbKT21phiIII, complete genome
Length=40898

 Score = 79.7 bits (87),  Expect = 3e-13
 Identities = 57/65 (88%), Gaps = 2/65 (3%)
 Strand=Plus/Plus

Query  555    CTCTTATACACATCTCCGAGCCCACGAGACTATGACAATCATCTCGTATGCCGTCTTCTG  614
              ||||||||||||||||||||||||||||||      | | ||||||||||||||||||||
Sbjct  40827  CTCTTATACACATCTCCGAGCCCACGAGAC--GCGTAGTAATCTCGTATGCCGTCTTCTG  40884

Query  615    CTTGA  619
              |||||
Sbjct  40885  CTTGA  40889


>MK278859.1 Acinetobacter phage AbKT21phiIII, complete genome
Length=40898

 Score = 79.7 bits (87),  Expect = 3e-13
 Identities = 57/65 (88%), Gaps = 2/65 (3%)
 Strand=Plus/Plus

Query  555    CTCTTATACACATCTCCGAGCCCACGAGACTATGACAATCATCTCGTATGCCGTCTTCTG  614
              ||||||||||||||||||||||||||||||      | | ||||||||||||||||||||
Sbjct  40827  CTCTTATACACATCTCCGAGCCCACGAGAC--GCGTAGTAATCTCGTATGCCGTCTTCTG  40884

Query  615    CTTGA  619
              |||||
Sbjct  40885  CTTGA  40889


>NC_030953.1 Shigella phage SHFML-11, complete genome
Length=170650

 Score = 59.9 bits (65),  Expect = 3e-07
 Identities = 55/69 (80%), Gaps = 2/69 (3%)
 Strand=Plus/Minus

Query  551  CTGTCTCTTATACACATCTCCGAGCCCACGAGACTATGACAATCATCTCGTATGCCGTCT  610
            ||||||||| || |||||||||||||||| |||    |  ||  |  |||||||||||||
Sbjct  81   CTGTCTCTTTTAAACATCTCCGAGCCCACCAGAAAGGGGGAA--AAATCGTATGCCGTCT  24

Query  611  TCTGCTTGA  619
            | |||||||
Sbjct  23   TTTGCTTGA  15


>KX130861.1 Shigella phage SHFML-11, complete genome
Length=170650

 Score = 59.9 bits (65),  Expect = 3e-07
 Identities = 55/69 (80%), Gaps = 2/69 (3%)
 Strand=Plus/Minus

Query  551  CTGTCTCTTATACACATCTCCGAGCCCACGAGACTATGACAATCATCTCGTATGCCGTCT  610
            ||||||||| || |||||||||||||||| |||    |  ||  |  |||||||||||||
Sbjct  81   CTGTCTCTTTTAAACATCTCCGAGCCCACCAGAAAGGGGGAA--AAATCGTATGCCGTCT  24

Query  611  TCTGCTTGA  619
            | |||||||
Sbjct  23   TTTGCTTGA  15


>NC_049459.1 Salmonella phage SW9, complete genome
Length=31123

 Score = 59.0 bits (64),  Expect = 3e-07
 Identities = 32/32 (100%), Gaps = 0/32 (0%)
 Strand=Plus/Minus

Query  549  CCCTGTCTCTTATACACATCTCCGAGCCCACG  580
            ||||||||||||||||||||||||||||||||
Sbjct  32   CCCTGTCTCTTATACACATCTCCGAGCCCACG  1


>MK972711.1 Salmonella phage SW9, complete genome
Length=31123

 Score = 59.0 bits (64),  Expect = 3e-07
 Identities = 32/32 (100%), Gaps = 0/32 (0%)
 Strand=Plus/Minus

Query  549  CCCTGTCTCTTATACACATCTCCGAGCCCACG  580
            ||||||||||||||||||||||||||||||||
Sbjct  32   CCCTGTCTCTTATACACATCTCCGAGCCCACG  1


>NC_048798.1 Klebsiella phage Marfa, complete genome
Length=168532

 Score = 46.4 bits (50),  Expect = 0.002
 Identities = 25/25 (100%), Gaps = 0/25 (0%)
 Strand=Plus/Plus

Query  595    ATCTCGTATGCCGTCTTCTGCTTGA  619
              |||||||||||||||||||||||||
Sbjct  99162  ATCTCGTATGCCGTCTTCTGCTTGA  99186


>MN044033.1 Klebsiella phage Marfa, complete genome
Length=168532

 Score = 46.4 bits (50),  Expect = 0.002
 Identities = 25/25 (100%), Gaps = 0/25 (0%)
 Strand=Plus/Plus

Query  595    ATCTCGTATGCCGTCTTCTGCTTGA  619
              |||||||||||||||||||||||||
Sbjct  99162  ATCTCGTATGCCGTCTTCTGCTTGA  99186


>NC_016072.1 Megavirus chiliensis, complete genome
Length=1259197

 Score = 41.0 bits (44),  Expect = 0.078
 Identities = 30/35 (86%), Gaps = 4/35 (11%)
 Strand=Plus/Minus

Query  25      AATAGATCCAGAAGAAATAGAATCACGTGAATAAA  59
               ||||||||||||| |||||||||    ||||||||
Sbjct  605551  AATAGATCCAGAAAAAATAGAAT----TGAATAAA  605521


>JN258408.1 Megavirus chiliensis, complete genome
Length=1259197

 Score = 41.0 bits (44),  Expect = 0.078
 Identities = 30/35 (86%), Gaps = 4/35 (11%)
 Strand=Plus/Minus

Query  25      AATAGATCCAGAAGAAATAGAATCACGTGAATAAA  59
               ||||||||||||| |||||||||    ||||||||
Sbjct  605551  AATAGATCCAGAAAAAATAGAAT----TGAATAAA  605521


>NC_023639.1 Mimivirus terra2 genome
Length=1168989

 Score = 38.3 bits (41),  Expect = 0.96
 Identities = 22/23 (96%), Gaps = 0/23 (0%)
 Strand=Plus/Minus

Query  54      AATAAATGATTTTATTCAGTTTC  76
               ||||||||||| |||||||||||
Sbjct  341988  AATAAATGATTGTATTCAGTTTC  341966


>KF527228.1 Mimivirus terra2 genome
Length=1168989

 Score = 38.3 bits (41),  Expect = 0.96
 Identities = 22/23 (96%), Gaps = 0/23 (0%)
 Strand=Plus/Minus

Query  54      AATAAATGATTTTATTCAGTTTC  76
               ||||||||||| |||||||||||
Sbjct  341988  AATAAATGATTGTATTCAGTTTC  341966


>NC_020845.1 Cyanophage MED4-213, complete genome
Length=180977

 Score = 37.4 bits (40),  Expect = 0.96
 Identities = 29/34 (85%), Gaps = 2/34 (6%)
 Strand=Plus/Minus

Query  6      AGTATCACCAACTCAAATCAATAGATCCAGAAGA  39
              |||| |||  | || |||||||||||||||||||
Sbjct  54371  AGTAACAC--ATTCCAATCAATAGATCCAGAAGA  54340


>HQ634174.1 Cyanophage MED4-213, complete genome
Length=180977

 Score = 37.4 bits (40),  Expect = 0.96
 Identities = 29/34 (85%), Gaps = 2/34 (6%)
 Strand=Plus/Minus

Query  6      AGTATCACCAACTCAAATCAATAGATCCAGAAGA  39
              |||| |||  | || |||||||||||||||||||
Sbjct  54371  AGTAACAC--ATTCCAATCAATAGATCCAGAAGA  54340


>NC_049932.1 Enterococcus phage vB_EfaP_Ef6.2, complete genome
Length=17966

 Score = 35.6 bits (38),  Expect = 3.3
 Identities = 22/24 (92%), Gaps = 0/24 (0%)
 Strand=Plus/Minus

Query  559  TATACACATCTCCGAGCCCACGAG  582
            |||| |||| ||||||||||||||
Sbjct  24   TATAAACATATCCGAGCCCACGAG  1


>NC_048209.1 Zambian malbrouck virus 1 isolate SHFVagmMal_seqID_01, 
partial genome
Length=15307

 Score = 35.6 bits (38),  Expect = 3.3
 Identities = 19/19 (100%), Gaps = 0/19 (0%)
 Strand=Plus/Plus

Query  551  CTGTCTCTTATACACATCT  569
            |||||||||||||||||||
Sbjct  214  CTGTCTCTTATACACATCT  232


>NC_042011.1 Streptomyces phage Peebs, complete genome
Length=133047

 Score = 35.6 bits (38),  Expect = 3.3
 Identities = 19/19 (100%), Gaps = 0/19 (0%)
 Strand=Plus/Minus

Query  410   AATCAGCTCGCTTCTCGCT  428
             |||||||||||||||||||
Sbjct  8598  AATCAGCTCGCTTCTCGCT  8580


 Score = 35.6 bits (38),  Expect = 3.3
 Identities = 19/19 (100%), Gaps = 0/19 (0%)
 Strand=Plus/Minus

Query  410     AATCAGCTCGCTTCTCGCT  428
               |||||||||||||||||||
Sbjct  130573  AATCAGCTCGCTTCTCGCT  130555


>NC_041845.1 Flavobacterium phage FCV-1, complete genome
Length=46450

 Score = 35.6 bits (38),  Expect = 3.3
 Identities = 19/19 (100%), Gaps = 0/19 (0%)
 Strand=Plus/Plus

Query  551    CTGTCTCTTATACACATCT  569
              |||||||||||||||||||
Sbjct  46425  CTGTCTCTTATACACATCT  46443


>NC_028954.1 Rhodobacter phage RcRhea, complete genome
Length=36065

 Score = 35.6 bits (38),  Expect = 3.3
 Identities = 19/19 (100%), Gaps = 0/19 (0%)
 Strand=Plus/Plus

Query  551  CTGTCTCTTATACACATCT  569
            |||||||||||||||||||
Sbjct  62   CTGTCTCTTATACACATCT  80


>NC_028702.1 Delftia phage IME-DE1, complete genome
Length=38084

 Score = 35.6 bits (38),  Expect = 3.3
 Identities = 28/33 (85%), Gaps = 2/33 (6%)
 Strand=Plus/Plus

Query  262    GGTGGTCAAGCACCTGGGCC--CCGGCTCAGGG  292
              ||||||||||| ||||||||  | |||| ||||
Sbjct  29517  GGTGGTCAAGCGCCTGGGCCAACTGGCTGAGGG  29549


>NC_025442.1 Salmonella phage Chi, complete genome
Length=59578

 Score = 35.6 bits (38),  Expect = 3.3
 Identities = 22/24 (92%), Gaps = 0/24 (0%)
 Strand=Plus/Plus

Query  482    ACTCCACACTCGGCGCGCCAGTCC  505
              ||||||| | ||||||||||||||
Sbjct  42719  ACTCCACCCACGGCGCGCCAGTCC  42742


>NC_003310.1 Monkeypox virus Zaire-96-I-16, complete genome
Length=196858

 Score = 35.6 bits (38),  Expect = 3.3
 Identities = 28/34 (82%), Gaps = 0/34 (0%)
 Strand=Plus/Plus

Query  31     TCCAGAAGAAATAGAATCACGTGAATAAATGATT  64
              ||| |||| |||  |||||| | |||||||||||
Sbjct  36482  TCCGGAAGTAATGAAATCACTTCAATAAATGATT  36515


>MK721188.1 Enterococcus phage vB_EfaP_Ef6.2, complete genome
Length=17966

 Score = 35.6 bits (38),  Expect = 3.3
 Identities = 22/24 (92%), Gaps = 0/24 (0%)
 Strand=Plus/Minus

Query  559  TATACACATCTCCGAGCCCACGAG  582
            |||| |||| ||||||||||||||
Sbjct  24   TATAAACATATCCGAGCCCACGAG  1


>KT166441.1 Zambian malbrouck virus 1 isolate SHFVagmMal_seqID_01, 
partial genome
Length=15307

 Score = 35.6 bits (38),  Expect = 3.3
 Identities = 19/19 (100%), Gaps = 0/19 (0%)
 Strand=Plus/Plus

Query  551  CTGTCTCTTATACACATCT  569
            |||||||||||||||||||
Sbjct  214  CTGTCTCTTATACACATCT  232


>MF347638.1 Streptomyces phage Peebs, complete genome
Length=133047

 Score = 35.6 bits (38),  Expect = 3.3
 Identities = 19/19 (100%), Gaps = 0/19 (0%)
 Strand=Plus/Minus

Query  410   AATCAGCTCGCTTCTCGCT  428
             |||||||||||||||||||
Sbjct  8598  AATCAGCTCGCTTCTCGCT  8580


 Score = 35.6 bits (38),  Expect = 3.3
 Identities = 19/19 (100%), Gaps = 0/19 (0%)
 Strand=Plus/Minus

Query  410     AATCAGCTCGCTTCTCGCT  428
               |||||||||||||||||||
Sbjct  130573  AATCAGCTCGCTTCTCGCT  130555


>KY979235.1 Flavobacterium phage FCV-1, complete genome
Length=46450

 Score = 35.6 bits (38),  Expect = 3.3
 Identities = 19/19 (100%), Gaps = 0/19 (0%)
 Strand=Plus/Plus

Query  551    CTGTCTCTTATACACATCT  569
              |||||||||||||||||||
Sbjct  46425  CTGTCTCTTATACACATCT  46443


>KR935216.1 Rhodobacter phage RcRhea, complete genome
Length=36065

 Score = 35.6 bits (38),  Expect = 3.3
 Identities = 19/19 (100%), Gaps = 0/19 (0%)
 Strand=Plus/Plus

Query  551  CTGTCTCTTATACACATCT  569
            |||||||||||||||||||
Sbjct  62   CTGTCTCTTATACACATCT  80


>KR153873.1 Delftia phage IME-DE1, complete genome
Length=38084

 Score = 35.6 bits (38),  Expect = 3.3
 Identities = 28/33 (85%), Gaps = 2/33 (6%)
 Strand=Plus/Plus

Query  262    GGTGGTCAAGCACCTGGGCC--CCGGCTCAGGG  292
              ||||||||||| ||||||||  | |||| ||||
Sbjct  29517  GGTGGTCAAGCGCCTGGGCCAACTGGCTGAGGG  29549


>KM458633.1 Salmonella phage Chi, complete genome
Length=59578

 Score = 35.6 bits (38),  Expect = 3.3
 Identities = 22/24 (92%), Gaps = 0/24 (0%)
 Strand=Plus/Plus

Query  482    ACTCCACACTCGGCGCGCCAGTCC  505
              ||||||| | ||||||||||||||
Sbjct  42719  ACTCCACCCACGGCGCGCCAGTCC  42742


>AF380138.1 Monkeypox virus strain Zaire-96-I-16, complete genome
Length=196858

 Score = 35.6 bits (38),  Expect = 3.3
 Identities = 28/34 (82%), Gaps = 0/34 (0%)
 Strand=Plus/Plus

Query  31     TCCAGAAGAAATAGAATCACGTGAATAAATGATT  64
              ||| |||| |||  |||||| | |||||||||||
Sbjct  36482  TCCGGAAGTAATGAAATCACTTCAATAAATGATT  36515


Lambda      K        H
   0.634    0.408    0.912 

Gapped
Lambda      K        H
   0.625    0.410    0.780 

Effective search space used: 167812155380


Query= taxID1038068_TRINITY_DN0_c0_g1_i24 len=933 path=[0:0-134 1:135-153
3:154-194 4:195-202 6:203-230 8:231-247 9:248-259 10:260-382
12:383-429 13:430-463 15:464-516 17:517-678 20:679-861 23:862-863
26:864-932]

Length=933
                                                                      Score        E
Sequences producing significant alignments:                          (Bits)     Value

NC_007815.2 PreXMRV-1 provirus, complete genome                       741        0.0  
FR871849.1 PreXMRV-1 complete proviral genome                         741        0.0  
NC_001702.1 Murine type C retrovirus, complete genome                 642        0.0  
X94150.1 Retroviridae complete genome (murine type C retrovirus)      642        0.0  
NC_001362.1 Friend murine leukemia virus FB29 complete genome         324        7e-87
Z11128.1 Friend murine leukemia virus FB29 complete genome            324        7e-87
NC_001501.1 Moloney murine leukemia virus, complete genome            284        6e-75
AF033811.1 Moloney murine leukemia virus, complete genome             284        6e-75
NC_048142.1 Acinetobacter phage AbKT21phiIII, complete genome         79.7       5e-13
MK278859.1 Acinetobacter phage AbKT21phiIII, complete genome          79.7       5e-13
NC_030953.1 Shigella phage SHFML-11, complete genome                  59.9       4e-07
KX130861.1 Shigella phage SHFML-11, complete genome                   59.9       4e-07
NC_049459.1 Salmonella phage SW9, complete genome                     55.4       5e-06
MK972711.1 Salmonella phage SW9, complete genome                      55.4       5e-06
NC_048798.1 Klebsiella phage Marfa, complete genome                   46.4       0.003
MN044033.1 Klebsiella phage Marfa, complete genome                    46.4       0.003
NC_022517.1 Baboon endogenous virus strain M7 proviral DNA, compl...  41.9       0.12 
D10032.1 Baboon endogenous virus strain M7 proviral DNA, complete...  41.9       0.12 
NC_031906.1 Synechococcus phage S-CAM3 isolate 1010CC42, complete...  41.0       0.12 
NC_016072.1 Megavirus chiliensis, complete genome                     41.0       0.12 
KU686199.1 Synechococcus phage S-CAM3 isolate 1010CC42, complete ...  41.0       0.12 
JN258408.1 Megavirus chiliensis, complete genome                      41.0       0.12 
NC_028954.1 Rhodobacter phage RcRhea, complete genome                 38.3       1.5  
NC_023639.1 Mimivirus terra2 genome                                   38.3       1.5  
KR935216.1 Rhodobacter phage RcRhea, complete genome                  38.3       1.5  
KF527228.1 Mimivirus terra2 genome                                    38.3       1.5  
NC_041845.1 Flavobacterium phage FCV-1, complete genome               37.4       1.5  
NC_020845.1 Cyanophage MED4-213, complete genome                      37.4       1.5  
KY979235.1 Flavobacterium phage FCV-1, complete genome                37.4       1.5  
HQ634174.1 Cyanophage MED4-213, complete genome                       37.4       1.5  
NC_048045.1 Caulobacter phage CcrBL10, complete genome                36.5       5.1  
MH588544.1 Caulobacter phage CcrBL10, complete genome                 36.5       5.1  
NC_049932.1 Enterococcus phage vB_EfaP_Ef6.2, complete genome         35.6       5.1  
NC_048209.1 Zambian malbrouck virus 1 isolate SHFVagmMal_seqID_01...  35.6       5.1  
NC_042011.1 Streptomyces phage Peebs, complete genome                 35.6       5.1  
NC_047777.1 Escherichia phage ZG49, complete genome                   35.6       5.1  
NC_031024.1 Bacillus phage Belinda, complete genome                   35.6       5.1  
NC_031070.1 Bacillus phage Nemo, complete genome                      35.6       5.1  
NC_003310.1 Monkeypox virus Zaire-96-I-16, complete genome            35.6       5.1  
MK721188.1 Enterococcus phage vB_EfaP_Ef6.2, complete genome          35.6       5.1  
KT166441.1 Zambian malbrouck virus 1 isolate SHFVagmMal_seqID_01,...  35.6       5.1  
MF347638.1 Streptomyces phage Peebs, complete genome                  35.6       5.1  
KX669227.5 Escherichia phage ZG49, complete genome                    35.6       5.1  
KX147229.1 Bacillus phage Belinda, complete genome                    35.6       5.1  
KU737352.1 Bacillus phage Nemo, complete genome                       35.6       5.1  
AF380138.1 Monkeypox virus strain Zaire-96-I-16, complete genome      35.6       5.1  


>NC_007815.2 PreXMRV-1 provirus, complete genome
Length=8197

 Score = 741 bits (821),  Expect = 0.0
 Identities = 501/554 (90%), Gaps = 13/554 (2%)
 Strand=Plus/Plus

Query  1     CCAACAGTATCACCAACTCAAATCAATAGATCCAGAAGAAATAGAATCACGTGAATAAAT  60
             ||||||||||||||||||||| |||||||| ||||||||| |||||||||||||||||||
Sbjct  7647  CCAACAGTATCACCAACTCAAGTCAATAGAGCCAGAAGAAGTAGAATCACGTGAATAAAT  7706

Query  61    GATTTTATTCAGTTTCCAGAAAGAGGGGGGAATGAAAGACCCCACCATAAGGCTTAGCAA  120
             ||||||||||||||||||||||||||||||||||||||||||||||||||||||||||| 
Sbjct  7707  GATTTTATTCAGTTTCCAGAAAGAGGGGGGAATGAAAGACCCCACCATAAGGCTTAGCAC  7766

Query  121   GCTAGCTGCAGTAACGCCATTTTGCAAGGCATGAAAAAGTACCAGAGCTGAGTTCTCAAA  180
             ||||||| ||||||||||||||||||||||||| ||||||||||||||||||||||||||
Sbjct  7767  GCTAGCTACAGTAACGCCATTTTGCAAGGCATGGAAAAGTACCAGAGCTGAGTTCTCAAA  7826

Query  181   AGTTACAAGGAAGTTTAGTTAAAGAATAAGGCTGAATAATACCGGGACAGGGGCCAAACA  240
             ||||||||||||||||| ||||||||||||||||||||| || |||||||||||||||||
Sbjct  7827  AGTTACAAGGAAGTTTAATTAAAGAATAAGGCTGAATAACACTGGGACAGGGGCCAAACA  7886

Query  241   GGATATCTGTGGTCAAGCACTAGGGCCCCGGCCCAGGGCCAAGAACAGATGGTCCTCAGA  300
             |||||||||| |||| ||||  |||||||||| |||||||||||||||||||||||||||
Sbjct  7887  GGATATCTGTAGTCAGGCACCTGGGCCCCGGCTCAGGGCCAAGAACAGATGGTCCTCAGA  7946

Query  301   AATAGCTAAAACAACAACAGTTTC--AAGAGACCCAGAAACTGTCTCAAGGTTCCCCAGA  358
              | ||| |||  ||||||||||||   | || ||||    | || |||| |||||||| |
Sbjct  7947  TAAAGCGAAACTAACAACAGTTTCTGGAAAGTCCCA-CCTCAGTTTCAA-GTTCCCCAAA  8004

Query  359   TGACCGGGGATCAACCCCAAGCCTCATTTAAACTAACCAATCAGCTCGCTTCTCGCTTCT  418
              |||| ||||   ||||||||||| |||||||||||||||||||||||||||||||||||
Sbjct  8005  AGACC-GGGAAATACCCCAAGCCTTATTTAAACTAACCAATCAGCTCGCTTCTCGCTTCT  8063

Query  419   GTACCCGCGCTTATTGCTGCCC------AGCTCTATAAAAA-GGGTAAGAACCCCACACT  471
             |||||||||||| ||||| |||      ||| ||||||||| |||||||||| |||||||
Sbjct  8064  GTACCCGCGCTTTTTGCTCCCCAGTCCTAGCCCTATAAAAAGGGGTAAGAACTCCACACT  8123

Query  472   CGGCGCGCCAGTCCTCCGATAGACTGAGTCGCCCGGGTACCCGTGTATCCAATAAAGCCT  531
             ||||||||||||| ||||||||||||||||||||||||||||||||  ||||||||||||
Sbjct  8124  CGGCGCGCCAGTCATCCGATAGACTGAGTCGCCCGGGTACCCGTGTTCCCAATAAAGCCT  8183

Query  532   TTTGCTG-TTGCAT  544
             ||||||| ||||||
Sbjct  8184  TTTGCTGTTTGCAT  8197


 Score = 317 bits (351),  Expect = 1e-84
 Identities = 194/205 (95%), Gaps = 1/205 (0%)
 Strand=Plus/Plus

Query  476  GCGCCAGTCCTCCGATAGACTGAGTCGCCCGGGTACCCGTGTATCCAATAAAGCCTTTTG  535
            ||||||||| ||||||||||||||||||||||||||||||||  ||||||||||||||||
Sbjct  1    GCGCCAGTCATCCGATAGACTGAGTCGCCCGGGTACCCGTGTTCCCAATAAAGCCTTTTG  60

Query  536  CTGTT-GCATCCGAATCGTGGTCTCGCTGATCCTTGGGAGGGTCTCCTCAGAGTGATTGA  594
            ||||| ||||||||| ||||| ||||||| ||||||||||||||||||||||||||||||
Sbjct  61   CTGTTTGCATCCGAAGCGTGGCCTCGCTGTTCCTTGGGAGGGTCTCCTCAGAGTGATTGA  120

Query  595  CTGCCCAGCCTGGGGGTCTTTCATTTGGGGGCTCGTCCGGGATTTGGAGACCCCCGCCCA  654
            || ||||||  ||||||||||||||||||||||||||||||||| |||||||||||||||
Sbjct  121  CTACCCAGCTCGGGGGTCTTTCATTTGGGGGCTCGTCCGGGATTCGGAGACCCCCGCCCA  180

Query  655  GGGACCACCGACCCACCGTCGGGAG  679
            |||||||||||||||||||||||||
Sbjct  181  GGGACCACCGACCCACCGTCGGGAG  205


 Score = 212 bits (234),  Expect = 3e-53
 Identities = 159/187 (85%), Gaps = 0/187 (0%)
 Strand=Plus/Plus

Query  678   AGCTCACTTACAGGCCCTCCAAACGGTGCAGCGAGAAATTTGGAAACCACTGGCCGAGGC  737
             |||||||||||||||||||||| | || || | |||  | ||||| || |||||||  ||
Sbjct  5488  AGCTCACTTACAGGCCCTCCAAGCAGTACAACAAGAGGTCTGGAAGCCGCTGGCCGCTGC  5547

Query  738   CTACCGGGACCAACTAGACCAACCAGTGATACCACACCCCTTCCGGATTGGAGACTCCGT  797
              || | |||||| ||||| || |||||||||||||||||||||||  | || ||| ||||
Sbjct  5548  TTATCAGGACCAGCTAGATCAGCCAGTGATACCACACCCCTTCCGTGTCGGTGACGCCGT  5607

Query  798   GTGGGTGCGCCGGCACCAGACCAAAAACTTAGAACCTCGCTGGAAGGGACCCTACACCGT  857
             |||||| |||||||||||||| || |||||||||||||||||||| ||||||||||||||
Sbjct  5608  GTGGGTACGCCGGCACCAGACTAAGAACTTAGAACCTCGCTGGAAAGGACCCTACACCGT  5667

Query  858   CCTACTG  864
             ||| |||
Sbjct  5668  CCTGCTG  5674


>FR871849.1 PreXMRV-1 complete proviral genome
Length=8197

 Score = 741 bits (821),  Expect = 0.0
 Identities = 501/554 (90%), Gaps = 13/554 (2%)
 Strand=Plus/Plus

Query  1     CCAACAGTATCACCAACTCAAATCAATAGATCCAGAAGAAATAGAATCACGTGAATAAAT  60
             ||||||||||||||||||||| |||||||| ||||||||| |||||||||||||||||||
Sbjct  7647  CCAACAGTATCACCAACTCAAGTCAATAGAGCCAGAAGAAGTAGAATCACGTGAATAAAT  7706

Query  61    GATTTTATTCAGTTTCCAGAAAGAGGGGGGAATGAAAGACCCCACCATAAGGCTTAGCAA  120
             ||||||||||||||||||||||||||||||||||||||||||||||||||||||||||| 
Sbjct  7707  GATTTTATTCAGTTTCCAGAAAGAGGGGGGAATGAAAGACCCCACCATAAGGCTTAGCAC  7766

Query  121   GCTAGCTGCAGTAACGCCATTTTGCAAGGCATGAAAAAGTACCAGAGCTGAGTTCTCAAA  180
             ||||||| ||||||||||||||||||||||||| ||||||||||||||||||||||||||
Sbjct  7767  GCTAGCTACAGTAACGCCATTTTGCAAGGCATGGAAAAGTACCAGAGCTGAGTTCTCAAA  7826

Query  181   AGTTACAAGGAAGTTTAGTTAAAGAATAAGGCTGAATAATACCGGGACAGGGGCCAAACA  240
             ||||||||||||||||| ||||||||||||||||||||| || |||||||||||||||||
Sbjct  7827  AGTTACAAGGAAGTTTAATTAAAGAATAAGGCTGAATAACACTGGGACAGGGGCCAAACA  7886

Query  241   GGATATCTGTGGTCAAGCACTAGGGCCCCGGCCCAGGGCCAAGAACAGATGGTCCTCAGA  300
             |||||||||| |||| ||||  |||||||||| |||||||||||||||||||||||||||
Sbjct  7887  GGATATCTGTAGTCAGGCACCTGGGCCCCGGCTCAGGGCCAAGAACAGATGGTCCTCAGA  7946

Query  301   AATAGCTAAAACAACAACAGTTTC--AAGAGACCCAGAAACTGTCTCAAGGTTCCCCAGA  358
              | ||| |||  ||||||||||||   | || ||||    | || |||| |||||||| |
Sbjct  7947  TAAAGCGAAACTAACAACAGTTTCTGGAAAGTCCCA-CCTCAGTTTCAA-GTTCCCCAAA  8004

Query  359   TGACCGGGGATCAACCCCAAGCCTCATTTAAACTAACCAATCAGCTCGCTTCTCGCTTCT  418
              |||| ||||   ||||||||||| |||||||||||||||||||||||||||||||||||
Sbjct  8005  AGACC-GGGAAATACCCCAAGCCTTATTTAAACTAACCAATCAGCTCGCTTCTCGCTTCT  8063

Query  419   GTACCCGCGCTTATTGCTGCCC------AGCTCTATAAAAA-GGGTAAGAACCCCACACT  471
             |||||||||||| ||||| |||      ||| ||||||||| |||||||||| |||||||
Sbjct  8064  GTACCCGCGCTTTTTGCTCCCCAGTCCTAGCCCTATAAAAAGGGGTAAGAACTCCACACT  8123

Query  472   CGGCGCGCCAGTCCTCCGATAGACTGAGTCGCCCGGGTACCCGTGTATCCAATAAAGCCT  531
             ||||||||||||| ||||||||||||||||||||||||||||||||  ||||||||||||
Sbjct  8124  CGGCGCGCCAGTCATCCGATAGACTGAGTCGCCCGGGTACCCGTGTTCCCAATAAAGCCT  8183

Query  532   TTTGCTG-TTGCAT  544
             ||||||| ||||||
Sbjct  8184  TTTGCTGTTTGCAT  8197


 Score = 317 bits (351),  Expect = 1e-84
 Identities = 194/205 (95%), Gaps = 1/205 (0%)
 Strand=Plus/Plus

Query  476  GCGCCAGTCCTCCGATAGACTGAGTCGCCCGGGTACCCGTGTATCCAATAAAGCCTTTTG  535
            ||||||||| ||||||||||||||||||||||||||||||||  ||||||||||||||||
Sbjct  1    GCGCCAGTCATCCGATAGACTGAGTCGCCCGGGTACCCGTGTTCCCAATAAAGCCTTTTG  60

Query  536  CTGTT-GCATCCGAATCGTGGTCTCGCTGATCCTTGGGAGGGTCTCCTCAGAGTGATTGA  594
            ||||| ||||||||| ||||| ||||||| ||||||||||||||||||||||||||||||
Sbjct  61   CTGTTTGCATCCGAAGCGTGGCCTCGCTGTTCCTTGGGAGGGTCTCCTCAGAGTGATTGA  120

Query  595  CTGCCCAGCCTGGGGGTCTTTCATTTGGGGGCTCGTCCGGGATTTGGAGACCCCCGCCCA  654
            || ||||||  ||||||||||||||||||||||||||||||||| |||||||||||||||
Sbjct  121  CTACCCAGCTCGGGGGTCTTTCATTTGGGGGCTCGTCCGGGATTCGGAGACCCCCGCCCA  180

Query  655  GGGACCACCGACCCACCGTCGGGAG  679
            |||||||||||||||||||||||||
Sbjct  181  GGGACCACCGACCCACCGTCGGGAG  205


 Score = 212 bits (234),  Expect = 3e-53
 Identities = 159/187 (85%), Gaps = 0/187 (0%)
 Strand=Plus/Plus

Query  678   AGCTCACTTACAGGCCCTCCAAACGGTGCAGCGAGAAATTTGGAAACCACTGGCCGAGGC  737
             |||||||||||||||||||||| | || || | |||  | ||||| || |||||||  ||
Sbjct  5488  AGCTCACTTACAGGCCCTCCAAGCAGTACAACAAGAGGTCTGGAAGCCGCTGGCCGCTGC  5547

Query  738   CTACCGGGACCAACTAGACCAACCAGTGATACCACACCCCTTCCGGATTGGAGACTCCGT  797
              || | |||||| ||||| || |||||||||||||||||||||||  | || ||| ||||
Sbjct  5548  TTATCAGGACCAGCTAGATCAGCCAGTGATACCACACCCCTTCCGTGTCGGTGACGCCGT  5607

Query  798   GTGGGTGCGCCGGCACCAGACCAAAAACTTAGAACCTCGCTGGAAGGGACCCTACACCGT  857
             |||||| |||||||||||||| || |||||||||||||||||||| ||||||||||||||
Sbjct  5608  GTGGGTACGCCGGCACCAGACTAAGAACTTAGAACCTCGCTGGAAAGGACCCTACACCGT  5667

Query  858   CCTACTG  864
             ||| |||
Sbjct  5668  CCTGCTG  5674


>NC_001702.1 Murine type C retrovirus, complete genome
Length=8135

 Score = 642 bits (711),  Expect = 0.0
 Identities = 433/477 (91%), Gaps = 7/477 (1%)
 Strand=Plus/Plus

Query  1     CCAACAGTATCACCAACTCAAATCAATAGATCCAGAAGAAATAGAATCACGTGAATAAAT  60
             |||||||||||||||||||||||||||||||||||||||| ||||||| |||||||||| 
Sbjct  7662  CCAACAGTATCACCAACTCAAATCAATAGATCCAGAAGAAGTAGAATCGCGTGAATAAAA  7721

Query  61    GATTTTATTCAGTTTCCAGAAAGAGGGGGGAATGAAAGACCCCACCATAAGGCTTAGCAA  120
             ||||||||||||||||||||||||||||||||||||||||||||||||||||||||||||
Sbjct  7722  GATTTTATTCAGTTTCCAGAAAGAGGGGGGAATGAAAGACCCCACCATAAGGCTTAGCAA  7781

Query  121   GCTAGCTGCAGTAACGCCATTTTGCAAGGCATGAAAAAGTACCAGAGCTGAGTTCTCAAA  180
             ||||||||||||||||||||||||||||||||||||||||||||||||||||||||||||
Sbjct  7782  GCTAGCTGCAGTAACGCCATTTTGCAAGGCATGAAAAAGTACCAGAGCTGAGTTCTCAAA  7841

Query  181   AGTTACAAGGAAGTTTAGTTAAAGAATAAGGCTGAATAATACCGGGACAGGGGCCAAACA  240
             ||| |||||||||||||||||||||||||||||||| || || |||||||||||||||||
Sbjct  7842  AGTCACAAGGAAGTTTAGTTAAAGAATAAGGCTGAACAAAACTGGGACAGGGGCCAAACA  7901

Query  241   GGATATCTGTGGTCAAGCACTAGGGCCCCGGCCCAGGGCCAAGAACAGATGGTCCTCAGA  300
             |||||||||||||| |||||  |||||||||| |||||||||||||||||||| ||||||
Sbjct  7902  GGATATCTGTGGTCGAGCACCTGGGCCCCGGCTCAGGGCCAAGAACAGATGGTACTCAGA  7961

Query  301   AATAGCTAAAACAACAACAGTTTC--AAGAGACCCAGAAACTGTCTCAAGGTTCCCCAGA  358
              | ||| |||  | ||||||||||   | || ||||    | || |||| |||||||| |
Sbjct  7962  TAAAGCGAAACTAGCAACAGTTTCTGGAAAGTCCCA-CCTCAGTTTCAA-GTTCCCCAAA  8019

Query  359   TGACCGGGGATCAACCCCAAGCCTCATTTAAACTAACCAATCAGCTCGCTTCTCGCTTCT  418
              |||| ||||  |||||||||||| |||||||||||||||||||||||||||||||||||
Sbjct  8020  AGACC-GGGAAAAACCCCAAGCCTTATTTAAACTAACCAATCAGCTCGCTTCTCGCTTCT  8078

Query  419   GTACCCGCGCTTATTGCTGCCCAGCTCTATAAAA-AGGGTAAGAACCCCACACTCGG  474
             ||   ||||||| ||||| |||||| |||||||| ||||||| ||||||||||||||
Sbjct  8079  GTTAACGCGCTTTTTGCTCCCCAGCCCTATAAAAGAGGGTAA-AACCCCACACTCGG  8134


 Score = 313 bits (346),  Expect = 1e-83
 Identities = 193/205 (94%), Gaps = 1/205 (0%)
 Strand=Plus/Plus

Query  476  GCGCCAGTCCTCCGATAGACTGAGTCGCCCGGGTACCCGTGTATCCAATAAAGCCTTTTG  535
            ||||||||| ||||||||||||||||||||||||||||||||  ||||||||||||||||
Sbjct  1    GCGCCAGTCATCCGATAGACTGAGTCGCCCGGGTACCCGTGTTCCCAATAAAGCCTTTTG  60

Query  536  CTGTT-GCATCCGAATCGTGGTCTCGCTGATCCTTGGGAGGGTCTCCTCAGAGTGATTGA  594
            ||||| ||||||||| ||||| ||||||| ||||||||||||||||||| ||||||||||
Sbjct  61   CTGTTTGCATCCGAAACGTGGCCTCGCTGTTCCTTGGGAGGGTCTCCTCTGAGTGATTGA  120

Query  595  CTGCCCAGCCTGGGGGTCTTTCATTTGGGGGCTCGTCCGGGATTTGGAGACCCCCGCCCA  654
            || ||| ||  |||||||||||||||||||||||||||||||||||||||||||||||||
Sbjct  121  CTACCCGGCTCGGGGGTCTTTCATTTGGGGGCTCGTCCGGGATTTGGAGACCCCCGCCCA  180

Query  655  GGGACCACCGACCCACCGTCGGGAG  679
            |||||||||||||||||||||||||
Sbjct  181  GGGACCACCGACCCACCGTCGGGAG  205


 Score = 212 bits (234),  Expect = 3e-53
 Identities = 159/187 (85%), Gaps = 0/187 (0%)
 Strand=Plus/Plus

Query  678   AGCTCACTTACAGGCCCTCCAAACGGTGCAGCGAGAAATTTGGAAACCACTGGCCGAGGC  737
             |||||||||||||||||||||| | || || |||||  | ||||| || |||||||  ||
Sbjct  5506  AGCTCACTTACAGGCCCTCCAAGCAGTACAACGAGAGGTCTGGAAGCCGCTGGCCGCTGC  5565

Query  738   CTACCGGGACCAACTAGACCAACCAGTGATACCACACCCCTTCCGGATTGGAGACTCCGT  797
              || | |||||| ||||| || |||||||||||||||||||||||  | || ||| ||||
Sbjct  5566  TTATCAGGACCAGCTAGATCAGCCAGTGATACCACACCCCTTCCGTGTCGGTGACGCCGT  5625

Query  798   GTGGGTGCGCCGGCACCAGACCAAAAACTTAGAACCTCGCTGGAAGGGACCCTACACCGT  857
             |||||| |||||||||||||| || ||||| |||||||||||||| ||||||||||||||
Sbjct  5626  GTGGGTACGCCGGCACCAGACTAAGAACTTGGAACCTCGCTGGAAAGGACCCTACACCGT  5685

Query  858   CCTACTG  864
             ||| |||
Sbjct  5686  CCTGCTG  5692


>X94150.1 Retroviridae complete genome (murine type C retrovirus)
Length=8135

 Score = 642 bits (711),  Expect = 0.0
 Identities = 433/477 (91%), Gaps = 7/477 (1%)
 Strand=Plus/Plus

Query  1     CCAACAGTATCACCAACTCAAATCAATAGATCCAGAAGAAATAGAATCACGTGAATAAAT  60
             |||||||||||||||||||||||||||||||||||||||| ||||||| |||||||||| 
Sbjct  7662  CCAACAGTATCACCAACTCAAATCAATAGATCCAGAAGAAGTAGAATCGCGTGAATAAAA  7721

Query  61    GATTTTATTCAGTTTCCAGAAAGAGGGGGGAATGAAAGACCCCACCATAAGGCTTAGCAA  120
             ||||||||||||||||||||||||||||||||||||||||||||||||||||||||||||
Sbjct  7722  GATTTTATTCAGTTTCCAGAAAGAGGGGGGAATGAAAGACCCCACCATAAGGCTTAGCAA  7781

Query  121   GCTAGCTGCAGTAACGCCATTTTGCAAGGCATGAAAAAGTACCAGAGCTGAGTTCTCAAA  180
             ||||||||||||||||||||||||||||||||||||||||||||||||||||||||||||
Sbjct  7782  GCTAGCTGCAGTAACGCCATTTTGCAAGGCATGAAAAAGTACCAGAGCTGAGTTCTCAAA  7841

Query  181   AGTTACAAGGAAGTTTAGTTAAAGAATAAGGCTGAATAATACCGGGACAGGGGCCAAACA  240
             ||| |||||||||||||||||||||||||||||||| || || |||||||||||||||||
Sbjct  7842  AGTCACAAGGAAGTTTAGTTAAAGAATAAGGCTGAACAAAACTGGGACAGGGGCCAAACA  7901

Query  241   GGATATCTGTGGTCAAGCACTAGGGCCCCGGCCCAGGGCCAAGAACAGATGGTCCTCAGA  300
             |||||||||||||| |||||  |||||||||| |||||||||||||||||||| ||||||
Sbjct  7902  GGATATCTGTGGTCGAGCACCTGGGCCCCGGCTCAGGGCCAAGAACAGATGGTACTCAGA  7961

Query  301   AATAGCTAAAACAACAACAGTTTC--AAGAGACCCAGAAACTGTCTCAAGGTTCCCCAGA  358
              | ||| |||  | ||||||||||   | || ||||    | || |||| |||||||| |
Sbjct  7962  TAAAGCGAAACTAGCAACAGTTTCTGGAAAGTCCCA-CCTCAGTTTCAA-GTTCCCCAAA  8019

Query  359   TGACCGGGGATCAACCCCAAGCCTCATTTAAACTAACCAATCAGCTCGCTTCTCGCTTCT  418
              |||| ||||  |||||||||||| |||||||||||||||||||||||||||||||||||
Sbjct  8020  AGACC-GGGAAAAACCCCAAGCCTTATTTAAACTAACCAATCAGCTCGCTTCTCGCTTCT  8078

Query  419   GTACCCGCGCTTATTGCTGCCCAGCTCTATAAAA-AGGGTAAGAACCCCACACTCGG  474
             ||   ||||||| ||||| |||||| |||||||| ||||||| ||||||||||||||
Sbjct  8079  GTTAACGCGCTTTTTGCTCCCCAGCCCTATAAAAGAGGGTAA-AACCCCACACTCGG  8134


 Score = 313 bits (346),  Expect = 1e-83
 Identities = 193/205 (94%), Gaps = 1/205 (0%)
 Strand=Plus/Plus

Query  476  GCGCCAGTCCTCCGATAGACTGAGTCGCCCGGGTACCCGTGTATCCAATAAAGCCTTTTG  535
            ||||||||| ||||||||||||||||||||||||||||||||  ||||||||||||||||
Sbjct  1    GCGCCAGTCATCCGATAGACTGAGTCGCCCGGGTACCCGTGTTCCCAATAAAGCCTTTTG  60

Query  536  CTGTT-GCATCCGAATCGTGGTCTCGCTGATCCTTGGGAGGGTCTCCTCAGAGTGATTGA  594
            ||||| ||||||||| ||||| ||||||| ||||||||||||||||||| ||||||||||
Sbjct  61   CTGTTTGCATCCGAAACGTGGCCTCGCTGTTCCTTGGGAGGGTCTCCTCTGAGTGATTGA  120

Query  595  CTGCCCAGCCTGGGGGTCTTTCATTTGGGGGCTCGTCCGGGATTTGGAGACCCCCGCCCA  654
            || ||| ||  |||||||||||||||||||||||||||||||||||||||||||||||||
Sbjct  121  CTACCCGGCTCGGGGGTCTTTCATTTGGGGGCTCGTCCGGGATTTGGAGACCCCCGCCCA  180

Query  655  GGGACCACCGACCCACCGTCGGGAG  679
            |||||||||||||||||||||||||
Sbjct  181  GGGACCACCGACCCACCGTCGGGAG  205


 Score = 212 bits (234),  Expect = 3e-53
 Identities = 159/187 (85%), Gaps = 0/187 (0%)
 Strand=Plus/Plus

Query  678   AGCTCACTTACAGGCCCTCCAAACGGTGCAGCGAGAAATTTGGAAACCACTGGCCGAGGC  737
             |||||||||||||||||||||| | || || |||||  | ||||| || |||||||  ||
Sbjct  5506  AGCTCACTTACAGGCCCTCCAAGCAGTACAACGAGAGGTCTGGAAGCCGCTGGCCGCTGC  5565

Query  738   CTACCGGGACCAACTAGACCAACCAGTGATACCACACCCCTTCCGGATTGGAGACTCCGT  797
              || | |||||| ||||| || |||||||||||||||||||||||  | || ||| ||||
Sbjct  5566  TTATCAGGACCAGCTAGATCAGCCAGTGATACCACACCCCTTCCGTGTCGGTGACGCCGT  5625

Query  798   GTGGGTGCGCCGGCACCAGACCAAAAACTTAGAACCTCGCTGGAAGGGACCCTACACCGT  857
             |||||| |||||||||||||| || ||||| |||||||||||||| ||||||||||||||
Sbjct  5626  GTGGGTACGCCGGCACCAGACTAAGAACTTGGAACCTCGCTGGAAAGGACCCTACACCGT  5685

Query  858   CCTACTG  864
             ||| |||
Sbjct  5686  CCTGCTG  5692


>NC_001362.1 Friend murine leukemia virus FB29 complete genome
Length=8323

 Score = 324 bits (358),  Expect = 7e-87
 Identities = 392/528 (74%), Gaps = 47/528 (9%)
 Strand=Plus/Plus

Query  54    AATAAATGATTTTATTCAGTTTCCAGAAAGAGGGGGGAATGAAAGACCCCACCATAAGGC  113
             |||||| ||||||||| |||||||||||| |||||||||||||||||||||||| |  ||
Sbjct  7805  AATAAAAGATTTTATTTAGTTTCCAGAAAAAGGGGGGAATGAAAGACCCCACCAAATTGC  7864

Query  114   TTAGCAAGCTAGCTGCAGTAACGCCATTTTGCAAGGCATGAAAAAGTACCAGAGCTG---  170
             |||||  | |||| |||||||||||||||||||||||||| |||| ||||| | |     
Sbjct  7865  TTAGCCTGATAGCCGCAGTAACGCCATTTTGCAAGGCATGGAAAAATACCAAACCAAGAA  7924

Query  171   ------AGTTC---TCAAAAGT---TACAAGGAA---------GTTTAGTTAAAGA----  205
                   |||||   ||||  |    |||| | ||         |||  |  ||| |    
Sbjct  7925  TAGAGAAGTTCAGATCAAGGGCGGGTACACGAAAACAGCTAACGTTGGGCCAAACAGGAT  7984

Query  206   ATAAG-GCTGAATAATACCGG-----GACAGGGGCCAA--ACAGGATATCTGTGGTCAA-  256
             ||  | | |||  | |  |||     | | ||||||||  ||||        ||||||  
Sbjct  7985  ATCTGCGGTGAGCAGTTTCGGCCCCGGCCCGGGGCCAAGAACAGA-------TGGTCACC  8037

Query  257   GCACTAGGGCCCCGGCCCAGGGCCAAGAACAGATGGTCCTCAGAAATAGCTAAAACAACA  316
             ||  |  ||||||||||| |||||||||||||||||||| |||| || ||  || |  ||
Sbjct  8038  GCGGTTCGGCCCCGGCCCGGGGCCAAGAACAGATGGTCCCCAGATATGGCCCAACCCTCA  8097

Query  317   ACAGTTTCAAGAGACCCAGAAACTGTCTCAAGGTTCCCCAGATGACCGGGGATCAACCCC  376
              |||||||   |||||||  |  ||| || ||| |||||  | |||| |  || | ||| 
Sbjct  8098  GCAGTTTCTTAAGACCCATCAGATGTTTCCAGGCTCCCCCAAGGACCTGAAATGA-CCCT  8156

Query  377   AAGCCTCATTTAAACTAACCAATCAGCTCGCTTCTCGCTTCTGTACCCGCGCTTATTGCT  436
               |||| |||| || ||||||||||||  ||||||||||||||| | |||||||  ||||
Sbjct  8157  GTGCCTTATTTGAATTAACCAATCAGCCTGCTTCTCGCTTCTGTTCGCGCGCTT-CTGCT  8215

Query  437   GCCC-AGCTCTATAAAAAGGGTAAGAACCCCACACTCGGCGCGCCAGTCCTCCGATAGAC  495
              ||| ||||||||||||  | | | |||||| ||||||||||||||||||||||||||||
Sbjct  8216  TCCCGAGCTCTATAAAAGAGCTCACAACCCCTCACTCGGCGCGCCAGTCCTCCGATAGAC  8275

Query  496   TGAGTCGCCCGGGTACCCGTGTATCCAATAAAGCCTTTTGCTGTTGCA  543
             |||||||||||||||||||||||||||||||| ||| |||||||||||
Sbjct  8276  TGAGTCGCCCGGGTACCCGTGTATCCAATAAATCCTCTTGCTGTTGCA  8323


 Score = 310 bits (343),  Expect = 2e-82
 Identities = 191/204 (94%), Gaps = 0/204 (0%)
 Strand=Plus/Plus

Query  476  GCGCCAGTCCTCCGATAGACTGAGTCGCCCGGGTACCCGTGTATCCAATAAAGCCTTTTG  535
            |||||||||||||||||||||||||||||||||||||||||||||||||||| ||| |||
Sbjct  1    GCGCCAGTCCTCCGATAGACTGAGTCGCCCGGGTACCCGTGTATCCAATAAATCCTCTTG  60

Query  536  CTGTTGCATCCGAATCGTGGTCTCGCTGATCCTTGGGAGGGTCTCCTCAGAGTGATTGAC  595
            ||||||||||||| |||||||||||||| |||||||||||||||||||||||||||||||
Sbjct  61   CTGTTGCATCCGACTCGTGGTCTCGCTGTTCCTTGGGAGGGTCTCCTCAGAGTGATTGAC  120

Query  596  TGCCCAGCCTGGGGGTCTTTCATTTGGGGGCTCGTCCGGGATTTGGAGACCCCCGCCCAG  655
            | |||  |  |||||||||||||||||||||||||||||||| |||||||||| ||||||
Sbjct  121  TACCCGTCTCGGGGGTCTTTCATTTGGGGGCTCGTCCGGGATCTGGAGACCCCTGCCCAG  180

Query  656  GGACCACCGACCCACCGTCGGGAG  679
            ||||||||||||||||  ||||||
Sbjct  181  GGACCACCGACCCACCACCGGGAG  204


 Score = 122 bits (134),  Expect = 4e-26
 Identities = 139/187 (74%), Gaps = 0/187 (0%)
 Strand=Plus/Plus

Query  678   AGCTCACTTACAGGCCCTCCAAACGGTGCAGCGAGAAATTTGGAAACCACTGGCCGAGGC  737
             ||| || |||||||| ||| |   ||| ||||  ||| | |||| |||  |||| |  ||
Sbjct  5487  AGCCCATTTACAGGCACTCTACCTGGTCCAGCACGAAGTCTGGAGACCGTTGGCGGCAGC  5546

Query  738   CTACCGGGACCAACTAGACCAACCAGTGATACCACACCCCTTCCGGATTGGAGACTCCGT  797
              ||||  || ||||| ||||  || ||  | || ||||| |||||  | || ||| | ||
Sbjct  5547  TTACCAAGAACAACTGGACCGGCCGGTAGTGCCTCACCCTTTCCGAGTCGGTGACACAGT  5606

Query  798   GTGGGTGCGCCGGCACCAGACCAAAAACTTAGAACCTCGCTGGAAGGGACCCTACACCGT  857
             |||||| ||| | ||||| || |||||  ||||||| |||||||| ||||| || |||||
Sbjct  5607  GTGGGTCCGCAGACACCAAACTAAAAATCTAGAACCCCGCTGGAAAGGACCTTATACCGT  5666

Query  858   CCTACTG  864
             |||||||
Sbjct  5667  CCTACTG  5673


>Z11128.1 Friend murine leukemia virus FB29 complete genome
Length=8323

 Score = 324 bits (358),  Expect = 7e-87
 Identities = 392/528 (74%), Gaps = 47/528 (9%)
 Strand=Plus/Plus

Query  54    AATAAATGATTTTATTCAGTTTCCAGAAAGAGGGGGGAATGAAAGACCCCACCATAAGGC  113
             |||||| ||||||||| |||||||||||| |||||||||||||||||||||||| |  ||
Sbjct  7805  AATAAAAGATTTTATTTAGTTTCCAGAAAAAGGGGGGAATGAAAGACCCCACCAAATTGC  7864

Query  114   TTAGCAAGCTAGCTGCAGTAACGCCATTTTGCAAGGCATGAAAAAGTACCAGAGCTG---  170
             |||||  | |||| |||||||||||||||||||||||||| |||| ||||| | |     
Sbjct  7865  TTAGCCTGATAGCCGCAGTAACGCCATTTTGCAAGGCATGGAAAAATACCAAACCAAGAA  7924

Query  171   ------AGTTC---TCAAAAGT---TACAAGGAA---------GTTTAGTTAAAGA----  205
                   |||||   ||||  |    |||| | ||         |||  |  ||| |    
Sbjct  7925  TAGAGAAGTTCAGATCAAGGGCGGGTACACGAAAACAGCTAACGTTGGGCCAAACAGGAT  7984

Query  206   ATAAG-GCTGAATAATACCGG-----GACAGGGGCCAA--ACAGGATATCTGTGGTCAA-  256
             ||  | | |||  | |  |||     | | ||||||||  ||||        ||||||  
Sbjct  7985  ATCTGCGGTGAGCAGTTTCGGCCCCGGCCCGGGGCCAAGAACAGA-------TGGTCACC  8037

Query  257   GCACTAGGGCCCCGGCCCAGGGCCAAGAACAGATGGTCCTCAGAAATAGCTAAAACAACA  316
             ||  |  ||||||||||| |||||||||||||||||||| |||| || ||  || |  ||
Sbjct  8038  GCGGTTCGGCCCCGGCCCGGGGCCAAGAACAGATGGTCCCCAGATATGGCCCAACCCTCA  8097

Query  317   ACAGTTTCAAGAGACCCAGAAACTGTCTCAAGGTTCCCCAGATGACCGGGGATCAACCCC  376
              |||||||   |||||||  |  ||| || ||| |||||  | |||| |  || | ||| 
Sbjct  8098  GCAGTTTCTTAAGACCCATCAGATGTTTCCAGGCTCCCCCAAGGACCTGAAATGA-CCCT  8156

Query  377   AAGCCTCATTTAAACTAACCAATCAGCTCGCTTCTCGCTTCTGTACCCGCGCTTATTGCT  436
               |||| |||| || ||||||||||||  ||||||||||||||| | |||||||  ||||
Sbjct  8157  GTGCCTTATTTGAATTAACCAATCAGCCTGCTTCTCGCTTCTGTTCGCGCGCTT-CTGCT  8215

Query  437   GCCC-AGCTCTATAAAAAGGGTAAGAACCCCACACTCGGCGCGCCAGTCCTCCGATAGAC  495
              ||| ||||||||||||  | | | |||||| ||||||||||||||||||||||||||||
Sbjct  8216  TCCCGAGCTCTATAAAAGAGCTCACAACCCCTCACTCGGCGCGCCAGTCCTCCGATAGAC  8275

Query  496   TGAGTCGCCCGGGTACCCGTGTATCCAATAAAGCCTTTTGCTGTTGCA  543
             |||||||||||||||||||||||||||||||| ||| |||||||||||
Sbjct  8276  TGAGTCGCCCGGGTACCCGTGTATCCAATAAATCCTCTTGCTGTTGCA  8323


 Score = 310 bits (343),  Expect = 2e-82
 Identities = 191/204 (94%), Gaps = 0/204 (0%)
 Strand=Plus/Plus

Query  476  GCGCCAGTCCTCCGATAGACTGAGTCGCCCGGGTACCCGTGTATCCAATAAAGCCTTTTG  535
            |||||||||||||||||||||||||||||||||||||||||||||||||||| ||| |||
Sbjct  1    GCGCCAGTCCTCCGATAGACTGAGTCGCCCGGGTACCCGTGTATCCAATAAATCCTCTTG  60

Query  536  CTGTTGCATCCGAATCGTGGTCTCGCTGATCCTTGGGAGGGTCTCCTCAGAGTGATTGAC  595
            ||||||||||||| |||||||||||||| |||||||||||||||||||||||||||||||
Sbjct  61   CTGTTGCATCCGACTCGTGGTCTCGCTGTTCCTTGGGAGGGTCTCCTCAGAGTGATTGAC  120

Query  596  TGCCCAGCCTGGGGGTCTTTCATTTGGGGGCTCGTCCGGGATTTGGAGACCCCCGCCCAG  655
            | |||  |  |||||||||||||||||||||||||||||||| |||||||||| ||||||
Sbjct  121  TACCCGTCTCGGGGGTCTTTCATTTGGGGGCTCGTCCGGGATCTGGAGACCCCTGCCCAG  180

Query  656  GGACCACCGACCCACCGTCGGGAG  679
            ||||||||||||||||  ||||||
Sbjct  181  GGACCACCGACCCACCACCGGGAG  204


 Score = 122 bits (134),  Expect = 4e-26
 Identities = 139/187 (74%), Gaps = 0/187 (0%)
 Strand=Plus/Plus

Query  678   AGCTCACTTACAGGCCCTCCAAACGGTGCAGCGAGAAATTTGGAAACCACTGGCCGAGGC  737
             ||| || |||||||| ||| |   ||| ||||  ||| | |||| |||  |||| |  ||
Sbjct  5487  AGCCCATTTACAGGCACTCTACCTGGTCCAGCACGAAGTCTGGAGACCGTTGGCGGCAGC  5546

Query  738   CTACCGGGACCAACTAGACCAACCAGTGATACCACACCCCTTCCGGATTGGAGACTCCGT  797
              ||||  || ||||| ||||  || ||  | || ||||| |||||  | || ||| | ||
Sbjct  5547  TTACCAAGAACAACTGGACCGGCCGGTAGTGCCTCACCCTTTCCGAGTCGGTGACACAGT  5606

Query  798   GTGGGTGCGCCGGCACCAGACCAAAAACTTAGAACCTCGCTGGAAGGGACCCTACACCGT  857
             |||||| ||| | ||||| || |||||  ||||||| |||||||| ||||| || |||||
Sbjct  5607  GTGGGTCCGCAGACACCAAACTAAAAATCTAGAACCCCGCTGGAAAGGACCTTATACCGT  5666

Query  858   CCTACTG  864
             |||||||
Sbjct  5667  CCTACTG  5673


>NC_001501.1 Moloney murine leukemia virus, complete genome
Length=8332

 Score = 284 bits (314),  Expect = 6e-75
 Identities = 188/207 (91%), Gaps = 5/207 (2%)
 Strand=Plus/Plus

Query  476   GCGCCAGTCCTCCGATAGACTGAGTCGCCCGGGTACCCGTGTATCCAATAAAGCCTTTTG  535
             |||||||||||||||| ||||||||||||||||||||||||||||||||||| ||| |||
Sbjct  8069  GCGCCAGTCCTCCGATTGACTGAGTCGCCCGGGTACCCGTGTATCCAATAAACCCTCTTG  8128

Query  536   CTGTTGCATCCGAATCGTGGTCTCGCTGATCCTTGGGAGGGTCTCCTCAGAGTGATTGAC  595
             | ||||||||||| | |||||||||||| ||||||||||||||||||| |||||||||||
Sbjct  8129  CAGTTGCATCCGACTTGTGGTCTCGCTGTTCCTTGGGAGGGTCTCCTCTGAGTGATTGAC  8188

Query  596   TGCC---CAGCCTGGGGGTCTTTCATTTGGGGGCTCGTCCGGGATTTGGAGACCCCCGCC  652
             | ||   ||||  ||||||||||||||||||||||||||||||||  ||||||||| |||
Sbjct  8189  TACCCGTCAGC--GGGGGTCTTTCATTTGGGGGCTCGTCCGGGATCGGGAGACCCCTGCC  8246

Query  653   CAGGGACCACCGACCCACCGTCGGGAG  679
             |||||||||||||||||||  ||||||
Sbjct  8247  CAGGGACCACCGACCCACCACCGGGAG  8273


 Score = 267 bits (295),  Expect = 2e-69
 Identities = 252/315 (80%), Gaps = 5/315 (2%)
 Strand=Plus/Plus

Query  231   GGGCCAAACAGGATATCTGTGGTCAAGCACTAGG-GCCCCGGCCCAGGGCCAAGAACAGA  289
             ||||||||||||||||||||||| ||||| |    |||||||| ||||||||||||||||
Sbjct  7757  GGGCCAAACAGGATATCTGTGGT-AAGCAGTTCCTGCCCCGGCTCAGGGCCAAGAACAGA  7815

Query  290   TGGTCCTCAGAAATAGCTAAAACAACAACAGTTTCAAGAGACCCAGAAACTGTCTCAAGG  349
             |||||| ||||    |   |  |  || ||||||| ||||| |||  |  ||| || |||
Sbjct  7816  TGGTCCCCAGATGCGGTCCAGCCCTCAGCAGTTTCTAGAGAACCATCAGATGTTTCCAGG  7875

Query  350   TTCCCCAGATGACCGGGGATCAACCCCAAGCCTCATTTAAACTAACCAATCAGCTCGCTT  409
              | |||  | |||| |  || | |||   |||| |||| |||||||||||||| ||||||
Sbjct  7876  GTGCCCCAAGGACCTGAAATGA-CCCTGTGCCTTATTTGAACTAACCAATCAGTTCGCTT  7934

Query  410   CTCGCTTCTGTACCCGCGCTTATTGCTGCCC-AGCTCTATAAAAAGGGTAAGAACCCCAC  468
             ||||||||||| | |||||||  |||| ||| ||||| ||||||  |   | |||||| |
Sbjct  7935  CTCGCTTCTGTTCGCGCGCTT-CTGCTCCCCGAGCTCAATAAAAGAGCCCACAACCCCTC  7993

Query  469   ACTCGGCGCGCCAGTCCTCCGATAGACTGAGTCGCCCGGGTACCCGTGTATCCAATAAAG  528
             |||||| |||||||||||||||| ||||||||||||||||||||||||||||||||||| 
Sbjct  7994  ACTCGGGGCGCCAGTCCTCCGATTGACTGAGTCGCCCGGGTACCCGTGTATCCAATAAAC  8053

Query  529   CCTTTTGCTGTTGCA  543
             ||| |||| ||||||
Sbjct  8054  CCTCTTGCAGTTGCA  8068


 Score = 176 bits (194),  Expect = 2e-42
 Identities = 189/243 (78%), Gaps = 18/243 (7%)
 Strand=Plus/Plus

Query  54    AATAAATGATTTTATTCAGTTTCCAGAAAGAGGGGGGAATGAAAGACCCCACCATAAGGC  113
             |||||| ||||||||| ||| |||||||| |||||||||||||||||||||||   ||| 
Sbjct  7515  AATAAAAGATTTTATTTAGTCTCCAGAAAAAGGGGGGAATGAAAGACCCCACCTGTAGGT  7574

Query  114   TTAGCAAGCTAGCTGCAGTAACGCCATTTTGCAAGGCATGAAAAAGTACCAGAGCTGAGT  173
             || |||||||||||  |||||||||||||||||||||||| |||| || || | ||||| 
Sbjct  7575  TTGGCAAGCTAGCTTAAGTAACGCCATTTTGCAAGGCATGGAAAAATA-CATAACTGAG-  7632

Query  174   TCTCAAAAGTTACAAGGAAGTTTAGTTAAAGAATAAGG--CTGA-ATAATACCGGGACAG  230
                 || ||       |||||| || | |||  | |||  | ||   || | | | | | 
Sbjct  7633  ----AATAG------AGAAGTTCAGATCAAG-GTCAGGAACAGATGGAACAGCTGAATAT  7681

Query  231   GGGCCAAACAGGATATCTGTGGTCAAGCA-CTAGGGCCCCGGCCCAGGGCCAAGAACAGA  289
             ||||||||||||||||||||||| |||||  |   |||||||| ||||||||||||||||
Sbjct  7682  GGGCCAAACAGGATATCTGTGGT-AAGCAGTTCCTGCCCCGGCTCAGGGCCAAGAACAGA  7740

Query  290   TGG  292
             |||
Sbjct  7741  TGG  7743


 Score = 153 bits (169),  Expect = 3e-35
 Identities = 146/187 (78%), Gaps = 0/187 (0%)
 Strand=Plus/Plus

Query  678   AGCTCACTTACAGGCCCTCCAAACGGTGCAGCGAGAAATTTGGAAACCACTGGCCGAGGC  737
             ||||||||||||||| ||| |    || ||||  ||| | |||| ||| ||||| |  ||
Sbjct  5225  AGCTCACTTACAGGCTCTCTACTTAGTCCAGCACGAAGTCTGGAGACCTCTGGCGGCAGC  5284

Query  738   CTACCGGGACCAACTAGACCAACCAGTGATACCACACCCCTTCCGGATTGGAGACTCCGT  797
             |||||  || ||||| |||| ||| ||| |||| ||||| | |||  | || ||| | ||
Sbjct  5285  CTACCAAGAACAACTGGACCGACCGGTGGTACCTCACCCTTACCGAGTCGGCGACACAGT  5344

Query  798   GTGGGTGCGCCGGCACCAGACCAAAAACTTAGAACCTCGCTGGAAGGGACCCTACACCGT  857
             |||||| ||||| |||||||| || ||| |||||||||||||||| ||||| ||||| ||
Sbjct  5345  GTGGGTCCGCCGACACCAGACTAAGAACCTAGAACCTCGCTGGAAAGGACCTTACACAGT  5404

Query  858   CCTACTG  864
             ||| |||
Sbjct  5405  CCTGCTG  5411


>AF033811.1 Moloney murine leukemia virus, complete genome
Length=8332

 Score = 284 bits (314),  Expect = 6e-75
 Identities = 188/207 (91%), Gaps = 5/207 (2%)
 Strand=Plus/Plus

Query  476   GCGCCAGTCCTCCGATAGACTGAGTCGCCCGGGTACCCGTGTATCCAATAAAGCCTTTTG  535
             |||||||||||||||| ||||||||||||||||||||||||||||||||||| ||| |||
Sbjct  8069  GCGCCAGTCCTCCGATTGACTGAGTCGCCCGGGTACCCGTGTATCCAATAAACCCTCTTG  8128

Query  536   CTGTTGCATCCGAATCGTGGTCTCGCTGATCCTTGGGAGGGTCTCCTCAGAGTGATTGAC  595
             | ||||||||||| | |||||||||||| ||||||||||||||||||| |||||||||||
Sbjct  8129  CAGTTGCATCCGACTTGTGGTCTCGCTGTTCCTTGGGAGGGTCTCCTCTGAGTGATTGAC  8188

Query  596   TGCC---CAGCCTGGGGGTCTTTCATTTGGGGGCTCGTCCGGGATTTGGAGACCCCCGCC  652
             | ||   ||||  ||||||||||||||||||||||||||||||||  ||||||||| |||
Sbjct  8189  TACCCGTCAGC--GGGGGTCTTTCATTTGGGGGCTCGTCCGGGATCGGGAGACCCCTGCC  8246

Query  653   CAGGGACCACCGACCCACCGTCGGGAG  679
             |||||||||||||||||||  ||||||
Sbjct  8247  CAGGGACCACCGACCCACCACCGGGAG  8273


 Score = 267 bits (295),  Expect = 2e-69
 Identities = 252/315 (80%), Gaps = 5/315 (2%)
 Strand=Plus/Plus

Query  231   GGGCCAAACAGGATATCTGTGGTCAAGCACTAGG-GCCCCGGCCCAGGGCCAAGAACAGA  289
             ||||||||||||||||||||||| ||||| |    |||||||| ||||||||||||||||
Sbjct  7757  GGGCCAAACAGGATATCTGTGGT-AAGCAGTTCCTGCCCCGGCTCAGGGCCAAGAACAGA  7815

Query  290   TGGTCCTCAGAAATAGCTAAAACAACAACAGTTTCAAGAGACCCAGAAACTGTCTCAAGG  349
             |||||| ||||    |   |  |  || ||||||| ||||| |||  |  ||| || |||
Sbjct  7816  TGGTCCCCAGATGCGGTCCAGCCCTCAGCAGTTTCTAGAGAACCATCAGATGTTTCCAGG  7875

Query  350   TTCCCCAGATGACCGGGGATCAACCCCAAGCCTCATTTAAACTAACCAATCAGCTCGCTT  409
              | |||  | |||| |  || | |||   |||| |||| |||||||||||||| ||||||
Sbjct  7876  GTGCCCCAAGGACCTGAAATGA-CCCTGTGCCTTATTTGAACTAACCAATCAGTTCGCTT  7934

Query  410   CTCGCTTCTGTACCCGCGCTTATTGCTGCCC-AGCTCTATAAAAAGGGTAAGAACCCCAC  468
             ||||||||||| | |||||||  |||| ||| ||||| ||||||  |   | |||||| |
Sbjct  7935  CTCGCTTCTGTTCGCGCGCTT-CTGCTCCCCGAGCTCAATAAAAGAGCCCACAACCCCTC  7993

Query  469   ACTCGGCGCGCCAGTCCTCCGATAGACTGAGTCGCCCGGGTACCCGTGTATCCAATAAAG  528
             |||||| |||||||||||||||| ||||||||||||||||||||||||||||||||||| 
Sbjct  7994  ACTCGGGGCGCCAGTCCTCCGATTGACTGAGTCGCCCGGGTACCCGTGTATCCAATAAAC  8053

Query  529   CCTTTTGCTGTTGCA  543
             ||| |||| ||||||
Sbjct  8054  CCTCTTGCAGTTGCA  8068


 Score = 176 bits (194),  Expect = 2e-42
 Identities = 189/243 (78%), Gaps = 18/243 (7%)
 Strand=Plus/Plus

Query  54    AATAAATGATTTTATTCAGTTTCCAGAAAGAGGGGGGAATGAAAGACCCCACCATAAGGC  113
             |||||| ||||||||| ||| |||||||| |||||||||||||||||||||||   ||| 
Sbjct  7515  AATAAAAGATTTTATTTAGTCTCCAGAAAAAGGGGGGAATGAAAGACCCCACCTGTAGGT  7574

Query  114   TTAGCAAGCTAGCTGCAGTAACGCCATTTTGCAAGGCATGAAAAAGTACCAGAGCTGAGT  173
             || |||||||||||  |||||||||||||||||||||||| |||| || || | ||||| 
Sbjct  7575  TTGGCAAGCTAGCTTAAGTAACGCCATTTTGCAAGGCATGGAAAAATA-CATAACTGAG-  7632

Query  174   TCTCAAAAGTTACAAGGAAGTTTAGTTAAAGAATAAGG--CTGA-ATAATACCGGGACAG  230
                 || ||       |||||| || | |||  | |||  | ||   || | | | | | 
Sbjct  7633  ----AATAG------AGAAGTTCAGATCAAG-GTCAGGAACAGATGGAACAGCTGAATAT  7681

Query  231   GGGCCAAACAGGATATCTGTGGTCAAGCA-CTAGGGCCCCGGCCCAGGGCCAAGAACAGA  289
             ||||||||||||||||||||||| |||||  |   |||||||| ||||||||||||||||
Sbjct  7682  GGGCCAAACAGGATATCTGTGGT-AAGCAGTTCCTGCCCCGGCTCAGGGCCAAGAACAGA  7740

Query  290   TGG  292
             |||
Sbjct  7741  TGG  7743


 Score = 153 bits (169),  Expect = 3e-35
 Identities = 146/187 (78%), Gaps = 0/187 (0%)
 Strand=Plus/Plus

Query  678   AGCTCACTTACAGGCCCTCCAAACGGTGCAGCGAGAAATTTGGAAACCACTGGCCGAGGC  737
             ||||||||||||||| ||| |    || ||||  ||| | |||| ||| ||||| |  ||
Sbjct  5225  AGCTCACTTACAGGCTCTCTACTTAGTCCAGCACGAAGTCTGGAGACCTCTGGCGGCAGC  5284

Query  738   CTACCGGGACCAACTAGACCAACCAGTGATACCACACCCCTTCCGGATTGGAGACTCCGT  797
             |||||  || ||||| |||| ||| ||| |||| ||||| | |||  | || ||| | ||
Sbjct  5285  CTACCAAGAACAACTGGACCGACCGGTGGTACCTCACCCTTACCGAGTCGGCGACACAGT  5344

Query  798   GTGGGTGCGCCGGCACCAGACCAAAAACTTAGAACCTCGCTGGAAGGGACCCTACACCGT  857
             |||||| ||||| |||||||| || ||| |||||||||||||||| ||||| ||||| ||
Sbjct  5345  GTGGGTCCGCCGACACCAGACTAAGAACCTAGAACCTCGCTGGAAAGGACCTTACACAGT  5404

Query  858   CCTACTG  864
             ||| |||
Sbjct  5405  CCTGCTG  5411


>NC_048142.1 Acinetobacter phage AbKT21phiIII, complete genome
Length=40898

 Score = 79.7 bits (87),  Expect = 5e-13
 Identities = 57/65 (88%), Gaps = 2/65 (3%)
 Strand=Plus/Plus

Query  869    CTCTTATACACATCTCCGAGCCCACGAGACTATGACAATCATCTCGTATGCCGTCTTCTG  928
              ||||||||||||||||||||||||||||||      | | ||||||||||||||||||||
Sbjct  40827  CTCTTATACACATCTCCGAGCCCACGAGAC--GCGTAGTAATCTCGTATGCCGTCTTCTG  40884

Query  929    CTTGA  933
              |||||
Sbjct  40885  CTTGA  40889


>MK278859.1 Acinetobacter phage AbKT21phiIII, complete genome
Length=40898

 Score = 79.7 bits (87),  Expect = 5e-13
 Identities = 57/65 (88%), Gaps = 2/65 (3%)
 Strand=Plus/Plus

Query  869    CTCTTATACACATCTCCGAGCCCACGAGACTATGACAATCATCTCGTATGCCGTCTTCTG  928
              ||||||||||||||||||||||||||||||      | | ||||||||||||||||||||
Sbjct  40827  CTCTTATACACATCTCCGAGCCCACGAGAC--GCGTAGTAATCTCGTATGCCGTCTTCTG  40884

Query  929    CTTGA  933
              |||||
Sbjct  40885  CTTGA  40889


>NC_030953.1 Shigella phage SHFML-11, complete genome
Length=170650

 Score = 59.9 bits (65),  Expect = 4e-07
 Identities = 55/69 (80%), Gaps = 2/69 (3%)
 Strand=Plus/Minus

Query  865  CTGTCTCTTATACACATCTCCGAGCCCACGAGACTATGACAATCATCTCGTATGCCGTCT  924
            ||||||||| || |||||||||||||||| |||    |  ||  |  |||||||||||||
Sbjct  81   CTGTCTCTTTTAAACATCTCCGAGCCCACCAGAAAGGGGGAA--AAATCGTATGCCGTCT  24

Query  925  TCTGCTTGA  933
            | |||||||
Sbjct  23   TTTGCTTGA  15


>KX130861.1 Shigella phage SHFML-11, complete genome
Length=170650

 Score = 59.9 bits (65),  Expect = 4e-07
 Identities = 55/69 (80%), Gaps = 2/69 (3%)
 Strand=Plus/Minus

Query  865  CTGTCTCTTATACACATCTCCGAGCCCACGAGACTATGACAATCATCTCGTATGCCGTCT  924
            ||||||||| || |||||||||||||||| |||    |  ||  |  |||||||||||||
Sbjct  81   CTGTCTCTTTTAAACATCTCCGAGCCCACCAGAAAGGGGGAA--AAATCGTATGCCGTCT  24

Query  925  TCTGCTTGA  933
            | |||||||
Sbjct  23   TTTGCTTGA  15


>NC_049459.1 Salmonella phage SW9, complete genome
Length=31123

 Score = 55.4 bits (60),  Expect = 5e-06
 Identities = 30/30 (100%), Gaps = 0/30 (0%)
 Strand=Plus/Minus

Query  865  CTGTCTCTTATACACATCTCCGAGCCCACG  894
            ||||||||||||||||||||||||||||||
Sbjct  30   CTGTCTCTTATACACATCTCCGAGCCCACG  1


>MK972711.1 Salmonella phage SW9, complete genome
Length=31123

 Score = 55.4 bits (60),  Expect = 5e-06
 Identities = 30/30 (100%), Gaps = 0/30 (0%)
 Strand=Plus/Minus

Query  865  CTGTCTCTTATACACATCTCCGAGCCCACG  894
            ||||||||||||||||||||||||||||||
Sbjct  30   CTGTCTCTTATACACATCTCCGAGCCCACG  1


>NC_048798.1 Klebsiella phage Marfa, complete genome
Length=168532

 Score = 46.4 bits (50),  Expect = 0.003
 Identities = 25/25 (100%), Gaps = 0/25 (0%)
 Strand=Plus/Plus

Query  909    ATCTCGTATGCCGTCTTCTGCTTGA  933
              |||||||||||||||||||||||||
Sbjct  99162  ATCTCGTATGCCGTCTTCTGCTTGA  99186


>MN044033.1 Klebsiella phage Marfa, complete genome
Length=168532

 Score = 46.4 bits (50),  Expect = 0.003
 Identities = 25/25 (100%), Gaps = 0/25 (0%)
 Strand=Plus/Plus

Query  909    ATCTCGTATGCCGTCTTCTGCTTGA  933
              |||||||||||||||||||||||||
Sbjct  99162  ATCTCGTATGCCGTCTTCTGCTTGA  99186


>NC_022517.1 Baboon endogenous virus strain M7 proviral DNA, complete 
genome
Length=8507

 Score = 41.9 bits (45),  Expect = 0.12
 Identities = 24/25 (96%), Gaps = 0/25 (0%)
 Strand=Plus/Plus

Query  616  CATTTGGGGGCTCGTCCGGGATTTG  640
            ||| |||||||||||||||||||||
Sbjct  552  CATCTGGGGGCTCGTCCGGGATTTG  576


>D10032.1 Baboon endogenous virus strain M7 proviral DNA, complete 
genome
Length=8507

 Score = 41.9 bits (45),  Expect = 0.12
 Identities = 24/25 (96%), Gaps = 0/25 (0%)
 Strand=Plus/Plus

Query  616  CATTTGGGGGCTCGTCCGGGATTTG  640
            ||| |||||||||||||||||||||
Sbjct  552  CATCTGGGGGCTCGTCCGGGATTTG  576


>NC_031906.1 Synechococcus phage S-CAM3 isolate 1010CC42, complete 
genome
Length=198190

 Score = 41.0 bits (44),  Expect = 0.12
 Identities = 28/32 (88%), Gaps = 0/32 (0%)
 Strand=Plus/Minus

Query  518    ATCCAATAAAGCCTTTTGCTGTTGCATCCGAA  549
              ||||||||||| |||||| ||||  |||||||
Sbjct  98080  ATCCAATAAAGTCTTTTGATGTTCTATCCGAA  98049


>NC_016072.1 Megavirus chiliensis, complete genome
Length=1259197

 Score = 41.0 bits (44),  Expect = 0.12
 Identities = 30/35 (86%), Gaps = 4/35 (11%)
 Strand=Plus/Minus

Query  25      AATAGATCCAGAAGAAATAGAATCACGTGAATAAA  59
               ||||||||||||| |||||||||    ||||||||
Sbjct  605551  AATAGATCCAGAAAAAATAGAAT----TGAATAAA  605521


>KU686199.1 Synechococcus phage S-CAM3 isolate 1010CC42, complete 
genome
Length=198190

 Score = 41.0 bits (44),  Expect = 0.12
 Identities = 28/32 (88%), Gaps = 0/32 (0%)
 Strand=Plus/Minus

Query  518    ATCCAATAAAGCCTTTTGCTGTTGCATCCGAA  549
              ||||||||||| |||||| ||||  |||||||
Sbjct  98080  ATCCAATAAAGTCTTTTGATGTTCTATCCGAA  98049


>JN258408.1 Megavirus chiliensis, complete genome
Length=1259197

 Score = 41.0 bits (44),  Expect = 0.12
 Identities = 30/35 (86%), Gaps = 4/35 (11%)
 Strand=Plus/Minus

Query  25      AATAGATCCAGAAGAAATAGAATCACGTGAATAAA  59
               ||||||||||||| |||||||||    ||||||||
Sbjct  605551  AATAGATCCAGAAAAAATAGAAT----TGAATAAA  605521


>NC_028954.1 Rhodobacter phage RcRhea, complete genome
Length=36065

 Score = 38.3 bits (41),  Expect = 1.5
 Identities = 25/28 (89%), Gaps = 0/28 (0%)
 Strand=Plus/Plus

Query  856  GTCCTACTGCTGTCTCTTATACACATCT  883
            ||||||   |||||||||||||||||||
Sbjct  53   GTCCTATGTCTGTCTCTTATACACATCT  80


>NC_023639.1 Mimivirus terra2 genome
Length=1168989

 Score = 38.3 bits (41),  Expect = 1.5
 Identities = 22/23 (96%), Gaps = 0/23 (0%)
 Strand=Plus/Minus

Query  54      AATAAATGATTTTATTCAGTTTC  76
               ||||||||||| |||||||||||
Sbjct  341988  AATAAATGATTGTATTCAGTTTC  341966


>KR935216.1 Rhodobacter phage RcRhea, complete genome
Length=36065

 Score = 38.3 bits (41),  Expect = 1.5
 Identities = 25/28 (89%), Gaps = 0/28 (0%)
 Strand=Plus/Plus

Query  856  GTCCTACTGCTGTCTCTTATACACATCT  883
            ||||||   |||||||||||||||||||
Sbjct  53   GTCCTATGTCTGTCTCTTATACACATCT  80


>KF527228.1 Mimivirus terra2 genome
Length=1168989

 Score = 38.3 bits (41),  Expect = 1.5
 Identities = 22/23 (96%), Gaps = 0/23 (0%)
 Strand=Plus/Minus

Query  54      AATAAATGATTTTATTCAGTTTC  76
               ||||||||||| |||||||||||
Sbjct  341988  AATAAATGATTGTATTCAGTTTC  341966


>NC_041845.1 Flavobacterium phage FCV-1, complete genome
Length=46450

 Score = 37.4 bits (40),  Expect = 1.5
 Identities = 20/20 (100%), Gaps = 0/20 (0%)
 Strand=Plus/Plus

Query  864    GCTGTCTCTTATACACATCT  883
              ||||||||||||||||||||
Sbjct  46424  GCTGTCTCTTATACACATCT  46443


>NC_020845.1 Cyanophage MED4-213, complete genome
Length=180977

 Score = 37.4 bits (40),  Expect = 1.5
 Identities = 29/34 (85%), Gaps = 2/34 (6%)
 Strand=Plus/Minus

Query  6      AGTATCACCAACTCAAATCAATAGATCCAGAAGA  39
              |||| |||  | || |||||||||||||||||||
Sbjct  54371  AGTAACAC--ATTCCAATCAATAGATCCAGAAGA  54340


>KY979235.1 Flavobacterium phage FCV-1, complete genome
Length=46450

 Score = 37.4 bits (40),  Expect = 1.5
 Identities = 20/20 (100%), Gaps = 0/20 (0%)
 Strand=Plus/Plus

Query  864    GCTGTCTCTTATACACATCT  883
              ||||||||||||||||||||
Sbjct  46424  GCTGTCTCTTATACACATCT  46443


>HQ634174.1 Cyanophage MED4-213, complete genome
Length=180977

 Score = 37.4 bits (40),  Expect = 1.5
 Identities = 29/34 (85%), Gaps = 2/34 (6%)
 Strand=Plus/Minus

Query  6      AGTATCACCAACTCAAATCAATAGATCCAGAAGA  39
              |||| |||  | || |||||||||||||||||||
Sbjct  54371  AGTAACAC--ATTCCAATCAATAGATCCAGAAGA  54340


>NC_048045.1 Caulobacter phage CcrBL10, complete genome
Length=220934

 Score = 36.5 bits (39),  Expect = 5.1
 Identities = 30/37 (81%), Gaps = 0/37 (0%)
 Strand=Plus/Minus

Query  786     TGGAGACTCCGTGTGGGTGCGCCGGCACCAGACCAAA  822
               ||| ||| ||| | ||||||||||||  ||| |||||
Sbjct  201730  TGGTGACGCCGGGCGGGTGCGCCGGCGTCAGGCCAAA  201694


>MH588544.1 Caulobacter phage CcrBL10, complete genome
Length=220934

 Score = 36.5 bits (39),  Expect = 5.1
 Identities = 30/37 (81%), Gaps = 0/37 (0%)
 Strand=Plus/Minus

Query  786     TGGAGACTCCGTGTGGGTGCGCCGGCACCAGACCAAA  822
               ||| ||| ||| | ||||||||||||  ||| |||||
Sbjct  201730  TGGTGACGCCGGGCGGGTGCGCCGGCGTCAGGCCAAA  201694


>NC_049932.1 Enterococcus phage vB_EfaP_Ef6.2, complete genome
Length=17966

 Score = 35.6 bits (38),  Expect = 5.1
 Identities = 22/24 (92%), Gaps = 0/24 (0%)
 Strand=Plus/Minus

Query  873  TATACACATCTCCGAGCCCACGAG  896
            |||| |||| ||||||||||||||
Sbjct  24   TATAAACATATCCGAGCCCACGAG  1


>NC_048209.1 Zambian malbrouck virus 1 isolate SHFVagmMal_seqID_01, 
partial genome
Length=15307

 Score = 35.6 bits (38),  Expect = 5.1
 Identities = 19/19 (100%), Gaps = 0/19 (0%)
 Strand=Plus/Plus

Query  865  CTGTCTCTTATACACATCT  883
            |||||||||||||||||||
Sbjct  214  CTGTCTCTTATACACATCT  232


>NC_042011.1 Streptomyces phage Peebs, complete genome
Length=133047

 Score = 35.6 bits (38),  Expect = 5.1
 Identities = 19/19 (100%), Gaps = 0/19 (0%)
 Strand=Plus/Minus

Query  397   AATCAGCTCGCTTCTCGCT  415
             |||||||||||||||||||
Sbjct  8598  AATCAGCTCGCTTCTCGCT  8580


 Score = 35.6 bits (38),  Expect = 5.1
 Identities = 19/19 (100%), Gaps = 0/19 (0%)
 Strand=Plus/Minus

Query  397     AATCAGCTCGCTTCTCGCT  415
               |||||||||||||||||||
Sbjct  130573  AATCAGCTCGCTTCTCGCT  130555


>NC_047777.1 Escherichia phage ZG49, complete genome
Length=40291

 Score = 35.6 bits (38),  Expect = 5.1
 Identities = 25/29 (86%), Gaps = 0/29 (0%)
 Strand=Plus/Plus

Query  327    GAGACCCAGAAACTGTCTCAAGGTTCCCC  355
              |||||| ||| || | |||||||||||||
Sbjct  21780  GAGACCAAGAGACAGACTCAAGGTTCCCC  21808


>NC_031024.1 Bacillus phage Belinda, complete genome
Length=162308

 Score = 35.6 bits (38),  Expect = 5.1
 Identities = 19/19 (100%), Gaps = 0/19 (0%)
 Strand=Plus/Plus

Query  299    GAAATAGCTAAAACAACAA  317
              |||||||||||||||||||
Sbjct  80278  GAAATAGCTAAAACAACAA  80296


>NC_031070.1 Bacillus phage Nemo, complete genome
Length=162375

 Score = 35.6 bits (38),  Expect = 5.1
 Identities = 19/19 (100%), Gaps = 0/19 (0%)
 Strand=Plus/Plus

Query  299    GAAATAGCTAAAACAACAA  317
              |||||||||||||||||||
Sbjct  80028  GAAATAGCTAAAACAACAA  80046


>NC_003310.1 Monkeypox virus Zaire-96-I-16, complete genome
Length=196858

 Score = 35.6 bits (38),  Expect = 5.1
 Identities = 28/34 (82%), Gaps = 0/34 (0%)
 Strand=Plus/Plus

Query  31     TCCAGAAGAAATAGAATCACGTGAATAAATGATT  64
              ||| |||| |||  |||||| | |||||||||||
Sbjct  36482  TCCGGAAGTAATGAAATCACTTCAATAAATGATT  36515


>MK721188.1 Enterococcus phage vB_EfaP_Ef6.2, complete genome
Length=17966

 Score = 35.6 bits (38),  Expect = 5.1
 Identities = 22/24 (92%), Gaps = 0/24 (0%)
 Strand=Plus/Minus

Query  873  TATACACATCTCCGAGCCCACGAG  896
            |||| |||| ||||||||||||||
Sbjct  24   TATAAACATATCCGAGCCCACGAG  1


>KT166441.1 Zambian malbrouck virus 1 isolate SHFVagmMal_seqID_01, 
partial genome
Length=15307

 Score = 35.6 bits (38),  Expect = 5.1
 Identities = 19/19 (100%), Gaps = 0/19 (0%)
 Strand=Plus/Plus

Query  865  CTGTCTCTTATACACATCT  883
            |||||||||||||||||||
Sbjct  214  CTGTCTCTTATACACATCT  232


>MF347638.1 Streptomyces phage Peebs, complete genome
Length=133047

 Score = 35.6 bits (38),  Expect = 5.1
 Identities = 19/19 (100%), Gaps = 0/19 (0%)
 Strand=Plus/Minus

Query  397   AATCAGCTCGCTTCTCGCT  415
             |||||||||||||||||||
Sbjct  8598  AATCAGCTCGCTTCTCGCT  8580


 Score = 35.6 bits (38),  Expect = 5.1
 Identities = 19/19 (100%), Gaps = 0/19 (0%)
 Strand=Plus/Minus

Query  397     AATCAGCTCGCTTCTCGCT  415
               |||||||||||||||||||
Sbjct  130573  AATCAGCTCGCTTCTCGCT  130555


>KX669227.5 Escherichia phage ZG49, complete genome
Length=40291

 Score = 35.6 bits (38),  Expect = 5.1
 Identities = 25/29 (86%), Gaps = 0/29 (0%)
 Strand=Plus/Plus

Query  327    GAGACCCAGAAACTGTCTCAAGGTTCCCC  355
              |||||| ||| || | |||||||||||||
Sbjct  21780  GAGACCAAGAGACAGACTCAAGGTTCCCC  21808


>KX147229.1 Bacillus phage Belinda, complete genome
Length=162308

 Score = 35.6 bits (38),  Expect = 5.1
 Identities = 19/19 (100%), Gaps = 0/19 (0%)
 Strand=Plus/Plus

Query  299    GAAATAGCTAAAACAACAA  317
              |||||||||||||||||||
Sbjct  80278  GAAATAGCTAAAACAACAA  80296


>KU737352.1 Bacillus phage Nemo, complete genome
Length=162375

 Score = 35.6 bits (38),  Expect = 5.1
 Identities = 19/19 (100%), Gaps = 0/19 (0%)
 Strand=Plus/Plus

Query  299    GAAATAGCTAAAACAACAA  317
              |||||||||||||||||||
Sbjct  80028  GAAATAGCTAAAACAACAA  80046


>AF380138.1 Monkeypox virus strain Zaire-96-I-16, complete genome
Length=196858

 Score = 35.6 bits (38),  Expect = 5.1
 Identities = 28/34 (82%), Gaps = 0/34 (0%)
 Strand=Plus/Plus

Query  31     TCCAGAAGAAATAGAATCACGTGAATAAATGATT  64
              ||| |||| |||  |||||| | |||||||||||
Sbjct  36482  TCCGGAAGTAATGAAATCACTTCAATAAATGATT  36515


Lambda      K        H
   0.634    0.408    0.912 

Gapped
Lambda      K        H
   0.625    0.410    0.780 

Effective search space used: 256834663407


Query= taxID1038068_TRINITY_DN0_c0_g1_i3 len=582 path=[0:0-134 1:135-153
3:154-194 4:195-202 7:203-232 8:233-249 9:250-261 11:262-383
12:384-430 14:431-471 15:472-524 16:525-537 18:538-538 21:539-581]

Length=582
                                                                      Score        E
Sequences producing significant alignments:                          (Bits)     Value

NC_007815.2 PreXMRV-1 provirus, complete genome                       859        0.0  
FR871849.1 PreXMRV-1 complete proviral genome                         859        0.0  
NC_001702.1 Murine type C retrovirus, complete genome                 728        0.0  
X94150.1 Retroviridae complete genome (murine type C retrovirus)      728        0.0  
NC_001362.1 Friend murine leukemia virus FB29 complete genome         283        1e-74
Z11128.1 Friend murine leukemia virus FB29 complete genome            283        1e-74
NC_001501.1 Moloney murine leukemia virus, complete genome            246        1e-63
AF033811.1 Moloney murine leukemia virus, complete genome             246        1e-63
NC_016072.1 Megavirus chiliensis, complete genome                     41.0       0.074
JN258408.1 Megavirus chiliensis, complete genome                      41.0       0.074
NC_023639.1 Mimivirus terra2 genome                                   38.3       0.90 
KF527228.1 Mimivirus terra2 genome                                    38.3       0.90 
NC_039213.1 Agrotis segetum granulovirus strain DA, complete genome   37.4       0.90 
NC_020845.1 Cyanophage MED4-213, complete genome                      37.4       0.90 
KR584663.1 Agrotis segetum granulovirus strain DA, complete genome    37.4       0.90 
HQ634174.1 Cyanophage MED4-213, complete genome                       37.4       0.90 
NC_042011.1 Streptomyces phage Peebs, complete genome                 35.6       3.1  
NC_025442.1 Salmonella phage Chi, complete genome                     35.6       3.1  
NC_003310.1 Monkeypox virus Zaire-96-I-16, complete genome            35.6       3.1  
MF347638.1 Streptomyces phage Peebs, complete genome                  35.6       3.1  
KM458633.1 Salmonella phage Chi, complete genome                      35.6       3.1  
AF380138.1 Monkeypox virus strain Zaire-96-I-16, complete genome      35.6       3.1  


>NC_007815.2 PreXMRV-1 provirus, complete genome
Length=8197

 Score = 859 bits (952),  Expect = 0.0
 Identities = 525/554 (95%), Gaps = 4/554 (1%)
 Strand=Plus/Plus

Query  1     CCAACAGTATCACCAACTCAAATCAATAGATCCAGAAGAAATAGAATCACGTGAATAAAT  60
             ||||||||||||||||||||| |||||||| ||||||||| |||||||||||||||||||
Sbjct  7647  CCAACAGTATCACCAACTCAAGTCAATAGAGCCAGAAGAAGTAGAATCACGTGAATAAAT  7706

Query  61    GATTTTATTCAGTTTCCAGAAAGAGGGGGGAATGAAAGACCCCACCATAAGGCTTAGCAA  120
             ||||||||||||||||||||||||||||||||||||||||||||||||||||||||||| 
Sbjct  7707  GATTTTATTCAGTTTCCAGAAAGAGGGGGGAATGAAAGACCCCACCATAAGGCTTAGCAC  7766

Query  121   GCTAGCTGCAGTAACGCCATTTTGCAAGGCATGAAAAAGTACCAGAGCTGAGTTCTCAAA  180
             ||||||| ||||||||||||||||||||||||| ||||||||||||||||||||||||||
Sbjct  7767  GCTAGCTACAGTAACGCCATTTTGCAAGGCATGGAAAAGTACCAGAGCTGAGTTCTCAAA  7826

Query  181   AGTTACAAGGAAGTTTAGTTaaaaaaaaTAAGGCTGAATAATACTGAGACAGAGGCCAAA  240
             ||||||||||||||||| ||||| ||  ||||||||||||| |||| ||||| |||||||
Sbjct  7827  AGTTACAAGGAAGTTTAATTAAAGAA--TAAGGCTGAATAACACTGGGACAGGGGCCAAA  7884

Query  241   CAGGATATCTGTGGTCAAGCACCTGGGCCCCGGCTCAGGGCCAAGAACAGATGGTACTCA  300
             |||||||||||| |||| ||||||||||||||||||||||||||||||||||||| ||||
Sbjct  7885  CAGGATATCTGTAGTCAGGCACCTGGGCCCCGGCTCAGGGCCAAGAACAGATGGTCCTCA  7944

Query  301   GATAAAGCGAAACCAGCAACAGTTTCTGGAAAGTCCCACCTCAGTTTCAGGTTCCCCAAA  360
             ||||||||||||| | ||||||||||||||||||||||||||||||||| ||||||||||
Sbjct  7945  GATAAAGCGAAACTAACAACAGTTTCTGGAAAGTCCCACCTCAGTTTCAAGTTCCCCAAA  8004

Query  361   TGACCGGGAAATACCCCAAGCCTTATTTAAACTAACCAATCAGCTCGCTTCTCGCTTCTG  420
              |||||||||||||||||||||||||||||||||||||||||||||||||||||||||||
Sbjct  8005  AGACCGGGAAATACCCCAAGCCTTATTTAAACTAACCAATCAGCTCGCTTCTCGCTTCTG  8064

Query  421   TACCCGCGCTTTTTGcccccccAGCCCTAGCCCTATAAAAA-GGGTACAAACTCCACACT  479
             ||||||||||||||| | |||||| |||||||||||||||| |||||  |||||||||||
Sbjct  8065  TACCCGCGCTTTTTG-CTCCCCAGTCCTAGCCCTATAAAAAGGGGTAAGAACTCCACACT  8123

Query  480   CGGCGCGCCAGTCCTCCGATAGACTGAGTCGCCCGGGTACCCGTGTTCCCAATAAAGCCT  539
             ||||||||||||| ||||||||||||||||||||||||||||||||||||||||||||||
Sbjct  8124  CGGCGCGCCAGTCATCCGATAGACTGAGTCGCCCGGGTACCCGTGTTCCCAATAAAGCCT  8183

Query  540   CTTGCTGTTTACAT  553
              ||||||||| |||
Sbjct  8184  TTTGCTGTTTGCAT  8197


 Score = 152 bits (168),  Expect = 2e-35
 Identities = 93/99 (94%), Gaps = 0/99 (0%)
 Strand=Plus/Plus

Query  484  GCGCCAGTCCTCCGATAGACTGAGTCGCCCGGGTACCCGTGTTCCCAATAAAGCCTCTTG  543
            ||||||||| |||||||||||||||||||||||||||||||||||||||||||||| |||
Sbjct  1    GCGCCAGTCATCCGATAGACTGAGTCGCCCGGGTACCCGTGTTCCCAATAAAGCCTTTTG  60

Query  544  CTGTTTACATCCGAATCGTGGACTCGCTGATCCTTGGGA  582
            |||||| |||||||| ||||| ||||||| |||||||||
Sbjct  61   CTGTTTGCATCCGAAGCGTGGCCTCGCTGTTCCTTGGGA  99


>FR871849.1 PreXMRV-1 complete proviral genome
Length=8197

 Score = 859 bits (952),  Expect = 0.0
 Identities = 525/554 (95%), Gaps = 4/554 (1%)
 Strand=Plus/Plus

Query  1     CCAACAGTATCACCAACTCAAATCAATAGATCCAGAAGAAATAGAATCACGTGAATAAAT  60
             ||||||||||||||||||||| |||||||| ||||||||| |||||||||||||||||||
Sbjct  7647  CCAACAGTATCACCAACTCAAGTCAATAGAGCCAGAAGAAGTAGAATCACGTGAATAAAT  7706

Query  61    GATTTTATTCAGTTTCCAGAAAGAGGGGGGAATGAAAGACCCCACCATAAGGCTTAGCAA  120
             ||||||||||||||||||||||||||||||||||||||||||||||||||||||||||| 
Sbjct  7707  GATTTTATTCAGTTTCCAGAAAGAGGGGGGAATGAAAGACCCCACCATAAGGCTTAGCAC  7766

Query  121   GCTAGCTGCAGTAACGCCATTTTGCAAGGCATGAAAAAGTACCAGAGCTGAGTTCTCAAA  180
             ||||||| ||||||||||||||||||||||||| ||||||||||||||||||||||||||
Sbjct  7767  GCTAGCTACAGTAACGCCATTTTGCAAGGCATGGAAAAGTACCAGAGCTGAGTTCTCAAA  7826

Query  181   AGTTACAAGGAAGTTTAGTTaaaaaaaaTAAGGCTGAATAATACTGAGACAGAGGCCAAA  240
             ||||||||||||||||| ||||| ||  ||||||||||||| |||| ||||| |||||||
Sbjct  7827  AGTTACAAGGAAGTTTAATTAAAGAA--TAAGGCTGAATAACACTGGGACAGGGGCCAAA  7884

Query  241   CAGGATATCTGTGGTCAAGCACCTGGGCCCCGGCTCAGGGCCAAGAACAGATGGTACTCA  300
             |||||||||||| |||| ||||||||||||||||||||||||||||||||||||| ||||
Sbjct  7885  CAGGATATCTGTAGTCAGGCACCTGGGCCCCGGCTCAGGGCCAAGAACAGATGGTCCTCA  7944

Query  301   GATAAAGCGAAACCAGCAACAGTTTCTGGAAAGTCCCACCTCAGTTTCAGGTTCCCCAAA  360
             ||||||||||||| | ||||||||||||||||||||||||||||||||| ||||||||||
Sbjct  7945  GATAAAGCGAAACTAACAACAGTTTCTGGAAAGTCCCACCTCAGTTTCAAGTTCCCCAAA  8004

Query  361   TGACCGGGAAATACCCCAAGCCTTATTTAAACTAACCAATCAGCTCGCTTCTCGCTTCTG  420
              |||||||||||||||||||||||||||||||||||||||||||||||||||||||||||
Sbjct  8005  AGACCGGGAAATACCCCAAGCCTTATTTAAACTAACCAATCAGCTCGCTTCTCGCTTCTG  8064

Query  421   TACCCGCGCTTTTTGcccccccAGCCCTAGCCCTATAAAAA-GGGTACAAACTCCACACT  479
             ||||||||||||||| | |||||| |||||||||||||||| |||||  |||||||||||
Sbjct  8065  TACCCGCGCTTTTTG-CTCCCCAGTCCTAGCCCTATAAAAAGGGGTAAGAACTCCACACT  8123

Query  480   CGGCGCGCCAGTCCTCCGATAGACTGAGTCGCCCGGGTACCCGTGTTCCCAATAAAGCCT  539
             ||||||||||||| ||||||||||||||||||||||||||||||||||||||||||||||
Sbjct  8124  CGGCGCGCCAGTCATCCGATAGACTGAGTCGCCCGGGTACCCGTGTTCCCAATAAAGCCT  8183

Query  540   CTTGCTGTTTACAT  553
              ||||||||| |||
Sbjct  8184  TTTGCTGTTTGCAT  8197


 Score = 152 bits (168),  Expect = 2e-35
 Identities = 93/99 (94%), Gaps = 0/99 (0%)
 Strand=Plus/Plus

Query  484  GCGCCAGTCCTCCGATAGACTGAGTCGCCCGGGTACCCGTGTTCCCAATAAAGCCTCTTG  543
            ||||||||| |||||||||||||||||||||||||||||||||||||||||||||| |||
Sbjct  1    GCGCCAGTCATCCGATAGACTGAGTCGCCCGGGTACCCGTGTTCCCAATAAAGCCTTTTG  60

Query  544  CTGTTTACATCCGAATCGTGGACTCGCTGATCCTTGGGA  582
            |||||| |||||||| ||||| ||||||| |||||||||
Sbjct  61   CTGTTTGCATCCGAAGCGTGGCCTCGCTGTTCCTTGGGA  99


>NC_001702.1 Murine type C retrovirus, complete genome
Length=8135

 Score = 728 bits (807),  Expect = 0.0
 Identities = 453/483 (94%), Gaps = 11/483 (2%)
 Strand=Plus/Plus

Query  1     CCAACAGTATCACCAACTCAAATCAATAGATCCAGAAGAAATAGAATCACGTGAATAAAT  60
             |||||||||||||||||||||||||||||||||||||||| ||||||| |||||||||| 
Sbjct  7662  CCAACAGTATCACCAACTCAAATCAATAGATCCAGAAGAAGTAGAATCGCGTGAATAAAA  7721

Query  61    GATTTTATTCAGTTTCCAGAAAGAGGGGGGAATGAAAGACCCCACCATAAGGCTTAGCAA  120
             ||||||||||||||||||||||||||||||||||||||||||||||||||||||||||||
Sbjct  7722  GATTTTATTCAGTTTCCAGAAAGAGGGGGGAATGAAAGACCCCACCATAAGGCTTAGCAA  7781

Query  121   GCTAGCTGCAGTAACGCCATTTTGCAAGGCATGAAAAAGTACCAGAGCTGAGTTCTCAAA  180
             ||||||||||||||||||||||||||||||||||||||||||||||||||||||||||||
Sbjct  7782  GCTAGCTGCAGTAACGCCATTTTGCAAGGCATGAAAAAGTACCAGAGCTGAGTTCTCAAA  7841

Query  181   AGTTACAAGGAAGTTTAGTTaaaaaaaaTAAGGCTGAATAATACTGAGACAGAGGCCAAA  240
             ||| ||||||||||||||||||| ||  |||||||||| || |||| ||||| |||||||
Sbjct  7842  AGTCACAAGGAAGTTTAGTTAAAGAA--TAAGGCTGAACAAAACTGGGACAGGGGCCAAA  7899

Query  241   CAGGATATCTGTGGTCAAGCACCTGGGCCCCGGCTCAGGGCCAAGAACAGATGGTACTCA  300
             |||||||||||||||| |||||||||||||||||||||||||||||||||||||||||||
Sbjct  7900  CAGGATATCTGTGGTCGAGCACCTGGGCCCCGGCTCAGGGCCAAGAACAGATGGTACTCA  7959

Query  301   GATAAAGCGAAACCAGCAACAGTTTCTGGAAAGTCCCACCTCAGTTTCAGGTTCCCCAAA  360
             ||||||||||||| ||||||||||||||||||||||||||||||||||| ||||||||||
Sbjct  7960  GATAAAGCGAAACTAGCAACAGTTTCTGGAAAGTCCCACCTCAGTTTCAAGTTCCCCAAA  8019

Query  361   TGACCGGGAAATACCCCAAGCCTTATTTAAACTAACCAATCAGCTCGCTTCTCGCTTCTG  420
              |||||||||| ||||||||||||||||||||||||||||||||||||||||||||||||
Sbjct  8020  AGACCGGGAAAAACCCCAAGCCTTATTTAAACTAACCAATCAGCTCGCTTCTCGCTTCTG  8079

Query  421   TACCCGCGCTTTTTGcccccccAGCCCTAGCCCTATAAAA-AGGGTACAAACTCCACACT  479
             |   |||||||||||| ||||       |||||||||||| |||||| |||| |||||||
Sbjct  8080  TTAACGCGCTTTTTGCTCCCC-------AGCCCTATAAAAGAGGGTA-AAACCCCACACT  8131

Query  480   CGG  482
             |||
Sbjct  8132  CGG  8134


 Score = 152 bits (168),  Expect = 2e-35
 Identities = 93/99 (94%), Gaps = 0/99 (0%)
 Strand=Plus/Plus

Query  484  GCGCCAGTCCTCCGATAGACTGAGTCGCCCGGGTACCCGTGTTCCCAATAAAGCCTCTTG  543
            ||||||||| |||||||||||||||||||||||||||||||||||||||||||||| |||
Sbjct  1    GCGCCAGTCATCCGATAGACTGAGTCGCCCGGGTACCCGTGTTCCCAATAAAGCCTTTTG  60

Query  544  CTGTTTACATCCGAATCGTGGACTCGCTGATCCTTGGGA  582
            |||||| |||||||| ||||| ||||||| |||||||||
Sbjct  61   CTGTTTGCATCCGAAACGTGGCCTCGCTGTTCCTTGGGA  99


>X94150.1 Retroviridae complete genome (murine type C retrovirus)
Length=8135

 Score = 728 bits (807),  Expect = 0.0
 Identities = 453/483 (94%), Gaps = 11/483 (2%)
 Strand=Plus/Plus

Query  1     CCAACAGTATCACCAACTCAAATCAATAGATCCAGAAGAAATAGAATCACGTGAATAAAT  60
             |||||||||||||||||||||||||||||||||||||||| ||||||| |||||||||| 
Sbjct  7662  CCAACAGTATCACCAACTCAAATCAATAGATCCAGAAGAAGTAGAATCGCGTGAATAAAA  7721

Query  61    GATTTTATTCAGTTTCCAGAAAGAGGGGGGAATGAAAGACCCCACCATAAGGCTTAGCAA  120
             ||||||||||||||||||||||||||||||||||||||||||||||||||||||||||||
Sbjct  7722  GATTTTATTCAGTTTCCAGAAAGAGGGGGGAATGAAAGACCCCACCATAAGGCTTAGCAA  7781

Query  121   GCTAGCTGCAGTAACGCCATTTTGCAAGGCATGAAAAAGTACCAGAGCTGAGTTCTCAAA  180
             ||||||||||||||||||||||||||||||||||||||||||||||||||||||||||||
Sbjct  7782  GCTAGCTGCAGTAACGCCATTTTGCAAGGCATGAAAAAGTACCAGAGCTGAGTTCTCAAA  7841

Query  181   AGTTACAAGGAAGTTTAGTTaaaaaaaaTAAGGCTGAATAATACTGAGACAGAGGCCAAA  240
             ||| ||||||||||||||||||| ||  |||||||||| || |||| ||||| |||||||
Sbjct  7842  AGTCACAAGGAAGTTTAGTTAAAGAA--TAAGGCTGAACAAAACTGGGACAGGGGCCAAA  7899

Query  241   CAGGATATCTGTGGTCAAGCACCTGGGCCCCGGCTCAGGGCCAAGAACAGATGGTACTCA  300
             |||||||||||||||| |||||||||||||||||||||||||||||||||||||||||||
Sbjct  7900  CAGGATATCTGTGGTCGAGCACCTGGGCCCCGGCTCAGGGCCAAGAACAGATGGTACTCA  7959

Query  301   GATAAAGCGAAACCAGCAACAGTTTCTGGAAAGTCCCACCTCAGTTTCAGGTTCCCCAAA  360
             ||||||||||||| ||||||||||||||||||||||||||||||||||| ||||||||||
Sbjct  7960  GATAAAGCGAAACTAGCAACAGTTTCTGGAAAGTCCCACCTCAGTTTCAAGTTCCCCAAA  8019

Query  361   TGACCGGGAAATACCCCAAGCCTTATTTAAACTAACCAATCAGCTCGCTTCTCGCTTCTG  420
              |||||||||| ||||||||||||||||||||||||||||||||||||||||||||||||
Sbjct  8020  AGACCGGGAAAAACCCCAAGCCTTATTTAAACTAACCAATCAGCTCGCTTCTCGCTTCTG  8079

Query  421   TACCCGCGCTTTTTGcccccccAGCCCTAGCCCTATAAAA-AGGGTACAAACTCCACACT  479
             |   |||||||||||| ||||       |||||||||||| |||||| |||| |||||||
Sbjct  8080  TTAACGCGCTTTTTGCTCCCC-------AGCCCTATAAAAGAGGGTA-AAACCCCACACT  8131

Query  480   CGG  482
             |||
Sbjct  8132  CGG  8134


 Score = 152 bits (168),  Expect = 2e-35
 Identities = 93/99 (94%), Gaps = 0/99 (0%)
 Strand=Plus/Plus

Query  484  GCGCCAGTCCTCCGATAGACTGAGTCGCCCGGGTACCCGTGTTCCCAATAAAGCCTCTTG  543
            ||||||||| |||||||||||||||||||||||||||||||||||||||||||||| |||
Sbjct  1    GCGCCAGTCATCCGATAGACTGAGTCGCCCGGGTACCCGTGTTCCCAATAAAGCCTTTTG  60

Query  544  CTGTTTACATCCGAATCGTGGACTCGCTGATCCTTGGGA  582
            |||||| |||||||| ||||| ||||||| |||||||||
Sbjct  61   CTGTTTGCATCCGAAACGTGGCCTCGCTGTTCCTTGGGA  99


>NC_001362.1 Friend murine leukemia virus FB29 complete genome
Length=8323

 Score = 283 bits (313),  Expect = 1e-74
 Identities = 386/526 (73%), Gaps = 41/526 (8%)
 Strand=Plus/Plus

Query  54    AATAAATGATTTTATTCAGTTTCCAGAAAGAGGGGGGAATGAAAGACCCCACCATAAGGC  113
             |||||| ||||||||| |||||||||||| |||||||||||||||||||||||| |  ||
Sbjct  7805  AATAAAAGATTTTATTTAGTTTCCAGAAAAAGGGGGGAATGAAAGACCCCACCAAATTGC  7864

Query  114   TTAGCAAGCTAGCTGCAGTAACGCCATTTTGCAAGGCATGAAAAAGTACCAGAGCTGAGT  173
             |||||  | |||| |||||||||||||||||||||||||| |||| ||||| | |  || 
Sbjct  7865  TTAGCCTGATAGCCGCAGTAACGCCATTTTGCAAGGCATGGAAAAATACCAAACCA-AGA  7923

Query  174   TCTCAAAAGTTA----CAAGGAAGTTTAGTTaaaaaaaa-TAAGGCTG-----AATA--A  221
                 | |||||     |||||  |  ||    |||| |  ||| | ||     || |  |
Sbjct  7924  ATAGAGAAGTTCAGATCAAGGGCGGGTACACGAAAACAGCTAACGTTGGGCCAAACAGGA  7983

Query  222   TA----CTGAGA-CAGA---GGCCAAA---CAGG----ATATCTG-TGGTCAA-GCACCT  264
             ||    | | || |||    ||||      | ||    | | | | ||||||  ||   |
Sbjct  7984  TATCTGCGGTGAGCAGTTTCGGCCCCGGCCCGGGGCCAAGAACAGATGGTCACCGCGGTT  8043

Query  265   GGGCCCCGGCTCAGGGCCAAGAACAGATGGTACTCAGATAAAGCGAAACCAGCAACAGTT  324
              ||||||||| | |||||||||||||||||| | ||||||  ||  ||||  || |||||
Sbjct  8044  CGGCCCCGGCCCGGGGCCAAGAACAGATGGTCCCCAGATATGGCCCAACCCTCAGCAGTT  8103

Query  325   TCTGGAAAGTCCCACCTCA-GTTTC-AGGTTCCCCAAATGACCGGGAAATACCCCAAGCC  382
             |||   ||| |||| |  | ||||| ||| ||||| || |||| | ||  ||||   |||
Sbjct  8104  TCTT--AAGACCCATCAGATGTTTCCAGGCTCCCCCAAGGACCTGAAATGACCCTGTGCC  8161

Query  383   TTATTTAAACTAACCAATCAGCTCGCTTCTCGCTTCTGTACCCGCGCTTTTTGccccccc  442
             |||||| || ||||||||||||  ||||||||||||||| | ||||||| |        |
Sbjct  8162  TTATTTGAATTAACCAATCAGCCTGCTTCTCGCTTCTGTTCGCGCGCTTCTG-------C  8214

Query  443   AGCCCTAGCCCTATAAAAAGGGTACAAACTCCACACTCGGCGCGCCAGTCCTCCGATAGA  502
               ||| ||| ||||||||  | |   ||| || |||||||||||||||||||||||||||
Sbjct  8215  TTCCCGAGCTCTATAAAAGAGCTCACAACCCCTCACTCGGCGCGCCAGTCCTCCGATAGA  8274

Query  503   CTGAGTCGCCCGGGTACCCGTGTTCCCAATAAAGCCTCTTGCTGTT  548
             |||||||||||||||||||||||  |||||||| ||||||||||||
Sbjct  8275  CTGAGTCGCCCGGGTACCCGTGTATCCAATAAATCCTCTTGCTGTT  8320


 Score = 140 bits (154),  Expect = 1e-31
 Identities = 91/99 (92%), Gaps = 1/99 (1%)
 Strand=Plus/Plus

Query  484  GCGCCAGTCCTCCGATAGACTGAGTCGCCCGGGTACCCGTGTTCCCAATAAAGCCTCTTG  543
            ||||||||||||||||||||||||||||||||||||||||||  |||||||| |||||||
Sbjct  1    GCGCCAGTCCTCCGATAGACTGAGTCGCCCGGGTACCCGTGTATCCAATAAATCCTCTTG  60

Query  544  CTGTTTACATCCGAATCGTGGACTCGCTGATCCTTGGGA  582
            ||| || ||||||| |||||| ||||||| |||||||||
Sbjct  61   CTG-TTGCATCCGACTCGTGGTCTCGCTGTTCCTTGGGA  98


>Z11128.1 Friend murine leukemia virus FB29 complete genome
Length=8323

 Score = 283 bits (313),  Expect = 1e-74
 Identities = 386/526 (73%), Gaps = 41/526 (8%)
 Strand=Plus/Plus

Query  54    AATAAATGATTTTATTCAGTTTCCAGAAAGAGGGGGGAATGAAAGACCCCACCATAAGGC  113
             |||||| ||||||||| |||||||||||| |||||||||||||||||||||||| |  ||
Sbjct  7805  AATAAAAGATTTTATTTAGTTTCCAGAAAAAGGGGGGAATGAAAGACCCCACCAAATTGC  7864

Query  114   TTAGCAAGCTAGCTGCAGTAACGCCATTTTGCAAGGCATGAAAAAGTACCAGAGCTGAGT  173
             |||||  | |||| |||||||||||||||||||||||||| |||| ||||| | |  || 
Sbjct  7865  TTAGCCTGATAGCCGCAGTAACGCCATTTTGCAAGGCATGGAAAAATACCAAACCA-AGA  7923

Query  174   TCTCAAAAGTTA----CAAGGAAGTTTAGTTaaaaaaaa-TAAGGCTG-----AATA--A  221
                 | |||||     |||||  |  ||    |||| |  ||| | ||     || |  |
Sbjct  7924  ATAGAGAAGTTCAGATCAAGGGCGGGTACACGAAAACAGCTAACGTTGGGCCAAACAGGA  7983

Query  222   TA----CTGAGA-CAGA---GGCCAAA---CAGG----ATATCTG-TGGTCAA-GCACCT  264
             ||    | | || |||    ||||      | ||    | | | | ||||||  ||   |
Sbjct  7984  TATCTGCGGTGAGCAGTTTCGGCCCCGGCCCGGGGCCAAGAACAGATGGTCACCGCGGTT  8043

Query  265   GGGCCCCGGCTCAGGGCCAAGAACAGATGGTACTCAGATAAAGCGAAACCAGCAACAGTT  324
              ||||||||| | |||||||||||||||||| | ||||||  ||  ||||  || |||||
Sbjct  8044  CGGCCCCGGCCCGGGGCCAAGAACAGATGGTCCCCAGATATGGCCCAACCCTCAGCAGTT  8103

Query  325   TCTGGAAAGTCCCACCTCA-GTTTC-AGGTTCCCCAAATGACCGGGAAATACCCCAAGCC  382
             |||   ||| |||| |  | ||||| ||| ||||| || |||| | ||  ||||   |||
Sbjct  8104  TCTT--AAGACCCATCAGATGTTTCCAGGCTCCCCCAAGGACCTGAAATGACCCTGTGCC  8161

Query  383   TTATTTAAACTAACCAATCAGCTCGCTTCTCGCTTCTGTACCCGCGCTTTTTGccccccc  442
             |||||| || ||||||||||||  ||||||||||||||| | ||||||| |        |
Sbjct  8162  TTATTTGAATTAACCAATCAGCCTGCTTCTCGCTTCTGTTCGCGCGCTTCTG-------C  8214

Query  443   AGCCCTAGCCCTATAAAAAGGGTACAAACTCCACACTCGGCGCGCCAGTCCTCCGATAGA  502
               ||| ||| ||||||||  | |   ||| || |||||||||||||||||||||||||||
Sbjct  8215  TTCCCGAGCTCTATAAAAGAGCTCACAACCCCTCACTCGGCGCGCCAGTCCTCCGATAGA  8274

Query  503   CTGAGTCGCCCGGGTACCCGTGTTCCCAATAAAGCCTCTTGCTGTT  548
             |||||||||||||||||||||||  |||||||| ||||||||||||
Sbjct  8275  CTGAGTCGCCCGGGTACCCGTGTATCCAATAAATCCTCTTGCTGTT  8320


 Score = 140 bits (154),  Expect = 1e-31
 Identities = 91/99 (92%), Gaps = 1/99 (1%)
 Strand=Plus/Plus

Query  484  GCGCCAGTCCTCCGATAGACTGAGTCGCCCGGGTACCCGTGTTCCCAATAAAGCCTCTTG  543
            ||||||||||||||||||||||||||||||||||||||||||  |||||||| |||||||
Sbjct  1    GCGCCAGTCCTCCGATAGACTGAGTCGCCCGGGTACCCGTGTATCCAATAAATCCTCTTG  60

Query  544  CTGTTTACATCCGAATCGTGGACTCGCTGATCCTTGGGA  582
            ||| || ||||||| |||||| ||||||| |||||||||
Sbjct  61   CTG-TTGCATCCGACTCGTGGTCTCGCTGTTCCTTGGGA  98


>NC_001501.1 Moloney murine leukemia virus, complete genome
Length=8332

 Score = 246 bits (272),  Expect = 1e-63
 Identities = 253/320 (79%), Gaps = 17/320 (5%)
 Strand=Plus/Plus

Query  234   GGCCAAACAGGATATCTGTGGTCAAGCA---CCTGGGCCCCGGCTCAGGGCCAAGAACAG  290
             |||||||||||||||||||||| |||||   ||||  |||||||||||||||||||||||
Sbjct  7758  GGCCAAACAGGATATCTGTGGT-AAGCAGTTCCTG--CCCCGGCTCAGGGCCAAGAACAG  7814

Query  291   ATGGTACTCAGATAAAGCGAAACCAGCAACAGTTTCTGGAAAGTCCCACCTCA-GTTTC-  348
             ||||| | |||||   |   | ||  || |||||||| || |   ||| |  | ||||| 
Sbjct  7815  ATGGTCCCCAGATGCGGTCCAGCCCTCAGCAGTTTCTAGAGAA--CCATCAGATGTTTCC  7872

Query  349   AGGTTCCCCAAATGACCGGGAAATACCCCAAGCCTTATTTAAACTAACCAATCAGCTCGC  408
             ||| | ||| || |||| | ||  ||||   ||||||||| |||||||||||||| ||||
Sbjct  7873  AGGGTGCCCCAAGGACCTGAAATGACCCTGTGCCTTATTTGAACTAACCAATCAGTTCGC  7932

Query  409   TTCTCGCTTCTGTACCCGCGCTTTTTGcccccccAGCCCTAGCCCTATAAAAAGGGTACA  468
             ||||||||||||| | ||||||| | || |||| ||| | |    || ||| ||   |||
Sbjct  7933  TTCTCGCTTCTGTTCGCGCGCTTCT-GCTCCCCGAGCTCAA----TA-AAAGAGCCCACA  7986

Query  469   AACTCCACACTCGGCGCGCCAGTCCTCCGATAGACTGAGTCGCCCGGGTACCCGTGTTCC  528
             | | || ||||||| |||||||||||||||| |||||||||||||||||||||||||  |
Sbjct  7987  ACC-CCTCACTCGGGGCGCCAGTCCTCCGATTGACTGAGTCGCCCGGGTACCCGTGTATC  8045

Query  529   CAATAAAGCCTCTTGCTGTT  548
             ||||||| |||||||| |||
Sbjct  8046  CAATAAACCCTCTTGCAGTT  8065


 Score = 178 bits (197),  Expect = 4e-43
 Identities = 190/247 (77%), Gaps = 18/247 (7%)
 Strand=Plus/Plus

Query  54    AATAAATGATTTTATTCAGTTTCCAGAAAGAGGGGGGAATGAAAGACCCCACCATAAGGC  113
             |||||| ||||||||| ||| |||||||| |||||||||||||||||||||||   ||| 
Sbjct  7515  AATAAAAGATTTTATTTAGTCTCCAGAAAAAGGGGGGAATGAAAGACCCCACCTGTAGGT  7574

Query  114   TTAGCAAGCTAGCTGCAGTAACGCCATTTTGCAAGGCATGAAAAAGTACCAGAGCTGAGT  173
             || |||||||||||  |||||||||||||||||||||||| |||| || || | ||||| 
Sbjct  7575  TTGGCAAGCTAGCTTAAGTAACGCCATTTTGCAAGGCATGGAAAAATA-CATAACTGAGA  7633

Query  174   TCTCAAAAGTTACAAGGAAGTTTAGTTaaaaaaaaTAAGGCTGAATAATACTGAGACAGA  233
                 | |||||   |  ||| | ||  | | |    |  ||||||||    ||       
Sbjct  7634  ATAGAGAAGTTCAGATCAAGGTCAGGAACAGATGGAACAGCTGAATA----TG-------  7682

Query  234   GGCCAAACAGGATATCTGTGGTCAAGCA---CCTGGGCCCCGGCTCAGGGCCAAGAACAG  290
             |||||||||||||||||||||| |||||   |||  ||||||||||||||||||||||||
Sbjct  7683  GGCCAAACAGGATATCTGTGGT-AAGCAGTTCCT--GCCCCGGCTCAGGGCCAAGAACAG  7739

Query  291   ATGGTAC  297
             |||| ||
Sbjct  7740  ATGGAAC  7746


 Score = 126 bits (139),  Expect = 2e-27
 Identities = 88/99 (89%), Gaps = 1/99 (1%)
 Strand=Plus/Plus

Query  484   GCGCCAGTCCTCCGATAGACTGAGTCGCCCGGGTACCCGTGTTCCCAATAAAGCCTCTTG  543
             |||||||||||||||| |||||||||||||||||||||||||  |||||||| |||||||
Sbjct  8069  GCGCCAGTCCTCCGATTGACTGAGTCGCCCGGGTACCCGTGTATCCAATAAACCCTCTTG  8128

Query  544   CTGTTTACATCCGAATCGTGGACTCGCTGATCCTTGGGA  582
             | | || ||||||| | |||| ||||||| |||||||||
Sbjct  8129  CAG-TTGCATCCGACTTGTGGTCTCGCTGTTCCTTGGGA  8166


>AF033811.1 Moloney murine leukemia virus, complete genome
Length=8332

 Score = 246 bits (272),  Expect = 1e-63
 Identities = 253/320 (79%), Gaps = 17/320 (5%)
 Strand=Plus/Plus

Query  234   GGCCAAACAGGATATCTGTGGTCAAGCA---CCTGGGCCCCGGCTCAGGGCCAAGAACAG  290
             |||||||||||||||||||||| |||||   ||||  |||||||||||||||||||||||
Sbjct  7758  GGCCAAACAGGATATCTGTGGT-AAGCAGTTCCTG--CCCCGGCTCAGGGCCAAGAACAG  7814

Query  291   ATGGTACTCAGATAAAGCGAAACCAGCAACAGTTTCTGGAAAGTCCCACCTCA-GTTTC-  348
             ||||| | |||||   |   | ||  || |||||||| || |   ||| |  | ||||| 
Sbjct  7815  ATGGTCCCCAGATGCGGTCCAGCCCTCAGCAGTTTCTAGAGAA--CCATCAGATGTTTCC  7872

Query  349   AGGTTCCCCAAATGACCGGGAAATACCCCAAGCCTTATTTAAACTAACCAATCAGCTCGC  408
             ||| | ||| || |||| | ||  ||||   ||||||||| |||||||||||||| ||||
Sbjct  7873  AGGGTGCCCCAAGGACCTGAAATGACCCTGTGCCTTATTTGAACTAACCAATCAGTTCGC  7932

Query  409   TTCTCGCTTCTGTACCCGCGCTTTTTGcccccccAGCCCTAGCCCTATAAAAAGGGTACA  468
             ||||||||||||| | ||||||| | || |||| ||| | |    || ||| ||   |||
Sbjct  7933  TTCTCGCTTCTGTTCGCGCGCTTCT-GCTCCCCGAGCTCAA----TA-AAAGAGCCCACA  7986

Query  469   AACTCCACACTCGGCGCGCCAGTCCTCCGATAGACTGAGTCGCCCGGGTACCCGTGTTCC  528
             | | || ||||||| |||||||||||||||| |||||||||||||||||||||||||  |
Sbjct  7987  ACC-CCTCACTCGGGGCGCCAGTCCTCCGATTGACTGAGTCGCCCGGGTACCCGTGTATC  8045

Query  529   CAATAAAGCCTCTTGCTGTT  548
             ||||||| |||||||| |||
Sbjct  8046  CAATAAACCCTCTTGCAGTT  8065


 Score = 178 bits (197),  Expect = 4e-43
 Identities = 190/247 (77%), Gaps = 18/247 (7%)
 Strand=Plus/Plus

Query  54    AATAAATGATTTTATTCAGTTTCCAGAAAGAGGGGGGAATGAAAGACCCCACCATAAGGC  113
             |||||| ||||||||| ||| |||||||| |||||||||||||||||||||||   ||| 
Sbjct  7515  AATAAAAGATTTTATTTAGTCTCCAGAAAAAGGGGGGAATGAAAGACCCCACCTGTAGGT  7574

Query  114   TTAGCAAGCTAGCTGCAGTAACGCCATTTTGCAAGGCATGAAAAAGTACCAGAGCTGAGT  173
             || |||||||||||  |||||||||||||||||||||||| |||| || || | ||||| 
Sbjct  7575  TTGGCAAGCTAGCTTAAGTAACGCCATTTTGCAAGGCATGGAAAAATA-CATAACTGAGA  7633

Query  174   TCTCAAAAGTTACAAGGAAGTTTAGTTaaaaaaaaTAAGGCTGAATAATACTGAGACAGA  233
                 | |||||   |  ||| | ||  | | |    |  ||||||||    ||       
Sbjct  7634  ATAGAGAAGTTCAGATCAAGGTCAGGAACAGATGGAACAGCTGAATA----TG-------  7682

Query  234   GGCCAAACAGGATATCTGTGGTCAAGCA---CCTGGGCCCCGGCTCAGGGCCAAGAACAG  290
             |||||||||||||||||||||| |||||   |||  ||||||||||||||||||||||||
Sbjct  7683  GGCCAAACAGGATATCTGTGGT-AAGCAGTTCCT--GCCCCGGCTCAGGGCCAAGAACAG  7739

Query  291   ATGGTAC  297
             |||| ||
Sbjct  7740  ATGGAAC  7746


 Score = 126 bits (139),  Expect = 2e-27
 Identities = 88/99 (89%), Gaps = 1/99 (1%)
 Strand=Plus/Plus

Query  484   GCGCCAGTCCTCCGATAGACTGAGTCGCCCGGGTACCCGTGTTCCCAATAAAGCCTCTTG  543
             |||||||||||||||| |||||||||||||||||||||||||  |||||||| |||||||
Sbjct  8069  GCGCCAGTCCTCCGATTGACTGAGTCGCCCGGGTACCCGTGTATCCAATAAACCCTCTTG  8128

Query  544   CTGTTTACATCCGAATCGTGGACTCGCTGATCCTTGGGA  582
             | | || ||||||| | |||| ||||||| |||||||||
Sbjct  8129  CAG-TTGCATCCGACTTGTGGTCTCGCTGTTCCTTGGGA  8166


>NC_016072.1 Megavirus chiliensis, complete genome
Length=1259197

 Score = 41.0 bits (44),  Expect = 0.074
 Identities = 30/35 (86%), Gaps = 4/35 (11%)
 Strand=Plus/Minus

Query  25      AATAGATCCAGAAGAAATAGAATCACGTGAATAAA  59
               ||||||||||||| |||||||||    ||||||||
Sbjct  605551  AATAGATCCAGAAAAAATAGAAT----TGAATAAA  605521


>JN258408.1 Megavirus chiliensis, complete genome
Length=1259197

 Score = 41.0 bits (44),  Expect = 0.074
 Identities = 30/35 (86%), Gaps = 4/35 (11%)
 Strand=Plus/Minus

Query  25      AATAGATCCAGAAGAAATAGAATCACGTGAATAAA  59
               ||||||||||||| |||||||||    ||||||||
Sbjct  605551  AATAGATCCAGAAAAAATAGAAT----TGAATAAA  605521


>NC_023639.1 Mimivirus terra2 genome
Length=1168989

 Score = 38.3 bits (41),  Expect = 0.90
 Identities = 22/23 (96%), Gaps = 0/23 (0%)
 Strand=Plus/Minus

Query  54      AATAAATGATTTTATTCAGTTTC  76
               ||||||||||| |||||||||||
Sbjct  341988  AATAAATGATTGTATTCAGTTTC  341966


>KF527228.1 Mimivirus terra2 genome
Length=1168989

 Score = 38.3 bits (41),  Expect = 0.90
 Identities = 22/23 (96%), Gaps = 0/23 (0%)
 Strand=Plus/Minus

Query  54      AATAAATGATTTTATTCAGTTTC  76
               ||||||||||| |||||||||||
Sbjct  341988  AATAAATGATTGTATTCAGTTTC  341966


>NC_039213.1 Agrotis segetum granulovirus strain DA, complete 
genome
Length=131557

 Score = 37.4 bits (40),  Expect = 0.90
 Identities = 20/20 (100%), Gaps = 0/20 (0%)
 Strand=Plus/Minus

Query  530    AATAAAGCCTCTTGCTGTTT  549
              ||||||||||||||||||||
Sbjct  50086  AATAAAGCCTCTTGCTGTTT  50067


>NC_020845.1 Cyanophage MED4-213, complete genome
Length=180977

 Score = 37.4 bits (40),  Expect = 0.90
 Identities = 29/34 (85%), Gaps = 2/34 (6%)
 Strand=Plus/Minus

Query  6      AGTATCACCAACTCAAATCAATAGATCCAGAAGA  39
              |||| |||  | || |||||||||||||||||||
Sbjct  54371  AGTAACAC--ATTCCAATCAATAGATCCAGAAGA  54340


>KR584663.1 Agrotis segetum granulovirus strain DA, complete genome
Length=131557

 Score = 37.4 bits (40),  Expect = 0.90
 Identities = 20/20 (100%), Gaps = 0/20 (0%)
 Strand=Plus/Minus

Query  530    AATAAAGCCTCTTGCTGTTT  549
              ||||||||||||||||||||
Sbjct  50086  AATAAAGCCTCTTGCTGTTT  50067


>HQ634174.1 Cyanophage MED4-213, complete genome
Length=180977

 Score = 37.4 bits (40),  Expect = 0.90
 Identities = 29/34 (85%), Gaps = 2/34 (6%)
 Strand=Plus/Minus

Query  6      AGTATCACCAACTCAAATCAATAGATCCAGAAGA  39
              |||| |||  | || |||||||||||||||||||
Sbjct  54371  AGTAACAC--ATTCCAATCAATAGATCCAGAAGA  54340


>NC_042011.1 Streptomyces phage Peebs, complete genome
Length=133047

 Score = 35.6 bits (38),  Expect = 3.1
 Identities = 19/19 (100%), Gaps = 0/19 (0%)
 Strand=Plus/Minus

Query  398   AATCAGCTCGCTTCTCGCT  416
             |||||||||||||||||||
Sbjct  8598  AATCAGCTCGCTTCTCGCT  8580


 Score = 35.6 bits (38),  Expect = 3.1
 Identities = 19/19 (100%), Gaps = 0/19 (0%)
 Strand=Plus/Minus

Query  398     AATCAGCTCGCTTCTCGCT  416
               |||||||||||||||||||
Sbjct  130573  AATCAGCTCGCTTCTCGCT  130555


>NC_025442.1 Salmonella phage Chi, complete genome
Length=59578

 Score = 35.6 bits (38),  Expect = 3.1
 Identities = 22/24 (92%), Gaps = 0/24 (0%)
 Strand=Plus/Plus

Query  470    ACTCCACACTCGGCGCGCCAGTCC  493
              ||||||| | ||||||||||||||
Sbjct  42719  ACTCCACCCACGGCGCGCCAGTCC  42742


>NC_003310.1 Monkeypox virus Zaire-96-I-16, complete genome
Length=196858

 Score = 35.6 bits (38),  Expect = 3.1
 Identities = 28/34 (82%), Gaps = 0/34 (0%)
 Strand=Plus/Plus

Query  31     TCCAGAAGAAATAGAATCACGTGAATAAATGATT  64
              ||| |||| |||  |||||| | |||||||||||
Sbjct  36482  TCCGGAAGTAATGAAATCACTTCAATAAATGATT  36515


>MF347638.1 Streptomyces phage Peebs, complete genome
Length=133047

 Score = 35.6 bits (38),  Expect = 3.1
 Identities = 19/19 (100%), Gaps = 0/19 (0%)
 Strand=Plus/Minus

Query  398   AATCAGCTCGCTTCTCGCT  416
             |||||||||||||||||||
Sbjct  8598  AATCAGCTCGCTTCTCGCT  8580


 Score = 35.6 bits (38),  Expect = 3.1
 Identities = 19/19 (100%), Gaps = 0/19 (0%)
 Strand=Plus/Minus

Query  398     AATCAGCTCGCTTCTCGCT  416
               |||||||||||||||||||
Sbjct  130573  AATCAGCTCGCTTCTCGCT  130555


>KM458633.1 Salmonella phage Chi, complete genome
Length=59578

 Score = 35.6 bits (38),  Expect = 3.1
 Identities = 22/24 (92%), Gaps = 0/24 (0%)
 Strand=Plus/Plus

Query  470    ACTCCACACTCGGCGCGCCAGTCC  493
              ||||||| | ||||||||||||||
Sbjct  42719  ACTCCACCCACGGCGCGCCAGTCC  42742


>AF380138.1 Monkeypox virus strain Zaire-96-I-16, complete genome
Length=196858

 Score = 35.6 bits (38),  Expect = 3.1
 Identities = 28/34 (82%), Gaps = 0/34 (0%)
 Strand=Plus/Plus

Query  31     TCCAGAAGAAATAGAATCACGTGAATAAATGATT  64
              ||| |||| |||  |||||| | |||||||||||
Sbjct  36482  TCCGGAAGTAATGAAATCACTTCAATAAATGATT  36515


Lambda      K        H
   0.634    0.408    0.912 

Gapped
Lambda      K        H
   0.625    0.410    0.780 

Effective search space used: 157288342246


Query= taxID1038068_TRINITY_DN0_c0_g1_i4 len=1601 path=[0:0-134 1:135-153
3:154-194 4:195-202 6:203-230 8:231-247 9:248-259 11:260-381
12:382-428 14:429-469 15:470-522 17:523-684 20:685-867 23:868-869
25:870-1600]

Length=1601
                                                                      Score        E
Sequences producing significant alignments:                          (Bits)     Value

NC_007815.2 PreXMRV-1 provirus, complete genome                       868        0.0   
FR871849.1 PreXMRV-1 complete proviral genome                         868        0.0   
NC_001702.1 Murine type C retrovirus, complete genome                 746        0.0   
X94150.1 Retroviridae complete genome (murine type C retrovirus)      746        0.0   
NC_001501.1 Moloney murine leukemia virus, complete genome            679        0.0   
AF033811.1 Moloney murine leukemia virus, complete genome             679        0.0   
NC_001362.1 Friend murine leukemia virus FB29 complete genome         600        1e-169
Z11128.1 Friend murine leukemia virus FB29 complete genome            600        1e-169
NC_003059.1 Porcine endogenous retrovirus E, complete genome          49.1       0.001 
AF356697.1 Porcine endogenous retrovirus class E clone P14.1, com...  49.1       0.001 
NC_022517.1 Baboon endogenous virus strain M7 proviral DNA, compl...  41.9       0.21  
D10032.1 Baboon endogenous virus strain M7 proviral DNA, complete...  41.9       0.21  
NC_031906.1 Synechococcus phage S-CAM3 isolate 1010CC42, complete...  41.0       0.21  
NC_016072.1 Megavirus chiliensis, complete genome                     41.0       0.21  
KU686199.1 Synechococcus phage S-CAM3 isolate 1010CC42, complete ...  41.0       0.21  
JN258408.1 Megavirus chiliensis, complete genome                      41.0       0.21  
NC_023639.1 Mimivirus terra2 genome                                   38.3       2.5   
KF527228.1 Mimivirus terra2 genome                                    38.3       2.5   
NC_026440.1 Pandoravirus inopinatum isolate KlaHel, complete genome   37.4       2.5   
NC_020845.1 Cyanophage MED4-213, complete genome                      37.4       2.5   
KP136319.1 Pandoravirus inopinatum isolate KlaHel, complete genome    37.4       2.5   
HQ634174.1 Cyanophage MED4-213, complete genome                       37.4       2.5   
NC_048045.1 Caulobacter phage CcrBL10, complete genome                36.5       8.9   
NC_042117.1 Microbacterium phage Golden, complete genome              36.5       8.9   
MH588544.1 Caulobacter phage CcrBL10, complete genome                 36.5       8.9   
MG925343.1 Microbacterium phage Golden, complete genome               36.5       8.9   
NC_042011.1 Streptomyces phage Peebs, complete genome                 35.6       8.9   
NC_025442.1 Salmonella phage Chi, complete genome                     35.6       8.9   
NC_003310.1 Monkeypox virus Zaire-96-I-16, complete genome            35.6       8.9   
MF347638.1 Streptomyces phage Peebs, complete genome                  35.6       8.9   
KM458633.1 Salmonella phage Chi, complete genome                      35.6       8.9   
AF380138.1 Monkeypox virus strain Zaire-96-I-16, complete genome      35.6       8.9   


>NC_007815.2 PreXMRV-1 provirus, complete genome
Length=8197

 Score = 868 bits (962),  Expect = 0.0
 Identities = 526/552 (95%), Gaps = 3/552 (1%)
 Strand=Plus/Plus

Query  1     CCAACAGTATCACCAACTCAAATCAATAGATCCAGAAGAAATAGAATCACGTGAATAAAT  60
             ||||||||||||||||||||| |||||||| ||||||||| |||||||||||||||||||
Sbjct  7647  CCAACAGTATCACCAACTCAAGTCAATAGAGCCAGAAGAAGTAGAATCACGTGAATAAAT  7706

Query  61    GATTTTATTCAGTTTCCAGAAAGAGGGGGGAATGAAAGACCCCACCATAAGGCTTAGCAA  120
             ||||||||||||||||||||||||||||||||||||||||||||||||||||||||||| 
Sbjct  7707  GATTTTATTCAGTTTCCAGAAAGAGGGGGGAATGAAAGACCCCACCATAAGGCTTAGCAC  7766

Query  121   GCTAGCTGCAGTAACGCCATTTTGCAAGGCATGAAAAAGTACCAGAGCTGAGTTCTCAAA  180
             ||||||| ||||||||||||||||||||||||| ||||||||||||||||||||||||||
Sbjct  7767  GCTAGCTACAGTAACGCCATTTTGCAAGGCATGGAAAAGTACCAGAGCTGAGTTCTCAAA  7826

Query  181   AGTTACAAGGAAGTTTAGTTAAAGAATAAGGCTGAATAATACCGGGACAGGGGCCAAACA  240
             ||||||||||||||||| ||||||||||||||||||||| || |||||||||||||||||
Sbjct  7827  AGTTACAAGGAAGTTTAATTAAAGAATAAGGCTGAATAACACTGGGACAGGGGCCAAACA  7886

Query  241   GGATATCTGTGGTCAAGCACCTGGGCCCCGGCTCAGGGCCAAGAACAGATGGTACTCAGA  300
             |||||||||| |||| ||||||||||||||||||||||||||||||||||||| ||||||
Sbjct  7887  GGATATCTGTAGTCAGGCACCTGGGCCCCGGCTCAGGGCCAAGAACAGATGGTCCTCAGA  7946

Query  301   TAAAGCGAAACCAGCAACAGTTTCTGGAAAGTCCCACCTCAGTTTCAGGTTCCCCAAATG  360
             ||||||||||| | ||||||||||||||||||||||||||||||||| |||||||||| |
Sbjct  7947  TAAAGCGAAACTAACAACAGTTTCTGGAAAGTCCCACCTCAGTTTCAAGTTCCCCAAAAG  8006

Query  361   ACCGGGAAATACCCCAAGCCTTATTTAAACTAACCAATCAGCTCGCTTCTCGCTTCTGTA  420
             ||||||||||||||||||||||||||||||||||||||||||||||||||||||||||||
Sbjct  8007  ACCGGGAAATACCCCAAGCCTTATTTAAACTAACCAATCAGCTCGCTTCTCGCTTCTGTA  8066

Query  421   CCCGCGCTTTTTGcccccccAGCCCTAGCCCTATAAAAA-GGGTACAAACTCCACACTCG  479
             ||||||||||||| | |||||| |||||||||||||||| |||||  |||||||||||||
Sbjct  8067  CCCGCGCTTTTTG-CTCCCCAGTCCTAGCCCTATAAAAAGGGGTAAGAACTCCACACTCG  8125

Query  480   GCGCGCCAGTCCTCCGATAGACTGAGTCGCCCGGGTACCCGTGTATCCAATAAAGCCTTT  539
             ||||||||||| ||||||||||||||||||||||||||||||||  ||||||||||||||
Sbjct  8126  GCGCGCCAGTCATCCGATAGACTGAGTCGCCCGGGTACCCGTGTTCCCAATAAAGCCTTT  8185

Query  540   TGCTG-TTGCAT  550
             ||||| ||||||
Sbjct  8186  TGCTGTTTGCAT  8197


 Score = 378 bits (418),  Expect = 6e-103
 Identities = 344/431 (80%), Gaps = 6/431 (1%)
 Strand=Plus/Plus

Query  684   AGCTCACTTACAGGCCCTCCAAACGGTGCAGCGAGAAATTTGGAAACCACTGGCCGAGGC  743
             |||||||||||||||||||||| | || || | |||  | ||||| || |||||||  ||
Sbjct  5488  AGCTCACTTACAGGCCCTCCAAGCAGTACAACAAGAGGTCTGGAAGCCGCTGGCCGCTGC  5547

Query  744   CTACCGGGACCAACTAGACCAACCAGTGATACCACACCCCTTCCGGATTGGAGACTCCGT  803
              || | |||||| ||||| || |||||||||||||||||||||||  | || ||| ||||
Sbjct  5548  TTATCAGGACCAGCTAGATCAGCCAGTGATACCACACCCCTTCCGTGTCGGTGACGCCGT  5607

Query  804   GTGGGTGCGCCGGCACCAGACCAAAAACTTAGAACCTCGCTGGAAGGGACCCTACACCGT  863
             |||||| |||||||||||||| || |||||||||||||||||||| ||||||||||||||
Sbjct  5608  GTGGGTACGCCGGCACCAGACTAAGAACTTAGAACCTCGCTGGAAAGGACCCTACACCGT  5667

Query  864   CCTACTGACCACCCCCACCGCTCTCAAGGTAGACGGCATCTCTGCATGGATACACGCCGC  923
             ||| ||||| ||||||||||||||||| ||||||||||||||||| ||||||||||||||
Sbjct  5668  CCTGCTGACAACCCCCACCGCTCTCAAAGTAGACGGCATCTCTGCGTGGATACACGCCGC  5727

Query  924   CCACGTCAAGGCAGCGACCACGCCCCCGATAAAACCATCATGGAGAGTACAACGCTCTCA  983
              ||||| ||||| ||||| || || |||     | || |||||| ||| || || |||||
Sbjct  5728  TCACGTAAAGGCGGCGACAACTCCTCCGGCCGGAACAGCATGGAAAGTCCAGCGTTCTCA  5787

Query  984   AAACCCTTTAAAAATCAGGTTAACCCGTGGGGCCCCCTAATTGTCCTTCTGATTCTCGGA  1043
             |||||| ||||| || || ||||||||||||||||||| ||  |  |   || ||| || 
Sbjct  5788  AAACCCCTTAAAGATAAGATTAACCCGTGGGGCCCCCTGATAATTATGGGGA-TCTTGGT  5846

Query  1044  GGGGTC---AACCCCGTTACGTTGGGAAACAGCCCCCACCAGGTTTTTAACCTCACCTGG  1100
             | || |   | || |  |||   | |  ||||||| |||||||| |||||  |||| |||
Sbjct  5847  GAGGGCAGGAGCCTCAGTACAACGTG--ACAGCCCTCACCAGGTCTTTAATGTCACTTGG  5904

Query  1101  GAAGTGACTAA  1111
              || | || ||
Sbjct  5905  AAAATTACCAA  5915


 Score = 317 bits (351),  Expect = 2e-84
 Identities = 194/205 (95%), Gaps = 1/205 (0%)
 Strand=Plus/Plus

Query  482  GCGCCAGTCCTCCGATAGACTGAGTCGCCCGGGTACCCGTGTATCCAATAAAGCCTTTTG  541
            ||||||||| ||||||||||||||||||||||||||||||||  ||||||||||||||||
Sbjct  1    GCGCCAGTCATCCGATAGACTGAGTCGCCCGGGTACCCGTGTTCCCAATAAAGCCTTTTG  60

Query  542  CTGTT-GCATCCGAATCGTGGTCTCGCTGATCCTTGGGAGGGTCTCCTCAGAGTGATTGA  600
            ||||| ||||||||| ||||| ||||||| ||||||||||||||||||||||||||||||
Sbjct  61   CTGTTTGCATCCGAAGCGTGGCCTCGCTGTTCCTTGGGAGGGTCTCCTCAGAGTGATTGA  120

Query  601  CTGCCCAGCCTGGGGGTCTTTCATTTGGGGGCTCGTCCGGGATTTGGAGACCCCCGCCCA  660
            || ||||||  ||||||||||||||||||||||||||||||||| |||||||||||||||
Sbjct  121  CTACCCAGCTCGGGGGTCTTTCATTTGGGGGCTCGTCCGGGATTCGGAGACCCCCGCCCA  180

Query  661  GGGACCACCGACCCACCGTCGGGAG  685
            |||||||||||||||||||||||||
Sbjct  181  GGGACCACCGACCCACCGTCGGGAG  205


>FR871849.1 PreXMRV-1 complete proviral genome
Length=8197

 Score = 868 bits (962),  Expect = 0.0
 Identities = 526/552 (95%), Gaps = 3/552 (1%)
 Strand=Plus/Plus

Query  1     CCAACAGTATCACCAACTCAAATCAATAGATCCAGAAGAAATAGAATCACGTGAATAAAT  60
             ||||||||||||||||||||| |||||||| ||||||||| |||||||||||||||||||
Sbjct  7647  CCAACAGTATCACCAACTCAAGTCAATAGAGCCAGAAGAAGTAGAATCACGTGAATAAAT  7706

Query  61    GATTTTATTCAGTTTCCAGAAAGAGGGGGGAATGAAAGACCCCACCATAAGGCTTAGCAA  120
             ||||||||||||||||||||||||||||||||||||||||||||||||||||||||||| 
Sbjct  7707  GATTTTATTCAGTTTCCAGAAAGAGGGGGGAATGAAAGACCCCACCATAAGGCTTAGCAC  7766

Query  121   GCTAGCTGCAGTAACGCCATTTTGCAAGGCATGAAAAAGTACCAGAGCTGAGTTCTCAAA  180
             ||||||| ||||||||||||||||||||||||| ||||||||||||||||||||||||||
Sbjct  7767  GCTAGCTACAGTAACGCCATTTTGCAAGGCATGGAAAAGTACCAGAGCTGAGTTCTCAAA  7826

Query  181   AGTTACAAGGAAGTTTAGTTAAAGAATAAGGCTGAATAATACCGGGACAGGGGCCAAACA  240
             ||||||||||||||||| ||||||||||||||||||||| || |||||||||||||||||
Sbjct  7827  AGTTACAAGGAAGTTTAATTAAAGAATAAGGCTGAATAACACTGGGACAGGGGCCAAACA  7886

Query  241   GGATATCTGTGGTCAAGCACCTGGGCCCCGGCTCAGGGCCAAGAACAGATGGTACTCAGA  300
             |||||||||| |||| ||||||||||||||||||||||||||||||||||||| ||||||
Sbjct  7887  GGATATCTGTAGTCAGGCACCTGGGCCCCGGCTCAGGGCCAAGAACAGATGGTCCTCAGA  7946

Query  301   TAAAGCGAAACCAGCAACAGTTTCTGGAAAGTCCCACCTCAGTTTCAGGTTCCCCAAATG  360
             ||||||||||| | ||||||||||||||||||||||||||||||||| |||||||||| |
Sbjct  7947  TAAAGCGAAACTAACAACAGTTTCTGGAAAGTCCCACCTCAGTTTCAAGTTCCCCAAAAG  8006

Query  361   ACCGGGAAATACCCCAAGCCTTATTTAAACTAACCAATCAGCTCGCTTCTCGCTTCTGTA  420
             ||||||||||||||||||||||||||||||||||||||||||||||||||||||||||||
Sbjct  8007  ACCGGGAAATACCCCAAGCCTTATTTAAACTAACCAATCAGCTCGCTTCTCGCTTCTGTA  8066

Query  421   CCCGCGCTTTTTGcccccccAGCCCTAGCCCTATAAAAA-GGGTACAAACTCCACACTCG  479
             ||||||||||||| | |||||| |||||||||||||||| |||||  |||||||||||||
Sbjct  8067  CCCGCGCTTTTTG-CTCCCCAGTCCTAGCCCTATAAAAAGGGGTAAGAACTCCACACTCG  8125

Query  480   GCGCGCCAGTCCTCCGATAGACTGAGTCGCCCGGGTACCCGTGTATCCAATAAAGCCTTT  539
             ||||||||||| ||||||||||||||||||||||||||||||||  ||||||||||||||
Sbjct  8126  GCGCGCCAGTCATCCGATAGACTGAGTCGCCCGGGTACCCGTGTTCCCAATAAAGCCTTT  8185

Query  540   TGCTG-TTGCAT  550
             ||||| ||||||
Sbjct  8186  TGCTGTTTGCAT  8197


 Score = 378 bits (418),  Expect = 6e-103
 Identities = 344/431 (80%), Gaps = 6/431 (1%)
 Strand=Plus/Plus

Query  684   AGCTCACTTACAGGCCCTCCAAACGGTGCAGCGAGAAATTTGGAAACCACTGGCCGAGGC  743
             |||||||||||||||||||||| | || || | |||  | ||||| || |||||||  ||
Sbjct  5488  AGCTCACTTACAGGCCCTCCAAGCAGTACAACAAGAGGTCTGGAAGCCGCTGGCCGCTGC  5547

Query  744   CTACCGGGACCAACTAGACCAACCAGTGATACCACACCCCTTCCGGATTGGAGACTCCGT  803
              || | |||||| ||||| || |||||||||||||||||||||||  | || ||| ||||
Sbjct  5548  TTATCAGGACCAGCTAGATCAGCCAGTGATACCACACCCCTTCCGTGTCGGTGACGCCGT  5607

Query  804   GTGGGTGCGCCGGCACCAGACCAAAAACTTAGAACCTCGCTGGAAGGGACCCTACACCGT  863
             |||||| |||||||||||||| || |||||||||||||||||||| ||||||||||||||
Sbjct  5608  GTGGGTACGCCGGCACCAGACTAAGAACTTAGAACCTCGCTGGAAAGGACCCTACACCGT  5667

Query  864   CCTACTGACCACCCCCACCGCTCTCAAGGTAGACGGCATCTCTGCATGGATACACGCCGC  923
             ||| ||||| ||||||||||||||||| ||||||||||||||||| ||||||||||||||
Sbjct  5668  CCTGCTGACAACCCCCACCGCTCTCAAAGTAGACGGCATCTCTGCGTGGATACACGCCGC  5727

Query  924   CCACGTCAAGGCAGCGACCACGCCCCCGATAAAACCATCATGGAGAGTACAACGCTCTCA  983
              ||||| ||||| ||||| || || |||     | || |||||| ||| || || |||||
Sbjct  5728  TCACGTAAAGGCGGCGACAACTCCTCCGGCCGGAACAGCATGGAAAGTCCAGCGTTCTCA  5787

Query  984   AAACCCTTTAAAAATCAGGTTAACCCGTGGGGCCCCCTAATTGTCCTTCTGATTCTCGGA  1043
             |||||| ||||| || || ||||||||||||||||||| ||  |  |   || ||| || 
Sbjct  5788  AAACCCCTTAAAGATAAGATTAACCCGTGGGGCCCCCTGATAATTATGGGGA-TCTTGGT  5846

Query  1044  GGGGTC---AACCCCGTTACGTTGGGAAACAGCCCCCACCAGGTTTTTAACCTCACCTGG  1100
             | || |   | || |  |||   | |  ||||||| |||||||| |||||  |||| |||
Sbjct  5847  GAGGGCAGGAGCCTCAGTACAACGTG--ACAGCCCTCACCAGGTCTTTAATGTCACTTGG  5904

Query  1101  GAAGTGACTAA  1111
              || | || ||
Sbjct  5905  AAAATTACCAA  5915


 Score = 317 bits (351),  Expect = 2e-84
 Identities = 194/205 (95%), Gaps = 1/205 (0%)
 Strand=Plus/Plus

Query  482  GCGCCAGTCCTCCGATAGACTGAGTCGCCCGGGTACCCGTGTATCCAATAAAGCCTTTTG  541
            ||||||||| ||||||||||||||||||||||||||||||||  ||||||||||||||||
Sbjct  1    GCGCCAGTCATCCGATAGACTGAGTCGCCCGGGTACCCGTGTTCCCAATAAAGCCTTTTG  60

Query  542  CTGTT-GCATCCGAATCGTGGTCTCGCTGATCCTTGGGAGGGTCTCCTCAGAGTGATTGA  600
            ||||| ||||||||| ||||| ||||||| ||||||||||||||||||||||||||||||
Sbjct  61   CTGTTTGCATCCGAAGCGTGGCCTCGCTGTTCCTTGGGAGGGTCTCCTCAGAGTGATTGA  120

Query  601  CTGCCCAGCCTGGGGGTCTTTCATTTGGGGGCTCGTCCGGGATTTGGAGACCCCCGCCCA  660
            || ||||||  ||||||||||||||||||||||||||||||||| |||||||||||||||
Sbjct  121  CTACCCAGCTCGGGGGTCTTTCATTTGGGGGCTCGTCCGGGATTCGGAGACCCCCGCCCA  180

Query  661  GGGACCACCGACCCACCGTCGGGAG  685
            |||||||||||||||||||||||||
Sbjct  181  GGGACCACCGACCCACCGTCGGGAG  205


>NC_001702.1 Murine type C retrovirus, complete genome
Length=8135

 Score = 746 bits (826),  Expect = 0.0
 Identities = 455/481 (95%), Gaps = 9/481 (2%)
 Strand=Plus/Plus

Query  1     CCAACAGTATCACCAACTCAAATCAATAGATCCAGAAGAAATAGAATCACGTGAATAAAT  60
             |||||||||||||||||||||||||||||||||||||||| ||||||| |||||||||| 
Sbjct  7662  CCAACAGTATCACCAACTCAAATCAATAGATCCAGAAGAAGTAGAATCGCGTGAATAAAA  7721

Query  61    GATTTTATTCAGTTTCCAGAAAGAGGGGGGAATGAAAGACCCCACCATAAGGCTTAGCAA  120
             ||||||||||||||||||||||||||||||||||||||||||||||||||||||||||||
Sbjct  7722  GATTTTATTCAGTTTCCAGAAAGAGGGGGGAATGAAAGACCCCACCATAAGGCTTAGCAA  7781

Query  121   GCTAGCTGCAGTAACGCCATTTTGCAAGGCATGAAAAAGTACCAGAGCTGAGTTCTCAAA  180
             ||||||||||||||||||||||||||||||||||||||||||||||||||||||||||||
Sbjct  7782  GCTAGCTGCAGTAACGCCATTTTGCAAGGCATGAAAAAGTACCAGAGCTGAGTTCTCAAA  7841

Query  181   AGTTACAAGGAAGTTTAGTTAAAGAATAAGGCTGAATAATACCGGGACAGGGGCCAAACA  240
             ||| |||||||||||||||||||||||||||||||| || || |||||||||||||||||
Sbjct  7842  AGTCACAAGGAAGTTTAGTTAAAGAATAAGGCTGAACAAAACTGGGACAGGGGCCAAACA  7901

Query  241   GGATATCTGTGGTCAAGCACCTGGGCCCCGGCTCAGGGCCAAGAACAGATGGTACTCAGA  300
             |||||||||||||| |||||||||||||||||||||||||||||||||||||||||||||
Sbjct  7902  GGATATCTGTGGTCGAGCACCTGGGCCCCGGCTCAGGGCCAAGAACAGATGGTACTCAGA  7961

Query  301   TAAAGCGAAACCAGCAACAGTTTCTGGAAAGTCCCACCTCAGTTTCAGGTTCCCCAAATG  360
             ||||||||||| ||||||||||||||||||||||||||||||||||| |||||||||| |
Sbjct  7962  TAAAGCGAAACTAGCAACAGTTTCTGGAAAGTCCCACCTCAGTTTCAAGTTCCCCAAAAG  8021

Query  361   ACCGGGAAATACCCCAAGCCTTATTTAAACTAACCAATCAGCTCGCTTCTCGCTTCTGTA  420
             ||||||||| ||||||||||||||||||||||||||||||||||||||||||||||||| 
Sbjct  8022  ACCGGGAAAAACCCCAAGCCTTATTTAAACTAACCAATCAGCTCGCTTCTCGCTTCTGTT  8081

Query  421   CCCGCGCTTTTTGcccccccAGCCCTAGCCCTATAAAA-AGGGTACAAACTCCACACTCG  479
               |||||||||||| ||||       |||||||||||| |||||| |||| |||||||||
Sbjct  8082  AACGCGCTTTTTGCTCCCC-------AGCCCTATAAAAGAGGGTA-AAACCCCACACTCG  8133

Query  480   G  480
             |
Sbjct  8134  G  8134


 Score = 382 bits (423),  Expect = 5e-104
 Identities = 345/431 (80%), Gaps = 6/431 (1%)
 Strand=Plus/Plus

Query  684   AGCTCACTTACAGGCCCTCCAAACGGTGCAGCGAGAAATTTGGAAACCACTGGCCGAGGC  743
             |||||||||||||||||||||| | || || |||||  | ||||| || |||||||  ||
Sbjct  5506  AGCTCACTTACAGGCCCTCCAAGCAGTACAACGAGAGGTCTGGAAGCCGCTGGCCGCTGC  5565

Query  744   CTACCGGGACCAACTAGACCAACCAGTGATACCACACCCCTTCCGGATTGGAGACTCCGT  803
              || | |||||| ||||| || |||||||||||||||||||||||  | || ||| ||||
Sbjct  5566  TTATCAGGACCAGCTAGATCAGCCAGTGATACCACACCCCTTCCGTGTCGGTGACGCCGT  5625

Query  804   GTGGGTGCGCCGGCACCAGACCAAAAACTTAGAACCTCGCTGGAAGGGACCCTACACCGT  863
             |||||| |||||||||||||| || ||||| |||||||||||||| ||||||||||||||
Sbjct  5626  GTGGGTACGCCGGCACCAGACTAAGAACTTGGAACCTCGCTGGAAAGGACCCTACACCGT  5685

Query  864   CCTACTGACCACCCCCACCGCTCTCAAGGTAGACGGCATCTCTGCATGGATACACGCCGC  923
             ||| ||||||||||||||||||||||| || |||||||||||||| ||||||||||||||
Sbjct  5686  CCTGCTGACCACCCCCACCGCTCTCAAAGTTGACGGCATCTCTGCGTGGATACACGCCGC  5745

Query  924   CCACGTCAAGGCAGCGACCACGCCCCCGATAAAACCATCATGGAGAGTACAACGCTCTCA  983
              ||||| ||||| ||||| || || |||     | || ||||||  || || || |||||
Sbjct  5746  TCACGTAAAGGCGGCGACAACTCCTCCGGCCGGAGCAGCATGGAAGGTCCAGCGTTCTCA  5805

Query  984   AAACCCTTTAAAAATCAGGTTAACCCGTGGGGCCCCCTAATTGTCCTTCTGATTCTCGGA  1043
             |||||| ||||| || || |||||||||||||||||||||| ||  |   || ||| || 
Sbjct  5806  AAACCCCTTAAAGATAAGATTAACCCGTGGGGCCCCCTAATAGTTATAGGGA-TCTTGGT  5864

Query  1044  GGGGTC---AACCCCGTTACGTTGGGAAACAGCCCCCACCAGGTTTTTAACCTCACCTGG  1100
             | || |   | || || |||   | |  ||||||| |||||||| || ||  |||| |||
Sbjct  5865  GAGGGCAGGAGCCTCGGTACAACGTG--ACAGCCCTCACCAGGTCTTCAATGTCACTTGG  5922

Query  1101  GAAGTGACTAA  1111
               ||| || ||
Sbjct  5923  AGAGTTACCAA  5933


 Score = 313 bits (346),  Expect = 2e-83
 Identities = 193/205 (94%), Gaps = 1/205 (0%)
 Strand=Plus/Plus

Query  482  GCGCCAGTCCTCCGATAGACTGAGTCGCCCGGGTACCCGTGTATCCAATAAAGCCTTTTG  541
            ||||||||| ||||||||||||||||||||||||||||||||  ||||||||||||||||
Sbjct  1    GCGCCAGTCATCCGATAGACTGAGTCGCCCGGGTACCCGTGTTCCCAATAAAGCCTTTTG  60

Query  542  CTGTT-GCATCCGAATCGTGGTCTCGCTGATCCTTGGGAGGGTCTCCTCAGAGTGATTGA  600
            ||||| ||||||||| ||||| ||||||| ||||||||||||||||||| ||||||||||
Sbjct  61   CTGTTTGCATCCGAAACGTGGCCTCGCTGTTCCTTGGGAGGGTCTCCTCTGAGTGATTGA  120

Query  601  CTGCCCAGCCTGGGGGTCTTTCATTTGGGGGCTCGTCCGGGATTTGGAGACCCCCGCCCA  660
            || ||| ||  |||||||||||||||||||||||||||||||||||||||||||||||||
Sbjct  121  CTACCCGGCTCGGGGGTCTTTCATTTGGGGGCTCGTCCGGGATTTGGAGACCCCCGCCCA  180

Query  661  GGGACCACCGACCCACCGTCGGGAG  685
            |||||||||||||||||||||||||
Sbjct  181  GGGACCACCGACCCACCGTCGGGAG  205


>X94150.1 Retroviridae complete genome (murine type C retrovirus)
Length=8135

 Score = 746 bits (826),  Expect = 0.0
 Identities = 455/481 (95%), Gaps = 9/481 (2%)
 Strand=Plus/Plus

Query  1     CCAACAGTATCACCAACTCAAATCAATAGATCCAGAAGAAATAGAATCACGTGAATAAAT  60
             |||||||||||||||||||||||||||||||||||||||| ||||||| |||||||||| 
Sbjct  7662  CCAACAGTATCACCAACTCAAATCAATAGATCCAGAAGAAGTAGAATCGCGTGAATAAAA  7721

Query  61    GATTTTATTCAGTTTCCAGAAAGAGGGGGGAATGAAAGACCCCACCATAAGGCTTAGCAA  120
             ||||||||||||||||||||||||||||||||||||||||||||||||||||||||||||
Sbjct  7722  GATTTTATTCAGTTTCCAGAAAGAGGGGGGAATGAAAGACCCCACCATAAGGCTTAGCAA  7781

Query  121   GCTAGCTGCAGTAACGCCATTTTGCAAGGCATGAAAAAGTACCAGAGCTGAGTTCTCAAA  180
             ||||||||||||||||||||||||||||||||||||||||||||||||||||||||||||
Sbjct  7782  GCTAGCTGCAGTAACGCCATTTTGCAAGGCATGAAAAAGTACCAGAGCTGAGTTCTCAAA  7841

Query  181   AGTTACAAGGAAGTTTAGTTAAAGAATAAGGCTGAATAATACCGGGACAGGGGCCAAACA  240
             ||| |||||||||||||||||||||||||||||||| || || |||||||||||||||||
Sbjct  7842  AGTCACAAGGAAGTTTAGTTAAAGAATAAGGCTGAACAAAACTGGGACAGGGGCCAAACA  7901

Query  241   GGATATCTGTGGTCAAGCACCTGGGCCCCGGCTCAGGGCCAAGAACAGATGGTACTCAGA  300
             |||||||||||||| |||||||||||||||||||||||||||||||||||||||||||||
Sbjct  7902  GGATATCTGTGGTCGAGCACCTGGGCCCCGGCTCAGGGCCAAGAACAGATGGTACTCAGA  7961

Query  301   TAAAGCGAAACCAGCAACAGTTTCTGGAAAGTCCCACCTCAGTTTCAGGTTCCCCAAATG  360
             ||||||||||| ||||||||||||||||||||||||||||||||||| |||||||||| |
Sbjct  7962  TAAAGCGAAACTAGCAACAGTTTCTGGAAAGTCCCACCTCAGTTTCAAGTTCCCCAAAAG  8021

Query  361   ACCGGGAAATACCCCAAGCCTTATTTAAACTAACCAATCAGCTCGCTTCTCGCTTCTGTA  420
             ||||||||| ||||||||||||||||||||||||||||||||||||||||||||||||| 
Sbjct  8022  ACCGGGAAAAACCCCAAGCCTTATTTAAACTAACCAATCAGCTCGCTTCTCGCTTCTGTT  8081

Query  421   CCCGCGCTTTTTGcccccccAGCCCTAGCCCTATAAAA-AGGGTACAAACTCCACACTCG  479
               |||||||||||| ||||       |||||||||||| |||||| |||| |||||||||
Sbjct  8082  AACGCGCTTTTTGCTCCCC-------AGCCCTATAAAAGAGGGTA-AAACCCCACACTCG  8133

Query  480   G  480
             |
Sbjct  8134  G  8134


 Score = 382 bits (423),  Expect = 5e-104
 Identities = 345/431 (80%), Gaps = 6/431 (1%)
 Strand=Plus/Plus

Query  684   AGCTCACTTACAGGCCCTCCAAACGGTGCAGCGAGAAATTTGGAAACCACTGGCCGAGGC  743
             |||||||||||||||||||||| | || || |||||  | ||||| || |||||||  ||
Sbjct  5506  AGCTCACTTACAGGCCCTCCAAGCAGTACAACGAGAGGTCTGGAAGCCGCTGGCCGCTGC  5565

Query  744   CTACCGGGACCAACTAGACCAACCAGTGATACCACACCCCTTCCGGATTGGAGACTCCGT  803
              || | |||||| ||||| || |||||||||||||||||||||||  | || ||| ||||
Sbjct  5566  TTATCAGGACCAGCTAGATCAGCCAGTGATACCACACCCCTTCCGTGTCGGTGACGCCGT  5625

Query  804   GTGGGTGCGCCGGCACCAGACCAAAAACTTAGAACCTCGCTGGAAGGGACCCTACACCGT  863
             |||||| |||||||||||||| || ||||| |||||||||||||| ||||||||||||||
Sbjct  5626  GTGGGTACGCCGGCACCAGACTAAGAACTTGGAACCTCGCTGGAAAGGACCCTACACCGT  5685

Query  864   CCTACTGACCACCCCCACCGCTCTCAAGGTAGACGGCATCTCTGCATGGATACACGCCGC  923
             ||| ||||||||||||||||||||||| || |||||||||||||| ||||||||||||||
Sbjct  5686  CCTGCTGACCACCCCCACCGCTCTCAAAGTTGACGGCATCTCTGCGTGGATACACGCCGC  5745

Query  924   CCACGTCAAGGCAGCGACCACGCCCCCGATAAAACCATCATGGAGAGTACAACGCTCTCA  983
              ||||| ||||| ||||| || || |||     | || ||||||  || || || |||||
Sbjct  5746  TCACGTAAAGGCGGCGACAACTCCTCCGGCCGGAGCAGCATGGAAGGTCCAGCGTTCTCA  5805

Query  984   AAACCCTTTAAAAATCAGGTTAACCCGTGGGGCCCCCTAATTGTCCTTCTGATTCTCGGA  1043
             |||||| ||||| || || |||||||||||||||||||||| ||  |   || ||| || 
Sbjct  5806  AAACCCCTTAAAGATAAGATTAACCCGTGGGGCCCCCTAATAGTTATAGGGA-TCTTGGT  5864

Query  1044  GGGGTC---AACCCCGTTACGTTGGGAAACAGCCCCCACCAGGTTTTTAACCTCACCTGG  1100
             | || |   | || || |||   | |  ||||||| |||||||| || ||  |||| |||
Sbjct  5865  GAGGGCAGGAGCCTCGGTACAACGTG--ACAGCCCTCACCAGGTCTTCAATGTCACTTGG  5922

Query  1101  GAAGTGACTAA  1111
               ||| || ||
Sbjct  5923  AGAGTTACCAA  5933


 Score = 313 bits (346),  Expect = 2e-83
 Identities = 193/205 (94%), Gaps = 1/205 (0%)
 Strand=Plus/Plus

Query  482  GCGCCAGTCCTCCGATAGACTGAGTCGCCCGGGTACCCGTGTATCCAATAAAGCCTTTTG  541
            ||||||||| ||||||||||||||||||||||||||||||||  ||||||||||||||||
Sbjct  1    GCGCCAGTCATCCGATAGACTGAGTCGCCCGGGTACCCGTGTTCCCAATAAAGCCTTTTG  60

Query  542  CTGTT-GCATCCGAATCGTGGTCTCGCTGATCCTTGGGAGGGTCTCCTCAGAGTGATTGA  600
            ||||| ||||||||| ||||| ||||||| ||||||||||||||||||| ||||||||||
Sbjct  61   CTGTTTGCATCCGAAACGTGGCCTCGCTGTTCCTTGGGAGGGTCTCCTCTGAGTGATTGA  120

Query  601  CTGCCCAGCCTGGGGGTCTTTCATTTGGGGGCTCGTCCGGGATTTGGAGACCCCCGCCCA  660
            || ||| ||  |||||||||||||||||||||||||||||||||||||||||||||||||
Sbjct  121  CTACCCGGCTCGGGGGTCTTTCATTTGGGGGCTCGTCCGGGATTTGGAGACCCCCGCCCA  180

Query  661  GGGACCACCGACCCACCGTCGGGAG  685
            |||||||||||||||||||||||||
Sbjct  181  GGGACCACCGACCCACCGTCGGGAG  205


>NC_001501.1 Moloney murine leukemia virus, complete genome
Length=8332

 Score = 679 bits (752),  Expect = 0.0
 Identities = 710/933 (76%), Gaps = 21/933 (2%)
 Strand=Plus/Plus

Query  684   AGCTCACTTACAGGCCCTCCAAACGGTGCAGCGAGAAATTTGGAAACCACTGGCCGAGGC  743
             ||||||||||||||| ||| |    || ||||  ||| | |||| ||| ||||| |  ||
Sbjct  5225  AGCTCACTTACAGGCTCTCTACTTAGTCCAGCACGAAGTCTGGAGACCTCTGGCGGCAGC  5284

Query  744   CTACCGGGACCAACTAGACCAACCAGTGATACCACACCCCTTCCGGATTGGAGACTCCGT  803
             |||||  || ||||| |||| ||| ||| |||| ||||| | |||  | || ||| | ||
Sbjct  5285  CTACCAAGAACAACTGGACCGACCGGTGGTACCTCACCCTTACCGAGTCGGCGACACAGT  5344

Query  804   GTGGGTGCGCCGGCACCAGACCAAAAACTTAGAACCTCGCTGGAAGGGACCCTACACCGT  863
             |||||| ||||| |||||||| || ||| |||||||||||||||| ||||| ||||| ||
Sbjct  5345  GTGGGTCCGCCGACACCAGACTAAGAACCTAGAACCTCGCTGGAAAGGACCTTACACAGT  5404

Query  864   CCTACTGACCACCCCCACCGCTCTCAAGGTAGACGGCATCTCTGCATGGATACACGCCGC  923
             ||| ||||||||||||||||| ||||| |||||||||||| | || ||||||||||||||
Sbjct  5405  CCTGCTGACCACCCCCACCGCCCTCAAAGTAGACGGCATCGCAGCTTGGATACACGCCGC  5464

Query  924   CCACGTCAAGGCAGC-GACCACG--------CCCCCGATAAAACCATCATGGAGAGTACA  974
             |||||| ||||| || |||| ||        ||  |    | ||   ||||| | || ||
Sbjct  5465  CCACGTGAAGGCTGCCGACCCCGGGGGTGGACCATCCTCTAGACTGACATGGCGCGTTCA  5524

Query  975   ACGCTCTCAAAACCCTTTAAAAATCAGGTTAACCCGTGGGGCCCCCTAATTGTC------  1028
             ||||||||||||||| |||||||| ||||||||||| | |||||||||||   |      
Sbjct  5525  ACGCTCTCAAAACCCCTTAAAAATAAGGTTAACCCGCGAGGCCCCCTAATCCCCTTAATT  5584

Query  1029  CTTCTGATTCTCGGAGGGGTCAACCCCGTTACGTTGGGAAACAGCCCCCACCAGGTTTTT  1088
             |||||||| ||| |||||||||   | | | ||   ||   ||| || || || || | |
Sbjct  5585  CTTCTGATGCTCAGAGGGGTCAGTACTGCTTCGCCCGGCTCCAGTCCTCATCAAGTCTAT  5644

Query  1089  AACCTCACCTGGGAAGTGACTAATGGAGACCGAGAAACGGTGTGGGCAATAACCGGCAAT  1148
             ||  |||||||||| || || |||||||| || || ||||| |||||||   | ||||| 
Sbjct  5645  AATATCACCTGGGAGGTAACCAATGGAGATCGGGAGACGGTATGGGCAACTTCTGGCAAC  5704

Query  1149  CACCCTCTGTGGACTTGGTGGCCTGACCTCACACCAGATCTCTGTATGTTGGCCCTCCAC  1208
             |||||||||||||| |||||||||||||| || |||||| | |||||||| |||| ||| 
Sbjct  5705  CACCCTCTGTGGACCTGGTGGCCTGACCTTACCCCAGATTTATGTATGTTAGCCCACCAT  5764

Query  1209  GGGCCGTCCTATTGGGGCCTAGAATATCGGGCTCCTTTTTCTCCTCCCCCGGGGCCCCCC  1268
             || || || |||||||| ||||||||||   | ||||||||| |||||||||||||||| 
Sbjct  5765  GGACCATCTTATTGGGGGCTAGAATATCAATCCCCTTTTTCTTCTCCCCCGGGGCCCCCT  5824

Query  1269  TGCTGTTCAGGAAGCAGCGACTCCACGCCAGGCTGTTCCAGAGATTGTGAGGAGCCCCTG  1328
             || || |||||  ||||      ||  ||||||||||||||||| || || || ||  | 
Sbjct  5825  TGTTGCTCAGGGGGCAG------CAGCCCAGGCTGTTCCAGAGACTGCGAAGAACCTTTA  5878

Query  1329  ACTTCATATACTCCCCGGTGCAATACGGCCTGGAACAGACTTAAGTTATCTAAAGTGACA  1388
             || ||    || || |||||||| || |||||||||||||| ||| ||    |    || 
Sbjct  5879  ACCTCCCTCACCCCTCGGTGCAACACTGCCTGGAACAGACTCAAGCTAGACCAGACAACT  5938

Query  1389  CATGCACACAATGGAGGATTCTATGTCTGCCCCGGGCCACATCGCCCCCGGTGGGCCCGG  1448
             |||  |   ||||  ||||| ||||| ||||||||||| || ||||||||     ||  |
Sbjct  5939  CATAAATCAAATGAGGGATTTTATGTTTGCCCCGGGCCCCACCGCCCCCGAGAATCCAAG  5998

Query  1449  TCATGTGGTGGTCCAGAATCCTTCTATTGTGACTCTTGGGGCTGCGAAAACACAGGCCGA  1508
             |||||||| |||||||| |||||||| |||| || ||||||||| || |  || ||  ||
Sbjct  5999  TCATGTGGGGGTCCAGACTCCTTCTACTGTGCCTATTGGGGCTGTGAGACAACCGGTAGA  6058

Query  1509  GCATCCTGGAAACCATCCTCGTCCTGGGACTACATCACAGTAAGCAACAATCTAACCTCA  1568
             || | |||||| || ||||| || ||||| | ||||||||||| ||||||||| ||||| 
Sbjct  6059  GCTTACTGGAAGCCCTCCTCATCATGGGATTTCATCACAGTAAACAACAATCTCACCTCT  6118

Query  1569  GACCAGGCAACCCCAGTATGCAAAGGTAATGAG  1601
             ||||||||   ||  |||||||||| |||| ||
Sbjct  6119  GACCAGGCTGTCCAGGTATGCAAAGATAATAAG  6151


 Score = 284 bits (314),  Expect = 1e-74
 Identities = 188/207 (91%), Gaps = 5/207 (2%)
 Strand=Plus/Plus

Query  482   GCGCCAGTCCTCCGATAGACTGAGTCGCCCGGGTACCCGTGTATCCAATAAAGCCTTTTG  541
             |||||||||||||||| ||||||||||||||||||||||||||||||||||| ||| |||
Sbjct  8069  GCGCCAGTCCTCCGATTGACTGAGTCGCCCGGGTACCCGTGTATCCAATAAACCCTCTTG  8128

Query  542   CTGTTGCATCCGAATCGTGGTCTCGCTGATCCTTGGGAGGGTCTCCTCAGAGTGATTGAC  601
             | ||||||||||| | |||||||||||| ||||||||||||||||||| |||||||||||
Sbjct  8129  CAGTTGCATCCGACTTGTGGTCTCGCTGTTCCTTGGGAGGGTCTCCTCTGAGTGATTGAC  8188

Query  602   TGCC---CAGCCTGGGGGTCTTTCATTTGGGGGCTCGTCCGGGATTTGGAGACCCCCGCC  658
             | ||   ||||  ||||||||||||||||||||||||||||||||  ||||||||| |||
Sbjct  8189  TACCCGTCAGC--GGGGGTCTTTCATTTGGGGGCTCGTCCGGGATCGGGAGACCCCTGCC  8246

Query  659   CAGGGACCACCGACCCACCGTCGGGAG  685
             |||||||||||||||||||  ||||||
Sbjct  8247  CAGGGACCACCGACCCACCACCGGGAG  8273


 Score = 258 bits (285),  Expect = 1e-66
 Identities = 258/324 (80%), Gaps = 17/324 (5%)
 Strand=Plus/Plus

Query  231   GGGCCAAACAGGATATCTGTGGTCAAGCA---CCTGGGCCCCGGCTCAGGGCCAAGAACA  287
             ||||||||||||||||||||||| |||||   ||||  ||||||||||||||||||||||
Sbjct  7757  GGGCCAAACAGGATATCTGTGGT-AAGCAGTTCCTG--CCCCGGCTCAGGGCCAAGAACA  7813

Query  288   GATGGTACTCAGATAAAGCGAAACCAGCAACAGTTTCTGGAAAGTCCCACCTCA-GTTTC  346
             |||||| | |||||   |   | ||  || |||||||| || |   ||| |  | |||||
Sbjct  7814  GATGGTCCCCAGATGCGGTCCAGCCCTCAGCAGTTTCTAGAGAA--CCATCAGATGTTTC  7871

Query  347   -AGGTTCCCCAAATGACCGGGAAATACCCCAAGCCTTATTTAAACTAACCAATCAGCTCG  405
              ||| | ||| || |||| | ||  ||||   ||||||||| |||||||||||||| |||
Sbjct  7872  CAGGGTGCCCCAAGGACCTGAAATGACCCTGTGCCTTATTTGAACTAACCAATCAGTTCG  7931

Query  406   CTTCTCGCTTCTGTACCCGCGCTTTTTGcccccccAGCCCTAGCCCTATAAAAAGGGTAC  465
             |||||||||||||| | ||||||| | || |||| ||| | |    || ||| ||   ||
Sbjct  7932  CTTCTCGCTTCTGTTCGCGCGCTTCT-GCTCCCCGAGCTCAA----TA-AAAGAGCCCAC  7985

Query  466   AAACTCCACACTCGGCGCGCCAGTCCTCCGATAGACTGAGTCGCCCGGGTACCCGTGTAT  525
             || | || ||||||| |||||||||||||||| |||||||||||||||||||||||||||
Sbjct  7986  AACC-CCTCACTCGGGGCGCCAGTCCTCCGATTGACTGAGTCGCCCGGGTACCCGTGTAT  8044

Query  526   CCAATAAAGCCTTTTGCTGTTGCA  549
             |||||||| ||| |||| ||||||
Sbjct  8045  CCAATAAACCCTCTTGCAGTTGCA  8068


 Score = 184 bits (203),  Expect = 3e-44
 Identities = 194/248 (78%), Gaps = 22/248 (9%)
 Strand=Plus/Plus

Query  54    AATAAATGATTTTATTCAGTTTCCAGAAAGAGGGGGGAATGAAAGACCCCACCATAAGGC  113
             |||||| ||||||||| ||| |||||||| |||||||||||||||||||||||   ||| 
Sbjct  7515  AATAAAAGATTTTATTTAGTCTCCAGAAAAAGGGGGGAATGAAAGACCCCACCTGTAGGT  7574

Query  114   TTAGCAAGCTAGCTGCAGTAACGCCATTTTGCAAGGCATGAAAAAGTACCAGAGCTGAGT  173
             || |||||||||||  |||||||||||||||||||||||| |||| || || | ||||| 
Sbjct  7575  TTGGCAAGCTAGCTTAAGTAACGCCATTTTGCAAGGCATGGAAAAATA-CATAACTGAG-  7632

Query  174   TCTCAAAAGTTACAAGGAAGTTTAGTTAAAGAATAAGG--CTGA-ATAATACCGGGACAG  230
                 || ||       |||||| || | |||  | |||  | ||   || | | | | | 
Sbjct  7633  ----AATAG------AGAAGTTCAGATCAAG-GTCAGGAACAGATGGAACAGCTGAATAT  7681

Query  231   GGGCCAAACAGGATATCTGTGGTCAAGCA---CCTGGGCCCCGGCTCAGGGCCAAGAACA  287
             ||||||||||||||||||||||| |||||   |||  |||||||||||||||||||||||
Sbjct  7682  GGGCCAAACAGGATATCTGTGGT-AAGCAGTTCCT--GCCCCGGCTCAGGGCCAAGAACA  7738

Query  288   GATGGTAC  295
             ||||| ||
Sbjct  7739  GATGGAAC  7746


>AF033811.1 Moloney murine leukemia virus, complete genome
Length=8332

 Score = 679 bits (752),  Expect = 0.0
 Identities = 710/933 (76%), Gaps = 21/933 (2%)
 Strand=Plus/Plus

Query  684   AGCTCACTTACAGGCCCTCCAAACGGTGCAGCGAGAAATTTGGAAACCACTGGCCGAGGC  743
             ||||||||||||||| ||| |    || ||||  ||| | |||| ||| ||||| |  ||
Sbjct  5225  AGCTCACTTACAGGCTCTCTACTTAGTCCAGCACGAAGTCTGGAGACCTCTGGCGGCAGC  5284

Query  744   CTACCGGGACCAACTAGACCAACCAGTGATACCACACCCCTTCCGGATTGGAGACTCCGT  803
             |||||  || ||||| |||| ||| ||| |||| ||||| | |||  | || ||| | ||
Sbjct  5285  CTACCAAGAACAACTGGACCGACCGGTGGTACCTCACCCTTACCGAGTCGGCGACACAGT  5344

Query  804   GTGGGTGCGCCGGCACCAGACCAAAAACTTAGAACCTCGCTGGAAGGGACCCTACACCGT  863
             |||||| ||||| |||||||| || ||| |||||||||||||||| ||||| ||||| ||
Sbjct  5345  GTGGGTCCGCCGACACCAGACTAAGAACCTAGAACCTCGCTGGAAAGGACCTTACACAGT  5404

Query  864   CCTACTGACCACCCCCACCGCTCTCAAGGTAGACGGCATCTCTGCATGGATACACGCCGC  923
             ||| ||||||||||||||||| ||||| |||||||||||| | || ||||||||||||||
Sbjct  5405  CCTGCTGACCACCCCCACCGCCCTCAAAGTAGACGGCATCGCAGCTTGGATACACGCCGC  5464

Query  924   CCACGTCAAGGCAGC-GACCACG--------CCCCCGATAAAACCATCATGGAGAGTACA  974
             |||||| ||||| || |||| ||        ||  |    | ||   ||||| | || ||
Sbjct  5465  CCACGTGAAGGCTGCCGACCCCGGGGGTGGACCATCCTCTAGACTGACATGGCGCGTTCA  5524

Query  975   ACGCTCTCAAAACCCTTTAAAAATCAGGTTAACCCGTGGGGCCCCCTAATTGTC------  1028
             ||||||||||||||| |||||||| ||||||||||| | |||||||||||   |      
Sbjct  5525  ACGCTCTCAAAACCCCTTAAAAATAAGGTTAACCCGCGAGGCCCCCTAATCCCCTTAATT  5584

Query  1029  CTTCTGATTCTCGGAGGGGTCAACCCCGTTACGTTGGGAAACAGCCCCCACCAGGTTTTT  1088
             |||||||| ||| |||||||||   | | | ||   ||   ||| || || || || | |
Sbjct  5585  CTTCTGATGCTCAGAGGGGTCAGTACTGCTTCGCCCGGCTCCAGTCCTCATCAAGTCTAT  5644

Query  1089  AACCTCACCTGGGAAGTGACTAATGGAGACCGAGAAACGGTGTGGGCAATAACCGGCAAT  1148
             ||  |||||||||| || || |||||||| || || ||||| |||||||   | ||||| 
Sbjct  5645  AATATCACCTGGGAGGTAACCAATGGAGATCGGGAGACGGTATGGGCAACTTCTGGCAAC  5704

Query  1149  CACCCTCTGTGGACTTGGTGGCCTGACCTCACACCAGATCTCTGTATGTTGGCCCTCCAC  1208
             |||||||||||||| |||||||||||||| || |||||| | |||||||| |||| ||| 
Sbjct  5705  CACCCTCTGTGGACCTGGTGGCCTGACCTTACCCCAGATTTATGTATGTTAGCCCACCAT  5764

Query  1209  GGGCCGTCCTATTGGGGCCTAGAATATCGGGCTCCTTTTTCTCCTCCCCCGGGGCCCCCC  1268
             || || || |||||||| ||||||||||   | ||||||||| |||||||||||||||| 
Sbjct  5765  GGACCATCTTATTGGGGGCTAGAATATCAATCCCCTTTTTCTTCTCCCCCGGGGCCCCCT  5824

Query  1269  TGCTGTTCAGGAAGCAGCGACTCCACGCCAGGCTGTTCCAGAGATTGTGAGGAGCCCCTG  1328
             || || |||||  ||||      ||  ||||||||||||||||| || || || ||  | 
Sbjct  5825  TGTTGCTCAGGGGGCAG------CAGCCCAGGCTGTTCCAGAGACTGCGAAGAACCTTTA  5878

Query  1329  ACTTCATATACTCCCCGGTGCAATACGGCCTGGAACAGACTTAAGTTATCTAAAGTGACA  1388
             || ||    || || |||||||| || |||||||||||||| ||| ||    |    || 
Sbjct  5879  ACCTCCCTCACCCCTCGGTGCAACACTGCCTGGAACAGACTCAAGCTAGACCAGACAACT  5938

Query  1389  CATGCACACAATGGAGGATTCTATGTCTGCCCCGGGCCACATCGCCCCCGGTGGGCCCGG  1448
             |||  |   ||||  ||||| ||||| ||||||||||| || ||||||||     ||  |
Sbjct  5939  CATAAATCAAATGAGGGATTTTATGTTTGCCCCGGGCCCCACCGCCCCCGAGAATCCAAG  5998

Query  1449  TCATGTGGTGGTCCAGAATCCTTCTATTGTGACTCTTGGGGCTGCGAAAACACAGGCCGA  1508
             |||||||| |||||||| |||||||| |||| || ||||||||| || |  || ||  ||
Sbjct  5999  TCATGTGGGGGTCCAGACTCCTTCTACTGTGCCTATTGGGGCTGTGAGACAACCGGTAGA  6058

Query  1509  GCATCCTGGAAACCATCCTCGTCCTGGGACTACATCACAGTAAGCAACAATCTAACCTCA  1568
             || | |||||| || ||||| || ||||| | ||||||||||| ||||||||| ||||| 
Sbjct  6059  GCTTACTGGAAGCCCTCCTCATCATGGGATTTCATCACAGTAAACAACAATCTCACCTCT  6118

Query  1569  GACCAGGCAACCCCAGTATGCAAAGGTAATGAG  1601
             ||||||||   ||  |||||||||| |||| ||
Sbjct  6119  GACCAGGCTGTCCAGGTATGCAAAGATAATAAG  6151


 Score = 284 bits (314),  Expect = 1e-74
 Identities = 188/207 (91%), Gaps = 5/207 (2%)
 Strand=Plus/Plus

Query  482   GCGCCAGTCCTCCGATAGACTGAGTCGCCCGGGTACCCGTGTATCCAATAAAGCCTTTTG  541
             |||||||||||||||| ||||||||||||||||||||||||||||||||||| ||| |||
Sbjct  8069  GCGCCAGTCCTCCGATTGACTGAGTCGCCCGGGTACCCGTGTATCCAATAAACCCTCTTG  8128

Query  542   CTGTTGCATCCGAATCGTGGTCTCGCTGATCCTTGGGAGGGTCTCCTCAGAGTGATTGAC  601
             | ||||||||||| | |||||||||||| ||||||||||||||||||| |||||||||||
Sbjct  8129  CAGTTGCATCCGACTTGTGGTCTCGCTGTTCCTTGGGAGGGTCTCCTCTGAGTGATTGAC  8188

Query  602   TGCC---CAGCCTGGGGGTCTTTCATTTGGGGGCTCGTCCGGGATTTGGAGACCCCCGCC  658
             | ||   ||||  ||||||||||||||||||||||||||||||||  ||||||||| |||
Sbjct  8189  TACCCGTCAGC--GGGGGTCTTTCATTTGGGGGCTCGTCCGGGATCGGGAGACCCCTGCC  8246

Query  659   CAGGGACCACCGACCCACCGTCGGGAG  685
             |||||||||||||||||||  ||||||
Sbjct  8247  CAGGGACCACCGACCCACCACCGGGAG  8273


 Score = 258 bits (285),  Expect = 1e-66
 Identities = 258/324 (80%), Gaps = 17/324 (5%)
 Strand=Plus/Plus

Query  231   GGGCCAAACAGGATATCTGTGGTCAAGCA---CCTGGGCCCCGGCTCAGGGCCAAGAACA  287
             ||||||||||||||||||||||| |||||   ||||  ||||||||||||||||||||||
Sbjct  7757  GGGCCAAACAGGATATCTGTGGT-AAGCAGTTCCTG--CCCCGGCTCAGGGCCAAGAACA  7813

Query  288   GATGGTACTCAGATAAAGCGAAACCAGCAACAGTTTCTGGAAAGTCCCACCTCA-GTTTC  346
             |||||| | |||||   |   | ||  || |||||||| || |   ||| |  | |||||
Sbjct  7814  GATGGTCCCCAGATGCGGTCCAGCCCTCAGCAGTTTCTAGAGAA--CCATCAGATGTTTC  7871

Query  347   -AGGTTCCCCAAATGACCGGGAAATACCCCAAGCCTTATTTAAACTAACCAATCAGCTCG  405
              ||| | ||| || |||| | ||  ||||   ||||||||| |||||||||||||| |||
Sbjct  7872  CAGGGTGCCCCAAGGACCTGAAATGACCCTGTGCCTTATTTGAACTAACCAATCAGTTCG  7931

Query  406   CTTCTCGCTTCTGTACCCGCGCTTTTTGcccccccAGCCCTAGCCCTATAAAAAGGGTAC  465
             |||||||||||||| | ||||||| | || |||| ||| | |    || ||| ||   ||
Sbjct  7932  CTTCTCGCTTCTGTTCGCGCGCTTCT-GCTCCCCGAGCTCAA----TA-AAAGAGCCCAC  7985

Query  466   AAACTCCACACTCGGCGCGCCAGTCCTCCGATAGACTGAGTCGCCCGGGTACCCGTGTAT  525
             || | || ||||||| |||||||||||||||| |||||||||||||||||||||||||||
Sbjct  7986  AACC-CCTCACTCGGGGCGCCAGTCCTCCGATTGACTGAGTCGCCCGGGTACCCGTGTAT  8044

Query  526   CCAATAAAGCCTTTTGCTGTTGCA  549
             |||||||| ||| |||| ||||||
Sbjct  8045  CCAATAAACCCTCTTGCAGTTGCA  8068


 Score = 184 bits (203),  Expect = 3e-44
 Identities = 194/248 (78%), Gaps = 22/248 (9%)
 Strand=Plus/Plus

Query  54    AATAAATGATTTTATTCAGTTTCCAGAAAGAGGGGGGAATGAAAGACCCCACCATAAGGC  113
             |||||| ||||||||| ||| |||||||| |||||||||||||||||||||||   ||| 
Sbjct  7515  AATAAAAGATTTTATTTAGTCTCCAGAAAAAGGGGGGAATGAAAGACCCCACCTGTAGGT  7574

Query  114   TTAGCAAGCTAGCTGCAGTAACGCCATTTTGCAAGGCATGAAAAAGTACCAGAGCTGAGT  173
             || |||||||||||  |||||||||||||||||||||||| |||| || || | ||||| 
Sbjct  7575  TTGGCAAGCTAGCTTAAGTAACGCCATTTTGCAAGGCATGGAAAAATA-CATAACTGAG-  7632

Query  174   TCTCAAAAGTTACAAGGAAGTTTAGTTAAAGAATAAGG--CTGA-ATAATACCGGGACAG  230
                 || ||       |||||| || | |||  | |||  | ||   || | | | | | 
Sbjct  7633  ----AATAG------AGAAGTTCAGATCAAG-GTCAGGAACAGATGGAACAGCTGAATAT  7681

Query  231   GGGCCAAACAGGATATCTGTGGTCAAGCA---CCTGGGCCCCGGCTCAGGGCCAAGAACA  287
             ||||||||||||||||||||||| |||||   |||  |||||||||||||||||||||||
Sbjct  7682  GGGCCAAACAGGATATCTGTGGT-AAGCAGTTCCT--GCCCCGGCTCAGGGCCAAGAACA  7738

Query  288   GATGGTAC  295
             ||||| ||
Sbjct  7739  GATGGAAC  7746


>NC_001362.1 Friend murine leukemia virus FB29 complete genome
Length=8323

 Score = 600 bits (665),  Expect = 1e-169
 Identities = 693/936 (74%), Gaps = 18/936 (2%)
 Strand=Plus/Plus

Query  684   AGCTCACTTACAGGCCCTCCAAACGGTGCAGCGAGAAATTTGGAAACCACTGGCCGAGGC  743
             ||| || |||||||| ||| |   ||| ||||  ||| | |||| |||  |||| |  ||
Sbjct  5487  AGCCCATTTACAGGCACTCTACCTGGTCCAGCACGAAGTCTGGAGACCGTTGGCGGCAGC  5546

Query  744   CTACCGGGACCAACTAGACCAACCAGTGATACCACACCCCTTCCGGATTGGAGACTCCGT  803
              ||||  || ||||| ||||  || ||  | || ||||| |||||  | || ||| | ||
Sbjct  5547  TTACCAAGAACAACTGGACCGGCCGGTAGTGCCTCACCCTTTCCGAGTCGGTGACACAGT  5606

Query  804   GTGGGTGCGCCGGCACCAGACCAAAAACTTAGAACCTCGCTGGAAGGGACCCTACACCGT  863
             |||||| ||| | ||||| || |||||  ||||||| |||||||| ||||| || |||||
Sbjct  5607  GTGGGTCCGCAGACACCAAACTAAAAATCTAGAACCCCGCTGGAAAGGACCTTATACCGT  5666

Query  864   CCTACTGACCACCCCCACCGCTCTCAAGGTAGACGGCATCTCTGCATGGATACACGCCGC  923
             ||||||||| ||||||||||||||||| || ||||||||  | || ||||| ||||| ||
Sbjct  5667  CCTACTGACTACCCCCACCGCTCTCAAAGTGGACGGCATTGCAGCGTGGATCCACGCTGC  5726

Query  924   CCACGTCAAGGCAGCGACCAC---------GCCCCCGATAAAACCATCATGGAGAGTACA  974
             |||||| ||||| ||   |||         ||| ||     || |  ||||| | || ||
Sbjct  5727  CCACGTAAAGGCTGCCGACACCAGGATTGAGCCACCATCGGAATCGACATGGCGTGTTCA  5786

Query  975   ACGCTCTCAAAACCCTTTAAAAATCAGGTTAACCCGTGGGGCCCCCTAAT---------T  1025
             |||||||||||| ||  |||| || || || ||||| ||| || ||||||         |
Sbjct  5787  ACGCTCTCAAAATCCCCTAAAGATAAGATTGACCCGCGGGACCTCCTAATCCCCTTAATT  5846

Query  1026  GTCCTTCTGATTCTCGGAGGGGTCAACCCCGTTACGTTGGGAAACAGCCCCCACCAGGTT  1085
              || | |||  ||||  ||||| ||   |||   |    ||   |||||| |||||||| 
Sbjct  5847  CTCTTCCTGTCTCTCAAAGGGGCCAGATCCGCAGCACCCGGCTCCAGCCCTCACCAGGTC  5906

Query  1086  TTTAACCTCACCTGGGAAGTGACTAATGGAGACCGAGAAACGGTGTGGGCAATAACCGGC  1145
             |  ||| | |||||||||||||| ||||| || || || || || ||||||||| | |||
Sbjct  5907  TACAACATTACCTGGGAAGTGACCAATGGGGATCGGGAGACAGTATGGGCAATATCAGGC  5966

Query  1146  AATCACCCTCTGTGGACTTGGTGGCCTGACCTCACACCAGATCTCTGTATGTTGGCCCTC  1205
             || ||||||||||||||||||||||| | |||||| |||||| | |||||||| || |||
Sbjct  5967  AACCACCCTCTGTGGACTTGGTGGCCAGTCCTCACCCCAGATTTGTGTATGTTAGCTCTC  6026

Query  1206  CACGGGCCGTCCTATTGGGGCCTAGAATATCGGGCTCCTTTTTCTCCTCCCCCGGGGCCC  1265
                |||||| || | ||||| ||||| |||| ||| || | |||  | ||||||||||||
Sbjct  6027  AGTGGGCCGCCCCACTGGGGGCTAGAGTATCAGGCCCCCTATTCCTCGCCCCCGGGGCCC  6086

Query  1266  CCCTGCTGTTCAGGAAGCAGCGACTCCACGCCAGGCTGTTCCAGAGATTGTGAGGAGCCC  1325
             || || || ||||| |||||||    |    |||||||| ||||||| ||  | ||||||
Sbjct  6087  CCTTGTTGCTCAGGGAGCAGCGGGAACGTTGCAGGCTGTGCCAGAGACTGCAACGAGCCC  6146

Query  1326  CTGACTTCATATACTCCCCGGTGCAATACGGCCTGGAACAGACTTAAGTTATCTAAAGTG  1385
              |||| ||    || || |||||||| || |||||||||||||||||| |     | || 
Sbjct  6147  TTGACCTCCCTCACCCCTCGGTGCAACACTGCCTGGAACAGACTTAAGCTGGACCAGGTA  6206

Query  1386  ACACATGCACACAATGGAGGATTCTATGTCTGCCCCGGGCCACATCGCCCCCGGTGGGCC  1445
             || |||  |   | ||  ||||| ||||||||||||||| ||||||||||||||   |||
Sbjct  6207  ACTCATAAATCAAGTGAGGGATTTTATGTCTGCCCCGGGTCACATCGCCCCCGGGAAGCC  6266

Query  1446  CGGTCATGTGGTGGTCCAGAATCCTTCTATTGTGACTCTTGGGGCTGCGAAAACACAGGC  1505
               ||| ||||| |||||||| |||||||| |||| ||||||||||||||| |  || || 
Sbjct  6267  AAGTCCTGTGGGGGTCCAGACTCCTTCTACTGTGCCTCTTGGGGCTGCGAGACAACCGGT  6326

Query  1506  CGAGCATCCTGGAAACCATCCTCGTCCTGGGACTACATCACAGTAAGCAACAATCTAACC  1565
              ||| || |||||| || ||||| || ||||||||||||||||||  ||||||||| |||
Sbjct  6327  AGAGTATACTGGAAGCCCTCCTCTTCTTGGGACTACATCACAGTAGACAACAATCTCACC  6386

Query  1566  TCAGACCAGGCAACCCCAGTATGCAAAGGTAATGAG  1601
             ||  |||||||    |  ||||||||||  ||| ||
Sbjct  6387  TCTAACCAGGCTGTTCAGGTATGCAAAGACAATAAG  6422


 Score = 310 bits (343),  Expect = 3e-82
 Identities = 191/204 (94%), Gaps = 0/204 (0%)
 Strand=Plus/Plus

Query  482  GCGCCAGTCCTCCGATAGACTGAGTCGCCCGGGTACCCGTGTATCCAATAAAGCCTTTTG  541
            |||||||||||||||||||||||||||||||||||||||||||||||||||| ||| |||
Sbjct  1    GCGCCAGTCCTCCGATAGACTGAGTCGCCCGGGTACCCGTGTATCCAATAAATCCTCTTG  60

Query  542  CTGTTGCATCCGAATCGTGGTCTCGCTGATCCTTGGGAGGGTCTCCTCAGAGTGATTGAC  601
            ||||||||||||| |||||||||||||| |||||||||||||||||||||||||||||||
Sbjct  61   CTGTTGCATCCGACTCGTGGTCTCGCTGTTCCTTGGGAGGGTCTCCTCAGAGTGATTGAC  120

Query  602  TGCCCAGCCTGGGGGTCTTTCATTTGGGGGCTCGTCCGGGATTTGGAGACCCCCGCCCAG  661
            | |||  |  |||||||||||||||||||||||||||||||| |||||||||| ||||||
Sbjct  121  TACCCGTCTCGGGGGTCTTTCATTTGGGGGCTCGTCCGGGATCTGGAGACCCCTGCCCAG  180

Query  662  GGACCACCGACCCACCGTCGGGAG  685
            ||||||||||||||||  ||||||
Sbjct  181  GGACCACCGACCCACCACCGGGAG  204


 Score = 298 bits (330),  Expect = 5e-79
 Identities = 390/535 (73%), Gaps = 55/535 (10%)
 Strand=Plus/Plus

Query  54    AATAAATGATTTTATTCAGTTTCCAGAAAGAGGGGGGAATGAAAGACCCCACCATAAGGC  113
             |||||| ||||||||| |||||||||||| |||||||||||||||||||||||| |  ||
Sbjct  7805  AATAAAAGATTTTATTTAGTTTCCAGAAAAAGGGGGGAATGAAAGACCCCACCAAATTGC  7864

Query  114   TTAGCAAGCTAGCTGCAGTAACGCCATTTTGCAAGGCATGAAAAAGTACCAGAGCTG---  170
             |||||  | |||| |||||||||||||||||||||||||| |||| ||||| | |     
Sbjct  7865  TTAGCCTGATAGCCGCAGTAACGCCATTTTGCAAGGCATGGAAAAATACCAAACCAAGAA  7924

Query  171   ------AGTTC---TCAAAAGT---TACAAGGAA---------GTTTAGTTAAAGA----  205
                   |||||   ||||  |    |||| | ||         |||  |  ||| |    
Sbjct  7925  TAGAGAAGTTCAGATCAAGGGCGGGTACACGAAAACAGCTAACGTTGGGCCAAACAGGAT  7984

Query  206   ATAAG-GCTGAATAATACCGG-----GACAGGGGCCAA--ACAGGATATCTGTGGTCAA-  256
             ||  | | |||  | |  |||     | | ||||||||  ||||        ||||||  
Sbjct  7985  ATCTGCGGTGAGCAGTTTCGGCCCCGGCCCGGGGCCAAGAACAGA-------TGGTCACC  8037

Query  257   GCACCTGGGCCCCGGCTCAGGGCCAAGAACAGATGGTACTCAGATAAAGCGAAACCAGCA  316
             ||   | ||||||||| | |||||||||||||||||| | ||||||  ||  ||||  ||
Sbjct  8038  GCGGTTCGGCCCCGGCCCGGGGCCAAGAACAGATGGTCCCCAGATATGGCCCAACCCTCA  8097

Query  317   ACAGTTTCTGGAAAGTCCCACCTCA-GTTTC-AGGTTCCCCAAATGACCGGGAAATACCC  374
              ||||||||   ||| |||| |  | ||||| ||| ||||| || |||| | ||  ||||
Sbjct  8098  GCAGTTTCTT--AAGACCCATCAGATGTTTCCAGGCTCCCCCAAGGACCTGAAATGACCC  8155

Query  375   CAAGCCTTATTTAAACTAACCAATCAGCTCGCTTCTCGCTTCTGTACCCGCGCTTTTTGc  434
                ||||||||| || ||||||||||||  ||||||||||||||| | ||||||| |   
Sbjct  8156  TGTGCCTTATTTGAATTAACCAATCAGCCTGCTTCTCGCTTCTGTTCGCGCGCTTCTG--  8213

Query  435   ccccccAGCCCTAGCCCTATAAAAAGGGTACAAACTCCACACTCGGCGCGCCAGTCCTCC  494
                  |  ||| ||| ||||||||  | |   ||| || |||||||||||||||||||||
Sbjct  8214  -----CTTCCCGAGCTCTATAAAAGAGCTCACAACCCCTCACTCGGCGCGCCAGTCCTCC  8268

Query  495   GATAGACTGAGTCGCCCGGGTACCCGTGTATCCAATAAAGCCTTTTGCTGTTGCA  549
             ||||||||||||||||||||||||||||||||||||||| ||| |||||||||||
Sbjct  8269  GATAGACTGAGTCGCCCGGGTACCCGTGTATCCAATAAATCCTCTTGCTGTTGCA  8323


>Z11128.1 Friend murine leukemia virus FB29 complete genome
Length=8323

 Score = 600 bits (665),  Expect = 1e-169
 Identities = 693/936 (74%), Gaps = 18/936 (2%)
 Strand=Plus/Plus

Query  684   AGCTCACTTACAGGCCCTCCAAACGGTGCAGCGAGAAATTTGGAAACCACTGGCCGAGGC  743
             ||| || |||||||| ||| |   ||| ||||  ||| | |||| |||  |||| |  ||
Sbjct  5487  AGCCCATTTACAGGCACTCTACCTGGTCCAGCACGAAGTCTGGAGACCGTTGGCGGCAGC  5546

Query  744   CTACCGGGACCAACTAGACCAACCAGTGATACCACACCCCTTCCGGATTGGAGACTCCGT  803
              ||||  || ||||| ||||  || ||  | || ||||| |||||  | || ||| | ||
Sbjct  5547  TTACCAAGAACAACTGGACCGGCCGGTAGTGCCTCACCCTTTCCGAGTCGGTGACACAGT  5606

Query  804   GTGGGTGCGCCGGCACCAGACCAAAAACTTAGAACCTCGCTGGAAGGGACCCTACACCGT  863
             |||||| ||| | ||||| || |||||  ||||||| |||||||| ||||| || |||||
Sbjct  5607  GTGGGTCCGCAGACACCAAACTAAAAATCTAGAACCCCGCTGGAAAGGACCTTATACCGT  5666

Query  864   CCTACTGACCACCCCCACCGCTCTCAAGGTAGACGGCATCTCTGCATGGATACACGCCGC  923
             ||||||||| ||||||||||||||||| || ||||||||  | || ||||| ||||| ||
Sbjct  5667  CCTACTGACTACCCCCACCGCTCTCAAAGTGGACGGCATTGCAGCGTGGATCCACGCTGC  5726

Query  924   CCACGTCAAGGCAGCGACCAC---------GCCCCCGATAAAACCATCATGGAGAGTACA  974
             |||||| ||||| ||   |||         ||| ||     || |  ||||| | || ||
Sbjct  5727  CCACGTAAAGGCTGCCGACACCAGGATTGAGCCACCATCGGAATCGACATGGCGTGTTCA  5786

Query  975   ACGCTCTCAAAACCCTTTAAAAATCAGGTTAACCCGTGGGGCCCCCTAAT---------T  1025
             |||||||||||| ||  |||| || || || ||||| ||| || ||||||         |
Sbjct  5787  ACGCTCTCAAAATCCCCTAAAGATAAGATTGACCCGCGGGACCTCCTAATCCCCTTAATT  5846

Query  1026  GTCCTTCTGATTCTCGGAGGGGTCAACCCCGTTACGTTGGGAAACAGCCCCCACCAGGTT  1085
              || | |||  ||||  ||||| ||   |||   |    ||   |||||| |||||||| 
Sbjct  5847  CTCTTCCTGTCTCTCAAAGGGGCCAGATCCGCAGCACCCGGCTCCAGCCCTCACCAGGTC  5906

Query  1086  TTTAACCTCACCTGGGAAGTGACTAATGGAGACCGAGAAACGGTGTGGGCAATAACCGGC  1145
             |  ||| | |||||||||||||| ||||| || || || || || ||||||||| | |||
Sbjct  5907  TACAACATTACCTGGGAAGTGACCAATGGGGATCGGGAGACAGTATGGGCAATATCAGGC  5966

Query  1146  AATCACCCTCTGTGGACTTGGTGGCCTGACCTCACACCAGATCTCTGTATGTTGGCCCTC  1205
             || ||||||||||||||||||||||| | |||||| |||||| | |||||||| || |||
Sbjct  5967  AACCACCCTCTGTGGACTTGGTGGCCAGTCCTCACCCCAGATTTGTGTATGTTAGCTCTC  6026

Query  1206  CACGGGCCGTCCTATTGGGGCCTAGAATATCGGGCTCCTTTTTCTCCTCCCCCGGGGCCC  1265
                |||||| || | ||||| ||||| |||| ||| || | |||  | ||||||||||||
Sbjct  6027  AGTGGGCCGCCCCACTGGGGGCTAGAGTATCAGGCCCCCTATTCCTCGCCCCCGGGGCCC  6086

Query  1266  CCCTGCTGTTCAGGAAGCAGCGACTCCACGCCAGGCTGTTCCAGAGATTGTGAGGAGCCC  1325
             || || || ||||| |||||||    |    |||||||| ||||||| ||  | ||||||
Sbjct  6087  CCTTGTTGCTCAGGGAGCAGCGGGAACGTTGCAGGCTGTGCCAGAGACTGCAACGAGCCC  6146

Query  1326  CTGACTTCATATACTCCCCGGTGCAATACGGCCTGGAACAGACTTAAGTTATCTAAAGTG  1385
              |||| ||    || || |||||||| || |||||||||||||||||| |     | || 
Sbjct  6147  TTGACCTCCCTCACCCCTCGGTGCAACACTGCCTGGAACAGACTTAAGCTGGACCAGGTA  6206

Query  1386  ACACATGCACACAATGGAGGATTCTATGTCTGCCCCGGGCCACATCGCCCCCGGTGGGCC  1445
             || |||  |   | ||  ||||| ||||||||||||||| ||||||||||||||   |||
Sbjct  6207  ACTCATAAATCAAGTGAGGGATTTTATGTCTGCCCCGGGTCACATCGCCCCCGGGAAGCC  6266

Query  1446  CGGTCATGTGGTGGTCCAGAATCCTTCTATTGTGACTCTTGGGGCTGCGAAAACACAGGC  1505
               ||| ||||| |||||||| |||||||| |||| ||||||||||||||| |  || || 
Sbjct  6267  AAGTCCTGTGGGGGTCCAGACTCCTTCTACTGTGCCTCTTGGGGCTGCGAGACAACCGGT  6326

Query  1506  CGAGCATCCTGGAAACCATCCTCGTCCTGGGACTACATCACAGTAAGCAACAATCTAACC  1565
              ||| || |||||| || ||||| || ||||||||||||||||||  ||||||||| |||
Sbjct  6327  AGAGTATACTGGAAGCCCTCCTCTTCTTGGGACTACATCACAGTAGACAACAATCTCACC  6386

Query  1566  TCAGACCAGGCAACCCCAGTATGCAAAGGTAATGAG  1601
             ||  |||||||    |  ||||||||||  ||| ||
Sbjct  6387  TCTAACCAGGCTGTTCAGGTATGCAAAGACAATAAG  6422


 Score = 310 bits (343),  Expect = 3e-82
 Identities = 191/204 (94%), Gaps = 0/204 (0%)
 Strand=Plus/Plus

Query  482  GCGCCAGTCCTCCGATAGACTGAGTCGCCCGGGTACCCGTGTATCCAATAAAGCCTTTTG  541
            |||||||||||||||||||||||||||||||||||||||||||||||||||| ||| |||
Sbjct  1    GCGCCAGTCCTCCGATAGACTGAGTCGCCCGGGTACCCGTGTATCCAATAAATCCTCTTG  60

Query  542  CTGTTGCATCCGAATCGTGGTCTCGCTGATCCTTGGGAGGGTCTCCTCAGAGTGATTGAC  601
            ||||||||||||| |||||||||||||| |||||||||||||||||||||||||||||||
Sbjct  61   CTGTTGCATCCGACTCGTGGTCTCGCTGTTCCTTGGGAGGGTCTCCTCAGAGTGATTGAC  120

Query  602  TGCCCAGCCTGGGGGTCTTTCATTTGGGGGCTCGTCCGGGATTTGGAGACCCCCGCCCAG  661
            | |||  |  |||||||||||||||||||||||||||||||| |||||||||| ||||||
Sbjct  121  TACCCGTCTCGGGGGTCTTTCATTTGGGGGCTCGTCCGGGATCTGGAGACCCCTGCCCAG  180

Query  662  GGACCACCGACCCACCGTCGGGAG  685
            ||||||||||||||||  ||||||
Sbjct  181  GGACCACCGACCCACCACCGGGAG  204


 Score = 298 bits (330),  Expect = 5e-79
 Identities = 390/535 (73%), Gaps = 55/535 (10%)
 Strand=Plus/Plus

Query  54    AATAAATGATTTTATTCAGTTTCCAGAAAGAGGGGGGAATGAAAGACCCCACCATAAGGC  113
             |||||| ||||||||| |||||||||||| |||||||||||||||||||||||| |  ||
Sbjct  7805  AATAAAAGATTTTATTTAGTTTCCAGAAAAAGGGGGGAATGAAAGACCCCACCAAATTGC  7864

Query  114   TTAGCAAGCTAGCTGCAGTAACGCCATTTTGCAAGGCATGAAAAAGTACCAGAGCTG---  170
             |||||  | |||| |||||||||||||||||||||||||| |||| ||||| | |     
Sbjct  7865  TTAGCCTGATAGCCGCAGTAACGCCATTTTGCAAGGCATGGAAAAATACCAAACCAAGAA  7924

Query  171   ------AGTTC---TCAAAAGT---TACAAGGAA---------GTTTAGTTAAAGA----  205
                   |||||   ||||  |    |||| | ||         |||  |  ||| |    
Sbjct  7925  TAGAGAAGTTCAGATCAAGGGCGGGTACACGAAAACAGCTAACGTTGGGCCAAACAGGAT  7984

Query  206   ATAAG-GCTGAATAATACCGG-----GACAGGGGCCAA--ACAGGATATCTGTGGTCAA-  256
             ||  | | |||  | |  |||     | | ||||||||  ||||        ||||||  
Sbjct  7985  ATCTGCGGTGAGCAGTTTCGGCCCCGGCCCGGGGCCAAGAACAGA-------TGGTCACC  8037

Query  257   GCACCTGGGCCCCGGCTCAGGGCCAAGAACAGATGGTACTCAGATAAAGCGAAACCAGCA  316
             ||   | ||||||||| | |||||||||||||||||| | ||||||  ||  ||||  ||
Sbjct  8038  GCGGTTCGGCCCCGGCCCGGGGCCAAGAACAGATGGTCCCCAGATATGGCCCAACCCTCA  8097

Query  317   ACAGTTTCTGGAAAGTCCCACCTCA-GTTTC-AGGTTCCCCAAATGACCGGGAAATACCC  374
              ||||||||   ||| |||| |  | ||||| ||| ||||| || |||| | ||  ||||
Sbjct  8098  GCAGTTTCTT--AAGACCCATCAGATGTTTCCAGGCTCCCCCAAGGACCTGAAATGACCC  8155

Query  375   CAAGCCTTATTTAAACTAACCAATCAGCTCGCTTCTCGCTTCTGTACCCGCGCTTTTTGc  434
                ||||||||| || ||||||||||||  ||||||||||||||| | ||||||| |   
Sbjct  8156  TGTGCCTTATTTGAATTAACCAATCAGCCTGCTTCTCGCTTCTGTTCGCGCGCTTCTG--  8213

Query  435   ccccccAGCCCTAGCCCTATAAAAAGGGTACAAACTCCACACTCGGCGCGCCAGTCCTCC  494
                  |  ||| ||| ||||||||  | |   ||| || |||||||||||||||||||||
Sbjct  8214  -----CTTCCCGAGCTCTATAAAAGAGCTCACAACCCCTCACTCGGCGCGCCAGTCCTCC  8268

Query  495   GATAGACTGAGTCGCCCGGGTACCCGTGTATCCAATAAAGCCTTTTGCTGTTGCA  549
             ||||||||||||||||||||||||||||||||||||||| ||| |||||||||||
Sbjct  8269  GATAGACTGAGTCGCCCGGGTACCCGTGTATCCAATAAATCCTCTTGCTGTTGCA  8323


>NC_003059.1 Porcine endogenous retrovirus E, complete genome
Length=8072

 Score = 49.1 bits (53),  Expect = 0.001
 Identities = 55/74 (74%), Gaps = 0/74 (0%)
 Strand=Plus/Plus

Query  844   TGGAAGGGACCCTACACCGTCCTACTGACCACCCCCACCGCTCTCAAGGTAGACGGCATC  903
             |||||||| ||||| || ||  | || |||||||||||| |||| || |||   || || 
Sbjct  6032  TGGAAGGGCCCCTATACTGTAATTCTAACCACCCCCACCACTCTTAAAGTAACAGGAATA  6091

Query  904   TCTGCATGGATACA  917
               ||| ||||| ||
Sbjct  6092  GATGCTTGGATCCA  6105


>AF356697.1 Porcine endogenous retrovirus class E clone P14.1, 
complete genome
Length=8072

 Score = 49.1 bits (53),  Expect = 0.001
 Identities = 55/74 (74%), Gaps = 0/74 (0%)
 Strand=Plus/Plus

Query  844   TGGAAGGGACCCTACACCGTCCTACTGACCACCCCCACCGCTCTCAAGGTAGACGGCATC  903
             |||||||| ||||| || ||  | || |||||||||||| |||| || |||   || || 
Sbjct  6032  TGGAAGGGCCCCTATACTGTAATTCTAACCACCCCCACCACTCTTAAAGTAACAGGAATA  6091

Query  904   TCTGCATGGATACA  917
               ||| ||||| ||
Sbjct  6092  GATGCTTGGATCCA  6105


>NC_022517.1 Baboon endogenous virus strain M7 proviral DNA, complete 
genome
Length=8507

 Score = 41.9 bits (45),  Expect = 0.21
 Identities = 24/25 (96%), Gaps = 0/25 (0%)
 Strand=Plus/Plus

Query  622  CATTTGGGGGCTCGTCCGGGATTTG  646
            ||| |||||||||||||||||||||
Sbjct  552  CATCTGGGGGCTCGTCCGGGATTTG  576


>D10032.1 Baboon endogenous virus strain M7 proviral DNA, complete 
genome
Length=8507

 Score = 41.9 bits (45),  Expect = 0.21
 Identities = 24/25 (96%), Gaps = 0/25 (0%)
 Strand=Plus/Plus

Query  622  CATTTGGGGGCTCGTCCGGGATTTG  646
            ||| |||||||||||||||||||||
Sbjct  552  CATCTGGGGGCTCGTCCGGGATTTG  576


>NC_031906.1 Synechococcus phage S-CAM3 isolate 1010CC42, complete 
genome
Length=198190

 Score = 41.0 bits (44),  Expect = 0.21
 Identities = 28/32 (88%), Gaps = 0/32 (0%)
 Strand=Plus/Minus

Query  524    ATCCAATAAAGCCTTTTGCTGTTGCATCCGAA  555
              ||||||||||| |||||| ||||  |||||||
Sbjct  98080  ATCCAATAAAGTCTTTTGATGTTCTATCCGAA  98049


>NC_016072.1 Megavirus chiliensis, complete genome
Length=1259197

 Score = 41.0 bits (44),  Expect = 0.21
 Identities = 30/35 (86%), Gaps = 4/35 (11%)
 Strand=Plus/Minus

Query  25      AATAGATCCAGAAGAAATAGAATCACGTGAATAAA  59
               ||||||||||||| |||||||||    ||||||||
Sbjct  605551  AATAGATCCAGAAAAAATAGAAT----TGAATAAA  605521


>KU686199.1 Synechococcus phage S-CAM3 isolate 1010CC42, complete 
genome
Length=198190

 Score = 41.0 bits (44),  Expect = 0.21
 Identities = 28/32 (88%), Gaps = 0/32 (0%)
 Strand=Plus/Minus

Query  524    ATCCAATAAAGCCTTTTGCTGTTGCATCCGAA  555
              ||||||||||| |||||| ||||  |||||||
Sbjct  98080  ATCCAATAAAGTCTTTTGATGTTCTATCCGAA  98049


>JN258408.1 Megavirus chiliensis, complete genome
Length=1259197

 Score = 41.0 bits (44),  Expect = 0.21
 Identities = 30/35 (86%), Gaps = 4/35 (11%)
 Strand=Plus/Minus

Query  25      AATAGATCCAGAAGAAATAGAATCACGTGAATAAA  59
               ||||||||||||| |||||||||    ||||||||
Sbjct  605551  AATAGATCCAGAAAAAATAGAAT----TGAATAAA  605521


>NC_023639.1 Mimivirus terra2 genome
Length=1168989

 Score = 38.3 bits (41),  Expect = 2.5
 Identities = 22/23 (96%), Gaps = 0/23 (0%)
 Strand=Plus/Minus

Query  54      AATAAATGATTTTATTCAGTTTC  76
               ||||||||||| |||||||||||
Sbjct  341988  AATAAATGATTGTATTCAGTTTC  341966


>KF527228.1 Mimivirus terra2 genome
Length=1168989

 Score = 38.3 bits (41),  Expect = 2.5
 Identities = 22/23 (96%), Gaps = 0/23 (0%)
 Strand=Plus/Minus

Query  54      AATAAATGATTTTATTCAGTTTC  76
               ||||||||||| |||||||||||
Sbjct  341988  AATAAATGATTGTATTCAGTTTC  341966


>NC_026440.1 Pandoravirus inopinatum isolate KlaHel, complete 
genome
Length=2243109

 Score = 37.4 bits (40),  Expect = 2.5
 Identities = 23/25 (92%), Gaps = 0/25 (0%)
 Strand=Plus/Minus

Query  1152    CCTCTGTGGACTTGGTGGCCTGACC  1176
               || |||| |||||||||||||||||
Sbjct  946519  CCGCTGTCGACTTGGTGGCCTGACC  946495


>NC_020845.1 Cyanophage MED4-213, complete genome
Length=180977

 Score = 37.4 bits (40),  Expect = 2.5
 Identities = 29/34 (85%), Gaps = 2/34 (6%)
 Strand=Plus/Minus

Query  6      AGTATCACCAACTCAAATCAATAGATCCAGAAGA  39
              |||| |||  | || |||||||||||||||||||
Sbjct  54371  AGTAACAC--ATTCCAATCAATAGATCCAGAAGA  54340


>KP136319.1 Pandoravirus inopinatum isolate KlaHel, complete genome
Length=2243109

 Score = 37.4 bits (40),  Expect = 2.5
 Identities = 23/25 (92%), Gaps = 0/25 (0%)
 Strand=Plus/Minus

Query  1152    CCTCTGTGGACTTGGTGGCCTGACC  1176
               || |||| |||||||||||||||||
Sbjct  946519  CCGCTGTCGACTTGGTGGCCTGACC  946495


>HQ634174.1 Cyanophage MED4-213, complete genome
Length=180977

 Score = 37.4 bits (40),  Expect = 2.5
 Identities = 29/34 (85%), Gaps = 2/34 (6%)
 Strand=Plus/Minus

Query  6      AGTATCACCAACTCAAATCAATAGATCCAGAAGA  39
              |||| |||  | || |||||||||||||||||||
Sbjct  54371  AGTAACAC--ATTCCAATCAATAGATCCAGAAGA  54340


>NC_048045.1 Caulobacter phage CcrBL10, complete genome
Length=220934

 Score = 36.5 bits (39),  Expect = 8.9
 Identities = 30/37 (81%), Gaps = 0/37 (0%)
 Strand=Plus/Minus

Query  792     TGGAGACTCCGTGTGGGTGCGCCGGCACCAGACCAAA  828
               ||| ||| ||| | ||||||||||||  ||| |||||
Sbjct  201730  TGGTGACGCCGGGCGGGTGCGCCGGCGTCAGGCCAAA  201694


>NC_042117.1 Microbacterium phage Golden, complete genome
Length=39640

 Score = 36.5 bits (39),  Expect = 8.9
 Identities = 30/36 (83%), Gaps = 2/36 (6%)
 Strand=Plus/Plus

Query  907   GCATGGATACACGCCGC--CCACGTCAAGGCAGCGA  940
             |||||| | | |||| |  |||||||||||||||||
Sbjct  7495  GCATGGCTGCCCGCCCCTTCCACGTCAAGGCAGCGA  7530


>MH588544.1 Caulobacter phage CcrBL10, complete genome
Length=220934

 Score = 36.5 bits (39),  Expect = 8.9
 Identities = 30/37 (81%), Gaps = 0/37 (0%)
 Strand=Plus/Minus

Query  792     TGGAGACTCCGTGTGGGTGCGCCGGCACCAGACCAAA  828
               ||| ||| ||| | ||||||||||||  ||| |||||
Sbjct  201730  TGGTGACGCCGGGCGGGTGCGCCGGCGTCAGGCCAAA  201694


>MG925343.1 Microbacterium phage Golden, complete genome
Length=39640

 Score = 36.5 bits (39),  Expect = 8.9
 Identities = 30/36 (83%), Gaps = 2/36 (6%)
 Strand=Plus/Plus

Query  907   GCATGGATACACGCCGC--CCACGTCAAGGCAGCGA  940
             |||||| | | |||| |  |||||||||||||||||
Sbjct  7495  GCATGGCTGCCCGCCCCTTCCACGTCAAGGCAGCGA  7530


>NC_042011.1 Streptomyces phage Peebs, complete genome
Length=133047

 Score = 35.6 bits (38),  Expect = 8.9
 Identities = 19/19 (100%), Gaps = 0/19 (0%)
 Strand=Plus/Minus

Query  396   AATCAGCTCGCTTCTCGCT  414
             |||||||||||||||||||
Sbjct  8598  AATCAGCTCGCTTCTCGCT  8580


 Score = 35.6 bits (38),  Expect = 8.9
 Identities = 19/19 (100%), Gaps = 0/19 (0%)
 Strand=Plus/Minus

Query  396     AATCAGCTCGCTTCTCGCT  414
               |||||||||||||||||||
Sbjct  130573  AATCAGCTCGCTTCTCGCT  130555


>NC_025442.1 Salmonella phage Chi, complete genome
Length=59578

 Score = 35.6 bits (38),  Expect = 8.9
 Identities = 22/24 (92%), Gaps = 0/24 (0%)
 Strand=Plus/Plus

Query  468    ACTCCACACTCGGCGCGCCAGTCC  491
              ||||||| | ||||||||||||||
Sbjct  42719  ACTCCACCCACGGCGCGCCAGTCC  42742


>NC_003310.1 Monkeypox virus Zaire-96-I-16, complete genome
Length=196858

 Score = 35.6 bits (38),  Expect = 8.9
 Identities = 28/34 (82%), Gaps = 0/34 (0%)
 Strand=Plus/Plus

Query  31     TCCAGAAGAAATAGAATCACGTGAATAAATGATT  64
              ||| |||| |||  |||||| | |||||||||||
Sbjct  36482  TCCGGAAGTAATGAAATCACTTCAATAAATGATT  36515


>MF347638.1 Streptomyces phage Peebs, complete genome
Length=133047

 Score = 35.6 bits (38),  Expect = 8.9
 Identities = 19/19 (100%), Gaps = 0/19 (0%)
 Strand=Plus/Minus

Query  396   AATCAGCTCGCTTCTCGCT  414
             |||||||||||||||||||
Sbjct  8598  AATCAGCTCGCTTCTCGCT  8580


 Score = 35.6 bits (38),  Expect = 8.9
 Identities = 19/19 (100%), Gaps = 0/19 (0%)
 Strand=Plus/Minus

Query  396     AATCAGCTCGCTTCTCGCT  414
               |||||||||||||||||||
Sbjct  130573  AATCAGCTCGCTTCTCGCT  130555


>KM458633.1 Salmonella phage Chi, complete genome
Length=59578

 Score = 35.6 bits (38),  Expect = 8.9
 Identities = 22/24 (92%), Gaps = 0/24 (0%)
 Strand=Plus/Plus

Query  468    ACTCCACACTCGGCGCGCCAGTCC  491
              ||||||| | ||||||||||||||
Sbjct  42719  ACTCCACCCACGGCGCGCCAGTCC  42742


>AF380138.1 Monkeypox virus strain Zaire-96-I-16, complete genome
Length=196858

 Score = 35.6 bits (38),  Expect = 8.9
 Identities = 28/34 (82%), Gaps = 0/34 (0%)
 Strand=Plus/Plus

Query  31     TCCAGAAGAAATAGAATCACGTGAATAAATGATT  64
              ||| |||| |||  |||||| | |||||||||||
Sbjct  36482  TCCGGAAGTAATGAAATCACTTCAATAAATGATT  36515


Lambda      K        H
   0.634    0.408    0.912 

Gapped
Lambda      K        H
   0.625    0.410    0.780 

Effective search space used: 446539644920


Query= taxID1038068_TRINITY_DN0_c0_g1_i40 len=577 path=[0:0-134 1:135-153
3:154-194 4:195-202 6:203-230 8:231-247 9:248-259 11:260-381
12:382-428 14:429-469 15:470-522 16:523-535 18:536-536 22:537-576]

Length=577
                                                                      Score        E
Sequences producing significant alignments:                          (Bits)     Value

NC_007815.2 PreXMRV-1 provirus, complete genome                       885        0.0  
FR871849.1 PreXMRV-1 complete proviral genome                         885        0.0  
NC_001702.1 Murine type C retrovirus, complete genome                 746        0.0  
X94150.1 Retroviridae complete genome (murine type C retrovirus)      746        0.0  
NC_001362.1 Friend murine leukemia virus FB29 complete genome         284        4e-75
Z11128.1 Friend murine leukemia virus FB29 complete genome            284        4e-75
NC_001501.1 Moloney murine leukemia virus, complete genome            243        1e-62
AF033811.1 Moloney murine leukemia virus, complete genome             243        1e-62
NC_016072.1 Megavirus chiliensis, complete genome                     41.0       0.073
JN258408.1 Megavirus chiliensis, complete genome                      41.0       0.073
NC_023639.1 Mimivirus terra2 genome                                   38.3       0.89 
KF527228.1 Mimivirus terra2 genome                                    38.3       0.89 
NC_020845.1 Cyanophage MED4-213, complete genome                      37.4       0.89 
HQ634174.1 Cyanophage MED4-213, complete genome                       37.4       0.89 
NC_042011.1 Streptomyces phage Peebs, complete genome                 35.6       3.1  
NC_025442.1 Salmonella phage Chi, complete genome                     35.6       3.1  
NC_003310.1 Monkeypox virus Zaire-96-I-16, complete genome            35.6       3.1  
MF347638.1 Streptomyces phage Peebs, complete genome                  35.6       3.1  
KM458633.1 Salmonella phage Chi, complete genome                      35.6       3.1  
AF380138.1 Monkeypox virus strain Zaire-96-I-16, complete genome      35.6       3.1  


>NC_007815.2 PreXMRV-1 provirus, complete genome
Length=8197

 Score = 885 bits (981),  Expect = 0.0
 Identities = 529/552 (96%), Gaps = 2/552 (0%)
 Strand=Plus/Plus

Query  1     CCAACAGTATCACCAACTCAAATCAATAGATCCAGAAGAAATAGAATCACGTGAATAAAT  60
             ||||||||||||||||||||| |||||||| ||||||||| |||||||||||||||||||
Sbjct  7647  CCAACAGTATCACCAACTCAAGTCAATAGAGCCAGAAGAAGTAGAATCACGTGAATAAAT  7706

Query  61    GATTTTATTCAGTTTCCAGAAAGAGGGGGGAATGAAAGACCCCACCATAAGGCTTAGCAA  120
             ||||||||||||||||||||||||||||||||||||||||||||||||||||||||||| 
Sbjct  7707  GATTTTATTCAGTTTCCAGAAAGAGGGGGGAATGAAAGACCCCACCATAAGGCTTAGCAC  7766

Query  121   GCTAGCTGCAGTAACGCCATTTTGCAAGGCATGAAAAAGTACCAGAGCTGAGTTCTCAAA  180
             ||||||| ||||||||||||||||||||||||| ||||||||||||||||||||||||||
Sbjct  7767  GCTAGCTACAGTAACGCCATTTTGCAAGGCATGGAAAAGTACCAGAGCTGAGTTCTCAAA  7826

Query  181   AGTTACAAGGAAGTTTAGTTAAAGAATAAGGCTGAATAATACCGGGACAGGGGCCAAACA  240
             ||||||||||||||||| ||||||||||||||||||||| || |||||||||||||||||
Sbjct  7827  AGTTACAAGGAAGTTTAATTAAAGAATAAGGCTGAATAACACTGGGACAGGGGCCAAACA  7886

Query  241   GGATATCTGTGGTCAAGCACCTGGGCCCCGGCTCAGGGCCAAGAACAGATGGTACTCAGA  300
             |||||||||| |||| ||||||||||||||||||||||||||||||||||||| ||||||
Sbjct  7887  GGATATCTGTAGTCAGGCACCTGGGCCCCGGCTCAGGGCCAAGAACAGATGGTCCTCAGA  7946

Query  301   TAAAGCGAAACCAGCAACAGTTTCTGGAAAGTCCCACCTCAGTTTCAGGTTCCCCAAATG  360
             ||||||||||| | ||||||||||||||||||||||||||||||||| |||||||||| |
Sbjct  7947  TAAAGCGAAACTAACAACAGTTTCTGGAAAGTCCCACCTCAGTTTCAAGTTCCCCAAAAG  8006

Query  361   ACCGGGAAATACCCCAAGCCTTATTTAAACTAACCAATCAGCTCGCTTCTCGCTTCTGTA  420
             ||||||||||||||||||||||||||||||||||||||||||||||||||||||||||||
Sbjct  8007  ACCGGGAAATACCCCAAGCCTTATTTAAACTAACCAATCAGCTCGCTTCTCGCTTCTGTA  8066

Query  421   CCCGCGCTTTTTGcccccccAGCCCTAGCCCTATAAAAA-GGGTACAAACTCCACACTCG  479
             ||||||||||||| | |||||| |||||||||||||||| |||||  |||||||||||||
Sbjct  8067  CCCGCGCTTTTTG-CTCCCCAGTCCTAGCCCTATAAAAAGGGGTAAGAACTCCACACTCG  8125

Query  480   GCGCGCCAGTCCTCCGATAGACTGAGTCGCCCGGGTACCCGTGTTCCCAATAAAGCCTTT  539
             ||||||||||| ||||||||||||||||||||||||||||||||||||||||||||||||
Sbjct  8126  GCGCGCCAGTCATCCGATAGACTGAGTCGCCCGGGTACCCGTGTTCCCAATAAAGCCTTT  8185

Query  540   TGCTGTTTGCAT  551
             ||||||||||||
Sbjct  8186  TGCTGTTTGCAT  8197


 Score = 132 bits (145),  Expect = 5e-29
 Identities = 74/75 (99%), Gaps = 0/75 (0%)
 Strand=Plus/Plus

Query  482  GCGCCAGTCCTCCGATAGACTGAGTCGCCCGGGTACCCGTGTTCCCAATAAAGCCTTTTG  541
            ||||||||| ||||||||||||||||||||||||||||||||||||||||||||||||||
Sbjct  1    GCGCCAGTCATCCGATAGACTGAGTCGCCCGGGTACCCGTGTTCCCAATAAAGCCTTTTG  60

Query  542  CTGTTTGCATCCGaa  556
            |||||||||||||||
Sbjct  61   CTGTTTGCATCCGAA  75


>FR871849.1 PreXMRV-1 complete proviral genome
Length=8197

 Score = 885 bits (981),  Expect = 0.0
 Identities = 529/552 (96%), Gaps = 2/552 (0%)
 Strand=Plus/Plus

Query  1     CCAACAGTATCACCAACTCAAATCAATAGATCCAGAAGAAATAGAATCACGTGAATAAAT  60
             ||||||||||||||||||||| |||||||| ||||||||| |||||||||||||||||||
Sbjct  7647  CCAACAGTATCACCAACTCAAGTCAATAGAGCCAGAAGAAGTAGAATCACGTGAATAAAT  7706

Query  61    GATTTTATTCAGTTTCCAGAAAGAGGGGGGAATGAAAGACCCCACCATAAGGCTTAGCAA  120
             ||||||||||||||||||||||||||||||||||||||||||||||||||||||||||| 
Sbjct  7707  GATTTTATTCAGTTTCCAGAAAGAGGGGGGAATGAAAGACCCCACCATAAGGCTTAGCAC  7766

Query  121   GCTAGCTGCAGTAACGCCATTTTGCAAGGCATGAAAAAGTACCAGAGCTGAGTTCTCAAA  180
             ||||||| ||||||||||||||||||||||||| ||||||||||||||||||||||||||
Sbjct  7767  GCTAGCTACAGTAACGCCATTTTGCAAGGCATGGAAAAGTACCAGAGCTGAGTTCTCAAA  7826

Query  181   AGTTACAAGGAAGTTTAGTTAAAGAATAAGGCTGAATAATACCGGGACAGGGGCCAAACA  240
             ||||||||||||||||| ||||||||||||||||||||| || |||||||||||||||||
Sbjct  7827  AGTTACAAGGAAGTTTAATTAAAGAATAAGGCTGAATAACACTGGGACAGGGGCCAAACA  7886

Query  241   GGATATCTGTGGTCAAGCACCTGGGCCCCGGCTCAGGGCCAAGAACAGATGGTACTCAGA  300
             |||||||||| |||| ||||||||||||||||||||||||||||||||||||| ||||||
Sbjct  7887  GGATATCTGTAGTCAGGCACCTGGGCCCCGGCTCAGGGCCAAGAACAGATGGTCCTCAGA  7946

Query  301   TAAAGCGAAACCAGCAACAGTTTCTGGAAAGTCCCACCTCAGTTTCAGGTTCCCCAAATG  360
             ||||||||||| | ||||||||||||||||||||||||||||||||| |||||||||| |
Sbjct  7947  TAAAGCGAAACTAACAACAGTTTCTGGAAAGTCCCACCTCAGTTTCAAGTTCCCCAAAAG  8006

Query  361   ACCGGGAAATACCCCAAGCCTTATTTAAACTAACCAATCAGCTCGCTTCTCGCTTCTGTA  420
             ||||||||||||||||||||||||||||||||||||||||||||||||||||||||||||
Sbjct  8007  ACCGGGAAATACCCCAAGCCTTATTTAAACTAACCAATCAGCTCGCTTCTCGCTTCTGTA  8066

Query  421   CCCGCGCTTTTTGcccccccAGCCCTAGCCCTATAAAAA-GGGTACAAACTCCACACTCG  479
             ||||||||||||| | |||||| |||||||||||||||| |||||  |||||||||||||
Sbjct  8067  CCCGCGCTTTTTG-CTCCCCAGTCCTAGCCCTATAAAAAGGGGTAAGAACTCCACACTCG  8125

Query  480   GCGCGCCAGTCCTCCGATAGACTGAGTCGCCCGGGTACCCGTGTTCCCAATAAAGCCTTT  539
             ||||||||||| ||||||||||||||||||||||||||||||||||||||||||||||||
Sbjct  8126  GCGCGCCAGTCATCCGATAGACTGAGTCGCCCGGGTACCCGTGTTCCCAATAAAGCCTTT  8185

Query  540   TGCTGTTTGCAT  551
             ||||||||||||
Sbjct  8186  TGCTGTTTGCAT  8197


 Score = 132 bits (145),  Expect = 5e-29
 Identities = 74/75 (99%), Gaps = 0/75 (0%)
 Strand=Plus/Plus

Query  482  GCGCCAGTCCTCCGATAGACTGAGTCGCCCGGGTACCCGTGTTCCCAATAAAGCCTTTTG  541
            ||||||||| ||||||||||||||||||||||||||||||||||||||||||||||||||
Sbjct  1    GCGCCAGTCATCCGATAGACTGAGTCGCCCGGGTACCCGTGTTCCCAATAAAGCCTTTTG  60

Query  542  CTGTTTGCATCCGaa  556
            |||||||||||||||
Sbjct  61   CTGTTTGCATCCGAA  75


>NC_001702.1 Murine type C retrovirus, complete genome
Length=8135

 Score = 746 bits (826),  Expect = 0.0
 Identities = 455/481 (95%), Gaps = 9/481 (2%)
 Strand=Plus/Plus

Query  1     CCAACAGTATCACCAACTCAAATCAATAGATCCAGAAGAAATAGAATCACGTGAATAAAT  60
             |||||||||||||||||||||||||||||||||||||||| ||||||| |||||||||| 
Sbjct  7662  CCAACAGTATCACCAACTCAAATCAATAGATCCAGAAGAAGTAGAATCGCGTGAATAAAA  7721

Query  61    GATTTTATTCAGTTTCCAGAAAGAGGGGGGAATGAAAGACCCCACCATAAGGCTTAGCAA  120
             ||||||||||||||||||||||||||||||||||||||||||||||||||||||||||||
Sbjct  7722  GATTTTATTCAGTTTCCAGAAAGAGGGGGGAATGAAAGACCCCACCATAAGGCTTAGCAA  7781

Query  121   GCTAGCTGCAGTAACGCCATTTTGCAAGGCATGAAAAAGTACCAGAGCTGAGTTCTCAAA  180
             ||||||||||||||||||||||||||||||||||||||||||||||||||||||||||||
Sbjct  7782  GCTAGCTGCAGTAACGCCATTTTGCAAGGCATGAAAAAGTACCAGAGCTGAGTTCTCAAA  7841

Query  181   AGTTACAAGGAAGTTTAGTTAAAGAATAAGGCTGAATAATACCGGGACAGGGGCCAAACA  240
             ||| |||||||||||||||||||||||||||||||| || || |||||||||||||||||
Sbjct  7842  AGTCACAAGGAAGTTTAGTTAAAGAATAAGGCTGAACAAAACTGGGACAGGGGCCAAACA  7901

Query  241   GGATATCTGTGGTCAAGCACCTGGGCCCCGGCTCAGGGCCAAGAACAGATGGTACTCAGA  300
             |||||||||||||| |||||||||||||||||||||||||||||||||||||||||||||
Sbjct  7902  GGATATCTGTGGTCGAGCACCTGGGCCCCGGCTCAGGGCCAAGAACAGATGGTACTCAGA  7961

Query  301   TAAAGCGAAACCAGCAACAGTTTCTGGAAAGTCCCACCTCAGTTTCAGGTTCCCCAAATG  360
             ||||||||||| ||||||||||||||||||||||||||||||||||| |||||||||| |
Sbjct  7962  TAAAGCGAAACTAGCAACAGTTTCTGGAAAGTCCCACCTCAGTTTCAAGTTCCCCAAAAG  8021

Query  361   ACCGGGAAATACCCCAAGCCTTATTTAAACTAACCAATCAGCTCGCTTCTCGCTTCTGTA  420
             ||||||||| ||||||||||||||||||||||||||||||||||||||||||||||||| 
Sbjct  8022  ACCGGGAAAAACCCCAAGCCTTATTTAAACTAACCAATCAGCTCGCTTCTCGCTTCTGTT  8081

Query  421   CCCGCGCTTTTTGcccccccAGCCCTAGCCCTATAAAA-AGGGTACAAACTCCACACTCG  479
               |||||||||||| ||||       |||||||||||| |||||| |||| |||||||||
Sbjct  8082  AACGCGCTTTTTGCTCCCC-------AGCCCTATAAAAGAGGGTA-AAACCCCACACTCG  8133

Query  480   G  480
             |
Sbjct  8134  G  8134


 Score = 133 bits (147),  Expect = 2e-29
 Identities = 75/76 (99%), Gaps = 0/76 (0%)
 Strand=Plus/Plus

Query  482  GCGCCAGTCCTCCGATAGACTGAGTCGCCCGGGTACCCGTGTTCCCAATAAAGCCTTTTG  541
            ||||||||| ||||||||||||||||||||||||||||||||||||||||||||||||||
Sbjct  1    GCGCCAGTCATCCGATAGACTGAGTCGCCCGGGTACCCGTGTTCCCAATAAAGCCTTTTG  60

Query  542  CTGTTTGCATCCGaaa  557
            ||||||||||||||||
Sbjct  61   CTGTTTGCATCCGAAA  76


>X94150.1 Retroviridae complete genome (murine type C retrovirus)
Length=8135

 Score = 746 bits (826),  Expect = 0.0
 Identities = 455/481 (95%), Gaps = 9/481 (2%)
 Strand=Plus/Plus

Query  1     CCAACAGTATCACCAACTCAAATCAATAGATCCAGAAGAAATAGAATCACGTGAATAAAT  60
             |||||||||||||||||||||||||||||||||||||||| ||||||| |||||||||| 
Sbjct  7662  CCAACAGTATCACCAACTCAAATCAATAGATCCAGAAGAAGTAGAATCGCGTGAATAAAA  7721

Query  61    GATTTTATTCAGTTTCCAGAAAGAGGGGGGAATGAAAGACCCCACCATAAGGCTTAGCAA  120
             ||||||||||||||||||||||||||||||||||||||||||||||||||||||||||||
Sbjct  7722  GATTTTATTCAGTTTCCAGAAAGAGGGGGGAATGAAAGACCCCACCATAAGGCTTAGCAA  7781

Query  121   GCTAGCTGCAGTAACGCCATTTTGCAAGGCATGAAAAAGTACCAGAGCTGAGTTCTCAAA  180
             ||||||||||||||||||||||||||||||||||||||||||||||||||||||||||||
Sbjct  7782  GCTAGCTGCAGTAACGCCATTTTGCAAGGCATGAAAAAGTACCAGAGCTGAGTTCTCAAA  7841

Query  181   AGTTACAAGGAAGTTTAGTTAAAGAATAAGGCTGAATAATACCGGGACAGGGGCCAAACA  240
             ||| |||||||||||||||||||||||||||||||| || || |||||||||||||||||
Sbjct  7842  AGTCACAAGGAAGTTTAGTTAAAGAATAAGGCTGAACAAAACTGGGACAGGGGCCAAACA  7901

Query  241   GGATATCTGTGGTCAAGCACCTGGGCCCCGGCTCAGGGCCAAGAACAGATGGTACTCAGA  300
             |||||||||||||| |||||||||||||||||||||||||||||||||||||||||||||
Sbjct  7902  GGATATCTGTGGTCGAGCACCTGGGCCCCGGCTCAGGGCCAAGAACAGATGGTACTCAGA  7961

Query  301   TAAAGCGAAACCAGCAACAGTTTCTGGAAAGTCCCACCTCAGTTTCAGGTTCCCCAAATG  360
             ||||||||||| ||||||||||||||||||||||||||||||||||| |||||||||| |
Sbjct  7962  TAAAGCGAAACTAGCAACAGTTTCTGGAAAGTCCCACCTCAGTTTCAAGTTCCCCAAAAG  8021

Query  361   ACCGGGAAATACCCCAAGCCTTATTTAAACTAACCAATCAGCTCGCTTCTCGCTTCTGTA  420
             ||||||||| ||||||||||||||||||||||||||||||||||||||||||||||||| 
Sbjct  8022  ACCGGGAAAAACCCCAAGCCTTATTTAAACTAACCAATCAGCTCGCTTCTCGCTTCTGTT  8081

Query  421   CCCGCGCTTTTTGcccccccAGCCCTAGCCCTATAAAA-AGGGTACAAACTCCACACTCG  479
               |||||||||||| ||||       |||||||||||| |||||| |||| |||||||||
Sbjct  8082  AACGCGCTTTTTGCTCCCC-------AGCCCTATAAAAGAGGGTA-AAACCCCACACTCG  8133

Query  480   G  480
             |
Sbjct  8134  G  8134


 Score = 133 bits (147),  Expect = 2e-29
 Identities = 75/76 (99%), Gaps = 0/76 (0%)
 Strand=Plus/Plus

Query  482  GCGCCAGTCCTCCGATAGACTGAGTCGCCCGGGTACCCGTGTTCCCAATAAAGCCTTTTG  541
            ||||||||| ||||||||||||||||||||||||||||||||||||||||||||||||||
Sbjct  1    GCGCCAGTCATCCGATAGACTGAGTCGCCCGGGTACCCGTGTTCCCAATAAAGCCTTTTG  60

Query  542  CTGTTTGCATCCGaaa  557
            ||||||||||||||||
Sbjct  61   CTGTTTGCATCCGAAA  76


>NC_001362.1 Friend murine leukemia virus FB29 complete genome
Length=8323

 Score = 284 bits (314),  Expect = 4e-75
 Identities = 385/532 (72%), Gaps = 55/532 (10%)
 Strand=Plus/Plus

Query  54    AATAAATGATTTTATTCAGTTTCCAGAAAGAGGGGGGAATGAAAGACCCCACCATAAGGC  113
             |||||| ||||||||| |||||||||||| |||||||||||||||||||||||| |  ||
Sbjct  7805  AATAAAAGATTTTATTTAGTTTCCAGAAAAAGGGGGGAATGAAAGACCCCACCAAATTGC  7864

Query  114   TTAGCAAGCTAGCTGCAGTAACGCCATTTTGCAAGGCATGAAAAAGTACCAGAGCTG---  170
             |||||  | |||| |||||||||||||||||||||||||| |||| ||||| | |     
Sbjct  7865  TTAGCCTGATAGCCGCAGTAACGCCATTTTGCAAGGCATGGAAAAATACCAAACCAAGAA  7924

Query  171   ------AGTTC---TCAAAAGT---TACAAGGAA---------GTTTAGTTAAAGA----  205
                   |||||   ||||  |    |||| | ||         |||  |  ||| |    
Sbjct  7925  TAGAGAAGTTCAGATCAAGGGCGGGTACACGAAAACAGCTAACGTTGGGCCAAACAGGAT  7984

Query  206   ATAAG-GCTGAATAATACCGG-----GACAGGGGCCAA--ACAGGATATCTGTGGTCAA-  256
             ||  | | |||  | |  |||     | | ||||||||  ||||        ||||||  
Sbjct  7985  ATCTGCGGTGAGCAGTTTCGGCCCCGGCCCGGGGCCAAGAACAGA-------TGGTCACC  8037

Query  257   GCACCTGGGCCCCGGCTCAGGGCCAAGAACAGATGGTACTCAGATAAAGCGAAACCAGCA  316
             ||   | ||||||||| | |||||||||||||||||| | ||||||  ||  ||||  ||
Sbjct  8038  GCGGTTCGGCCCCGGCCCGGGGCCAAGAACAGATGGTCCCCAGATATGGCCCAACCCTCA  8097

Query  317   ACAGTTTCTGGAAAGTCCCACCTCA-GTTTC-AGGTTCCCCAAATGACCGGGAAATACCC  374
              ||||||||   ||| |||| |  | ||||| ||| ||||| || |||| | ||  ||||
Sbjct  8098  GCAGTTTCTT--AAGACCCATCAGATGTTTCCAGGCTCCCCCAAGGACCTGAAATGACCC  8155

Query  375   CAAGCCTTATTTAAACTAACCAATCAGCTCGCTTCTCGCTTCTGTACCCGCGCTTTTTGc  434
                ||||||||| || ||||||||||||  ||||||||||||||| | ||||||| |   
Sbjct  8156  TGTGCCTTATTTGAATTAACCAATCAGCCTGCTTCTCGCTTCTGTTCGCGCGCTTCTG--  8213

Query  435   ccccccAGCCCTAGCCCTATAAAAAGGGTACAAACTCCACACTCGGCGCGCCAGTCCTCC  494
                  |  ||| ||| ||||||||  | |   ||| || |||||||||||||||||||||
Sbjct  8214  -----CTTCCCGAGCTCTATAAAAGAGCTCACAACCCCTCACTCGGCGCGCCAGTCCTCC  8268

Query  495   GATAGACTGAGTCGCCCGGGTACCCGTGTTCCCAATAAAGCCTTTTGCTGTT  546
             |||||||||||||||||||||||||||||  |||||||| ||| ||||||||
Sbjct  8269  GATAGACTGAGTCGCCCGGGTACCCGTGTATCCAATAAATCCTCTTGCTGTT  8320


 Score = 108 bits (119),  Expect = 6e-22
 Identities = 69/74 (93%), Gaps = 1/74 (1%)
 Strand=Plus/Plus

Query  482  GCGCCAGTCCTCCGATAGACTGAGTCGCCCGGGTACCCGTGTTCCCAATAAAGCCTTTTG  541
            ||||||||||||||||||||||||||||||||||||||||||  |||||||| ||| |||
Sbjct  1    GCGCCAGTCCTCCGATAGACTGAGTCGCCCGGGTACCCGTGTATCCAATAAATCCTCTTG  60

Query  542  CTGTTTGCATCCGa  555
            ||| ||||||||||
Sbjct  61   CTG-TTGCATCCGA  73


>Z11128.1 Friend murine leukemia virus FB29 complete genome
Length=8323

 Score = 284 bits (314),  Expect = 4e-75
 Identities = 385/532 (72%), Gaps = 55/532 (10%)
 Strand=Plus/Plus

Query  54    AATAAATGATTTTATTCAGTTTCCAGAAAGAGGGGGGAATGAAAGACCCCACCATAAGGC  113
             |||||| ||||||||| |||||||||||| |||||||||||||||||||||||| |  ||
Sbjct  7805  AATAAAAGATTTTATTTAGTTTCCAGAAAAAGGGGGGAATGAAAGACCCCACCAAATTGC  7864

Query  114   TTAGCAAGCTAGCTGCAGTAACGCCATTTTGCAAGGCATGAAAAAGTACCAGAGCTG---  170
             |||||  | |||| |||||||||||||||||||||||||| |||| ||||| | |     
Sbjct  7865  TTAGCCTGATAGCCGCAGTAACGCCATTTTGCAAGGCATGGAAAAATACCAAACCAAGAA  7924

Query  171   ------AGTTC---TCAAAAGT---TACAAGGAA---------GTTTAGTTAAAGA----  205
                   |||||   ||||  |    |||| | ||         |||  |  ||| |    
Sbjct  7925  TAGAGAAGTTCAGATCAAGGGCGGGTACACGAAAACAGCTAACGTTGGGCCAAACAGGAT  7984

Query  206   ATAAG-GCTGAATAATACCGG-----GACAGGGGCCAA--ACAGGATATCTGTGGTCAA-  256
             ||  | | |||  | |  |||     | | ||||||||  ||||        ||||||  
Sbjct  7985  ATCTGCGGTGAGCAGTTTCGGCCCCGGCCCGGGGCCAAGAACAGA-------TGGTCACC  8037

Query  257   GCACCTGGGCCCCGGCTCAGGGCCAAGAACAGATGGTACTCAGATAAAGCGAAACCAGCA  316
             ||   | ||||||||| | |||||||||||||||||| | ||||||  ||  ||||  ||
Sbjct  8038  GCGGTTCGGCCCCGGCCCGGGGCCAAGAACAGATGGTCCCCAGATATGGCCCAACCCTCA  8097

Query  317   ACAGTTTCTGGAAAGTCCCACCTCA-GTTTC-AGGTTCCCCAAATGACCGGGAAATACCC  374
              ||||||||   ||| |||| |  | ||||| ||| ||||| || |||| | ||  ||||
Sbjct  8098  GCAGTTTCTT--AAGACCCATCAGATGTTTCCAGGCTCCCCCAAGGACCTGAAATGACCC  8155

Query  375   CAAGCCTTATTTAAACTAACCAATCAGCTCGCTTCTCGCTTCTGTACCCGCGCTTTTTGc  434
                ||||||||| || ||||||||||||  ||||||||||||||| | ||||||| |   
Sbjct  8156  TGTGCCTTATTTGAATTAACCAATCAGCCTGCTTCTCGCTTCTGTTCGCGCGCTTCTG--  8213

Query  435   ccccccAGCCCTAGCCCTATAAAAAGGGTACAAACTCCACACTCGGCGCGCCAGTCCTCC  494
                  |  ||| ||| ||||||||  | |   ||| || |||||||||||||||||||||
Sbjct  8214  -----CTTCCCGAGCTCTATAAAAGAGCTCACAACCCCTCACTCGGCGCGCCAGTCCTCC  8268

Query  495   GATAGACTGAGTCGCCCGGGTACCCGTGTTCCCAATAAAGCCTTTTGCTGTT  546
             |||||||||||||||||||||||||||||  |||||||| ||| ||||||||
Sbjct  8269  GATAGACTGAGTCGCCCGGGTACCCGTGTATCCAATAAATCCTCTTGCTGTT  8320


 Score = 108 bits (119),  Expect = 6e-22
 Identities = 69/74 (93%), Gaps = 1/74 (1%)
 Strand=Plus/Plus

Query  482  GCGCCAGTCCTCCGATAGACTGAGTCGCCCGGGTACCCGTGTTCCCAATAAAGCCTTTTG  541
            ||||||||||||||||||||||||||||||||||||||||||  |||||||| ||| |||
Sbjct  1    GCGCCAGTCCTCCGATAGACTGAGTCGCCCGGGTACCCGTGTATCCAATAAATCCTCTTG  60

Query  542  CTGTTTGCATCCGa  555
            ||| ||||||||||
Sbjct  61   CTG-TTGCATCCGA  73


>NC_001501.1 Moloney murine leukemia virus, complete genome
Length=8332

 Score = 243 bits (269),  Expect = 1e-62
 Identities = 253/321 (79%), Gaps = 17/321 (5%)
 Strand=Plus/Plus

Query  231   GGGCCAAACAGGATATCTGTGGTCAAGCA---CCTGGGCCCCGGCTCAGGGCCAAGAACA  287
             ||||||||||||||||||||||| |||||   ||||  ||||||||||||||||||||||
Sbjct  7757  GGGCCAAACAGGATATCTGTGGT-AAGCAGTTCCTG--CCCCGGCTCAGGGCCAAGAACA  7813

Query  288   GATGGTACTCAGATAAAGCGAAACCAGCAACAGTTTCTGGAAAGTCCCACCTCA-GTTTC  346
             |||||| | |||||   |   | ||  || |||||||| || |   ||| |  | |||||
Sbjct  7814  GATGGTCCCCAGATGCGGTCCAGCCCTCAGCAGTTTCTAGAGAA--CCATCAGATGTTTC  7871

Query  347   -AGGTTCCCCAAATGACCGGGAAATACCCCAAGCCTTATTTAAACTAACCAATCAGCTCG  405
              ||| | ||| || |||| | ||  ||||   ||||||||| |||||||||||||| |||
Sbjct  7872  CAGGGTGCCCCAAGGACCTGAAATGACCCTGTGCCTTATTTGAACTAACCAATCAGTTCG  7931

Query  406   CTTCTCGCTTCTGTACCCGCGCTTTTTGcccccccAGCCCTAGCCCTATAAAAAGGGTAC  465
             |||||||||||||| | ||||||| | || |||| ||| | |    || ||| ||   ||
Sbjct  7932  CTTCTCGCTTCTGTTCGCGCGCTTCT-GCTCCCCGAGCTCAA----TA-AAAGAGCCCAC  7985

Query  466   AAACTCCACACTCGGCGCGCCAGTCCTCCGATAGACTGAGTCGCCCGGGTACCCGTGTTC  525
             || | || ||||||| |||||||||||||||| |||||||||||||||||||||||||  
Sbjct  7986  AACC-CCTCACTCGGGGCGCCAGTCCTCCGATTGACTGAGTCGCCCGGGTACCCGTGTAT  8044

Query  526   CCAATAAAGCCTTTTGCTGTT  546
             |||||||| ||| |||| |||
Sbjct  8045  CCAATAAACCCTCTTGCAGTT  8065


 Score = 184 bits (203),  Expect = 9e-45
 Identities = 194/248 (78%), Gaps = 22/248 (9%)
 Strand=Plus/Plus

Query  54    AATAAATGATTTTATTCAGTTTCCAGAAAGAGGGGGGAATGAAAGACCCCACCATAAGGC  113
             |||||| ||||||||| ||| |||||||| |||||||||||||||||||||||   ||| 
Sbjct  7515  AATAAAAGATTTTATTTAGTCTCCAGAAAAAGGGGGGAATGAAAGACCCCACCTGTAGGT  7574

Query  114   TTAGCAAGCTAGCTGCAGTAACGCCATTTTGCAAGGCATGAAAAAGTACCAGAGCTGAGT  173
             || |||||||||||  |||||||||||||||||||||||| |||| || || | ||||| 
Sbjct  7575  TTGGCAAGCTAGCTTAAGTAACGCCATTTTGCAAGGCATGGAAAAATA-CATAACTGAG-  7632

Query  174   TCTCAAAAGTTACAAGGAAGTTTAGTTAAAGAATAAGG--CTGA-ATAATACCGGGACAG  230
                 || ||       |||||| || | |||  | |||  | ||   || | | | | | 
Sbjct  7633  ----AATAG------AGAAGTTCAGATCAAG-GTCAGGAACAGATGGAACAGCTGAATAT  7681

Query  231   GGGCCAAACAGGATATCTGTGGTCAAGCA---CCTGGGCCCCGGCTCAGGGCCAAGAACA  287
             ||||||||||||||||||||||| |||||   |||  |||||||||||||||||||||||
Sbjct  7682  GGGCCAAACAGGATATCTGTGGT-AAGCAGTTCCT--GCCCCGGCTCAGGGCCAAGAACA  7738

Query  288   GATGGTAC  295
             ||||| ||
Sbjct  7739  GATGGAAC  7746


 Score = 99.6 bits (109),  Expect = 3e-19
 Identities = 67/74 (91%), Gaps = 1/74 (1%)
 Strand=Plus/Plus

Query  482   GCGCCAGTCCTCCGATAGACTGAGTCGCCCGGGTACCCGTGTTCCCAATAAAGCCTTTTG  541
             |||||||||||||||| |||||||||||||||||||||||||  |||||||| ||| |||
Sbjct  8069  GCGCCAGTCCTCCGATTGACTGAGTCGCCCGGGTACCCGTGTATCCAATAAACCCTCTTG  8128

Query  542   CTGTTTGCATCCGa  555
             | | ||||||||||
Sbjct  8129  CAG-TTGCATCCGA  8141


>AF033811.1 Moloney murine leukemia virus, complete genome
Length=8332

 Score = 243 bits (269),  Expect = 1e-62
 Identities = 253/321 (79%), Gaps = 17/321 (5%)
 Strand=Plus/Plus

Query  231   GGGCCAAACAGGATATCTGTGGTCAAGCA---CCTGGGCCCCGGCTCAGGGCCAAGAACA  287
             ||||||||||||||||||||||| |||||   ||||  ||||||||||||||||||||||
Sbjct  7757  GGGCCAAACAGGATATCTGTGGT-AAGCAGTTCCTG--CCCCGGCTCAGGGCCAAGAACA  7813

Query  288   GATGGTACTCAGATAAAGCGAAACCAGCAACAGTTTCTGGAAAGTCCCACCTCA-GTTTC  346
             |||||| | |||||   |   | ||  || |||||||| || |   ||| |  | |||||
Sbjct  7814  GATGGTCCCCAGATGCGGTCCAGCCCTCAGCAGTTTCTAGAGAA--CCATCAGATGTTTC  7871

Query  347   -AGGTTCCCCAAATGACCGGGAAATACCCCAAGCCTTATTTAAACTAACCAATCAGCTCG  405
              ||| | ||| || |||| | ||  ||||   ||||||||| |||||||||||||| |||
Sbjct  7872  CAGGGTGCCCCAAGGACCTGAAATGACCCTGTGCCTTATTTGAACTAACCAATCAGTTCG  7931

Query  406   CTTCTCGCTTCTGTACCCGCGCTTTTTGcccccccAGCCCTAGCCCTATAAAAAGGGTAC  465
             |||||||||||||| | ||||||| | || |||| ||| | |    || ||| ||   ||
Sbjct  7932  CTTCTCGCTTCTGTTCGCGCGCTTCT-GCTCCCCGAGCTCAA----TA-AAAGAGCCCAC  7985

Query  466   AAACTCCACACTCGGCGCGCCAGTCCTCCGATAGACTGAGTCGCCCGGGTACCCGTGTTC  525
             || | || ||||||| |||||||||||||||| |||||||||||||||||||||||||  
Sbjct  7986  AACC-CCTCACTCGGGGCGCCAGTCCTCCGATTGACTGAGTCGCCCGGGTACCCGTGTAT  8044

Query  526   CCAATAAAGCCTTTTGCTGTT  546
             |||||||| ||| |||| |||
Sbjct  8045  CCAATAAACCCTCTTGCAGTT  8065


 Score = 184 bits (203),  Expect = 9e-45
 Identities = 194/248 (78%), Gaps = 22/248 (9%)
 Strand=Plus/Plus

Query  54    AATAAATGATTTTATTCAGTTTCCAGAAAGAGGGGGGAATGAAAGACCCCACCATAAGGC  113
             |||||| ||||||||| ||| |||||||| |||||||||||||||||||||||   ||| 
Sbjct  7515  AATAAAAGATTTTATTTAGTCTCCAGAAAAAGGGGGGAATGAAAGACCCCACCTGTAGGT  7574

Query  114   TTAGCAAGCTAGCTGCAGTAACGCCATTTTGCAAGGCATGAAAAAGTACCAGAGCTGAGT  173
             || |||||||||||  |||||||||||||||||||||||| |||| || || | ||||| 
Sbjct  7575  TTGGCAAGCTAGCTTAAGTAACGCCATTTTGCAAGGCATGGAAAAATA-CATAACTGAG-  7632

Query  174   TCTCAAAAGTTACAAGGAAGTTTAGTTAAAGAATAAGG--CTGA-ATAATACCGGGACAG  230
                 || ||       |||||| || | |||  | |||  | ||   || | | | | | 
Sbjct  7633  ----AATAG------AGAAGTTCAGATCAAG-GTCAGGAACAGATGGAACAGCTGAATAT  7681

Query  231   GGGCCAAACAGGATATCTGTGGTCAAGCA---CCTGGGCCCCGGCTCAGGGCCAAGAACA  287
             ||||||||||||||||||||||| |||||   |||  |||||||||||||||||||||||
Sbjct  7682  GGGCCAAACAGGATATCTGTGGT-AAGCAGTTCCT--GCCCCGGCTCAGGGCCAAGAACA  7738

Query  288   GATGGTAC  295
             ||||| ||
Sbjct  7739  GATGGAAC  7746


 Score = 99.6 bits (109),  Expect = 3e-19
 Identities = 67/74 (91%), Gaps = 1/74 (1%)
 Strand=Plus/Plus

Query  482   GCGCCAGTCCTCCGATAGACTGAGTCGCCCGGGTACCCGTGTTCCCAATAAAGCCTTTTG  541
             |||||||||||||||| |||||||||||||||||||||||||  |||||||| ||| |||
Sbjct  8069  GCGCCAGTCCTCCGATTGACTGAGTCGCCCGGGTACCCGTGTATCCAATAAACCCTCTTG  8128

Query  542   CTGTTTGCATCCGa  555
             | | ||||||||||
Sbjct  8129  CAG-TTGCATCCGA  8141


>NC_016072.1 Megavirus chiliensis, complete genome
Length=1259197

 Score = 41.0 bits (44),  Expect = 0.073
 Identities = 30/35 (86%), Gaps = 4/35 (11%)
 Strand=Plus/Minus

Query  25      AATAGATCCAGAAGAAATAGAATCACGTGAATAAA  59
               ||||||||||||| |||||||||    ||||||||
Sbjct  605551  AATAGATCCAGAAAAAATAGAAT----TGAATAAA  605521


>JN258408.1 Megavirus chiliensis, complete genome
Length=1259197

 Score = 41.0 bits (44),  Expect = 0.073
 Identities = 30/35 (86%), Gaps = 4/35 (11%)
 Strand=Plus/Minus

Query  25      AATAGATCCAGAAGAAATAGAATCACGTGAATAAA  59
               ||||||||||||| |||||||||    ||||||||
Sbjct  605551  AATAGATCCAGAAAAAATAGAAT----TGAATAAA  605521


>NC_023639.1 Mimivirus terra2 genome
Length=1168989

 Score = 38.3 bits (41),  Expect = 0.89
 Identities = 22/23 (96%), Gaps = 0/23 (0%)
 Strand=Plus/Minus

Query  54      AATAAATGATTTTATTCAGTTTC  76
               ||||||||||| |||||||||||
Sbjct  341988  AATAAATGATTGTATTCAGTTTC  341966


>KF527228.1 Mimivirus terra2 genome
Length=1168989

 Score = 38.3 bits (41),  Expect = 0.89
 Identities = 22/23 (96%), Gaps = 0/23 (0%)
 Strand=Plus/Minus

Query  54      AATAAATGATTTTATTCAGTTTC  76
               ||||||||||| |||||||||||
Sbjct  341988  AATAAATGATTGTATTCAGTTTC  341966


>NC_020845.1 Cyanophage MED4-213, complete genome
Length=180977

 Score = 37.4 bits (40),  Expect = 0.89
 Identities = 29/34 (85%), Gaps = 2/34 (6%)
 Strand=Plus/Minus

Query  6      AGTATCACCAACTCAAATCAATAGATCCAGAAGA  39
              |||| |||  | || |||||||||||||||||||
Sbjct  54371  AGTAACAC--ATTCCAATCAATAGATCCAGAAGA  54340


>HQ634174.1 Cyanophage MED4-213, complete genome
Length=180977

 Score = 37.4 bits (40),  Expect = 0.89
 Identities = 29/34 (85%), Gaps = 2/34 (6%)
 Strand=Plus/Minus

Query  6      AGTATCACCAACTCAAATCAATAGATCCAGAAGA  39
              |||| |||  | || |||||||||||||||||||
Sbjct  54371  AGTAACAC--ATTCCAATCAATAGATCCAGAAGA  54340


>NC_042011.1 Streptomyces phage Peebs, complete genome
Length=133047

 Score = 35.6 bits (38),  Expect = 3.1
 Identities = 19/19 (100%), Gaps = 0/19 (0%)
 Strand=Plus/Minus

Query  396   AATCAGCTCGCTTCTCGCT  414
             |||||||||||||||||||
Sbjct  8598  AATCAGCTCGCTTCTCGCT  8580


 Score = 35.6 bits (38),  Expect = 3.1
 Identities = 19/19 (100%), Gaps = 0/19 (0%)
 Strand=Plus/Minus

Query  396     AATCAGCTCGCTTCTCGCT  414
               |||||||||||||||||||
Sbjct  130573  AATCAGCTCGCTTCTCGCT  130555


>NC_025442.1 Salmonella phage Chi, complete genome
Length=59578

 Score = 35.6 bits (38),  Expect = 3.1
 Identities = 22/24 (92%), Gaps = 0/24 (0%)
 Strand=Plus/Plus

Query  468    ACTCCACACTCGGCGCGCCAGTCC  491
              ||||||| | ||||||||||||||
Sbjct  42719  ACTCCACCCACGGCGCGCCAGTCC  42742


>NC_003310.1 Monkeypox virus Zaire-96-I-16, complete genome
Length=196858

 Score = 35.6 bits (38),  Expect = 3.1
 Identities = 28/34 (82%), Gaps = 0/34 (0%)
 Strand=Plus/Plus

Query  31     TCCAGAAGAAATAGAATCACGTGAATAAATGATT  64
              ||| |||| |||  |||||| | |||||||||||
Sbjct  36482  TCCGGAAGTAATGAAATCACTTCAATAAATGATT  36515


>MF347638.1 Streptomyces phage Peebs, complete genome
Length=133047

 Score = 35.6 bits (38),  Expect = 3.1
 Identities = 19/19 (100%), Gaps = 0/19 (0%)
 Strand=Plus/Minus

Query  396   AATCAGCTCGCTTCTCGCT  414
             |||||||||||||||||||
Sbjct  8598  AATCAGCTCGCTTCTCGCT  8580


 Score = 35.6 bits (38),  Expect = 3.1
 Identities = 19/19 (100%), Gaps = 0/19 (0%)
 Strand=Plus/Minus

Query  396     AATCAGCTCGCTTCTCGCT  414
               |||||||||||||||||||
Sbjct  130573  AATCAGCTCGCTTCTCGCT  130555


>KM458633.1 Salmonella phage Chi, complete genome
Length=59578

 Score = 35.6 bits (38),  Expect = 3.1
 Identities = 22/24 (92%), Gaps = 0/24 (0%)
 Strand=Plus/Plus

Query  468    ACTCCACACTCGGCGCGCCAGTCC  491
              ||||||| | ||||||||||||||
Sbjct  42719  ACTCCACCCACGGCGCGCCAGTCC  42742


>AF380138.1 Monkeypox virus strain Zaire-96-I-16, complete genome
Length=196858

 Score = 35.6 bits (38),  Expect = 3.1
 Identities = 28/34 (82%), Gaps = 0/34 (0%)
 Strand=Plus/Plus

Query  31     TCCAGAAGAAATAGAATCACGTGAATAAATGATT  64
              ||| |||| |||  |||||| | |||||||||||
Sbjct  36482  TCCGGAAGTAATGAAATCACTTCAATAAATGATT  36515


Lambda      K        H
   0.634    0.408    0.912 

Gapped
Lambda      K        H
   0.625    0.410    0.780 

Effective search space used: 155866205336


Query= taxID1038068_TRINITY_DN0_c0_g1_i41 len=605 path=[0:0-134 1:135-153
3:154-194 4:195-202 6:203-230 8:231-247 9:248-259 11:260-381
12:382-428 14:429-469 15:470-522 16:523-535 26:536-604]

Length=605
                                                                      Score        E
Sequences producing significant alignments:                          (Bits)     Value

NC_007815.2 PreXMRV-1 provirus, complete genome                       858        0.0  
FR871849.1 PreXMRV-1 complete proviral genome                         858        0.0  
NC_001702.1 Murine type C retrovirus, complete genome                 746        0.0  
X94150.1 Retroviridae complete genome (murine type C retrovirus)      746        0.0  
NC_001362.1 Friend murine leukemia virus FB29 complete genome         270        9e-71
Z11128.1 Friend murine leukemia virus FB29 complete genome            270        9e-71
NC_001501.1 Moloney murine leukemia virus, complete genome            234        6e-60
AF033811.1 Moloney murine leukemia virus, complete genome             234        6e-60
NC_048142.1 Acinetobacter phage AbKT21phiIII, complete genome         79.7       3e-13
MK278859.1 Acinetobacter phage AbKT21phiIII, complete genome          79.7       3e-13
NC_030953.1 Shigella phage SHFML-11, complete genome                  59.9       3e-07
KX130861.1 Shigella phage SHFML-11, complete genome                   59.9       3e-07
NC_049459.1 Salmonella phage SW9, complete genome                     59.0       3e-07
MK972711.1 Salmonella phage SW9, complete genome                      59.0       3e-07
NC_048798.1 Klebsiella phage Marfa, complete genome                   46.4       0.002
MN044033.1 Klebsiella phage Marfa, complete genome                    46.4       0.002
NC_016072.1 Megavirus chiliensis, complete genome                     41.0       0.077
JN258408.1 Megavirus chiliensis, complete genome                      41.0       0.077
NC_023639.1 Mimivirus terra2 genome                                   38.3       0.93 
KF527228.1 Mimivirus terra2 genome                                    38.3       0.93 
NC_020845.1 Cyanophage MED4-213, complete genome                      37.4       0.93 
HQ634174.1 Cyanophage MED4-213, complete genome                       37.4       0.93 
NC_049932.1 Enterococcus phage vB_EfaP_Ef6.2, complete genome         35.6       3.3  
NC_048209.1 Zambian malbrouck virus 1 isolate SHFVagmMal_seqID_01...  35.6       3.3  
NC_042011.1 Streptomyces phage Peebs, complete genome                 35.6       3.3  
NC_041845.1 Flavobacterium phage FCV-1, complete genome               35.6       3.3  
NC_028954.1 Rhodobacter phage RcRhea, complete genome                 35.6       3.3  
NC_025442.1 Salmonella phage Chi, complete genome                     35.6       3.3  
NC_003310.1 Monkeypox virus Zaire-96-I-16, complete genome            35.6       3.3  
MK721188.1 Enterococcus phage vB_EfaP_Ef6.2, complete genome          35.6       3.3  
KT166441.1 Zambian malbrouck virus 1 isolate SHFVagmMal_seqID_01,...  35.6       3.3  
MF347638.1 Streptomyces phage Peebs, complete genome                  35.6       3.3  
KY979235.1 Flavobacterium phage FCV-1, complete genome                35.6       3.3  
KR935216.1 Rhodobacter phage RcRhea, complete genome                  35.6       3.3  
KM458633.1 Salmonella phage Chi, complete genome                      35.6       3.3  
AF380138.1 Monkeypox virus strain Zaire-96-I-16, complete genome      35.6       3.3  


>NC_007815.2 PreXMRV-1 provirus, complete genome
Length=8197

 Score = 858 bits (951),  Expect = 0.0
 Identities = 514/537 (96%), Gaps = 2/537 (0%)
 Strand=Plus/Plus

Query  1     CCAACAGTATCACCAACTCAAATCAATAGATCCAGAAGAAATAGAATCACGTGAATAAAT  60
             ||||||||||||||||||||| |||||||| ||||||||| |||||||||||||||||||
Sbjct  7647  CCAACAGTATCACCAACTCAAGTCAATAGAGCCAGAAGAAGTAGAATCACGTGAATAAAT  7706

Query  61    GATTTTATTCAGTTTCCAGAAAGAGGGGGGAATGAAAGACCCCACCATAAGGCTTAGCAA  120
             ||||||||||||||||||||||||||||||||||||||||||||||||||||||||||| 
Sbjct  7707  GATTTTATTCAGTTTCCAGAAAGAGGGGGGAATGAAAGACCCCACCATAAGGCTTAGCAC  7766

Query  121   GCTAGCTGCAGTAACGCCATTTTGCAAGGCATGAAAAAGTACCAGAGCTGAGTTCTCAAA  180
             ||||||| ||||||||||||||||||||||||| ||||||||||||||||||||||||||
Sbjct  7767  GCTAGCTACAGTAACGCCATTTTGCAAGGCATGGAAAAGTACCAGAGCTGAGTTCTCAAA  7826

Query  181   AGTTACAAGGAAGTTTAGTTAAAGAATAAGGCTGAATAATACCGGGACAGGGGCCAAACA  240
             ||||||||||||||||| ||||||||||||||||||||| || |||||||||||||||||
Sbjct  7827  AGTTACAAGGAAGTTTAATTAAAGAATAAGGCTGAATAACACTGGGACAGGGGCCAAACA  7886

Query  241   GGATATCTGTGGTCAAGCACCTGGGCCCCGGCTCAGGGCCAAGAACAGATGGTACTCAGA  300
             |||||||||| |||| ||||||||||||||||||||||||||||||||||||| ||||||
Sbjct  7887  GGATATCTGTAGTCAGGCACCTGGGCCCCGGCTCAGGGCCAAGAACAGATGGTCCTCAGA  7946

Query  301   TAAAGCGAAACCAGCAACAGTTTCTGGAAAGTCCCACCTCAGTTTCAGGTTCCCCAAATG  360
             ||||||||||| | ||||||||||||||||||||||||||||||||| |||||||||| |
Sbjct  7947  TAAAGCGAAACTAACAACAGTTTCTGGAAAGTCCCACCTCAGTTTCAAGTTCCCCAAAAG  8006

Query  361   ACCGGGAAATACCCCAAGCCTTATTTAAACTAACCAATCAGCTCGCTTCTCGCTTCTGTA  420
             ||||||||||||||||||||||||||||||||||||||||||||||||||||||||||||
Sbjct  8007  ACCGGGAAATACCCCAAGCCTTATTTAAACTAACCAATCAGCTCGCTTCTCGCTTCTGTA  8066

Query  421   CCCGCGCTTTTTGcccccccAGCCCTAGCCCTATAAAAA-GGGTACAAACTCCACACTCG  479
             ||||||||||||| | |||||| |||||||||||||||| |||||  |||||||||||||
Sbjct  8067  CCCGCGCTTTTTG-CTCCCCAGTCCTAGCCCTATAAAAAGGGGTAAGAACTCCACACTCG  8125

Query  480   GCGCGCCAGTCCTCCGATAGACTGAGTCGCCCGGGTACCCGTGTTCCCAATAAAGCC  536
             ||||||||||| |||||||||||||||||||||||||||||||||||||||||||||
Sbjct  8126  GCGCGCCAGTCATCCGATAGACTGAGTCGCCCGGGTACCCGTGTTCCCAATAAAGCC  8182


 Score = 96.0 bits (105),  Expect = 4e-18
 Identities = 54/55 (98%), Gaps = 0/55 (0%)
 Strand=Plus/Plus

Query  482  GCGCCAGTCCTCCGATAGACTGAGTCGCCCGGGTACCCGTGTTCCCAATAAAGCC  536
            ||||||||| |||||||||||||||||||||||||||||||||||||||||||||
Sbjct  1    GCGCCAGTCATCCGATAGACTGAGTCGCCCGGGTACCCGTGTTCCCAATAAAGCC  55


>FR871849.1 PreXMRV-1 complete proviral genome
Length=8197

 Score = 858 bits (951),  Expect = 0.0
 Identities = 514/537 (96%), Gaps = 2/537 (0%)
 Strand=Plus/Plus

Query  1     CCAACAGTATCACCAACTCAAATCAATAGATCCAGAAGAAATAGAATCACGTGAATAAAT  60
             ||||||||||||||||||||| |||||||| ||||||||| |||||||||||||||||||
Sbjct  7647  CCAACAGTATCACCAACTCAAGTCAATAGAGCCAGAAGAAGTAGAATCACGTGAATAAAT  7706

Query  61    GATTTTATTCAGTTTCCAGAAAGAGGGGGGAATGAAAGACCCCACCATAAGGCTTAGCAA  120
             ||||||||||||||||||||||||||||||||||||||||||||||||||||||||||| 
Sbjct  7707  GATTTTATTCAGTTTCCAGAAAGAGGGGGGAATGAAAGACCCCACCATAAGGCTTAGCAC  7766

Query  121   GCTAGCTGCAGTAACGCCATTTTGCAAGGCATGAAAAAGTACCAGAGCTGAGTTCTCAAA  180
             ||||||| ||||||||||||||||||||||||| ||||||||||||||||||||||||||
Sbjct  7767  GCTAGCTACAGTAACGCCATTTTGCAAGGCATGGAAAAGTACCAGAGCTGAGTTCTCAAA  7826

Query  181   AGTTACAAGGAAGTTTAGTTAAAGAATAAGGCTGAATAATACCGGGACAGGGGCCAAACA  240
             ||||||||||||||||| ||||||||||||||||||||| || |||||||||||||||||
Sbjct  7827  AGTTACAAGGAAGTTTAATTAAAGAATAAGGCTGAATAACACTGGGACAGGGGCCAAACA  7886

Query  241   GGATATCTGTGGTCAAGCACCTGGGCCCCGGCTCAGGGCCAAGAACAGATGGTACTCAGA  300
             |||||||||| |||| ||||||||||||||||||||||||||||||||||||| ||||||
Sbjct  7887  GGATATCTGTAGTCAGGCACCTGGGCCCCGGCTCAGGGCCAAGAACAGATGGTCCTCAGA  7946

Query  301   TAAAGCGAAACCAGCAACAGTTTCTGGAAAGTCCCACCTCAGTTTCAGGTTCCCCAAATG  360
             ||||||||||| | ||||||||||||||||||||||||||||||||| |||||||||| |
Sbjct  7947  TAAAGCGAAACTAACAACAGTTTCTGGAAAGTCCCACCTCAGTTTCAAGTTCCCCAAAAG  8006

Query  361   ACCGGGAAATACCCCAAGCCTTATTTAAACTAACCAATCAGCTCGCTTCTCGCTTCTGTA  420
             ||||||||||||||||||||||||||||||||||||||||||||||||||||||||||||
Sbjct  8007  ACCGGGAAATACCCCAAGCCTTATTTAAACTAACCAATCAGCTCGCTTCTCGCTTCTGTA  8066

Query  421   CCCGCGCTTTTTGcccccccAGCCCTAGCCCTATAAAAA-GGGTACAAACTCCACACTCG  479
             ||||||||||||| | |||||| |||||||||||||||| |||||  |||||||||||||
Sbjct  8067  CCCGCGCTTTTTG-CTCCCCAGTCCTAGCCCTATAAAAAGGGGTAAGAACTCCACACTCG  8125

Query  480   GCGCGCCAGTCCTCCGATAGACTGAGTCGCCCGGGTACCCGTGTTCCCAATAAAGCC  536
             ||||||||||| |||||||||||||||||||||||||||||||||||||||||||||
Sbjct  8126  GCGCGCCAGTCATCCGATAGACTGAGTCGCCCGGGTACCCGTGTTCCCAATAAAGCC  8182


 Score = 96.0 bits (105),  Expect = 4e-18
 Identities = 54/55 (98%), Gaps = 0/55 (0%)
 Strand=Plus/Plus

Query  482  GCGCCAGTCCTCCGATAGACTGAGTCGCCCGGGTACCCGTGTTCCCAATAAAGCC  536
            ||||||||| |||||||||||||||||||||||||||||||||||||||||||||
Sbjct  1    GCGCCAGTCATCCGATAGACTGAGTCGCCCGGGTACCCGTGTTCCCAATAAAGCC  55


>NC_001702.1 Murine type C retrovirus, complete genome
Length=8135

 Score = 746 bits (826),  Expect = 0.0
 Identities = 455/481 (95%), Gaps = 9/481 (2%)
 Strand=Plus/Plus

Query  1     CCAACAGTATCACCAACTCAAATCAATAGATCCAGAAGAAATAGAATCACGTGAATAAAT  60
             |||||||||||||||||||||||||||||||||||||||| ||||||| |||||||||| 
Sbjct  7662  CCAACAGTATCACCAACTCAAATCAATAGATCCAGAAGAAGTAGAATCGCGTGAATAAAA  7721

Query  61    GATTTTATTCAGTTTCCAGAAAGAGGGGGGAATGAAAGACCCCACCATAAGGCTTAGCAA  120
             ||||||||||||||||||||||||||||||||||||||||||||||||||||||||||||
Sbjct  7722  GATTTTATTCAGTTTCCAGAAAGAGGGGGGAATGAAAGACCCCACCATAAGGCTTAGCAA  7781

Query  121   GCTAGCTGCAGTAACGCCATTTTGCAAGGCATGAAAAAGTACCAGAGCTGAGTTCTCAAA  180
             ||||||||||||||||||||||||||||||||||||||||||||||||||||||||||||
Sbjct  7782  GCTAGCTGCAGTAACGCCATTTTGCAAGGCATGAAAAAGTACCAGAGCTGAGTTCTCAAA  7841

Query  181   AGTTACAAGGAAGTTTAGTTAAAGAATAAGGCTGAATAATACCGGGACAGGGGCCAAACA  240
             ||| |||||||||||||||||||||||||||||||| || || |||||||||||||||||
Sbjct  7842  AGTCACAAGGAAGTTTAGTTAAAGAATAAGGCTGAACAAAACTGGGACAGGGGCCAAACA  7901

Query  241   GGATATCTGTGGTCAAGCACCTGGGCCCCGGCTCAGGGCCAAGAACAGATGGTACTCAGA  300
             |||||||||||||| |||||||||||||||||||||||||||||||||||||||||||||
Sbjct  7902  GGATATCTGTGGTCGAGCACCTGGGCCCCGGCTCAGGGCCAAGAACAGATGGTACTCAGA  7961

Query  301   TAAAGCGAAACCAGCAACAGTTTCTGGAAAGTCCCACCTCAGTTTCAGGTTCCCCAAATG  360
             ||||||||||| ||||||||||||||||||||||||||||||||||| |||||||||| |
Sbjct  7962  TAAAGCGAAACTAGCAACAGTTTCTGGAAAGTCCCACCTCAGTTTCAAGTTCCCCAAAAG  8021

Query  361   ACCGGGAAATACCCCAAGCCTTATTTAAACTAACCAATCAGCTCGCTTCTCGCTTCTGTA  420
             ||||||||| ||||||||||||||||||||||||||||||||||||||||||||||||| 
Sbjct  8022  ACCGGGAAAAACCCCAAGCCTTATTTAAACTAACCAATCAGCTCGCTTCTCGCTTCTGTT  8081

Query  421   CCCGCGCTTTTTGcccccccAGCCCTAGCCCTATAAAA-AGGGTACAAACTCCACACTCG  479
               |||||||||||| ||||       |||||||||||| |||||| |||| |||||||||
Sbjct  8082  AACGCGCTTTTTGCTCCCC-------AGCCCTATAAAAGAGGGTA-AAACCCCACACTCG  8133

Query  480   G  480
             |
Sbjct  8134  G  8134


 Score = 96.0 bits (105),  Expect = 4e-18
 Identities = 54/55 (98%), Gaps = 0/55 (0%)
 Strand=Plus/Plus

Query  482  GCGCCAGTCCTCCGATAGACTGAGTCGCCCGGGTACCCGTGTTCCCAATAAAGCC  536
            ||||||||| |||||||||||||||||||||||||||||||||||||||||||||
Sbjct  1    GCGCCAGTCATCCGATAGACTGAGTCGCCCGGGTACCCGTGTTCCCAATAAAGCC  55


>X94150.1 Retroviridae complete genome (murine type C retrovirus)
Length=8135

 Score = 746 bits (826),  Expect = 0.0
 Identities = 455/481 (95%), Gaps = 9/481 (2%)
 Strand=Plus/Plus

Query  1     CCAACAGTATCACCAACTCAAATCAATAGATCCAGAAGAAATAGAATCACGTGAATAAAT  60
             |||||||||||||||||||||||||||||||||||||||| ||||||| |||||||||| 
Sbjct  7662  CCAACAGTATCACCAACTCAAATCAATAGATCCAGAAGAAGTAGAATCGCGTGAATAAAA  7721

Query  61    GATTTTATTCAGTTTCCAGAAAGAGGGGGGAATGAAAGACCCCACCATAAGGCTTAGCAA  120
             ||||||||||||||||||||||||||||||||||||||||||||||||||||||||||||
Sbjct  7722  GATTTTATTCAGTTTCCAGAAAGAGGGGGGAATGAAAGACCCCACCATAAGGCTTAGCAA  7781

Query  121   GCTAGCTGCAGTAACGCCATTTTGCAAGGCATGAAAAAGTACCAGAGCTGAGTTCTCAAA  180
             ||||||||||||||||||||||||||||||||||||||||||||||||||||||||||||
Sbjct  7782  GCTAGCTGCAGTAACGCCATTTTGCAAGGCATGAAAAAGTACCAGAGCTGAGTTCTCAAA  7841

Query  181   AGTTACAAGGAAGTTTAGTTAAAGAATAAGGCTGAATAATACCGGGACAGGGGCCAAACA  240
             ||| |||||||||||||||||||||||||||||||| || || |||||||||||||||||
Sbjct  7842  AGTCACAAGGAAGTTTAGTTAAAGAATAAGGCTGAACAAAACTGGGACAGGGGCCAAACA  7901

Query  241   GGATATCTGTGGTCAAGCACCTGGGCCCCGGCTCAGGGCCAAGAACAGATGGTACTCAGA  300
             |||||||||||||| |||||||||||||||||||||||||||||||||||||||||||||
Sbjct  7902  GGATATCTGTGGTCGAGCACCTGGGCCCCGGCTCAGGGCCAAGAACAGATGGTACTCAGA  7961

Query  301   TAAAGCGAAACCAGCAACAGTTTCTGGAAAGTCCCACCTCAGTTTCAGGTTCCCCAAATG  360
             ||||||||||| ||||||||||||||||||||||||||||||||||| |||||||||| |
Sbjct  7962  TAAAGCGAAACTAGCAACAGTTTCTGGAAAGTCCCACCTCAGTTTCAAGTTCCCCAAAAG  8021

Query  361   ACCGGGAAATACCCCAAGCCTTATTTAAACTAACCAATCAGCTCGCTTCTCGCTTCTGTA  420
             ||||||||| ||||||||||||||||||||||||||||||||||||||||||||||||| 
Sbjct  8022  ACCGGGAAAAACCCCAAGCCTTATTTAAACTAACCAATCAGCTCGCTTCTCGCTTCTGTT  8081

Query  421   CCCGCGCTTTTTGcccccccAGCCCTAGCCCTATAAAA-AGGGTACAAACTCCACACTCG  479
               |||||||||||| ||||       |||||||||||| |||||| |||| |||||||||
Sbjct  8082  AACGCGCTTTTTGCTCCCC-------AGCCCTATAAAAGAGGGTA-AAACCCCACACTCG  8133

Query  480   G  480
             |
Sbjct  8134  G  8134


 Score = 96.0 bits (105),  Expect = 4e-18
 Identities = 54/55 (98%), Gaps = 0/55 (0%)
 Strand=Plus/Plus

Query  482  GCGCCAGTCCTCCGATAGACTGAGTCGCCCGGGTACCCGTGTTCCCAATAAAGCC  536
            ||||||||| |||||||||||||||||||||||||||||||||||||||||||||
Sbjct  1    GCGCCAGTCATCCGATAGACTGAGTCGCCCGGGTACCCGTGTTCCCAATAAAGCC  55


>NC_001362.1 Friend murine leukemia virus FB29 complete genome
Length=8323

 Score = 270 bits (299),  Expect = 9e-71
 Identities = 376/522 (72%), Gaps = 55/522 (11%)
 Strand=Plus/Plus

Query  54    AATAAATGATTTTATTCAGTTTCCAGAAAGAGGGGGGAATGAAAGACCCCACCATAAGGC  113
             |||||| ||||||||| |||||||||||| |||||||||||||||||||||||| |  ||
Sbjct  7805  AATAAAAGATTTTATTTAGTTTCCAGAAAAAGGGGGGAATGAAAGACCCCACCAAATTGC  7864

Query  114   TTAGCAAGCTAGCTGCAGTAACGCCATTTTGCAAGGCATGAAAAAGTACCAGAGCTG---  170
             |||||  | |||| |||||||||||||||||||||||||| |||| ||||| | |     
Sbjct  7865  TTAGCCTGATAGCCGCAGTAACGCCATTTTGCAAGGCATGGAAAAATACCAAACCAAGAA  7924

Query  171   ------AGTTC---TCAAAAGT---TACAAGGAA---------GTTTAGTTAAAGA----  205
                   |||||   ||||  |    |||| | ||         |||  |  ||| |    
Sbjct  7925  TAGAGAAGTTCAGATCAAGGGCGGGTACACGAAAACAGCTAACGTTGGGCCAAACAGGAT  7984

Query  206   ATAAG-GCTGAATAATACCGG-----GACAGGGGCCAA--ACAGGATATCTGTGGTCAA-  256
             ||  | | |||  | |  |||     | | ||||||||  ||||        ||||||  
Sbjct  7985  ATCTGCGGTGAGCAGTTTCGGCCCCGGCCCGGGGCCAAGAACAGA-------TGGTCACC  8037

Query  257   GCACCTGGGCCCCGGCTCAGGGCCAAGAACAGATGGTACTCAGATAAAGCGAAACCAGCA  316
             ||   | ||||||||| | |||||||||||||||||| | ||||||  ||  ||||  ||
Sbjct  8038  GCGGTTCGGCCCCGGCCCGGGGCCAAGAACAGATGGTCCCCAGATATGGCCCAACCCTCA  8097

Query  317   ACAGTTTCTGGAAAGTCCCACCTCA-GTTTC-AGGTTCCCCAAATGACCGGGAAATACCC  374
              ||||||||   ||| |||| |  | ||||| ||| ||||| || |||| | ||  ||||
Sbjct  8098  GCAGTTTCTT--AAGACCCATCAGATGTTTCCAGGCTCCCCCAAGGACCTGAAATGACCC  8155

Query  375   CAAGCCTTATTTAAACTAACCAATCAGCTCGCTTCTCGCTTCTGTACCCGCGCTTTTTGc  434
                ||||||||| || ||||||||||||  ||||||||||||||| | ||||||| |   
Sbjct  8156  TGTGCCTTATTTGAATTAACCAATCAGCCTGCTTCTCGCTTCTGTTCGCGCGCTTCTG--  8213

Query  435   ccccccAGCCCTAGCCCTATAAAAAGGGTACAAACTCCACACTCGGCGCGCCAGTCCTCC  494
                  |  ||| ||| ||||||||  | |   ||| || |||||||||||||||||||||
Sbjct  8214  -----CTTCCCGAGCTCTATAAAAGAGCTCACAACCCCTCACTCGGCGCGCCAGTCCTCC  8268

Query  495   GATAGACTGAGTCGCCCGGGTACCCGTGTTCCCAATAAAGCC  536
             |||||||||||||||||||||||||||||  |||||||| ||
Sbjct  8269  GATAGACTGAGTCGCCCGGGTACCCGTGTATCCAATAAATCC  8310


 Score = 86.9 bits (95),  Expect = 2e-15
 Identities = 52/55 (95%), Gaps = 0/55 (0%)
 Strand=Plus/Plus

Query  482  GCGCCAGTCCTCCGATAGACTGAGTCGCCCGGGTACCCGTGTTCCCAATAAAGCC  536
            ||||||||||||||||||||||||||||||||||||||||||  |||||||| ||
Sbjct  1    GCGCCAGTCCTCCGATAGACTGAGTCGCCCGGGTACCCGTGTATCCAATAAATCC  55


>Z11128.1 Friend murine leukemia virus FB29 complete genome
Length=8323

 Score = 270 bits (299),  Expect = 9e-71
 Identities = 376/522 (72%), Gaps = 55/522 (11%)
 Strand=Plus/Plus

Query  54    AATAAATGATTTTATTCAGTTTCCAGAAAGAGGGGGGAATGAAAGACCCCACCATAAGGC  113
             |||||| ||||||||| |||||||||||| |||||||||||||||||||||||| |  ||
Sbjct  7805  AATAAAAGATTTTATTTAGTTTCCAGAAAAAGGGGGGAATGAAAGACCCCACCAAATTGC  7864

Query  114   TTAGCAAGCTAGCTGCAGTAACGCCATTTTGCAAGGCATGAAAAAGTACCAGAGCTG---  170
             |||||  | |||| |||||||||||||||||||||||||| |||| ||||| | |     
Sbjct  7865  TTAGCCTGATAGCCGCAGTAACGCCATTTTGCAAGGCATGGAAAAATACCAAACCAAGAA  7924

Query  171   ------AGTTC---TCAAAAGT---TACAAGGAA---------GTTTAGTTAAAGA----  205
                   |||||   ||||  |    |||| | ||         |||  |  ||| |    
Sbjct  7925  TAGAGAAGTTCAGATCAAGGGCGGGTACACGAAAACAGCTAACGTTGGGCCAAACAGGAT  7984

Query  206   ATAAG-GCTGAATAATACCGG-----GACAGGGGCCAA--ACAGGATATCTGTGGTCAA-  256
             ||  | | |||  | |  |||     | | ||||||||  ||||        ||||||  
Sbjct  7985  ATCTGCGGTGAGCAGTTTCGGCCCCGGCCCGGGGCCAAGAACAGA-------TGGTCACC  8037

Query  257   GCACCTGGGCCCCGGCTCAGGGCCAAGAACAGATGGTACTCAGATAAAGCGAAACCAGCA  316
             ||   | ||||||||| | |||||||||||||||||| | ||||||  ||  ||||  ||
Sbjct  8038  GCGGTTCGGCCCCGGCCCGGGGCCAAGAACAGATGGTCCCCAGATATGGCCCAACCCTCA  8097

Query  317   ACAGTTTCTGGAAAGTCCCACCTCA-GTTTC-AGGTTCCCCAAATGACCGGGAAATACCC  374
              ||||||||   ||| |||| |  | ||||| ||| ||||| || |||| | ||  ||||
Sbjct  8098  GCAGTTTCTT--AAGACCCATCAGATGTTTCCAGGCTCCCCCAAGGACCTGAAATGACCC  8155

Query  375   CAAGCCTTATTTAAACTAACCAATCAGCTCGCTTCTCGCTTCTGTACCCGCGCTTTTTGc  434
                ||||||||| || ||||||||||||  ||||||||||||||| | ||||||| |   
Sbjct  8156  TGTGCCTTATTTGAATTAACCAATCAGCCTGCTTCTCGCTTCTGTTCGCGCGCTTCTG--  8213

Query  435   ccccccAGCCCTAGCCCTATAAAAAGGGTACAAACTCCACACTCGGCGCGCCAGTCCTCC  494
                  |  ||| ||| ||||||||  | |   ||| || |||||||||||||||||||||
Sbjct  8214  -----CTTCCCGAGCTCTATAAAAGAGCTCACAACCCCTCACTCGGCGCGCCAGTCCTCC  8268

Query  495   GATAGACTGAGTCGCCCGGGTACCCGTGTTCCCAATAAAGCC  536
             |||||||||||||||||||||||||||||  |||||||| ||
Sbjct  8269  GATAGACTGAGTCGCCCGGGTACCCGTGTATCCAATAAATCC  8310


 Score = 86.9 bits (95),  Expect = 2e-15
 Identities = 52/55 (95%), Gaps = 0/55 (0%)
 Strand=Plus/Plus

Query  482  GCGCCAGTCCTCCGATAGACTGAGTCGCCCGGGTACCCGTGTTCCCAATAAAGCC  536
            ||||||||||||||||||||||||||||||||||||||||||  |||||||| ||
Sbjct  1    GCGCCAGTCCTCCGATAGACTGAGTCGCCCGGGTACCCGTGTATCCAATAAATCC  55


>NC_001501.1 Moloney murine leukemia virus, complete genome
Length=8332

 Score = 234 bits (259),  Expect = 6e-60
 Identities = 245/311 (79%), Gaps = 17/311 (5%)
 Strand=Plus/Plus

Query  231   GGGCCAAACAGGATATCTGTGGTCAAGCA---CCTGGGCCCCGGCTCAGGGCCAAGAACA  287
             ||||||||||||||||||||||| |||||   ||||  ||||||||||||||||||||||
Sbjct  7757  GGGCCAAACAGGATATCTGTGGT-AAGCAGTTCCTG--CCCCGGCTCAGGGCCAAGAACA  7813

Query  288   GATGGTACTCAGATAAAGCGAAACCAGCAACAGTTTCTGGAAAGTCCCACCTCA-GTTTC  346
             |||||| | |||||   |   | ||  || |||||||| || |   ||| |  | |||||
Sbjct  7814  GATGGTCCCCAGATGCGGTCCAGCCCTCAGCAGTTTCTAGAGAA--CCATCAGATGTTTC  7871

Query  347   -AGGTTCCCCAAATGACCGGGAAATACCCCAAGCCTTATTTAAACTAACCAATCAGCTCG  405
              ||| | ||| || |||| | ||  ||||   ||||||||| |||||||||||||| |||
Sbjct  7872  CAGGGTGCCCCAAGGACCTGAAATGACCCTGTGCCTTATTTGAACTAACCAATCAGTTCG  7931

Query  406   CTTCTCGCTTCTGTACCCGCGCTTTTTGcccccccAGCCCTAGCCCTATAAAAAGGGTAC  465
             |||||||||||||| | ||||||| | || |||| ||| | |    || ||| ||   ||
Sbjct  7932  CTTCTCGCTTCTGTTCGCGCGCTTCT-GCTCCCCGAGCTCAA----TA-AAAGAGCCCAC  7985

Query  466   AAACTCCACACTCGGCGCGCCAGTCCTCCGATAGACTGAGTCGCCCGGGTACCCGTGTTC  525
             || | || ||||||| |||||||||||||||| |||||||||||||||||||||||||  
Sbjct  7986  AACC-CCTCACTCGGGGCGCCAGTCCTCCGATTGACTGAGTCGCCCGGGTACCCGTGTAT  8044

Query  526   CCAATAAAGCC  536
             |||||||| ||
Sbjct  8045  CCAATAAACCC  8055


 Score = 184 bits (203),  Expect = 1e-44
 Identities = 194/248 (78%), Gaps = 22/248 (9%)
 Strand=Plus/Plus

Query  54    AATAAATGATTTTATTCAGTTTCCAGAAAGAGGGGGGAATGAAAGACCCCACCATAAGGC  113
             |||||| ||||||||| ||| |||||||| |||||||||||||||||||||||   ||| 
Sbjct  7515  AATAAAAGATTTTATTTAGTCTCCAGAAAAAGGGGGGAATGAAAGACCCCACCTGTAGGT  7574

Query  114   TTAGCAAGCTAGCTGCAGTAACGCCATTTTGCAAGGCATGAAAAAGTACCAGAGCTGAGT  173
             || |||||||||||  |||||||||||||||||||||||| |||| || || | ||||| 
Sbjct  7575  TTGGCAAGCTAGCTTAAGTAACGCCATTTTGCAAGGCATGGAAAAATA-CATAACTGAG-  7632

Query  174   TCTCAAAAGTTACAAGGAAGTTTAGTTAAAGAATAAGG--CTGA-ATAATACCGGGACAG  230
                 || ||       |||||| || | |||  | |||  | ||   || | | | | | 
Sbjct  7633  ----AATAG------AGAAGTTCAGATCAAG-GTCAGGAACAGATGGAACAGCTGAATAT  7681

Query  231   GGGCCAAACAGGATATCTGTGGTCAAGCA---CCTGGGCCCCGGCTCAGGGCCAAGAACA  287
             ||||||||||||||||||||||| |||||   |||  |||||||||||||||||||||||
Sbjct  7682  GGGCCAAACAGGATATCTGTGGT-AAGCAGTTCCT--GCCCCGGCTCAGGGCCAAGAACA  7738

Query  288   GATGGTAC  295
             ||||| ||
Sbjct  7739  GATGGAAC  7746


 Score = 82.4 bits (90),  Expect = 3e-14
 Identities = 51/55 (93%), Gaps = 0/55 (0%)
 Strand=Plus/Plus

Query  482   GCGCCAGTCCTCCGATAGACTGAGTCGCCCGGGTACCCGTGTTCCCAATAAAGCC  536
             |||||||||||||||| |||||||||||||||||||||||||  |||||||| ||
Sbjct  8069  GCGCCAGTCCTCCGATTGACTGAGTCGCCCGGGTACCCGTGTATCCAATAAACCC  8123


>AF033811.1 Moloney murine leukemia virus, complete genome
Length=8332

 Score = 234 bits (259),  Expect = 6e-60
 Identities = 245/311 (79%), Gaps = 17/311 (5%)
 Strand=Plus/Plus

Query  231   GGGCCAAACAGGATATCTGTGGTCAAGCA---CCTGGGCCCCGGCTCAGGGCCAAGAACA  287
             ||||||||||||||||||||||| |||||   ||||  ||||||||||||||||||||||
Sbjct  7757  GGGCCAAACAGGATATCTGTGGT-AAGCAGTTCCTG--CCCCGGCTCAGGGCCAAGAACA  7813

Query  288   GATGGTACTCAGATAAAGCGAAACCAGCAACAGTTTCTGGAAAGTCCCACCTCA-GTTTC  346
             |||||| | |||||   |   | ||  || |||||||| || |   ||| |  | |||||
Sbjct  7814  GATGGTCCCCAGATGCGGTCCAGCCCTCAGCAGTTTCTAGAGAA--CCATCAGATGTTTC  7871

Query  347   -AGGTTCCCCAAATGACCGGGAAATACCCCAAGCCTTATTTAAACTAACCAATCAGCTCG  405
              ||| | ||| || |||| | ||  ||||   ||||||||| |||||||||||||| |||
Sbjct  7872  CAGGGTGCCCCAAGGACCTGAAATGACCCTGTGCCTTATTTGAACTAACCAATCAGTTCG  7931

Query  406   CTTCTCGCTTCTGTACCCGCGCTTTTTGcccccccAGCCCTAGCCCTATAAAAAGGGTAC  465
             |||||||||||||| | ||||||| | || |||| ||| | |    || ||| ||   ||
Sbjct  7932  CTTCTCGCTTCTGTTCGCGCGCTTCT-GCTCCCCGAGCTCAA----TA-AAAGAGCCCAC  7985

Query  466   AAACTCCACACTCGGCGCGCCAGTCCTCCGATAGACTGAGTCGCCCGGGTACCCGTGTTC  525
             || | || ||||||| |||||||||||||||| |||||||||||||||||||||||||  
Sbjct  7986  AACC-CCTCACTCGGGGCGCCAGTCCTCCGATTGACTGAGTCGCCCGGGTACCCGTGTAT  8044

Query  526   CCAATAAAGCC  536
             |||||||| ||
Sbjct  8045  CCAATAAACCC  8055


 Score = 184 bits (203),  Expect = 1e-44
 Identities = 194/248 (78%), Gaps = 22/248 (9%)
 Strand=Plus/Plus

Query  54    AATAAATGATTTTATTCAGTTTCCAGAAAGAGGGGGGAATGAAAGACCCCACCATAAGGC  113
             |||||| ||||||||| ||| |||||||| |||||||||||||||||||||||   ||| 
Sbjct  7515  AATAAAAGATTTTATTTAGTCTCCAGAAAAAGGGGGGAATGAAAGACCCCACCTGTAGGT  7574

Query  114   TTAGCAAGCTAGCTGCAGTAACGCCATTTTGCAAGGCATGAAAAAGTACCAGAGCTGAGT  173
             || |||||||||||  |||||||||||||||||||||||| |||| || || | ||||| 
Sbjct  7575  TTGGCAAGCTAGCTTAAGTAACGCCATTTTGCAAGGCATGGAAAAATA-CATAACTGAG-  7632

Query  174   TCTCAAAAGTTACAAGGAAGTTTAGTTAAAGAATAAGG--CTGA-ATAATACCGGGACAG  230
                 || ||       |||||| || | |||  | |||  | ||   || | | | | | 
Sbjct  7633  ----AATAG------AGAAGTTCAGATCAAG-GTCAGGAACAGATGGAACAGCTGAATAT  7681

Query  231   GGGCCAAACAGGATATCTGTGGTCAAGCA---CCTGGGCCCCGGCTCAGGGCCAAGAACA  287
             ||||||||||||||||||||||| |||||   |||  |||||||||||||||||||||||
Sbjct  7682  GGGCCAAACAGGATATCTGTGGT-AAGCAGTTCCT--GCCCCGGCTCAGGGCCAAGAACA  7738

Query  288   GATGGTAC  295
             ||||| ||
Sbjct  7739  GATGGAAC  7746


 Score = 82.4 bits (90),  Expect = 3e-14
 Identities = 51/55 (93%), Gaps = 0/55 (0%)
 Strand=Plus/Plus

Query  482   GCGCCAGTCCTCCGATAGACTGAGTCGCCCGGGTACCCGTGTTCCCAATAAAGCC  536
             |||||||||||||||| |||||||||||||||||||||||||  |||||||| ||
Sbjct  8069  GCGCCAGTCCTCCGATTGACTGAGTCGCCCGGGTACCCGTGTATCCAATAAACCC  8123


>NC_048142.1 Acinetobacter phage AbKT21phiIII, complete genome
Length=40898

 Score = 79.7 bits (87),  Expect = 3e-13
 Identities = 57/65 (88%), Gaps = 2/65 (3%)
 Strand=Plus/Plus

Query  541    CTCTTATACACATCTCCGAGCCCACGAGACTATGACAATCATCTCGTATGCCGTCTTCTG  600
              ||||||||||||||||||||||||||||||      | | ||||||||||||||||||||
Sbjct  40827  CTCTTATACACATCTCCGAGCCCACGAGAC--GCGTAGTAATCTCGTATGCCGTCTTCTG  40884

Query  601    CTTGA  605
              |||||
Sbjct  40885  CTTGA  40889


>MK278859.1 Acinetobacter phage AbKT21phiIII, complete genome
Length=40898

 Score = 79.7 bits (87),  Expect = 3e-13
 Identities = 57/65 (88%), Gaps = 2/65 (3%)
 Strand=Plus/Plus

Query  541    CTCTTATACACATCTCCGAGCCCACGAGACTATGACAATCATCTCGTATGCCGTCTTCTG  600
              ||||||||||||||||||||||||||||||      | | ||||||||||||||||||||
Sbjct  40827  CTCTTATACACATCTCCGAGCCCACGAGAC--GCGTAGTAATCTCGTATGCCGTCTTCTG  40884

Query  601    CTTGA  605
              |||||
Sbjct  40885  CTTGA  40889


>NC_030953.1 Shigella phage SHFML-11, complete genome
Length=170650

 Score = 59.9 bits (65),  Expect = 3e-07
 Identities = 55/69 (80%), Gaps = 2/69 (3%)
 Strand=Plus/Minus

Query  537  CTGTCTCTTATACACATCTCCGAGCCCACGAGACTATGACAATCATCTCGTATGCCGTCT  596
            ||||||||| || |||||||||||||||| |||    |  ||  |  |||||||||||||
Sbjct  81   CTGTCTCTTTTAAACATCTCCGAGCCCACCAGAAAGGGGGAA--AAATCGTATGCCGTCT  24

Query  597  TCTGCTTGA  605
            | |||||||
Sbjct  23   TTTGCTTGA  15


>KX130861.1 Shigella phage SHFML-11, complete genome
Length=170650

 Score = 59.9 bits (65),  Expect = 3e-07
 Identities = 55/69 (80%), Gaps = 2/69 (3%)
 Strand=Plus/Minus

Query  537  CTGTCTCTTATACACATCTCCGAGCCCACGAGACTATGACAATCATCTCGTATGCCGTCT  596
            ||||||||| || |||||||||||||||| |||    |  ||  |  |||||||||||||
Sbjct  81   CTGTCTCTTTTAAACATCTCCGAGCCCACCAGAAAGGGGGAA--AAATCGTATGCCGTCT  24

Query  597  TCTGCTTGA  605
            | |||||||
Sbjct  23   TTTGCTTGA  15


>NC_049459.1 Salmonella phage SW9, complete genome
Length=31123

 Score = 59.0 bits (64),  Expect = 3e-07
 Identities = 32/32 (100%), Gaps = 0/32 (0%)
 Strand=Plus/Minus

Query  535  CCCTGTCTCTTATACACATCTCCGAGCCCACG  566
            ||||||||||||||||||||||||||||||||
Sbjct  32   CCCTGTCTCTTATACACATCTCCGAGCCCACG  1


>MK972711.1 Salmonella phage SW9, complete genome
Length=31123

 Score = 59.0 bits (64),  Expect = 3e-07
 Identities = 32/32 (100%), Gaps = 0/32 (0%)
 Strand=Plus/Minus

Query  535  CCCTGTCTCTTATACACATCTCCGAGCCCACG  566
            ||||||||||||||||||||||||||||||||
Sbjct  32   CCCTGTCTCTTATACACATCTCCGAGCCCACG  1


>NC_048798.1 Klebsiella phage Marfa, complete genome
Length=168532

 Score = 46.4 bits (50),  Expect = 0.002
 Identities = 25/25 (100%), Gaps = 0/25 (0%)
 Strand=Plus/Plus

Query  581    ATCTCGTATGCCGTCTTCTGCTTGA  605
              |||||||||||||||||||||||||
Sbjct  99162  ATCTCGTATGCCGTCTTCTGCTTGA  99186


>MN044033.1 Klebsiella phage Marfa, complete genome
Length=168532

 Score = 46.4 bits (50),  Expect = 0.002
 Identities = 25/25 (100%), Gaps = 0/25 (0%)
 Strand=Plus/Plus

Query  581    ATCTCGTATGCCGTCTTCTGCTTGA  605
              |||||||||||||||||||||||||
Sbjct  99162  ATCTCGTATGCCGTCTTCTGCTTGA  99186


>NC_016072.1 Megavirus chiliensis, complete genome
Length=1259197

 Score = 41.0 bits (44),  Expect = 0.077
 Identities = 30/35 (86%), Gaps = 4/35 (11%)
 Strand=Plus/Minus

Query  25      AATAGATCCAGAAGAAATAGAATCACGTGAATAAA  59
               ||||||||||||| |||||||||    ||||||||
Sbjct  605551  AATAGATCCAGAAAAAATAGAAT----TGAATAAA  605521


>JN258408.1 Megavirus chiliensis, complete genome
Length=1259197

 Score = 41.0 bits (44),  Expect = 0.077
 Identities = 30/35 (86%), Gaps = 4/35 (11%)
 Strand=Plus/Minus

Query  25      AATAGATCCAGAAGAAATAGAATCACGTGAATAAA  59
               ||||||||||||| |||||||||    ||||||||
Sbjct  605551  AATAGATCCAGAAAAAATAGAAT----TGAATAAA  605521


>NC_023639.1 Mimivirus terra2 genome
Length=1168989

 Score = 38.3 bits (41),  Expect = 0.93
 Identities = 22/23 (96%), Gaps = 0/23 (0%)
 Strand=Plus/Minus

Query  54      AATAAATGATTTTATTCAGTTTC  76
               ||||||||||| |||||||||||
Sbjct  341988  AATAAATGATTGTATTCAGTTTC  341966


>KF527228.1 Mimivirus terra2 genome
Length=1168989

 Score = 38.3 bits (41),  Expect = 0.93
 Identities = 22/23 (96%), Gaps = 0/23 (0%)
 Strand=Plus/Minus

Query  54      AATAAATGATTTTATTCAGTTTC  76
               ||||||||||| |||||||||||
Sbjct  341988  AATAAATGATTGTATTCAGTTTC  341966


>NC_020845.1 Cyanophage MED4-213, complete genome
Length=180977

 Score = 37.4 bits (40),  Expect = 0.93
 Identities = 29/34 (85%), Gaps = 2/34 (6%)
 Strand=Plus/Minus

Query  6      AGTATCACCAACTCAAATCAATAGATCCAGAAGA  39
              |||| |||  | || |||||||||||||||||||
Sbjct  54371  AGTAACAC--ATTCCAATCAATAGATCCAGAAGA  54340


>HQ634174.1 Cyanophage MED4-213, complete genome
Length=180977

 Score = 37.4 bits (40),  Expect = 0.93
 Identities = 29/34 (85%), Gaps = 2/34 (6%)
 Strand=Plus/Minus

Query  6      AGTATCACCAACTCAAATCAATAGATCCAGAAGA  39
              |||| |||  | || |||||||||||||||||||
Sbjct  54371  AGTAACAC--ATTCCAATCAATAGATCCAGAAGA  54340


>NC_049932.1 Enterococcus phage vB_EfaP_Ef6.2, complete genome
Length=17966

 Score = 35.6 bits (38),  Expect = 3.3
 Identities = 22/24 (92%), Gaps = 0/24 (0%)
 Strand=Plus/Minus

Query  545  TATACACATCTCCGAGCCCACGAG  568
            |||| |||| ||||||||||||||
Sbjct  24   TATAAACATATCCGAGCCCACGAG  1


>NC_048209.1 Zambian malbrouck virus 1 isolate SHFVagmMal_seqID_01, 
partial genome
Length=15307

 Score = 35.6 bits (38),  Expect = 3.3
 Identities = 19/19 (100%), Gaps = 0/19 (0%)
 Strand=Plus/Plus

Query  537  CTGTCTCTTATACACATCT  555
            |||||||||||||||||||
Sbjct  214  CTGTCTCTTATACACATCT  232


>NC_042011.1 Streptomyces phage Peebs, complete genome
Length=133047

 Score = 35.6 bits (38),  Expect = 3.3
 Identities = 19/19 (100%), Gaps = 0/19 (0%)
 Strand=Plus/Minus

Query  396   AATCAGCTCGCTTCTCGCT  414
             |||||||||||||||||||
Sbjct  8598  AATCAGCTCGCTTCTCGCT  8580


 Score = 35.6 bits (38),  Expect = 3.3
 Identities = 19/19 (100%), Gaps = 0/19 (0%)
 Strand=Plus/Minus

Query  396     AATCAGCTCGCTTCTCGCT  414
               |||||||||||||||||||
Sbjct  130573  AATCAGCTCGCTTCTCGCT  130555


>NC_041845.1 Flavobacterium phage FCV-1, complete genome
Length=46450

 Score = 35.6 bits (38),  Expect = 3.3
 Identities = 19/19 (100%), Gaps = 0/19 (0%)
 Strand=Plus/Plus

Query  537    CTGTCTCTTATACACATCT  555
              |||||||||||||||||||
Sbjct  46425  CTGTCTCTTATACACATCT  46443


>NC_028954.1 Rhodobacter phage RcRhea, complete genome
Length=36065

 Score = 35.6 bits (38),  Expect = 3.3
 Identities = 19/19 (100%), Gaps = 0/19 (0%)
 Strand=Plus/Plus

Query  537  CTGTCTCTTATACACATCT  555
            |||||||||||||||||||
Sbjct  62   CTGTCTCTTATACACATCT  80


>NC_025442.1 Salmonella phage Chi, complete genome
Length=59578

 Score = 35.6 bits (38),  Expect = 3.3
 Identities = 22/24 (92%), Gaps = 0/24 (0%)
 Strand=Plus/Plus

Query  468    ACTCCACACTCGGCGCGCCAGTCC  491
              ||||||| | ||||||||||||||
Sbjct  42719  ACTCCACCCACGGCGCGCCAGTCC  42742


>NC_003310.1 Monkeypox virus Zaire-96-I-16, complete genome
Length=196858

 Score = 35.6 bits (38),  Expect = 3.3
 Identities = 28/34 (82%), Gaps = 0/34 (0%)
 Strand=Plus/Plus

Query  31     TCCAGAAGAAATAGAATCACGTGAATAAATGATT  64
              ||| |||| |||  |||||| | |||||||||||
Sbjct  36482  TCCGGAAGTAATGAAATCACTTCAATAAATGATT  36515


>MK721188.1 Enterococcus phage vB_EfaP_Ef6.2, complete genome
Length=17966

 Score = 35.6 bits (38),  Expect = 3.3
 Identities = 22/24 (92%), Gaps = 0/24 (0%)
 Strand=Plus/Minus

Query  545  TATACACATCTCCGAGCCCACGAG  568
            |||| |||| ||||||||||||||
Sbjct  24   TATAAACATATCCGAGCCCACGAG  1


>KT166441.1 Zambian malbrouck virus 1 isolate SHFVagmMal_seqID_01, 
partial genome
Length=15307

 Score = 35.6 bits (38),  Expect = 3.3
 Identities = 19/19 (100%), Gaps = 0/19 (0%)
 Strand=Plus/Plus

Query  537  CTGTCTCTTATACACATCT  555
            |||||||||||||||||||
Sbjct  214  CTGTCTCTTATACACATCT  232


>MF347638.1 Streptomyces phage Peebs, complete genome
Length=133047

 Score = 35.6 bits (38),  Expect = 3.3
 Identities = 19/19 (100%), Gaps = 0/19 (0%)
 Strand=Plus/Minus

Query  396   AATCAGCTCGCTTCTCGCT  414
             |||||||||||||||||||
Sbjct  8598  AATCAGCTCGCTTCTCGCT  8580


 Score = 35.6 bits (38),  Expect = 3.3
 Identities = 19/19 (100%), Gaps = 0/19 (0%)
 Strand=Plus/Minus

Query  396     AATCAGCTCGCTTCTCGCT  414
               |||||||||||||||||||
Sbjct  130573  AATCAGCTCGCTTCTCGCT  130555


>KY979235.1 Flavobacterium phage FCV-1, complete genome
Length=46450

 Score = 35.6 bits (38),  Expect = 3.3
 Identities = 19/19 (100%), Gaps = 0/19 (0%)
 Strand=Plus/Plus

Query  537    CTGTCTCTTATACACATCT  555
              |||||||||||||||||||
Sbjct  46425  CTGTCTCTTATACACATCT  46443


>KR935216.1 Rhodobacter phage RcRhea, complete genome
Length=36065

 Score = 35.6 bits (38),  Expect = 3.3
 Identities = 19/19 (100%), Gaps = 0/19 (0%)
 Strand=Plus/Plus

Query  537  CTGTCTCTTATACACATCT  555
            |||||||||||||||||||
Sbjct  62   CTGTCTCTTATACACATCT  80


>KM458633.1 Salmonella phage Chi, complete genome
Length=59578

 Score = 35.6 bits (38),  Expect = 3.3
 Identities = 22/24 (92%), Gaps = 0/24 (0%)
 Strand=Plus/Plus

Query  468    ACTCCACACTCGGCGCGCCAGTCC  491
              ||||||| | ||||||||||||||
Sbjct  42719  ACTCCACCCACGGCGCGCCAGTCC  42742


>AF380138.1 Monkeypox virus strain Zaire-96-I-16, complete genome
Length=196858

 Score = 35.6 bits (38),  Expect = 3.3
 Identities = 28/34 (82%), Gaps = 0/34 (0%)
 Strand=Plus/Plus

Query  31     TCCAGAAGAAATAGAATCACGTGAATAAATGATT  64
              ||| |||| |||  |||||| | |||||||||||
Sbjct  36482  TCCGGAAGTAATGAAATCACTTCAATAAATGATT  36515


Lambda      K        H
   0.634    0.408    0.912 

Gapped
Lambda      K        H
   0.625    0.410    0.780 

Effective search space used: 163830172032


Query= taxID1038068_TRINITY_DN0_c1_g1_i1 len=277 path=[0:0-276]

Length=277
                                                                      Score        E
Sequences producing significant alignments:                          (Bits)     Value

NC_001702.1 Murine type C retrovirus, complete genome                 411        2e-113
X94150.1 Retroviridae complete genome (murine type C retrovirus)      411        2e-113
NC_007815.2 PreXMRV-1 provirus, complete genome                       389        6e-107
FR871849.1 PreXMRV-1 complete proviral genome                         389        6e-107
NC_001501.1 Moloney murine leukemia virus, complete genome            347        2e-94 
AF033811.1 Moloney murine leukemia virus, complete genome             347        2e-94 
NC_001362.1 Friend murine leukemia virus FB29 complete genome         311        1e-83 
Z11128.1 Friend murine leukemia virus FB29 complete genome            311        1e-83 
NC_022517.1 Baboon endogenous virus strain M7 proviral DNA, compl...  138        2e-31 
D10032.1 Baboon endogenous virus strain M7 proviral DNA, complete...  138        2e-31 
NC_014637.1 Cafeteria roenbergensis virus BV-PW1, complete genome     35.6       1.4   
NC_001875.2 Orgyia pseudotsugata MNPV, complete genome                35.6       1.4   
GU244497.1 Cafeteria roenbergensis virus BV-PW1, complete genome      35.6       1.4   
U75930.2 Orgyia pseudotsugata MNPV, complete genome                   35.6       1.4   


>NC_001702.1 Murine type C retrovirus, complete genome
Length=8135

 Score = 411 bits (455),  Expect = 2e-113
 Identities = 256/275 (93%), Gaps = 0/275 (0%)
 Strand=Plus/Plus

Query  1     GTGCTTATAGACCCCAGAGTTCAGGACAGGTAGAAAGAATGAATAGAACCATCAAGGAGA  60
             ||||||||||||||||||||||||| ||||||||||||||||||||||||||||||||||
Sbjct  5253  GTGCTTATAGACCCCAGAGTTCAGGTCAGGTAGAAAGAATGAATAGAACCATCAAGGAGA  5312

Query  61    CTCTAACTAAATTAACGCTTGCAGCTGGCACTAGAGACTGGGTACTCCTACTCCCCTTAG  120
             |||||||||||||||  |||||||||||||||||||||||||||||||||||||||||||
Sbjct  5313  CTCTAACTAAATTAAACCTTGCAGCTGGCACTAGAGACTGGGTACTCCTACTCCCCTTAG  5372

Query  121   CTCTTTACCGAGCCCGGAACACTCCGGGCCCCCATGGACTGACTCCGTATGAAATCTTGT  180
             | || ||||||||||||||||||||||||||||||||||||||||||||||||||  |||
Sbjct  5373  CCCTCTACCGAGCCCGGAACACTCCGGGCCCCCATGGACTGACTCCGTATGAAATTCTGT  5432

Query  181   ACGGGGCGCCCCCGCCCCTTGTTAACTTCCATGACCCCGACATGTCAGAATTAACTAATA  240
             | ||||| |||||||||||||| || || ||||| || || |||||| | ||||||||||
Sbjct  5433  ATGGGGCACCCCCGCCCCTTGTCAATTTTCATGATCCTGAAATGTCAAAGTTAACTAATA  5492

Query  241   GCCCATCTCTCCAAGCTCACTTACAGGCCCTCCAA  275
             | || ||||||||||||||||||||||||||||||
Sbjct  5493  GTCCCTCTCTCCAAGCTCACTTACAGGCCCTCCAA  5527


>X94150.1 Retroviridae complete genome (murine type C retrovirus)
Length=8135

 Score = 411 bits (455),  Expect = 2e-113
 Identities = 256/275 (93%), Gaps = 0/275 (0%)
 Strand=Plus/Plus

Query  1     GTGCTTATAGACCCCAGAGTTCAGGACAGGTAGAAAGAATGAATAGAACCATCAAGGAGA  60
             ||||||||||||||||||||||||| ||||||||||||||||||||||||||||||||||
Sbjct  5253  GTGCTTATAGACCCCAGAGTTCAGGTCAGGTAGAAAGAATGAATAGAACCATCAAGGAGA  5312

Query  61    CTCTAACTAAATTAACGCTTGCAGCTGGCACTAGAGACTGGGTACTCCTACTCCCCTTAG  120
             |||||||||||||||  |||||||||||||||||||||||||||||||||||||||||||
Sbjct  5313  CTCTAACTAAATTAAACCTTGCAGCTGGCACTAGAGACTGGGTACTCCTACTCCCCTTAG  5372

Query  121   CTCTTTACCGAGCCCGGAACACTCCGGGCCCCCATGGACTGACTCCGTATGAAATCTTGT  180
             | || ||||||||||||||||||||||||||||||||||||||||||||||||||  |||
Sbjct  5373  CCCTCTACCGAGCCCGGAACACTCCGGGCCCCCATGGACTGACTCCGTATGAAATTCTGT  5432

Query  181   ACGGGGCGCCCCCGCCCCTTGTTAACTTCCATGACCCCGACATGTCAGAATTAACTAATA  240
             | ||||| |||||||||||||| || || ||||| || || |||||| | ||||||||||
Sbjct  5433  ATGGGGCACCCCCGCCCCTTGTCAATTTTCATGATCCTGAAATGTCAAAGTTAACTAATA  5492

Query  241   GCCCATCTCTCCAAGCTCACTTACAGGCCCTCCAA  275
             | || ||||||||||||||||||||||||||||||
Sbjct  5493  GTCCCTCTCTCCAAGCTCACTTACAGGCCCTCCAA  5527


>NC_007815.2 PreXMRV-1 provirus, complete genome
Length=8197

 Score = 389 bits (430),  Expect = 6e-107
 Identities = 251/275 (91%), Gaps = 0/275 (0%)
 Strand=Plus/Plus

Query  1     GTGCTTATAGACCCCAGAGTTCAGGACAGGTAGAAAGAATGAATAGAACCATCAAGGAGA  60
             ||||||||||||||||||||||||||||||||||||||||||||||||| || |||||||
Sbjct  5235  GTGCTTATAGACCCCAGAGTTCAGGACAGGTAGAAAGAATGAATAGAACAATTAAGGAGA  5294

Query  61    CTCTAACTAAATTAACGCTTGCAGCTGGCACTAGAGACTGGGTACTCCTACTCCCCTTAG  120
             || | || ||||||||||||||| ||||||||||||||||||||||||||||||||||||
Sbjct  5295  CTTTGACCAAATTAACGCTTGCATCTGGCACTAGAGACTGGGTACTCCTACTCCCCTTAG  5354

Query  121   CTCTTTACCGAGCCCGGAACACTCCGGGCCCCCATGGACTGACTCCGTATGAAATCTTGT  180
             | || |||||||||||||| |||||||||||||| ||||||||||||||||||||  |||
Sbjct  5355  CCCTCTACCGAGCCCGGAATACTCCGGGCCCCCACGGACTGACTCCGTATGAAATTCTGT  5414

Query  181   ACGGGGCGCCCCCGCCCCTTGTTAACTTCCATGACCCCGACATGTCAGAATTAACTAATA  240
             | ||||| |||||||||||||| || || ||||| || || |||||| | ||||||||||
Sbjct  5415  ATGGGGCACCCCCGCCCCTTGTCAATTTTCATGATCCTGAAATGTCAAAGTTAACTAATA  5474

Query  241   GCCCATCTCTCCAAGCTCACTTACAGGCCCTCCAA  275
             | || ||||||||||||||||||||||||||||||
Sbjct  5475  GTCCCTCTCTCCAAGCTCACTTACAGGCCCTCCAA  5509


>FR871849.1 PreXMRV-1 complete proviral genome
Length=8197

 Score = 389 bits (430),  Expect = 6e-107
 Identities = 251/275 (91%), Gaps = 0/275 (0%)
 Strand=Plus/Plus

Query  1     GTGCTTATAGACCCCAGAGTTCAGGACAGGTAGAAAGAATGAATAGAACCATCAAGGAGA  60
             ||||||||||||||||||||||||||||||||||||||||||||||||| || |||||||
Sbjct  5235  GTGCTTATAGACCCCAGAGTTCAGGACAGGTAGAAAGAATGAATAGAACAATTAAGGAGA  5294

Query  61    CTCTAACTAAATTAACGCTTGCAGCTGGCACTAGAGACTGGGTACTCCTACTCCCCTTAG  120
             || | || ||||||||||||||| ||||||||||||||||||||||||||||||||||||
Sbjct  5295  CTTTGACCAAATTAACGCTTGCATCTGGCACTAGAGACTGGGTACTCCTACTCCCCTTAG  5354

Query  121   CTCTTTACCGAGCCCGGAACACTCCGGGCCCCCATGGACTGACTCCGTATGAAATCTTGT  180
             | || |||||||||||||| |||||||||||||| ||||||||||||||||||||  |||
Sbjct  5355  CCCTCTACCGAGCCCGGAATACTCCGGGCCCCCACGGACTGACTCCGTATGAAATTCTGT  5414

Query  181   ACGGGGCGCCCCCGCCCCTTGTTAACTTCCATGACCCCGACATGTCAGAATTAACTAATA  240
             | ||||| |||||||||||||| || || ||||| || || |||||| | ||||||||||
Sbjct  5415  ATGGGGCACCCCCGCCCCTTGTCAATTTTCATGATCCTGAAATGTCAAAGTTAACTAATA  5474

Query  241   GCCCATCTCTCCAAGCTCACTTACAGGCCCTCCAA  275
             | || ||||||||||||||||||||||||||||||
Sbjct  5475  GTCCCTCTCTCCAAGCTCACTTACAGGCCCTCCAA  5509


>NC_001501.1 Moloney murine leukemia virus, complete genome
Length=8332

 Score = 347 bits (384),  Expect = 2e-94
 Identities = 240/272 (88%), Gaps = 0/272 (0%)
 Strand=Plus/Plus

Query  1     GTGCTTATAGACCCCAGAGTTCAGGACAGGTAGAAAGAATGAATAGAACCATCAAGGAGA  60
             |||| || |||||||| || ||||| ||||||||||||||||||||||||||||||||||
Sbjct  4972  GTGCATACAGACCCCAAAGCTCAGGCCAGGTAGAAAGAATGAATAGAACCATCAAGGAGA  5031

Query  61    CTCTAACTAAATTAACGCTTGCAGCTGGCACTAGAGACTGGGTACTCCTACTCCCCTTAG  120
             || |||||||||||||||||||| ||||| ||||||||||||| ||||||||||||||||
Sbjct  5032  CTTTAACTAAATTAACGCTTGCAACTGGCTCTAGAGACTGGGTGCTCCTACTCCCCTTAG  5091

Query  121   CTCTTTACCGAGCCCGGAACACTCCGGGCCCCCATGGACTGACTCCGTATGAAATCTTGT  180
             | || ||||||||||| ||||| |||||||||||||| || || || ||||| ||||| |
Sbjct  5092  CCCTGTACCGAGCCCGCAACACGCCGGGCCCCCATGGCCTCACCCCATATGAGATCTTAT  5151

Query  181   ACGGGGCGCCCCCGCCCCTTGTTAACTTCCATGACCCCGACATGTCAGAATTAACTAATA  240
             | ||||| |||||||||||||| ||||||| |||||| |||||| ||  | | ||||| |
Sbjct  5152  ATGGGGCACCCCCGCCCCTTGTAAACTTCCCTGACCCTGACATGACAAGAGTTACTAACA  5211

Query  241   GCCCATCTCTCCAAGCTCACTTACAGGCCCTC  272
             |||| ||||||||||||||||||||||| |||
Sbjct  5212  GCCCCTCTCTCCAAGCTCACTTACAGGCTCTC  5243


>AF033811.1 Moloney murine leukemia virus, complete genome
Length=8332

 Score = 347 bits (384),  Expect = 2e-94
 Identities = 240/272 (88%), Gaps = 0/272 (0%)
 Strand=Plus/Plus

Query  1     GTGCTTATAGACCCCAGAGTTCAGGACAGGTAGAAAGAATGAATAGAACCATCAAGGAGA  60
             |||| || |||||||| || ||||| ||||||||||||||||||||||||||||||||||
Sbjct  4972  GTGCATACAGACCCCAAAGCTCAGGCCAGGTAGAAAGAATGAATAGAACCATCAAGGAGA  5031

Query  61    CTCTAACTAAATTAACGCTTGCAGCTGGCACTAGAGACTGGGTACTCCTACTCCCCTTAG  120
             || |||||||||||||||||||| ||||| ||||||||||||| ||||||||||||||||
Sbjct  5032  CTTTAACTAAATTAACGCTTGCAACTGGCTCTAGAGACTGGGTGCTCCTACTCCCCTTAG  5091

Query  121   CTCTTTACCGAGCCCGGAACACTCCGGGCCCCCATGGACTGACTCCGTATGAAATCTTGT  180
             | || ||||||||||| ||||| |||||||||||||| || || || ||||| ||||| |
Sbjct  5092  CCCTGTACCGAGCCCGCAACACGCCGGGCCCCCATGGCCTCACCCCATATGAGATCTTAT  5151

Query  181   ACGGGGCGCCCCCGCCCCTTGTTAACTTCCATGACCCCGACATGTCAGAATTAACTAATA  240
             | ||||| |||||||||||||| ||||||| |||||| |||||| ||  | | ||||| |
Sbjct  5152  ATGGGGCACCCCCGCCCCTTGTAAACTTCCCTGACCCTGACATGACAAGAGTTACTAACA  5211

Query  241   GCCCATCTCTCCAAGCTCACTTACAGGCCCTC  272
             |||| ||||||||||||||||||||||| |||
Sbjct  5212  GCCCCTCTCTCCAAGCTCACTTACAGGCTCTC  5243


>NC_001362.1 Friend murine leukemia virus FB29 complete genome
Length=8323

 Score = 311 bits (344),  Expect = 1e-83
 Identities = 232/272 (85%), Gaps = 0/272 (0%)
 Strand=Plus/Plus

Query  1     GTGCTTATAGACCCCAGAGTTCAGGACAGGTAGAAAGAATGAATAGAACCATCAAGGAGA  60
             ||||||| ||||||||||||||||| |||||||||||||||||||| || ||||||||||
Sbjct  5234  GTGCTTACAGACCCCAGAGTTCAGGTCAGGTAGAAAGAATGAATAGGACAATCAAGGAGA  5293

Query  61    CTCTAACTAAATTAACGCTTGCAGCTGGCACTAGAGACTGGGTACTCCTACTCCCCTTAG  120
             || |||||||||| ||||||||| ||||| |||| |||||||| ||||| || ||| |||
Sbjct  5294  CTTTAACTAAATTGACGCTTGCAACTGGCTCTAGGGACTGGGTGCTCCTGCTTCCCCTAG  5353

Query  121   CTCTTTACCGAGCCCGGAACACTCCGGGCCCCCATGGACTGACTCCGTATGAAATCTTGT  180
             | || || |||||||| ||||| |||||||||||||| || || || ||||||||||| |
Sbjct  5354  CCCTGTATCGAGCCCGCAACACGCCGGGCCCCCATGGTCTCACCCCATATGAAATCTTAT  5413

Query  181   ACGGGGCGCCCCCGCCCCTTGTTAACTTCCATGACCCCGACATGTCAGAATTAACTAATA  240
             | ||||| |||||||||||||| ||||||| ||| || |||||| || |  | ||| |||
Sbjct  5414  ATGGGGCACCCCCGCCCCTTGTAAACTTCCCTGATCCTGACATGGCAAAGGTTACTCATA  5473

Query  241   GCCCATCTCTCCAAGCTCACTTACAGGCCCTC  272
              ||| ||||||||||| || |||||||| |||
Sbjct  5474  ACCCCTCTCTCCAAGCCCATTTACAGGCACTC  5505


>Z11128.1 Friend murine leukemia virus FB29 complete genome
Length=8323

 Score = 311 bits (344),  Expect = 1e-83
 Identities = 232/272 (85%), Gaps = 0/272 (0%)
 Strand=Plus/Plus

Query  1     GTGCTTATAGACCCCAGAGTTCAGGACAGGTAGAAAGAATGAATAGAACCATCAAGGAGA  60
             ||||||| ||||||||||||||||| |||||||||||||||||||| || ||||||||||
Sbjct  5234  GTGCTTACAGACCCCAGAGTTCAGGTCAGGTAGAAAGAATGAATAGGACAATCAAGGAGA  5293

Query  61    CTCTAACTAAATTAACGCTTGCAGCTGGCACTAGAGACTGGGTACTCCTACTCCCCTTAG  120
             || |||||||||| ||||||||| ||||| |||| |||||||| ||||| || ||| |||
Sbjct  5294  CTTTAACTAAATTGACGCTTGCAACTGGCTCTAGGGACTGGGTGCTCCTGCTTCCCCTAG  5353

Query  121   CTCTTTACCGAGCCCGGAACACTCCGGGCCCCCATGGACTGACTCCGTATGAAATCTTGT  180
             | || || |||||||| ||||| |||||||||||||| || || || ||||||||||| |
Sbjct  5354  CCCTGTATCGAGCCCGCAACACGCCGGGCCCCCATGGTCTCACCCCATATGAAATCTTAT  5413

Query  181   ACGGGGCGCCCCCGCCCCTTGTTAACTTCCATGACCCCGACATGTCAGAATTAACTAATA  240
             | ||||| |||||||||||||| ||||||| ||| || |||||| || |  | ||| |||
Sbjct  5414  ATGGGGCACCCCCGCCCCTTGTAAACTTCCCTGATCCTGACATGGCAAAGGTTACTCATA  5473

Query  241   GCCCATCTCTCCAAGCTCACTTACAGGCCCTC  272
              ||| ||||||||||| || |||||||| |||
Sbjct  5474  ACCCCTCTCTCCAAGCCCATTTACAGGCACTC  5505


>NC_022517.1 Baboon endogenous virus strain M7 proviral DNA, complete 
genome
Length=8507

 Score = 138 bits (152),  Expect = 2e-31
 Identities = 157/207 (76%), Gaps = 3/207 (1%)
 Strand=Plus/Plus

Query  1     GTGCTTATAGACCCCAGAGTTCAGGACAGGTAGAAAGAATGAATAGAACCATCAAGGAGA  60
             ||||||||||||||||||| |||||||||||||| |||||||||||||| || || ||||
Sbjct  5582  GTGCTTATAGACCCCAGAGCTCAGGACAGGTAGAGAGAATGAATAGAACAATAAAAGAGA  5641

Query  61    CTCTAACTAAATTAACGCTTGCAG-CTGGCACTAGAGACTGGGTACTCCTACTCCCCTTA  119
             | || |||||||| || |||  || |||||   | ||| |||  || ||| ||  |  ||
Sbjct  5642  CCCTTACTAAATTGAC-CTTAGAGACTGGCTTAAAAGATTGGAGACGCCTCCTATCTCTA  5700

Query  120   GCTCTTTACCGAGCCCGGAACACTCCGGGCCCCCATGGACTGACTCCGTATGAAATCTTG  179
             ||||| |   |||||||||| || ||   || |  ||| || ||||| ||||||||| | 
Sbjct  5701  GCTCTATTAAGAGCCCGGAATACGCCTAACCGCTTTGGGCTCACTCCATATGAAATCCTC  5760

Query  180   TACGGGGCGCCCCCGCCCCTTGTTAAC  206
             || || | | || | ||| |||| |||
Sbjct  5761  TATGGAG-GACCTCCCCCTTTGTCAAC  5786


>D10032.1 Baboon endogenous virus strain M7 proviral DNA, complete 
genome
Length=8507

 Score = 138 bits (152),  Expect = 2e-31
 Identities = 157/207 (76%), Gaps = 3/207 (1%)
 Strand=Plus/Plus

Query  1     GTGCTTATAGACCCCAGAGTTCAGGACAGGTAGAAAGAATGAATAGAACCATCAAGGAGA  60
             ||||||||||||||||||| |||||||||||||| |||||||||||||| || || ||||
Sbjct  5582  GTGCTTATAGACCCCAGAGCTCAGGACAGGTAGAGAGAATGAATAGAACAATAAAAGAGA  5641

Query  61    CTCTAACTAAATTAACGCTTGCAG-CTGGCACTAGAGACTGGGTACTCCTACTCCCCTTA  119
             | || |||||||| || |||  || |||||   | ||| |||  || ||| ||  |  ||
Sbjct  5642  CCCTTACTAAATTGAC-CTTAGAGACTGGCTTAAAAGATTGGAGACGCCTCCTATCTCTA  5700

Query  120   GCTCTTTACCGAGCCCGGAACACTCCGGGCCCCCATGGACTGACTCCGTATGAAATCTTG  179
             ||||| |   |||||||||| || ||   || |  ||| || ||||| ||||||||| | 
Sbjct  5701  GCTCTATTAAGAGCCCGGAATACGCCTAACCGCTTTGGGCTCACTCCATATGAAATCCTC  5760

Query  180   TACGGGGCGCCCCCGCCCCTTGTTAAC  206
             || || | | || | ||| |||| |||
Sbjct  5761  TATGGAG-GACCTCCCCCTTTGTCAAC  5786


>NC_014637.1 Cafeteria roenbergensis virus BV-PW1, complete genome
Length=617453

 Score = 35.6 bits (38),  Expect = 1.4
 Identities = 22/24 (92%), Gaps = 0/24 (0%)
 Strand=Plus/Plus

Query  5     TTATAGACCCCAGAGTTCAGGACA  28
             ||||||||||||  ||||||||||
Sbjct  4167  TTATAGACCCCATTGTTCAGGACA  4190


>NC_001875.2 Orgyia pseudotsugata MNPV, complete genome
Length=131995

 Score = 35.6 bits (38),  Expect = 1.4
 Identities = 25/29 (86%), Gaps = 0/29 (0%)
 Strand=Plus/Plus

Query  210    CATGACCCCGACATGTCAGAATTAACTAA  238
              || ||| || |||||||||||| ||||||
Sbjct  20759  CAAGACACCAACATGTCAGAATAAACTAA  20787


>GU244497.1 Cafeteria roenbergensis virus BV-PW1, complete genome
Length=617453

 Score = 35.6 bits (38),  Expect = 1.4
 Identities = 22/24 (92%), Gaps = 0/24 (0%)
 Strand=Plus/Plus

Query  5     TTATAGACCCCAGAGTTCAGGACA  28
             ||||||||||||  ||||||||||
Sbjct  4167  TTATAGACCCCATTGTTCAGGACA  4190


>U75930.2 Orgyia pseudotsugata MNPV, complete genome
Length=131995

 Score = 35.6 bits (38),  Expect = 1.4
 Identities = 25/29 (86%), Gaps = 0/29 (0%)
 Strand=Plus/Plus

Query  210    CATGACCCCGACATGTCAGAATTAACTAA  238
              || ||| || |||||||||||| ||||||
Sbjct  20759  CAAGACACCAACATGTCAGAATAAACTAA  20787


Lambda      K        H
   0.634    0.408    0.912 

Gapped
Lambda      K        H
   0.625    0.410    0.780 

Effective search space used: 70823317755


Query= taxID1038068_TRINITY_DN9_c0_g1_i1 len=341 path=[0:0-340]

Length=341
                                                                      Score        E
Sequences producing significant alignments:                          (Bits)     Value

NC_001702.1 Murine type C retrovirus, complete genome                 370        2e-101
X94150.1 Retroviridae complete genome (murine type C retrovirus)      370        2e-101
NC_007815.2 PreXMRV-1 provirus, complete genome                       339        1e-91 
FR871849.1 PreXMRV-1 complete proviral genome                         339        1e-91 
NC_001501.1 Moloney murine leukemia virus, complete genome            301        3e-80 
AF033811.1 Moloney murine leukemia virus, complete genome             301        3e-80 
NC_001362.1 Friend murine leukemia virus FB29 complete genome         228        1e-58 
Z11128.1 Friend murine leukemia virus FB29 complete genome            228        1e-58 
NC_048627.1 Escherichia phage SP15 DNA, complete genome               34.6       6.2   
NC_028840.1 Escherichia phage slur09 genome assembly slu09, chrom...  34.6       6.2   
NC_013021.1 Cyanophage PSS2, complete genome                          34.6       6.2   
AP019559.1 Escherichia phage SP15 DNA, complete genome                34.6       6.2   
LN887948.1 Escherichia phage slur09 genome assembly slu09, chromo...  34.6       6.2   
GQ334450.1 Cyanophage PSS2, complete genome                           34.6       6.2   
NC_048797.1 Bacillus phage vB_BmeM-Goe8, complete genome              33.7       6.2   
NC_047770.1 Escherichia phage ESCO13, complete genome                 33.7       6.2   
NC_031024.1 Bacillus phage Belinda, complete genome                   33.7       6.2   
NC_031070.1 Bacillus phage Nemo, complete genome                      33.7       6.2   
NC_023549.1 Clavibacter phage CN1A, complete genome                   33.7       6.2   
MN043729.1 Bacillus phage vB_BmeM-Goe8, complete genome               33.7       6.2   
KX552041.2 Escherichia phage ESCO13, complete genome                  33.7       6.2   
KX147229.1 Bacillus phage Belinda, complete genome                    33.7       6.2   
KU737352.1 Bacillus phage Nemo, complete genome                       33.7       6.2   
KF669650.1 Clavibacter phage CN1A, complete genome                    33.7       6.2   


>NC_001702.1 Murine type C retrovirus, complete genome
Length=8135

 Score = 370 bits (410),  Expect = 2e-101
 Identities = 286/340 (84%), Gaps = 0/340 (0%)
 Strand=Plus/Minus

Query  2     AGTAGGGCCAGAGTTAGTGAGACGGGTTCTCTTTTATATTTGGCTCGTCTTTCAAATTGG  61
             || ||||||||||||| ||| || || |||||||||||||||| |  ||| ||||| |||
Sbjct  7142  AGCAGGGCCAGAGTTAATGACACCGGCTCTCTTTTATATTTGGTTTTTCTCTCAAACTGG  7083

Query  62    TGGTAAACATAACTAGGGGAATGGTAGGTCACCCTTGGCCAAAGCTCGACCAGGACACAG  121
             |  |||||||||| |||||| |||||||||||| ||||||| ||||| ||||||||||||
Sbjct  7082  TCATAAACATAACCAGGGGAGTGGTAGGTCACCTTTGGCCAGAGCTCAACCAGGACACAG  7023

Query  122   TAATCGGTGGTGAGGTCAAGTATGGTGGTTGAGATACAGGGAGTAAGTCCAGTACTACAA  181
             ||||||||||||||||  ||||  ||||| || |  |||||||| || || ||  | |||
Sbjct  7022  TAATCGGTGGTGAGGTTGAGTACAGTGGTAGATAGGCAGGGAGTGAGCCCGGTGTTGCAA  6963

Query  182   GCCCAGGTAGTTCCTGTGGGAGCGGCCAAATAGTAGGACCCATCGCTTGTCTTTTGGGTG  241
             |||||| | || || | |||||| |||| |||||||||||| ||||| | ||| ||||||
Sbjct  6962  GCCCAGATGGTCCCGGCGGGAGCAGCCAGATAGTAGGACCCGTCGCTCGCCTTCTGGGTG  6903

Query  242   GTATTACACAAGACTTGATGGGTTTTAGGGACCGCTCCTATGCAGAGTCCCTGCCCGGTC  301
             |||||||||| | | ||||||||||| || || ||||||| |||||||||||||||||||
Sbjct  6902  GTATTACACAGGGCCTGATGGGTTTTGGGAACTGCTCCTACGCAGAGTCCCTGCCCGGTC  6843

Query  302   ACTTCGGACAAGGTCAATTTGTGTTGAGAGGCCACAGAGC  341
             |||||||||| |||||  |||||||| |||||||| ||||
Sbjct  6842  ACTTCGGACAGGGTCAGCTTGTGTTGGGAGGCCACGGAGC  6803


>X94150.1 Retroviridae complete genome (murine type C retrovirus)
Length=8135

 Score = 370 bits (410),  Expect = 2e-101
 Identities = 286/340 (84%), Gaps = 0/340 (0%)
 Strand=Plus/Minus

Query  2     AGTAGGGCCAGAGTTAGTGAGACGGGTTCTCTTTTATATTTGGCTCGTCTTTCAAATTGG  61
             || ||||||||||||| ||| || || |||||||||||||||| |  ||| ||||| |||
Sbjct  7142  AGCAGGGCCAGAGTTAATGACACCGGCTCTCTTTTATATTTGGTTTTTCTCTCAAACTGG  7083

Query  62    TGGTAAACATAACTAGGGGAATGGTAGGTCACCCTTGGCCAAAGCTCGACCAGGACACAG  121
             |  |||||||||| |||||| |||||||||||| ||||||| ||||| ||||||||||||
Sbjct  7082  TCATAAACATAACCAGGGGAGTGGTAGGTCACCTTTGGCCAGAGCTCAACCAGGACACAG  7023

Query  122   TAATCGGTGGTGAGGTCAAGTATGGTGGTTGAGATACAGGGAGTAAGTCCAGTACTACAA  181
             ||||||||||||||||  ||||  ||||| || |  |||||||| || || ||  | |||
Sbjct  7022  TAATCGGTGGTGAGGTTGAGTACAGTGGTAGATAGGCAGGGAGTGAGCCCGGTGTTGCAA  6963

Query  182   GCCCAGGTAGTTCCTGTGGGAGCGGCCAAATAGTAGGACCCATCGCTTGTCTTTTGGGTG  241
             |||||| | || || | |||||| |||| |||||||||||| ||||| | ||| ||||||
Sbjct  6962  GCCCAGATGGTCCCGGCGGGAGCAGCCAGATAGTAGGACCCGTCGCTCGCCTTCTGGGTG  6903

Query  242   GTATTACACAAGACTTGATGGGTTTTAGGGACCGCTCCTATGCAGAGTCCCTGCCCGGTC  301
             |||||||||| | | ||||||||||| || || ||||||| |||||||||||||||||||
Sbjct  6902  GTATTACACAGGGCCTGATGGGTTTTGGGAACTGCTCCTACGCAGAGTCCCTGCCCGGTC  6843

Query  302   ACTTCGGACAAGGTCAATTTGTGTTGAGAGGCCACAGAGC  341
             |||||||||| |||||  |||||||| |||||||| ||||
Sbjct  6842  ACTTCGGACAGGGTCAGCTTGTGTTGGGAGGCCACGGAGC  6803


>NC_007815.2 PreXMRV-1 provirus, complete genome
Length=8197

 Score = 339 bits (375),  Expect = 1e-91
 Identities = 279/340 (82%), Gaps = 0/340 (0%)
 Strand=Plus/Minus

Query  2     AGTAGGGCCAGAGTTAGTGAGACGGGTTCTCTTTTATATTTGGCTCGTCTTTCAAATTGG  61
             || |||||||||||||  || || || |||||||||||||| | |    ||||||| |||
Sbjct  7127  AGCAGGGCCAGAGTTAAAGACACCGGCTCTCTTTTATATTTAGTTTTCTTTTCAAACTGG  7068

Query  62    TGGTAAACATAACTAGGGGAATGGTAGGTCACCCTTGGCCAAAGCTCGACCAGGACACAG  121
                ||||||||| ||||||| |||||||| ||| ||||||| || || ||||||||||||
Sbjct  7067  CCATAAACATAATTAGGGGAGTGGTAGGTTACCTTTGGCCAGAGTTCAACCAGGACACAG  7008

Query  122   TAATCGGTGGTGAGGTCAAGTATGGTGGTTGAGATACAGGGAGTAAGTCCAGTACTACAA  181
             ||||| ||||| | || ||| |  || || || | ||||||||| || || || || |||
Sbjct  7007  TAATCAGTGGTTAAGTTAAGCACAGTAGTAGATAGACAGGGAGTGAGCCCGGTGCTGCAA  6948

Query  182   GCCCAGGTAGTTCCTGTGGGAGCGGCCAAATAGTAGGACCCATCGCTTGTCTTTTGGGTG  241
             |||||  | || || | ||||| |||||||||||||||||| ||||| ||||| ||||||
Sbjct  6947  GCCCAAATGGTCCCGGCGGGAGAGGCCAAATAGTAGGACCCGTCGCTCGTCTTCTGGGTG  6888

Query  242   GTATTACACAAGACTTGATGGGTTTTAGGGACCGCTCCTATGCAGAGTCCCTGCCCGGTC  301
             |||||||||| | | ||||||||||| || || |||||||||||||||||||||||||||
Sbjct  6887  GTATTACACAGGGCCTGATGGGTTTTGGGAACTGCTCCTATGCAGAGTCCCTGCCCGGTC  6828

Query  302   ACTTCGGACAAGGTCAATTTGTGTTGAGAGGCCACAGAGC  341
             |||||||||| |||||  |||||||| |||| ||| ||||
Sbjct  6827  ACTTCGGACAGGGTCAGCTTGTGTTGGGAGGTCACGGAGC  6788


>FR871849.1 PreXMRV-1 complete proviral genome
Length=8197

 Score = 339 bits (375),  Expect = 1e-91
 Identities = 279/340 (82%), Gaps = 0/340 (0%)
 Strand=Plus/Minus

Query  2     AGTAGGGCCAGAGTTAGTGAGACGGGTTCTCTTTTATATTTGGCTCGTCTTTCAAATTGG  61
             || |||||||||||||  || || || |||||||||||||| | |    ||||||| |||
Sbjct  7127  AGCAGGGCCAGAGTTAAAGACACCGGCTCTCTTTTATATTTAGTTTTCTTTTCAAACTGG  7068

Query  62    TGGTAAACATAACTAGGGGAATGGTAGGTCACCCTTGGCCAAAGCTCGACCAGGACACAG  121
                ||||||||| ||||||| |||||||| ||| ||||||| || || ||||||||||||
Sbjct  7067  CCATAAACATAATTAGGGGAGTGGTAGGTTACCTTTGGCCAGAGTTCAACCAGGACACAG  7008

Query  122   TAATCGGTGGTGAGGTCAAGTATGGTGGTTGAGATACAGGGAGTAAGTCCAGTACTACAA  181
             ||||| ||||| | || ||| |  || || || | ||||||||| || || || || |||
Sbjct  7007  TAATCAGTGGTTAAGTTAAGCACAGTAGTAGATAGACAGGGAGTGAGCCCGGTGCTGCAA  6948

Query  182   GCCCAGGTAGTTCCTGTGGGAGCGGCCAAATAGTAGGACCCATCGCTTGTCTTTTGGGTG  241
             |||||  | || || | ||||| |||||||||||||||||| ||||| ||||| ||||||
Sbjct  6947  GCCCAAATGGTCCCGGCGGGAGAGGCCAAATAGTAGGACCCGTCGCTCGTCTTCTGGGTG  6888

Query  242   GTATTACACAAGACTTGATGGGTTTTAGGGACCGCTCCTATGCAGAGTCCCTGCCCGGTC  301
             |||||||||| | | ||||||||||| || || |||||||||||||||||||||||||||
Sbjct  6887  GTATTACACAGGGCCTGATGGGTTTTGGGAACTGCTCCTATGCAGAGTCCCTGCCCGGTC  6828

Query  302   ACTTCGGACAAGGTCAATTTGTGTTGAGAGGCCACAGAGC  341
             |||||||||| |||||  |||||||| |||| ||| ||||
Sbjct  6827  ACTTCGGACAGGGTCAGCTTGTGTTGGGAGGTCACGGAGC  6788


>NC_001501.1 Moloney murine leukemia virus, complete genome
Length=8332

 Score = 301 bits (333),  Expect = 3e-80
 Identities = 276/345 (80%), Gaps = 8/345 (2%)
 Strand=Plus/Minus

Query  1     TAGTAGGGCCAGAGTTAGTGAGACGGGTTCTCTTTTATATTTGGCTCG-TCTTTCAAATT  59
             || ||||||||| ||||  || || ||||||||||| | |  || | | ||| |||||  
Sbjct  6949  TAATAGGGCCAGGGTTAACGACACCGGTTCTCTTTTGTGTC-GGTTGGATCTCTCAAACA  6891

Query  60    GGTGGTAAACATAACTAGGGGAATGGTAGGTCACCCTTGGCCAAAGCTCGACCAGGACAC  119
             ||  ||||||||| || |||||||| ||||| || |||||||| || ||||| || ||||
Sbjct  6890  GGCCGTAAACATAGCTGGGGGAATGATAGGTGACTCTTGGCCAGAGTTCGACAAGAACAC  6831

Query  120   AGTAATCGGTGGTGAGGTCAAGTATGGTGGTTGAGATACAGGGAGTAAGTCCAGTACTAC  179
             | ||||| ||||| ||||  ||||||||||| ||||| || |||||||| || |||||||
Sbjct  6830  AATAATCAGTGGTAAGGTTCAGTATGGTGGTGGAGATGCATGGAGTAAGCCCGGTACTAC  6771

Query  180   AAGCCCAGGTAGTTCCTGTGGGAGCGGCCAAATAGTAGGACCC---ATCGCTTGTCTTTT  236
             |||||||  | || ||||| || ||  | | ||| ||||||||   |  ||||||||   
Sbjct  6770  AAGCCCACATGGTACCTGTAGGGGCAACTAGATAATAGGACCCTCGACTGCTTGTCT---  6714

Query  237   GGGTGGTATTACACAAGACTTGATGGGTTTTAGGGACCGCTCCTATGCAGAGTCCCTGCC  296
             ||||||||||||| | | | ||||| ||||| || || |||||||||||||||||||| |
Sbjct  6713  GGGTGGTATTACATAGGGCCTGATGTGTTTTGGGAACTGCTCCTATGCAGAGTCCCTGTC  6654

Query  297   CGGTCACTTCGGACAAGGTCAATTTGTGTTGAGAGGCCACAGAGC  341
             ||||||||||||||| |||||| |||||||| |||||||| ||||
Sbjct  6653  CGGTCACTTCGGACAGGGTCAACTTGTGTTGGGAGGCCACGGAGC  6609


>AF033811.1 Moloney murine leukemia virus, complete genome
Length=8332

 Score = 301 bits (333),  Expect = 3e-80
 Identities = 276/345 (80%), Gaps = 8/345 (2%)
 Strand=Plus/Minus

Query  1     TAGTAGGGCCAGAGTTAGTGAGACGGGTTCTCTTTTATATTTGGCTCG-TCTTTCAAATT  59
             || ||||||||| ||||  || || ||||||||||| | |  || | | ||| |||||  
Sbjct  6949  TAATAGGGCCAGGGTTAACGACACCGGTTCTCTTTTGTGTC-GGTTGGATCTCTCAAACA  6891

Query  60    GGTGGTAAACATAACTAGGGGAATGGTAGGTCACCCTTGGCCAAAGCTCGACCAGGACAC  119
             ||  ||||||||| || |||||||| ||||| || |||||||| || ||||| || ||||
Sbjct  6890  GGCCGTAAACATAGCTGGGGGAATGATAGGTGACTCTTGGCCAGAGTTCGACAAGAACAC  6831

Query  120   AGTAATCGGTGGTGAGGTCAAGTATGGTGGTTGAGATACAGGGAGTAAGTCCAGTACTAC  179
             | ||||| ||||| ||||  ||||||||||| ||||| || |||||||| || |||||||
Sbjct  6830  AATAATCAGTGGTAAGGTTCAGTATGGTGGTGGAGATGCATGGAGTAAGCCCGGTACTAC  6771

Query  180   AAGCCCAGGTAGTTCCTGTGGGAGCGGCCAAATAGTAGGACCC---ATCGCTTGTCTTTT  236
             |||||||  | || ||||| || ||  | | ||| ||||||||   |  ||||||||   
Sbjct  6770  AAGCCCACATGGTACCTGTAGGGGCAACTAGATAATAGGACCCTCGACTGCTTGTCT---  6714

Query  237   GGGTGGTATTACACAAGACTTGATGGGTTTTAGGGACCGCTCCTATGCAGAGTCCCTGCC  296
             ||||||||||||| | | | ||||| ||||| || || |||||||||||||||||||| |
Sbjct  6713  GGGTGGTATTACATAGGGCCTGATGTGTTTTGGGAACTGCTCCTATGCAGAGTCCCTGTC  6654

Query  297   CGGTCACTTCGGACAAGGTCAATTTGTGTTGAGAGGCCACAGAGC  341
             ||||||||||||||| |||||| |||||||| |||||||| ||||
Sbjct  6653  CGGTCACTTCGGACAGGGTCAACTTGTGTTGGGAGGCCACGGAGC  6609


>NC_001362.1 Friend murine leukemia virus FB29 complete genome
Length=8323

 Score = 228 bits (252),  Expect = 1e-58
 Identities = 255/341 (75%), Gaps = 0/341 (0%)
 Strand=Plus/Minus

Query  1     TAGTAGGGCCAGAGTTAGTGAGACGGGTTCTCTTTTATATTTGGCTCGTCTTTCAAATTG  60
             || || |||||  ||||  || || ||||||||||||| | |      | ||||||| ||
Sbjct  7241  TAATAAGGCCAAGGTTAAGGACACTGGTTCTCTTTTATGTCTATGGGATTTTTCAAACTG  7182

Query  61    GTGGTAAACATAACTAGGGGAATGGTAGGTCACCCTTGGCCAAAGCTCGACCAGGACACA  120
             |   || || ||||| || | ||||||||| ||||| ||||| |  || || || || ||
Sbjct  7181  GCTATAGACGTAACTGGGAGGATGGTAGGTGACCCTGGGCCATAATTCCACGAGAACGCA  7122

Query  121   GTAATCGGTGGTGAGGTCAAGTATGGTGGTTGAGATACAGGGAGTAAGTCCAGTACTACA  180
              || || |||||| | | ||| | |||||  || |  || ||||| ||||||||  ||||
Sbjct  7121  ATAGTCAGTGGTGCGATTAAGCACGGTGGCAGATAGGCATGGAGTGAGTCCAGTGTTACA  7062

Query  181   AGCCCAGGTAGTTCCTGTGGGAGCGGCCAAATAGTAGGACCCATCGCTTGTCTTTTGGGT  240
              |||||  ||||||||||||| ||  | | |||||| ||||| | || || |||  ||||
Sbjct  7061  TGCCCACATAGTTCCTGTGGGGGCAACTAGATAGTAAGACCCTTTGCCTGCCTTAAGGGT  7002

Query  241   GGTATTACACAAGACTTGATGGGTTTTAGGGACCGCTCCTATGCAGAGTCCCTGCCCGGT  300
              || || |||| | | || || ||||| ||||| | |||||||||||||||| | || ||
Sbjct  7001  AGTGTTGCACAGGGCCTGGTGAGTTTTTGGGACTGTTCCTATGCAGAGTCCCCGTCCAGT  6942

Query  301   CACTTCGGACAAGGTCAATTTGTGTTGAGAGGCCACAGAGC  341
             ||||||||||| |||||  |||||||| |||||||| ||||
Sbjct  6941  CACTTCGGACAGGGTCAGCTTGTGTTGGGAGGCCACGGAGC  6901


>Z11128.1 Friend murine leukemia virus FB29 complete genome
Length=8323

 Score = 228 bits (252),  Expect = 1e-58
 Identities = 255/341 (75%), Gaps = 0/341 (0%)
 Strand=Plus/Minus

Query  1     TAGTAGGGCCAGAGTTAGTGAGACGGGTTCTCTTTTATATTTGGCTCGTCTTTCAAATTG  60
             || || |||||  ||||  || || ||||||||||||| | |      | ||||||| ||
Sbjct  7241  TAATAAGGCCAAGGTTAAGGACACTGGTTCTCTTTTATGTCTATGGGATTTTTCAAACTG  7182

Query  61    GTGGTAAACATAACTAGGGGAATGGTAGGTCACCCTTGGCCAAAGCTCGACCAGGACACA  120
             |   || || ||||| || | ||||||||| ||||| ||||| |  || || || || ||
Sbjct  7181  GCTATAGACGTAACTGGGAGGATGGTAGGTGACCCTGGGCCATAATTCCACGAGAACGCA  7122

Query  121   GTAATCGGTGGTGAGGTCAAGTATGGTGGTTGAGATACAGGGAGTAAGTCCAGTACTACA  180
              || || |||||| | | ||| | |||||  || |  || ||||| ||||||||  ||||
Sbjct  7121  ATAGTCAGTGGTGCGATTAAGCACGGTGGCAGATAGGCATGGAGTGAGTCCAGTGTTACA  7062

Query  181   AGCCCAGGTAGTTCCTGTGGGAGCGGCCAAATAGTAGGACCCATCGCTTGTCTTTTGGGT  240
              |||||  ||||||||||||| ||  | | |||||| ||||| | || || |||  ||||
Sbjct  7061  TGCCCACATAGTTCCTGTGGGGGCAACTAGATAGTAAGACCCTTTGCCTGCCTTAAGGGT  7002

Query  241   GGTATTACACAAGACTTGATGGGTTTTAGGGACCGCTCCTATGCAGAGTCCCTGCCCGGT  300
              || || |||| | | || || ||||| ||||| | |||||||||||||||| | || ||
Sbjct  7001  AGTGTTGCACAGGGCCTGGTGAGTTTTTGGGACTGTTCCTATGCAGAGTCCCCGTCCAGT  6942

Query  301   CACTTCGGACAAGGTCAATTTGTGTTGAGAGGCCACAGAGC  341
             ||||||||||| |||||  |||||||| |||||||| ||||
Sbjct  6941  CACTTCGGACAGGGTCAGCTTGTGTTGGGAGGCCACGGAGC  6901


>NC_048627.1 Escherichia phage SP15 DNA, complete genome
Length=110964

 Score = 34.6 bits (37),  Expect = 6.2
 Identities = 23/26 (88%), Gaps = 0/26 (0%)
 Strand=Plus/Plus

Query  34     TTTATATTTGGCTCGTCTTTCAAATT  59
              || |||||||| || |||||||||||
Sbjct  36444  TTCATATTTGGTTCCTCTTTCAAATT  36469


>NC_028840.1 Escherichia phage slur09 genome assembly slu09, chromosome 
: 1
Length=111751

 Score = 34.6 bits (37),  Expect = 6.2
 Identities = 23/26 (88%), Gaps = 0/26 (0%)
 Strand=Plus/Minus

Query  34     TTTATATTTGGCTCGTCTTTCAAATT  59
              || |||||||| || |||||||||||
Sbjct  96217  TTCATATTTGGTTCCTCTTTCAAATT  96192


>NC_013021.1 Cyanophage PSS2, complete genome
Length=107530

 Score = 34.6 bits (37),  Expect = 6.2
 Identities = 26/31 (84%), Gaps = 0/31 (0%)
 Strand=Plus/Minus

Query  184    CCAGGTAGTTCCTGTGGGAGCGGCCAAATAG  214
              ||||||||||||||| ||| || | | ||||
Sbjct  39140  CCAGGTAGTTCCTGTCGGATCGTCTACATAG  39110


>AP019559.1 Escherichia phage SP15 DNA, complete genome
Length=110964

 Score = 34.6 bits (37),  Expect = 6.2
 Identities = 23/26 (88%), Gaps = 0/26 (0%)
 Strand=Plus/Plus

Query  34     TTTATATTTGGCTCGTCTTTCAAATT  59
              || |||||||| || |||||||||||
Sbjct  36444  TTCATATTTGGTTCCTCTTTCAAATT  36469


>LN887948.1 Escherichia phage slur09 genome assembly slu09, chromosome 
: 1
Length=111751

 Score = 34.6 bits (37),  Expect = 6.2
 Identities = 23/26 (88%), Gaps = 0/26 (0%)
 Strand=Plus/Minus

Query  34     TTTATATTTGGCTCGTCTTTCAAATT  59
              || |||||||| || |||||||||||
Sbjct  96217  TTCATATTTGGTTCCTCTTTCAAATT  96192


>GQ334450.1 Cyanophage PSS2, complete genome
Length=107530

 Score = 34.6 bits (37),  Expect = 6.2
 Identities = 26/31 (84%), Gaps = 0/31 (0%)
 Strand=Plus/Minus

Query  184    CCAGGTAGTTCCTGTGGGAGCGGCCAAATAG  214
              ||||||||||||||| ||| || | | ||||
Sbjct  39140  CCAGGTAGTTCCTGTCGGATCGTCTACATAG  39110


>NC_048797.1 Bacillus phage vB_BmeM-Goe8, complete genome
Length=161583

 Score = 33.7 bits (36),  Expect = 6.2
 Identities = 18/18 (100%), Gaps = 0/18 (0%)
 Strand=Plus/Plus

Query  59     TGGTGGTAAACATAACTA  76
              ||||||||||||||||||
Sbjct  98926  TGGTGGTAAACATAACTA  98943


>NC_047770.1 Escherichia phage ESCO13, complete genome
Length=149813

 Score = 33.7 bits (36),  Expect = 6.2
 Identities = 18/18 (100%), Gaps = 0/18 (0%)
 Strand=Plus/Minus

Query  311     AAGGTCAATTTGTGTTGA  328
               ||||||||||||||||||
Sbjct  105656  AAGGTCAATTTGTGTTGA  105639


>NC_031024.1 Bacillus phage Belinda, complete genome
Length=162308

 Score = 33.7 bits (36),  Expect = 6.2
 Identities = 21/23 (91%), Gaps = 0/23 (0%)
 Strand=Plus/Plus

Query  309     ACAAGGTCAATTTGTGTTGAGAG  331
               |||||||||||| ||||| ||||
Sbjct  116162  ACAAGGTCAATTAGTGTTTAGAG  116184


>NC_031070.1 Bacillus phage Nemo, complete genome
Length=162375

 Score = 33.7 bits (36),  Expect = 6.2
 Identities = 21/23 (91%), Gaps = 0/23 (0%)
 Strand=Plus/Plus

Query  309     ACAAGGTCAATTTGTGTTGAGAG  331
               |||||||||||| ||||| ||||
Sbjct  116654  ACAAGGTCAATTAGTGTTTAGAG  116676


>NC_023549.1 Clavibacter phage CN1A, complete genome
Length=56789

 Score = 33.7 bits (36),  Expect = 6.2
 Identities = 21/23 (91%), Gaps = 0/23 (0%)
 Strand=Plus/Plus

Query  173    GTACTACAAGCCCAGGTAGTTCC  195
              ||||| |||||||||||||| ||
Sbjct  38313  GTACTCCAAGCCCAGGTAGTCCC  38335


>MN043729.1 Bacillus phage vB_BmeM-Goe8, complete genome
Length=161583

 Score = 33.7 bits (36),  Expect = 6.2
 Identities = 18/18 (100%), Gaps = 0/18 (0%)
 Strand=Plus/Plus

Query  59     TGGTGGTAAACATAACTA  76
              ||||||||||||||||||
Sbjct  98926  TGGTGGTAAACATAACTA  98943


>KX552041.2 Escherichia phage ESCO13, complete genome
Length=149813

 Score = 33.7 bits (36),  Expect = 6.2
 Identities = 18/18 (100%), Gaps = 0/18 (0%)
 Strand=Plus/Minus

Query  311     AAGGTCAATTTGTGTTGA  328
               ||||||||||||||||||
Sbjct  105656  AAGGTCAATTTGTGTTGA  105639


>KX147229.1 Bacillus phage Belinda, complete genome
Length=162308

 Score = 33.7 bits (36),  Expect = 6.2
 Identities = 21/23 (91%), Gaps = 0/23 (0%)
 Strand=Plus/Plus

Query  309     ACAAGGTCAATTTGTGTTGAGAG  331
               |||||||||||| ||||| ||||
Sbjct  116162  ACAAGGTCAATTAGTGTTTAGAG  116184


>KU737352.1 Bacillus phage Nemo, complete genome
Length=162375

 Score = 33.7 bits (36),  Expect = 6.2
 Identities = 21/23 (91%), Gaps = 0/23 (0%)
 Strand=Plus/Plus

Query  309     ACAAGGTCAATTTGTGTTGAGAG  331
               |||||||||||| ||||| ||||
Sbjct  116654  ACAAGGTCAATTAGTGTTTAGAG  116676


>KF669650.1 Clavibacter phage CN1A, complete genome
Length=56789

 Score = 33.7 bits (36),  Expect = 6.2
 Identities = 21/23 (91%), Gaps = 0/23 (0%)
 Strand=Plus/Plus

Query  173    GTACTACAAGCCCAGGTAGTTCC  195
              ||||| |||||||||||||| ||
Sbjct  38313  GTACTCCAAGCCCAGGTAGTCCC  38335


Lambda      K        H
   0.634    0.408    0.912 

Gapped
Lambda      K        H
   0.625    0.410    0.780 

Effective search space used: 88741343184


Query= taxID1038068_TRINITY_DN6_c0_g1_i1 len=253 path=[0:0-252]

Length=253
                                                                      Score        E
Sequences producing significant alignments:                          (Bits)     Value

NC_001702.1 Murine type C retrovirus, complete genome                 78.8       1e-13
X94150.1 Retroviridae complete genome (murine type C retrovirus)      78.8       1e-13
NC_007815.2 PreXMRV-1 provirus, complete genome                       74.3       5e-12
FR871849.1 PreXMRV-1 complete proviral genome                         74.3       5e-12
NC_037666.1 Pandoravirus neocaledonia, complete genome                35.6       1.3  
NC_022098.1 Pandoravirus salinus, complete genome                     35.6       1.3  
MG011690.1 Pandoravirus neocaledonia, complete genome                 35.6       1.3  
KC977571.1 Pandoravirus salinus, complete genome                      35.6       1.3  
NC_048047.1 Caulobacter phage CcrBL9, complete genome                 33.7       4.4  
NC_028105.1 Simian adenovirus 16 strain C-8, complete genome          33.7       4.4  
NC_017940.1 European sheatfish virus, complete genome                 33.7       4.4  
NC_001501.1 Moloney murine leukemia virus, complete genome            33.7       4.4  
MH588546.1 Caulobacter phage CcrBL9, complete genome                  33.7       4.4  
KP329564.1 Simian adenovirus 16 strain C-8, complete genome           33.7       4.4  
JQ724856.1 European sheatfish virus, complete genome                  33.7       4.4  
AF033811.1 Moloney murine leukemia virus, complete genome             33.7       4.4  


>NC_001702.1 Murine type C retrovirus, complete genome
Length=8135

 Score = 78.8 bits (86),  Expect = 1e-13
 Identities = 43/43 (100%), Gaps = 0/43 (0%)
 Strand=Plus/Minus

Query  1     CCAGACCTCTCGTTGTACTGCTTGGAGGGCCTGTAAGTGAGCT  43
             |||||||||||||||||||||||||||||||||||||||||||
Sbjct  5548  CCAGACCTCTCGTTGTACTGCTTGGAGGGCCTGTAAGTGAGCT  5506


>X94150.1 Retroviridae complete genome (murine type C retrovirus)
Length=8135

 Score = 78.8 bits (86),  Expect = 1e-13
 Identities = 43/43 (100%), Gaps = 0/43 (0%)
 Strand=Plus/Minus

Query  1     CCAGACCTCTCGTTGTACTGCTTGGAGGGCCTGTAAGTGAGCT  43
             |||||||||||||||||||||||||||||||||||||||||||
Sbjct  5548  CCAGACCTCTCGTTGTACTGCTTGGAGGGCCTGTAAGTGAGCT  5506


>NC_007815.2 PreXMRV-1 provirus, complete genome
Length=8197

 Score = 74.3 bits (81),  Expect = 5e-12
 Identities = 42/43 (98%), Gaps = 0/43 (0%)
 Strand=Plus/Minus

Query  1     CCAGACCTCTCGTTGTACTGCTTGGAGGGCCTGTAAGTGAGCT  43
             |||||||||| ||||||||||||||||||||||||||||||||
Sbjct  5530  CCAGACCTCTTGTTGTACTGCTTGGAGGGCCTGTAAGTGAGCT  5488


>FR871849.1 PreXMRV-1 complete proviral genome
Length=8197

 Score = 74.3 bits (81),  Expect = 5e-12
 Identities = 42/43 (98%), Gaps = 0/43 (0%)
 Strand=Plus/Minus

Query  1     CCAGACCTCTCGTTGTACTGCTTGGAGGGCCTGTAAGTGAGCT  43
             |||||||||| ||||||||||||||||||||||||||||||||
Sbjct  5530  CCAGACCTCTTGTTGTACTGCTTGGAGGGCCTGTAAGTGAGCT  5488


>NC_037666.1 Pandoravirus neocaledonia, complete genome
Length=2003191

 Score = 35.6 bits (38),  Expect = 1.3
 Identities = 22/24 (92%), Gaps = 0/24 (0%)
 Strand=Plus/Plus

Query  226      GCAGGCGCCGCACCTGTTCCCTGT  249
                ||||||  ||||||||||||||||
Sbjct  1851922  GCAGGCCTCGCACCTGTTCCCTGT  1851945


>NC_022098.1 Pandoravirus salinus, complete genome
Length=2473870

 Score = 35.6 bits (38),  Expect = 1.3
 Identities = 22/24 (92%), Gaps = 0/24 (0%)
 Strand=Plus/Plus

Query  226      GCAGGCGCCGCACCTGTTCCCTGT  249
                ||||||  ||||||||||||||||
Sbjct  1674119  GCAGGCCTCGCACCTGTTCCCTGT  1674142


>MG011690.1 Pandoravirus neocaledonia, complete genome
Length=2003191

 Score = 35.6 bits (38),  Expect = 1.3
 Identities = 22/24 (92%), Gaps = 0/24 (0%)
 Strand=Plus/Plus

Query  226      GCAGGCGCCGCACCTGTTCCCTGT  249
                ||||||  ||||||||||||||||
Sbjct  1851922  GCAGGCCTCGCACCTGTTCCCTGT  1851945


>KC977571.1 Pandoravirus salinus, complete genome
Length=2473870

 Score = 35.6 bits (38),  Expect = 1.3
 Identities = 22/24 (92%), Gaps = 0/24 (0%)
 Strand=Plus/Plus

Query  226      GCAGGCGCCGCACCTGTTCCCTGT  249
                ||||||  ||||||||||||||||
Sbjct  1674119  GCAGGCCTCGCACCTGTTCCCTGT  1674142


>NC_048047.1 Caulobacter phage CcrBL9, complete genome
Length=322272

 Score = 33.7 bits (36),  Expect = 4.4
 Identities = 21/23 (91%), Gaps = 0/23 (0%)
 Strand=Plus/Plus

Query  222     GCGTGCAGGCGCCGCACCTGTTC  244
               ||||||| |||||||||||| ||
Sbjct  211666  GCGTGCATGCGCCGCACCTGCTC  211688


>NC_028105.1 Simian adenovirus 16 strain C-8, complete genome
Length=35159

 Score = 33.7 bits (36),  Expect = 4.4
 Identities = 21/23 (91%), Gaps = 0/23 (0%)
 Strand=Plus/Minus

Query  121    TCATCTTCCACCACGGGCTGCCC  143
              || || |||||||||||||||||
Sbjct  23748  TCGTCGTCCACCACGGGCTGCCC  23726


>NC_017940.1 European sheatfish virus, complete genome
Length=127732

 Score = 33.7 bits (36),  Expect = 4.4
 Identities = 21/23 (91%), Gaps = 0/23 (0%)
 Strand=Plus/Plus

Query  11     CGTTGTACTGCTTGGAGGGCCTG  33
              ||||||| ||| |||||||||||
Sbjct  42978  CGTTGTAGTGCCTGGAGGGCCTG  43000


>NC_001501.1 Moloney murine leukemia virus, complete genome
Length=8332

 Score = 33.7 bits (36),  Expect = 4.4
 Identities = 33/43 (77%), Gaps = 0/43 (0%)
 Strand=Plus/Minus

Query  1     CCAGACCTCTCGTTGTACTGCTTGGAGGGCCTGTAAGTGAGCT  43
             |||||| ||  | || |||   | ||| |||||||||||||||
Sbjct  5267  CCAGACTTCGTGCTGGACTAAGTAGAGAGCCTGTAAGTGAGCT  5225


>MH588546.1 Caulobacter phage CcrBL9, complete genome
Length=322272

 Score = 33.7 bits (36),  Expect = 4.4
 Identities = 21/23 (91%), Gaps = 0/23 (0%)
 Strand=Plus/Plus

Query  222     GCGTGCAGGCGCCGCACCTGTTC  244
               ||||||| |||||||||||| ||
Sbjct  211666  GCGTGCATGCGCCGCACCTGCTC  211688


>KP329564.1 Simian adenovirus 16 strain C-8, complete genome
Length=35159

 Score = 33.7 bits (36),  Expect = 4.4
 Identities = 21/23 (91%), Gaps = 0/23 (0%)
 Strand=Plus/Minus

Query  121    TCATCTTCCACCACGGGCTGCCC  143
              || || |||||||||||||||||
Sbjct  23748  TCGTCGTCCACCACGGGCTGCCC  23726


>JQ724856.1 European sheatfish virus, complete genome
Length=127732

 Score = 33.7 bits (36),  Expect = 4.4
 Identities = 21/23 (91%), Gaps = 0/23 (0%)
 Strand=Plus/Plus

Query  11     CGTTGTACTGCTTGGAGGGCCTG  33
              ||||||| ||| |||||||||||
Sbjct  42978  CGTTGTAGTGCCTGGAGGGCCTG  43000


>AF033811.1 Moloney murine leukemia virus, complete genome
Length=8332

 Score = 33.7 bits (36),  Expect = 4.4
 Identities = 33/43 (77%), Gaps = 0/43 (0%)
 Strand=Plus/Minus

Query  1     CCAGACCTCTCGTTGTACTGCTTGGAGGGCCTGTAAGTGAGCT  43
             |||||| ||  | || |||   | ||| |||||||||||||||
Sbjct  5267  CCAGACTTCGTGCTGGACTAAGTAGAGAGCCTGTAAGTGAGCT  5225


Lambda      K        H
   0.634    0.408    0.912 

Gapped
Lambda      K        H
   0.625    0.410    0.780 

Effective search space used: 63996973875


Query= taxID1038068_TRINITY_DN7_c0_g1_i1 len=354 path=[0:0-353]

Length=354
                                                                      Score        E
Sequences producing significant alignments:                          (Bits)     Value

NC_022517.1 Baboon endogenous virus strain M7 proviral DNA, compl...  205        2e-51
D10032.1 Baboon endogenous virus strain M7 proviral DNA, complete...  205        2e-51
NC_007815.2 PreXMRV-1 provirus, complete genome                       204        6e-51
FR871849.1 PreXMRV-1 complete proviral genome                         204        6e-51
NC_001702.1 Murine type C retrovirus, complete genome                 199        7e-50
X94150.1 Retroviridae complete genome (murine type C retrovirus)      199        7e-50
NC_001501.1 Moloney murine leukemia virus, complete genome            179        7e-44
AF033811.1 Moloney murine leukemia virus, complete genome             179        7e-44
NC_001362.1 Friend murine leukemia virus FB29 complete genome         158        2e-37
Z11128.1 Friend murine leukemia virus FB29 complete genome            158        2e-37
NC_047880.1 Erwinia phage vB_EamM_Y3, complete genome                 34.6       6.4  
NC_014637.1 Cafeteria roenbergensis virus BV-PW1, complete genome     34.6       6.4  
KY984068.1 Erwinia phage vB_EamM_Y3, complete genome                  34.6       6.4  
GU244497.1 Cafeteria roenbergensis virus BV-PW1, complete genome      34.6       6.4  
NC_048752.1 Lactobacillus phage 521B, complete genome                 33.7       6.4  
NC_008210.1 Ranid herpesvirus 2 strain ATCC VR-568, complete genome   33.7       6.4  
MK504443.1 Lactobacillus phage 521B, complete genome                  33.7       6.4  
DQ665652.1 Ranid herpesvirus 2 strain ATCC VR-568, complete genome    33.7       6.4  


>NC_022517.1 Baboon endogenous virus strain M7 proviral DNA, complete 
genome
Length=8507

 Score = 205 bits (226),  Expect = 2e-51
 Identities = 212/278 (76%), Gaps = 0/278 (0%)
 Strand=Plus/Plus

Query  3     CCTAAGGTAATGGGGTCAGACAACGGACCTGCCTTCGTCTCCCAGGTAAGTCAGGGATTG  62
             || |||||||| |||||||||||||| || |||||||| |||||||||||||||||  | 
Sbjct  5488  CCCAAGGTAATTGGGTCAGACAACGGGCCGGCCTTCGTTTCCCAGGTAAGTCAGGGGCTA  5547

Query  63    GCCAGACAACTGGGGACAAATTGGAAATTACATTGTGCATACAGACCCCAGAGTTCAGGA  122
             |||||   ||||||||  ||||||||||| |||||||| || ||||||||||| ||||||
Sbjct  5548  GCCAGGATACTGGGGATTAATTGGAAATTGCATTGTGCTTATAGACCCCAGAGCTCAGGA  5607

Query  123   CAGGTAGAAAGGATGAACAGAACGCTAAAGGAGACTCTGACTAAAATAGCCTTAGAATCC  182
             |||||||| || ||||| |||||  |||| ||||| || |||||| |  |||||||  | 
Sbjct  5608  CAGGTAGAGAGAATGAATAGAACAATAAAAGAGACCCTTACTAAATTGACCTTAGAGACT  5667

Query  183   GGCGGAAGCGATTGGACAGCCGTTCTCCCTTATGCCTTGTTCAGGGTTCGGAATACACCT  242
             |||  ||  ||||||| |  | | ||  ||   ||  | || || |  |||||||| |||
Sbjct  5668  GGCTTAAAAGATTGGAGACGCCTCCTATCTCTAGCTCTATTAAGAGCCCGGAATACGCCT  5727

Query  243   GGACCCCTTGGCCTAACTCCATTTAAATTAATGTATGG  280
                | | |||| || ||||||| | || |  | |||||
Sbjct  5728  AACCGCTTTGGGCTCACTCCATATGAAATCCTCTATGG  5765


>D10032.1 Baboon endogenous virus strain M7 proviral DNA, complete 
genome
Length=8507

 Score = 205 bits (226),  Expect = 2e-51
 Identities = 212/278 (76%), Gaps = 0/278 (0%)
 Strand=Plus/Plus

Query  3     CCTAAGGTAATGGGGTCAGACAACGGACCTGCCTTCGTCTCCCAGGTAAGTCAGGGATTG  62
             || |||||||| |||||||||||||| || |||||||| |||||||||||||||||  | 
Sbjct  5488  CCCAAGGTAATTGGGTCAGACAACGGGCCGGCCTTCGTTTCCCAGGTAAGTCAGGGGCTA  5547

Query  63    GCCAGACAACTGGGGACAAATTGGAAATTACATTGTGCATACAGACCCCAGAGTTCAGGA  122
             |||||   ||||||||  ||||||||||| |||||||| || ||||||||||| ||||||
Sbjct  5548  GCCAGGATACTGGGGATTAATTGGAAATTGCATTGTGCTTATAGACCCCAGAGCTCAGGA  5607

Query  123   CAGGTAGAAAGGATGAACAGAACGCTAAAGGAGACTCTGACTAAAATAGCCTTAGAATCC  182
             |||||||| || ||||| |||||  |||| ||||| || |||||| |  |||||||  | 
Sbjct  5608  CAGGTAGAGAGAATGAATAGAACAATAAAAGAGACCCTTACTAAATTGACCTTAGAGACT  5667

Query  183   GGCGGAAGCGATTGGACAGCCGTTCTCCCTTATGCCTTGTTCAGGGTTCGGAATACACCT  242
             |||  ||  ||||||| |  | | ||  ||   ||  | || || |  |||||||| |||
Sbjct  5668  GGCTTAAAAGATTGGAGACGCCTCCTATCTCTAGCTCTATTAAGAGCCCGGAATACGCCT  5727

Query  243   GGACCCCTTGGCCTAACTCCATTTAAATTAATGTATGG  280
                | | |||| || ||||||| | || |  | |||||
Sbjct  5728  AACCGCTTTGGGCTCACTCCATATGAAATCCTCTATGG  5765


>NC_007815.2 PreXMRV-1 provirus, complete genome
Length=8197

 Score = 204 bits (225),  Expect = 6e-51
 Identities = 219/290 (76%), Gaps = 0/290 (0%)
 Strand=Plus/Plus

Query  7     AGGTAATGGGGTCAGACAACGGACCTGCCTTCGTCTCCCAGGTAAGTCAGGGATTGGCCA  66
             ||||| |||| || || ||||| |||||||||| ||||||||||||||||  | ||||| 
Sbjct  5145  AGGTATTGGGATCTGATAACGGGCCTGCCTTCGCCTCCCAGGTAAGTCAGTCAGTGGCCG  5204

Query  67    GACAACTGGGGACAAATTGGAAATTACATTGTGCATACAGACCCCAGAGTTCAGGACAGG  126
                 ||||||||   ||||||| ||||||||||| || ||||||||||||||||||||||
Sbjct  5205  ATTTACTGGGGATCGATTGGAAGTTACATTGTGCTTATAGACCCCAGAGTTCAGGACAGG  5264

Query  127   TAGAAAGGATGAACAGAACGCTAAAGGAGACTCTGACTAAAATAGCCTTAGAATCCGGCG  186
             ||||||| ||||| |||||  | ||||||||| |||| ||| || |  | | ||| ||| 
Sbjct  5265  TAGAAAGAATGAATAGAACAATTAAGGAGACTTTGACCAAATTAACGCTTGCATCTGGCA  5324

Query  187   GAAGCGATTGGACAGCCGTTCTCCCTTATGCCTTGTTCAGGGTTCGGAATACACCTGGAC  246
               || || |||  |  | | ||||| |  ||| | | | | |  |||||||| || || |
Sbjct  5325  CTAGAGACTGGGTACTCCTACTCCCCTTAGCCCTCTACCGAGCCCGGAATACTCCGGGCC  5384

Query  247   CCCTTGGCCTAACTCCATTTAAATTAATGTATGGGGCGCCCCCACCCATT  296
             |||  || || ||||| | | || |  |||||||||| ||||| ||| ||
Sbjct  5385  CCCACGGACTGACTCCGTATGAAATTCTGTATGGGGCACCCCCGCCCCTT  5434


>FR871849.1 PreXMRV-1 complete proviral genome
Length=8197

 Score = 204 bits (225),  Expect = 6e-51
 Identities = 219/290 (76%), Gaps = 0/290 (0%)
 Strand=Plus/Plus

Query  7     AGGTAATGGGGTCAGACAACGGACCTGCCTTCGTCTCCCAGGTAAGTCAGGGATTGGCCA  66
             ||||| |||| || || ||||| |||||||||| ||||||||||||||||  | ||||| 
Sbjct  5145  AGGTATTGGGATCTGATAACGGGCCTGCCTTCGCCTCCCAGGTAAGTCAGTCAGTGGCCG  5204

Query  67    GACAACTGGGGACAAATTGGAAATTACATTGTGCATACAGACCCCAGAGTTCAGGACAGG  126
                 ||||||||   ||||||| ||||||||||| || ||||||||||||||||||||||
Sbjct  5205  ATTTACTGGGGATCGATTGGAAGTTACATTGTGCTTATAGACCCCAGAGTTCAGGACAGG  5264

Query  127   TAGAAAGGATGAACAGAACGCTAAAGGAGACTCTGACTAAAATAGCCTTAGAATCCGGCG  186
             ||||||| ||||| |||||  | ||||||||| |||| ||| || |  | | ||| ||| 
Sbjct  5265  TAGAAAGAATGAATAGAACAATTAAGGAGACTTTGACCAAATTAACGCTTGCATCTGGCA  5324

Query  187   GAAGCGATTGGACAGCCGTTCTCCCTTATGCCTTGTTCAGGGTTCGGAATACACCTGGAC  246
               || || |||  |  | | ||||| |  ||| | | | | |  |||||||| || || |
Sbjct  5325  CTAGAGACTGGGTACTCCTACTCCCCTTAGCCCTCTACCGAGCCCGGAATACTCCGGGCC  5384

Query  247   CCCTTGGCCTAACTCCATTTAAATTAATGTATGGGGCGCCCCCACCCATT  296
             |||  || || ||||| | | || |  |||||||||| ||||| ||| ||
Sbjct  5385  CCCACGGACTGACTCCGTATGAAATTCTGTATGGGGCACCCCCGCCCCTT  5434


>NC_001702.1 Murine type C retrovirus, complete genome
Length=8135

 Score = 199 bits (220),  Expect = 7e-50
 Identities = 218/290 (75%), Gaps = 0/290 (0%)
 Strand=Plus/Plus

Query  7     AGGTAATGGGGTCAGACAACGGACCTGCCTTCGTCTCCCAGGTAAGTCAGGGATTGGCCA  66
             ||||| |||| || || || || |||||||||||||||||||||||||||    ||||| 
Sbjct  5163  AGGTATTGGGTTCCGATAATGGGCCTGCCTTCGTCTCCCAGGTAAGTCAGTCGGTGGCCG  5222

Query  67    GACAACTGGGGACAAATTGGAAATTACATTGTGCATACAGACCCCAGAGTTCAGGACAGG  126
                 ||||||||   ||||||||||||||||||| || ||||||||||||||||| ||||
Sbjct  5223  ATTTACTGGGGATCGATTGGAAATTACATTGTGCTTATAGACCCCAGAGTTCAGGTCAGG  5282

Query  127   TAGAAAGGATGAACAGAACGCTAAAGGAGACTCTGACTAAAATAGCCTTAGAATCCGGCG  186
             ||||||| ||||| |||||  | ||||||||||| |||||| ||  | | | | | ||| 
Sbjct  5283  TAGAAAGAATGAATAGAACCATCAAGGAGACTCTAACTAAATTAAACCTTGCAGCTGGCA  5342

Query  187   GAAGCGATTGGACAGCCGTTCTCCCTTATGCCTTGTTCAGGGTTCGGAATACACCTGGAC  246
               || || |||  |  | | ||||| |  ||| | | | | |  ||||| || || || |
Sbjct  5343  CTAGAGACTGGGTACTCCTACTCCCCTTAGCCCTCTACCGAGCCCGGAACACTCCGGGCC  5402

Query  247   CCCTTGGCCTAACTCCATTTAAATTAATGTATGGGGCGCCCCCACCCATT  296
             ||| ||| || ||||| | | || |  |||||||||| ||||| ||| ||
Sbjct  5403  CCCATGGACTGACTCCGTATGAAATTCTGTATGGGGCACCCCCGCCCCTT  5452


>X94150.1 Retroviridae complete genome (murine type C retrovirus)
Length=8135

 Score = 199 bits (220),  Expect = 7e-50
 Identities = 218/290 (75%), Gaps = 0/290 (0%)
 Strand=Plus/Plus

Query  7     AGGTAATGGGGTCAGACAACGGACCTGCCTTCGTCTCCCAGGTAAGTCAGGGATTGGCCA  66
             ||||| |||| || || || || |||||||||||||||||||||||||||    ||||| 
Sbjct  5163  AGGTATTGGGTTCCGATAATGGGCCTGCCTTCGTCTCCCAGGTAAGTCAGTCGGTGGCCG  5222

Query  67    GACAACTGGGGACAAATTGGAAATTACATTGTGCATACAGACCCCAGAGTTCAGGACAGG  126
                 ||||||||   ||||||||||||||||||| || ||||||||||||||||| ||||
Sbjct  5223  ATTTACTGGGGATCGATTGGAAATTACATTGTGCTTATAGACCCCAGAGTTCAGGTCAGG  5282

Query  127   TAGAAAGGATGAACAGAACGCTAAAGGAGACTCTGACTAAAATAGCCTTAGAATCCGGCG  186
             ||||||| ||||| |||||  | ||||||||||| |||||| ||  | | | | | ||| 
Sbjct  5283  TAGAAAGAATGAATAGAACCATCAAGGAGACTCTAACTAAATTAAACCTTGCAGCTGGCA  5342

Query  187   GAAGCGATTGGACAGCCGTTCTCCCTTATGCCTTGTTCAGGGTTCGGAATACACCTGGAC  246
               || || |||  |  | | ||||| |  ||| | | | | |  ||||| || || || |
Sbjct  5343  CTAGAGACTGGGTACTCCTACTCCCCTTAGCCCTCTACCGAGCCCGGAACACTCCGGGCC  5402

Query  247   CCCTTGGCCTAACTCCATTTAAATTAATGTATGGGGCGCCCCCACCCATT  296
             ||| ||| || ||||| | | || |  |||||||||| ||||| ||| ||
Sbjct  5403  CCCATGGACTGACTCCGTATGAAATTCTGTATGGGGCACCCCCGCCCCTT  5452


>NC_001501.1 Moloney murine leukemia virus, complete genome
Length=8332

 Score = 179 bits (198),  Expect = 7e-44
 Identities = 216/294 (73%), Gaps = 0/294 (0%)
 Strand=Plus/Plus

Query  3     CCTAAGGTAATGGGGTCAGACAACGGACCTGCCTTCGTCTCCCAGGTAAGTCAGGGATTG  62
             ||| ||||| ||||  | ||||| || ||||||||||||||| |||| ||||||  | ||
Sbjct  4878  CCTCAGGTATTGGGAACTGACAATGGGCCTGCCTTCGTCTCCAAGGTGAGTCAGACAGTG  4937

Query  63    GCCAGACAACTGGGGACAAATTGGAAATTACATTGTGCATACAGACCCCAGAGTTCAGGA  122
             |||   |   ||||||   ||||||||||||||||||||||||||||||| || ||||| 
Sbjct  4938  GCCGATCTGTTGGGGATTGATTGGAAATTACATTGTGCATACAGACCCCAAAGCTCAGGC  4997

Query  123   CAGGTAGAAAGGATGAACAGAACGCTAAAGGAGACTCTGACTAAAATAGCCTTAGAATCC  182
             ||||||||||| ||||| |||||  | ||||||||| | |||||| || |  | | | | 
Sbjct  4998  CAGGTAGAAAGAATGAATAGAACCATCAAGGAGACTTTAACTAAATTAACGCTTGCAACT  5057

Query  183   GGCGGAAGCGATTGGACAGCCGTTCTCCCTTATGCCTTGTTCAGGGTTCGGAATACACCT  242
             |||   || || |||     | | ||||| |  ||| ||| | | |  || || || || 
Sbjct  5058  GGCTCTAGAGACTGGGTGCTCCTACTCCCCTTAGCCCTGTACCGAGCCCGCAACACGCCG  5117

Query  243   GGACCCCTTGGCCTAACTCCATTTAAATTAATGTATGGGGCGCCCCCACCCATT  296
             || |||| |||||| || |||| | |  |  | |||||||| ||||| ||| ||
Sbjct  5118  GGCCCCCATGGCCTCACCCCATATGAGATCTTATATGGGGCACCCCCGCCCCTT  5171


>AF033811.1 Moloney murine leukemia virus, complete genome
Length=8332

 Score = 179 bits (198),  Expect = 7e-44
 Identities = 216/294 (73%), Gaps = 0/294 (0%)
 Strand=Plus/Plus

Query  3     CCTAAGGTAATGGGGTCAGACAACGGACCTGCCTTCGTCTCCCAGGTAAGTCAGGGATTG  62
             ||| ||||| ||||  | ||||| || ||||||||||||||| |||| ||||||  | ||
Sbjct  4878  CCTCAGGTATTGGGAACTGACAATGGGCCTGCCTTCGTCTCCAAGGTGAGTCAGACAGTG  4937

Query  63    GCCAGACAACTGGGGACAAATTGGAAATTACATTGTGCATACAGACCCCAGAGTTCAGGA  122
             |||   |   ||||||   ||||||||||||||||||||||||||||||| || ||||| 
Sbjct  4938  GCCGATCTGTTGGGGATTGATTGGAAATTACATTGTGCATACAGACCCCAAAGCTCAGGC  4997

Query  123   CAGGTAGAAAGGATGAACAGAACGCTAAAGGAGACTCTGACTAAAATAGCCTTAGAATCC  182
             ||||||||||| ||||| |||||  | ||||||||| | |||||| || |  | | | | 
Sbjct  4998  CAGGTAGAAAGAATGAATAGAACCATCAAGGAGACTTTAACTAAATTAACGCTTGCAACT  5057

Query  183   GGCGGAAGCGATTGGACAGCCGTTCTCCCTTATGCCTTGTTCAGGGTTCGGAATACACCT  242
             |||   || || |||     | | ||||| |  ||| ||| | | |  || || || || 
Sbjct  5058  GGCTCTAGAGACTGGGTGCTCCTACTCCCCTTAGCCCTGTACCGAGCCCGCAACACGCCG  5117

Query  243   GGACCCCTTGGCCTAACTCCATTTAAATTAATGTATGGGGCGCCCCCACCCATT  296
             || |||| |||||| || |||| | |  |  | |||||||| ||||| ||| ||
Sbjct  5118  GGCCCCCATGGCCTCACCCCATATGAGATCTTATATGGGGCACCCCCGCCCCTT  5171


>NC_001362.1 Friend murine leukemia virus FB29 complete genome
Length=8323

 Score = 158 bits (174),  Expect = 2e-37
 Identities = 211/291 (73%), Gaps = 2/291 (1%)
 Strand=Plus/Plus

Query  7     AGGTAATGGGGTCAGACAACGGACCTGCCTTCGTCTCCCAGGTAAGTCAGGGATTGGCCA  66
             ||||| ||||  | ||||| || ||||||||||||||| |||||||||||  | | ||| 
Sbjct  5144  AGGTATTGGGAACCGACAATGGGCCTGCCTTCGTCTCCAAGGTAAGTCAGACAGTAGCCG  5203

Query  67    GACAACTGGGGACAAATTGGAAATTACATTGTGCATACAGACCCCAGAGTTCAGGACAGG  126
                 |||||||    |||||||| |||||||||| |||||||||||||||||||| ||||
Sbjct  5204  ATTTACTGGGGGTTGATTGGAAACTACATTGTGCTTACAGACCCCAGAGTTCAGGTCAGG  5263

Query  127   TAGAAAGGATGAACAGAACGCTAAAGGAGACTCTGACTAAAATAGCCTTAGAATCCGGCG  186
             ||||||| ||||| || ||  | ||||||||| | |||||| |  |  | | | | ||| 
Sbjct  5264  TAGAAAGAATGAATAGGACAATCAAGGAGACTTTAACTAAATTGACGCTTGCAACTGGCT  5323

Query  187   GAAGCGATTGGACAGCCGTTC-TCCCTTATGCCTTGTTCAGGGTTCGGAATACACCTGGA  245
               || || |||     | | | |||| || ||| |||   | |  || || || || || 
Sbjct  5324  CTAGGGACTGGGTGCTCCTGCTTCCCCTA-GCCCTGTATCGAGCCCGCAACACGCCGGGC  5382

Query  246   CCCCTTGGCCTAACTCCATTTAAATTAATGTATGGGGCGCCCCCACCCATT  296
             |||| ||| || || |||| | || |  | |||||||| ||||| ||| ||
Sbjct  5383  CCCCATGGTCTCACCCCATATGAAATCTTATATGGGGCACCCCCGCCCCTT  5433


>Z11128.1 Friend murine leukemia virus FB29 complete genome
Length=8323

 Score = 158 bits (174),  Expect = 2e-37
 Identities = 211/291 (73%), Gaps = 2/291 (1%)
 Strand=Plus/Plus

Query  7     AGGTAATGGGGTCAGACAACGGACCTGCCTTCGTCTCCCAGGTAAGTCAGGGATTGGCCA  66
             ||||| ||||  | ||||| || ||||||||||||||| |||||||||||  | | ||| 
Sbjct  5144  AGGTATTGGGAACCGACAATGGGCCTGCCTTCGTCTCCAAGGTAAGTCAGACAGTAGCCG  5203

Query  67    GACAACTGGGGACAAATTGGAAATTACATTGTGCATACAGACCCCAGAGTTCAGGACAGG  126
                 |||||||    |||||||| |||||||||| |||||||||||||||||||| ||||
Sbjct  5204  ATTTACTGGGGGTTGATTGGAAACTACATTGTGCTTACAGACCCCAGAGTTCAGGTCAGG  5263

Query  127   TAGAAAGGATGAACAGAACGCTAAAGGAGACTCTGACTAAAATAGCCTTAGAATCCGGCG  186
             ||||||| ||||| || ||  | ||||||||| | |||||| |  |  | | | | ||| 
Sbjct  5264  TAGAAAGAATGAATAGGACAATCAAGGAGACTTTAACTAAATTGACGCTTGCAACTGGCT  5323

Query  187   GAAGCGATTGGACAGCCGTTC-TCCCTTATGCCTTGTTCAGGGTTCGGAATACACCTGGA  245
               || || |||     | | | |||| || ||| |||   | |  || || || || || 
Sbjct  5324  CTAGGGACTGGGTGCTCCTGCTTCCCCTA-GCCCTGTATCGAGCCCGCAACACGCCGGGC  5382

Query  246   CCCCTTGGCCTAACTCCATTTAAATTAATGTATGGGGCGCCCCCACCCATT  296
             |||| ||| || || |||| | || |  | |||||||| ||||| ||| ||
Sbjct  5383  CCCCATGGTCTCACCCCATATGAAATCTTATATGGGGCACCCCCGCCCCTT  5433


>NC_047880.1 Erwinia phage vB_EamM_Y3, complete genome
Length=261365

 Score = 34.6 bits (37),  Expect = 6.4
 Identities = 23/25 (92%), Gaps = 2/25 (8%)
 Strand=Plus/Plus

Query  147     CTAAAG--GAGACTCTGACTAAAAT  169
               ||||||  |||||||||||||||||
Sbjct  223930  CTAAAGCTGAGACTCTGACTAAAAT  223954


>NC_014637.1 Cafeteria roenbergensis virus BV-PW1, complete genome
Length=617453

 Score = 34.6 bits (37),  Expect = 6.4
 Identities = 26/31 (84%), Gaps = 0/31 (0%)
 Strand=Plus/Minus

Query  149     AAAGGAGACTCTGACTAAAATAGCCTTAGAA  179
               ||||||||||||   | |||||||||| |||
Sbjct  334151  AAAGGAGACTCTTCATTAAATAGCCTTTGAA  334121


>KY984068.1 Erwinia phage vB_EamM_Y3, complete genome
Length=261365

 Score = 34.6 bits (37),  Expect = 6.4
 Identities = 23/25 (92%), Gaps = 2/25 (8%)
 Strand=Plus/Plus

Query  147     CTAAAG--GAGACTCTGACTAAAAT  169
               ||||||  |||||||||||||||||
Sbjct  223930  CTAAAGCTGAGACTCTGACTAAAAT  223954


>GU244497.1 Cafeteria roenbergensis virus BV-PW1, complete genome
Length=617453

 Score = 34.6 bits (37),  Expect = 6.4
 Identities = 26/31 (84%), Gaps = 0/31 (0%)
 Strand=Plus/Minus

Query  149     AAAGGAGACTCTGACTAAAATAGCCTTAGAA  179
               ||||||||||||   | |||||||||| |||
Sbjct  334151  AAAGGAGACTCTTCATTAAATAGCCTTTGAA  334121


>NC_048752.1 Lactobacillus phage 521B, complete genome
Length=136442

 Score = 33.7 bits (36),  Expect = 6.4
 Identities = 18/18 (100%), Gaps = 0/18 (0%)
 Strand=Plus/Plus

Query  260    TCCATTTAAATTAATGTA  277
              ||||||||||||||||||
Sbjct  50063  TCCATTTAAATTAATGTA  50080


>NC_008210.1 Ranid herpesvirus 2 strain ATCC VR-568, complete 
genome
Length=231801

 Score = 33.7 bits (36),  Expect = 6.4
 Identities = 18/18 (100%), Gaps = 0/18 (0%)
 Strand=Plus/Plus

Query  139     ACAGAACGCTAAAGGAGA  156
               ||||||||||||||||||
Sbjct  158264  ACAGAACGCTAAAGGAGA  158281


>MK504443.1 Lactobacillus phage 521B, complete genome
Length=136442

 Score = 33.7 bits (36),  Expect = 6.4
 Identities = 18/18 (100%), Gaps = 0/18 (0%)
 Strand=Plus/Plus

Query  260    TCCATTTAAATTAATGTA  277
              ||||||||||||||||||
Sbjct  50063  TCCATTTAAATTAATGTA  50080


>DQ665652.1 Ranid herpesvirus 2 strain ATCC VR-568, complete genome
Length=231801

 Score = 33.7 bits (36),  Expect = 6.4
 Identities = 18/18 (100%), Gaps = 0/18 (0%)
 Strand=Plus/Plus

Query  139     ACAGAACGCTAAAGGAGA  156
               ||||||||||||||||||
Sbjct  158264  ACAGAACGCTAAAGGAGA  158281


Lambda      K        H
   0.634    0.408    0.912 

Gapped
Lambda      K        H
   0.625    0.410    0.780 

Effective search space used: 92438899150


Query= taxID1038068_TRINITY_DN10_c0_g1_i1 len=279 path=[0:0-278]

Length=279
                                                                      Score        E
Sequences producing significant alignments:                          (Bits)     Value

NC_001702.1 Murine type C retrovirus, complete genome                 300        2e-80
X94150.1 Retroviridae complete genome (murine type C retrovirus)      300        2e-80
NC_007815.2 PreXMRV-1 provirus, complete genome                       292        1e-77
FR871849.1 PreXMRV-1 complete proviral genome                         292        1e-77
NC_001501.1 Moloney murine leukemia virus, complete genome            151        3e-35
AF033811.1 Moloney murine leukemia virus, complete genome             151        3e-35
NC_001362.1 Friend murine leukemia virus FB29 complete genome         122        1e-26
Z11128.1 Friend murine leukemia virus FB29 complete genome            122        1e-26
NC_022517.1 Baboon endogenous virus strain M7 proviral DNA, compl...  57.2       4e-07
D10032.1 Baboon endogenous virus strain M7 proviral DNA, complete...  57.2       4e-07
NC_039210.1 Foot-and-mouth disease virus O isolate o6pirbright is...  34.6       5.0  
NC_033464.1 Sphenicid alphaherpesvirus 1 isolate lib01004 genome ...  34.6       5.0  
NC_030929.1 Pseudomonas phage JBD44, complete genome                  34.6       5.0  
AY593829.1 Foot-and-mouth disease virus O isolate o6pirbright iso...  34.6       5.0  
LT608135.1 Sphenicid alphaherpesvirus 1 isolate lib01004 genome a...  34.6       5.0  
KU199710.1 Pseudomonas phage JBD44, complete genome                   34.6       5.0  
NC_041898.1 Escherichia phage K1ind2, complete genome                 33.7       5.0  
NC_025963.1 Parapoxvirus red deer/HL953 strain HL953, complete ge...  33.7       5.0  
GU196280.1 Escherichia phage K1ind2, complete genome                  33.7       5.0  
KM502564.1 Parapoxvirus red deer/HL953 strain HL953, complete genome  33.7       5.0  


>NC_001702.1 Murine type C retrovirus, complete genome
Length=8135

 Score = 300 bits (332),  Expect = 2e-80
 Identities = 236/280 (84%), Gaps = 2/280 (1%)
 Strand=Plus/Plus

Query  1     CACCCACCTCAGCTATCAGAAGATGAAGGCACTCCTTGACCGGGAAGAGAGCCCCTACTA  60
             |||||| ||||||  ||| ||||||||||| ||||||||| | ||||| |||||||||||
Sbjct  4804  CACCCATCTCAGCCCTCAAAAGATGAAGGCGCTCCTTGACAGAGAAGAAAGCCCCTACTA  4863

Query  61    CATGTTAAATCGGGATAGAACTCTCCAGCACGTAACGGAATCCTGTACAACTTGTGCTCA  120
             |||||||||  |||| |||||||| ||| | ||  | |||||||| |||   ||||||||
Sbjct  4864  CATGTTAAACAGGGACAGAACTCTTCAGTATGTGGCAGAATCCTGCACAGTCTGTGCTCA  4923

Query  121   AGTAAATGCTAGTAAAGCCAAAATCGGAGCAAGGGTGCGAGCGCG-GGGACACCGACCCG  179
             ||||||||||||||||||||||||||| ||| |||| ||||  || |||||| ||| || 
Sbjct  4924  AGTAAATGCTAGTAAAGCCAAAATCGGGGCAGGGGTACGAGTACGCGGGACATCGA-CCA  4982

Query  180   GCACCCATTGGGAAATCGATTTTACCGAAGTTAAGCCAGGGCTGTATGGATATAAGTATC  239
             | |||||||||||||| || || || |||||||| ||||||||||| || || ||||| |
Sbjct  4983  GTACCCATTGGGAAATTGACTTCACTGAAGTTAAACCAGGGCTGTACGGGTACAAGTACC  5042

Query  240   TCCTGGTGTTTGTGGACACATTCTCTGGCTGGGTAGAAGC  279
             |||||||||| || ||||| |||||||||||||| |||||
Sbjct  5043  TCCTGGTGTTCGTAGACACCTTCTCTGGCTGGGTGGAAGC  5082


>X94150.1 Retroviridae complete genome (murine type C retrovirus)
Length=8135

 Score = 300 bits (332),  Expect = 2e-80
 Identities = 236/280 (84%), Gaps = 2/280 (1%)
 Strand=Plus/Plus

Query  1     CACCCACCTCAGCTATCAGAAGATGAAGGCACTCCTTGACCGGGAAGAGAGCCCCTACTA  60
             |||||| ||||||  ||| ||||||||||| ||||||||| | ||||| |||||||||||
Sbjct  4804  CACCCATCTCAGCCCTCAAAAGATGAAGGCGCTCCTTGACAGAGAAGAAAGCCCCTACTA  4863

Query  61    CATGTTAAATCGGGATAGAACTCTCCAGCACGTAACGGAATCCTGTACAACTTGTGCTCA  120
             |||||||||  |||| |||||||| ||| | ||  | |||||||| |||   ||||||||
Sbjct  4864  CATGTTAAACAGGGACAGAACTCTTCAGTATGTGGCAGAATCCTGCACAGTCTGTGCTCA  4923

Query  121   AGTAAATGCTAGTAAAGCCAAAATCGGAGCAAGGGTGCGAGCGCG-GGGACACCGACCCG  179
             ||||||||||||||||||||||||||| ||| |||| ||||  || |||||| ||| || 
Sbjct  4924  AGTAAATGCTAGTAAAGCCAAAATCGGGGCAGGGGTACGAGTACGCGGGACATCGA-CCA  4982

Query  180   GCACCCATTGGGAAATCGATTTTACCGAAGTTAAGCCAGGGCTGTATGGATATAAGTATC  239
             | |||||||||||||| || || || |||||||| ||||||||||| || || ||||| |
Sbjct  4983  GTACCCATTGGGAAATTGACTTCACTGAAGTTAAACCAGGGCTGTACGGGTACAAGTACC  5042

Query  240   TCCTGGTGTTTGTGGACACATTCTCTGGCTGGGTAGAAGC  279
             |||||||||| || ||||| |||||||||||||| |||||
Sbjct  5043  TCCTGGTGTTCGTAGACACCTTCTCTGGCTGGGTGGAAGC  5082


>NC_007815.2 PreXMRV-1 provirus, complete genome
Length=8197

 Score = 292 bits (323),  Expect = 1e-77
 Identities = 232/279 (83%), Gaps = 0/279 (0%)
 Strand=Plus/Plus

Query  1     CACCCACCTCAGCTATCAGAAGATGAAGGCACTCCTTGACCGGGAAGAGAGCCCCTACTA  60
             |||||| || |||  ||| ||||||||||||||||| ||| | ||||| |||||||||||
Sbjct  4786  CACCCATCTGAGCCCTCAAAAGATGAAGGCACTCCTCGACAGAGAAGAAAGCCCCTACTA  4845

Query  61    CATGTTAAATCGGGATAGAACTCTCCAGCACGTAACGGAATCCTGTACAACTTGTGCTCA  120
             ||||||||| ||||| |||||| ||||| | || || ||  |||| ||  | ||||| ||
Sbjct  4846  CATGTTAAACCGGGACAGAACTATCCAGTATGTGACTGAGACCTGCACCGCCTGTGCCCA  4905

Query  121   AGTAAATGCTAGTAAAGCCAAAATCGGAGCAAGGGTGCGAGCGCGGGGACACCGACCCGG  180
             ||||||||| || ||||||||||| || ||| |||||||||  || ||||| || || ||
Sbjct  4906  AGTAAATGCCAGCAAAGCCAAAATTGGGGCAGGGGTGCGAGTACGCGGACATCGGCCAGG  4965

Query  181   CACCCATTGGGAAATCGATTTTACCGAAGTTAAGCCAGGGCTGTATGGATATAAGTATCT  240
             ||||||||||||| | ||||| || ||||| |||||||| |||||||| || ||||| ||
Sbjct  4966  CACCCATTGGGAAGTTGATTTCACGGAAGTAAAGCCAGGACTGTATGGGTACAAGTACCT  5025

Query  241   CCTGGTGTTTGTGGACACATTCTCTGGCTGGGTAGAAGC  279
             ||| |||||||| ||||| ||||||||||||||||| ||
Sbjct  5026  CCTAGTGTTTGTAGACACCTTCTCTGGCTGGGTAGAGGC  5064


>FR871849.1 PreXMRV-1 complete proviral genome
Length=8197

 Score = 292 bits (323),  Expect = 1e-77
 Identities = 232/279 (83%), Gaps = 0/279 (0%)
 Strand=Plus/Plus

Query  1     CACCCACCTCAGCTATCAGAAGATGAAGGCACTCCTTGACCGGGAAGAGAGCCCCTACTA  60
             |||||| || |||  ||| ||||||||||||||||| ||| | ||||| |||||||||||
Sbjct  4786  CACCCATCTGAGCCCTCAAAAGATGAAGGCACTCCTCGACAGAGAAGAAAGCCCCTACTA  4845

Query  61    CATGTTAAATCGGGATAGAACTCTCCAGCACGTAACGGAATCCTGTACAACTTGTGCTCA  120
             ||||||||| ||||| |||||| ||||| | || || ||  |||| ||  | ||||| ||
Sbjct  4846  CATGTTAAACCGGGACAGAACTATCCAGTATGTGACTGAGACCTGCACCGCCTGTGCCCA  4905

Query  121   AGTAAATGCTAGTAAAGCCAAAATCGGAGCAAGGGTGCGAGCGCGGGGACACCGACCCGG  180
             ||||||||| || ||||||||||| || ||| |||||||||  || ||||| || || ||
Sbjct  4906  AGTAAATGCCAGCAAAGCCAAAATTGGGGCAGGGGTGCGAGTACGCGGACATCGGCCAGG  4965

Query  181   CACCCATTGGGAAATCGATTTTACCGAAGTTAAGCCAGGGCTGTATGGATATAAGTATCT  240
             ||||||||||||| | ||||| || ||||| |||||||| |||||||| || ||||| ||
Sbjct  4966  CACCCATTGGGAAGTTGATTTCACGGAAGTAAAGCCAGGACTGTATGGGTACAAGTACCT  5025

Query  241   CCTGGTGTTTGTGGACACATTCTCTGGCTGGGTAGAAGC  279
             ||| |||||||| ||||| ||||||||||||||||| ||
Sbjct  5026  CCTAGTGTTTGTAGACACCTTCTCTGGCTGGGTAGAGGC  5064


>NC_001501.1 Moloney murine leukemia virus, complete genome
Length=8332

 Score = 151 bits (167),  Expect = 3e-35
 Identities = 210/287 (73%), Gaps = 18/287 (6%)
 Strand=Plus/Plus

Query  2     ACCCACCTCAGCTA-TCAGAAGATGAAGGCACTCCTTGACCGGGAAG--AGAGCCCCTAC  58
             || ||||||||||  ||| || |||||||| ||||| ||  | ||||  | || ||||||
Sbjct  4524  ACTCACCTCAGCTTCTCAAAA-ATGAAGGCTCTCCTAGA--GAGAAGCCACAGTCCCTAC  4580

Query  59    TACATGTTAAATCGGGATAGAACTCTCCAGCACGTAACGGAATCCTGTACAACTTGTGCT  118
             |||||| | || |||||| |||| ||| |  |  | || ||  |||| | | ||||||| 
Sbjct  4581  TACATGCTGAACCGGGATCGAACACTCAAAAATATCACTGAGACCTGCAAAGCTTGTGCA  4640

Query  119   CAAGTAAATGCTAGTAA---AGCC---AAAATCGGAGCAAGGGTGCGAGCGCGGGGACAC  172
             ||||| || || || ||    |||   |||   ||| | |||||     ||||||  || 
Sbjct  4641  CAAGTCAACGCCAGCAAGTCTGCCGTTAAACAGGGAACTAGGGT----CCGCGGG--CAT  4694

Query  173   CGACCCGGCACCCATTGGGAAATCGATTTTACCGAAGTTAAGCCAGGGCTGTATGGATAT  232
             || |||||||| |||||||| |||||||| |||||  | ||||| ||  ||||||| |||
Sbjct  4695  CGGCCCGGCACTCATTGGGAGATCGATTTCACCGAGATAAAGCCCGGATTGTATGGCTAT  4754

Query  233   AAGTATCTCCTGGTGTTTGTGGACACATTCTCTGGCTGGGTAGAAGC  279
             || ||||| || || ||| | || || || ||||||||| |||||||
Sbjct  4755  AAATATCTTCTAGTTTTTATAGATACCTTTTCTGGCTGGATAGAAGC  4801


>AF033811.1 Moloney murine leukemia virus, complete genome
Length=8332

 Score = 151 bits (167),  Expect = 3e-35
 Identities = 210/287 (73%), Gaps = 18/287 (6%)
 Strand=Plus/Plus

Query  2     ACCCACCTCAGCTA-TCAGAAGATGAAGGCACTCCTTGACCGGGAAG--AGAGCCCCTAC  58
             || ||||||||||  ||| || |||||||| ||||| ||  | ||||  | || ||||||
Sbjct  4524  ACTCACCTCAGCTTCTCAAAA-ATGAAGGCTCTCCTAGA--GAGAAGCCACAGTCCCTAC  4580

Query  59    TACATGTTAAATCGGGATAGAACTCTCCAGCACGTAACGGAATCCTGTACAACTTGTGCT  118
             |||||| | || |||||| |||| ||| |  |  | || ||  |||| | | ||||||| 
Sbjct  4581  TACATGCTGAACCGGGATCGAACACTCAAAAATATCACTGAGACCTGCAAAGCTTGTGCA  4640

Query  119   CAAGTAAATGCTAGTAA---AGCC---AAAATCGGAGCAAGGGTGCGAGCGCGGGGACAC  172
             ||||| || || || ||    |||   |||   ||| | |||||     ||||||  || 
Sbjct  4641  CAAGTCAACGCCAGCAAGTCTGCCGTTAAACAGGGAACTAGGGT----CCGCGGG--CAT  4694

Query  173   CGACCCGGCACCCATTGGGAAATCGATTTTACCGAAGTTAAGCCAGGGCTGTATGGATAT  232
             || |||||||| |||||||| |||||||| |||||  | ||||| ||  ||||||| |||
Sbjct  4695  CGGCCCGGCACTCATTGGGAGATCGATTTCACCGAGATAAAGCCCGGATTGTATGGCTAT  4754

Query  233   AAGTATCTCCTGGTGTTTGTGGACACATTCTCTGGCTGGGTAGAAGC  279
             || ||||| || || ||| | || || || ||||||||| |||||||
Sbjct  4755  AAATATCTTCTAGTTTTTATAGATACCTTTTCTGGCTGGATAGAAGC  4801


>NC_001362.1 Friend murine leukemia virus FB29 complete genome
Length=8323

 Score = 122 bits (134),  Expect = 1e-26
 Identities = 198/280 (71%), Gaps = 4/280 (1%)
 Strand=Plus/Plus

Query  2     ACCCACCTCAGCTA-TCAGAAGATGAAGGCACTCCTTGACCGGGAAGAGAGCCCCTACTA  60
             ||||||||||| |  ||| || |  ||||| || || ||  || |  |  | || || ||
Sbjct  4786  ACCCACCTCAGTTTCTCAAAA-ACAAAGGCTCTTCTAGAAAGGAACTACTGTCCTTATTA  4844

Query  61    CATGTTAAATCGGGATAGAACTCTCCAGCACGTAACGGAATCCTGTACAACTTGTGCTCA  120
             |||| | || |||||| |||| ||| |  || | || ||  | ||   | | ||||| ||
Sbjct  4845  CATGCTGAACCGGGATCGAACGCTCAAAGACATCACTGAGACTTGCCAAGCCTGTGCACA  4904

Query  121   AGTAAATGCTAGTAAAGCCAAAATCGGAGCAAGGGTGC-GAGCGCGGGGACACCGACCCG  179
              || ||||| || ||  |     ||  | ||||||    |||  || || ||||||||||
Sbjct  4905  GGTCAATGCCAGCAAGTCTGCCGTCAAA-CAAGGGACTAGAGTTCGAGGGCACCGACCCG  4963

Query  180   GCACCCATTGGGAAATCGATTTTACCGAAGTTAAGCCAGGGCTGTATGGATATAAGTATC  239
             ||||||| |||||||| ||||| || || || || || || |||||||| ||||| ||||
Sbjct  4964  GCACCCACTGGGAAATTGATTTCACTGAGGTAAAACCTGGCCTGTATGGGTATAAATATC  5023

Query  240   TCCTGGTGTTTGTGGACACATTCTCTGGCTGGGTAGAAGC  279
             |  | || ||  | ||||| |||||||| |||||||||||
Sbjct  5024  TTTTAGTTTTCATAGACACTTTCTCTGGATGGGTAGAAGC  5063


>Z11128.1 Friend murine leukemia virus FB29 complete genome
Length=8323

 Score = 122 bits (134),  Expect = 1e-26
 Identities = 198/280 (71%), Gaps = 4/280 (1%)
 Strand=Plus/Plus

Query  2     ACCCACCTCAGCTA-TCAGAAGATGAAGGCACTCCTTGACCGGGAAGAGAGCCCCTACTA  60
             ||||||||||| |  ||| || |  ||||| || || ||  || |  |  | || || ||
Sbjct  4786  ACCCACCTCAGTTTCTCAAAA-ACAAAGGCTCTTCTAGAAAGGAACTACTGTCCTTATTA  4844

Query  61    CATGTTAAATCGGGATAGAACTCTCCAGCACGTAACGGAATCCTGTACAACTTGTGCTCA  120
             |||| | || |||||| |||| ||| |  || | || ||  | ||   | | ||||| ||
Sbjct  4845  CATGCTGAACCGGGATCGAACGCTCAAAGACATCACTGAGACTTGCCAAGCCTGTGCACA  4904

Query  121   AGTAAATGCTAGTAAAGCCAAAATCGGAGCAAGGGTGC-GAGCGCGGGGACACCGACCCG  179
              || ||||| || ||  |     ||  | ||||||    |||  || || ||||||||||
Sbjct  4905  GGTCAATGCCAGCAAGTCTGCCGTCAAA-CAAGGGACTAGAGTTCGAGGGCACCGACCCG  4963

Query  180   GCACCCATTGGGAAATCGATTTTACCGAAGTTAAGCCAGGGCTGTATGGATATAAGTATC  239
             ||||||| |||||||| ||||| || || || || || || |||||||| ||||| ||||
Sbjct  4964  GCACCCACTGGGAAATTGATTTCACTGAGGTAAAACCTGGCCTGTATGGGTATAAATATC  5023

Query  240   TCCTGGTGTTTGTGGACACATTCTCTGGCTGGGTAGAAGC  279
             |  | || ||  | ||||| |||||||| |||||||||||
Sbjct  5024  TTTTAGTTTTCATAGACACTTTCTCTGGATGGGTAGAAGC  5063


>NC_022517.1 Baboon endogenous virus strain M7 proviral DNA, complete 
genome
Length=8507

 Score = 57.2 bits (62),  Expect = 4e-07
 Identities = 71/95 (75%), Gaps = 2/95 (2%)
 Strand=Plus/Plus

Query  186   ATTGGGAAATCGATTTTACCGAAGTTAAGCCAGGGCTGTA-TGGATATAAGTATCTCCTG  244
             |||||||||| || || || ||||| || ||    || |  ||| ||||||||  | || 
Sbjct  5318  ATTGGGAAATAGACTTCACTGAAGTAAAACCTCA-CTATGCTGGGTATAAGTACTTACTA  5376

Query  245   GTGTTTGTGGACACATTCTCTGGCTGGGTAGAAGC  279
             |||||||| || || || || || |||||||||||
Sbjct  5377  GTGTTTGTAGATACCTTTTCAGGATGGGTAGAAGC  5411


>D10032.1 Baboon endogenous virus strain M7 proviral DNA, complete 
genome
Length=8507

 Score = 57.2 bits (62),  Expect = 4e-07
 Identities = 71/95 (75%), Gaps = 2/95 (2%)
 Strand=Plus/Plus

Query  186   ATTGGGAAATCGATTTTACCGAAGTTAAGCCAGGGCTGTA-TGGATATAAGTATCTCCTG  244
             |||||||||| || || || ||||| || ||    || |  ||| ||||||||  | || 
Sbjct  5318  ATTGGGAAATAGACTTCACTGAAGTAAAACCTCA-CTATGCTGGGTATAAGTACTTACTA  5376

Query  245   GTGTTTGTGGACACATTCTCTGGCTGGGTAGAAGC  279
             |||||||| || || || || || |||||||||||
Sbjct  5377  GTGTTTGTAGATACCTTTTCAGGATGGGTAGAAGC  5411


>NC_039210.1 Foot-and-mouth disease virus O isolate o6pirbright 
iso58, complete genome
Length=8201

 Score = 34.6 bits (37),  Expect = 5.0
 Identities = 23/26 (88%), Gaps = 0/26 (0%)
 Strand=Plus/Plus

Query  16    TCAGAAGATGAAGGCACTCCTTGACC  41
             ||| ||||||||||||| | ||||||
Sbjct  6638  TCAAAAGATGAAGGCACACATTGACC  6663


>NC_033464.1 Sphenicid alphaherpesvirus 1 isolate lib01004 genome 
assembly, complete genome: monopartite
Length=164540

 Score = 34.6 bits (37),  Expect = 5.0
 Identities = 20/21 (95%), Gaps = 0/21 (0%)
 Strand=Plus/Plus

Query  155     GTGCGAGCGCGGGGACACCGA  175
               |||||||||||| ||||||||
Sbjct  129655  GTGCGAGCGCGGAGACACCGA  129675


 Score = 34.6 bits (37),  Expect = 5.0
 Identities = 20/21 (95%), Gaps = 0/21 (0%)
 Strand=Plus/Minus

Query  155     GTGCGAGCGCGGGGACACCGA  175
               |||||||||||| ||||||||
Sbjct  161948  GTGCGAGCGCGGAGACACCGA  161928


>NC_030929.1 Pseudomonas phage JBD44, complete genome
Length=49033

 Score = 34.6 bits (37),  Expect = 5.0
 Identities = 23/26 (88%), Gaps = 0/26 (0%)
 Strand=Plus/Minus

Query  254    GACACATTCTCTGGCTGGGTAGAAGC  279
              ||||||||||||| ||||| ||| ||
Sbjct  30602  GACACATTCTCTGTCTGGGCAGATGC  30577


>AY593829.1 Foot-and-mouth disease virus O isolate o6pirbright 
iso58, complete genome
Length=8201

 Score = 34.6 bits (37),  Expect = 5.0
 Identities = 23/26 (88%), Gaps = 0/26 (0%)
 Strand=Plus/Plus

Query  16    TCAGAAGATGAAGGCACTCCTTGACC  41
             ||| ||||||||||||| | ||||||
Sbjct  6638  TCAAAAGATGAAGGCACACATTGACC  6663


>LT608135.1 Sphenicid alphaherpesvirus 1 isolate lib01004 genome 
assembly, complete genome: monopartite
Length=164540

 Score = 34.6 bits (37),  Expect = 5.0
 Identities = 20/21 (95%), Gaps = 0/21 (0%)
 Strand=Plus/Plus

Query  155     GTGCGAGCGCGGGGACACCGA  175
               |||||||||||| ||||||||
Sbjct  129655  GTGCGAGCGCGGAGACACCGA  129675


 Score = 34.6 bits (37),  Expect = 5.0
 Identities = 20/21 (95%), Gaps = 0/21 (0%)
 Strand=Plus/Minus

Query  155     GTGCGAGCGCGGGGACACCGA  175
               |||||||||||| ||||||||
Sbjct  161948  GTGCGAGCGCGGAGACACCGA  161928


>KU199710.1 Pseudomonas phage JBD44, complete genome
Length=49033

 Score = 34.6 bits (37),  Expect = 5.0
 Identities = 23/26 (88%), Gaps = 0/26 (0%)
 Strand=Plus/Minus

Query  254    GACACATTCTCTGGCTGGGTAGAAGC  279
              ||||||||||||| ||||| ||| ||
Sbjct  30602  GACACATTCTCTGTCTGGGCAGATGC  30577


>NC_041898.1 Escherichia phage K1ind2, complete genome
Length=42765

 Score = 33.7 bits (36),  Expect = 5.0
 Identities = 18/18 (100%), Gaps = 0/18 (0%)
 Strand=Plus/Minus

Query  201    TTACCGAAGTTAAGCCAG  218
              ||||||||||||||||||
Sbjct  26595  TTACCGAAGTTAAGCCAG  26578


>NC_025963.1 Parapoxvirus red deer/HL953 strain HL953, complete 
genome
Length=139981

 Score = 33.7 bits (36),  Expect = 5.0
 Identities = 29/34 (85%), Gaps = 3/34 (9%)
 Strand=Plus/Minus

Query  80     ACTCTC--CAGCACGTAACGGAATCCTGTACAAC  111
              ||||||  | ||||| | ||||||||||||||||
Sbjct  91361  ACTCTCATCCGCACGGA-CGGAATCCTGTACAAC  91329


>GU196280.1 Escherichia phage K1ind2, complete genome
Length=42765

 Score = 33.7 bits (36),  Expect = 5.0
 Identities = 18/18 (100%), Gaps = 0/18 (0%)
 Strand=Plus/Minus

Query  201    TTACCGAAGTTAAGCCAG  218
              ||||||||||||||||||
Sbjct  26595  TTACCGAAGTTAAGCCAG  26578


>KM502564.1 Parapoxvirus red deer/HL953 strain HL953, complete 
genome
Length=139981

 Score = 33.7 bits (36),  Expect = 5.0
 Identities = 29/34 (85%), Gaps = 3/34 (9%)
 Strand=Plus/Minus

Query  80     ACTCTC--CAGCACGTAACGGAATCCTGTACAAC  111
              ||||||  | ||||| | ||||||||||||||||
Sbjct  91361  ACTCTCATCCGCACGGA-CGGAATCCTGTACAAC  91329


Lambda      K        H
   0.634    0.408    0.912 

Gapped
Lambda      K        H
   0.625    0.410    0.780 

Effective search space used: 71392179745


Query= taxID1038068_TRINITY_DN8_c0_g1_i1 len=324 path=[0:0-323]

Length=324
                                                                      Score        E
Sequences producing significant alignments:                          (Bits)     Value

NC_001362.1 Friend murine leukemia virus FB29 complete genome         293        4e-78
Z11128.1 Friend murine leukemia virus FB29 complete genome            293        4e-78
NC_001501.1 Moloney murine leukemia virus, complete genome            275        1e-72
AF033811.1 Moloney murine leukemia virus, complete genome             275        1e-72
NC_001702.1 Murine type C retrovirus, complete genome                 264        2e-69
X94150.1 Retroviridae complete genome (murine type C retrovirus)      264        2e-69
NC_007815.2 PreXMRV-1 provirus, complete genome                       214        3e-54
FR871849.1 PreXMRV-1 complete proviral genome                         214        3e-54
NC_022517.1 Baboon endogenous virus strain M7 proviral DNA, compl...  40.1       0.14 
D10032.1 Baboon endogenous virus strain M7 proviral DNA, complete...  40.1       0.14 
NC_026592.1 Citrus yellow vein clearing virus isolate CQ, complet...  35.6       1.7  
NC_023007.1 Bacillus phage vB_BanS-Tsamsa, complete genome            35.6       1.7  
KP313240.1 Citrus yellow vein clearing virus isolate CQ, complete...  35.6       1.7  
KC481682.1 Bacillus phage vB_BanS-Tsamsa, complete genome             35.6       1.7  
NC_028672.1 Cronobacter phage PBES 02, complete genome                33.7       5.8  
NC_022767.1 Bacillus phage Staley, complete genome                    33.7       5.8  
KT353109.1 Cronobacter phage PBES 02, complete genome                 33.7       5.8  
KF669663.1 Bacillus phage Staley, complete genome                     33.7       5.8  


>NC_001362.1 Friend murine leukemia virus FB29 complete genome
Length=8323

 Score = 293 bits (324),  Expect = 4e-78
 Identities = 258/322 (80%), Gaps = 0/322 (0%)
 Strand=Plus/Minus

Query  1     CTCTGACTCAATCTTTCTCTAAGTTAGGCCATCCTATCCCGTACCAATCCTGTGTGGTCG  60
             ||||||   | ||| ||||| | || |||||| ||||| | ||| |  ||||| ||||| 
Sbjct  7561  CTCTGAGAGAGTCTCTCTCTTAATTTGGCCATACTATCTCTTACTAGGCCTGTATGGTCA  7502

Query  61    GCATAGAAACAGCATTCTTCTTTTAAGGCGGCACACAAACCTCCCTCTTTTAGGAATAGT  120
             ||||||||||| ||||||||||||| ||| |||||||  ||||||||||||||||| |  
Sbjct  7501  GCATAGAAACAACATTCTTCTTTTAGGGCAGCACACAGTCCTCCCTCTTTTAGGAACAAC  7442

Query  121   AGATCTAGGCCTCTACGATTCTGTAACACTACTTCGGACAAGGAGGTCAAAGATTTTTCT  180
             || ||||||||||  |||||||| |  || || || ||||| || || | ||| ||||||
Sbjct  7441  AGGTCTAGGCCTCGTCGATTCTGCAGTACAACCTCAGACAACGAAGTAAGAGACTTTTCT  7382

Query  181   AGATTAGTGATGGACTTTTCAACTTCTTTAAGGTCATCGTGCATGGCAGCCTGGAGTTGT  240
             || ||||| || |||||||| |||||||| || ||||| || | |||||| ||||| || 
Sbjct  7381  AGGTTAGTAATTGACTTTTCGACTTCTTTGAGATCATCTTGTACGGCAGCATGGAGCTGC  7322

Query  241   TGGAACTGCTGAGTGGCCACTAGGGCGGTAGTCCCTGTTCCCACTCCAGCGGCAATTCCG  300
             || |||||||| ||||| || ||||||||||| ||||| || ||||| ||||| || || 
Sbjct  7321  TGAAACTGCTGGGTGGCGACCAGGGCGGTAGTTCCTGTCCCTACTCCCGCGGCGATGCCA  7262

Query  301   CCCATAGTGAGTCCTCCTAATA  322
             |||||||| || || |||||||
Sbjct  7261  CCCATAGTTAGCCCACCTAATA  7240


>Z11128.1 Friend murine leukemia virus FB29 complete genome
Length=8323

 Score = 293 bits (324),  Expect = 4e-78
 Identities = 258/322 (80%), Gaps = 0/322 (0%)
 Strand=Plus/Minus

Query  1     CTCTGACTCAATCTTTCTCTAAGTTAGGCCATCCTATCCCGTACCAATCCTGTGTGGTCG  60
             ||||||   | ||| ||||| | || |||||| ||||| | ||| |  ||||| ||||| 
Sbjct  7561  CTCTGAGAGAGTCTCTCTCTTAATTTGGCCATACTATCTCTTACTAGGCCTGTATGGTCA  7502

Query  61    GCATAGAAACAGCATTCTTCTTTTAAGGCGGCACACAAACCTCCCTCTTTTAGGAATAGT  120
             ||||||||||| ||||||||||||| ||| |||||||  ||||||||||||||||| |  
Sbjct  7501  GCATAGAAACAACATTCTTCTTTTAGGGCAGCACACAGTCCTCCCTCTTTTAGGAACAAC  7442

Query  121   AGATCTAGGCCTCTACGATTCTGTAACACTACTTCGGACAAGGAGGTCAAAGATTTTTCT  180
             || ||||||||||  |||||||| |  || || || ||||| || || | ||| ||||||
Sbjct  7441  AGGTCTAGGCCTCGTCGATTCTGCAGTACAACCTCAGACAACGAAGTAAGAGACTTTTCT  7382

Query  181   AGATTAGTGATGGACTTTTCAACTTCTTTAAGGTCATCGTGCATGGCAGCCTGGAGTTGT  240
             || ||||| || |||||||| |||||||| || ||||| || | |||||| ||||| || 
Sbjct  7381  AGGTTAGTAATTGACTTTTCGACTTCTTTGAGATCATCTTGTACGGCAGCATGGAGCTGC  7322

Query  241   TGGAACTGCTGAGTGGCCACTAGGGCGGTAGTCCCTGTTCCCACTCCAGCGGCAATTCCG  300
             || |||||||| ||||| || ||||||||||| ||||| || ||||| ||||| || || 
Sbjct  7321  TGAAACTGCTGGGTGGCGACCAGGGCGGTAGTTCCTGTCCCTACTCCCGCGGCGATGCCA  7262

Query  301   CCCATAGTGAGTCCTCCTAATA  322
             |||||||| || || |||||||
Sbjct  7261  CCCATAGTTAGCCCACCTAATA  7240


>NC_001501.1 Moloney murine leukemia virus, complete genome
Length=8332

 Score = 275 bits (304),  Expect = 1e-72
 Identities = 254/322 (79%), Gaps = 0/322 (0%)
 Strand=Plus/Minus

Query  1     CTCTGACTCAATCTTTCTCTAAGTTAGGCCATCCTATCCCGTACCAATCCTGTGTGGTCG  60
             |||||| | |  || ||||| | || |||||| || || |  || | |||||||||||| 
Sbjct  7269  CTCTGATTAAGCCTCTCTCTCAATTTGGCCATGCTGTCTCTCACTAGTCCTGTGTGGTCC  7210

Query  61    GCATAGAAACAGCATTCTTCTTTTAAGGCGGCACACAAACCTCCCTCTTTTAGGAATAGT  120
             |||||||| || |||||||||||||  || |||||||  ||||| |||||||| ||||  
Sbjct  7209  GCATAGAAGCAACATTCTTCTTTTAGAGCAGCACACAGCCCTCCTTCTTTTAGAAATAAC  7150

Query  121   AGATCTAGGCCTCTACGATTCTGTAACACTACTTCGGACAAGGAGGTCAAAGATTTTTCT  180
             |  |||||||| || ||||||||||  || ||||| |||| ||| || | ||| ||||||
Sbjct  7149  AAGTCTAGGCCCCTTCGATTCTGTAGGACAACTTCAGACAGGGAAGTGAGAGACTTTTCT  7090

Query  181   AGATTAGTGATGGACTTTTCAACTTCTTTAAGGTCATCGTGCATGGCAGCCTGGAGTTGT  240
             || |||| ||| || |||||||| ||  | || ||||| || |  || || ||||| || 
Sbjct  7089  AGGTTAGAGATTGATTTTTCAACCTCCCTGAGATCATCCTGTACTGCGGCTTGGAGCTGC  7030

Query  241   TGGAACTGCTGAGTGGCCACTAGGGCGGTAGTCCCTGTTCCCACTCCAGCGGCAATTCCG  300
             ||||| ||||||||||||| ||| || |||||||||||||| | ||||||||||||||| 
Sbjct  7029  TGGAATTGCTGAGTGGCCATTAGAGCAGTAGTCCCTGTTCCTATTCCAGCGGCAATTCCC  6970

Query  301   CCCATAGTGAGTCCTCCTAATA  322
             ||||| || ||||| || ||||
Sbjct  6969  CCCATGGTTAGTCCACCCAATA  6948


>AF033811.1 Moloney murine leukemia virus, complete genome
Length=8332

 Score = 275 bits (304),  Expect = 1e-72
 Identities = 254/322 (79%), Gaps = 0/322 (0%)
 Strand=Plus/Minus

Query  1     CTCTGACTCAATCTTTCTCTAAGTTAGGCCATCCTATCCCGTACCAATCCTGTGTGGTCG  60
             |||||| | |  || ||||| | || |||||| || || |  || | |||||||||||| 
Sbjct  7269  CTCTGATTAAGCCTCTCTCTCAATTTGGCCATGCTGTCTCTCACTAGTCCTGTGTGGTCC  7210

Query  61    GCATAGAAACAGCATTCTTCTTTTAAGGCGGCACACAAACCTCCCTCTTTTAGGAATAGT  120
             |||||||| || |||||||||||||  || |||||||  ||||| |||||||| ||||  
Sbjct  7209  GCATAGAAGCAACATTCTTCTTTTAGAGCAGCACACAGCCCTCCTTCTTTTAGAAATAAC  7150

Query  121   AGATCTAGGCCTCTACGATTCTGTAACACTACTTCGGACAAGGAGGTCAAAGATTTTTCT  180
             |  |||||||| || ||||||||||  || ||||| |||| ||| || | ||| ||||||
Sbjct  7149  AAGTCTAGGCCCCTTCGATTCTGTAGGACAACTTCAGACAGGGAAGTGAGAGACTTTTCT  7090

Query  181   AGATTAGTGATGGACTTTTCAACTTCTTTAAGGTCATCGTGCATGGCAGCCTGGAGTTGT  240
             || |||| ||| || |||||||| ||  | || ||||| || |  || || ||||| || 
Sbjct  7089  AGGTTAGAGATTGATTTTTCAACCTCCCTGAGATCATCCTGTACTGCGGCTTGGAGCTGC  7030

Query  241   TGGAACTGCTGAGTGGCCACTAGGGCGGTAGTCCCTGTTCCCACTCCAGCGGCAATTCCG  300
             ||||| ||||||||||||| ||| || |||||||||||||| | ||||||||||||||| 
Sbjct  7029  TGGAATTGCTGAGTGGCCATTAGAGCAGTAGTCCCTGTTCCTATTCCAGCGGCAATTCCC  6970

Query  301   CCCATAGTGAGTCCTCCTAATA  322
             ||||| || ||||| || ||||
Sbjct  6969  CCCATGGTTAGTCCACCCAATA  6948


>NC_001702.1 Murine type C retrovirus, complete genome
Length=8135

 Score = 264 bits (292),  Expect = 2e-69
 Identities = 245/311 (79%), Gaps = 0/311 (0%)
 Strand=Plus/Minus

Query  13    CTTTCTCTAAGTTAGGCCATCCTATCCCGTACCAATCCTGTGTGGTCGGCATAGAAACAG  72
             |||||||| || |  ||||| ||||||| ||| |  || |||||||| ||||||||||||
Sbjct  7451  CTTTCTCTTAGCTTAGCCATGCTATCCCTTACTACGCCAGTGTGGTCTGCATAGAAACAG  7392

Query  73    CATTCTTCTTTTAAGGCGGCACACAAACCTCCCTCTTTTAGGAATAGTAGATCTAGGCCT  132
             ||||||||||||| ||| ||||| || ||||| ||||||||||| || |||||||  |||
Sbjct  7391  CATTCTTCTTTTAGGGCAGCACATAATCCTCCTTCTTTTAGGAACAGCAGATCTAATCCT  7332

Query  133   CTACGATTCTGTAACACTACTTCGGACAAGGAGGTCAAAGATTTTTCTAGATTAGTGATG  192
             || || |||||||  || || || ||||| ||||||| ||| ||||||||   | |||  
Sbjct  7331  CTCCGGTTCTGTAGGACCACCTCAGACAACGAGGTCAGAGACTTTTCTAGGGCACTGACT  7272

Query  193   GACTTTTCAACTTCTTTAAGGTCATCGTGCATGGCAGCCTGGAGTTGTTGGAACTGCTGA  252
             || ||||| |   |   ||||||    || ||||| |||||||| || | ||| || |  
Sbjct  7271  GATTTTTCTAAGGCCCCAAGGTCTGTATGTATGGCTGCCTGGAGCTGCTCGAATTGTTTG  7212

Query  253   GTGGCCACTAGGGCGGTAGTCCCTGTTCCCACTCCAGCGGCAATTCCGCCCATAGTGAGT  312
             |||||||||||||| |||||||||||||| ||||| || || || ||||||||||| |||
Sbjct  7211  GTGGCCACTAGGGCTGTAGTCCCTGTTCCTACTCCTGCAGCTATGCCGCCCATAGTAAGT  7152

Query  313   CCTCCTAATAG  323
             ||||| || ||
Sbjct  7151  CCTCCCAACAG  7141


>X94150.1 Retroviridae complete genome (murine type C retrovirus)
Length=8135

 Score = 264 bits (292),  Expect = 2e-69
 Identities = 245/311 (79%), Gaps = 0/311 (0%)
 Strand=Plus/Minus

Query  13    CTTTCTCTAAGTTAGGCCATCCTATCCCGTACCAATCCTGTGTGGTCGGCATAGAAACAG  72
             |||||||| || |  ||||| ||||||| ||| |  || |||||||| ||||||||||||
Sbjct  7451  CTTTCTCTTAGCTTAGCCATGCTATCCCTTACTACGCCAGTGTGGTCTGCATAGAAACAG  7392

Query  73    CATTCTTCTTTTAAGGCGGCACACAAACCTCCCTCTTTTAGGAATAGTAGATCTAGGCCT  132
             ||||||||||||| ||| ||||| || ||||| ||||||||||| || |||||||  |||
Sbjct  7391  CATTCTTCTTTTAGGGCAGCACATAATCCTCCTTCTTTTAGGAACAGCAGATCTAATCCT  7332

Query  133   CTACGATTCTGTAACACTACTTCGGACAAGGAGGTCAAAGATTTTTCTAGATTAGTGATG  192
             || || |||||||  || || || ||||| ||||||| ||| ||||||||   | |||  
Sbjct  7331  CTCCGGTTCTGTAGGACCACCTCAGACAACGAGGTCAGAGACTTTTCTAGGGCACTGACT  7272

Query  193   GACTTTTCAACTTCTTTAAGGTCATCGTGCATGGCAGCCTGGAGTTGTTGGAACTGCTGA  252
             || ||||| |   |   ||||||    || ||||| |||||||| || | ||| || |  
Sbjct  7271  GATTTTTCTAAGGCCCCAAGGTCTGTATGTATGGCTGCCTGGAGCTGCTCGAATTGTTTG  7212

Query  253   GTGGCCACTAGGGCGGTAGTCCCTGTTCCCACTCCAGCGGCAATTCCGCCCATAGTGAGT  312
             |||||||||||||| |||||||||||||| ||||| || || || ||||||||||| |||
Sbjct  7211  GTGGCCACTAGGGCTGTAGTCCCTGTTCCTACTCCTGCAGCTATGCCGCCCATAGTAAGT  7152

Query  313   CCTCCTAATAG  323
             ||||| || ||
Sbjct  7151  CCTCCCAACAG  7141


>NC_007815.2 PreXMRV-1 provirus, complete genome
Length=8197

 Score = 214 bits (237),  Expect = 3e-54
 Identities = 234/311 (75%), Gaps = 0/311 (0%)
 Strand=Plus/Minus

Query  13    CTTTCTCTAAGTTAGGCCATCCTATCCCGTACCAATCCTGTGTGGTCGGCATAGAAACAG  72
             |||||||| || |  ||||| ||||| | ||| |  || |||||||| ||||||||||||
Sbjct  7436  CTTTCTCTTAGCTTAGCCATGCTATCTCTTACTACGCCAGTGTGGTCTGCATAGAAACAG  7377

Query  73    CATTCTTCTTTTAAGGCGGCACACAAACCTCCCTCTTTTAGGAATAGTAGATCTAGGCCT  132
             ||||||||||||| |||||||||||  || || |||||||| |||||||  ||||  |||
Sbjct  7376  CATTCTTCTTTTAGGGCGGCACACAGTCCCCCTTCTTTTAGAAATAGTAAGTCTAACCCT  7317

Query  133   CTACGATTCTGTAACACTACTTCGGACAAGGAGGTCAAAGATTTTTCTAGATTAGTGATG  192
             || || || || |  ||||| ||||| || |||||||  |||||||||||   | |||  
Sbjct  7316  CTTCGGTTTTGCAGGACTACCTCGGATAACGAGGTCAGGGATTTTTCTAGGGCACTGACT  7257

Query  193   GACTTTTCAACTTCTTTAAGGTCATCGTGCATGGCAGCCTGGAGTTGTTGGAACTGCTGA  252
             || ||||| |   |   ||||||    || ||||| |||||||| || |  || || || 
Sbjct  7256  GATTTTTCTAAGGCCCCAAGGTCTGTATGTATGGCTGCCTGGAGCTGCTCAAATTGTTGG  7197

Query  253   GTGGCCACTAGGGCGGTAGTCCCTGTTCCCACTCCAGCGGCAATTCCGCCCATAGTGAGT  312
             ||    |||| ||| || || || ||||| ||||| || || || |||||||| ||||| 
Sbjct  7196  GTTTTAACTAAGGCCGTGGTTCCCGTTCCTACTCCGGCTGCTATGCCGCCCATCGTGAGG  7137

Query  313   CCTCCTAATAG  323
             |||||||| ||
Sbjct  7136  CCTCCTAACAG  7126


>FR871849.1 PreXMRV-1 complete proviral genome
Length=8197

 Score = 214 bits (237),  Expect = 3e-54
 Identities = 234/311 (75%), Gaps = 0/311 (0%)
 Strand=Plus/Minus

Query  13    CTTTCTCTAAGTTAGGCCATCCTATCCCGTACCAATCCTGTGTGGTCGGCATAGAAACAG  72
             |||||||| || |  ||||| ||||| | ||| |  || |||||||| ||||||||||||
Sbjct  7436  CTTTCTCTTAGCTTAGCCATGCTATCTCTTACTACGCCAGTGTGGTCTGCATAGAAACAG  7377

Query  73    CATTCTTCTTTTAAGGCGGCACACAAACCTCCCTCTTTTAGGAATAGTAGATCTAGGCCT  132
             ||||||||||||| |||||||||||  || || |||||||| |||||||  ||||  |||
Sbjct  7376  CATTCTTCTTTTAGGGCGGCACACAGTCCCCCTTCTTTTAGAAATAGTAAGTCTAACCCT  7317

Query  133   CTACGATTCTGTAACACTACTTCGGACAAGGAGGTCAAAGATTTTTCTAGATTAGTGATG  192
             || || || || |  ||||| ||||| || |||||||  |||||||||||   | |||  
Sbjct  7316  CTTCGGTTTTGCAGGACTACCTCGGATAACGAGGTCAGGGATTTTTCTAGGGCACTGACT  7257

Query  193   GACTTTTCAACTTCTTTAAGGTCATCGTGCATGGCAGCCTGGAGTTGTTGGAACTGCTGA  252
             || ||||| |   |   ||||||    || ||||| |||||||| || |  || || || 
Sbjct  7256  GATTTTTCTAAGGCCCCAAGGTCTGTATGTATGGCTGCCTGGAGCTGCTCAAATTGTTGG  7197

Query  253   GTGGCCACTAGGGCGGTAGTCCCTGTTCCCACTCCAGCGGCAATTCCGCCCATAGTGAGT  312
             ||    |||| ||| || || || ||||| ||||| || || || |||||||| ||||| 
Sbjct  7196  GTTTTAACTAAGGCCGTGGTTCCCGTTCCTACTCCGGCTGCTATGCCGCCCATCGTGAGG  7137

Query  313   CCTCCTAATAG  323
             |||||||| ||
Sbjct  7136  CCTCCTAACAG  7126


>NC_022517.1 Baboon endogenous virus strain M7 proviral DNA, complete 
genome
Length=8507

 Score = 40.1 bits (43),  Expect = 0.14
 Identities = 71/104 (68%), Gaps = 0/104 (0%)
 Strand=Plus/Minus

Query  62    CATAGAAACAGCATTCTTCTTTTAAGGCGGCACACAAACCTCCCTCTTTTAGGAATAGTA  121
             |||| || ||||||| |||||  | |||   ||| |  ||||| | || |      ||||
Sbjct  7636  CATAAAAGCAGCATTTTTCTTGCAGGGCTAAACAGATTCCTCCTTGTTCTGCTGTAAGTA  7577

Query  122   GATCTAGGCCTCTACGATTCTGTAACACTACTTCGGACAAGGAG  165
             ||||||| || || |  ||||| |  || |||||||  || |||
Sbjct  7576  GATCTAGCCCCCTTCTGTTCTGGAGAACCACTTCGGCTAATGAG  7533


>D10032.1 Baboon endogenous virus strain M7 proviral DNA, complete 
genome
Length=8507

 Score = 40.1 bits (43),  Expect = 0.14
 Identities = 71/104 (68%), Gaps = 0/104 (0%)
 Strand=Plus/Minus

Query  62    CATAGAAACAGCATTCTTCTTTTAAGGCGGCACACAAACCTCCCTCTTTTAGGAATAGTA  121
             |||| || ||||||| |||||  | |||   ||| |  ||||| | || |      ||||
Sbjct  7636  CATAAAAGCAGCATTTTTCTTGCAGGGCTAAACAGATTCCTCCTTGTTCTGCTGTAAGTA  7577

Query  122   GATCTAGGCCTCTACGATTCTGTAACACTACTTCGGACAAGGAG  165
             ||||||| || || |  ||||| |  || |||||||  || |||
Sbjct  7576  GATCTAGCCCCCTTCTGTTCTGGAGAACCACTTCGGCTAATGAG  7533


>NC_026592.1 Citrus yellow vein clearing virus isolate CQ, complete 
genome
Length=7531

 Score = 35.6 bits (38),  Expect = 1.7
 Identities = 25/29 (86%), Gaps = 0/29 (0%)
 Strand=Plus/Minus

Query  109  TTTAGGAATAGTAGATCTAGGCCTCTACG  137
            |||||||||||| |  ||||| |||||||
Sbjct  571  TTTAGGAATAGTCGGACTAGGTCTCTACG  543


>NC_023007.1 Bacillus phage vB_BanS-Tsamsa, complete genome
Length=168876

 Score = 35.6 bits (38),  Expect = 1.7
 Identities = 31/39 (79%), Gaps = 0/39 (0%)
 Strand=Plus/Minus

Query  184    TTAGTGATGGACTTTTCAACTTCTTTAAGGTCATCGTGC  222
              ||| |||  || |||||||||||   |||||| ||||||
Sbjct  29418  TTATTGAGAGATTTTTCAACTTCAACAAGGTCTTCGTGC  29380


>KP313240.1 Citrus yellow vein clearing virus isolate CQ, complete 
genome
Length=7531

 Score = 35.6 bits (38),  Expect = 1.7
 Identities = 25/29 (86%), Gaps = 0/29 (0%)
 Strand=Plus/Minus

Query  109  TTTAGGAATAGTAGATCTAGGCCTCTACG  137
            |||||||||||| |  ||||| |||||||
Sbjct  571  TTTAGGAATAGTCGGACTAGGTCTCTACG  543


>KC481682.1 Bacillus phage vB_BanS-Tsamsa, complete genome
Length=168876

 Score = 35.6 bits (38),  Expect = 1.7
 Identities = 31/39 (79%), Gaps = 0/39 (0%)
 Strand=Plus/Minus

Query  184    TTAGTGATGGACTTTTCAACTTCTTTAAGGTCATCGTGC  222
              ||| |||  || |||||||||||   |||||| ||||||
Sbjct  29418  TTATTGAGAGATTTTTCAACTTCAACAAGGTCTTCGTGC  29380


>NC_028672.1 Cronobacter phage PBES 02, complete genome
Length=149732

 Score = 33.7 bits (36),  Expect = 5.8
 Identities = 23/25 (92%), Gaps = 1/25 (4%)
 Strand=Plus/Minus

Query  150     TACTTCGGACAAGG-AGGTCAAAGA  173
               |||||||||||||| ||| ||||||
Sbjct  106992  TACTTCGGACAAGGCAGGACAAAGA  106968


>NC_022767.1 Bacillus phage Staley, complete genome
Length=81656

 Score = 33.7 bits (36),  Expect = 5.8
 Identities = 18/18 (100%), Gaps = 0/18 (0%)
 Strand=Plus/Plus

Query  65     AGAAACAGCATTCTTCTT  82
              ||||||||||||||||||
Sbjct  65791  AGAAACAGCATTCTTCTT  65808


>KT353109.1 Cronobacter phage PBES 02, complete genome
Length=149732

 Score = 33.7 bits (36),  Expect = 5.8
 Identities = 23/25 (92%), Gaps = 1/25 (4%)
 Strand=Plus/Minus

Query  150     TACTTCGGACAAGG-AGGTCAAAGA  173
               |||||||||||||| ||| ||||||
Sbjct  106992  TACTTCGGACAAGGCAGGACAAAGA  106968


>KF669663.1 Bacillus phage Staley, complete genome
Length=81656

 Score = 33.7 bits (36),  Expect = 5.8
 Identities = 18/18 (100%), Gaps = 0/18 (0%)
 Strand=Plus/Plus

Query  65     AGAAACAGCATTCTTCTT  82
              ||||||||||||||||||
Sbjct  65791  AGAAACAGCATTCTTCTT  65808


Lambda      K        H
   0.634    0.408    0.912 

Gapped
Lambda      K        H
   0.625    0.410    0.780 

Effective search space used: 83906077690


Query= taxID1038068_TRINITY_DN5_c0_g1_i1 len=253 path=[0:0-252]

Length=253
                                                                      Score        E
Sequences producing significant alignments:                          (Bits)     Value

NC_001501.1 Moloney murine leukemia virus, complete genome            307        1e-82
AF033811.1 Moloney murine leukemia virus, complete genome             307        1e-82
NC_001702.1 Murine type C retrovirus, complete genome                 298        7e-80
X94150.1 Retroviridae complete genome (murine type C retrovirus)      298        7e-80
NC_001362.1 Friend murine leukemia virus FB29 complete genome         294        3e-78
Z11128.1 Friend murine leukemia virus FB29 complete genome            294        3e-78
NC_007815.2 PreXMRV-1 provirus, complete genome                       293        3e-78
FR871849.1 PreXMRV-1 complete proviral genome                         293        3e-78
NC_047770.1 Escherichia phage ESCO13, complete genome                 33.7       4.4  
NC_031024.1 Bacillus phage Belinda, complete genome                   33.7       4.4  
NC_031070.1 Bacillus phage Nemo, complete genome                      33.7       4.4  
KX552041.2 Escherichia phage ESCO13, complete genome                  33.7       4.4  
KX147229.1 Bacillus phage Belinda, complete genome                    33.7       4.4  
KU737352.1 Bacillus phage Nemo, complete genome                       33.7       4.4  


>NC_001501.1 Moloney murine leukemia virus, complete genome
Length=8332

 Score = 307 bits (340),  Expect = 1e-82
 Identities = 218/250 (87%), Gaps = 0/250 (0%)
 Strand=Plus/Minus

Query  1     ATGCAGAGTCCCTGTCCGGTCACTTCGGACAAGGTCAATTTGTGTTGAGAGGCCACAGAG  60
             ||||||||||||||||||||||||||||||| |||||| |||||||| |||||||| |||
Sbjct  6669  ATGCAGAGTCCCTGTCCGGTCACTTCGGACAGGGTCAACTTGTGTTGGGAGGCCACGGAG  6610

Query  61    CAGTTAGCTGGGGCAGAAGTATGGTTGGAGTAGGTACCTAGGACGGCAACCCCCTCGTAG  120
             ||||| ||||| ||||| |||||||||||||||||||| |||||||||||||| ||||||
Sbjct  6609  CAGTTGGCTGGAGCAGAGGTATGGTTGGAGTAGGTACCCAGGACGGCAACCCCTTCGTAG  6550

Query  121   TATGGGGGTCCCGATACTAGGCATAACCAGCACTCTTGGGTTTTATCGGGACTGGTGAGG  180
             || |||||||||| |||||| || |||||||||||||||||||| || ||||||||||||
Sbjct  6549  TAGGGGGGTCCCGCTACTAGACACAACCAGCACTCTTGGGTTTTGTCAGGACTGGTGAGG  6490

Query  181   TTGAGGGCTTGGTAGGCTCCTTTTACTAGATTTAACAATCGGTTTTCGACTCCCGCTGGC  240
             |||||||||||||||||||| | |||||  |||| ||  |  |||||   |||||| || 
Sbjct  6489  TTGAGGGCTTGGTAGGCTCCGTCTACTAAGTTTAGCAGCCTATTTTCCGTTCCCGCCGGT  6430

Query  241   GGGGGTTCGG  250
             ||  ||| ||
Sbjct  6429  GGAAGTTGGG  6420


>AF033811.1 Moloney murine leukemia virus, complete genome
Length=8332

 Score = 307 bits (340),  Expect = 1e-82
 Identities = 218/250 (87%), Gaps = 0/250 (0%)
 Strand=Plus/Minus

Query  1     ATGCAGAGTCCCTGTCCGGTCACTTCGGACAAGGTCAATTTGTGTTGAGAGGCCACAGAG  60
             ||||||||||||||||||||||||||||||| |||||| |||||||| |||||||| |||
Sbjct  6669  ATGCAGAGTCCCTGTCCGGTCACTTCGGACAGGGTCAACTTGTGTTGGGAGGCCACGGAG  6610

Query  61    CAGTTAGCTGGGGCAGAAGTATGGTTGGAGTAGGTACCTAGGACGGCAACCCCCTCGTAG  120
             ||||| ||||| ||||| |||||||||||||||||||| |||||||||||||| ||||||
Sbjct  6609  CAGTTGGCTGGAGCAGAGGTATGGTTGGAGTAGGTACCCAGGACGGCAACCCCTTCGTAG  6550

Query  121   TATGGGGGTCCCGATACTAGGCATAACCAGCACTCTTGGGTTTTATCGGGACTGGTGAGG  180
             || |||||||||| |||||| || |||||||||||||||||||| || ||||||||||||
Sbjct  6549  TAGGGGGGTCCCGCTACTAGACACAACCAGCACTCTTGGGTTTTGTCAGGACTGGTGAGG  6490

Query  181   TTGAGGGCTTGGTAGGCTCCTTTTACTAGATTTAACAATCGGTTTTCGACTCCCGCTGGC  240
             |||||||||||||||||||| | |||||  |||| ||  |  |||||   |||||| || 
Sbjct  6489  TTGAGGGCTTGGTAGGCTCCGTCTACTAAGTTTAGCAGCCTATTTTCCGTTCCCGCCGGT  6430

Query  241   GGGGGTTCGG  250
             ||  ||| ||
Sbjct  6429  GGAAGTTGGG  6420


>NC_001702.1 Murine type C retrovirus, complete genome
Length=8135

 Score = 298 bits (330),  Expect = 7e-80
 Identities = 195/215 (91%), Gaps = 0/215 (0%)
 Strand=Plus/Minus

Query  3     GCAGAGTCCCTGTCCGGTCACTTCGGACAAGGTCAATTTGTGTTGAGAGGCCACAGAGCA  62
             |||||||||||| |||||||||||||||| |||||  |||||||| |||||||| |||||
Sbjct  6861  GCAGAGTCCCTGCCCGGTCACTTCGGACAGGGTCAGCTTGTGTTGGGAGGCCACGGAGCA  6802

Query  63    GTTAGCTGGGGCAGAAGTATGGTTGGAGTAGGTACCTAGGACGGCAACCCCCTCGTAGTA  122
             ||||||||||||||| ||||||||||||||||||||||||||||||||||| ||||||||
Sbjct  6801  GTTAGCTGGGGCAGAGGTATGGTTGGAGTAGGTACCTAGGACGGCAACCCCTTCGTAGTA  6742

Query  123   TGGGGGTCCCGATACTAGGCATAACCAGCACTCTTGGGTTTTATCGGGACTGGTGAGGTT  182
              |||||||||||||| || || | ||||||| |||||||| | |||||||||||||||||
Sbjct  6741  GGGGGGTCCCGATACCAGACACAGCCAGCACCCTTGGGTTCTGTCGGGACTGGTGAGGTT  6682

Query  183   GAGGGCTTGGTAGGCTCCTTTTACTAGATTTAACA  217
             ||| ||||| ||||||||||||||||| |||| ||
Sbjct  6681  GAGTGCTTGATAGGCTCCTTTTACTAGGTTTAGCA  6647


>X94150.1 Retroviridae complete genome (murine type C retrovirus)
Length=8135

 Score = 298 bits (330),  Expect = 7e-80
 Identities = 195/215 (91%), Gaps = 0/215 (0%)
 Strand=Plus/Minus

Query  3     GCAGAGTCCCTGTCCGGTCACTTCGGACAAGGTCAATTTGTGTTGAGAGGCCACAGAGCA  62
             |||||||||||| |||||||||||||||| |||||  |||||||| |||||||| |||||
Sbjct  6861  GCAGAGTCCCTGCCCGGTCACTTCGGACAGGGTCAGCTTGTGTTGGGAGGCCACGGAGCA  6802

Query  63    GTTAGCTGGGGCAGAAGTATGGTTGGAGTAGGTACCTAGGACGGCAACCCCCTCGTAGTA  122
             ||||||||||||||| ||||||||||||||||||||||||||||||||||| ||||||||
Sbjct  6801  GTTAGCTGGGGCAGAGGTATGGTTGGAGTAGGTACCTAGGACGGCAACCCCTTCGTAGTA  6742

Query  123   TGGGGGTCCCGATACTAGGCATAACCAGCACTCTTGGGTTTTATCGGGACTGGTGAGGTT  182
              |||||||||||||| || || | ||||||| |||||||| | |||||||||||||||||
Sbjct  6741  GGGGGGTCCCGATACCAGACACAGCCAGCACCCTTGGGTTCTGTCGGGACTGGTGAGGTT  6682

Query  183   GAGGGCTTGGTAGGCTCCTTTTACTAGATTTAACA  217
             ||| ||||| ||||||||||||||||| |||| ||
Sbjct  6681  GAGTGCTTGATAGGCTCCTTTTACTAGGTTTAGCA  6647


>NC_001362.1 Friend murine leukemia virus FB29 complete genome
Length=8323

 Score = 294 bits (325),  Expect = 3e-78
 Identities = 212/245 (87%), Gaps = 0/245 (0%)
 Strand=Plus/Minus

Query  1     ATGCAGAGTCCCTGTCCGGTCACTTCGGACAAGGTCAATTTGTGTTGAGAGGCCACAGAG  60
             |||||||||||| |||| ||||||||||||| |||||  |||||||| |||||||| |||
Sbjct  6961  ATGCAGAGTCCCCGTCCAGTCACTTCGGACAGGGTCAGCTTGTGTTGGGAGGCCACGGAG  6902

Query  61    CAGTTAGCTGGGGCAGAAGTATGGTTGGAGTAGGTACCTAGGACGGCAACCCCCTCGTAG  120
             ||||||||||||||||| ||||||||||| || |||||||||||||||||||||||||| 
Sbjct  6901  CAGTTAGCTGGGGCAGAGGTATGGTTGGAATAAGTACCTAGGACGGCAACCCCCTCGTAA  6842

Query  121   TATGGGGGTCCCGATACTAGGCATAACCAGCACTCTTGGGTTTTATCGGGACTGGTGAGG  180
             || |||||||| || ||||||||||||||||||||||| |||||||| ||  |||| |||
Sbjct  6841  TAGGGGGGTCCAGACACTAGGCATAACCAGCACTCTTGAGTTTTATCAGGGTTGGTAAGG  6782

Query  181   TTGAGGGCTTGGTAGGCTCCTTTTACTAGATTTAACAATCGGTTTTCGACTCCCGCTGGC  240
             ||||| || ||||| ||||| | |||||||||||  |||| || | |   ||| ||||||
Sbjct  6781  TTGAGTGCCTGGTAAGCTCCCTGTACTAGATTTAGTAATCTGTCTCCCGTTCCTGCTGGC  6722

Query  241   GGGGG  245
             |||||
Sbjct  6721  GGGGG  6717


>Z11128.1 Friend murine leukemia virus FB29 complete genome
Length=8323

 Score = 294 bits (325),  Expect = 3e-78
 Identities = 212/245 (87%), Gaps = 0/245 (0%)
 Strand=Plus/Minus

Query  1     ATGCAGAGTCCCTGTCCGGTCACTTCGGACAAGGTCAATTTGTGTTGAGAGGCCACAGAG  60
             |||||||||||| |||| ||||||||||||| |||||  |||||||| |||||||| |||
Sbjct  6961  ATGCAGAGTCCCCGTCCAGTCACTTCGGACAGGGTCAGCTTGTGTTGGGAGGCCACGGAG  6902

Query  61    CAGTTAGCTGGGGCAGAAGTATGGTTGGAGTAGGTACCTAGGACGGCAACCCCCTCGTAG  120
             ||||||||||||||||| ||||||||||| || |||||||||||||||||||||||||| 
Sbjct  6901  CAGTTAGCTGGGGCAGAGGTATGGTTGGAATAAGTACCTAGGACGGCAACCCCCTCGTAA  6842

Query  121   TATGGGGGTCCCGATACTAGGCATAACCAGCACTCTTGGGTTTTATCGGGACTGGTGAGG  180
             || |||||||| || ||||||||||||||||||||||| |||||||| ||  |||| |||
Sbjct  6841  TAGGGGGGTCCAGACACTAGGCATAACCAGCACTCTTGAGTTTTATCAGGGTTGGTAAGG  6782

Query  181   TTGAGGGCTTGGTAGGCTCCTTTTACTAGATTTAACAATCGGTTTTCGACTCCCGCTGGC  240
             ||||| || ||||| ||||| | |||||||||||  |||| || | |   ||| ||||||
Sbjct  6781  TTGAGTGCCTGGTAAGCTCCCTGTACTAGATTTAGTAATCTGTCTCCCGTTCCTGCTGGC  6722

Query  241   GGGGG  245
             |||||
Sbjct  6721  GGGGG  6717


>NC_007815.2 PreXMRV-1 provirus, complete genome
Length=8197

 Score = 293 bits (324),  Expect = 3e-78
 Identities = 195/217 (90%), Gaps = 0/217 (0%)
 Strand=Plus/Minus

Query  1     ATGCAGAGTCCCTGTCCGGTCACTTCGGACAAGGTCAATTTGTGTTGAGAGGCCACAGAG  60
             |||||||||||||| |||||||||||||||| |||||  |||||||| |||| ||| |||
Sbjct  6848  ATGCAGAGTCCCTGCCCGGTCACTTCGGACAGGGTCAGCTTGTGTTGGGAGGTCACGGAG  6789

Query  61    CAGTTAGCTGGGGCAGAAGTATGGTTGGAGTAGGTACCTAGGACGGCAACCCCCTCGTAG  120
             |||||||| |||||||| |||||||||||||| |||||||||||||| ||||| ||||||
Sbjct  6788  CAGTTAGCCGGGGCAGAGGTATGGTTGGAGTAAGTACCTAGGACGGCCACCCCTTCGTAG  6729

Query  121   TATGGGGGTCCCGATACTAGGCATAACCAGCACTCTTGGGTTTTATCGGGACTGGTGAGG  180
             || |||||||||||||| || || | |||||||||||||||||| |||||||||||||||
Sbjct  6728  TAGGGGGGTCCCGATACCAGACACAGCCAGCACTCTTGGGTTTTGTCGGGACTGGTGAGG  6669

Query  181   TTGAGGGCTTGGTAGGCTCCTTTTACTAGATTTAACA  217
             |||||||||||||||||||||| ||| || |||| ||
Sbjct  6668  TTGAGGGCTTGGTAGGCTCCTTCTACCAGGTTTAGCA  6632


>FR871849.1 PreXMRV-1 complete proviral genome
Length=8197

 Score = 293 bits (324),  Expect = 3e-78
 Identities = 195/217 (90%), Gaps = 0/217 (0%)
 Strand=Plus/Minus

Query  1     ATGCAGAGTCCCTGTCCGGTCACTTCGGACAAGGTCAATTTGTGTTGAGAGGCCACAGAG  60
             |||||||||||||| |||||||||||||||| |||||  |||||||| |||| ||| |||
Sbjct  6848  ATGCAGAGTCCCTGCCCGGTCACTTCGGACAGGGTCAGCTTGTGTTGGGAGGTCACGGAG  6789

Query  61    CAGTTAGCTGGGGCAGAAGTATGGTTGGAGTAGGTACCTAGGACGGCAACCCCCTCGTAG  120
             |||||||| |||||||| |||||||||||||| |||||||||||||| ||||| ||||||
Sbjct  6788  CAGTTAGCCGGGGCAGAGGTATGGTTGGAGTAAGTACCTAGGACGGCCACCCCTTCGTAG  6729

Query  121   TATGGGGGTCCCGATACTAGGCATAACCAGCACTCTTGGGTTTTATCGGGACTGGTGAGG  180
             || |||||||||||||| || || | |||||||||||||||||| |||||||||||||||
Sbjct  6728  TAGGGGGGTCCCGATACCAGACACAGCCAGCACTCTTGGGTTTTGTCGGGACTGGTGAGG  6669

Query  181   TTGAGGGCTTGGTAGGCTCCTTTTACTAGATTTAACA  217
             |||||||||||||||||||||| ||| || |||| ||
Sbjct  6668  TTGAGGGCTTGGTAGGCTCCTTCTACCAGGTTTAGCA  6632


>NC_047770.1 Escherichia phage ESCO13, complete genome
Length=149813

 Score = 33.7 bits (36),  Expect = 4.4
 Identities = 18/18 (100%), Gaps = 0/18 (0%)
 Strand=Plus/Minus

Query  31      AAGGTCAATTTGTGTTGA  48
               ||||||||||||||||||
Sbjct  105656  AAGGTCAATTTGTGTTGA  105639


>NC_031024.1 Bacillus phage Belinda, complete genome
Length=162308

 Score = 33.7 bits (36),  Expect = 4.4
 Identities = 21/23 (91%), Gaps = 0/23 (0%)
 Strand=Plus/Plus

Query  29      ACAAGGTCAATTTGTGTTGAGAG  51
               |||||||||||| ||||| ||||
Sbjct  116162  ACAAGGTCAATTAGTGTTTAGAG  116184


>NC_031070.1 Bacillus phage Nemo, complete genome
Length=162375

 Score = 33.7 bits (36),  Expect = 4.4
 Identities = 21/23 (91%), Gaps = 0/23 (0%)
 Strand=Plus/Plus

Query  29      ACAAGGTCAATTTGTGTTGAGAG  51
               |||||||||||| ||||| ||||
Sbjct  116654  ACAAGGTCAATTAGTGTTTAGAG  116676


>KX552041.2 Escherichia phage ESCO13, complete genome
Length=149813

 Score = 33.7 bits (36),  Expect = 4.4
 Identities = 18/18 (100%), Gaps = 0/18 (0%)
 Strand=Plus/Minus

Query  31      AAGGTCAATTTGTGTTGA  48
               ||||||||||||||||||
Sbjct  105656  AAGGTCAATTTGTGTTGA  105639


>KX147229.1 Bacillus phage Belinda, complete genome
Length=162308

 Score = 33.7 bits (36),  Expect = 4.4
 Identities = 21/23 (91%), Gaps = 0/23 (0%)
 Strand=Plus/Plus

Query  29      ACAAGGTCAATTTGTGTTGAGAG  51
               |||||||||||| ||||| ||||
Sbjct  116162  ACAAGGTCAATTAGTGTTTAGAG  116184


>KU737352.1 Bacillus phage Nemo, complete genome
Length=162375

 Score = 33.7 bits (36),  Expect = 4.4
 Identities = 21/23 (91%), Gaps = 0/23 (0%)
 Strand=Plus/Plus

Query  29      ACAAGGTCAATTTGTGTTGAGAG  51
               |||||||||||| ||||| ||||
Sbjct  116654  ACAAGGTCAATTAGTGTTTAGAG  116676


Lambda      K        H
   0.634    0.408    0.912 

Gapped
Lambda      K        H
   0.625    0.410    0.780 

Effective search space used: 63996973875


Query= taxID1038068_TRINITY_DN2_c0_g1_i1 len=597 path=[0:0-376 1:377-596]

Length=597
                                                                      Score        E
Sequences producing significant alignments:                          (Bits)     Value

NC_001702.1 Murine type C retrovirus, complete genome                 985        0.0  
X94150.1 Retroviridae complete genome (murine type C retrovirus)      985        0.0  
NC_007815.2 PreXMRV-1 provirus, complete genome                       926        0.0  
FR871849.1 PreXMRV-1 complete proviral genome                         926        0.0  
NC_001362.1 Friend murine leukemia virus FB29 complete genome         361        2e-98
Z11128.1 Friend murine leukemia virus FB29 complete genome            361        2e-98
NC_001501.1 Moloney murine leukemia virus, complete genome            310        1e-82
AF033811.1 Moloney murine leukemia virus, complete genome             310        1e-82
NC_022517.1 Baboon endogenous virus strain M7 proviral DNA, compl...  41.9       0.076
D10032.1 Baboon endogenous virus strain M7 proviral DNA, complete...  41.9       0.076
NC_029016.1 Enterococcus phage vB_EfaS_IME198, complete genome        38.3       0.92 
KT932699.1 Enterococcus phage vB_EfaS_IME198, complete genome         38.3       0.92 
NC_021858.1 Pandoravirus dulcis, complete genome                      37.4       0.92 
KC977570.1 Pandoravirus dulcis, complete genome                       37.4       0.92 
NC_022098.1 Pandoravirus salinus, complete genome                     36.5       3.2  
KC977571.1 Pandoravirus salinus, complete genome                      36.5       3.2  


>NC_001702.1 Murine type C retrovirus, complete genome
Length=8135

 Score = 985 bits (1091),  Expect = 0.0
 Identities = 577/597 (97%), Gaps = 2/597 (0%)
 Strand=Plus/Plus

Query  1    TCATTTGGGGGCTCGTCCGGGATTTGGAGACCCCCGCCCAGGGACCACCGACCCACCGTC  60
            ||||||||||||||||||||||||||||||||||||||||||||||||||||||||||||
Sbjct  141  TCATTTGGGGGCTCGTCCGGGATTTGGAGACCCCCGCCCAGGGACCACCGACCCACCGTC  200

Query  61   GGGAGGTAAGCTGGCCAGCGATCGTTTTGTCTCCGTCTCTGTCTTTGTGCgtgtgtgtgt  120
            ||||||||||||||||||||||||||||||||||||| ||||||||||||||||||||||
Sbjct  201  GGGAGGTAAGCTGGCCAGCGATCGTTTTGTCTCCGTCCCTGTCTTTGTGCGTGTGTGTGT  260

Query  121  gtgtgCCGGCATCTACTTTTTGCGCCTGCGTCTGATTCTGTACTAGTTAGCTAACTAGAT  180
            |||  |||||||||||||||||||||||||||||| ||||||||||||||||||||||||
Sbjct  261  GTG--CCGGCATCTACTTTTTGCGCCTGCGTCTGAATCTGTACTAGTTAGCTAACTAGAT  318

Query  181  CTGTATCTGGCGGCTCCGTGGAAGAACTGACGAGTTCGTATTCCCGACCGCAGCCCTGGG  240
            ||||||||||||| ||||||||||||||||||||||||||||||||||||||||||||||
Sbjct  319  CTGTATCTGGCGGTTCCGTGGAAGAACTGACGAGTTCGTATTCCCGACCGCAGCCCTGGG  378

Query  241  AGACGTCTCAGAGGCATCGGGGGCCCGCTGGGTGGCCCAATCAGTAAGTCCGAGTCCTGA  300
            |||||||||||||||||| ||||||||||||||||||| |||||||||||||||||||||
Sbjct  379  AGACGTCTCAGAGGCATCAGGGGCCCGCTGGGTGGCCCGATCAGTAAGTCCGAGTCCTGA  438

Query  301  CCGATTCGGACTATTTGGGGCCCCTCCTTTGTCGGAGGGGTACGTGGTTCTTTTAGGAGA  360
            |||||||||||||||||| ||||||||||||||||||||| |||||||||||||||||||
Sbjct  439  CCGATTCGGACTATTTGGAGCCCCTCCTTTGTCGGAGGGGGACGTGGTTCTTTTAGGAGA  498

Query  361  CGAGAGGTCCAAGCCCTCGCCGTCTCCATCTGAATTTTTGCTTTCGGTTTTTCGCCGAAA  420
            |||||||||||||||||||||| |||||||||||||||||||||||||||||||||||||
Sbjct  499  CGAGAGGTCCAAGCCCTCGCCGCCTCCATCTGAATTTTTGCTTTCGGTTTTTCGCCGAAA  558

Query  421  CCGCGCCGCGCGTCTTGTCTGTCTCAGTATTGTTTTGTCATTTGTCTGTTCGTTATTGTT  480
            |||||||||||||||||||||||||||| |||||||||||||||||||||||||||||||
Sbjct  559  CCGCGCCGCGCGTCTTGTCTGTCTCAGTGTTGTTTTGTCATTTGTCTGTTCGTTATTGTT  618

Query  481  TTGGACCACTTCTAAAAACATGGGACAGACCGTAACCACTCCTCTGAGTCTGACCCTAGA  540
            |||||||  ||||||||| |||||||||||||||||||| ||||||||||||||||||||
Sbjct  619  TTGGACCGTTTCTAAAAATATGGGACAGACCGTAACCACCCCTCTGAGTCTGACCCTAGA  678

Query  541  ACACTGGGAAGATGTCCAGCGCATCGCGTCCAATCAGTCCGTAGATGTCAAGAAGAG  597
            |||||||| ||| |||||||||||||||||||| |||||||| || |||||||||||
Sbjct  679  ACACTGGGGAGACGTCCAGCGCATCGCGTCCAACCAGTCCGTGGACGTCAAGAAGAG  735


>X94150.1 Retroviridae complete genome (murine type C retrovirus)
Length=8135

 Score = 985 bits (1091),  Expect = 0.0
 Identities = 577/597 (97%), Gaps = 2/597 (0%)
 Strand=Plus/Plus

Query  1    TCATTTGGGGGCTCGTCCGGGATTTGGAGACCCCCGCCCAGGGACCACCGACCCACCGTC  60
            ||||||||||||||||||||||||||||||||||||||||||||||||||||||||||||
Sbjct  141  TCATTTGGGGGCTCGTCCGGGATTTGGAGACCCCCGCCCAGGGACCACCGACCCACCGTC  200

Query  61   GGGAGGTAAGCTGGCCAGCGATCGTTTTGTCTCCGTCTCTGTCTTTGTGCgtgtgtgtgt  120
            ||||||||||||||||||||||||||||||||||||| ||||||||||||||||||||||
Sbjct  201  GGGAGGTAAGCTGGCCAGCGATCGTTTTGTCTCCGTCCCTGTCTTTGTGCGTGTGTGTGT  260

Query  121  gtgtgCCGGCATCTACTTTTTGCGCCTGCGTCTGATTCTGTACTAGTTAGCTAACTAGAT  180
            |||  |||||||||||||||||||||||||||||| ||||||||||||||||||||||||
Sbjct  261  GTG--CCGGCATCTACTTTTTGCGCCTGCGTCTGAATCTGTACTAGTTAGCTAACTAGAT  318

Query  181  CTGTATCTGGCGGCTCCGTGGAAGAACTGACGAGTTCGTATTCCCGACCGCAGCCCTGGG  240
            ||||||||||||| ||||||||||||||||||||||||||||||||||||||||||||||
Sbjct  319  CTGTATCTGGCGGTTCCGTGGAAGAACTGACGAGTTCGTATTCCCGACCGCAGCCCTGGG  378

Query  241  AGACGTCTCAGAGGCATCGGGGGCCCGCTGGGTGGCCCAATCAGTAAGTCCGAGTCCTGA  300
            |||||||||||||||||| ||||||||||||||||||| |||||||||||||||||||||
Sbjct  379  AGACGTCTCAGAGGCATCAGGGGCCCGCTGGGTGGCCCGATCAGTAAGTCCGAGTCCTGA  438

Query  301  CCGATTCGGACTATTTGGGGCCCCTCCTTTGTCGGAGGGGTACGTGGTTCTTTTAGGAGA  360
            |||||||||||||||||| ||||||||||||||||||||| |||||||||||||||||||
Sbjct  439  CCGATTCGGACTATTTGGAGCCCCTCCTTTGTCGGAGGGGGACGTGGTTCTTTTAGGAGA  498

Query  361  CGAGAGGTCCAAGCCCTCGCCGTCTCCATCTGAATTTTTGCTTTCGGTTTTTCGCCGAAA  420
            |||||||||||||||||||||| |||||||||||||||||||||||||||||||||||||
Sbjct  499  CGAGAGGTCCAAGCCCTCGCCGCCTCCATCTGAATTTTTGCTTTCGGTTTTTCGCCGAAA  558

Query  421  CCGCGCCGCGCGTCTTGTCTGTCTCAGTATTGTTTTGTCATTTGTCTGTTCGTTATTGTT  480
            |||||||||||||||||||||||||||| |||||||||||||||||||||||||||||||
Sbjct  559  CCGCGCCGCGCGTCTTGTCTGTCTCAGTGTTGTTTTGTCATTTGTCTGTTCGTTATTGTT  618

Query  481  TTGGACCACTTCTAAAAACATGGGACAGACCGTAACCACTCCTCTGAGTCTGACCCTAGA  540
            |||||||  ||||||||| |||||||||||||||||||| ||||||||||||||||||||
Sbjct  619  TTGGACCGTTTCTAAAAATATGGGACAGACCGTAACCACCCCTCTGAGTCTGACCCTAGA  678

Query  541  ACACTGGGAAGATGTCCAGCGCATCGCGTCCAATCAGTCCGTAGATGTCAAGAAGAG  597
            |||||||| ||| |||||||||||||||||||| |||||||| || |||||||||||
Sbjct  679  ACACTGGGGAGACGTCCAGCGCATCGCGTCCAACCAGTCCGTGGACGTCAAGAAGAG  735


>NC_007815.2 PreXMRV-1 provirus, complete genome
Length=8197

 Score = 926 bits (1026),  Expect = 0.0
 Identities = 564/597 (94%), Gaps = 2/597 (0%)
 Strand=Plus/Plus

Query  1    TCATTTGGGGGCTCGTCCGGGATTTGGAGACCCCCGCCCAGGGACCACCGACCCACCGTC  60
            |||||||||||||||||||||||| |||||||||||||||||||||||||||||||||||
Sbjct  141  TCATTTGGGGGCTCGTCCGGGATTCGGAGACCCCCGCCCAGGGACCACCGACCCACCGTC  200

Query  61   GGGAGGTAAGCTGGCCAGCGATCGTTTTGTCTCCGTCTCTGTCTTTGTGCgtgtgtgtgt  120
            ||||||||||| |||| |||||||||||||||  ||||||||||||||||||||||||||
Sbjct  201  GGGAGGTAAGCCGGCCGGCGATCGTTTTGTCTTTGTCTCTGTCTTTGTGCGTGTGTGTGT  260

Query  121  gtgtgCCGGCATCTACTTTTTGCGCCTGCGTCTGATTCTGTACTAGTTAGCTAACTAGAT  180
            |||  |||||||||| |  | |||||||||||||| ||||||||||||||||||||||||
Sbjct  261  GTG--CCGGCATCTAATCCTCGCGCCTGCGTCTGAATCTGTACTAGTTAGCTAACTAGAT  318

Query  181  CTGTATCTGGCGGCTCCGTGGAAGAACTGACGAGTTCGTATTCCCGACCGCAGCCCTGGG  240
            ||||||||||||| ||||||||||||||||||||||||||||||||||||||||||||||
Sbjct  319  CTGTATCTGGCGGTTCCGTGGAAGAACTGACGAGTTCGTATTCCCGACCGCAGCCCTGGG  378

Query  241  AGACGTCTCAGAGGCATCGGGGGCCCGCTGGGTGGCCCAATCAGTAAGTCCGAGTCCTGA  300
            |||||||||||||||||| |||||||||||||||||||||||||||||||||||||||||
Sbjct  379  AGACGTCTCAGAGGCATCAGGGGCCCGCTGGGTGGCCCAATCAGTAAGTCCGAGTCCTGA  438

Query  301  CCGATTCGGACTATTTGGGGCCCCTCCTTTGTCGGAGGGGTACGTGGTTCTTTTAGGAGA  360
            |||||||||||||||||| |||||||||||||||||||||||||||||||||||||||||
Sbjct  439  CCGATTCGGACTATTTGGAGCCCCTCCTTTGTCGGAGGGGTACGTGGTTCTTTTAGGAGA  498

Query  361  CGAGAGGTCCAAGCCCTCGCCGTCTCCATCTGAATTTTTGCTTTCGGTTTTTCGCCGAAA  420
            | |||||||||||||||||||| |||||||||||||||||||||||||||||||||||||
Sbjct  499  CAAGAGGTCCAAGCCCTCGCCGCCTCCATCTGAATTTTTGCTTTCGGTTTTTCGCCGAAA  558

Query  421  CCGCGCCGCGCGTCTTGTCTGTCTCAGTATTGTTTTGTCATTTGTCTGTTCGTTATTGTT  480
            |||||||||||||||||||||||||||| ||||| |||||||||||||||| || |||||
Sbjct  559  CCGCGCCGCGCGTCTTGTCTGTCTCAGTGTTGTTCTGTCATTTGTCTGTTCATTGTTGTT  618

Query  481  TTGGACCACTTCTAAAAACATGGGACAGACCGTAACCACTCCTCTGAGTCTGACCCTAGA  540
            |||||||  ||||||||| |||||||||||||||||||||||  ||||||||||||| ||
Sbjct  619  TTGGACCGTTTCTAAAAATATGGGACAGACCGTAACCACTCCCTTGAGTCTGACCCTTGA  678

Query  541  ACACTGGGAAGATGTCCAGCGCATCGCGTCCAATCAGTCCGTAGATGTCAAGAAGAG  597
            |||||||| ||| ||||||||||| |||||||| |||||||| || |||||||||||
Sbjct  679  ACACTGGGGAGACGTCCAGCGCATTGCGTCCAACCAGTCCGTGGACGTCAAGAAGAG  735


>FR871849.1 PreXMRV-1 complete proviral genome
Length=8197

 Score = 926 bits (1026),  Expect = 0.0
 Identities = 564/597 (94%), Gaps = 2/597 (0%)
 Strand=Plus/Plus

Query  1    TCATTTGGGGGCTCGTCCGGGATTTGGAGACCCCCGCCCAGGGACCACCGACCCACCGTC  60
            |||||||||||||||||||||||| |||||||||||||||||||||||||||||||||||
Sbjct  141  TCATTTGGGGGCTCGTCCGGGATTCGGAGACCCCCGCCCAGGGACCACCGACCCACCGTC  200

Query  61   GGGAGGTAAGCTGGCCAGCGATCGTTTTGTCTCCGTCTCTGTCTTTGTGCgtgtgtgtgt  120
            ||||||||||| |||| |||||||||||||||  ||||||||||||||||||||||||||
Sbjct  201  GGGAGGTAAGCCGGCCGGCGATCGTTTTGTCTTTGTCTCTGTCTTTGTGCGTGTGTGTGT  260

Query  121  gtgtgCCGGCATCTACTTTTTGCGCCTGCGTCTGATTCTGTACTAGTTAGCTAACTAGAT  180
            |||  |||||||||| |  | |||||||||||||| ||||||||||||||||||||||||
Sbjct  261  GTG--CCGGCATCTAATCCTCGCGCCTGCGTCTGAATCTGTACTAGTTAGCTAACTAGAT  318

Query  181  CTGTATCTGGCGGCTCCGTGGAAGAACTGACGAGTTCGTATTCCCGACCGCAGCCCTGGG  240
            ||||||||||||| ||||||||||||||||||||||||||||||||||||||||||||||
Sbjct  319  CTGTATCTGGCGGTTCCGTGGAAGAACTGACGAGTTCGTATTCCCGACCGCAGCCCTGGG  378

Query  241  AGACGTCTCAGAGGCATCGGGGGCCCGCTGGGTGGCCCAATCAGTAAGTCCGAGTCCTGA  300
            |||||||||||||||||| |||||||||||||||||||||||||||||||||||||||||
Sbjct  379  AGACGTCTCAGAGGCATCAGGGGCCCGCTGGGTGGCCCAATCAGTAAGTCCGAGTCCTGA  438

Query  301  CCGATTCGGACTATTTGGGGCCCCTCCTTTGTCGGAGGGGTACGTGGTTCTTTTAGGAGA  360
            |||||||||||||||||| |||||||||||||||||||||||||||||||||||||||||
Sbjct  439  CCGATTCGGACTATTTGGAGCCCCTCCTTTGTCGGAGGGGTACGTGGTTCTTTTAGGAGA  498

Query  361  CGAGAGGTCCAAGCCCTCGCCGTCTCCATCTGAATTTTTGCTTTCGGTTTTTCGCCGAAA  420
            | |||||||||||||||||||| |||||||||||||||||||||||||||||||||||||
Sbjct  499  CAAGAGGTCCAAGCCCTCGCCGCCTCCATCTGAATTTTTGCTTTCGGTTTTTCGCCGAAA  558

Query  421  CCGCGCCGCGCGTCTTGTCTGTCTCAGTATTGTTTTGTCATTTGTCTGTTCGTTATTGTT  480
            |||||||||||||||||||||||||||| ||||| |||||||||||||||| || |||||
Sbjct  559  CCGCGCCGCGCGTCTTGTCTGTCTCAGTGTTGTTCTGTCATTTGTCTGTTCATTGTTGTT  618

Query  481  TTGGACCACTTCTAAAAACATGGGACAGACCGTAACCACTCCTCTGAGTCTGACCCTAGA  540
            |||||||  ||||||||| |||||||||||||||||||||||  ||||||||||||| ||
Sbjct  619  TTGGACCGTTTCTAAAAATATGGGACAGACCGTAACCACTCCCTTGAGTCTGACCCTTGA  678

Query  541  ACACTGGGAAGATGTCCAGCGCATCGCGTCCAATCAGTCCGTAGATGTCAAGAAGAG  597
            |||||||| ||| ||||||||||| |||||||| |||||||| || |||||||||||
Sbjct  679  ACACTGGGGAGACGTCCAGCGCATTGCGTCCAACCAGTCCGTGGACGTCAAGAAGAG  735


>NC_001362.1 Friend murine leukemia virus FB29 complete genome
Length=8323

 Score = 361 bits (400),  Expect = 2e-98
 Identities = 441/594 (74%), Gaps = 32/594 (5%)
 Strand=Plus/Plus

Query  1    TCATTTGGGGGCTCGTCCGGGATTTGGAGACCCCCGCCCAGGGACCACCGACCCACCGTC  60
            ||||||||||||||||||||||| |||||||||| ||||||||||||||||||||||  |
Sbjct  140  TCATTTGGGGGCTCGTCCGGGATCTGGAGACCCCTGCCCAGGGACCACCGACCCACCACC  199

Query  61   GGGAGGTAAGCTGGCCAGCGATCGTTTTGTCTCCGTCTCTGTCTTTGTGCgtgtgtgtgt  120
            ||||||||||||||||||| || ||| ||| || |||     | |||| | ||||| | |
Sbjct  200  GGGAGGTAAGCTGGCCAGCAATTGTTCTGTGTCTGTC-----CATTGT-CCTGTGTCTTT  253

Query  121  gtgtgCCGGCATCTACTTTTTGCGCCTGCGTCTGATTCTGTACTAGTTAGCTAACTAGAT  180
            |         ||  | ||| |||||||| |      |||||||||||| ||  |||||||
Sbjct  254  G---------ATTGATTTTATGCGCCTGTG------TCTGTACTAGTTGGCCGACTAGAT  298

Query  181  CTGTATCTGGCGGCTCCGTGGAAGAACTGACGAGTTCG-TATTCCCGACCGCAGCCCTGG  239
              ||||||||||| |||||||  |||||||||||||||  |  |||| ||||| ||||||
Sbjct  299  TGGTATCTGGCGGATCCGTGGTGGAACTGACGAGTTCGAGACACCCGGCCGCAACCCTGG  358

Query  240  GAGACGTCTCAGAGGCATCGGGGGCCCGCTGGGTGGCCCAATCAGTAAGTCCGA--GTCC  297
            |||||||| ||| | | |||||||||   |  |||||||   |||  ||||| |   |||
Sbjct  359  GAGACGTCCCAGGGACTTCGGGGGCCATTTTTGTGGCCCGGCCAG--AGTCCAACCATCC  416

Query  298  TGACCGATTCGGACTATTTGGGGCCCCTCCTTTGTCGGAGGGGTACGTGGTTCTTTTAGG  357
             || || || ||||| ||||| || || || ||   ||||||||| ||||||||  ||||
Sbjct  417  CGATCGTTTTGGACTCTTTGGTGCACCCCCCTTAGAGGAGGGGTATGTGGTTCTGGTAGG  476

Query  358  AGACGAGAGGTC-CAAGCCCTCGCCGTCTCCATCTGAATTTTTGCTTTCGGTTTTTCGCC  416
            |||| ||||| |  || |  |  ||| | || ||||| ||||||||||||||||    ||
Sbjct  477  AGAC-AGAGGGCTAAAACGGTTTCCGCCCCCGTCTGAGTTTTTGCTTTCGGTTTGGAACC  535

Query  417  GAAACCGCGCCGCGCGTCTTGTCTGTCTCAGTATTGTTTTGTCATTTGTCTGTTCGTTAT  476
            ||| |||||||||||||||||||||   ||| || ||| |||  | | ||||||  | | 
Sbjct  536  GAAGCCGCGCCGCGCGTCTTGTCTGCTGCAGCATCGTTCTGTGTTGTCTCTGTT--TGAC  593

Query  477  TGTTTTGGACCACT--TCTAAAAACATGGGACAGACCGTAACCACTCCTCTGAGTCTGAC  534
            ||||||     | |  ||| |||||||||| ||| | || ||||| ||  | ||| ||||
Sbjct  594  TGTTTTTCTGTATTTGTCTGAAAACATGGGCCAGGCTGTTACCACCCCCTTAAGTTTGAC  653

Query  535  CCTAGAACACTGGGAAGATGTCCAGCGCATCGCGTCCAATCAGTCCGTAGATGT  588
              |||| |||||| | |||||| | || |  ||   ||| | ||| ||||| ||
Sbjct  654  TTTAGACCACTGGAAGGATGTCGAACGGACAGCCCACAACCTGTCGGTAGAGGT  707


>Z11128.1 Friend murine leukemia virus FB29 complete genome
Length=8323

 Score = 361 bits (400),  Expect = 2e-98
 Identities = 441/594 (74%), Gaps = 32/594 (5%)
 Strand=Plus/Plus

Query  1    TCATTTGGGGGCTCGTCCGGGATTTGGAGACCCCCGCCCAGGGACCACCGACCCACCGTC  60
            ||||||||||||||||||||||| |||||||||| ||||||||||||||||||||||  |
Sbjct  140  TCATTTGGGGGCTCGTCCGGGATCTGGAGACCCCTGCCCAGGGACCACCGACCCACCACC  199

Query  61   GGGAGGTAAGCTGGCCAGCGATCGTTTTGTCTCCGTCTCTGTCTTTGTGCgtgtgtgtgt  120
            ||||||||||||||||||| || ||| ||| || |||     | |||| | ||||| | |
Sbjct  200  GGGAGGTAAGCTGGCCAGCAATTGTTCTGTGTCTGTC-----CATTGT-CCTGTGTCTTT  253

Query  121  gtgtgCCGGCATCTACTTTTTGCGCCTGCGTCTGATTCTGTACTAGTTAGCTAACTAGAT  180
            |         ||  | ||| |||||||| |      |||||||||||| ||  |||||||
Sbjct  254  G---------ATTGATTTTATGCGCCTGTG------TCTGTACTAGTTGGCCGACTAGAT  298

Query  181  CTGTATCTGGCGGCTCCGTGGAAGAACTGACGAGTTCG-TATTCCCGACCGCAGCCCTGG  239
              ||||||||||| |||||||  |||||||||||||||  |  |||| ||||| ||||||
Sbjct  299  TGGTATCTGGCGGATCCGTGGTGGAACTGACGAGTTCGAGACACCCGGCCGCAACCCTGG  358

Query  240  GAGACGTCTCAGAGGCATCGGGGGCCCGCTGGGTGGCCCAATCAGTAAGTCCGA--GTCC  297
            |||||||| ||| | | |||||||||   |  |||||||   |||  ||||| |   |||
Sbjct  359  GAGACGTCCCAGGGACTTCGGGGGCCATTTTTGTGGCCCGGCCAG--AGTCCAACCATCC  416

Query  298  TGACCGATTCGGACTATTTGGGGCCCCTCCTTTGTCGGAGGGGTACGTGGTTCTTTTAGG  357
             || || || ||||| ||||| || || || ||   ||||||||| ||||||||  ||||
Sbjct  417  CGATCGTTTTGGACTCTTTGGTGCACCCCCCTTAGAGGAGGGGTATGTGGTTCTGGTAGG  476

Query  358  AGACGAGAGGTC-CAAGCCCTCGCCGTCTCCATCTGAATTTTTGCTTTCGGTTTTTCGCC  416
            |||| ||||| |  || |  |  ||| | || ||||| ||||||||||||||||    ||
Sbjct  477  AGAC-AGAGGGCTAAAACGGTTTCCGCCCCCGTCTGAGTTTTTGCTTTCGGTTTGGAACC  535

Query  417  GAAACCGCGCCGCGCGTCTTGTCTGTCTCAGTATTGTTTTGTCATTTGTCTGTTCGTTAT  476
            ||| |||||||||||||||||||||   ||| || ||| |||  | | ||||||  | | 
Sbjct  536  GAAGCCGCGCCGCGCGTCTTGTCTGCTGCAGCATCGTTCTGTGTTGTCTCTGTT--TGAC  593

Query  477  TGTTTTGGACCACT--TCTAAAAACATGGGACAGACCGTAACCACTCCTCTGAGTCTGAC  534
            ||||||     | |  ||| |||||||||| ||| | || ||||| ||  | ||| ||||
Sbjct  594  TGTTTTTCTGTATTTGTCTGAAAACATGGGCCAGGCTGTTACCACCCCCTTAAGTTTGAC  653

Query  535  CCTAGAACACTGGGAAGATGTCCAGCGCATCGCGTCCAATCAGTCCGTAGATGT  588
              |||| |||||| | |||||| | || |  ||   ||| | ||| ||||| ||
Sbjct  654  TTTAGACCACTGGAAGGATGTCGAACGGACAGCCCACAACCTGTCGGTAGAGGT  707


>NC_001501.1 Moloney murine leukemia virus, complete genome
Length=8332

 Score = 310 bits (343),  Expect = 1e-82
 Identities = 343/454 (76%), Gaps = 5/454 (1%)
 Strand=Plus/Plus

Query  147  TGCGTCTGATTCTGTACTAGTTAGCTAACTAGATCTGTATCTGGCGGCTCCGTGGAAGAA  206
            |||| |||  || ||||||||||||||||||| ||||||||||||||  ||||||  |||
Sbjct  3    TGCGCCTGCGTCGGTACTAGTTAGCTAACTAGCTCTGTATCTGGCGGACCCGTGGTGGAA  62

Query  207  CTGACGAGTTCGTATT-CCCGACCGCAGCCCTGGGAGACGTCTCAGAGGCATCGGGGGCC  265
            |||||||||||| |   |||| ||||| |||||||||||||| ||| | | |||||||||
Sbjct  63   CTGACGAGTTCGGAACACCCGGCCGCAACCCTGGGAGACGTCCCAGGGACTTCGGGGGCC  122

Query  266  CGCTGGGTGGCCCAATCAGTAAGTCCGAG--TCCTGACCGATTCGGACTATTTGGGGCCC  323
               |  ||||||| | | |  ||||| |   ||| || || || ||||| ||||| || |
Sbjct  123  GTTTTTGTGGCCCGACCTG--AGTCCAAAAATCCCGATCGTTTTGGACTCTTTGGTGCAC  180

Query  324  CTCCTTTGTCGGAGGGGTACGTGGTTCTTTTAGGAGACGAGAGGTCCAAGCCCTCGCCGT  383
            | || ||   |||||| || ||||||||  ||||||||||||     || |  |  ||| 
Sbjct  181  CCCCCTTAGAGGAGGGATATGTGGTTCTGGTAGGAGACGAGAACCTAAAACAGTTCCCGC  240

Query  384  CTCCATCTGAATTTTTGCTTTCGGTTTTTCGCCGAAACCGCGCCGCGCGTCTTGTCTGTC  443
            |||| ||||||||||||||||||||||    ||||| |||||||||||||||||||||  
Sbjct  241  CTCCGTCTGAATTTTTGCTTTCGGTTTGGGACCGAAGCCGCGCCGCGCGTCTTGTCTGCT  300

Query  444  TCAGTATTGTTTTGTCATTTGTCTGTTCGTTATTGTTTTGGACCACTTCTAAAAACATGG  503
             ||| || ||| |||  | | |||||  |    |||||  |      ||| | || ||||
Sbjct  301  GCAGCATCGTTCTGTGTTGTCTCTGTCTGACTGTGTTTCTGTATTTGTCTGAGAATATGG  360

Query  504  GACAGACCGTAACCACTCCTCTGAGTCTGACCCTAGAACACTGGGAAGATGTCCAGCGCA  563
            | ||||| || ||||||||  | ||| ||||| |||  |||||| |||||||| |||| |
Sbjct  361  GCCAGACTGTTACCACTCCCTTAAGTTTGACCTTAGGTCACTGGAAAGATGTCGAGCGGA  420

Query  564  TCGCGTCCAATCAGTCCGTAGATGTCAAGAAGAG  597
            ||||   ||| ||||| |||||||||||||||||
Sbjct  421  TCGCTCACAACCAGTCGGTAGATGTCAAGAAGAG  454


 Score = 121 bits (133),  Expect = 1e-25
 Identities = 74/79 (94%), Gaps = 0/79 (0%)
 Strand=Plus/Plus

Query  1     TCATTTGGGGGCTCGTCCGGGATTTGGAGACCCCCGCCCAGGGACCACCGACCCACCGTC  60
             |||||||||||||||||||||||  ||||||||| ||||||||||||||||||||||  |
Sbjct  8209  TCATTTGGGGGCTCGTCCGGGATCGGGAGACCCCTGCCCAGGGACCACCGACCCACCACC  8268

Query  61    GGGAGGTAAGCTGGCCAGC  79
             |||||||||||||||||||
Sbjct  8269  GGGAGGTAAGCTGGCCAGC  8287


>AF033811.1 Moloney murine leukemia virus, complete genome
Length=8332

 Score = 310 bits (343),  Expect = 1e-82
 Identities = 343/454 (76%), Gaps = 5/454 (1%)
 Strand=Plus/Plus

Query  147  TGCGTCTGATTCTGTACTAGTTAGCTAACTAGATCTGTATCTGGCGGCTCCGTGGAAGAA  206
            |||| |||  || ||||||||||||||||||| ||||||||||||||  ||||||  |||
Sbjct  3    TGCGCCTGCGTCGGTACTAGTTAGCTAACTAGCTCTGTATCTGGCGGACCCGTGGTGGAA  62

Query  207  CTGACGAGTTCGTATT-CCCGACCGCAGCCCTGGGAGACGTCTCAGAGGCATCGGGGGCC  265
            |||||||||||| |   |||| ||||| |||||||||||||| ||| | | |||||||||
Sbjct  63   CTGACGAGTTCGGAACACCCGGCCGCAACCCTGGGAGACGTCCCAGGGACTTCGGGGGCC  122

Query  266  CGCTGGGTGGCCCAATCAGTAAGTCCGAG--TCCTGACCGATTCGGACTATTTGGGGCCC  323
               |  ||||||| | | |  ||||| |   ||| || || || ||||| ||||| || |
Sbjct  123  GTTTTTGTGGCCCGACCTG--AGTCCAAAAATCCCGATCGTTTTGGACTCTTTGGTGCAC  180

Query  324  CTCCTTTGTCGGAGGGGTACGTGGTTCTTTTAGGAGACGAGAGGTCCAAGCCCTCGCCGT  383
            | || ||   |||||| || ||||||||  ||||||||||||     || |  |  ||| 
Sbjct  181  CCCCCTTAGAGGAGGGATATGTGGTTCTGGTAGGAGACGAGAACCTAAAACAGTTCCCGC  240

Query  384  CTCCATCTGAATTTTTGCTTTCGGTTTTTCGCCGAAACCGCGCCGCGCGTCTTGTCTGTC  443
            |||| ||||||||||||||||||||||    ||||| |||||||||||||||||||||  
Sbjct  241  CTCCGTCTGAATTTTTGCTTTCGGTTTGGGACCGAAGCCGCGCCGCGCGTCTTGTCTGCT  300

Query  444  TCAGTATTGTTTTGTCATTTGTCTGTTCGTTATTGTTTTGGACCACTTCTAAAAACATGG  503
             ||| || ||| |||  | | |||||  |    |||||  |      ||| | || ||||
Sbjct  301  GCAGCATCGTTCTGTGTTGTCTCTGTCTGACTGTGTTTCTGTATTTGTCTGAGAATATGG  360

Query  504  GACAGACCGTAACCACTCCTCTGAGTCTGACCCTAGAACACTGGGAAGATGTCCAGCGCA  563
            | ||||| || ||||||||  | ||| ||||| |||  |||||| |||||||| |||| |
Sbjct  361  GCCAGACTGTTACCACTCCCTTAAGTTTGACCTTAGGTCACTGGAAAGATGTCGAGCGGA  420

Query  564  TCGCGTCCAATCAGTCCGTAGATGTCAAGAAGAG  597
            ||||   ||| ||||| |||||||||||||||||
Sbjct  421  TCGCTCACAACCAGTCGGTAGATGTCAAGAAGAG  454


 Score = 121 bits (133),  Expect = 1e-25
 Identities = 74/79 (94%), Gaps = 0/79 (0%)
 Strand=Plus/Plus

Query  1     TCATTTGGGGGCTCGTCCGGGATTTGGAGACCCCCGCCCAGGGACCACCGACCCACCGTC  60
             |||||||||||||||||||||||  ||||||||| ||||||||||||||||||||||  |
Sbjct  8209  TCATTTGGGGGCTCGTCCGGGATCGGGAGACCCCTGCCCAGGGACCACCGACCCACCACC  8268

Query  61    GGGAGGTAAGCTGGCCAGC  79
             |||||||||||||||||||
Sbjct  8269  GGGAGGTAAGCTGGCCAGC  8287


>NC_022517.1 Baboon endogenous virus strain M7 proviral DNA, complete 
genome
Length=8507

 Score = 41.9 bits (45),  Expect = 0.076
 Identities = 24/25 (96%), Gaps = 0/25 (0%)
 Strand=Plus/Plus

Query  2    CATTTGGGGGCTCGTCCGGGATTTG  26
            ||| |||||||||||||||||||||
Sbjct  552  CATCTGGGGGCTCGTCCGGGATTTG  576


>D10032.1 Baboon endogenous virus strain M7 proviral DNA, complete 
genome
Length=8507

 Score = 41.9 bits (45),  Expect = 0.076
 Identities = 24/25 (96%), Gaps = 0/25 (0%)
 Strand=Plus/Plus

Query  2    CATTTGGGGGCTCGTCCGGGATTTG  26
            ||| |||||||||||||||||||||
Sbjct  552  CATCTGGGGGCTCGTCCGGGATTTG  576


>NC_029016.1 Enterococcus phage vB_EfaS_IME198, complete genome
Length=58000

 Score = 38.3 bits (41),  Expect = 0.92
 Identities = 22/23 (96%), Gaps = 0/23 (0%)
 Strand=Plus/Plus

Query  485   ACCACTTCTAAAAACATGGGACA  507
             ||||||||| |||||||||||||
Sbjct  1693  ACCACTTCTTAAAACATGGGACA  1715


>KT932699.1 Enterococcus phage vB_EfaS_IME198, complete genome
Length=58000

 Score = 38.3 bits (41),  Expect = 0.92
 Identities = 22/23 (96%), Gaps = 0/23 (0%)
 Strand=Plus/Plus

Query  485   ACCACTTCTAAAAACATGGGACA  507
             ||||||||| |||||||||||||
Sbjct  1693  ACCACTTCTTAAAACATGGGACA  1715


>NC_021858.1 Pandoravirus dulcis, complete genome
Length=1908524

 Score = 37.4 bits (40),  Expect = 0.92
 Identities = 26/30 (87%), Gaps = 0/30 (0%)
 Strand=Plus/Minus

Query  96      TCTCTGTCTTTGTGCgtgtgtgtgtgtgtg  125
               ||||||||||| ||  ||||| ||||||||
Sbjct  172218  TCTCTGTCTTTCTGTATGTGTCTGTGTGTG  172189


>KC977570.1 Pandoravirus dulcis, complete genome
Length=1908524

 Score = 37.4 bits (40),  Expect = 0.92
 Identities = 26/30 (87%), Gaps = 0/30 (0%)
 Strand=Plus/Minus

Query  96      TCTCTGTCTTTGTGCgtgtgtgtgtgtgtg  125
               ||||||||||| ||  ||||| ||||||||
Sbjct  172218  TCTCTGTCTTTCTGTATGTGTCTGTGTGTG  172189


>NC_022098.1 Pandoravirus salinus, complete genome
Length=2473870

 Score = 36.5 bits (39),  Expect = 3.2
 Identities = 36/42 (86%), Gaps = 5/42 (12%)
 Strand=Plus/Plus

Query  97       CTCTGTCTTT--GTGCgtgtgtgtgtg-tg-tgCCGGCATCT  134
                ||||||||||  |||||||||| |||| || ||||||| |||
Sbjct  2087556  CTCTGTCTTTGCGTGCGTGTGT-TGTGCTGCTGCCGGCGTCT  2087596


>KC977571.1 Pandoravirus salinus, complete genome
Length=2473870

 Score = 36.5 bits (39),  Expect = 3.2
 Identities = 36/42 (86%), Gaps = 5/42 (12%)
 Strand=Plus/Plus

Query  97       CTCTGTCTTT--GTGCgtgtgtgtgtg-tg-tgCCGGCATCT  134
                ||||||||||  |||||||||| |||| || ||||||| |||
Sbjct  2087556  CTCTGTCTTTGCGTGCGTGTGT-TGTGCTGCTGCCGGCGTCT  2087596


Lambda      K        H
   0.634    0.408    0.912 

Gapped
Lambda      K        H
   0.625    0.410    0.780 

Effective search space used: 161554752976


Query= taxID1038068_TRINITY_DN2_c0_g1_i2 len=433 path=[0:0-376 2:377-432]

Length=433
                                                                      Score        E
Sequences producing significant alignments:                          (Bits)     Value

NC_001702.1 Murine type C retrovirus, complete genome                 637        0.0   
X94150.1 Retroviridae complete genome (murine type C retrovirus)      637        0.0   
NC_007815.2 PreXMRV-1 provirus, complete genome                       606        6e-172
FR871849.1 PreXMRV-1 complete proviral genome                         606        6e-172
NC_001362.1 Friend murine leukemia virus FB29 complete genome         264        3e-69 
Z11128.1 Friend murine leukemia virus FB29 complete genome            264        3e-69 
NC_001501.1 Moloney murine leukemia virus, complete genome            171        4e-41 
AF033811.1 Moloney murine leukemia virus, complete genome             171        4e-41 
NC_022517.1 Baboon endogenous virus strain M7 proviral DNA, compl...  41.9       0.054 
D10032.1 Baboon endogenous virus strain M7 proviral DNA, complete...  41.9       0.054 
NC_048209.1 Zambian malbrouck virus 1 isolate SHFVagmMal_seqID_01...  41.0       0.054 
KT166441.1 Zambian malbrouck virus 1 isolate SHFVagmMal_seqID_01,...  41.0       0.054 
NC_049459.1 Salmonella phage SW9, complete genome                     39.2       0.19  
MK972711.1 Salmonella phage SW9, complete genome                      39.2       0.19  
NC_028954.1 Rhodobacter phage RcRhea, complete genome                 37.4       0.65  
NC_021858.1 Pandoravirus dulcis, complete genome                      37.4       0.65  
KR935216.1 Rhodobacter phage RcRhea, complete genome                  37.4       0.65  
KC977570.1 Pandoravirus dulcis, complete genome                       37.4       0.65  
NC_022098.1 Pandoravirus salinus, complete genome                     36.5       2.3   
KC977571.1 Pandoravirus salinus, complete genome                      36.5       2.3   
NC_041845.1 Flavobacterium phage FCV-1, complete genome               35.6       2.3   
KY979235.1 Flavobacterium phage FCV-1, complete genome                35.6       2.3   
NC_030230.1 Tokyovirus A1 DNA, nearly complete genome                 33.7       8.0   
NC_027364.1 Escherichia phage PBECO 4, complete genome                33.7       8.0   
NC_025447.1 Escherichia phage 121Q, complete genome                   33.7       8.0   
NC_023568.1 Vibrio phage VH7D, complete genome                        33.7       8.0   
NC_002512.2 Rat cytomegalovirus Maastricht, complete genome           33.7       8.0   
AP017398.1 Tokyovirus A1 DNA, nearly complete genome                  33.7       8.0   
KC295538.1 Escherichia phage PBECO 4, complete genome                 33.7       8.0   
KM507819.1 Escherichia phage 121Q, complete genome                    33.7       8.0   
KC131129.1 Vibrio phage VH7D, complete genome                         33.7       8.0   
AF232689.2 Rat cytomegalovirus Maastricht, complete genome            33.7       8.0   


>NC_001702.1 Murine type C retrovirus, complete genome
Length=8135

 Score = 637 bits (706),  Expect = 0.0
 Identities = 368/377 (98%), Gaps = 2/377 (1%)
 Strand=Plus/Plus

Query  1    TCATTTGGGGGCTCGTCCGGGATTTGGAGACCCCCGCCCAGGGACCACCGACCCACCGTC  60
            ||||||||||||||||||||||||||||||||||||||||||||||||||||||||||||
Sbjct  141  TCATTTGGGGGCTCGTCCGGGATTTGGAGACCCCCGCCCAGGGACCACCGACCCACCGTC  200

Query  61   GGGAGGTAAGCTGGCCAGCGATCGTTTTGTCTCCGTCTCTGTCTTTGTGCgtgtgtgtgt  120
            ||||||||||||||||||||||||||||||||||||| ||||||||||||||||||||||
Sbjct  201  GGGAGGTAAGCTGGCCAGCGATCGTTTTGTCTCCGTCCCTGTCTTTGTGCGTGTGTGTGT  260

Query  121  gtgtgCCGGCATCTACTTTTTGCGCCTGCGTCTGATTCTGTACTAGTTAGCTAACTAGAT  180
            |||  |||||||||||||||||||||||||||||| ||||||||||||||||||||||||
Sbjct  261  GTG--CCGGCATCTACTTTTTGCGCCTGCGTCTGAATCTGTACTAGTTAGCTAACTAGAT  318

Query  181  CTGTATCTGGCGGCTCCGTGGAAGAACTGACGAGTTCGTATTCCCGACCGCAGCCCTGGG  240
            ||||||||||||| ||||||||||||||||||||||||||||||||||||||||||||||
Sbjct  319  CTGTATCTGGCGGTTCCGTGGAAGAACTGACGAGTTCGTATTCCCGACCGCAGCCCTGGG  378

Query  241  AGACGTCTCAGAGGCATCGGGGGCCCGCTGGGTGGCCCAATCAGTAAGTCCGAGTCCTGA  300
            |||||||||||||||||| ||||||||||||||||||| |||||||||||||||||||||
Sbjct  379  AGACGTCTCAGAGGCATCAGGGGCCCGCTGGGTGGCCCGATCAGTAAGTCCGAGTCCTGA  438

Query  301  CCGATTCGGACTATTTGGGGCCCCTCCTTTGTCGGAGGGGTACGTGGTTCTTTTAGGAGA  360
            |||||||||||||||||| ||||||||||||||||||||| |||||||||||||||||||
Sbjct  439  CCGATTCGGACTATTTGGAGCCCCTCCTTTGTCGGAGGGGGACGTGGTTCTTTTAGGAGA  498

Query  361  CGAGAGGTCCAAGCCCT  377
            |||||||||||||||||
Sbjct  499  CGAGAGGTCCAAGCCCT  515


>X94150.1 Retroviridae complete genome (murine type C retrovirus)
Length=8135

 Score = 637 bits (706),  Expect = 0.0
 Identities = 368/377 (98%), Gaps = 2/377 (1%)
 Strand=Plus/Plus

Query  1    TCATTTGGGGGCTCGTCCGGGATTTGGAGACCCCCGCCCAGGGACCACCGACCCACCGTC  60
            ||||||||||||||||||||||||||||||||||||||||||||||||||||||||||||
Sbjct  141  TCATTTGGGGGCTCGTCCGGGATTTGGAGACCCCCGCCCAGGGACCACCGACCCACCGTC  200

Query  61   GGGAGGTAAGCTGGCCAGCGATCGTTTTGTCTCCGTCTCTGTCTTTGTGCgtgtgtgtgt  120
            ||||||||||||||||||||||||||||||||||||| ||||||||||||||||||||||
Sbjct  201  GGGAGGTAAGCTGGCCAGCGATCGTTTTGTCTCCGTCCCTGTCTTTGTGCGTGTGTGTGT  260

Query  121  gtgtgCCGGCATCTACTTTTTGCGCCTGCGTCTGATTCTGTACTAGTTAGCTAACTAGAT  180
            |||  |||||||||||||||||||||||||||||| ||||||||||||||||||||||||
Sbjct  261  GTG--CCGGCATCTACTTTTTGCGCCTGCGTCTGAATCTGTACTAGTTAGCTAACTAGAT  318

Query  181  CTGTATCTGGCGGCTCCGTGGAAGAACTGACGAGTTCGTATTCCCGACCGCAGCCCTGGG  240
            ||||||||||||| ||||||||||||||||||||||||||||||||||||||||||||||
Sbjct  319  CTGTATCTGGCGGTTCCGTGGAAGAACTGACGAGTTCGTATTCCCGACCGCAGCCCTGGG  378

Query  241  AGACGTCTCAGAGGCATCGGGGGCCCGCTGGGTGGCCCAATCAGTAAGTCCGAGTCCTGA  300
            |||||||||||||||||| ||||||||||||||||||| |||||||||||||||||||||
Sbjct  379  AGACGTCTCAGAGGCATCAGGGGCCCGCTGGGTGGCCCGATCAGTAAGTCCGAGTCCTGA  438

Query  301  CCGATTCGGACTATTTGGGGCCCCTCCTTTGTCGGAGGGGTACGTGGTTCTTTTAGGAGA  360
            |||||||||||||||||| ||||||||||||||||||||| |||||||||||||||||||
Sbjct  439  CCGATTCGGACTATTTGGAGCCCCTCCTTTGTCGGAGGGGGACGTGGTTCTTTTAGGAGA  498

Query  361  CGAGAGGTCCAAGCCCT  377
            |||||||||||||||||
Sbjct  499  CGAGAGGTCCAAGCCCT  515


>NC_007815.2 PreXMRV-1 provirus, complete genome
Length=8197

 Score = 606 bits (671),  Expect = 6e-172
 Identities = 361/377 (96%), Gaps = 2/377 (1%)
 Strand=Plus/Plus

Query  1    TCATTTGGGGGCTCGTCCGGGATTTGGAGACCCCCGCCCAGGGACCACCGACCCACCGTC  60
            |||||||||||||||||||||||| |||||||||||||||||||||||||||||||||||
Sbjct  141  TCATTTGGGGGCTCGTCCGGGATTCGGAGACCCCCGCCCAGGGACCACCGACCCACCGTC  200

Query  61   GGGAGGTAAGCTGGCCAGCGATCGTTTTGTCTCCGTCTCTGTCTTTGTGCgtgtgtgtgt  120
            ||||||||||| |||| |||||||||||||||  ||||||||||||||||||||||||||
Sbjct  201  GGGAGGTAAGCCGGCCGGCGATCGTTTTGTCTTTGTCTCTGTCTTTGTGCGTGTGTGTGT  260

Query  121  gtgtgCCGGCATCTACTTTTTGCGCCTGCGTCTGATTCTGTACTAGTTAGCTAACTAGAT  180
            |||  |||||||||| |  | |||||||||||||| ||||||||||||||||||||||||
Sbjct  261  GTG--CCGGCATCTAATCCTCGCGCCTGCGTCTGAATCTGTACTAGTTAGCTAACTAGAT  318

Query  181  CTGTATCTGGCGGCTCCGTGGAAGAACTGACGAGTTCGTATTCCCGACCGCAGCCCTGGG  240
            ||||||||||||| ||||||||||||||||||||||||||||||||||||||||||||||
Sbjct  319  CTGTATCTGGCGGTTCCGTGGAAGAACTGACGAGTTCGTATTCCCGACCGCAGCCCTGGG  378

Query  241  AGACGTCTCAGAGGCATCGGGGGCCCGCTGGGTGGCCCAATCAGTAAGTCCGAGTCCTGA  300
            |||||||||||||||||| |||||||||||||||||||||||||||||||||||||||||
Sbjct  379  AGACGTCTCAGAGGCATCAGGGGCCCGCTGGGTGGCCCAATCAGTAAGTCCGAGTCCTGA  438

Query  301  CCGATTCGGACTATTTGGGGCCCCTCCTTTGTCGGAGGGGTACGTGGTTCTTTTAGGAGA  360
            |||||||||||||||||| |||||||||||||||||||||||||||||||||||||||||
Sbjct  439  CCGATTCGGACTATTTGGAGCCCCTCCTTTGTCGGAGGGGTACGTGGTTCTTTTAGGAGA  498

Query  361  CGAGAGGTCCAAGCCCT  377
            | |||||||||||||||
Sbjct  499  CAAGAGGTCCAAGCCCT  515


>FR871849.1 PreXMRV-1 complete proviral genome
Length=8197

 Score = 606 bits (671),  Expect = 6e-172
 Identities = 361/377 (96%), Gaps = 2/377 (1%)
 Strand=Plus/Plus

Query  1    TCATTTGGGGGCTCGTCCGGGATTTGGAGACCCCCGCCCAGGGACCACCGACCCACCGTC  60
            |||||||||||||||||||||||| |||||||||||||||||||||||||||||||||||
Sbjct  141  TCATTTGGGGGCTCGTCCGGGATTCGGAGACCCCCGCCCAGGGACCACCGACCCACCGTC  200

Query  61   GGGAGGTAAGCTGGCCAGCGATCGTTTTGTCTCCGTCTCTGTCTTTGTGCgtgtgtgtgt  120
            ||||||||||| |||| |||||||||||||||  ||||||||||||||||||||||||||
Sbjct  201  GGGAGGTAAGCCGGCCGGCGATCGTTTTGTCTTTGTCTCTGTCTTTGTGCGTGTGTGTGT  260

Query  121  gtgtgCCGGCATCTACTTTTTGCGCCTGCGTCTGATTCTGTACTAGTTAGCTAACTAGAT  180
            |||  |||||||||| |  | |||||||||||||| ||||||||||||||||||||||||
Sbjct  261  GTG--CCGGCATCTAATCCTCGCGCCTGCGTCTGAATCTGTACTAGTTAGCTAACTAGAT  318

Query  181  CTGTATCTGGCGGCTCCGTGGAAGAACTGACGAGTTCGTATTCCCGACCGCAGCCCTGGG  240
            ||||||||||||| ||||||||||||||||||||||||||||||||||||||||||||||
Sbjct  319  CTGTATCTGGCGGTTCCGTGGAAGAACTGACGAGTTCGTATTCCCGACCGCAGCCCTGGG  378

Query  241  AGACGTCTCAGAGGCATCGGGGGCCCGCTGGGTGGCCCAATCAGTAAGTCCGAGTCCTGA  300
            |||||||||||||||||| |||||||||||||||||||||||||||||||||||||||||
Sbjct  379  AGACGTCTCAGAGGCATCAGGGGCCCGCTGGGTGGCCCAATCAGTAAGTCCGAGTCCTGA  438

Query  301  CCGATTCGGACTATTTGGGGCCCCTCCTTTGTCGGAGGGGTACGTGGTTCTTTTAGGAGA  360
            |||||||||||||||||| |||||||||||||||||||||||||||||||||||||||||
Sbjct  439  CCGATTCGGACTATTTGGAGCCCCTCCTTTGTCGGAGGGGTACGTGGTTCTTTTAGGAGA  498

Query  361  CGAGAGGTCCAAGCCCT  377
            | |||||||||||||||
Sbjct  499  CAAGAGGTCCAAGCCCT  515


>NC_001362.1 Friend murine leukemia virus FB29 complete genome
Length=8323

 Score = 264 bits (292),  Expect = 3e-69
 Identities = 283/370 (76%), Gaps = 27/370 (7%)
 Strand=Plus/Plus

Query  1    TCATTTGGGGGCTCGTCCGGGATTTGGAGACCCCCGCCCAGGGACCACCGACCCACCGTC  60
            ||||||||||||||||||||||| |||||||||| ||||||||||||||||||||||  |
Sbjct  140  TCATTTGGGGGCTCGTCCGGGATCTGGAGACCCCTGCCCAGGGACCACCGACCCACCACC  199

Query  61   GGGAGGTAAGCTGGCCAGCGATCGTTTTGTCTCCGTCTCTGTCTTTGTGCgtgtgtgtgt  120
            ||||||||||||||||||| || ||| ||| || |||     | |||| | ||||| | |
Sbjct  200  GGGAGGTAAGCTGGCCAGCAATTGTTCTGTGTCTGTC-----CATTGT-CCTGTGTCTTT  253

Query  121  gtgtgCCGGCATCTACTTTTTGCGCCTGCGTCTGATTCTGTACTAGTTAGCTAACTAGAT  180
            |         ||  | ||| |||||||| |      |||||||||||| ||  |||||||
Sbjct  254  G---------ATTGATTTTATGCGCCTGTG------TCTGTACTAGTTGGCCGACTAGAT  298

Query  181  CTGTATCTGGCGGCTCCGTGGAAGAACTGACGAGTTCG-TATTCCCGACCGCAGCCCTGG  239
              ||||||||||| |||||||  |||||||||||||||  |  |||| ||||| ||||||
Sbjct  299  TGGTATCTGGCGGATCCGTGGTGGAACTGACGAGTTCGAGACACCCGGCCGCAACCCTGG  358

Query  240  GAGACGTCTCAGAGGCATCGGGGGCCCGCTGGGTGGCCCAATCAGTAAGTCCGA--GTCC  297
            |||||||| ||| | | |||||||||   |  |||||||   |||  ||||| |   |||
Sbjct  359  GAGACGTCCCAGGGACTTCGGGGGCCATTTTTGTGGCCCGGCCAG--AGTCCAACCATCC  416

Query  298  TGACCGATTCGGACTATTTGGGGCCCCTCCTTTGTCGGAGGGGTACGTGGTTCTTTTAGG  357
             || || || ||||| ||||| || || || ||   ||||||||| ||||||||  ||||
Sbjct  417  CGATCGTTTTGGACTCTTTGGTGCACCCCCCTTAGAGGAGGGGTATGTGGTTCTGGTAGG  476

Query  358  AGACGAGAGG  367
            |||| |||||
Sbjct  477  AGAC-AGAGG  485


>Z11128.1 Friend murine leukemia virus FB29 complete genome
Length=8323

 Score = 264 bits (292),  Expect = 3e-69
 Identities = 283/370 (76%), Gaps = 27/370 (7%)
 Strand=Plus/Plus

Query  1    TCATTTGGGGGCTCGTCCGGGATTTGGAGACCCCCGCCCAGGGACCACCGACCCACCGTC  60
            ||||||||||||||||||||||| |||||||||| ||||||||||||||||||||||  |
Sbjct  140  TCATTTGGGGGCTCGTCCGGGATCTGGAGACCCCTGCCCAGGGACCACCGACCCACCACC  199

Query  61   GGGAGGTAAGCTGGCCAGCGATCGTTTTGTCTCCGTCTCTGTCTTTGTGCgtgtgtgtgt  120
            ||||||||||||||||||| || ||| ||| || |||     | |||| | ||||| | |
Sbjct  200  GGGAGGTAAGCTGGCCAGCAATTGTTCTGTGTCTGTC-----CATTGT-CCTGTGTCTTT  253

Query  121  gtgtgCCGGCATCTACTTTTTGCGCCTGCGTCTGATTCTGTACTAGTTAGCTAACTAGAT  180
            |         ||  | ||| |||||||| |      |||||||||||| ||  |||||||
Sbjct  254  G---------ATTGATTTTATGCGCCTGTG------TCTGTACTAGTTGGCCGACTAGAT  298

Query  181  CTGTATCTGGCGGCTCCGTGGAAGAACTGACGAGTTCG-TATTCCCGACCGCAGCCCTGG  239
              ||||||||||| |||||||  |||||||||||||||  |  |||| ||||| ||||||
Sbjct  299  TGGTATCTGGCGGATCCGTGGTGGAACTGACGAGTTCGAGACACCCGGCCGCAACCCTGG  358

Query  240  GAGACGTCTCAGAGGCATCGGGGGCCCGCTGGGTGGCCCAATCAGTAAGTCCGA--GTCC  297
            |||||||| ||| | | |||||||||   |  |||||||   |||  ||||| |   |||
Sbjct  359  GAGACGTCCCAGGGACTTCGGGGGCCATTTTTGTGGCCCGGCCAG--AGTCCAACCATCC  416

Query  298  TGACCGATTCGGACTATTTGGGGCCCCTCCTTTGTCGGAGGGGTACGTGGTTCTTTTAGG  357
             || || || ||||| ||||| || || || ||   ||||||||| ||||||||  ||||
Sbjct  417  CGATCGTTTTGGACTCTTTGGTGCACCCCCCTTAGAGGAGGGGTATGTGGTTCTGGTAGG  476

Query  358  AGACGAGAGG  367
            |||| |||||
Sbjct  477  AGAC-AGAGG  485


>NC_001501.1 Moloney murine leukemia virus, complete genome
Length=8332

 Score = 171 bits (189),  Expect = 4e-41
 Identities = 173/222 (78%), Gaps = 5/222 (2%)
 Strand=Plus/Plus

Query  147  TGCGTCTGATTCTGTACTAGTTAGCTAACTAGATCTGTATCTGGCGGCTCCGTGGAAGAA  206
            |||| |||  || ||||||||||||||||||| ||||||||||||||  ||||||  |||
Sbjct  3    TGCGCCTGCGTCGGTACTAGTTAGCTAACTAGCTCTGTATCTGGCGGACCCGTGGTGGAA  62

Query  207  CTGACGAGTTC-GTATTCCCGACCGCAGCCCTGGGAGACGTCTCAGAGGCATCGGGGGCC  265
            ||||||||||| | |  |||| ||||| |||||||||||||| ||| | | |||||||||
Sbjct  63   CTGACGAGTTCGGAACACCCGGCCGCAACCCTGGGAGACGTCCCAGGGACTTCGGGGGCC  122

Query  266  CGCTGGGTGGCCCAATCAGTAAGTCC--GAGTCCTGACCGATTCGGACTATTTGGGGCCC  323
               |  ||||||| | |  | |||||   | ||| || || || ||||| ||||| || |
Sbjct  123  GTTTTTGTGGCCCGACC--TGAGTCCAAAAATCCCGATCGTTTTGGACTCTTTGGTGCAC  180

Query  324  CTCCTTTGTCGGAGGGGTACGTGGTTCTTTTAGGAGACGAGA  365
            | || ||   |||||| || ||||||||  ||||||||||||
Sbjct  181  CCCCCTTAGAGGAGGGATATGTGGTTCTGGTAGGAGACGAGA  222


 Score = 121 bits (133),  Expect = 7e-26
 Identities = 74/79 (94%), Gaps = 0/79 (0%)
 Strand=Plus/Plus

Query  1     TCATTTGGGGGCTCGTCCGGGATTTGGAGACCCCCGCCCAGGGACCACCGACCCACCGTC  60
             |||||||||||||||||||||||  ||||||||| ||||||||||||||||||||||  |
Sbjct  8209  TCATTTGGGGGCTCGTCCGGGATCGGGAGACCCCTGCCCAGGGACCACCGACCCACCACC  8268

Query  61    GGGAGGTAAGCTGGCCAGC  79
             |||||||||||||||||||
Sbjct  8269  GGGAGGTAAGCTGGCCAGC  8287


>AF033811.1 Moloney murine leukemia virus, complete genome
Length=8332

 Score = 171 bits (189),  Expect = 4e-41
 Identities = 173/222 (78%), Gaps = 5/222 (2%)
 Strand=Plus/Plus

Query  147  TGCGTCTGATTCTGTACTAGTTAGCTAACTAGATCTGTATCTGGCGGCTCCGTGGAAGAA  206
            |||| |||  || ||||||||||||||||||| ||||||||||||||  ||||||  |||
Sbjct  3    TGCGCCTGCGTCGGTACTAGTTAGCTAACTAGCTCTGTATCTGGCGGACCCGTGGTGGAA  62

Query  207  CTGACGAGTTC-GTATTCCCGACCGCAGCCCTGGGAGACGTCTCAGAGGCATCGGGGGCC  265
            ||||||||||| | |  |||| ||||| |||||||||||||| ||| | | |||||||||
Sbjct  63   CTGACGAGTTCGGAACACCCGGCCGCAACCCTGGGAGACGTCCCAGGGACTTCGGGGGCC  122

Query  266  CGCTGGGTGGCCCAATCAGTAAGTCC--GAGTCCTGACCGATTCGGACTATTTGGGGCCC  323
               |  ||||||| | |  | |||||   | ||| || || || ||||| ||||| || |
Sbjct  123  GTTTTTGTGGCCCGACC--TGAGTCCAAAAATCCCGATCGTTTTGGACTCTTTGGTGCAC  180

Query  324  CTCCTTTGTCGGAGGGGTACGTGGTTCTTTTAGGAGACGAGA  365
            | || ||   |||||| || ||||||||  ||||||||||||
Sbjct  181  CCCCCTTAGAGGAGGGATATGTGGTTCTGGTAGGAGACGAGA  222


 Score = 121 bits (133),  Expect = 7e-26
 Identities = 74/79 (94%), Gaps = 0/79 (0%)
 Strand=Plus/Plus

Query  1     TCATTTGGGGGCTCGTCCGGGATTTGGAGACCCCCGCCCAGGGACCACCGACCCACCGTC  60
             |||||||||||||||||||||||  ||||||||| ||||||||||||||||||||||  |
Sbjct  8209  TCATTTGGGGGCTCGTCCGGGATCGGGAGACCCCTGCCCAGGGACCACCGACCCACCACC  8268

Query  61    GGGAGGTAAGCTGGCCAGC  79
             |||||||||||||||||||
Sbjct  8269  GGGAGGTAAGCTGGCCAGC  8287


>NC_022517.1 Baboon endogenous virus strain M7 proviral DNA, complete 
genome
Length=8507

 Score = 41.9 bits (45),  Expect = 0.054
 Identities = 24/25 (96%), Gaps = 0/25 (0%)
 Strand=Plus/Plus

Query  2    CATTTGGGGGCTCGTCCGGGATTTG  26
            ||| |||||||||||||||||||||
Sbjct  552  CATCTGGGGGCTCGTCCGGGATTTG  576


>D10032.1 Baboon endogenous virus strain M7 proviral DNA, complete 
genome
Length=8507

 Score = 41.9 bits (45),  Expect = 0.054
 Identities = 24/25 (96%), Gaps = 0/25 (0%)
 Strand=Plus/Plus

Query  2    CATTTGGGGGCTCGTCCGGGATTTG  26
            ||| |||||||||||||||||||||
Sbjct  552  CATCTGGGGGCTCGTCCGGGATTTG  576


>NC_048209.1 Zambian malbrouck virus 1 isolate SHFVagmMal_seqID_01, 
partial genome
Length=15307

 Score = 41.0 bits (44),  Expect = 0.054
 Identities = 25/27 (93%), Gaps = 0/27 (0%)
 Strand=Plus/Plus

Query  376  CTGTCTCTTATACACATCTGACGCTGC  402
            |||||||||||||||||||| | ||||
Sbjct  214  CTGTCTCTTATACACATCTGCCACTGC  240


>KT166441.1 Zambian malbrouck virus 1 isolate SHFVagmMal_seqID_01, 
partial genome
Length=15307

 Score = 41.0 bits (44),  Expect = 0.054
 Identities = 25/27 (93%), Gaps = 0/27 (0%)
 Strand=Plus/Plus

Query  376  CTGTCTCTTATACACATCTGACGCTGC  402
            |||||||||||||||||||| | ||||
Sbjct  214  CTGTCTCTTATACACATCTGCCACTGC  240


>NC_049459.1 Salmonella phage SW9, complete genome
Length=31123

 Score = 39.2 bits (42),  Expect = 0.19
 Identities = 21/21 (100%), Gaps = 0/21 (0%)
 Strand=Plus/Minus

Query  374  CCCTGTCTCTTATACACATCT  394
            |||||||||||||||||||||
Sbjct  32   CCCTGTCTCTTATACACATCT  12


>MK972711.1 Salmonella phage SW9, complete genome
Length=31123

 Score = 39.2 bits (42),  Expect = 0.19
 Identities = 21/21 (100%), Gaps = 0/21 (0%)
 Strand=Plus/Minus

Query  374  CCCTGTCTCTTATACACATCT  394
            |||||||||||||||||||||
Sbjct  32   CCCTGTCTCTTATACACATCT  12


>NC_028954.1 Rhodobacter phage RcRhea, complete genome
Length=36065

 Score = 37.4 bits (40),  Expect = 0.65
 Identities = 20/20 (100%), Gaps = 0/20 (0%)
 Strand=Plus/Plus

Query  376  CTGTCTCTTATACACATCTG  395
            ||||||||||||||||||||
Sbjct  62   CTGTCTCTTATACACATCTG  81


>NC_021858.1 Pandoravirus dulcis, complete genome
Length=1908524

 Score = 37.4 bits (40),  Expect = 0.65
 Identities = 26/30 (87%), Gaps = 0/30 (0%)
 Strand=Plus/Minus

Query  96      TCTCTGTCTTTGTGCgtgtgtgtgtgtgtg  125
               ||||||||||| ||  ||||| ||||||||
Sbjct  172218  TCTCTGTCTTTCTGTATGTGTCTGTGTGTG  172189


>KR935216.1 Rhodobacter phage RcRhea, complete genome
Length=36065

 Score = 37.4 bits (40),  Expect = 0.65
 Identities = 20/20 (100%), Gaps = 0/20 (0%)
 Strand=Plus/Plus

Query  376  CTGTCTCTTATACACATCTG  395
            ||||||||||||||||||||
Sbjct  62   CTGTCTCTTATACACATCTG  81


>KC977570.1 Pandoravirus dulcis, complete genome
Length=1908524

 Score = 37.4 bits (40),  Expect = 0.65
 Identities = 26/30 (87%), Gaps = 0/30 (0%)
 Strand=Plus/Minus

Query  96      TCTCTGTCTTTGTGCgtgtgtgtgtgtgtg  125
               ||||||||||| ||  ||||| ||||||||
Sbjct  172218  TCTCTGTCTTTCTGTATGTGTCTGTGTGTG  172189


>NC_022098.1 Pandoravirus salinus, complete genome
Length=2473870

 Score = 36.5 bits (39),  Expect = 2.3
 Identities = 36/42 (86%), Gaps = 5/42 (12%)
 Strand=Plus/Plus

Query  97       CTCTGTCTTT--GTGCgtgtgtgtgtg-tg-tgCCGGCATCT  134
                ||||||||||  |||||||||| |||| || ||||||| |||
Sbjct  2087556  CTCTGTCTTTGCGTGCGTGTGT-TGTGCTGCTGCCGGCGTCT  2087596


 Score = 34.6 bits (37),  Expect = 8.0
 Identities = 20/21 (95%), Gaps = 0/21 (0%)
 Strand=Plus/Plus

Query  88     TGTCTCCGTCTCTGTCTTTGT  108
              |||| ||||||||||||||||
Sbjct  51255  TGTCGCCGTCTCTGTCTTTGT  51275


>KC977571.1 Pandoravirus salinus, complete genome
Length=2473870

 Score = 36.5 bits (39),  Expect = 2.3
 Identities = 36/42 (86%), Gaps = 5/42 (12%)
 Strand=Plus/Plus

Query  97       CTCTGTCTTT--GTGCgtgtgtgtgtg-tg-tgCCGGCATCT  134
                ||||||||||  |||||||||| |||| || ||||||| |||
Sbjct  2087556  CTCTGTCTTTGCGTGCGTGTGT-TGTGCTGCTGCCGGCGTCT  2087596


 Score = 34.6 bits (37),  Expect = 8.0
 Identities = 20/21 (95%), Gaps = 0/21 (0%)
 Strand=Plus/Plus

Query  88     TGTCTCCGTCTCTGTCTTTGT  108
              |||| ||||||||||||||||
Sbjct  51255  TGTCGCCGTCTCTGTCTTTGT  51275


>NC_041845.1 Flavobacterium phage FCV-1, complete genome
Length=46450

 Score = 35.6 bits (38),  Expect = 2.3
 Identities = 19/19 (100%), Gaps = 0/19 (0%)
 Strand=Plus/Plus

Query  376    CTGTCTCTTATACACATCT  394
              |||||||||||||||||||
Sbjct  46425  CTGTCTCTTATACACATCT  46443


>KY979235.1 Flavobacterium phage FCV-1, complete genome
Length=46450

 Score = 35.6 bits (38),  Expect = 2.3
 Identities = 19/19 (100%), Gaps = 0/19 (0%)
 Strand=Plus/Plus

Query  376    CTGTCTCTTATACACATCT  394
              |||||||||||||||||||
Sbjct  46425  CTGTCTCTTATACACATCT  46443


>NC_030230.1 Tokyovirus A1 DNA, nearly complete genome
Length=372707

 Score = 33.7 bits (36),  Expect = 8.0
 Identities = 21/23 (91%), Gaps = 0/23 (0%)
 Strand=Plus/Plus

Query  88      TGTCTCCGTCTCTGTCTTTGTGC  110
               ||||||||||| |||||||| ||
Sbjct  318670  TGTCTCCGTCTTTGTCTTTGAGC  318692


>NC_027364.1 Escherichia phage PBECO 4, complete genome
Length=348113

 Score = 33.7 bits (36),  Expect = 8.0
 Identities = 34/42 (81%), Gaps = 2/42 (5%)
 Strand=Plus/Plus

Query  140     TTGCGCCTGCGTCTGATTCTGTACTAGTTAGCTAACTAGATC  181
               |||| ||||||||||||| |  || || |||| |||| ||||
Sbjct  232367  TTGCACCTGCGTCTGATTTTAAACCAG-TAGC-AACTTGATC  232406


>NC_025447.1 Escherichia phage 121Q, complete genome
Length=348532

 Score = 33.7 bits (36),  Expect = 8.0
 Identities = 34/42 (81%), Gaps = 2/42 (5%)
 Strand=Plus/Minus

Query  140    TTGCGCCTGCGTCTGATTCTGTACTAGTTAGCTAACTAGATC  181
              |||| ||||||||||||| |  || || |||| |||| ||||
Sbjct  52326  TTGCACCTGCGTCTGATTTTAAACCAG-TAGC-AACTTGATC  52287


>NC_023568.1 Vibrio phage VH7D, complete genome
Length=246964

 Score = 33.7 bits (36),  Expect = 8.0
 Identities = 32/39 (82%), Gaps = 3/39 (8%)
 Strand=Plus/Plus

Query  20     GGATTTGGAGACCCCCGCCCAGGGACCACCGACCCACCG  58
              ||||||| | | ||||||  |||||  ||||||||||||
Sbjct  93782  GGATTTGAA-ATCCCCGC--AGGGAAAACCGACCCACCG  93817


>NC_002512.2 Rat cytomegalovirus Maastricht, complete genome
Length=230138

 Score = 33.7 bits (36),  Expect = 8.0
 Identities = 21/23 (91%), Gaps = 0/23 (0%)
 Strand=Plus/Plus

Query  87     TTGTCTCCGTCTCTGTCTTTGTG  109
              |||| ||||||||||| ||||||
Sbjct  93743  TTGTGTCCGTCTCTGTGTTTGTG  93765


>AP017398.1 Tokyovirus A1 DNA, nearly complete genome
Length=372707

 Score = 33.7 bits (36),  Expect = 8.0
 Identities = 21/23 (91%), Gaps = 0/23 (0%)
 Strand=Plus/Plus

Query  88      TGTCTCCGTCTCTGTCTTTGTGC  110
               ||||||||||| |||||||| ||
Sbjct  318670  TGTCTCCGTCTTTGTCTTTGAGC  318692


>KC295538.1 Escherichia phage PBECO 4, complete genome
Length=348113

 Score = 33.7 bits (36),  Expect = 8.0
 Identities = 34/42 (81%), Gaps = 2/42 (5%)
 Strand=Plus/Plus

Query  140     TTGCGCCTGCGTCTGATTCTGTACTAGTTAGCTAACTAGATC  181
               |||| ||||||||||||| |  || || |||| |||| ||||
Sbjct  232367  TTGCACCTGCGTCTGATTTTAAACCAG-TAGC-AACTTGATC  232406


>KM507819.1 Escherichia phage 121Q, complete genome
Length=348532

 Score = 33.7 bits (36),  Expect = 8.0
 Identities = 34/42 (81%), Gaps = 2/42 (5%)
 Strand=Plus/Minus

Query  140    TTGCGCCTGCGTCTGATTCTGTACTAGTTAGCTAACTAGATC  181
              |||| ||||||||||||| |  || || |||| |||| ||||
Sbjct  52326  TTGCACCTGCGTCTGATTTTAAACCAG-TAGC-AACTTGATC  52287


>KC131129.1 Vibrio phage VH7D, complete genome
Length=246964

 Score = 33.7 bits (36),  Expect = 8.0
 Identities = 32/39 (82%), Gaps = 3/39 (8%)
 Strand=Plus/Plus

Query  20     GGATTTGGAGACCCCCGCCCAGGGACCACCGACCCACCG  58
              ||||||| | | ||||||  |||||  ||||||||||||
Sbjct  93782  GGATTTGAA-ATCCCCGC--AGGGAAAACCGACCCACCG  93817


>AF232689.2 Rat cytomegalovirus Maastricht, complete genome
Length=230138

 Score = 33.7 bits (36),  Expect = 8.0
 Identities = 21/23 (91%), Gaps = 0/23 (0%)
 Strand=Plus/Plus

Query  87     TTGTCTCCGTCTCTGTCTTTGTG  109
              |||| ||||||||||| ||||||
Sbjct  93743  TTGTGTCCGTCTCTGTGTTTGTG  93765


Lambda      K        H
   0.634    0.408    0.912 

Gapped
Lambda      K        H
   0.625    0.410    0.780 

Effective search space used: 114908662328


Query= taxID1038068_TRINITY_DN3_c0_g1_i1 len=204 path=[0:0-39 1:40-74
3:75-152 4:153-203]

Length=204
                                                                      Score        E
Sequences producing significant alignments:                          (Bits)     Value

NC_001362.1 Friend murine leukemia virus FB29 complete genome         268        9e-71
Z11128.1 Friend murine leukemia virus FB29 complete genome            268        9e-71
NC_007815.2 PreXMRV-1 provirus, complete genome                       250        2e-65
FR871849.1 PreXMRV-1 complete proviral genome                         250        2e-65
NC_001501.1 Moloney murine leukemia virus, complete genome            227        3e-58
AF033811.1 Moloney murine leukemia virus, complete genome             227        3e-58
NC_001702.1 Murine type C retrovirus, complete genome                 209        8e-53
X94150.1 Retroviridae complete genome (murine type C retrovirus)      209        8e-53
NC_022517.1 Baboon endogenous virus strain M7 proviral DNA, compl...  70.7       5e-11
D10032.1 Baboon endogenous virus strain M7 proviral DNA, complete...  70.7       5e-11
NC_038923.1 Hardy-Zuckermann 4 feline sarcoma virus (H24-FeSV) ki...  63.5       7e-09
X03711.1 Hardy-Zuckermann 4 feline sarcoma virus (H24-FeSV) kit o...  63.5       7e-09
NC_048142.1 Acinetobacter phage AbKT21phiIII, complete genome         59.0       9e-08
MK278859.1 Acinetobacter phage AbKT21phiIII, complete genome          59.0       9e-08
NC_049459.1 Salmonella phage SW9, complete genome                     57.2       3e-07
MK972711.1 Salmonella phage SW9, complete genome                      57.2       3e-07
NC_030953.1 Shigella phage SHFML-11, complete genome                  48.2       2e-04
KX130861.1 Shigella phage SHFML-11, complete genome                   48.2       2e-04
NC_049932.1 Enterococcus phage vB_EfaP_Ef6.2, complete genome         35.6       0.99 
NC_048209.1 Zambian malbrouck virus 1 isolate SHFVagmMal_seqID_01...  35.6       0.99 
NC_041845.1 Flavobacterium phage FCV-1, complete genome               35.6       0.99 
NC_028954.1 Rhodobacter phage RcRhea, complete genome                 35.6       0.99 
MK721188.1 Enterococcus phage vB_EfaP_Ef6.2, complete genome          35.6       0.99 
KT166441.1 Zambian malbrouck virus 1 isolate SHFVagmMal_seqID_01,...  35.6       0.99 
KY979235.1 Flavobacterium phage FCV-1, complete genome                35.6       0.99 
KR935216.1 Rhodobacter phage RcRhea, complete genome                  35.6       0.99 
NC_048810.1 Gordonia phage Chikenjars, complete genome                33.7       3.5  
MN204501.1 Gordonia phage Chikenjars, complete genome                 33.7       3.5  


>NC_001362.1 Friend murine leukemia virus FB29 complete genome
Length=8323

 Score = 268 bits (296),  Expect = 9e-71
 Identities = 151/153 (99%), Gaps = 0/153 (0%)
 Strand=Plus/Plus

Query  1     ATCGCCAGTTGCTCTTAGCGGGTCTCCAAAACGCGGGCAGAAGCCCCACCAATTTGGCCA  60
             |||||||||||||| |||||||||||||||||||||||||||||||||||||||||||||
Sbjct  1616  ATCGCCAGTTGCTCCTAGCGGGTCTCCAAAACGCGGGCAGAAGCCCCACCAATTTGGCCA  1675

Query  61    AGGTAAAAGGGATAACCCAGGGACCTAATGAGTCTCCCTCAGCCTTTTTAGAGAGACTCA  120
             ||||||||||||||||||||||||||||||||||||||||||||||||||||||||||||
Sbjct  1676  AGGTAAAAGGGATAACCCAGGGACCTAATGAGTCTCCCTCAGCCTTTTTAGAGAGACTCA  1735

Query  121   AGGAGGCCTATCGCAGGTACACTCCTTATGACC  153
             |||||||||||||||| ||||||||||||||||
Sbjct  1736  AGGAGGCCTATCGCAGATACACTCCTTATGACC  1768


>Z11128.1 Friend murine leukemia virus FB29 complete genome
Length=8323

 Score = 268 bits (296),  Expect = 9e-71
 Identities = 151/153 (99%), Gaps = 0/153 (0%)
 Strand=Plus/Plus

Query  1     ATCGCCAGTTGCTCTTAGCGGGTCTCCAAAACGCGGGCAGAAGCCCCACCAATTTGGCCA  60
             |||||||||||||| |||||||||||||||||||||||||||||||||||||||||||||
Sbjct  1616  ATCGCCAGTTGCTCCTAGCGGGTCTCCAAAACGCGGGCAGAAGCCCCACCAATTTGGCCA  1675

Query  61    AGGTAAAAGGGATAACCCAGGGACCTAATGAGTCTCCCTCAGCCTTTTTAGAGAGACTCA  120
             ||||||||||||||||||||||||||||||||||||||||||||||||||||||||||||
Sbjct  1676  AGGTAAAAGGGATAACCCAGGGACCTAATGAGTCTCCCTCAGCCTTTTTAGAGAGACTCA  1735

Query  121   AGGAGGCCTATCGCAGGTACACTCCTTATGACC  153
             |||||||||||||||| ||||||||||||||||
Sbjct  1736  AGGAGGCCTATCGCAGATACACTCCTTATGACC  1768


>NC_007815.2 PreXMRV-1 provirus, complete genome
Length=8197

 Score = 250 bits (276),  Expect = 2e-65
 Identities = 147/153 (96%), Gaps = 0/153 (0%)
 Strand=Plus/Plus

Query  1     ATCGCCAGTTGCTCTTAGCGGGTCTCCAAAACGCGGGCAGAAGCCCCACCAATTTGGCCA  60
             |||||||||||||||||||||||||||||||||||||| ||||||| |||||||||||||
Sbjct  1616  ATCGCCAGTTGCTCTTAGCGGGTCTCCAAAACGCGGGCCGAAGCCCTACCAATTTGGCCA  1675

Query  61    AGGTAAAAGGGATAACCCAGGGACCTAATGAGTCTCCCTCAGCCTTTTTAGAGAGACTCA  120
             |||||||||| ||||| ||||||||||| ||||||||||||||||| |||||||||||||
Sbjct  1676  AGGTAAAAGGAATAACTCAGGGACCTAACGAGTCTCCCTCAGCCTTCTTAGAGAGACTCA  1735

Query  121   AGGAGGCCTATCGCAGGTACACTCCTTATGACC  153
             |||||||||||||||||||||||||||||||||
Sbjct  1736  AGGAGGCCTATCGCAGGTACACTCCTTATGACC  1768


>FR871849.1 PreXMRV-1 complete proviral genome
Length=8197

 Score = 250 bits (276),  Expect = 2e-65
 Identities = 147/153 (96%), Gaps = 0/153 (0%)
 Strand=Plus/Plus

Query  1     ATCGCCAGTTGCTCTTAGCGGGTCTCCAAAACGCGGGCAGAAGCCCCACCAATTTGGCCA  60
             |||||||||||||||||||||||||||||||||||||| ||||||| |||||||||||||
Sbjct  1616  ATCGCCAGTTGCTCTTAGCGGGTCTCCAAAACGCGGGCCGAAGCCCTACCAATTTGGCCA  1675

Query  61    AGGTAAAAGGGATAACCCAGGGACCTAATGAGTCTCCCTCAGCCTTTTTAGAGAGACTCA  120
             |||||||||| ||||| ||||||||||| ||||||||||||||||| |||||||||||||
Sbjct  1676  AGGTAAAAGGAATAACTCAGGGACCTAACGAGTCTCCCTCAGCCTTCTTAGAGAGACTCA  1735

Query  121   AGGAGGCCTATCGCAGGTACACTCCTTATGACC  153
             |||||||||||||||||||||||||||||||||
Sbjct  1736  AGGAGGCCTATCGCAGGTACACTCCTTATGACC  1768


>NC_001501.1 Moloney murine leukemia virus, complete genome
Length=8332

 Score = 227 bits (251),  Expect = 3e-58
 Identities = 142/153 (93%), Gaps = 0/153 (0%)
 Strand=Plus/Plus

Query  1     ATCGCCAGTTGCTCTTAGCGGGTCTCCAAAACGCGGGCAGAAGCCCCACCAATTTGGCCA  60
             |||||||||||||| |||||||||||||||||||||||||||||||||||||||||||||
Sbjct  1354  ATCGCCAGTTGCTCCTAGCGGGTCTCCAAAACGCGGGCAGAAGCCCCACCAATTTGGCCA  1413

Query  61    AGGTAAAAGGGATAACCCAGGGACCTAATGAGTCTCCCTCAGCCTTTTTAGAGAGACTCA  120
             |||||||||| ||||| || || || |||||||||||||| |||||  |||||||||| |
Sbjct  1414  AGGTAAAAGGAATAACACAAGGGCCCAATGAGTCTCCCTCGGCCTTCCTAGAGAGACTTA  1473

Query  121   AGGAGGCCTATCGCAGGTACACTCCTTATGACC  153
             |||| ||||||||||||||||||||||||||||
Sbjct  1474  AGGAAGCCTATCGCAGGTACACTCCTTATGACC  1506


>AF033811.1 Moloney murine leukemia virus, complete genome
Length=8332

 Score = 227 bits (251),  Expect = 3e-58
 Identities = 142/153 (93%), Gaps = 0/153 (0%)
 Strand=Plus/Plus

Query  1     ATCGCCAGTTGCTCTTAGCGGGTCTCCAAAACGCGGGCAGAAGCCCCACCAATTTGGCCA  60
             |||||||||||||| |||||||||||||||||||||||||||||||||||||||||||||
Sbjct  1354  ATCGCCAGTTGCTCCTAGCGGGTCTCCAAAACGCGGGCAGAAGCCCCACCAATTTGGCCA  1413

Query  61    AGGTAAAAGGGATAACCCAGGGACCTAATGAGTCTCCCTCAGCCTTTTTAGAGAGACTCA  120
             |||||||||| ||||| || || || |||||||||||||| |||||  |||||||||| |
Sbjct  1414  AGGTAAAAGGAATAACACAAGGGCCCAATGAGTCTCCCTCGGCCTTCCTAGAGAGACTTA  1473

Query  121   AGGAGGCCTATCGCAGGTACACTCCTTATGACC  153
             |||| ||||||||||||||||||||||||||||
Sbjct  1474  AGGAAGCCTATCGCAGGTACACTCCTTATGACC  1506


>NC_001702.1 Murine type C retrovirus, complete genome
Length=8135

 Score = 209 bits (231),  Expect = 8e-53
 Identities = 138/153 (90%), Gaps = 0/153 (0%)
 Strand=Plus/Plus

Query  1     ATCGCCAGTTGCTCTTAGCGGGTCTCCAAAACGCGGGCAGAAGCCCCACCAATTTGGCCA  60
             |||||||| ||||||| |||||||||||||| |||||||| ||||||||||||||||| |
Sbjct  1635  ATCGCCAGCTGCTCTTGGCGGGTCTCCAAAATGCGGGCAGGAGCCCCACCAATTTGGCTA  1694

Query  61    AGGTAAAAGGGATAACCCAGGGACCTAATGAGTCTCCCTCAGCCTTTTTAGAGAGACTCA  120
             |||||||||| |||||||||||  | || ||||| ||||| |||||| ||||||||||||
Sbjct  1695  AGGTAAAAGGAATAACCCAGGGGTCCAACGAGTCGCCCTCGGCCTTTCTAGAGAGACTCA  1754

Query  121   AGGAGGCCTATCGCAGGTACACTCCTTATGACC  153
             | |||||||||||||| ||||||||||||||||
Sbjct  1755  AAGAGGCCTATCGCAGATACACTCCTTATGACC  1787


>X94150.1 Retroviridae complete genome (murine type C retrovirus)
Length=8135

 Score = 209 bits (231),  Expect = 8e-53
 Identities = 138/153 (90%), Gaps = 0/153 (0%)
 Strand=Plus/Plus

Query  1     ATCGCCAGTTGCTCTTAGCGGGTCTCCAAAACGCGGGCAGAAGCCCCACCAATTTGGCCA  60
             |||||||| ||||||| |||||||||||||| |||||||| ||||||||||||||||| |
Sbjct  1635  ATCGCCAGCTGCTCTTGGCGGGTCTCCAAAATGCGGGCAGGAGCCCCACCAATTTGGCTA  1694

Query  61    AGGTAAAAGGGATAACCCAGGGACCTAATGAGTCTCCCTCAGCCTTTTTAGAGAGACTCA  120
             |||||||||| |||||||||||  | || ||||| ||||| |||||| ||||||||||||
Sbjct  1695  AGGTAAAAGGAATAACCCAGGGGTCCAACGAGTCGCCCTCGGCCTTTCTAGAGAGACTCA  1754

Query  121   AGGAGGCCTATCGCAGGTACACTCCTTATGACC  153
             | |||||||||||||| ||||||||||||||||
Sbjct  1755  AAGAGGCCTATCGCAGATACACTCCTTATGACC  1787


>NC_022517.1 Baboon endogenous virus strain M7 proviral DNA, complete 
genome
Length=8507

 Score = 70.7 bits (77),  Expect = 5e-11
 Identities = 106/151 (70%), Gaps = 0/151 (0%)
 Strand=Plus/Plus

Query  1     ATCGCCAGTTGCTCTTAGCGGGTCTCCAAAACGCGGGCAGAAGCCCCACCAATTTGGCCA  60
             ||||||||   || || ||||||||| |    || || | | ||||||||||||||||||
Sbjct  2012  ATCGCCAGGCTCTGTTGGCGGGTCTCAAGGGGGCAGGAAAACGCCCCACCAATTTGGCCA  2071

Query  61    AGGTAAAAGGGATAACCCAGGGACCTAATGAGTCTCCCTCAGCCTTTTTAGAGAGACTCA  120
             ||||||     ||||| ||||||    ||||    ||  |||||||| | || |||||  
Sbjct  2072  AGGTAAGGACTATAACTCAGGGAAAAGATGAAAGCCCGGCAGCCTTTATGGAAAGACTTC  2131

Query  121   AGGAGGCCTATCGCAGGTACACTCCTTATGA  151
              ||| |  | ||| | ||| ||||| | |||
Sbjct  2132  TGGAAGGGTTTCGAATGTATACTCCATTTGA  2162


>D10032.1 Baboon endogenous virus strain M7 proviral DNA, complete 
genome
Length=8507

 Score = 70.7 bits (77),  Expect = 5e-11
 Identities = 106/151 (70%), Gaps = 0/151 (0%)
 Strand=Plus/Plus

Query  1     ATCGCCAGTTGCTCTTAGCGGGTCTCCAAAACGCGGGCAGAAGCCCCACCAATTTGGCCA  60
             ||||||||   || || ||||||||| |    || || | | ||||||||||||||||||
Sbjct  2012  ATCGCCAGGCTCTGTTGGCGGGTCTCAAGGGGGCAGGAAAACGCCCCACCAATTTGGCCA  2071

Query  61    AGGTAAAAGGGATAACCCAGGGACCTAATGAGTCTCCCTCAGCCTTTTTAGAGAGACTCA  120
             ||||||     ||||| ||||||    ||||    ||  |||||||| | || |||||  
Sbjct  2072  AGGTAAGGACTATAACTCAGGGAAAAGATGAAAGCCCGGCAGCCTTTATGGAAAGACTTC  2131

Query  121   AGGAGGCCTATCGCAGGTACACTCCTTATGA  151
              ||| |  | ||| | ||| ||||| | |||
Sbjct  2132  TGGAAGGGTTTCGAATGTATACTCCATTTGA  2162


>NC_038923.1 Hardy-Zuckermann 4 feline sarcoma virus (H24-FeSV) 
kit oncogene
Length=2473

 Score = 63.5 bits (69),  Expect = 7e-09
 Identities = 54/67 (81%), Gaps = 0/67 (0%)
 Strand=Plus/Plus

Query  1     ATCGCCAGTTGCTCTTAGCGGGTCTCCAAAACGCGGGCAGAAGCCCCACCAATTTGGCCA  60
             ||||||||||||| |||||||||||||     || |  ||| ||||||| ||||||||  
Sbjct  1166  ATCGCCAGTTGCTATTAGCGGGTCTCCGCGGGGCTGCAAGACGCCCCACTAATTTGGCAC  1225

Query  61    AGGTAAA  67
             |||||||
Sbjct  1226  AGGTAAA  1232


>X03711.1 Hardy-Zuckermann 4 feline sarcoma virus (H24-FeSV) kit 
oncogene
Length=2473

 Score = 63.5 bits (69),  Expect = 7e-09
 Identities = 54/67 (81%), Gaps = 0/67 (0%)
 Strand=Plus/Plus

Query  1     ATCGCCAGTTGCTCTTAGCGGGTCTCCAAAACGCGGGCAGAAGCCCCACCAATTTGGCCA  60
             ||||||||||||| |||||||||||||     || |  ||| ||||||| ||||||||  
Sbjct  1166  ATCGCCAGTTGCTATTAGCGGGTCTCCGCGGGGCTGCAAGACGCCCCACTAATTTGGCAC  1225

Query  61    AGGTAAA  67
             |||||||
Sbjct  1226  AGGTAAA  1232


>NC_048142.1 Acinetobacter phage AbKT21phiIII, complete genome
Length=40898

 Score = 59.0 bits (64),  Expect = 9e-08
 Identities = 32/32 (100%), Gaps = 0/32 (0%)
 Strand=Plus/Plus

Query  157    CTCTTATACACATCTCCGAGCCCACGAGACGC  188
              ||||||||||||||||||||||||||||||||
Sbjct  40827  CTCTTATACACATCTCCGAGCCCACGAGACGC  40858


 Score = 38.3 bits (41),  Expect = 0.29
 Identities = 31/38 (82%), Gaps = 0/38 (0%)
 Strand=Plus/Minus

Query  151  ACCTGTCTCTTATACACATCTCCGAGCCCACGAGACGC  188
            ||||||  |  | || ||||||||| ||||||||||||
Sbjct  106  ACCTGTAACACACACCCATCTCCGAACCCACGAGACGC  69


>MK278859.1 Acinetobacter phage AbKT21phiIII, complete genome
Length=40898

 Score = 59.0 bits (64),  Expect = 9e-08
 Identities = 32/32 (100%), Gaps = 0/32 (0%)
 Strand=Plus/Plus

Query  157    CTCTTATACACATCTCCGAGCCCACGAGACGC  188
              ||||||||||||||||||||||||||||||||
Sbjct  40827  CTCTTATACACATCTCCGAGCCCACGAGACGC  40858


 Score = 38.3 bits (41),  Expect = 0.29
 Identities = 31/38 (82%), Gaps = 0/38 (0%)
 Strand=Plus/Minus

Query  151  ACCTGTCTCTTATACACATCTCCGAGCCCACGAGACGC  188
            ||||||  |  | || ||||||||| ||||||||||||
Sbjct  106  ACCTGTAACACACACCCATCTCCGAACCCACGAGACGC  69


>NC_049459.1 Salmonella phage SW9, complete genome
Length=31123

 Score = 57.2 bits (62),  Expect = 3e-07
 Identities = 31/31 (100%), Gaps = 0/31 (0%)
 Strand=Plus/Minus

Query  152  CCTGTCTCTTATACACATCTCCGAGCCCACG  182
            |||||||||||||||||||||||||||||||
Sbjct  31   CCTGTCTCTTATACACATCTCCGAGCCCACG  1


>MK972711.1 Salmonella phage SW9, complete genome
Length=31123

 Score = 57.2 bits (62),  Expect = 3e-07
 Identities = 31/31 (100%), Gaps = 0/31 (0%)
 Strand=Plus/Minus

Query  152  CCTGTCTCTTATACACATCTCCGAGCCCACG  182
            |||||||||||||||||||||||||||||||
Sbjct  31   CCTGTCTCTTATACACATCTCCGAGCCCACG  1


>NC_030953.1 Shigella phage SHFML-11, complete genome
Length=170650

 Score = 48.2 bits (52),  Expect = 2e-04
 Identities = 32/36 (89%), Gaps = 0/36 (0%)
 Strand=Plus/Minus

Query  150  GACCTGTCTCTTATACACATCTCCGAGCCCACGAGA  185
            || ||||||||| || |||||||||||||||| |||
Sbjct  84   GAACTGTCTCTTTTAAACATCTCCGAGCCCACCAGA  49


>KX130861.1 Shigella phage SHFML-11, complete genome
Length=170650

 Score = 48.2 bits (52),  Expect = 2e-04
 Identities = 32/36 (89%), Gaps = 0/36 (0%)
 Strand=Plus/Minus

Query  150  GACCTGTCTCTTATACACATCTCCGAGCCCACGAGA  185
            || ||||||||| || |||||||||||||||| |||
Sbjct  84   GAACTGTCTCTTTTAAACATCTCCGAGCCCACCAGA  49


>NC_049932.1 Enterococcus phage vB_EfaP_Ef6.2, complete genome
Length=17966

 Score = 35.6 bits (38),  Expect = 0.99
 Identities = 22/24 (92%), Gaps = 0/24 (0%)
 Strand=Plus/Minus

Query  161  TATACACATCTCCGAGCCCACGAG  184
            |||| |||| ||||||||||||||
Sbjct  24   TATAAACATATCCGAGCCCACGAG  1


>NC_048209.1 Zambian malbrouck virus 1 isolate SHFVagmMal_seqID_01, 
partial genome
Length=15307

 Score = 35.6 bits (38),  Expect = 0.99
 Identities = 19/19 (100%), Gaps = 0/19 (0%)
 Strand=Plus/Plus

Query  153  CTGTCTCTTATACACATCT  171
            |||||||||||||||||||
Sbjct  214  CTGTCTCTTATACACATCT  232


>NC_041845.1 Flavobacterium phage FCV-1, complete genome
Length=46450

 Score = 35.6 bits (38),  Expect = 0.99
 Identities = 19/19 (100%), Gaps = 0/19 (0%)
 Strand=Plus/Plus

Query  153    CTGTCTCTTATACACATCT  171
              |||||||||||||||||||
Sbjct  46425  CTGTCTCTTATACACATCT  46443


>NC_028954.1 Rhodobacter phage RcRhea, complete genome
Length=36065

 Score = 35.6 bits (38),  Expect = 0.99
 Identities = 19/19 (100%), Gaps = 0/19 (0%)
 Strand=Plus/Plus

Query  153  CTGTCTCTTATACACATCT  171
            |||||||||||||||||||
Sbjct  62   CTGTCTCTTATACACATCT  80


>MK721188.1 Enterococcus phage vB_EfaP_Ef6.2, complete genome
Length=17966

 Score = 35.6 bits (38),  Expect = 0.99
 Identities = 22/24 (92%), Gaps = 0/24 (0%)
 Strand=Plus/Minus

Query  161  TATACACATCTCCGAGCCCACGAG  184
            |||| |||| ||||||||||||||
Sbjct  24   TATAAACATATCCGAGCCCACGAG  1


>KT166441.1 Zambian malbrouck virus 1 isolate SHFVagmMal_seqID_01, 
partial genome
Length=15307

 Score = 35.6 bits (38),  Expect = 0.99
 Identities = 19/19 (100%), Gaps = 0/19 (0%)
 Strand=Plus/Plus

Query  153  CTGTCTCTTATACACATCT  171
            |||||||||||||||||||
Sbjct  214  CTGTCTCTTATACACATCT  232


>KY979235.1 Flavobacterium phage FCV-1, complete genome
Length=46450

 Score = 35.6 bits (38),  Expect = 0.99
 Identities = 19/19 (100%), Gaps = 0/19 (0%)
 Strand=Plus/Plus

Query  153    CTGTCTCTTATACACATCT  171
              |||||||||||||||||||
Sbjct  46425  CTGTCTCTTATACACATCT  46443


>KR935216.1 Rhodobacter phage RcRhea, complete genome
Length=36065

 Score = 35.6 bits (38),  Expect = 0.99
 Identities = 19/19 (100%), Gaps = 0/19 (0%)
 Strand=Plus/Plus

Query  153  CTGTCTCTTATACACATCT  171
            |||||||||||||||||||
Sbjct  62   CTGTCTCTTATACACATCT  80


>NC_048810.1 Gordonia phage Chikenjars, complete genome
Length=61544

 Score = 33.7 bits (36),  Expect = 3.5
 Identities = 21/23 (91%), Gaps = 0/23 (0%)
 Strand=Plus/Minus

Query  42     AGCCCCACCAATTTGGCCAAGGT  64
              |||||||||||| || |||||||
Sbjct  25166  AGCCCCACCAATCTGACCAAGGT  25144


>MN204501.1 Gordonia phage Chikenjars, complete genome
Length=61544

 Score = 33.7 bits (36),  Expect = 3.5
 Identities = 21/23 (91%), Gaps = 0/23 (0%)
 Strand=Plus/Minus

Query  42     AGCCCCACCAATTTGGCCAAGGT  64
              |||||||||||| || |||||||
Sbjct  25166  AGCCCCACCAATCTGACCAAGGT  25144


Lambda      K        H
   0.634    0.408    0.912 

Gapped
Lambda      K        H
   0.625    0.410    0.780 

Effective search space used: 50059855120


Query= taxID1038068_TRINITY_DN3_c0_g1_i2 len=342 path=[0:0-39 2:40-74
3:75-152 5:153-341]

Length=342
                                                                      Score        E
Sequences producing significant alignments:                          (Bits)     Value

NC_001362.1 Friend murine leukemia virus FB29 complete genome         476        6e-133
Z11128.1 Friend murine leukemia virus FB29 complete genome            476        6e-133
NC_007815.2 PreXMRV-1 provirus, complete genome                       463        4e-129
FR871849.1 PreXMRV-1 complete proviral genome                         463        4e-129
NC_001501.1 Moloney murine leukemia virus, complete genome            408        7e-113
AF033811.1 Moloney murine leukemia virus, complete genome             408        7e-113
NC_001702.1 Murine type C retrovirus, complete genome                 394        2e-108
X94150.1 Retroviridae complete genome (murine type C retrovirus)      394        2e-108
NC_022517.1 Baboon endogenous virus strain M7 proviral DNA, compl...  71.6       2e-11 
D10032.1 Baboon endogenous virus strain M7 proviral DNA, complete...  71.6       2e-11 
NC_038923.1 Hardy-Zuckermann 4 feline sarcoma virus (H24-FeSV) ki...  60.8       4e-08 
X03711.1 Hardy-Zuckermann 4 feline sarcoma virus (H24-FeSV) kit o...  60.8       4e-08 
NC_024144.1 Clostridium phage CDMH1 complete genome                   36.5       1.8   
HG531805.1 Clostridium phage CDMH1 complete genome                    36.5       1.8   
NC_048656.1 Klebsiella phage vB_KpnM_BIS47, complete genome           35.6       1.8   
KY652726.1 Klebsiella phage vB_KpnM_BIS47, complete genome            35.6       1.8   
NC_026924.1 Synechococcus phage ACG-2014g isolate Syn7803US105, c...  34.6       6.2   
KJ019071.1 Synechococcus phage ACG-2014g isolate Syn7803US105, co...  34.6       6.2   
NC_041896.1 Campylobacter phage vB_CjeM_Los1, complete genome         33.7       6.2   
NC_028765.1 Staphylococcus phage phiIPLA-RODI, complete genome        33.7       6.2   
NC_018861.1 Campylobacter phage CP30A, complete genome                33.7       6.2   
NC_003038.1 Invertebrate iridescent virus 6, complete genome          33.7       6.2   
KX879627.1 Campylobacter phage vB_CjeM_Los1, complete genome          33.7       6.2   
KP027446.1 Staphylococcus phage phiIPLA-RODI, complete genome         33.7       6.2   
JX569801.1 Campylobacter phage CP30A, complete genome                 33.7       6.2   
AF303741.1 Chilo iridescent virus complete genome                     33.7       6.2   


>NC_001362.1 Friend murine leukemia virus FB29 complete genome
Length=8323

 Score = 476 bits (527),  Expect = 6e-133
 Identities = 298/321 (93%), Gaps = 0/321 (0%)
 Strand=Plus/Plus

Query  1     ATCGCCAGTTGCTCTTAGCGGGTCTCCAAAACGCGGGCAGGAGCCCCACCAATTTGGCCG  60
             |||||||||||||| ||||||||||||||||||||||||| |||||||||||||||||| 
Sbjct  1616  ATCGCCAGTTGCTCCTAGCGGGTCTCCAAAACGCGGGCAGAAGCCCCACCAATTTGGCCA  1675

Query  61    AGGTaaaaaaaaTAGCCCAGGGACCTAATGAGTCTCCCTCAGCCTTTTTAGAGAGACTCA  120
             ||||||||   ||| |||||||||||||||||||||||||||||||||||||||||||||
Sbjct  1676  AGGTAAAAGGGATAACCCAGGGACCTAATGAGTCTCCCTCAGCCTTTTTAGAGAGACTCA  1735

Query  121   AGGAGGCCTATCGCAGGTACACTCCTTATGACCCTGAGGACCCAGGGCAAGAAACCAATG  180
             |||||||||||||||| |||||||||||||||||||||||||||||||||||||||||||
Sbjct  1736  AGGAGGCCTATCGCAGATACACTCCTTATGACCCTGAGGACCCAGGGCAAGAAACCAATG  1795

Query  181   TGTCTATGTCATTCATCTGGCAGTCTGCCCCGGATATTGGGCGAAAGTTAGAGCGGTTAA  240
             || | |||||||||||||||||||| ||||||||||| ||||||||||||||||||||| 
Sbjct  1796  TGGCCATGTCATTCATCTGGCAGTCCGCCCCGGATATCGGGCGAAAGTTAGAGCGGTTAG  1855

Query  241   AAGATTTAAAGAGCAAGACCTTAGGAGATTTAGTGAGAGAAGCTGAAAAGATCTTTAATA  300
             ||||||| ||||| |||||||||||||| |||||||| ||||||||||||||||||||||
Sbjct  1856  AAGATTTGAAGAGTAAGACCTTAGGAGACTTAGTGAGGGAAGCTGAAAAGATCTTTAATA  1915

Query  301   AGCaaaaaacccctaaaaaaa  321
             | | | |||||||  || |||
Sbjct  1916  AACGAGAAACCCCGGAAGAAA  1936


>Z11128.1 Friend murine leukemia virus FB29 complete genome
Length=8323

 Score = 476 bits (527),  Expect = 6e-133
 Identities = 298/321 (93%), Gaps = 0/321 (0%)
 Strand=Plus/Plus

Query  1     ATCGCCAGTTGCTCTTAGCGGGTCTCCAAAACGCGGGCAGGAGCCCCACCAATTTGGCCG  60
             |||||||||||||| ||||||||||||||||||||||||| |||||||||||||||||| 
Sbjct  1616  ATCGCCAGTTGCTCCTAGCGGGTCTCCAAAACGCGGGCAGAAGCCCCACCAATTTGGCCA  1675

Query  61    AGGTaaaaaaaaTAGCCCAGGGACCTAATGAGTCTCCCTCAGCCTTTTTAGAGAGACTCA  120
             ||||||||   ||| |||||||||||||||||||||||||||||||||||||||||||||
Sbjct  1676  AGGTAAAAGGGATAACCCAGGGACCTAATGAGTCTCCCTCAGCCTTTTTAGAGAGACTCA  1735

Query  121   AGGAGGCCTATCGCAGGTACACTCCTTATGACCCTGAGGACCCAGGGCAAGAAACCAATG  180
             |||||||||||||||| |||||||||||||||||||||||||||||||||||||||||||
Sbjct  1736  AGGAGGCCTATCGCAGATACACTCCTTATGACCCTGAGGACCCAGGGCAAGAAACCAATG  1795

Query  181   TGTCTATGTCATTCATCTGGCAGTCTGCCCCGGATATTGGGCGAAAGTTAGAGCGGTTAA  240
             || | |||||||||||||||||||| ||||||||||| ||||||||||||||||||||| 
Sbjct  1796  TGGCCATGTCATTCATCTGGCAGTCCGCCCCGGATATCGGGCGAAAGTTAGAGCGGTTAG  1855

Query  241   AAGATTTAAAGAGCAAGACCTTAGGAGATTTAGTGAGAGAAGCTGAAAAGATCTTTAATA  300
             ||||||| ||||| |||||||||||||| |||||||| ||||||||||||||||||||||
Sbjct  1856  AAGATTTGAAGAGTAAGACCTTAGGAGACTTAGTGAGGGAAGCTGAAAAGATCTTTAATA  1915

Query  301   AGCaaaaaacccctaaaaaaa  321
             | | | |||||||  || |||
Sbjct  1916  AACGAGAAACCCCGGAAGAAA  1936


>NC_007815.2 PreXMRV-1 provirus, complete genome
Length=8197

 Score = 463 bits (513),  Expect = 4e-129
 Identities = 300/329 (91%), Gaps = 0/329 (0%)
 Strand=Plus/Plus

Query  1     ATCGCCAGTTGCTCTTAGCGGGTCTCCAAAACGCGGGCAGGAGCCCCACCAATTTGGCCG  60
             |||||||||||||||||||||||||||||||||||||| | ||||| |||||||||||| 
Sbjct  1616  ATCGCCAGTTGCTCTTAGCGGGTCTCCAAAACGCGGGCCGAAGCCCTACCAATTTGGCCA  1675

Query  61    AGGTaaaaaaaaTAGCCCAGGGACCTAATGAGTCTCCCTCAGCCTTTTTAGAGAGACTCA  120
             ||||||||  |||| | ||||||||||| ||||||||||||||||| |||||||||||||
Sbjct  1676  AGGTAAAAGGAATAACTCAGGGACCTAACGAGTCTCCCTCAGCCTTCTTAGAGAGACTCA  1735

Query  121   AGGAGGCCTATCGCAGGTACACTCCTTATGACCCTGAGGACCCAGGGCAAGAAACCAATG  180
             |||||||||||||||||||||||||||||||||||||||||||||||||| |||||||||
Sbjct  1736  AGGAGGCCTATCGCAGGTACACTCCTTATGACCCTGAGGACCCAGGGCAAAAAACCAATG  1795

Query  181   TGTCTATGTCATTCATCTGGCAGTCTGCCCCGGATATTGGGCGAAAGTTAGAGCGGTTAA  240
             |||| |||||||||||||||||||| || ||||| || || |||||||||||||||||| 
Sbjct  1796  TGTCCATGTCATTCATCTGGCAGTCCGCTCCGGACATCGGTCGAAAGTTAGAGCGGTTAG  1855

Query  241   AAGATTTAAAGAGCAAGACCTTAGGAGATTTAGTGAGAGAAGCTGAAAAGATCTTTAATA  300
             |||||||||| |||||||||||||||||||||||||| ||||||||||||||||||||||
Sbjct  1856  AAGATTTAAAAAGCAAGACCTTAGGAGATTTAGTGAGGGAAGCTGAAAAGATCTTTAATA  1915

Query  301   AGCaaaaaacccctaaaaaaaaaaaaaaa  329
             | | | |||||||  || ||| | || ||
Sbjct  1916  AACGAGAAACCCCAGAAGAAAGAGAAGAA  1944


>FR871849.1 PreXMRV-1 complete proviral genome
Length=8197

 Score = 463 bits (513),  Expect = 4e-129
 Identities = 300/329 (91%), Gaps = 0/329 (0%)
 Strand=Plus/Plus

Query  1     ATCGCCAGTTGCTCTTAGCGGGTCTCCAAAACGCGGGCAGGAGCCCCACCAATTTGGCCG  60
             |||||||||||||||||||||||||||||||||||||| | ||||| |||||||||||| 
Sbjct  1616  ATCGCCAGTTGCTCTTAGCGGGTCTCCAAAACGCGGGCCGAAGCCCTACCAATTTGGCCA  1675

Query  61    AGGTaaaaaaaaTAGCCCAGGGACCTAATGAGTCTCCCTCAGCCTTTTTAGAGAGACTCA  120
             ||||||||  |||| | ||||||||||| ||||||||||||||||| |||||||||||||
Sbjct  1676  AGGTAAAAGGAATAACTCAGGGACCTAACGAGTCTCCCTCAGCCTTCTTAGAGAGACTCA  1735

Query  121   AGGAGGCCTATCGCAGGTACACTCCTTATGACCCTGAGGACCCAGGGCAAGAAACCAATG  180
             |||||||||||||||||||||||||||||||||||||||||||||||||| |||||||||
Sbjct  1736  AGGAGGCCTATCGCAGGTACACTCCTTATGACCCTGAGGACCCAGGGCAAAAAACCAATG  1795

Query  181   TGTCTATGTCATTCATCTGGCAGTCTGCCCCGGATATTGGGCGAAAGTTAGAGCGGTTAA  240
             |||| |||||||||||||||||||| || ||||| || || |||||||||||||||||| 
Sbjct  1796  TGTCCATGTCATTCATCTGGCAGTCCGCTCCGGACATCGGTCGAAAGTTAGAGCGGTTAG  1855

Query  241   AAGATTTAAAGAGCAAGACCTTAGGAGATTTAGTGAGAGAAGCTGAAAAGATCTTTAATA  300
             |||||||||| |||||||||||||||||||||||||| ||||||||||||||||||||||
Sbjct  1856  AAGATTTAAAAAGCAAGACCTTAGGAGATTTAGTGAGGGAAGCTGAAAAGATCTTTAATA  1915

Query  301   AGCaaaaaacccctaaaaaaaaaaaaaaa  329
             | | | |||||||  || ||| | || ||
Sbjct  1916  AACGAGAAACCCCAGAAGAAAGAGAAGAA  1944


>NC_001501.1 Moloney murine leukemia virus, complete genome
Length=8332

 Score = 408 bits (452),  Expect = 7e-113
 Identities = 283/321 (88%), Gaps = 0/321 (0%)
 Strand=Plus/Plus

Query  1     ATCGCCAGTTGCTCTTAGCGGGTCTCCAAAACGCGGGCAGGAGCCCCACCAATTTGGCCG  60
             |||||||||||||| ||||||||||||||||||||||||| |||||||||||||||||| 
Sbjct  1354  ATCGCCAGTTGCTCCTAGCGGGTCTCCAAAACGCGGGCAGAAGCCCCACCAATTTGGCCA  1413

Query  61    AGGTaaaaaaaaTAGCCCAGGGACCTAATGAGTCTCCCTCAGCCTTTTTAGAGAGACTCA  120
             ||||||||  |||| | || || || |||||||||||||| |||||  |||||||||| |
Sbjct  1414  AGGTAAAAGGAATAACACAAGGGCCCAATGAGTCTCCCTCGGCCTTCCTAGAGAGACTTA  1473

Query  121   AGGAGGCCTATCGCAGGTACACTCCTTATGACCCTGAGGACCCAGGGCAAGAAACCAATG  180
             |||| |||||||||||||||||||||||||||||||||||||||||||||||||| ||||
Sbjct  1474  AGGAAGCCTATCGCAGGTACACTCCTTATGACCCTGAGGACCCAGGGCAAGAAACTAATG  1533

Query  181   TGTCTATGTCATTCATCTGGCAGTCTGCCCCGGATATTGGGCGAAAGTTAGAGCGGTTAA  240
             |||||||||| ||||| |||||||||||||| || |||||| ||||||||||| ||||| 
Sbjct  1534  TGTCTATGTCTTTCATTTGGCAGTCTGCCCCAGACATTGGGAGAAAGTTAGAGAGGTTAG  1593

Query  241   AAGATTTAAAGAGCAAGACCTTAGGAGATTTAGTGAGAGAAGCTGAAAAGATCTTTAATA  300
             |||||||||| | ||||||  | |||||||| || ||||| || ||||||||||||||||
Sbjct  1594  AAGATTTAAAAAACAAGACGCTTGGAGATTTGGTTAGAGAGGCAGAAAAGATCTTTAATA  1653

Query  301   AGCaaaaaacccctaaaaaaa  321
             | | | |||||||  || |||
Sbjct  1654  AACGAGAAACCCCGGAAGAAA  1674


>AF033811.1 Moloney murine leukemia virus, complete genome
Length=8332

 Score = 408 bits (452),  Expect = 7e-113
 Identities = 283/321 (88%), Gaps = 0/321 (0%)
 Strand=Plus/Plus

Query  1     ATCGCCAGTTGCTCTTAGCGGGTCTCCAAAACGCGGGCAGGAGCCCCACCAATTTGGCCG  60
             |||||||||||||| ||||||||||||||||||||||||| |||||||||||||||||| 
Sbjct  1354  ATCGCCAGTTGCTCCTAGCGGGTCTCCAAAACGCGGGCAGAAGCCCCACCAATTTGGCCA  1413

Query  61    AGGTaaaaaaaaTAGCCCAGGGACCTAATGAGTCTCCCTCAGCCTTTTTAGAGAGACTCA  120
             ||||||||  |||| | || || || |||||||||||||| |||||  |||||||||| |
Sbjct  1414  AGGTAAAAGGAATAACACAAGGGCCCAATGAGTCTCCCTCGGCCTTCCTAGAGAGACTTA  1473

Query  121   AGGAGGCCTATCGCAGGTACACTCCTTATGACCCTGAGGACCCAGGGCAAGAAACCAATG  180
             |||| |||||||||||||||||||||||||||||||||||||||||||||||||| ||||
Sbjct  1474  AGGAAGCCTATCGCAGGTACACTCCTTATGACCCTGAGGACCCAGGGCAAGAAACTAATG  1533

Query  181   TGTCTATGTCATTCATCTGGCAGTCTGCCCCGGATATTGGGCGAAAGTTAGAGCGGTTAA  240
             |||||||||| ||||| |||||||||||||| || |||||| ||||||||||| ||||| 
Sbjct  1534  TGTCTATGTCTTTCATTTGGCAGTCTGCCCCAGACATTGGGAGAAAGTTAGAGAGGTTAG  1593

Query  241   AAGATTTAAAGAGCAAGACCTTAGGAGATTTAGTGAGAGAAGCTGAAAAGATCTTTAATA  300
             |||||||||| | ||||||  | |||||||| || ||||| || ||||||||||||||||
Sbjct  1594  AAGATTTAAAAAACAAGACGCTTGGAGATTTGGTTAGAGAGGCAGAAAAGATCTTTAATA  1653

Query  301   AGCaaaaaacccctaaaaaaa  321
             | | | |||||||  || |||
Sbjct  1654  AACGAGAAACCCCGGAAGAAA  1674


>NC_001702.1 Murine type C retrovirus, complete genome
Length=8135

 Score = 394 bits (436),  Expect = 2e-108
 Identities = 275/313 (88%), Gaps = 0/313 (0%)
 Strand=Plus/Plus

Query  1     ATCGCCAGTTGCTCTTAGCGGGTCTCCAAAACGCGGGCAGGAGCCCCACCAATTTGGCCG  60
             |||||||| ||||||| |||||||||||||| ||||||||||||||||||||||||||  
Sbjct  1635  ATCGCCAGCTGCTCTTGGCGGGTCTCCAAAATGCGGGCAGGAGCCCCACCAATTTGGCTA  1694

Query  61    AGGTaaaaaaaaTAGCCCAGGGACCTAATGAGTCTCCCTCAGCCTTTTTAGAGAGACTCA  120
             ||||||||  |||| |||||||  | || ||||| ||||| |||||| ||||||||||||
Sbjct  1695  AGGTAAAAGGAATAACCCAGGGGTCCAACGAGTCGCCCTCGGCCTTTCTAGAGAGACTCA  1754

Query  121   AGGAGGCCTATCGCAGGTACACTCCTTATGACCCTGAGGACCCAGGGCAAGAAACCAATG  180
             | |||||||||||||| |||||||||||||||||||||||||| ||||||||||||||||
Sbjct  1755  AAGAGGCCTATCGCAGATACACTCCTTATGACCCTGAGGACCCTGGGCAAGAAACCAATG  1814

Query  181   TGTCTATGTCATTCATCTGGCAGTCTGCCCCGGATATTGGGCGAAAGTTAGAGCGGTTAA  240
             | || ||||| ||||||||||||||||| || || ||||| |||||||||||||||||| 
Sbjct  1815  TATCCATGTCGTTCATCTGGCAGTCTGCTCCAGACATTGGTCGAAAGTTAGAGCGGTTAG  1874

Query  241   AAGATTTAAAGAGCAAGACCTTAGGAGATTTAGTGAGAGAAGCTGAAAAGATCTTTAATA  300
             |||| ||||| |  ||||||||||| || |||||||||||||| |||| |||||||||||
Sbjct  1875  AAGACTTAAAAAATAAGACCTTAGGGGACTTAGTGAGAGAAGCAGAAAGGATCTTTAATA  1934

Query  301   AGCaaaaaacccc  313
             ||  | | |||||
Sbjct  1935  AGAGAGAGACCCC  1947


>X94150.1 Retroviridae complete genome (murine type C retrovirus)
Length=8135

 Score = 394 bits (436),  Expect = 2e-108
 Identities = 275/313 (88%), Gaps = 0/313 (0%)
 Strand=Plus/Plus

Query  1     ATCGCCAGTTGCTCTTAGCGGGTCTCCAAAACGCGGGCAGGAGCCCCACCAATTTGGCCG  60
             |||||||| ||||||| |||||||||||||| ||||||||||||||||||||||||||  
Sbjct  1635  ATCGCCAGCTGCTCTTGGCGGGTCTCCAAAATGCGGGCAGGAGCCCCACCAATTTGGCTA  1694

Query  61    AGGTaaaaaaaaTAGCCCAGGGACCTAATGAGTCTCCCTCAGCCTTTTTAGAGAGACTCA  120
             ||||||||  |||| |||||||  | || ||||| ||||| |||||| ||||||||||||
Sbjct  1695  AGGTAAAAGGAATAACCCAGGGGTCCAACGAGTCGCCCTCGGCCTTTCTAGAGAGACTCA  1754

Query  121   AGGAGGCCTATCGCAGGTACACTCCTTATGACCCTGAGGACCCAGGGCAAGAAACCAATG  180
             | |||||||||||||| |||||||||||||||||||||||||| ||||||||||||||||
Sbjct  1755  AAGAGGCCTATCGCAGATACACTCCTTATGACCCTGAGGACCCTGGGCAAGAAACCAATG  1814

Query  181   TGTCTATGTCATTCATCTGGCAGTCTGCCCCGGATATTGGGCGAAAGTTAGAGCGGTTAA  240
             | || ||||| ||||||||||||||||| || || ||||| |||||||||||||||||| 
Sbjct  1815  TATCCATGTCGTTCATCTGGCAGTCTGCTCCAGACATTGGTCGAAAGTTAGAGCGGTTAG  1874

Query  241   AAGATTTAAAGAGCAAGACCTTAGGAGATTTAGTGAGAGAAGCTGAAAAGATCTTTAATA  300
             |||| ||||| |  ||||||||||| || |||||||||||||| |||| |||||||||||
Sbjct  1875  AAGACTTAAAAAATAAGACCTTAGGGGACTTAGTGAGAGAAGCAGAAAGGATCTTTAATA  1934

Query  301   AGCaaaaaacccc  313
             ||  | | |||||
Sbjct  1935  AGAGAGAGACCCC  1947


>NC_022517.1 Baboon endogenous virus strain M7 proviral DNA, complete 
genome
Length=8507

 Score = 71.6 bits (78),  Expect = 2e-11
 Identities = 136/200 (68%), Gaps = 8/200 (4%)
 Strand=Plus/Plus

Query  1     ATCGCCAGTTGCTCTTAGCGGGTCTCCAAAACGCGGGCAGGA----GCCCCACCAATTTG  56
             ||||||||   || || ||||||||| |    | ||||||||    ||||||||||||||
Sbjct  2012  ATCGCCAGGCTCTGTTGGCGGGTCTCAA----GGGGGCAGGAAAACGCCCCACCAATTTG  2067

Query  57    GCCGAGGTaaaaaaaaTAGCCCAGGGACCTAATGAGTCTCCCTCAGCCTTTTTAGAGAGA  116
             ||| ||||||  |  ||| | ||||||    ||||    ||  |||||||| | || |||
Sbjct  2068  GCCAAGGTAAGGACTATAACTCAGGGAAAAGATGAAAGCCCGGCAGCCTTTATGGAAAGA  2127

Query  117   CTCAAGGAGGCCTATCGCAGGTACACTCCTTATGACCCTGAGGACCCAGGGCAAGAAACC  176
             ||   ||| |  | ||| | ||| ||||| | ||| || || |  ||||  ||  |  | 
Sbjct  2128  CTTCTGGAAGGGTTTCGAATGTATACTCCATTTGATCCAGAAGCACCAGAACACAAGGCT  2187

Query  177   AATGTGTCTATGTCATTCAT  196
             |  ||| | ||||| |||||
Sbjct  2188  ACCGTGGCCATGTCGTTCAT  2207


>D10032.1 Baboon endogenous virus strain M7 proviral DNA, complete 
genome
Length=8507

 Score = 71.6 bits (78),  Expect = 2e-11
 Identities = 136/200 (68%), Gaps = 8/200 (4%)
 Strand=Plus/Plus

Query  1     ATCGCCAGTTGCTCTTAGCGGGTCTCCAAAACGCGGGCAGGA----GCCCCACCAATTTG  56
             ||||||||   || || ||||||||| |    | ||||||||    ||||||||||||||
Sbjct  2012  ATCGCCAGGCTCTGTTGGCGGGTCTCAA----GGGGGCAGGAAAACGCCCCACCAATTTG  2067

Query  57    GCCGAGGTaaaaaaaaTAGCCCAGGGACCTAATGAGTCTCCCTCAGCCTTTTTAGAGAGA  116
             ||| ||||||  |  ||| | ||||||    ||||    ||  |||||||| | || |||
Sbjct  2068  GCCAAGGTAAGGACTATAACTCAGGGAAAAGATGAAAGCCCGGCAGCCTTTATGGAAAGA  2127

Query  117   CTCAAGGAGGCCTATCGCAGGTACACTCCTTATGACCCTGAGGACCCAGGGCAAGAAACC  176
             ||   ||| |  | ||| | ||| ||||| | ||| || || |  ||||  ||  |  | 
Sbjct  2128  CTTCTGGAAGGGTTTCGAATGTATACTCCATTTGATCCAGAAGCACCAGAACACAAGGCT  2187

Query  177   AATGTGTCTATGTCATTCAT  196
             |  ||| | ||||| |||||
Sbjct  2188  ACCGTGGCCATGTCGTTCAT  2207


>NC_038923.1 Hardy-Zuckermann 4 feline sarcoma virus (H24-FeSV) 
kit oncogene
Length=2473

 Score = 60.8 bits (66),  Expect = 4e-08
 Identities = 57/70 (81%), Gaps = 6/70 (9%)
 Strand=Plus/Plus

Query  1     ATCGCCAGTTGCTCTTAGCGGGTCTCCAAAACGCGG--GCAGGA-GCCCCACCAATTTGG  57
             ||||||||||||| |||||||||||||    || ||  ||| || ||||||| |||||||
Sbjct  1166  ATCGCCAGTTGCTATTAGCGGGTCTCC---GCGGGGCTGCAAGACGCCCCACTAATTTGG  1222

Query  58    CCGAGGTaaa  67
             |  |||||||
Sbjct  1223  CACAGGTAAA  1232


>X03711.1 Hardy-Zuckermann 4 feline sarcoma virus (H24-FeSV) kit 
oncogene
Length=2473

 Score = 60.8 bits (66),  Expect = 4e-08
 Identities = 57/70 (81%), Gaps = 6/70 (9%)
 Strand=Plus/Plus

Query  1     ATCGCCAGTTGCTCTTAGCGGGTCTCCAAAACGCGG--GCAGGA-GCCCCACCAATTTGG  57
             ||||||||||||| |||||||||||||    || ||  ||| || ||||||| |||||||
Sbjct  1166  ATCGCCAGTTGCTATTAGCGGGTCTCC---GCGGGGCTGCAAGACGCCCCACTAATTTGG  1222

Query  58    CCGAGGTaaa  67
             |  |||||||
Sbjct  1223  CACAGGTAAA  1232


>NC_024144.1 Clostridium phage CDMH1 complete genome
Length=54279

 Score = 36.5 bits (39),  Expect = 1.8
 Identities = 24/27 (89%), Gaps = 0/27 (0%)
 Strand=Plus/Plus

Query  281    AGCTGAAAAGATCTTTAATAAGCaaaa  307
              |||||||||||| || |||||| ||||
Sbjct  43950  AGCTGAAAAGATATTAAATAAGAAAAA  43976


>HG531805.1 Clostridium phage CDMH1 complete genome
Length=54279

 Score = 36.5 bits (39),  Expect = 1.8
 Identities = 24/27 (89%), Gaps = 0/27 (0%)
 Strand=Plus/Plus

Query  281    AGCTGAAAAGATCTTTAATAAGCaaaa  307
              |||||||||||| || |||||| ||||
Sbjct  43950  AGCTGAAAAGATATTAAATAAGAAAAA  43976


>NC_048656.1 Klebsiella phage vB_KpnM_BIS47, complete genome
Length=147443

 Score = 35.6 bits (38),  Expect = 1.8
 Identities = 22/24 (92%), Gaps = 0/24 (0%)
 Strand=Plus/Plus

Query  261    TTAGGAGATTTAGTGAGAGAAGCT  284
              |||||||||||| ||| |||||||
Sbjct  62999  TTAGGAGATTTAATGAAAGAAGCT  63022


>KY652726.1 Klebsiella phage vB_KpnM_BIS47, complete genome
Length=147443

 Score = 35.6 bits (38),  Expect = 1.8
 Identities = 22/24 (92%), Gaps = 0/24 (0%)
 Strand=Plus/Plus

Query  261    TTAGGAGATTTAGTGAGAGAAGCT  284
              |||||||||||| ||| |||||||
Sbjct  62999  TTAGGAGATTTAATGAAAGAAGCT  63022


>NC_026924.1 Synechococcus phage ACG-2014g isolate Syn7803US105, 
complete genome
Length=174885

 Score = 34.6 bits (37),  Expect = 6.2
 Identities = 20/21 (95%), Gaps = 0/21 (0%)
 Strand=Plus/Plus

Query  270    TTAGTGAGAGAAGCTGAAAAG  290
              |||||||||||| ||||||||
Sbjct  18772  TTAGTGAGAGAATCTGAAAAG  18792


>KJ019071.1 Synechococcus phage ACG-2014g isolate Syn7803US105, 
complete genome
Length=174885

 Score = 34.6 bits (37),  Expect = 6.2
 Identities = 20/21 (95%), Gaps = 0/21 (0%)
 Strand=Plus/Plus

Query  270    TTAGTGAGAGAAGCTGAAAAG  290
              |||||||||||| ||||||||
Sbjct  18772  TTAGTGAGAGAATCTGAAAAG  18792


>NC_041896.1 Campylobacter phage vB_CjeM_Los1, complete genome
Length=134073

 Score = 33.7 bits (36),  Expect = 6.2
 Identities = 21/23 (91%), Gaps = 0/23 (0%)
 Strand=Plus/Minus

Query  267    GATTTAGTGAGAGAAGCTGAAAA  289
              || ||| ||||||||||||||||
Sbjct  47985  GAGTTATTGAGAGAAGCTGAAAA  47963


>NC_028765.1 Staphylococcus phage phiIPLA-RODI, complete genome
Length=142348

 Score = 33.7 bits (36),  Expect = 6.2
 Identities = 21/23 (91%), Gaps = 0/23 (0%)
 Strand=Plus/Plus

Query  236     GTTAAAAGATTTAAAGAGCAAGA  258
               ||||||| | |||||||||||||
Sbjct  100435  GTTAAAAAACTTAAAGAGCAAGA  100457


>NC_018861.1 Campylobacter phage CP30A, complete genome
Length=133572

 Score = 33.7 bits (36),  Expect = 6.2
 Identities = 21/23 (91%), Gaps = 0/23 (0%)
 Strand=Plus/Minus

Query  267    GATTTAGTGAGAGAAGCTGAAAA  289
              || ||| ||||||||||||||||
Sbjct  96026  GAGTTATTGAGAGAAGCTGAAAA  96004


>NC_003038.1 Invertebrate iridescent virus 6, complete genome
Length=212482

 Score = 33.7 bits (36),  Expect = 6.2
 Identities = 29/35 (83%), Gaps = 1/35 (3%)
 Strand=Plus/Minus

Query  224    AAAGTTAGAGCGGTTAAAAGATTTAAAGAGCAAGA  258
              ||| ||| | ||||| |||||||||||||  ||||
Sbjct  41849  AAATTTATA-CGGTTCAAAGATTTAAAGAAGAAGA  41816


>KX879627.1 Campylobacter phage vB_CjeM_Los1, complete genome
Length=134073

 Score = 33.7 bits (36),  Expect = 6.2
 Identities = 21/23 (91%), Gaps = 0/23 (0%)
 Strand=Plus/Minus

Query  267    GATTTAGTGAGAGAAGCTGAAAA  289
              || ||| ||||||||||||||||
Sbjct  47985  GAGTTATTGAGAGAAGCTGAAAA  47963


>KP027446.1 Staphylococcus phage phiIPLA-RODI, complete genome
Length=142348

 Score = 33.7 bits (36),  Expect = 6.2
 Identities = 21/23 (91%), Gaps = 0/23 (0%)
 Strand=Plus/Plus

Query  236     GTTAAAAGATTTAAAGAGCAAGA  258
               ||||||| | |||||||||||||
Sbjct  100435  GTTAAAAAACTTAAAGAGCAAGA  100457


>JX569801.1 Campylobacter phage CP30A, complete genome
Length=133572

 Score = 33.7 bits (36),  Expect = 6.2
 Identities = 21/23 (91%), Gaps = 0/23 (0%)
 Strand=Plus/Minus

Query  267    GATTTAGTGAGAGAAGCTGAAAA  289
              || ||| ||||||||||||||||
Sbjct  96026  GAGTTATTGAGAGAAGCTGAAAA  96004


>AF303741.1 Chilo iridescent virus complete genome
Length=212482

 Score = 33.7 bits (36),  Expect = 6.2
 Identities = 29/35 (83%), Gaps = 1/35 (3%)
 Strand=Plus/Minus

Query  224    AAAGTTAGAGCGGTTAAAAGATTTAAAGAGCAAGA  258
              ||| ||| | ||||| |||||||||||||  ||||
Sbjct  41849  AAATTTATA-CGGTTCAAAGATTTAAAGAAGAAGA  41816


Lambda      K        H
   0.634    0.408    0.912 

Gapped
Lambda      K        H
   0.625    0.410    0.780 

Effective search space used: 89025770566


Query= taxID1038068_TRINITY_DN3_c0_g1_i3 len=204 path=[0:0-39 2:40-74
3:75-152 4:153-203]

Length=204
                                                                      Score        E
Sequences producing significant alignments:                          (Bits)     Value

NC_001362.1 Friend murine leukemia virus FB29 complete genome         241        1e-62
Z11128.1 Friend murine leukemia virus FB29 complete genome            241        1e-62
NC_007815.2 PreXMRV-1 provirus, complete genome                       232        7e-60
FR871849.1 PreXMRV-1 complete proviral genome                         232        7e-60
NC_001501.1 Moloney murine leukemia virus, complete genome            209        8e-53
AF033811.1 Moloney murine leukemia virus, complete genome             209        8e-53
NC_001702.1 Murine type C retrovirus, complete genome                 200        4e-50
X94150.1 Retroviridae complete genome (murine type C retrovirus)      200        4e-50
NC_022517.1 Baboon endogenous virus strain M7 proviral DNA, compl...  67.1       6e-10
D10032.1 Baboon endogenous virus strain M7 proviral DNA, complete...  67.1       6e-10
NC_038923.1 Hardy-Zuckermann 4 feline sarcoma virus (H24-FeSV) ki...  60.8       2e-08
X03711.1 Hardy-Zuckermann 4 feline sarcoma virus (H24-FeSV) kit o...  60.8       2e-08
NC_048142.1 Acinetobacter phage AbKT21phiIII, complete genome         59.0       9e-08
MK278859.1 Acinetobacter phage AbKT21phiIII, complete genome          59.0       9e-08
NC_049459.1 Salmonella phage SW9, complete genome                     57.2       3e-07
MK972711.1 Salmonella phage SW9, complete genome                      57.2       3e-07
NC_030953.1 Shigella phage SHFML-11, complete genome                  48.2       2e-04
KX130861.1 Shigella phage SHFML-11, complete genome                   48.2       2e-04
NC_049932.1 Enterococcus phage vB_EfaP_Ef6.2, complete genome         35.6       0.99 
NC_048209.1 Zambian malbrouck virus 1 isolate SHFVagmMal_seqID_01...  35.6       0.99 
NC_041845.1 Flavobacterium phage FCV-1, complete genome               35.6       0.99 
NC_028954.1 Rhodobacter phage RcRhea, complete genome                 35.6       0.99 
MK721188.1 Enterococcus phage vB_EfaP_Ef6.2, complete genome          35.6       0.99 
KT166441.1 Zambian malbrouck virus 1 isolate SHFVagmMal_seqID_01,...  35.6       0.99 
KY979235.1 Flavobacterium phage FCV-1, complete genome                35.6       0.99 
KR935216.1 Rhodobacter phage RcRhea, complete genome                  35.6       0.99 


>NC_001362.1 Friend murine leukemia virus FB29 complete genome
Length=8323

 Score = 241 bits (266),  Expect = 1e-62
 Identities = 145/153 (95%), Gaps = 0/153 (0%)
 Strand=Plus/Plus

Query  1     ATCGCCAGTTGCTCTTAGCGGGTCTCCAAAACGCGGGCAGGAGCCCCACCAATTTGGCCG  60
             |||||||||||||| ||||||||||||||||||||||||| |||||||||||||||||| 
Sbjct  1616  ATCGCCAGTTGCTCCTAGCGGGTCTCCAAAACGCGGGCAGAAGCCCCACCAATTTGGCCA  1675

Query  61    AGGTaaaaaaaaTAGCCCAGGGACCTAATGAGTCTCCCTCAGCCTTTTTAGAGAGACTCA  120
             ||||||||   ||| |||||||||||||||||||||||||||||||||||||||||||||
Sbjct  1676  AGGTAAAAGGGATAACCCAGGGACCTAATGAGTCTCCCTCAGCCTTTTTAGAGAGACTCA  1735

Query  121   AGGAGGCCTATCGCAGGTACACTCCTTATGACC  153
             |||||||||||||||| ||||||||||||||||
Sbjct  1736  AGGAGGCCTATCGCAGATACACTCCTTATGACC  1768


>Z11128.1 Friend murine leukemia virus FB29 complete genome
Length=8323

 Score = 241 bits (266),  Expect = 1e-62
 Identities = 145/153 (95%), Gaps = 0/153 (0%)
 Strand=Plus/Plus

Query  1     ATCGCCAGTTGCTCTTAGCGGGTCTCCAAAACGCGGGCAGGAGCCCCACCAATTTGGCCG  60
             |||||||||||||| ||||||||||||||||||||||||| |||||||||||||||||| 
Sbjct  1616  ATCGCCAGTTGCTCCTAGCGGGTCTCCAAAACGCGGGCAGAAGCCCCACCAATTTGGCCA  1675

Query  61    AGGTaaaaaaaaTAGCCCAGGGACCTAATGAGTCTCCCTCAGCCTTTTTAGAGAGACTCA  120
             ||||||||   ||| |||||||||||||||||||||||||||||||||||||||||||||
Sbjct  1676  AGGTAAAAGGGATAACCCAGGGACCTAATGAGTCTCCCTCAGCCTTTTTAGAGAGACTCA  1735

Query  121   AGGAGGCCTATCGCAGGTACACTCCTTATGACC  153
             |||||||||||||||| ||||||||||||||||
Sbjct  1736  AGGAGGCCTATCGCAGATACACTCCTTATGACC  1768


>NC_007815.2 PreXMRV-1 provirus, complete genome
Length=8197

 Score = 232 bits (256),  Expect = 7e-60
 Identities = 143/153 (93%), Gaps = 0/153 (0%)
 Strand=Plus/Plus

Query  1     ATCGCCAGTTGCTCTTAGCGGGTCTCCAAAACGCGGGCAGGAGCCCCACCAATTTGGCCG  60
             |||||||||||||||||||||||||||||||||||||| | ||||| |||||||||||| 
Sbjct  1616  ATCGCCAGTTGCTCTTAGCGGGTCTCCAAAACGCGGGCCGAAGCCCTACCAATTTGGCCA  1675

Query  61    AGGTaaaaaaaaTAGCCCAGGGACCTAATGAGTCTCCCTCAGCCTTTTTAGAGAGACTCA  120
             ||||||||  |||| | ||||||||||| ||||||||||||||||| |||||||||||||
Sbjct  1676  AGGTAAAAGGAATAACTCAGGGACCTAACGAGTCTCCCTCAGCCTTCTTAGAGAGACTCA  1735

Query  121   AGGAGGCCTATCGCAGGTACACTCCTTATGACC  153
             |||||||||||||||||||||||||||||||||
Sbjct  1736  AGGAGGCCTATCGCAGGTACACTCCTTATGACC  1768


>FR871849.1 PreXMRV-1 complete proviral genome
Length=8197

 Score = 232 bits (256),  Expect = 7e-60
 Identities = 143/153 (93%), Gaps = 0/153 (0%)
 Strand=Plus/Plus

Query  1     ATCGCCAGTTGCTCTTAGCGGGTCTCCAAAACGCGGGCAGGAGCCCCACCAATTTGGCCG  60
             |||||||||||||||||||||||||||||||||||||| | ||||| |||||||||||| 
Sbjct  1616  ATCGCCAGTTGCTCTTAGCGGGTCTCCAAAACGCGGGCCGAAGCCCTACCAATTTGGCCA  1675

Query  61    AGGTaaaaaaaaTAGCCCAGGGACCTAATGAGTCTCCCTCAGCCTTTTTAGAGAGACTCA  120
             ||||||||  |||| | ||||||||||| ||||||||||||||||| |||||||||||||
Sbjct  1676  AGGTAAAAGGAATAACTCAGGGACCTAACGAGTCTCCCTCAGCCTTCTTAGAGAGACTCA  1735

Query  121   AGGAGGCCTATCGCAGGTACACTCCTTATGACC  153
             |||||||||||||||||||||||||||||||||
Sbjct  1736  AGGAGGCCTATCGCAGGTACACTCCTTATGACC  1768


>NC_001501.1 Moloney murine leukemia virus, complete genome
Length=8332

 Score = 209 bits (231),  Expect = 8e-53
 Identities = 138/153 (90%), Gaps = 0/153 (0%)
 Strand=Plus/Plus

Query  1     ATCGCCAGTTGCTCTTAGCGGGTCTCCAAAACGCGGGCAGGAGCCCCACCAATTTGGCCG  60
             |||||||||||||| ||||||||||||||||||||||||| |||||||||||||||||| 
Sbjct  1354  ATCGCCAGTTGCTCCTAGCGGGTCTCCAAAACGCGGGCAGAAGCCCCACCAATTTGGCCA  1413

Query  61    AGGTaaaaaaaaTAGCCCAGGGACCTAATGAGTCTCCCTCAGCCTTTTTAGAGAGACTCA  120
             ||||||||  |||| | || || || |||||||||||||| |||||  |||||||||| |
Sbjct  1414  AGGTAAAAGGAATAACACAAGGGCCCAATGAGTCTCCCTCGGCCTTCCTAGAGAGACTTA  1473

Query  121   AGGAGGCCTATCGCAGGTACACTCCTTATGACC  153
             |||| ||||||||||||||||||||||||||||
Sbjct  1474  AGGAAGCCTATCGCAGGTACACTCCTTATGACC  1506


>AF033811.1 Moloney murine leukemia virus, complete genome
Length=8332

 Score = 209 bits (231),  Expect = 8e-53
 Identities = 138/153 (90%), Gaps = 0/153 (0%)
 Strand=Plus/Plus

Query  1     ATCGCCAGTTGCTCTTAGCGGGTCTCCAAAACGCGGGCAGGAGCCCCACCAATTTGGCCG  60
             |||||||||||||| ||||||||||||||||||||||||| |||||||||||||||||| 
Sbjct  1354  ATCGCCAGTTGCTCCTAGCGGGTCTCCAAAACGCGGGCAGAAGCCCCACCAATTTGGCCA  1413

Query  61    AGGTaaaaaaaaTAGCCCAGGGACCTAATGAGTCTCCCTCAGCCTTTTTAGAGAGACTCA  120
             ||||||||  |||| | || || || |||||||||||||| |||||  |||||||||| |
Sbjct  1414  AGGTAAAAGGAATAACACAAGGGCCCAATGAGTCTCCCTCGGCCTTCCTAGAGAGACTTA  1473

Query  121   AGGAGGCCTATCGCAGGTACACTCCTTATGACC  153
             |||| ||||||||||||||||||||||||||||
Sbjct  1474  AGGAAGCCTATCGCAGGTACACTCCTTATGACC  1506


>NC_001702.1 Murine type C retrovirus, complete genome
Length=8135

 Score = 200 bits (221),  Expect = 4e-50
 Identities = 136/153 (89%), Gaps = 0/153 (0%)
 Strand=Plus/Plus

Query  1     ATCGCCAGTTGCTCTTAGCGGGTCTCCAAAACGCGGGCAGGAGCCCCACCAATTTGGCCG  60
             |||||||| ||||||| |||||||||||||| ||||||||||||||||||||||||||  
Sbjct  1635  ATCGCCAGCTGCTCTTGGCGGGTCTCCAAAATGCGGGCAGGAGCCCCACCAATTTGGCTA  1694

Query  61    AGGTaaaaaaaaTAGCCCAGGGACCTAATGAGTCTCCCTCAGCCTTTTTAGAGAGACTCA  120
             ||||||||  |||| |||||||  | || ||||| ||||| |||||| ||||||||||||
Sbjct  1695  AGGTAAAAGGAATAACCCAGGGGTCCAACGAGTCGCCCTCGGCCTTTCTAGAGAGACTCA  1754

Query  121   AGGAGGCCTATCGCAGGTACACTCCTTATGACC  153
             | |||||||||||||| ||||||||||||||||
Sbjct  1755  AAGAGGCCTATCGCAGATACACTCCTTATGACC  1787


>X94150.1 Retroviridae complete genome (murine type C retrovirus)
Length=8135

 Score = 200 bits (221),  Expect = 4e-50
 Identities = 136/153 (89%), Gaps = 0/153 (0%)
 Strand=Plus/Plus

Query  1     ATCGCCAGTTGCTCTTAGCGGGTCTCCAAAACGCGGGCAGGAGCCCCACCAATTTGGCCG  60
             |||||||| ||||||| |||||||||||||| ||||||||||||||||||||||||||  
Sbjct  1635  ATCGCCAGCTGCTCTTGGCGGGTCTCCAAAATGCGGGCAGGAGCCCCACCAATTTGGCTA  1694

Query  61    AGGTaaaaaaaaTAGCCCAGGGACCTAATGAGTCTCCCTCAGCCTTTTTAGAGAGACTCA  120
             ||||||||  |||| |||||||  | || ||||| ||||| |||||| ||||||||||||
Sbjct  1695  AGGTAAAAGGAATAACCCAGGGGTCCAACGAGTCGCCCTCGGCCTTTCTAGAGAGACTCA  1754

Query  121   AGGAGGCCTATCGCAGGTACACTCCTTATGACC  153
             | |||||||||||||| ||||||||||||||||
Sbjct  1755  AAGAGGCCTATCGCAGATACACTCCTTATGACC  1787


>NC_022517.1 Baboon endogenous virus strain M7 proviral DNA, complete 
genome
Length=8507

 Score = 67.1 bits (73),  Expect = 6e-10
 Identities = 108/155 (70%), Gaps = 8/155 (5%)
 Strand=Plus/Plus

Query  1     ATCGCCAGTTGCTCTTAGCGGGTCTCCAAAACGCGGGCAGGA----GCCCCACCAATTTG  56
             ||||||||   || || ||||||||| |    | ||||||||    ||||||||||||||
Sbjct  2012  ATCGCCAGGCTCTGTTGGCGGGTCTCAA----GGGGGCAGGAAAACGCCCCACCAATTTG  2067

Query  57    GCCGAGGTaaaaaaaaTAGCCCAGGGACCTAATGAGTCTCCCTCAGCCTTTTTAGAGAGA  116
             ||| ||||||  |  ||| | ||||||    ||||    ||  |||||||| | || |||
Sbjct  2068  GCCAAGGTAAGGACTATAACTCAGGGAAAAGATGAAAGCCCGGCAGCCTTTATGGAAAGA  2127

Query  117   CTCAAGGAGGCCTATCGCAGGTACACTCCTTATGA  151
             ||   ||| |  | ||| | ||| ||||| | |||
Sbjct  2128  CTTCTGGAAGGGTTTCGAATGTATACTCCATTTGA  2162


>D10032.1 Baboon endogenous virus strain M7 proviral DNA, complete 
genome
Length=8507

 Score = 67.1 bits (73),  Expect = 6e-10
 Identities = 108/155 (70%), Gaps = 8/155 (5%)
 Strand=Plus/Plus

Query  1     ATCGCCAGTTGCTCTTAGCGGGTCTCCAAAACGCGGGCAGGA----GCCCCACCAATTTG  56
             ||||||||   || || ||||||||| |    | ||||||||    ||||||||||||||
Sbjct  2012  ATCGCCAGGCTCTGTTGGCGGGTCTCAA----GGGGGCAGGAAAACGCCCCACCAATTTG  2067

Query  57    GCCGAGGTaaaaaaaaTAGCCCAGGGACCTAATGAGTCTCCCTCAGCCTTTTTAGAGAGA  116
             ||| ||||||  |  ||| | ||||||    ||||    ||  |||||||| | || |||
Sbjct  2068  GCCAAGGTAAGGACTATAACTCAGGGAAAAGATGAAAGCCCGGCAGCCTTTATGGAAAGA  2127

Query  117   CTCAAGGAGGCCTATCGCAGGTACACTCCTTATGA  151
             ||   ||| |  | ||| | ||| ||||| | |||
Sbjct  2128  CTTCTGGAAGGGTTTCGAATGTATACTCCATTTGA  2162


>NC_038923.1 Hardy-Zuckermann 4 feline sarcoma virus (H24-FeSV) 
kit oncogene
Length=2473

 Score = 60.8 bits (66),  Expect = 2e-08
 Identities = 57/70 (81%), Gaps = 6/70 (9%)
 Strand=Plus/Plus

Query  1     ATCGCCAGTTGCTCTTAGCGGGTCTCCAAAACGCGG--GCAGGA-GCCCCACCAATTTGG  57
             ||||||||||||| |||||||||||||    || ||  ||| || ||||||| |||||||
Sbjct  1166  ATCGCCAGTTGCTATTAGCGGGTCTCC---GCGGGGCTGCAAGACGCCCCACTAATTTGG  1222

Query  58    CCGAGGTaaa  67
             |  |||||||
Sbjct  1223  CACAGGTAAA  1232


>X03711.1 Hardy-Zuckermann 4 feline sarcoma virus (H24-FeSV) kit 
oncogene
Length=2473

 Score = 60.8 bits (66),  Expect = 2e-08
 Identities = 57/70 (81%), Gaps = 6/70 (9%)
 Strand=Plus/Plus

Query  1     ATCGCCAGTTGCTCTTAGCGGGTCTCCAAAACGCGG--GCAGGA-GCCCCACCAATTTGG  57
             ||||||||||||| |||||||||||||    || ||  ||| || ||||||| |||||||
Sbjct  1166  ATCGCCAGTTGCTATTAGCGGGTCTCC---GCGGGGCTGCAAGACGCCCCACTAATTTGG  1222

Query  58    CCGAGGTaaa  67
             |  |||||||
Sbjct  1223  CACAGGTAAA  1232


>NC_048142.1 Acinetobacter phage AbKT21phiIII, complete genome
Length=40898

 Score = 59.0 bits (64),  Expect = 9e-08
 Identities = 32/32 (100%), Gaps = 0/32 (0%)
 Strand=Plus/Plus

Query  157    CTCTTATACACATCTCCGAGCCCACGAGACGC  188
              ||||||||||||||||||||||||||||||||
Sbjct  40827  CTCTTATACACATCTCCGAGCCCACGAGACGC  40858


 Score = 38.3 bits (41),  Expect = 0.29
 Identities = 31/38 (82%), Gaps = 0/38 (0%)
 Strand=Plus/Minus

Query  151  ACCTGTCTCTTATACACATCTCCGAGCCCACGAGACGC  188
            ||||||  |  | || ||||||||| ||||||||||||
Sbjct  106  ACCTGTAACACACACCCATCTCCGAACCCACGAGACGC  69


>MK278859.1 Acinetobacter phage AbKT21phiIII, complete genome
Length=40898

 Score = 59.0 bits (64),  Expect = 9e-08
 Identities = 32/32 (100%), Gaps = 0/32 (0%)
 Strand=Plus/Plus

Query  157    CTCTTATACACATCTCCGAGCCCACGAGACGC  188
              ||||||||||||||||||||||||||||||||
Sbjct  40827  CTCTTATACACATCTCCGAGCCCACGAGACGC  40858


 Score = 38.3 bits (41),  Expect = 0.29
 Identities = 31/38 (82%), Gaps = 0/38 (0%)
 Strand=Plus/Minus

Query  151  ACCTGTCTCTTATACACATCTCCGAGCCCACGAGACGC  188
            ||||||  |  | || ||||||||| ||||||||||||
Sbjct  106  ACCTGTAACACACACCCATCTCCGAACCCACGAGACGC  69


>NC_049459.1 Salmonella phage SW9, complete genome
Length=31123

 Score = 57.2 bits (62),  Expect = 3e-07
 Identities = 31/31 (100%), Gaps = 0/31 (0%)
 Strand=Plus/Minus

Query  152  CCTGTCTCTTATACACATCTCCGAGCCCACG  182
            |||||||||||||||||||||||||||||||
Sbjct  31   CCTGTCTCTTATACACATCTCCGAGCCCACG  1


>MK972711.1 Salmonella phage SW9, complete genome
Length=31123

 Score = 57.2 bits (62),  Expect = 3e-07
 Identities = 31/31 (100%), Gaps = 0/31 (0%)
 Strand=Plus/Minus

Query  152  CCTGTCTCTTATACACATCTCCGAGCCCACG  182
            |||||||||||||||||||||||||||||||
Sbjct  31   CCTGTCTCTTATACACATCTCCGAGCCCACG  1


>NC_030953.1 Shigella phage SHFML-11, complete genome
Length=170650

 Score = 48.2 bits (52),  Expect = 2e-04
 Identities = 32/36 (89%), Gaps = 0/36 (0%)
 Strand=Plus/Minus

Query  150  GACCTGTCTCTTATACACATCTCCGAGCCCACGAGA  185
            || ||||||||| || |||||||||||||||| |||
Sbjct  84   GAACTGTCTCTTTTAAACATCTCCGAGCCCACCAGA  49


>KX130861.1 Shigella phage SHFML-11, complete genome
Length=170650

 Score = 48.2 bits (52),  Expect = 2e-04
 Identities = 32/36 (89%), Gaps = 0/36 (0%)
 Strand=Plus/Minus

Query  150  GACCTGTCTCTTATACACATCTCCGAGCCCACGAGA  185
            || ||||||||| || |||||||||||||||| |||
Sbjct  84   GAACTGTCTCTTTTAAACATCTCCGAGCCCACCAGA  49


>NC_049932.1 Enterococcus phage vB_EfaP_Ef6.2, complete genome
Length=17966

 Score = 35.6 bits (38),  Expect = 0.99
 Identities = 22/24 (92%), Gaps = 0/24 (0%)
 Strand=Plus/Minus

Query  161  TATACACATCTCCGAGCCCACGAG  184
            |||| |||| ||||||||||||||
Sbjct  24   TATAAACATATCCGAGCCCACGAG  1


>NC_048209.1 Zambian malbrouck virus 1 isolate SHFVagmMal_seqID_01, 
partial genome
Length=15307

 Score = 35.6 bits (38),  Expect = 0.99
 Identities = 19/19 (100%), Gaps = 0/19 (0%)
 Strand=Plus/Plus

Query  153  CTGTCTCTTATACACATCT  171
            |||||||||||||||||||
Sbjct  214  CTGTCTCTTATACACATCT  232


>NC_041845.1 Flavobacterium phage FCV-1, complete genome
Length=46450

 Score = 35.6 bits (38),  Expect = 0.99
 Identities = 19/19 (100%), Gaps = 0/19 (0%)
 Strand=Plus/Plus

Query  153    CTGTCTCTTATACACATCT  171
              |||||||||||||||||||
Sbjct  46425  CTGTCTCTTATACACATCT  46443


>NC_028954.1 Rhodobacter phage RcRhea, complete genome
Length=36065

 Score = 35.6 bits (38),  Expect = 0.99
 Identities = 19/19 (100%), Gaps = 0/19 (0%)
 Strand=Plus/Plus

Query  153  CTGTCTCTTATACACATCT  171
            |||||||||||||||||||
Sbjct  62   CTGTCTCTTATACACATCT  80


>MK721188.1 Enterococcus phage vB_EfaP_Ef6.2, complete genome
Length=17966

 Score = 35.6 bits (38),  Expect = 0.99
 Identities = 22/24 (92%), Gaps = 0/24 (0%)
 Strand=Plus/Minus

Query  161  TATACACATCTCCGAGCCCACGAG  184
            |||| |||| ||||||||||||||
Sbjct  24   TATAAACATATCCGAGCCCACGAG  1


>KT166441.1 Zambian malbrouck virus 1 isolate SHFVagmMal_seqID_01, 
partial genome
Length=15307

 Score = 35.6 bits (38),  Expect = 0.99
 Identities = 19/19 (100%), Gaps = 0/19 (0%)
 Strand=Plus/Plus

Query  153  CTGTCTCTTATACACATCT  171
            |||||||||||||||||||
Sbjct  214  CTGTCTCTTATACACATCT  232


>KY979235.1 Flavobacterium phage FCV-1, complete genome
Length=46450

 Score = 35.6 bits (38),  Expect = 0.99
 Identities = 19/19 (100%), Gaps = 0/19 (0%)
 Strand=Plus/Plus

Query  153    CTGTCTCTTATACACATCT  171
              |||||||||||||||||||
Sbjct  46425  CTGTCTCTTATACACATCT  46443


>KR935216.1 Rhodobacter phage RcRhea, complete genome
Length=36065

 Score = 35.6 bits (38),  Expect = 0.99
 Identities = 19/19 (100%), Gaps = 0/19 (0%)
 Strand=Plus/Plus

Query  153  CTGTCTCTTATACACATCT  171
            |||||||||||||||||||
Sbjct  62   CTGTCTCTTATACACATCT  80


Lambda      K        H
   0.634    0.408    0.912 

Gapped
Lambda      K        H
   0.625    0.410    0.780 

Effective search space used: 50059855120


Query= taxID1038068_TRINITY_DN3_c0_g1_i4 len=342 path=[0:0-39 1:40-74
3:75-152 5:153-341]

Length=342
                                                                      Score        E
Sequences producing significant alignments:                          (Bits)     Value

NC_001362.1 Friend murine leukemia virus FB29 complete genome         503        4e-141
Z11128.1 Friend murine leukemia virus FB29 complete genome            503        4e-141
NC_007815.2 PreXMRV-1 provirus, complete genome                       481        1e-134
FR871849.1 PreXMRV-1 complete proviral genome                         481        1e-134
NC_001501.1 Moloney murine leukemia virus, complete genome            426        3e-118
AF033811.1 Moloney murine leukemia virus, complete genome             426        3e-118
NC_001702.1 Murine type C retrovirus, complete genome                 403        3e-111
X94150.1 Retroviridae complete genome (murine type C retrovirus)      403        3e-111
NC_022517.1 Baboon endogenous virus strain M7 proviral DNA, compl...  75.2       2e-12 
D10032.1 Baboon endogenous virus strain M7 proviral DNA, complete...  75.2       2e-12 
NC_038923.1 Hardy-Zuckermann 4 feline sarcoma virus (H24-FeSV) ki...  63.5       1e-08 
X03711.1 Hardy-Zuckermann 4 feline sarcoma virus (H24-FeSV) kit o...  63.5       1e-08 
NC_024144.1 Clostridium phage CDMH1 complete genome                   36.5       1.8   
HG531805.1 Clostridium phage CDMH1 complete genome                    36.5       1.8   
NC_048656.1 Klebsiella phage vB_KpnM_BIS47, complete genome           35.6       1.8   
KY652726.1 Klebsiella phage vB_KpnM_BIS47, complete genome            35.6       1.8   
NC_026924.1 Synechococcus phage ACG-2014g isolate Syn7803US105, c...  34.6       6.2   
KJ019071.1 Synechococcus phage ACG-2014g isolate Syn7803US105, co...  34.6       6.2   
NC_048810.1 Gordonia phage Chikenjars, complete genome                33.7       6.2   
NC_041896.1 Campylobacter phage vB_CjeM_Los1, complete genome         33.7       6.2   
NC_028765.1 Staphylococcus phage phiIPLA-RODI, complete genome        33.7       6.2   
NC_018861.1 Campylobacter phage CP30A, complete genome                33.7       6.2   
NC_003038.1 Invertebrate iridescent virus 6, complete genome          33.7       6.2   
MN204501.1 Gordonia phage Chikenjars, complete genome                 33.7       6.2   
KX879627.1 Campylobacter phage vB_CjeM_Los1, complete genome          33.7       6.2   
KP027446.1 Staphylococcus phage phiIPLA-RODI, complete genome         33.7       6.2   
JX569801.1 Campylobacter phage CP30A, complete genome                 33.7       6.2   
AF303741.1 Chilo iridescent virus complete genome                     33.7       6.2   


>NC_001362.1 Friend murine leukemia virus FB29 complete genome
Length=8323

 Score = 503 bits (557),  Expect = 4e-141
 Identities = 304/321 (95%), Gaps = 0/321 (0%)
 Strand=Plus/Plus

Query  1     ATCGCCAGTTGCTCTTAGCGGGTCTCCAAAACGCGGGCAGAAGCCCCACCAATTTGGCCA  60
             |||||||||||||| |||||||||||||||||||||||||||||||||||||||||||||
Sbjct  1616  ATCGCCAGTTGCTCCTAGCGGGTCTCCAAAACGCGGGCAGAAGCCCCACCAATTTGGCCA  1675

Query  61    AGGTAAAAGGGATAACCCAGGGACCTAATGAGTCTCCCTCAGCCTTTTTAGAGAGACTCA  120
             ||||||||||||||||||||||||||||||||||||||||||||||||||||||||||||
Sbjct  1676  AGGTAAAAGGGATAACCCAGGGACCTAATGAGTCTCCCTCAGCCTTTTTAGAGAGACTCA  1735

Query  121   AGGAGGCCTATCGCAGGTACACTCCTTATGACCCTGAGGACCCAGGGCAAGAAACCAATG  180
             |||||||||||||||| |||||||||||||||||||||||||||||||||||||||||||
Sbjct  1736  AGGAGGCCTATCGCAGATACACTCCTTATGACCCTGAGGACCCAGGGCAAGAAACCAATG  1795

Query  181   TGTCTATGTCATTCATCTGGCAGTCTGCCCCGGATATTGGGCGAAAGTTAGAGCGGTTAA  240
             || | |||||||||||||||||||| ||||||||||| ||||||||||||||||||||| 
Sbjct  1796  TGGCCATGTCATTCATCTGGCAGTCCGCCCCGGATATCGGGCGAAAGTTAGAGCGGTTAG  1855

Query  241   AAGATTTAAAGAGCAAGACCTTAGGAGATTTAGTGAGAGAAGCTGAAAAGATCTTTAATA  300
             ||||||| ||||| |||||||||||||| |||||||| ||||||||||||||||||||||
Sbjct  1856  AAGATTTGAAGAGTAAGACCTTAGGAGACTTAGTGAGGGAAGCTGAAAAGATCTTTAATA  1915

Query  301   AGCaaaaaacccctaaaaaaa  321
             | | | |||||||  || |||
Sbjct  1916  AACGAGAAACCCCGGAAGAAA  1936


>Z11128.1 Friend murine leukemia virus FB29 complete genome
Length=8323

 Score = 503 bits (557),  Expect = 4e-141
 Identities = 304/321 (95%), Gaps = 0/321 (0%)
 Strand=Plus/Plus

Query  1     ATCGCCAGTTGCTCTTAGCGGGTCTCCAAAACGCGGGCAGAAGCCCCACCAATTTGGCCA  60
             |||||||||||||| |||||||||||||||||||||||||||||||||||||||||||||
Sbjct  1616  ATCGCCAGTTGCTCCTAGCGGGTCTCCAAAACGCGGGCAGAAGCCCCACCAATTTGGCCA  1675

Query  61    AGGTAAAAGGGATAACCCAGGGACCTAATGAGTCTCCCTCAGCCTTTTTAGAGAGACTCA  120
             ||||||||||||||||||||||||||||||||||||||||||||||||||||||||||||
Sbjct  1676  AGGTAAAAGGGATAACCCAGGGACCTAATGAGTCTCCCTCAGCCTTTTTAGAGAGACTCA  1735

Query  121   AGGAGGCCTATCGCAGGTACACTCCTTATGACCCTGAGGACCCAGGGCAAGAAACCAATG  180
             |||||||||||||||| |||||||||||||||||||||||||||||||||||||||||||
Sbjct  1736  AGGAGGCCTATCGCAGATACACTCCTTATGACCCTGAGGACCCAGGGCAAGAAACCAATG  1795

Query  181   TGTCTATGTCATTCATCTGGCAGTCTGCCCCGGATATTGGGCGAAAGTTAGAGCGGTTAA  240
             || | |||||||||||||||||||| ||||||||||| ||||||||||||||||||||| 
Sbjct  1796  TGGCCATGTCATTCATCTGGCAGTCCGCCCCGGATATCGGGCGAAAGTTAGAGCGGTTAG  1855

Query  241   AAGATTTAAAGAGCAAGACCTTAGGAGATTTAGTGAGAGAAGCTGAAAAGATCTTTAATA  300
             ||||||| ||||| |||||||||||||| |||||||| ||||||||||||||||||||||
Sbjct  1856  AAGATTTGAAGAGTAAGACCTTAGGAGACTTAGTGAGGGAAGCTGAAAAGATCTTTAATA  1915

Query  301   AGCaaaaaacccctaaaaaaa  321
             | | | |||||||  || |||
Sbjct  1916  AACGAGAAACCCCGGAAGAAA  1936


>NC_007815.2 PreXMRV-1 provirus, complete genome
Length=8197

 Score = 481 bits (533),  Expect = 1e-134
 Identities = 304/329 (92%), Gaps = 0/329 (0%)
 Strand=Plus/Plus

Query  1     ATCGCCAGTTGCTCTTAGCGGGTCTCCAAAACGCGGGCAGAAGCCCCACCAATTTGGCCA  60
             |||||||||||||||||||||||||||||||||||||| ||||||| |||||||||||||
Sbjct  1616  ATCGCCAGTTGCTCTTAGCGGGTCTCCAAAACGCGGGCCGAAGCCCTACCAATTTGGCCA  1675

Query  61    AGGTAAAAGGGATAACCCAGGGACCTAATGAGTCTCCCTCAGCCTTTTTAGAGAGACTCA  120
             |||||||||| ||||| ||||||||||| ||||||||||||||||| |||||||||||||
Sbjct  1676  AGGTAAAAGGAATAACTCAGGGACCTAACGAGTCTCCCTCAGCCTTCTTAGAGAGACTCA  1735

Query  121   AGGAGGCCTATCGCAGGTACACTCCTTATGACCCTGAGGACCCAGGGCAAGAAACCAATG  180
             |||||||||||||||||||||||||||||||||||||||||||||||||| |||||||||
Sbjct  1736  AGGAGGCCTATCGCAGGTACACTCCTTATGACCCTGAGGACCCAGGGCAAAAAACCAATG  1795

Query  181   TGTCTATGTCATTCATCTGGCAGTCTGCCCCGGATATTGGGCGAAAGTTAGAGCGGTTAA  240
             |||| |||||||||||||||||||| || ||||| || || |||||||||||||||||| 
Sbjct  1796  TGTCCATGTCATTCATCTGGCAGTCCGCTCCGGACATCGGTCGAAAGTTAGAGCGGTTAG  1855

Query  241   AAGATTTAAAGAGCAAGACCTTAGGAGATTTAGTGAGAGAAGCTGAAAAGATCTTTAATA  300
             |||||||||| |||||||||||||||||||||||||| ||||||||||||||||||||||
Sbjct  1856  AAGATTTAAAAAGCAAGACCTTAGGAGATTTAGTGAGGGAAGCTGAAAAGATCTTTAATA  1915

Query  301   AGCaaaaaacccctaaaaaaaaaaaaaaa  329
             | | | |||||||  || ||| | || ||
Sbjct  1916  AACGAGAAACCCCAGAAGAAAGAGAAGAA  1944


>FR871849.1 PreXMRV-1 complete proviral genome
Length=8197

 Score = 481 bits (533),  Expect = 1e-134
 Identities = 304/329 (92%), Gaps = 0/329 (0%)
 Strand=Plus/Plus

Query  1     ATCGCCAGTTGCTCTTAGCGGGTCTCCAAAACGCGGGCAGAAGCCCCACCAATTTGGCCA  60
             |||||||||||||||||||||||||||||||||||||| ||||||| |||||||||||||
Sbjct  1616  ATCGCCAGTTGCTCTTAGCGGGTCTCCAAAACGCGGGCCGAAGCCCTACCAATTTGGCCA  1675

Query  61    AGGTAAAAGGGATAACCCAGGGACCTAATGAGTCTCCCTCAGCCTTTTTAGAGAGACTCA  120
             |||||||||| ||||| ||||||||||| ||||||||||||||||| |||||||||||||
Sbjct  1676  AGGTAAAAGGAATAACTCAGGGACCTAACGAGTCTCCCTCAGCCTTCTTAGAGAGACTCA  1735

Query  121   AGGAGGCCTATCGCAGGTACACTCCTTATGACCCTGAGGACCCAGGGCAAGAAACCAATG  180
             |||||||||||||||||||||||||||||||||||||||||||||||||| |||||||||
Sbjct  1736  AGGAGGCCTATCGCAGGTACACTCCTTATGACCCTGAGGACCCAGGGCAAAAAACCAATG  1795

Query  181   TGTCTATGTCATTCATCTGGCAGTCTGCCCCGGATATTGGGCGAAAGTTAGAGCGGTTAA  240
             |||| |||||||||||||||||||| || ||||| || || |||||||||||||||||| 
Sbjct  1796  TGTCCATGTCATTCATCTGGCAGTCCGCTCCGGACATCGGTCGAAAGTTAGAGCGGTTAG  1855

Query  241   AAGATTTAAAGAGCAAGACCTTAGGAGATTTAGTGAGAGAAGCTGAAAAGATCTTTAATA  300
             |||||||||| |||||||||||||||||||||||||| ||||||||||||||||||||||
Sbjct  1856  AAGATTTAAAAAGCAAGACCTTAGGAGATTTAGTGAGGGAAGCTGAAAAGATCTTTAATA  1915

Query  301   AGCaaaaaacccctaaaaaaaaaaaaaaa  329
             | | | |||||||  || ||| | || ||
Sbjct  1916  AACGAGAAACCCCAGAAGAAAGAGAAGAA  1944


>NC_001501.1 Moloney murine leukemia virus, complete genome
Length=8332

 Score = 426 bits (472),  Expect = 3e-118
 Identities = 287/321 (89%), Gaps = 0/321 (0%)
 Strand=Plus/Plus

Query  1     ATCGCCAGTTGCTCTTAGCGGGTCTCCAAAACGCGGGCAGAAGCCCCACCAATTTGGCCA  60
             |||||||||||||| |||||||||||||||||||||||||||||||||||||||||||||
Sbjct  1354  ATCGCCAGTTGCTCCTAGCGGGTCTCCAAAACGCGGGCAGAAGCCCCACCAATTTGGCCA  1413

Query  61    AGGTAAAAGGGATAACCCAGGGACCTAATGAGTCTCCCTCAGCCTTTTTAGAGAGACTCA  120
             |||||||||| ||||| || || || |||||||||||||| |||||  |||||||||| |
Sbjct  1414  AGGTAAAAGGAATAACACAAGGGCCCAATGAGTCTCCCTCGGCCTTCCTAGAGAGACTTA  1473

Query  121   AGGAGGCCTATCGCAGGTACACTCCTTATGACCCTGAGGACCCAGGGCAAGAAACCAATG  180
             |||| |||||||||||||||||||||||||||||||||||||||||||||||||| ||||
Sbjct  1474  AGGAAGCCTATCGCAGGTACACTCCTTATGACCCTGAGGACCCAGGGCAAGAAACTAATG  1533

Query  181   TGTCTATGTCATTCATCTGGCAGTCTGCCCCGGATATTGGGCGAAAGTTAGAGCGGTTAA  240
             |||||||||| ||||| |||||||||||||| || |||||| ||||||||||| ||||| 
Sbjct  1534  TGTCTATGTCTTTCATTTGGCAGTCTGCCCCAGACATTGGGAGAAAGTTAGAGAGGTTAG  1593

Query  241   AAGATTTAAAGAGCAAGACCTTAGGAGATTTAGTGAGAGAAGCTGAAAAGATCTTTAATA  300
             |||||||||| | ||||||  | |||||||| || ||||| || ||||||||||||||||
Sbjct  1594  AAGATTTAAAAAACAAGACGCTTGGAGATTTGGTTAGAGAGGCAGAAAAGATCTTTAATA  1653

Query  301   AGCaaaaaacccctaaaaaaa  321
             | | | |||||||  || |||
Sbjct  1654  AACGAGAAACCCCGGAAGAAA  1674


>AF033811.1 Moloney murine leukemia virus, complete genome
Length=8332

 Score = 426 bits (472),  Expect = 3e-118
 Identities = 287/321 (89%), Gaps = 0/321 (0%)
 Strand=Plus/Plus

Query  1     ATCGCCAGTTGCTCTTAGCGGGTCTCCAAAACGCGGGCAGAAGCCCCACCAATTTGGCCA  60
             |||||||||||||| |||||||||||||||||||||||||||||||||||||||||||||
Sbjct  1354  ATCGCCAGTTGCTCCTAGCGGGTCTCCAAAACGCGGGCAGAAGCCCCACCAATTTGGCCA  1413

Query  61    AGGTAAAAGGGATAACCCAGGGACCTAATGAGTCTCCCTCAGCCTTTTTAGAGAGACTCA  120
             |||||||||| ||||| || || || |||||||||||||| |||||  |||||||||| |
Sbjct  1414  AGGTAAAAGGAATAACACAAGGGCCCAATGAGTCTCCCTCGGCCTTCCTAGAGAGACTTA  1473

Query  121   AGGAGGCCTATCGCAGGTACACTCCTTATGACCCTGAGGACCCAGGGCAAGAAACCAATG  180
             |||| |||||||||||||||||||||||||||||||||||||||||||||||||| ||||
Sbjct  1474  AGGAAGCCTATCGCAGGTACACTCCTTATGACCCTGAGGACCCAGGGCAAGAAACTAATG  1533

Query  181   TGTCTATGTCATTCATCTGGCAGTCTGCCCCGGATATTGGGCGAAAGTTAGAGCGGTTAA  240
             |||||||||| ||||| |||||||||||||| || |||||| ||||||||||| ||||| 
Sbjct  1534  TGTCTATGTCTTTCATTTGGCAGTCTGCCCCAGACATTGGGAGAAAGTTAGAGAGGTTAG  1593

Query  241   AAGATTTAAAGAGCAAGACCTTAGGAGATTTAGTGAGAGAAGCTGAAAAGATCTTTAATA  300
             |||||||||| | ||||||  | |||||||| || ||||| || ||||||||||||||||
Sbjct  1594  AAGATTTAAAAAACAAGACGCTTGGAGATTTGGTTAGAGAGGCAGAAAAGATCTTTAATA  1653

Query  301   AGCaaaaaacccctaaaaaaa  321
             | | | |||||||  || |||
Sbjct  1654  AACGAGAAACCCCGGAAGAAA  1674


>NC_001702.1 Murine type C retrovirus, complete genome
Length=8135

 Score = 403 bits (446),  Expect = 3e-111
 Identities = 277/313 (88%), Gaps = 0/313 (0%)
 Strand=Plus/Plus

Query  1     ATCGCCAGTTGCTCTTAGCGGGTCTCCAAAACGCGGGCAGAAGCCCCACCAATTTGGCCA  60
             |||||||| ||||||| |||||||||||||| |||||||| ||||||||||||||||| |
Sbjct  1635  ATCGCCAGCTGCTCTTGGCGGGTCTCCAAAATGCGGGCAGGAGCCCCACCAATTTGGCTA  1694

Query  61    AGGTAAAAGGGATAACCCAGGGACCTAATGAGTCTCCCTCAGCCTTTTTAGAGAGACTCA  120
             |||||||||| |||||||||||  | || ||||| ||||| |||||| ||||||||||||
Sbjct  1695  AGGTAAAAGGAATAACCCAGGGGTCCAACGAGTCGCCCTCGGCCTTTCTAGAGAGACTCA  1754

Query  121   AGGAGGCCTATCGCAGGTACACTCCTTATGACCCTGAGGACCCAGGGCAAGAAACCAATG  180
             | |||||||||||||| |||||||||||||||||||||||||| ||||||||||||||||
Sbjct  1755  AAGAGGCCTATCGCAGATACACTCCTTATGACCCTGAGGACCCTGGGCAAGAAACCAATG  1814

Query  181   TGTCTATGTCATTCATCTGGCAGTCTGCCCCGGATATTGGGCGAAAGTTAGAGCGGTTAA  240
             | || ||||| ||||||||||||||||| || || ||||| |||||||||||||||||| 
Sbjct  1815  TATCCATGTCGTTCATCTGGCAGTCTGCTCCAGACATTGGTCGAAAGTTAGAGCGGTTAG  1874

Query  241   AAGATTTAAAGAGCAAGACCTTAGGAGATTTAGTGAGAGAAGCTGAAAAGATCTTTAATA  300
             |||| ||||| |  ||||||||||| || |||||||||||||| |||| |||||||||||
Sbjct  1875  AAGACTTAAAAAATAAGACCTTAGGGGACTTAGTGAGAGAAGCAGAAAGGATCTTTAATA  1934

Query  301   AGCaaaaaacccc  313
             ||  | | |||||
Sbjct  1935  AGAGAGAGACCCC  1947


>X94150.1 Retroviridae complete genome (murine type C retrovirus)
Length=8135

 Score = 403 bits (446),  Expect = 3e-111
 Identities = 277/313 (88%), Gaps = 0/313 (0%)
 Strand=Plus/Plus

Query  1     ATCGCCAGTTGCTCTTAGCGGGTCTCCAAAACGCGGGCAGAAGCCCCACCAATTTGGCCA  60
             |||||||| ||||||| |||||||||||||| |||||||| ||||||||||||||||| |
Sbjct  1635  ATCGCCAGCTGCTCTTGGCGGGTCTCCAAAATGCGGGCAGGAGCCCCACCAATTTGGCTA  1694

Query  61    AGGTAAAAGGGATAACCCAGGGACCTAATGAGTCTCCCTCAGCCTTTTTAGAGAGACTCA  120
             |||||||||| |||||||||||  | || ||||| ||||| |||||| ||||||||||||
Sbjct  1695  AGGTAAAAGGAATAACCCAGGGGTCCAACGAGTCGCCCTCGGCCTTTCTAGAGAGACTCA  1754

Query  121   AGGAGGCCTATCGCAGGTACACTCCTTATGACCCTGAGGACCCAGGGCAAGAAACCAATG  180
             | |||||||||||||| |||||||||||||||||||||||||| ||||||||||||||||
Sbjct  1755  AAGAGGCCTATCGCAGATACACTCCTTATGACCCTGAGGACCCTGGGCAAGAAACCAATG  1814

Query  181   TGTCTATGTCATTCATCTGGCAGTCTGCCCCGGATATTGGGCGAAAGTTAGAGCGGTTAA  240
             | || ||||| ||||||||||||||||| || || ||||| |||||||||||||||||| 
Sbjct  1815  TATCCATGTCGTTCATCTGGCAGTCTGCTCCAGACATTGGTCGAAAGTTAGAGCGGTTAG  1874

Query  241   AAGATTTAAAGAGCAAGACCTTAGGAGATTTAGTGAGAGAAGCTGAAAAGATCTTTAATA  300
             |||| ||||| |  ||||||||||| || |||||||||||||| |||| |||||||||||
Sbjct  1875  AAGACTTAAAAAATAAGACCTTAGGGGACTTAGTGAGAGAAGCAGAAAGGATCTTTAATA  1934

Query  301   AGCaaaaaacccc  313
             ||  | | |||||
Sbjct  1935  AGAGAGAGACCCC  1947


>NC_022517.1 Baboon endogenous virus strain M7 proviral DNA, complete 
genome
Length=8507

 Score = 75.2 bits (82),  Expect = 2e-12
 Identities = 134/196 (68%), Gaps = 0/196 (0%)
 Strand=Plus/Plus

Query  1     ATCGCCAGTTGCTCTTAGCGGGTCTCCAAAACGCGGGCAGAAGCCCCACCAATTTGGCCA  60
             ||||||||   || || ||||||||| |    || || | | ||||||||||||||||||
Sbjct  2012  ATCGCCAGGCTCTGTTGGCGGGTCTCAAGGGGGCAGGAAAACGCCCCACCAATTTGGCCA  2071

Query  61    AGGTAAAAGGGATAACCCAGGGACCTAATGAGTCTCCCTCAGCCTTTTTAGAGAGACTCA  120
             ||||||     ||||| ||||||    ||||    ||  |||||||| | || |||||  
Sbjct  2072  AGGTAAGGACTATAACTCAGGGAAAAGATGAAAGCCCGGCAGCCTTTATGGAAAGACTTC  2131

Query  121   AGGAGGCCTATCGCAGGTACACTCCTTATGACCCTGAGGACCCAGGGCAAGAAACCAATG  180
              ||| |  | ||| | ||| ||||| | ||| || || |  ||||  ||  |  | |  |
Sbjct  2132  TGGAAGGGTTTCGAATGTATACTCCATTTGATCCAGAAGCACCAGAACACAAGGCTACCG  2191

Query  181   TGTCTATGTCATTCAT  196
             || | ||||| |||||
Sbjct  2192  TGGCCATGTCGTTCAT  2207


>D10032.1 Baboon endogenous virus strain M7 proviral DNA, complete 
genome
Length=8507

 Score = 75.2 bits (82),  Expect = 2e-12
 Identities = 134/196 (68%), Gaps = 0/196 (0%)
 Strand=Plus/Plus

Query  1     ATCGCCAGTTGCTCTTAGCGGGTCTCCAAAACGCGGGCAGAAGCCCCACCAATTTGGCCA  60
             ||||||||   || || ||||||||| |    || || | | ||||||||||||||||||
Sbjct  2012  ATCGCCAGGCTCTGTTGGCGGGTCTCAAGGGGGCAGGAAAACGCCCCACCAATTTGGCCA  2071

Query  61    AGGTAAAAGGGATAACCCAGGGACCTAATGAGTCTCCCTCAGCCTTTTTAGAGAGACTCA  120
             ||||||     ||||| ||||||    ||||    ||  |||||||| | || |||||  
Sbjct  2072  AGGTAAGGACTATAACTCAGGGAAAAGATGAAAGCCCGGCAGCCTTTATGGAAAGACTTC  2131

Query  121   AGGAGGCCTATCGCAGGTACACTCCTTATGACCCTGAGGACCCAGGGCAAGAAACCAATG  180
              ||| |  | ||| | ||| ||||| | ||| || || |  ||||  ||  |  | |  |
Sbjct  2132  TGGAAGGGTTTCGAATGTATACTCCATTTGATCCAGAAGCACCAGAACACAAGGCTACCG  2191

Query  181   TGTCTATGTCATTCAT  196
             || | ||||| |||||
Sbjct  2192  TGGCCATGTCGTTCAT  2207


>NC_038923.1 Hardy-Zuckermann 4 feline sarcoma virus (H24-FeSV) 
kit oncogene
Length=2473

 Score = 63.5 bits (69),  Expect = 1e-08
 Identities = 54/67 (81%), Gaps = 0/67 (0%)
 Strand=Plus/Plus

Query  1     ATCGCCAGTTGCTCTTAGCGGGTCTCCAAAACGCGGGCAGAAGCCCCACCAATTTGGCCA  60
             ||||||||||||| |||||||||||||     || |  ||| ||||||| ||||||||  
Sbjct  1166  ATCGCCAGTTGCTATTAGCGGGTCTCCGCGGGGCTGCAAGACGCCCCACTAATTTGGCAC  1225

Query  61    AGGTAAA  67
             |||||||
Sbjct  1226  AGGTAAA  1232


>X03711.1 Hardy-Zuckermann 4 feline sarcoma virus (H24-FeSV) kit 
oncogene
Length=2473

 Score = 63.5 bits (69),  Expect = 1e-08
 Identities = 54/67 (81%), Gaps = 0/67 (0%)
 Strand=Plus/Plus

Query  1     ATCGCCAGTTGCTCTTAGCGGGTCTCCAAAACGCGGGCAGAAGCCCCACCAATTTGGCCA  60
             ||||||||||||| |||||||||||||     || |  ||| ||||||| ||||||||  
Sbjct  1166  ATCGCCAGTTGCTATTAGCGGGTCTCCGCGGGGCTGCAAGACGCCCCACTAATTTGGCAC  1225

Query  61    AGGTAAA  67
             |||||||
Sbjct  1226  AGGTAAA  1232


>NC_024144.1 Clostridium phage CDMH1 complete genome
Length=54279

 Score = 36.5 bits (39),  Expect = 1.8
 Identities = 24/27 (89%), Gaps = 0/27 (0%)
 Strand=Plus/Plus

Query  281    AGCTGAAAAGATCTTTAATAAGCaaaa  307
              |||||||||||| || |||||| ||||
Sbjct  43950  AGCTGAAAAGATATTAAATAAGAAAAA  43976


>HG531805.1 Clostridium phage CDMH1 complete genome
Length=54279

 Score = 36.5 bits (39),  Expect = 1.8
 Identities = 24/27 (89%), Gaps = 0/27 (0%)
 Strand=Plus/Plus

Query  281    AGCTGAAAAGATCTTTAATAAGCaaaa  307
              |||||||||||| || |||||| ||||
Sbjct  43950  AGCTGAAAAGATATTAAATAAGAAAAA  43976


>NC_048656.1 Klebsiella phage vB_KpnM_BIS47, complete genome
Length=147443

 Score = 35.6 bits (38),  Expect = 1.8
 Identities = 22/24 (92%), Gaps = 0/24 (0%)
 Strand=Plus/Plus

Query  261    TTAGGAGATTTAGTGAGAGAAGCT  284
              |||||||||||| ||| |||||||
Sbjct  62999  TTAGGAGATTTAATGAAAGAAGCT  63022


>KY652726.1 Klebsiella phage vB_KpnM_BIS47, complete genome
Length=147443

 Score = 35.6 bits (38),  Expect = 1.8
 Identities = 22/24 (92%), Gaps = 0/24 (0%)
 Strand=Plus/Plus

Query  261    TTAGGAGATTTAGTGAGAGAAGCT  284
              |||||||||||| ||| |||||||
Sbjct  62999  TTAGGAGATTTAATGAAAGAAGCT  63022


>NC_026924.1 Synechococcus phage ACG-2014g isolate Syn7803US105, 
complete genome
Length=174885

 Score = 34.6 bits (37),  Expect = 6.2
 Identities = 20/21 (95%), Gaps = 0/21 (0%)
 Strand=Plus/Plus

Query  270    TTAGTGAGAGAAGCTGAAAAG  290
              |||||||||||| ||||||||
Sbjct  18772  TTAGTGAGAGAATCTGAAAAG  18792


>KJ019071.1 Synechococcus phage ACG-2014g isolate Syn7803US105, 
complete genome
Length=174885

 Score = 34.6 bits (37),  Expect = 6.2
 Identities = 20/21 (95%), Gaps = 0/21 (0%)
 Strand=Plus/Plus

Query  270    TTAGTGAGAGAAGCTGAAAAG  290
              |||||||||||| ||||||||
Sbjct  18772  TTAGTGAGAGAATCTGAAAAG  18792


>NC_048810.1 Gordonia phage Chikenjars, complete genome
Length=61544

 Score = 33.7 bits (36),  Expect = 6.2
 Identities = 21/23 (91%), Gaps = 0/23 (0%)
 Strand=Plus/Minus

Query  42     AGCCCCACCAATTTGGCCAAGGT  64
              |||||||||||| || |||||||
Sbjct  25166  AGCCCCACCAATCTGACCAAGGT  25144


>NC_041896.1 Campylobacter phage vB_CjeM_Los1, complete genome
Length=134073

 Score = 33.7 bits (36),  Expect = 6.2
 Identities = 21/23 (91%), Gaps = 0/23 (0%)
 Strand=Plus/Minus

Query  267    GATTTAGTGAGAGAAGCTGAAAA  289
              || ||| ||||||||||||||||
Sbjct  47985  GAGTTATTGAGAGAAGCTGAAAA  47963


>NC_028765.1 Staphylococcus phage phiIPLA-RODI, complete genome
Length=142348

 Score = 33.7 bits (36),  Expect = 6.2
 Identities = 21/23 (91%), Gaps = 0/23 (0%)
 Strand=Plus/Plus

Query  236     GTTAAAAGATTTAAAGAGCAAGA  258
               ||||||| | |||||||||||||
Sbjct  100435  GTTAAAAAACTTAAAGAGCAAGA  100457


>NC_018861.1 Campylobacter phage CP30A, complete genome
Length=133572

 Score = 33.7 bits (36),  Expect = 6.2
 Identities = 21/23 (91%), Gaps = 0/23 (0%)
 Strand=Plus/Minus

Query  267    GATTTAGTGAGAGAAGCTGAAAA  289
              || ||| ||||||||||||||||
Sbjct  96026  GAGTTATTGAGAGAAGCTGAAAA  96004


>NC_003038.1 Invertebrate iridescent virus 6, complete genome
Length=212482

 Score = 33.7 bits (36),  Expect = 6.2
 Identities = 29/35 (83%), Gaps = 1/35 (3%)
 Strand=Plus/Minus

Query  224    AAAGTTAGAGCGGTTAAAAGATTTAAAGAGCAAGA  258
              ||| ||| | ||||| |||||||||||||  ||||
Sbjct  41849  AAATTTATA-CGGTTCAAAGATTTAAAGAAGAAGA  41816


>MN204501.1 Gordonia phage Chikenjars, complete genome
Length=61544

 Score = 33.7 bits (36),  Expect = 6.2
 Identities = 21/23 (91%), Gaps = 0/23 (0%)
 Strand=Plus/Minus

Query  42     AGCCCCACCAATTTGGCCAAGGT  64
              |||||||||||| || |||||||
Sbjct  25166  AGCCCCACCAATCTGACCAAGGT  25144


>KX879627.1 Campylobacter phage vB_CjeM_Los1, complete genome
Length=134073

 Score = 33.7 bits (36),  Expect = 6.2
 Identities = 21/23 (91%), Gaps = 0/23 (0%)
 Strand=Plus/Minus

Query  267    GATTTAGTGAGAGAAGCTGAAAA  289
              || ||| ||||||||||||||||
Sbjct  47985  GAGTTATTGAGAGAAGCTGAAAA  47963


>KP027446.1 Staphylococcus phage phiIPLA-RODI, complete genome
Length=142348

 Score = 33.7 bits (36),  Expect = 6.2
 Identities = 21/23 (91%), Gaps = 0/23 (0%)
 Strand=Plus/Plus

Query  236     GTTAAAAGATTTAAAGAGCAAGA  258
               ||||||| | |||||||||||||
Sbjct  100435  GTTAAAAAACTTAAAGAGCAAGA  100457


>JX569801.1 Campylobacter phage CP30A, complete genome
Length=133572

 Score = 33.7 bits (36),  Expect = 6.2
 Identities = 21/23 (91%), Gaps = 0/23 (0%)
 Strand=Plus/Minus

Query  267    GATTTAGTGAGAGAAGCTGAAAA  289
              || ||| ||||||||||||||||
Sbjct  96026  GAGTTATTGAGAGAAGCTGAAAA  96004


>AF303741.1 Chilo iridescent virus complete genome
Length=212482

 Score = 33.7 bits (36),  Expect = 6.2
 Identities = 29/35 (83%), Gaps = 1/35 (3%)
 Strand=Plus/Minus

Query  224    AAAGTTAGAGCGGTTAAAAGATTTAAAGAGCAAGA  258
              ||| ||| | ||||| |||||||||||||  ||||
Sbjct  41849  AAATTTATA-CGGTTCAAAGATTTAAAGAAGAAGA  41816


Lambda      K        H
   0.634    0.408    0.912 

Gapped
Lambda      K        H
   0.625    0.410    0.780 

Effective search space used: 89025770566


Query= taxID1038068_TRINITY_DN1_c0_g1_i1 len=678 path=[0:0-71 2:72-677]

Length=678
                                                                      Score        E
Sequences producing significant alignments:                          (Bits)     Value

NC_007815.2 PreXMRV-1 provirus, complete genome                       967        0.0  
FR871849.1 PreXMRV-1 complete proviral genome                         967        0.0  
NC_001702.1 Murine type C retrovirus, complete genome                 948        0.0  
X94150.1 Retroviridae complete genome (murine type C retrovirus)      948        0.0  
NC_001501.1 Moloney murine leukemia virus, complete genome            309        1e-82
AF033811.1 Moloney murine leukemia virus, complete genome             309        1e-82
NC_001362.1 Friend murine leukemia virus FB29 complete genome         241        5e-62
Z11128.1 Friend murine leukemia virus FB29 complete genome            241        5e-62
NC_022517.1 Baboon endogenous virus strain M7 proviral DNA, compl...  93.3       2e-17
D10032.1 Baboon endogenous virus strain M7 proviral DNA, complete...  93.3       2e-17
NC_003059.1 Porcine endogenous retrovirus E, complete genome          49.1       6e-04
AF356697.1 Porcine endogenous retrovirus class E clone P14.1, com...  49.1       6e-04
NC_049459.1 Salmonella phage SW9, complete genome                     42.8       0.025
MK972711.1 Salmonella phage SW9, complete genome                      42.8       0.025
NC_027366.1 Bacillus phage Mater, complete genome                     38.3       1.0  
KM236245.1 Bacillus phage Mater, complete genome                      38.3       1.0  
NC_048209.1 Zambian malbrouck virus 1 isolate SHFVagmMal_seqID_01...  35.6       3.7  
NC_041845.1 Flavobacterium phage FCV-1, complete genome               35.6       3.7  
NC_028954.1 Rhodobacter phage RcRhea, complete genome                 35.6       3.7  
KT166441.1 Zambian malbrouck virus 1 isolate SHFVagmMal_seqID_01,...  35.6       3.7  
KY979235.1 Flavobacterium phage FCV-1, complete genome                35.6       3.7  
KR935216.1 Rhodobacter phage RcRhea, complete genome                  35.6       3.7  


>NC_007815.2 PreXMRV-1 provirus, complete genome
Length=8197

 Score = 967 bits (1072),  Expect = 0.0
 Identities = 585/620 (94%), Gaps = 12/620 (2%)
 Strand=Plus/Minus

Query  23    GAAGTCAAATGTTCTTGTCCTTTTTCTTCCCCCGGGAGAGCGGCAACCATGTCCAATAGA  82
             ||| ||| ||  |||||||||||||||||||||||||||||||||||||| |||||||  
Sbjct  6096  GAAATCATATAGTCTTGTCCTTTTTCTTCCCCCGGGAGAGCGGCAACCATCTCCAATATC  6037

Query  83    GGATTCCGGGTCATCCCAGTTGTCTCCTACTAAATCACACAGGTCAAAATATAGTTTAGG  142
             || |||||||||||||||||||||||| ||||||||||||| ||||||||||||||||||
Sbjct  6036  GGGTTCCGGGTCATCCCAGTTGTCTCCAACTAAATCACACAAGTCAAAATATAGTTTAGG  5977

Query  143   GAAGGTGTCTGTCATCGTCCCCAGGAGGGAGGTAGCATTAGCTGTTTGTCCTGTCATTAG  202
             ||| ||||||||||||||||||||||||||||||||||||||||||||||||||||||||
Sbjct  5976  GAAAGTGTCTGTCATCGTCCCCAGGAGGGAGGTAGCATTAGCTGTTTGTCCTGTCATTAG  5917

Query  203   GTTGGTAATTCTCCAAGTGACATTGAAGACCTGGTGAGGGCTGTCACGTTGTACCGAGGC  262
             |||||||||| ||||||||||||| ||||||||||||||||||||||||||||| |||||
Sbjct  5916  GTTGGTAATTTTCCAAGTGACATTAAAGACCTGGTGAGGGCTGTCACGTTGTACTGAGGC  5857

Query  263   TCCTGCCCTCACTAAGATCCCCATAACTATCAGGGGGCCCCACGGGTTAACCTTATCTTT  322
             |||||||||||| ||||||||||||| ||||||||||||||||||||||| |||||||||
Sbjct  5856  TCCTGCCCTCACCAAGATCCCCATAATTATCAGGGGGCCCCACGGGTTAATCTTATCTTT  5797

Query  323   AAGGGGTTTTGAGAACGCTGGACCTTCCATGTCGGTCCTAATGCTGTTCCGGCCGGAGGA  382
             ||||||||||||||||||||||| ||||            ||||||||||||||||||||
Sbjct  5796  AAGGGGTTTTGAGAACGCTGGACTTTCC------------ATGCTGTTCCGGCCGGAGGA  5749

Query  383   GTTGTCGCCGCCTTTACGTGAGCGGCGTGTATCCACGCAGAGATGCCGTCTACTTTGAGA  442
             ||||||||||||||||||||||||||||||||||||||||||||||||||||||||||||
Sbjct  5748  GTTGTCGCCGCCTTTACGTGAGCGGCGTGTATCCACGCAGAGATGCCGTCTACTTTGAGA  5689

Query  443   GCGGTGGGGGTGGTCAGCAGGACGGTGTAGGGTCCTTTCCAGCGAGGTTCCAAGTTCTTA  502
             ||||||||||| |||||||||||||||||||||||||||||||||||||| |||||||||
Sbjct  5688  GCGGTGGGGGTTGTCAGCAGGACGGTGTAGGGTCCTTTCCAGCGAGGTTCTAAGTTCTTA  5629

Query  503   GTCTGGTGCCGGCGTACCCACACGGCGTCACCGACACGGAAGGGGTGTGGTATCACTGGC  562
             ||||||||||||||||||||||||||||||||||||||||||||||||||||||||||||
Sbjct  5628  GTCTGGTGCCGGCGTACCCACACGGCGTCACCGACACGGAAGGGGTGTGGTATCACTGGC  5569

Query  563   TGATCCAGCTGGTCCTGATAAGCAGCGGCCAGTGGCTTCCAGACCTCTCGTTGTACTGCT  622
             ||||| |||||||||||||||||||||||||| ||||||||||||||| |||||||||||
Sbjct  5568  TGATCTAGCTGGTCCTGATAAGCAGCGGCCAGCGGCTTCCAGACCTCTTGTTGTACTGCT  5509

Query  623   TGGAGGGCCTGTAAGTGAGC  642
             ||||||||||||||||||||
Sbjct  5508  TGGAGGGCCTGTAAGTGAGC  5489


>FR871849.1 PreXMRV-1 complete proviral genome
Length=8197

 Score = 967 bits (1072),  Expect = 0.0
 Identities = 585/620 (94%), Gaps = 12/620 (2%)
 Strand=Plus/Minus

Query  23    GAAGTCAAATGTTCTTGTCCTTTTTCTTCCCCCGGGAGAGCGGCAACCATGTCCAATAGA  82
             ||| ||| ||  |||||||||||||||||||||||||||||||||||||| |||||||  
Sbjct  6096  GAAATCATATAGTCTTGTCCTTTTTCTTCCCCCGGGAGAGCGGCAACCATCTCCAATATC  6037

Query  83    GGATTCCGGGTCATCCCAGTTGTCTCCTACTAAATCACACAGGTCAAAATATAGTTTAGG  142
             || |||||||||||||||||||||||| ||||||||||||| ||||||||||||||||||
Sbjct  6036  GGGTTCCGGGTCATCCCAGTTGTCTCCAACTAAATCACACAAGTCAAAATATAGTTTAGG  5977

Query  143   GAAGGTGTCTGTCATCGTCCCCAGGAGGGAGGTAGCATTAGCTGTTTGTCCTGTCATTAG  202
             ||| ||||||||||||||||||||||||||||||||||||||||||||||||||||||||
Sbjct  5976  GAAAGTGTCTGTCATCGTCCCCAGGAGGGAGGTAGCATTAGCTGTTTGTCCTGTCATTAG  5917

Query  203   GTTGGTAATTCTCCAAGTGACATTGAAGACCTGGTGAGGGCTGTCACGTTGTACCGAGGC  262
             |||||||||| ||||||||||||| ||||||||||||||||||||||||||||| |||||
Sbjct  5916  GTTGGTAATTTTCCAAGTGACATTAAAGACCTGGTGAGGGCTGTCACGTTGTACTGAGGC  5857

Query  263   TCCTGCCCTCACTAAGATCCCCATAACTATCAGGGGGCCCCACGGGTTAACCTTATCTTT  322
             |||||||||||| ||||||||||||| ||||||||||||||||||||||| |||||||||
Sbjct  5856  TCCTGCCCTCACCAAGATCCCCATAATTATCAGGGGGCCCCACGGGTTAATCTTATCTTT  5797

Query  323   AAGGGGTTTTGAGAACGCTGGACCTTCCATGTCGGTCCTAATGCTGTTCCGGCCGGAGGA  382
             ||||||||||||||||||||||| ||||            ||||||||||||||||||||
Sbjct  5796  AAGGGGTTTTGAGAACGCTGGACTTTCC------------ATGCTGTTCCGGCCGGAGGA  5749

Query  383   GTTGTCGCCGCCTTTACGTGAGCGGCGTGTATCCACGCAGAGATGCCGTCTACTTTGAGA  442
             ||||||||||||||||||||||||||||||||||||||||||||||||||||||||||||
Sbjct  5748  GTTGTCGCCGCCTTTACGTGAGCGGCGTGTATCCACGCAGAGATGCCGTCTACTTTGAGA  5689

Query  443   GCGGTGGGGGTGGTCAGCAGGACGGTGTAGGGTCCTTTCCAGCGAGGTTCCAAGTTCTTA  502
             ||||||||||| |||||||||||||||||||||||||||||||||||||| |||||||||
Sbjct  5688  GCGGTGGGGGTTGTCAGCAGGACGGTGTAGGGTCCTTTCCAGCGAGGTTCTAAGTTCTTA  5629

Query  503   GTCTGGTGCCGGCGTACCCACACGGCGTCACCGACACGGAAGGGGTGTGGTATCACTGGC  562
             ||||||||||||||||||||||||||||||||||||||||||||||||||||||||||||
Sbjct  5628  GTCTGGTGCCGGCGTACCCACACGGCGTCACCGACACGGAAGGGGTGTGGTATCACTGGC  5569

Query  563   TGATCCAGCTGGTCCTGATAAGCAGCGGCCAGTGGCTTCCAGACCTCTCGTTGTACTGCT  622
             ||||| |||||||||||||||||||||||||| ||||||||||||||| |||||||||||
Sbjct  5568  TGATCTAGCTGGTCCTGATAAGCAGCGGCCAGCGGCTTCCAGACCTCTTGTTGTACTGCT  5509

Query  623   TGGAGGGCCTGTAAGTGAGC  642
             ||||||||||||||||||||
Sbjct  5508  TGGAGGGCCTGTAAGTGAGC  5489


>NC_001702.1 Murine type C retrovirus, complete genome
Length=8135

 Score = 948 bits (1051),  Expect = 0.0
 Identities = 583/621 (94%), Gaps = 14/621 (2%)
 Strand=Plus/Minus

Query  23    GAAGTCAAATGTTCTTGTCCTTTTTCTTCCCCCGGGAGAGCGGCAACCATGTCCAATAGA  82
             ||||||| |   ||||||||||||||||||||| |||||||||||||||| |||||||  
Sbjct  6114  GAAGTCATACAGTCTTGTCCTTTTTCTTCCCCCCGGAGAGCGGCAACCATCTCCAATATC  6055

Query  83    GGATTCCGGGTCATCCCAGTTGTCTCCTACTAAATCACACAGGTCAAAATATAGTTTAGG  142
             || ||| ||||||||||| | |||||| ||||||||||||| ||||||||||||||||||
Sbjct  6054  GGGTTCTGGGTCATCCCAATGGTCTCCAACTAAATCACACAAGTCAAAATATAGTTTAGG  5995

Query  143   GAAGGTGTCTGTCATCGTCCCCAGGAGGGAGGTAGCATTAGCTGTTT-GTCCTGTCATTA  201
             |||||||||||||||||||||||||||||||||||| ||| |||||| ||||||||||||
Sbjct  5994  GAAGGTGTCTGTCATCGTCCCCAGGAGGGAGGTAGCGTTA-CTGTTTTGTCCTGTCATTA  5936

Query  202   GGTTGGTAATTCTCCAAGTGACATTGAAGACCTGGTGAGGGCTGTCACGTTGTACCGAGG  261
             ||||||||| ||||||||||||||||||||||||||||||||||||||||||||||||||
Sbjct  5935  GGTTGGTAACTCTCCAAGTGACATTGAAGACCTGGTGAGGGCTGTCACGTTGTACCGAGG  5876

Query  262   CTCCTGCCCTCACTAAGATCCCCATAACTATCAGGGGGCCCCACGGGTTAACCTTATCTT  321
             ||||||||||||| |||||||| |||||||| ||||||||||||||||||| ||||||||
Sbjct  5875  CTCCTGCCCTCACCAAGATCCCTATAACTATTAGGGGGCCCCACGGGTTAATCTTATCTT  5816

Query  322   TAAGGGGTTTTGAGAACGCTGGACCTTCCATGTCGGTCCTAATGCTGTTCCGGCCGGAGG  381
             |||||||||||||||||||||||||||||            |||||| ||||||||||||
Sbjct  5815  TAAGGGGTTTTGAGAACGCTGGACCTTCC------------ATGCTGCTCCGGCCGGAGG  5768

Query  382   AGTTGTCGCCGCCTTTACGTGAGCGGCGTGTATCCACGCAGAGATGCCGTCTACTTTGAG  441
             ||||||||||||||||||||||||||||||||||||||||||||||||||| ||||||||
Sbjct  5767  AGTTGTCGCCGCCTTTACGTGAGCGGCGTGTATCCACGCAGAGATGCCGTCAACTTTGAG  5708

Query  442   AGCGGTGGGGGTGGTCAGCAGGACGGTGTAGGGTCCTTTCCAGCGAGGTTCCAAGTTCTT  501
             ||||||||||||||||||||||||||||||||||||||||||||||||||||||||||||
Sbjct  5707  AGCGGTGGGGGTGGTCAGCAGGACGGTGTAGGGTCCTTTCCAGCGAGGTTCCAAGTTCTT  5648

Query  502   AGTCTGGTGCCGGCGTACCCACACGGCGTCACCGACACGGAAGGGGTGTGGTATCACTGG  561
             ||||||||||||||||||||||||||||||||||||||||||||||||||||||||||||
Sbjct  5647  AGTCTGGTGCCGGCGTACCCACACGGCGTCACCGACACGGAAGGGGTGTGGTATCACTGG  5588

Query  562   CTGATCCAGCTGGTCCTGATAAGCAGCGGCCAGTGGCTTCCAGACCTCTCGTTGTACTGC  621
             |||||| |||||||||||||||||||||||||| ||||||||||||||||||||||||||
Sbjct  5587  CTGATCTAGCTGGTCCTGATAAGCAGCGGCCAGCGGCTTCCAGACCTCTCGTTGTACTGC  5528

Query  622   TTGGAGGGCCTGTAAGTGAGC  642
             |||||||||||||||||||||
Sbjct  5527  TTGGAGGGCCTGTAAGTGAGC  5507


>X94150.1 Retroviridae complete genome (murine type C retrovirus)
Length=8135

 Score = 948 bits (1051),  Expect = 0.0
 Identities = 583/621 (94%), Gaps = 14/621 (2%)
 Strand=Plus/Minus

Query  23    GAAGTCAAATGTTCTTGTCCTTTTTCTTCCCCCGGGAGAGCGGCAACCATGTCCAATAGA  82
             ||||||| |   ||||||||||||||||||||| |||||||||||||||| |||||||  
Sbjct  6114  GAAGTCATACAGTCTTGTCCTTTTTCTTCCCCCCGGAGAGCGGCAACCATCTCCAATATC  6055

Query  83    GGATTCCGGGTCATCCCAGTTGTCTCCTACTAAATCACACAGGTCAAAATATAGTTTAGG  142
             || ||| ||||||||||| | |||||| ||||||||||||| ||||||||||||||||||
Sbjct  6054  GGGTTCTGGGTCATCCCAATGGTCTCCAACTAAATCACACAAGTCAAAATATAGTTTAGG  5995

Query  143   GAAGGTGTCTGTCATCGTCCCCAGGAGGGAGGTAGCATTAGCTGTTT-GTCCTGTCATTA  201
             |||||||||||||||||||||||||||||||||||| ||| |||||| ||||||||||||
Sbjct  5994  GAAGGTGTCTGTCATCGTCCCCAGGAGGGAGGTAGCGTTA-CTGTTTTGTCCTGTCATTA  5936

Query  202   GGTTGGTAATTCTCCAAGTGACATTGAAGACCTGGTGAGGGCTGTCACGTTGTACCGAGG  261
             ||||||||| ||||||||||||||||||||||||||||||||||||||||||||||||||
Sbjct  5935  GGTTGGTAACTCTCCAAGTGACATTGAAGACCTGGTGAGGGCTGTCACGTTGTACCGAGG  5876

Query  262   CTCCTGCCCTCACTAAGATCCCCATAACTATCAGGGGGCCCCACGGGTTAACCTTATCTT  321
             ||||||||||||| |||||||| |||||||| ||||||||||||||||||| ||||||||
Sbjct  5875  CTCCTGCCCTCACCAAGATCCCTATAACTATTAGGGGGCCCCACGGGTTAATCTTATCTT  5816

Query  322   TAAGGGGTTTTGAGAACGCTGGACCTTCCATGTCGGTCCTAATGCTGTTCCGGCCGGAGG  381
             |||||||||||||||||||||||||||||            |||||| ||||||||||||
Sbjct  5815  TAAGGGGTTTTGAGAACGCTGGACCTTCC------------ATGCTGCTCCGGCCGGAGG  5768

Query  382   AGTTGTCGCCGCCTTTACGTGAGCGGCGTGTATCCACGCAGAGATGCCGTCTACTTTGAG  441
             ||||||||||||||||||||||||||||||||||||||||||||||||||| ||||||||
Sbjct  5767  AGTTGTCGCCGCCTTTACGTGAGCGGCGTGTATCCACGCAGAGATGCCGTCAACTTTGAG  5708

Query  442   AGCGGTGGGGGTGGTCAGCAGGACGGTGTAGGGTCCTTTCCAGCGAGGTTCCAAGTTCTT  501
             ||||||||||||||||||||||||||||||||||||||||||||||||||||||||||||
Sbjct  5707  AGCGGTGGGGGTGGTCAGCAGGACGGTGTAGGGTCCTTTCCAGCGAGGTTCCAAGTTCTT  5648

Query  502   AGTCTGGTGCCGGCGTACCCACACGGCGTCACCGACACGGAAGGGGTGTGGTATCACTGG  561
             ||||||||||||||||||||||||||||||||||||||||||||||||||||||||||||
Sbjct  5647  AGTCTGGTGCCGGCGTACCCACACGGCGTCACCGACACGGAAGGGGTGTGGTATCACTGG  5588

Query  562   CTGATCCAGCTGGTCCTGATAAGCAGCGGCCAGTGGCTTCCAGACCTCTCGTTGTACTGC  621
             |||||| |||||||||||||||||||||||||| ||||||||||||||||||||||||||
Sbjct  5587  CTGATCTAGCTGGTCCTGATAAGCAGCGGCCAGCGGCTTCCAGACCTCTCGTTGTACTGC  5528

Query  622   TTGGAGGGCCTGTAAGTGAGC  642
             |||||||||||||||||||||
Sbjct  5527  TTGGAGGGCCTGTAAGTGAGC  5507


>NC_001501.1 Moloney murine leukemia virus, complete genome
Length=8332

 Score = 309 bits (342),  Expect = 1e-82
 Identities = 281/352 (80%), Gaps = 3/352 (1%)
 Strand=Plus/Minus

Query  291   ATCAGGGGGCCCCACGGGTTAACCTTATCTTTAAGGGGTTTTGAGAACGCTGGACCTTCC  350
             || |||||||| | |||||||||||||| ||||||||||||||||| || || ||   ||
Sbjct  5574  ATTAGGGGGCCTCGCGGGTTAACCTTATTTTTAAGGGGTTTTGAGAGCGTTGAACGCGCC  5515

Query  351   ATGTCGGTCCTAATGCTGTTCCGGCCGGAGGAGTTGTCGCCGCCTTTACGTGAGCGGCGT  410
             ||||| |||   | | || |||  ||   || || |  || ||||| ||||| |||||||
Sbjct  5514  ATGTCAGTCTAGAGGATGGTCCACCCCCGGG-GTCG--GCAGCCTTCACGTGGGCGGCGT  5458

Query  411   GTATCCACGCAGAGATGCCGTCTACTTTGAGAGCGGTGGGGGTGGTCAGCAGGACGGTGT  470
             ||||||| || | |||||||||||||||||| ||||||||||||||||||||||| ||||
Sbjct  5457  GTATCCAAGCTGCGATGCCGTCTACTTTGAGGGCGGTGGGGGTGGTCAGCAGGACTGTGT  5398

Query  471   AGGGTCCTTTCCAGCGAGGTTCCAAGTTCTTAGTCTGGTGCCGGCGTACCCACACGGCGT  530
             | |||||||||||||||||||| | ||||||||||||||| ||||| |||||||| | ||
Sbjct  5397  AAGGTCCTTTCCAGCGAGGTTCTAGGTTCTTAGTCTGGTGTCGGCGGACCCACACTGTGT  5338

Query  531   CACCGACACGGAAGGGGTGTGGTATCACTGGCTGATCCAGCTGGTCCTGATAAGCAGCGG  590
             | ||||| ||| | ||||| |||| ||| ||  | ||||| || || || || || || |
Sbjct  5337  CGCCGACTCGGTAAGGGTGAGGTACCACCGGTCGGTCCAGTTGTTCTTGGTAGGCTGCCG  5278

Query  591   CCAGTGGCTTCCAGACCTCTCGTTGTACTGCTTGGAGGGCCTGTAAGTGAGC  642
             |||| ||  ||||||| ||  | || |||   | ||| ||||||||||||||
Sbjct  5277  CCAGAGGTCTCCAGACTTCGTGCTGGACTAAGTAGAGAGCCTGTAAGTGAGC  5226


>AF033811.1 Moloney murine leukemia virus, complete genome
Length=8332

 Score = 309 bits (342),  Expect = 1e-82
 Identities = 281/352 (80%), Gaps = 3/352 (1%)
 Strand=Plus/Minus

Query  291   ATCAGGGGGCCCCACGGGTTAACCTTATCTTTAAGGGGTTTTGAGAACGCTGGACCTTCC  350
             || |||||||| | |||||||||||||| ||||||||||||||||| || || ||   ||
Sbjct  5574  ATTAGGGGGCCTCGCGGGTTAACCTTATTTTTAAGGGGTTTTGAGAGCGTTGAACGCGCC  5515

Query  351   ATGTCGGTCCTAATGCTGTTCCGGCCGGAGGAGTTGTCGCCGCCTTTACGTGAGCGGCGT  410
             ||||| |||   | | || |||  ||   || || |  || ||||| ||||| |||||||
Sbjct  5514  ATGTCAGTCTAGAGGATGGTCCACCCCCGGG-GTCG--GCAGCCTTCACGTGGGCGGCGT  5458

Query  411   GTATCCACGCAGAGATGCCGTCTACTTTGAGAGCGGTGGGGGTGGTCAGCAGGACGGTGT  470
             ||||||| || | |||||||||||||||||| ||||||||||||||||||||||| ||||
Sbjct  5457  GTATCCAAGCTGCGATGCCGTCTACTTTGAGGGCGGTGGGGGTGGTCAGCAGGACTGTGT  5398

Query  471   AGGGTCCTTTCCAGCGAGGTTCCAAGTTCTTAGTCTGGTGCCGGCGTACCCACACGGCGT  530
             | |||||||||||||||||||| | ||||||||||||||| ||||| |||||||| | ||
Sbjct  5397  AAGGTCCTTTCCAGCGAGGTTCTAGGTTCTTAGTCTGGTGTCGGCGGACCCACACTGTGT  5338

Query  531   CACCGACACGGAAGGGGTGTGGTATCACTGGCTGATCCAGCTGGTCCTGATAAGCAGCGG  590
             | ||||| ||| | ||||| |||| ||| ||  | ||||| || || || || || || |
Sbjct  5337  CGCCGACTCGGTAAGGGTGAGGTACCACCGGTCGGTCCAGTTGTTCTTGGTAGGCTGCCG  5278

Query  591   CCAGTGGCTTCCAGACCTCTCGTTGTACTGCTTGGAGGGCCTGTAAGTGAGC  642
             |||| ||  ||||||| ||  | || |||   | ||| ||||||||||||||
Sbjct  5277  CCAGAGGTCTCCAGACTTCGTGCTGGACTAAGTAGAGAGCCTGTAAGTGAGC  5226


>NC_001362.1 Friend murine leukemia virus FB29 complete genome
Length=8323

 Score = 241 bits (266),  Expect = 5e-62
 Identities = 267/353 (76%), Gaps = 5/353 (1%)
 Strand=Plus/Minus

Query  291   ATCAGGGGGCCCCACGGGTTAACCTTATCTTTAAGGGGTTTTGAGAACGCTGGACCTTCC  350
             || ||| || ||| ||||| || |||||||||| ||| |||||||| || || ||   ||
Sbjct  5836  ATTAGGAGGTCCCGCGGGTCAATCTTATCTTTAGGGGATTTTGAGAGCGTTGAACACGCC  5777

Query  351   ATGTCGGTCCTAATGCTGT-TCCGGCCGGAGGAGTTGTCGCCGCCTTTACGTGAGCGGCG  409
             |||||| | |  ||| ||  ||   || |  | || |  || ||||||||||| || |||
Sbjct  5776  ATGTCGATTCCGATGGTGGCTCAATCCTG--GTGTCG--GCAGCCTTTACGTGGGCAGCG  5721

Query  410   TGTATCCACGCAGAGATGCCGTCTACTTTGAGAGCGGTGGGGGTGGTCAGCAGGACGGTG  469
             || |||||||| |  |||||||| |||||||||||||||||||| ||||| |||||||| 
Sbjct  5720  TGGATCCACGCTGCAATGCCGTCCACTTTGAGAGCGGTGGGGGTAGTCAGTAGGACGGTA  5661

Query  470   TAGGGTCCTTTCCAGCGAGGTTCCAAGTTCTTAGTCTGGTGCCGGCGTACCCACACGGCG  529
             || |||||||||||||| ||||| |  || ||||| ||||| | ||| |||||||| | |
Sbjct  5660  TAAGGTCCTTTCCAGCGGGGTTCTAGATTTTTAGTTTGGTGTCTGCGGACCCACACTGTG  5601

Query  530   TCACCGACACGGAAGGGGTGTGGTATCACTGGCTGATCCAGCTGGTCCTGATAAGCAGCG  589
             |||||||| ||||| ||||| || |  || ||| | ||||| || || || ||||| || 
Sbjct  5600  TCACCGACTCGGAAAGGGTGAGGCACTACCGGCCGGTCCAGTTGTTCTTGGTAAGCTGCC  5541

Query  590   GCCAGTGGCTTCCAGACCTCTCGTTGTACTGCTTGGAGGGCCTGTAAGTGAGC  642
             ||||  ||  ||||||| ||  | || ||    | ||| |||||||| || ||
Sbjct  5540  GCCAACGGTCTCCAGACTTCGTGCTGGACCAGGTAGAGTGCCTGTAAATGGGC  5488


 Score = 36.5 bits (39),  Expect = 3.7
 Identities = 33/42 (79%), Gaps = 0/42 (0%)
 Strand=Plus/Minus

Query  204   TTGGTAATTCTCCAAGTGACATTGAAGACCTGGTGAGGGCTG  245
             ||||| | |  ||| || |  ||| |||||||||||||||||
Sbjct  5932  TTGGTCACTTCCCAGGTAATGTTGTAGACCTGGTGAGGGCTG  5891


>Z11128.1 Friend murine leukemia virus FB29 complete genome
Length=8323

 Score = 241 bits (266),  Expect = 5e-62
 Identities = 267/353 (76%), Gaps = 5/353 (1%)
 Strand=Plus/Minus

Query  291   ATCAGGGGGCCCCACGGGTTAACCTTATCTTTAAGGGGTTTTGAGAACGCTGGACCTTCC  350
             || ||| || ||| ||||| || |||||||||| ||| |||||||| || || ||   ||
Sbjct  5836  ATTAGGAGGTCCCGCGGGTCAATCTTATCTTTAGGGGATTTTGAGAGCGTTGAACACGCC  5777

Query  351   ATGTCGGTCCTAATGCTGT-TCCGGCCGGAGGAGTTGTCGCCGCCTTTACGTGAGCGGCG  409
             |||||| | |  ||| ||  ||   || |  | || |  || ||||||||||| || |||
Sbjct  5776  ATGTCGATTCCGATGGTGGCTCAATCCTG--GTGTCG--GCAGCCTTTACGTGGGCAGCG  5721

Query  410   TGTATCCACGCAGAGATGCCGTCTACTTTGAGAGCGGTGGGGGTGGTCAGCAGGACGGTG  469
             || |||||||| |  |||||||| |||||||||||||||||||| ||||| |||||||| 
Sbjct  5720  TGGATCCACGCTGCAATGCCGTCCACTTTGAGAGCGGTGGGGGTAGTCAGTAGGACGGTA  5661

Query  470   TAGGGTCCTTTCCAGCGAGGTTCCAAGTTCTTAGTCTGGTGCCGGCGTACCCACACGGCG  529
             || |||||||||||||| ||||| |  || ||||| ||||| | ||| |||||||| | |
Sbjct  5660  TAAGGTCCTTTCCAGCGGGGTTCTAGATTTTTAGTTTGGTGTCTGCGGACCCACACTGTG  5601

Query  530   TCACCGACACGGAAGGGGTGTGGTATCACTGGCTGATCCAGCTGGTCCTGATAAGCAGCG  589
             |||||||| ||||| ||||| || |  || ||| | ||||| || || || ||||| || 
Sbjct  5600  TCACCGACTCGGAAAGGGTGAGGCACTACCGGCCGGTCCAGTTGTTCTTGGTAAGCTGCC  5541

Query  590   GCCAGTGGCTTCCAGACCTCTCGTTGTACTGCTTGGAGGGCCTGTAAGTGAGC  642
             ||||  ||  ||||||| ||  | || ||    | ||| |||||||| || ||
Sbjct  5540  GCCAACGGTCTCCAGACTTCGTGCTGGACCAGGTAGAGTGCCTGTAAATGGGC  5488


 Score = 36.5 bits (39),  Expect = 3.7
 Identities = 33/42 (79%), Gaps = 0/42 (0%)
 Strand=Plus/Minus

Query  204   TTGGTAATTCTCCAAGTGACATTGAAGACCTGGTGAGGGCTG  245
             ||||| | |  ||| || |  ||| |||||||||||||||||
Sbjct  5932  TTGGTCACTTCCCAGGTAATGTTGTAGACCTGGTGAGGGCTG  5891


>NC_022517.1 Baboon endogenous virus strain M7 proviral DNA, complete 
genome
Length=8507

 Score = 93.3 bits (102),  Expect = 2e-17
 Identities = 117/161 (73%), Gaps = 0/161 (0%)
 Strand=Plus/Minus

Query  389   GCCGCCTTTACGTGAGCGGCGTGTATCCACGCAGAGATGCCGTCTACTTTGAGAGCGGTG  448
             || |||||  |||| |  ||||| |||||||  | ||| ||||| || || |  || |||
Sbjct  6080  GCAGCCTTGGCGTGGGATGCGTGAATCCACGTGGCGATTCCGTCAACCTTTATGGCTGTG  6021

Query  449   GGGGTGGTCAGCAGGACGGTGTAGGGTCCTTTCCAGCGAGGTTCCAAGTTCTTAGTCTGG  508
             || |||||||| || ||  |||||||||||||||| ||||| ||||    || ||   ||
Sbjct  6020  GGTGTGGTCAGGAGAACAATGTAGGGTCCTTTCCACCGAGGCTCCAGTCCCTGAGAACGG  5961

Query  509   TGCCGGCGTACCCACACGGCGTCACCGACACGGAAGGGGTG  549
             || || |  ||  | |||| ||| || ||  ||||||||||
Sbjct  5960  TGTCGTCTAACGTAGACGGAGTCCCCCACCTGGAAGGGGTG  5920


>D10032.1 Baboon endogenous virus strain M7 proviral DNA, complete 
genome
Length=8507

 Score = 93.3 bits (102),  Expect = 2e-17
 Identities = 117/161 (73%), Gaps = 0/161 (0%)
 Strand=Plus/Minus

Query  389   GCCGCCTTTACGTGAGCGGCGTGTATCCACGCAGAGATGCCGTCTACTTTGAGAGCGGTG  448
             || |||||  |||| |  ||||| |||||||  | ||| ||||| || || |  || |||
Sbjct  6080  GCAGCCTTGGCGTGGGATGCGTGAATCCACGTGGCGATTCCGTCAACCTTTATGGCTGTG  6021

Query  449   GGGGTGGTCAGCAGGACGGTGTAGGGTCCTTTCCAGCGAGGTTCCAAGTTCTTAGTCTGG  508
             || |||||||| || ||  |||||||||||||||| ||||| ||||    || ||   ||
Sbjct  6020  GGTGTGGTCAGGAGAACAATGTAGGGTCCTTTCCACCGAGGCTCCAGTCCCTGAGAACGG  5961

Query  509   TGCCGGCGTACCCACACGGCGTCACCGACACGGAAGGGGTG  549
             || || |  ||  | |||| ||| || ||  ||||||||||
Sbjct  5960  TGTCGTCTAACGTAGACGGAGTCCCCCACCTGGAAGGGGTG  5920


>NC_003059.1 Porcine endogenous retrovirus E, complete genome
Length=8072

 Score = 49.1 bits (53),  Expect = 6e-04
 Identities = 55/74 (74%), Gaps = 0/74 (0%)
 Strand=Plus/Minus

Query  410   TGTATCCACGCAGAGATGCCGTCTACTTTGAGAGCGGTGGGGGTGGTCAGCAGGACGGTG  469
             || ||||| |||   || ||   |||||| |||| |||||||||||| || |  || || 
Sbjct  6105  TGGATCCAAGCATCTATTCCTGTTACTTTAAGAGTGGTGGGGGTGGTTAGAATTACAGTA  6046

Query  470   TAGGGTCCTTTCCA  483
             ||||| || |||||
Sbjct  6045  TAGGGGCCCTTCCA  6032


>AF356697.1 Porcine endogenous retrovirus class E clone P14.1, 
complete genome
Length=8072

 Score = 49.1 bits (53),  Expect = 6e-04
 Identities = 55/74 (74%), Gaps = 0/74 (0%)
 Strand=Plus/Minus

Query  410   TGTATCCACGCAGAGATGCCGTCTACTTTGAGAGCGGTGGGGGTGGTCAGCAGGACGGTG  469
             || ||||| |||   || ||   |||||| |||| |||||||||||| || |  || || 
Sbjct  6105  TGGATCCAAGCATCTATTCCTGTTACTTTAAGAGTGGTGGGGGTGGTTAGAATTACAGTA  6046

Query  470   TAGGGTCCTTTCCA  483
             ||||| || |||||
Sbjct  6045  TAGGGGCCCTTCCA  6032


>NC_049459.1 Salmonella phage SW9, complete genome
Length=31123

 Score = 42.8 bits (46),  Expect = 0.025
 Identities = 23/23 (100%), Gaps = 0/23 (0%)
 Strand=Plus/Plus

Query  1   CGGAGATGTGTATAAGAGACAGG  23
           |||||||||||||||||||||||
Sbjct  9   CGGAGATGTGTATAAGAGACAGG  31


>MK972711.1 Salmonella phage SW9, complete genome
Length=31123

 Score = 42.8 bits (46),  Expect = 0.025
 Identities = 23/23 (100%), Gaps = 0/23 (0%)
 Strand=Plus/Plus

Query  1   CGGAGATGTGTATAAGAGACAGG  23
           |||||||||||||||||||||||
Sbjct  9   CGGAGATGTGTATAAGAGACAGG  31


>NC_027366.1 Bacillus phage Mater, complete genome
Length=164302

 Score = 38.3 bits (41),  Expect = 1.0
 Identities = 25/28 (89%), Gaps = 0/28 (0%)
 Strand=Plus/Plus

Query  644    GCGTTTGATGCTGTGCACTTCTTTGTCT  671
              |||||||| |||||  ||||||||||||
Sbjct  18973  GCGTTTGAAGCTGTCTACTTCTTTGTCT  19000


>KM236245.1 Bacillus phage Mater, complete genome
Length=164302

 Score = 38.3 bits (41),  Expect = 1.0
 Identities = 25/28 (89%), Gaps = 0/28 (0%)
 Strand=Plus/Plus

Query  644    GCGTTTGATGCTGTGCACTTCTTTGTCT  671
              |||||||| |||||  ||||||||||||
Sbjct  18973  GCGTTTGAAGCTGTCTACTTCTTTGTCT  19000


>NC_048209.1 Zambian malbrouck virus 1 isolate SHFVagmMal_seqID_01, 
partial genome
Length=15307

 Score = 35.6 bits (38),  Expect = 3.7
 Identities = 19/19 (100%), Gaps = 0/19 (0%)
 Strand=Plus/Minus

Query  4    AGATGTGTATAAGAGACAG  22
            |||||||||||||||||||
Sbjct  232  AGATGTGTATAAGAGACAG  214


>NC_041845.1 Flavobacterium phage FCV-1, complete genome
Length=46450

 Score = 35.6 bits (38),  Expect = 3.7
 Identities = 19/19 (100%), Gaps = 0/19 (0%)
 Strand=Plus/Minus

Query  4      AGATGTGTATAAGAGACAG  22
              |||||||||||||||||||
Sbjct  46443  AGATGTGTATAAGAGACAG  46425


>NC_028954.1 Rhodobacter phage RcRhea, complete genome
Length=36065

 Score = 35.6 bits (38),  Expect = 3.7
 Identities = 19/19 (100%), Gaps = 0/19 (0%)
 Strand=Plus/Minus

Query  4   AGATGTGTATAAGAGACAG  22
           |||||||||||||||||||
Sbjct  80  AGATGTGTATAAGAGACAG  62


>KT166441.1 Zambian malbrouck virus 1 isolate SHFVagmMal_seqID_01, 
partial genome
Length=15307

 Score = 35.6 bits (38),  Expect = 3.7
 Identities = 19/19 (100%), Gaps = 0/19 (0%)
 Strand=Plus/Minus

Query  4    AGATGTGTATAAGAGACAG  22
            |||||||||||||||||||
Sbjct  232  AGATGTGTATAAGAGACAG  214


>KY979235.1 Flavobacterium phage FCV-1, complete genome
Length=46450

 Score = 35.6 bits (38),  Expect = 3.7
 Identities = 19/19 (100%), Gaps = 0/19 (0%)
 Strand=Plus/Minus

Query  4      AGATGTGTATAAGAGACAG  22
              |||||||||||||||||||
Sbjct  46443  AGATGTGTATAAGAGACAG  46425


>KR935216.1 Rhodobacter phage RcRhea, complete genome
Length=36065

 Score = 35.6 bits (38),  Expect = 3.7
 Identities = 19/19 (100%), Gaps = 0/19 (0%)
 Strand=Plus/Minus

Query  4   AGATGTGTATAAGAGACAG  22
           |||||||||||||||||||
Sbjct  80  AGATGTGTATAAGAGACAG  62


Lambda      K        H
   0.634    0.408    0.912 

Gapped
Lambda      K        H
   0.625    0.410    0.780 

Effective search space used: 184306602312


Query= taxID1038068_TRINITY_DN1_c0_g1_i4 len=675 path=[1:0-68 2:69-674]

Length=675
                                                                      Score        E
Sequences producing significant alignments:                          (Bits)     Value

NC_007815.2 PreXMRV-1 provirus, complete genome                       898        0.0  
FR871849.1 PreXMRV-1 complete proviral genome                         898        0.0  
NC_001702.1 Murine type C retrovirus, complete genome                 884        0.0  
X94150.1 Retroviridae complete genome (murine type C retrovirus)      884        0.0  
NC_001501.1 Moloney murine leukemia virus, complete genome            309        1e-82
AF033811.1 Moloney murine leukemia virus, complete genome             309        1e-82
NC_001362.1 Friend murine leukemia virus FB29 complete genome         241        5e-62
Z11128.1 Friend murine leukemia virus FB29 complete genome            241        5e-62
NC_022517.1 Baboon endogenous virus strain M7 proviral DNA, compl...  93.3       2e-17
D10032.1 Baboon endogenous virus strain M7 proviral DNA, complete...  93.3       2e-17
NC_003059.1 Porcine endogenous retrovirus E, complete genome          49.1       6e-04
AF356697.1 Porcine endogenous retrovirus class E clone P14.1, com...  49.1       6e-04
NC_049372.1 Roseobacter phage RD-1410W1-01, partial genome            45.5       0.007
KU885989.1 Roseobacter phage RD-1410W1-01, partial genome             45.5       0.007
NC_048209.1 Zambian malbrouck virus 1 isolate SHFVagmMal_seqID_01...  41.0       0.086
KT166441.1 Zambian malbrouck virus 1 isolate SHFVagmMal_seqID_01,...  41.0       0.086
NC_027366.1 Bacillus phage Mater, complete genome                     38.3       1.0  
KM236245.1 Bacillus phage Mater, complete genome                      38.3       1.0  
NC_049459.1 Salmonella phage SW9, complete genome                     37.4       1.0  
NC_028954.1 Rhodobacter phage RcRhea, complete genome                 37.4       1.0  
MK972711.1 Salmonella phage SW9, complete genome                      37.4       1.0  
KR935216.1 Rhodobacter phage RcRhea, complete genome                  37.4       1.0  
NC_041845.1 Flavobacterium phage FCV-1, complete genome               35.6       3.6  
KY979235.1 Flavobacterium phage FCV-1, complete genome                35.6       3.6  


>NC_007815.2 PreXMRV-1 provirus, complete genome
Length=8197

 Score = 898 bits (995),  Expect = 0.0
 Identities = 539/569 (95%), Gaps = 12/569 (2%)
 Strand=Plus/Minus

Query  71    TCCAATAGAGGATTCCGGGTCATCCCAGTTGTCTCCTACTAAATCACACAGGTCAAAATA  130
             |||||||  || |||||||||||||||||||||||| ||||||||||||| |||||||||
Sbjct  6045  TCCAATATCGGGTTCCGGGTCATCCCAGTTGTCTCCAACTAAATCACACAAGTCAAAATA  5986

Query  131   TAGTTTAGGGAAGGTGTCTGTCATCGTCCCCAGGAGGGAGGTAGCATTAGCTGTTTGTCC  190
             |||||||||||| |||||||||||||||||||||||||||||||||||||||||||||||
Sbjct  5985  TAGTTTAGGGAAAGTGTCTGTCATCGTCCCCAGGAGGGAGGTAGCATTAGCTGTTTGTCC  5926

Query  191   TGTCATTAGGTTGGTAATTCTCCAAGTGACATTGAAGACCTGGTGAGGGCTGTCACGTTG  250
             ||||||||||||||||||| ||||||||||||| ||||||||||||||||||||||||||
Sbjct  5925  TGTCATTAGGTTGGTAATTTTCCAAGTGACATTAAAGACCTGGTGAGGGCTGTCACGTTG  5866

Query  251   TACCGAGGCTCCTGCCCTCACTAAGATCCCCATAACTATCAGGGGGCCCCACGGGTTAAC  310
             ||| ||||||||||||||||| ||||||||||||| ||||||||||||||||||||||| 
Sbjct  5865  TACTGAGGCTCCTGCCCTCACCAAGATCCCCATAATTATCAGGGGGCCCCACGGGTTAAT  5806

Query  311   CTTATCTTTAAGGGGTTTTGAGAACGCTGGACCTTCCATGTCGGTCCTAATGCTGTTCCG  370
             |||||||||||||||||||||||||||||||| |||||||            ||||||||
Sbjct  5805  CTTATCTTTAAGGGGTTTTGAGAACGCTGGACTTTCCATG------------CTGTTCCG  5758

Query  371   GCCGGAGGAGTTGTCGCCGCCTTTACGTGAGCGGCGTGTATCCACGCAGAGATGCCGTCT  430
             ||||||||||||||||||||||||||||||||||||||||||||||||||||||||||||
Sbjct  5757  GCCGGAGGAGTTGTCGCCGCCTTTACGTGAGCGGCGTGTATCCACGCAGAGATGCCGTCT  5698

Query  431   ACTTTGAGAGCGGTGGGGGTGGTCAGCAGGACGGTGTAGGGTCCTTTCCAGCGAGGTTCC  490
             |||||||||||||||||||| |||||||||||||||||||||||||||||||||||||| 
Sbjct  5697  ACTTTGAGAGCGGTGGGGGTTGTCAGCAGGACGGTGTAGGGTCCTTTCCAGCGAGGTTCT  5638

Query  491   AAGTTCTTAGTCTGGTGCCGGCGTACCCACACGGCGTCACCGACACGGAAGGGGTGTGGT  550
             ||||||||||||||||||||||||||||||||||||||||||||||||||||||||||||
Sbjct  5637  AAGTTCTTAGTCTGGTGCCGGCGTACCCACACGGCGTCACCGACACGGAAGGGGTGTGGT  5578

Query  551   ATCACTGGCTGATCCAGCTGGTCCTGATAAGCAGCGGCCAGTGGCTTCCAGACCTCTCGT  610
             |||||||||||||| |||||||||||||||||||||||||| ||||||||||||||| ||
Sbjct  5577  ATCACTGGCTGATCTAGCTGGTCCTGATAAGCAGCGGCCAGCGGCTTCCAGACCTCTTGT  5518

Query  611   TGTACTGCTTGGAGGGCCTGTAAGTGAGC  639
             |||||||||||||||||||||||||||||
Sbjct  5517  TGTACTGCTTGGAGGGCCTGTAAGTGAGC  5489


>FR871849.1 PreXMRV-1 complete proviral genome
Length=8197

 Score = 898 bits (995),  Expect = 0.0
 Identities = 539/569 (95%), Gaps = 12/569 (2%)
 Strand=Plus/Minus

Query  71    TCCAATAGAGGATTCCGGGTCATCCCAGTTGTCTCCTACTAAATCACACAGGTCAAAATA  130
             |||||||  || |||||||||||||||||||||||| ||||||||||||| |||||||||
Sbjct  6045  TCCAATATCGGGTTCCGGGTCATCCCAGTTGTCTCCAACTAAATCACACAAGTCAAAATA  5986

Query  131   TAGTTTAGGGAAGGTGTCTGTCATCGTCCCCAGGAGGGAGGTAGCATTAGCTGTTTGTCC  190
             |||||||||||| |||||||||||||||||||||||||||||||||||||||||||||||
Sbjct  5985  TAGTTTAGGGAAAGTGTCTGTCATCGTCCCCAGGAGGGAGGTAGCATTAGCTGTTTGTCC  5926

Query  191   TGTCATTAGGTTGGTAATTCTCCAAGTGACATTGAAGACCTGGTGAGGGCTGTCACGTTG  250
             ||||||||||||||||||| ||||||||||||| ||||||||||||||||||||||||||
Sbjct  5925  TGTCATTAGGTTGGTAATTTTCCAAGTGACATTAAAGACCTGGTGAGGGCTGTCACGTTG  5866

Query  251   TACCGAGGCTCCTGCCCTCACTAAGATCCCCATAACTATCAGGGGGCCCCACGGGTTAAC  310
             ||| ||||||||||||||||| ||||||||||||| ||||||||||||||||||||||| 
Sbjct  5865  TACTGAGGCTCCTGCCCTCACCAAGATCCCCATAATTATCAGGGGGCCCCACGGGTTAAT  5806

Query  311   CTTATCTTTAAGGGGTTTTGAGAACGCTGGACCTTCCATGTCGGTCCTAATGCTGTTCCG  370
             |||||||||||||||||||||||||||||||| |||||||            ||||||||
Sbjct  5805  CTTATCTTTAAGGGGTTTTGAGAACGCTGGACTTTCCATG------------CTGTTCCG  5758

Query  371   GCCGGAGGAGTTGTCGCCGCCTTTACGTGAGCGGCGTGTATCCACGCAGAGATGCCGTCT  430
             ||||||||||||||||||||||||||||||||||||||||||||||||||||||||||||
Sbjct  5757  GCCGGAGGAGTTGTCGCCGCCTTTACGTGAGCGGCGTGTATCCACGCAGAGATGCCGTCT  5698

Query  431   ACTTTGAGAGCGGTGGGGGTGGTCAGCAGGACGGTGTAGGGTCCTTTCCAGCGAGGTTCC  490
             |||||||||||||||||||| |||||||||||||||||||||||||||||||||||||| 
Sbjct  5697  ACTTTGAGAGCGGTGGGGGTTGTCAGCAGGACGGTGTAGGGTCCTTTCCAGCGAGGTTCT  5638

Query  491   AAGTTCTTAGTCTGGTGCCGGCGTACCCACACGGCGTCACCGACACGGAAGGGGTGTGGT  550
             ||||||||||||||||||||||||||||||||||||||||||||||||||||||||||||
Sbjct  5637  AAGTTCTTAGTCTGGTGCCGGCGTACCCACACGGCGTCACCGACACGGAAGGGGTGTGGT  5578

Query  551   ATCACTGGCTGATCCAGCTGGTCCTGATAAGCAGCGGCCAGTGGCTTCCAGACCTCTCGT  610
             |||||||||||||| |||||||||||||||||||||||||| ||||||||||||||| ||
Sbjct  5577  ATCACTGGCTGATCTAGCTGGTCCTGATAAGCAGCGGCCAGCGGCTTCCAGACCTCTTGT  5518

Query  611   TGTACTGCTTGGAGGGCCTGTAAGTGAGC  639
             |||||||||||||||||||||||||||||
Sbjct  5517  TGTACTGCTTGGAGGGCCTGTAAGTGAGC  5489


>NC_001702.1 Murine type C retrovirus, complete genome
Length=8135

 Score = 884 bits (979),  Expect = 0.0
 Identities = 538/570 (94%), Gaps = 14/570 (2%)
 Strand=Plus/Minus

Query  71    TCCAATAGAGGATTCCGGGTCATCCCAGTTGTCTCCTACTAAATCACACAGGTCAAAATA  130
             |||||||  || ||| ||||||||||| | |||||| ||||||||||||| |||||||||
Sbjct  6063  TCCAATATCGGGTTCTGGGTCATCCCAATGGTCTCCAACTAAATCACACAAGTCAAAATA  6004

Query  131   TAGTTTAGGGAAGGTGTCTGTCATCGTCCCCAGGAGGGAGGTAGCATTAGCTGTTT-GTC  189
             ||||||||||||||||||||||||||||||||||||||||||||| ||| |||||| |||
Sbjct  6003  TAGTTTAGGGAAGGTGTCTGTCATCGTCCCCAGGAGGGAGGTAGCGTTA-CTGTTTTGTC  5945

Query  190   CTGTCATTAGGTTGGTAATTCTCCAAGTGACATTGAAGACCTGGTGAGGGCTGTCACGTT  249
             |||||||||||||||||| |||||||||||||||||||||||||||||||||||||||||
Sbjct  5944  CTGTCATTAGGTTGGTAACTCTCCAAGTGACATTGAAGACCTGGTGAGGGCTGTCACGTT  5885

Query  250   GTACCGAGGCTCCTGCCCTCACTAAGATCCCCATAACTATCAGGGGGCCCCACGGGTTAA  309
             |||||||||||||||||||||| |||||||| |||||||| |||||||||||||||||||
Sbjct  5884  GTACCGAGGCTCCTGCCCTCACCAAGATCCCTATAACTATTAGGGGGCCCCACGGGTTAA  5825

Query  310   CCTTATCTTTAAGGGGTTTTGAGAACGCTGGACCTTCCATGTCGGTCCTAATGCTGTTCC  369
              ||||||||||||||||||||||||||||||||||||||||            ||| |||
Sbjct  5824  TCTTATCTTTAAGGGGTTTTGAGAACGCTGGACCTTCCATG------------CTGCTCC  5777

Query  370   GGCCGGAGGAGTTGTCGCCGCCTTTACGTGAGCGGCGTGTATCCACGCAGAGATGCCGTC  429
             ||||||||||||||||||||||||||||||||||||||||||||||||||||||||||||
Sbjct  5776  GGCCGGAGGAGTTGTCGCCGCCTTTACGTGAGCGGCGTGTATCCACGCAGAGATGCCGTC  5717

Query  430   TACTTTGAGAGCGGTGGGGGTGGTCAGCAGGACGGTGTAGGGTCCTTTCCAGCGAGGTTC  489
              |||||||||||||||||||||||||||||||||||||||||||||||||||||||||||
Sbjct  5716  AACTTTGAGAGCGGTGGGGGTGGTCAGCAGGACGGTGTAGGGTCCTTTCCAGCGAGGTTC  5657

Query  490   CAAGTTCTTAGTCTGGTGCCGGCGTACCCACACGGCGTCACCGACACGGAAGGGGTGTGG  549
             ||||||||||||||||||||||||||||||||||||||||||||||||||||||||||||
Sbjct  5656  CAAGTTCTTAGTCTGGTGCCGGCGTACCCACACGGCGTCACCGACACGGAAGGGGTGTGG  5597

Query  550   TATCACTGGCTGATCCAGCTGGTCCTGATAAGCAGCGGCCAGTGGCTTCCAGACCTCTCG  609
             ||||||||||||||| |||||||||||||||||||||||||| |||||||||||||||||
Sbjct  5596  TATCACTGGCTGATCTAGCTGGTCCTGATAAGCAGCGGCCAGCGGCTTCCAGACCTCTCG  5537

Query  610   TTGTACTGCTTGGAGGGCCTGTAAGTGAGC  639
             ||||||||||||||||||||||||||||||
Sbjct  5536  TTGTACTGCTTGGAGGGCCTGTAAGTGAGC  5507


>X94150.1 Retroviridae complete genome (murine type C retrovirus)
Length=8135

 Score = 884 bits (979),  Expect = 0.0
 Identities = 538/570 (94%), Gaps = 14/570 (2%)
 Strand=Plus/Minus

Query  71    TCCAATAGAGGATTCCGGGTCATCCCAGTTGTCTCCTACTAAATCACACAGGTCAAAATA  130
             |||||||  || ||| ||||||||||| | |||||| ||||||||||||| |||||||||
Sbjct  6063  TCCAATATCGGGTTCTGGGTCATCCCAATGGTCTCCAACTAAATCACACAAGTCAAAATA  6004

Query  131   TAGTTTAGGGAAGGTGTCTGTCATCGTCCCCAGGAGGGAGGTAGCATTAGCTGTTT-GTC  189
             ||||||||||||||||||||||||||||||||||||||||||||| ||| |||||| |||
Sbjct  6003  TAGTTTAGGGAAGGTGTCTGTCATCGTCCCCAGGAGGGAGGTAGCGTTA-CTGTTTTGTC  5945

Query  190   CTGTCATTAGGTTGGTAATTCTCCAAGTGACATTGAAGACCTGGTGAGGGCTGTCACGTT  249
             |||||||||||||||||| |||||||||||||||||||||||||||||||||||||||||
Sbjct  5944  CTGTCATTAGGTTGGTAACTCTCCAAGTGACATTGAAGACCTGGTGAGGGCTGTCACGTT  5885

Query  250   GTACCGAGGCTCCTGCCCTCACTAAGATCCCCATAACTATCAGGGGGCCCCACGGGTTAA  309
             |||||||||||||||||||||| |||||||| |||||||| |||||||||||||||||||
Sbjct  5884  GTACCGAGGCTCCTGCCCTCACCAAGATCCCTATAACTATTAGGGGGCCCCACGGGTTAA  5825

Query  310   CCTTATCTTTAAGGGGTTTTGAGAACGCTGGACCTTCCATGTCGGTCCTAATGCTGTTCC  369
              ||||||||||||||||||||||||||||||||||||||||            ||| |||
Sbjct  5824  TCTTATCTTTAAGGGGTTTTGAGAACGCTGGACCTTCCATG------------CTGCTCC  5777

Query  370   GGCCGGAGGAGTTGTCGCCGCCTTTACGTGAGCGGCGTGTATCCACGCAGAGATGCCGTC  429
             ||||||||||||||||||||||||||||||||||||||||||||||||||||||||||||
Sbjct  5776  GGCCGGAGGAGTTGTCGCCGCCTTTACGTGAGCGGCGTGTATCCACGCAGAGATGCCGTC  5717

Query  430   TACTTTGAGAGCGGTGGGGGTGGTCAGCAGGACGGTGTAGGGTCCTTTCCAGCGAGGTTC  489
              |||||||||||||||||||||||||||||||||||||||||||||||||||||||||||
Sbjct  5716  AACTTTGAGAGCGGTGGGGGTGGTCAGCAGGACGGTGTAGGGTCCTTTCCAGCGAGGTTC  5657

Query  490   CAAGTTCTTAGTCTGGTGCCGGCGTACCCACACGGCGTCACCGACACGGAAGGGGTGTGG  549
             ||||||||||||||||||||||||||||||||||||||||||||||||||||||||||||
Sbjct  5656  CAAGTTCTTAGTCTGGTGCCGGCGTACCCACACGGCGTCACCGACACGGAAGGGGTGTGG  5597

Query  550   TATCACTGGCTGATCCAGCTGGTCCTGATAAGCAGCGGCCAGTGGCTTCCAGACCTCTCG  609
             ||||||||||||||| |||||||||||||||||||||||||| |||||||||||||||||
Sbjct  5596  TATCACTGGCTGATCTAGCTGGTCCTGATAAGCAGCGGCCAGCGGCTTCCAGACCTCTCG  5537

Query  610   TTGTACTGCTTGGAGGGCCTGTAAGTGAGC  639
             ||||||||||||||||||||||||||||||
Sbjct  5536  TTGTACTGCTTGGAGGGCCTGTAAGTGAGC  5507


>NC_001501.1 Moloney murine leukemia virus, complete genome
Length=8332

 Score = 309 bits (342),  Expect = 1e-82
 Identities = 281/352 (80%), Gaps = 3/352 (1%)
 Strand=Plus/Minus

Query  288   ATCAGGGGGCCCCACGGGTTAACCTTATCTTTAAGGGGTTTTGAGAACGCTGGACCTTCC  347
             || |||||||| | |||||||||||||| ||||||||||||||||| || || ||   ||
Sbjct  5574  ATTAGGGGGCCTCGCGGGTTAACCTTATTTTTAAGGGGTTTTGAGAGCGTTGAACGCGCC  5515

Query  348   ATGTCGGTCCTAATGCTGTTCCGGCCGGAGGAGTTGTCGCCGCCTTTACGTGAGCGGCGT  407
             ||||| |||   | | || |||  ||   || || |  || ||||| ||||| |||||||
Sbjct  5514  ATGTCAGTCTAGAGGATGGTCCACCCCCGGG-GTCG--GCAGCCTTCACGTGGGCGGCGT  5458

Query  408   GTATCCACGCAGAGATGCCGTCTACTTTGAGAGCGGTGGGGGTGGTCAGCAGGACGGTGT  467
             ||||||| || | |||||||||||||||||| ||||||||||||||||||||||| ||||
Sbjct  5457  GTATCCAAGCTGCGATGCCGTCTACTTTGAGGGCGGTGGGGGTGGTCAGCAGGACTGTGT  5398

Query  468   AGGGTCCTTTCCAGCGAGGTTCCAAGTTCTTAGTCTGGTGCCGGCGTACCCACACGGCGT  527
             | |||||||||||||||||||| | ||||||||||||||| ||||| |||||||| | ||
Sbjct  5397  AAGGTCCTTTCCAGCGAGGTTCTAGGTTCTTAGTCTGGTGTCGGCGGACCCACACTGTGT  5338

Query  528   CACCGACACGGAAGGGGTGTGGTATCACTGGCTGATCCAGCTGGTCCTGATAAGCAGCGG  587
             | ||||| ||| | ||||| |||| ||| ||  | ||||| || || || || || || |
Sbjct  5337  CGCCGACTCGGTAAGGGTGAGGTACCACCGGTCGGTCCAGTTGTTCTTGGTAGGCTGCCG  5278

Query  588   CCAGTGGCTTCCAGACCTCTCGTTGTACTGCTTGGAGGGCCTGTAAGTGAGC  639
             |||| ||  ||||||| ||  | || |||   | ||| ||||||||||||||
Sbjct  5277  CCAGAGGTCTCCAGACTTCGTGCTGGACTAAGTAGAGAGCCTGTAAGTGAGC  5226


>AF033811.1 Moloney murine leukemia virus, complete genome
Length=8332

 Score = 309 bits (342),  Expect = 1e-82
 Identities = 281/352 (80%), Gaps = 3/352 (1%)
 Strand=Plus/Minus

Query  288   ATCAGGGGGCCCCACGGGTTAACCTTATCTTTAAGGGGTTTTGAGAACGCTGGACCTTCC  347
             || |||||||| | |||||||||||||| ||||||||||||||||| || || ||   ||
Sbjct  5574  ATTAGGGGGCCTCGCGGGTTAACCTTATTTTTAAGGGGTTTTGAGAGCGTTGAACGCGCC  5515

Query  348   ATGTCGGTCCTAATGCTGTTCCGGCCGGAGGAGTTGTCGCCGCCTTTACGTGAGCGGCGT  407
             ||||| |||   | | || |||  ||   || || |  || ||||| ||||| |||||||
Sbjct  5514  ATGTCAGTCTAGAGGATGGTCCACCCCCGGG-GTCG--GCAGCCTTCACGTGGGCGGCGT  5458

Query  408   GTATCCACGCAGAGATGCCGTCTACTTTGAGAGCGGTGGGGGTGGTCAGCAGGACGGTGT  467
             ||||||| || | |||||||||||||||||| ||||||||||||||||||||||| ||||
Sbjct  5457  GTATCCAAGCTGCGATGCCGTCTACTTTGAGGGCGGTGGGGGTGGTCAGCAGGACTGTGT  5398

Query  468   AGGGTCCTTTCCAGCGAGGTTCCAAGTTCTTAGTCTGGTGCCGGCGTACCCACACGGCGT  527
             | |||||||||||||||||||| | ||||||||||||||| ||||| |||||||| | ||
Sbjct  5397  AAGGTCCTTTCCAGCGAGGTTCTAGGTTCTTAGTCTGGTGTCGGCGGACCCACACTGTGT  5338

Query  528   CACCGACACGGAAGGGGTGTGGTATCACTGGCTGATCCAGCTGGTCCTGATAAGCAGCGG  587
             | ||||| ||| | ||||| |||| ||| ||  | ||||| || || || || || || |
Sbjct  5337  CGCCGACTCGGTAAGGGTGAGGTACCACCGGTCGGTCCAGTTGTTCTTGGTAGGCTGCCG  5278

Query  588   CCAGTGGCTTCCAGACCTCTCGTTGTACTGCTTGGAGGGCCTGTAAGTGAGC  639
             |||| ||  ||||||| ||  | || |||   | ||| ||||||||||||||
Sbjct  5277  CCAGAGGTCTCCAGACTTCGTGCTGGACTAAGTAGAGAGCCTGTAAGTGAGC  5226


>NC_001362.1 Friend murine leukemia virus FB29 complete genome
Length=8323

 Score = 241 bits (266),  Expect = 5e-62
 Identities = 267/353 (76%), Gaps = 5/353 (1%)
 Strand=Plus/Minus

Query  288   ATCAGGGGGCCCCACGGGTTAACCTTATCTTTAAGGGGTTTTGAGAACGCTGGACCTTCC  347
             || ||| || ||| ||||| || |||||||||| ||| |||||||| || || ||   ||
Sbjct  5836  ATTAGGAGGTCCCGCGGGTCAATCTTATCTTTAGGGGATTTTGAGAGCGTTGAACACGCC  5777

Query  348   ATGTCGGTCCTAATGCTGT-TCCGGCCGGAGGAGTTGTCGCCGCCTTTACGTGAGCGGCG  406
             |||||| | |  ||| ||  ||   || |  | || |  || ||||||||||| || |||
Sbjct  5776  ATGTCGATTCCGATGGTGGCTCAATCCTG--GTGTCG--GCAGCCTTTACGTGGGCAGCG  5721

Query  407   TGTATCCACGCAGAGATGCCGTCTACTTTGAGAGCGGTGGGGGTGGTCAGCAGGACGGTG  466
             || |||||||| |  |||||||| |||||||||||||||||||| ||||| |||||||| 
Sbjct  5720  TGGATCCACGCTGCAATGCCGTCCACTTTGAGAGCGGTGGGGGTAGTCAGTAGGACGGTA  5661

Query  467   TAGGGTCCTTTCCAGCGAGGTTCCAAGTTCTTAGTCTGGTGCCGGCGTACCCACACGGCG  526
             || |||||||||||||| ||||| |  || ||||| ||||| | ||| |||||||| | |
Sbjct  5660  TAAGGTCCTTTCCAGCGGGGTTCTAGATTTTTAGTTTGGTGTCTGCGGACCCACACTGTG  5601

Query  527   TCACCGACACGGAAGGGGTGTGGTATCACTGGCTGATCCAGCTGGTCCTGATAAGCAGCG  586
             |||||||| ||||| ||||| || |  || ||| | ||||| || || || ||||| || 
Sbjct  5600  TCACCGACTCGGAAAGGGTGAGGCACTACCGGCCGGTCCAGTTGTTCTTGGTAAGCTGCC  5541

Query  587   GCCAGTGGCTTCCAGACCTCTCGTTGTACTGCTTGGAGGGCCTGTAAGTGAGC  639
             ||||  ||  ||||||| ||  | || ||    | ||| |||||||| || ||
Sbjct  5540  GCCAACGGTCTCCAGACTTCGTGCTGGACCAGGTAGAGTGCCTGTAAATGGGC  5488


 Score = 36.5 bits (39),  Expect = 3.6
 Identities = 33/42 (79%), Gaps = 0/42 (0%)
 Strand=Plus/Minus

Query  201   TTGGTAATTCTCCAAGTGACATTGAAGACCTGGTGAGGGCTG  242
             ||||| | |  ||| || |  ||| |||||||||||||||||
Sbjct  5932  TTGGTCACTTCCCAGGTAATGTTGTAGACCTGGTGAGGGCTG  5891


>Z11128.1 Friend murine leukemia virus FB29 complete genome
Length=8323

 Score = 241 bits (266),  Expect = 5e-62
 Identities = 267/353 (76%), Gaps = 5/353 (1%)
 Strand=Plus/Minus

Query  288   ATCAGGGGGCCCCACGGGTTAACCTTATCTTTAAGGGGTTTTGAGAACGCTGGACCTTCC  347
             || ||| || ||| ||||| || |||||||||| ||| |||||||| || || ||   ||
Sbjct  5836  ATTAGGAGGTCCCGCGGGTCAATCTTATCTTTAGGGGATTTTGAGAGCGTTGAACACGCC  5777

Query  348   ATGTCGGTCCTAATGCTGT-TCCGGCCGGAGGAGTTGTCGCCGCCTTTACGTGAGCGGCG  406
             |||||| | |  ||| ||  ||   || |  | || |  || ||||||||||| || |||
Sbjct  5776  ATGTCGATTCCGATGGTGGCTCAATCCTG--GTGTCG--GCAGCCTTTACGTGGGCAGCG  5721

Query  407   TGTATCCACGCAGAGATGCCGTCTACTTTGAGAGCGGTGGGGGTGGTCAGCAGGACGGTG  466
             || |||||||| |  |||||||| |||||||||||||||||||| ||||| |||||||| 
Sbjct  5720  TGGATCCACGCTGCAATGCCGTCCACTTTGAGAGCGGTGGGGGTAGTCAGTAGGACGGTA  5661

Query  467   TAGGGTCCTTTCCAGCGAGGTTCCAAGTTCTTAGTCTGGTGCCGGCGTACCCACACGGCG  526
             || |||||||||||||| ||||| |  || ||||| ||||| | ||| |||||||| | |
Sbjct  5660  TAAGGTCCTTTCCAGCGGGGTTCTAGATTTTTAGTTTGGTGTCTGCGGACCCACACTGTG  5601

Query  527   TCACCGACACGGAAGGGGTGTGGTATCACTGGCTGATCCAGCTGGTCCTGATAAGCAGCG  586
             |||||||| ||||| ||||| || |  || ||| | ||||| || || || ||||| || 
Sbjct  5600  TCACCGACTCGGAAAGGGTGAGGCACTACCGGCCGGTCCAGTTGTTCTTGGTAAGCTGCC  5541

Query  587   GCCAGTGGCTTCCAGACCTCTCGTTGTACTGCTTGGAGGGCCTGTAAGTGAGC  639
             ||||  ||  ||||||| ||  | || ||    | ||| |||||||| || ||
Sbjct  5540  GCCAACGGTCTCCAGACTTCGTGCTGGACCAGGTAGAGTGCCTGTAAATGGGC  5488


 Score = 36.5 bits (39),  Expect = 3.6
 Identities = 33/42 (79%), Gaps = 0/42 (0%)
 Strand=Plus/Minus

Query  201   TTGGTAATTCTCCAAGTGACATTGAAGACCTGGTGAGGGCTG  242
             ||||| | |  ||| || |  ||| |||||||||||||||||
Sbjct  5932  TTGGTCACTTCCCAGGTAATGTTGTAGACCTGGTGAGGGCTG  5891


>NC_022517.1 Baboon endogenous virus strain M7 proviral DNA, complete 
genome
Length=8507

 Score = 93.3 bits (102),  Expect = 2e-17
 Identities = 117/161 (73%), Gaps = 0/161 (0%)
 Strand=Plus/Minus

Query  386   GCCGCCTTTACGTGAGCGGCGTGTATCCACGCAGAGATGCCGTCTACTTTGAGAGCGGTG  445
             || |||||  |||| |  ||||| |||||||  | ||| ||||| || || |  || |||
Sbjct  6080  GCAGCCTTGGCGTGGGATGCGTGAATCCACGTGGCGATTCCGTCAACCTTTATGGCTGTG  6021

Query  446   GGGGTGGTCAGCAGGACGGTGTAGGGTCCTTTCCAGCGAGGTTCCAAGTTCTTAGTCTGG  505
             || |||||||| || ||  |||||||||||||||| ||||| ||||    || ||   ||
Sbjct  6020  GGTGTGGTCAGGAGAACAATGTAGGGTCCTTTCCACCGAGGCTCCAGTCCCTGAGAACGG  5961

Query  506   TGCCGGCGTACCCACACGGCGTCACCGACACGGAAGGGGTG  546
             || || |  ||  | |||| ||| || ||  ||||||||||
Sbjct  5960  TGTCGTCTAACGTAGACGGAGTCCCCCACCTGGAAGGGGTG  5920


>D10032.1 Baboon endogenous virus strain M7 proviral DNA, complete 
genome
Length=8507

 Score = 93.3 bits (102),  Expect = 2e-17
 Identities = 117/161 (73%), Gaps = 0/161 (0%)
 Strand=Plus/Minus

Query  386   GCCGCCTTTACGTGAGCGGCGTGTATCCACGCAGAGATGCCGTCTACTTTGAGAGCGGTG  445
             || |||||  |||| |  ||||| |||||||  | ||| ||||| || || |  || |||
Sbjct  6080  GCAGCCTTGGCGTGGGATGCGTGAATCCACGTGGCGATTCCGTCAACCTTTATGGCTGTG  6021

Query  446   GGGGTGGTCAGCAGGACGGTGTAGGGTCCTTTCCAGCGAGGTTCCAAGTTCTTAGTCTGG  505
             || |||||||| || ||  |||||||||||||||| ||||| ||||    || ||   ||
Sbjct  6020  GGTGTGGTCAGGAGAACAATGTAGGGTCCTTTCCACCGAGGCTCCAGTCCCTGAGAACGG  5961

Query  506   TGCCGGCGTACCCACACGGCGTCACCGACACGGAAGGGGTG  546
             || || |  ||  | |||| ||| || ||  ||||||||||
Sbjct  5960  TGTCGTCTAACGTAGACGGAGTCCCCCACCTGGAAGGGGTG  5920


>NC_003059.1 Porcine endogenous retrovirus E, complete genome
Length=8072

 Score = 49.1 bits (53),  Expect = 6e-04
 Identities = 55/74 (74%), Gaps = 0/74 (0%)
 Strand=Plus/Minus

Query  407   TGTATCCACGCAGAGATGCCGTCTACTTTGAGAGCGGTGGGGGTGGTCAGCAGGACGGTG  466
             || ||||| |||   || ||   |||||| |||| |||||||||||| || |  || || 
Sbjct  6105  TGGATCCAAGCATCTATTCCTGTTACTTTAAGAGTGGTGGGGGTGGTTAGAATTACAGTA  6046

Query  467   TAGGGTCCTTTCCA  480
             ||||| || |||||
Sbjct  6045  TAGGGGCCCTTCCA  6032


>AF356697.1 Porcine endogenous retrovirus class E clone P14.1, 
complete genome
Length=8072

 Score = 49.1 bits (53),  Expect = 6e-04
 Identities = 55/74 (74%), Gaps = 0/74 (0%)
 Strand=Plus/Minus

Query  407   TGTATCCACGCAGAGATGCCGTCTACTTTGAGAGCGGTGGGGGTGGTCAGCAGGACGGTG  466
             || ||||| |||   || ||   |||||| |||| |||||||||||| || |  || || 
Sbjct  6105  TGGATCCAAGCATCTATTCCTGTTACTTTAAGAGTGGTGGGGGTGGTTAGAATTACAGTA  6046

Query  467   TAGGGTCCTTTCCA  480
             ||||| || |||||
Sbjct  6045  TAGGGGCCCTTCCA  6032


>NC_049372.1 Roseobacter phage RD-1410W1-01, partial genome
Length=72674

 Score = 45.5 bits (49),  Expect = 0.007
 Identities = 29/32 (91%), Gaps = 0/32 (0%)
 Strand=Plus/Minus

Query  1      GATACGGCGACCACCGAGATCTACACTTGCTT  32
              ||||||||||||||||||||||| || || ||
Sbjct  72629  GATACGGCGACCACCGAGATCTAAACCTGTTT  72598


>KU885989.1 Roseobacter phage RD-1410W1-01, partial genome
Length=72674

 Score = 45.5 bits (49),  Expect = 0.007
 Identities = 29/32 (91%), Gaps = 0/32 (0%)
 Strand=Plus/Minus

Query  1      GATACGGCGACCACCGAGATCTACACTTGCTT  32
              ||||||||||||||||||||||| || || ||
Sbjct  72629  GATACGGCGACCACCGAGATCTAAACCTGTTT  72598


>NC_048209.1 Zambian malbrouck virus 1 isolate SHFVagmMal_seqID_01, 
partial genome
Length=15307

 Score = 41.0 bits (44),  Expect = 0.086
 Identities = 25/27 (93%), Gaps = 0/27 (0%)
 Strand=Plus/Minus

Query  43   GCAGCGTCAGATGTGTATAAGAGACAG  69
            |||| | ||||||||||||||||||||
Sbjct  240  GCAGTGGCAGATGTGTATAAGAGACAG  214


>KT166441.1 Zambian malbrouck virus 1 isolate SHFVagmMal_seqID_01, 
partial genome
Length=15307

 Score = 41.0 bits (44),  Expect = 0.086
 Identities = 25/27 (93%), Gaps = 0/27 (0%)
 Strand=Plus/Minus

Query  43   GCAGCGTCAGATGTGTATAAGAGACAG  69
            |||| | ||||||||||||||||||||
Sbjct  240  GCAGTGGCAGATGTGTATAAGAGACAG  214


>NC_027366.1 Bacillus phage Mater, complete genome
Length=164302

 Score = 38.3 bits (41),  Expect = 1.0
 Identities = 25/28 (89%), Gaps = 0/28 (0%)
 Strand=Plus/Plus

Query  641    GCGTTTGATGCTGTGCACTTCTTTGTCT  668
              |||||||| |||||  ||||||||||||
Sbjct  18973  GCGTTTGAAGCTGTCTACTTCTTTGTCT  19000


>KM236245.1 Bacillus phage Mater, complete genome
Length=164302

 Score = 38.3 bits (41),  Expect = 1.0
 Identities = 25/28 (89%), Gaps = 0/28 (0%)
 Strand=Plus/Plus

Query  641    GCGTTTGATGCTGTGCACTTCTTTGTCT  668
              |||||||| |||||  ||||||||||||
Sbjct  18973  GCGTTTGAAGCTGTCTACTTCTTTGTCT  19000


>NC_049459.1 Salmonella phage SW9, complete genome
Length=31123

 Score = 37.4 bits (40),  Expect = 1.0
 Identities = 20/20 (100%), Gaps = 0/20 (0%)
 Strand=Plus/Plus

Query  51  AGATGTGTATAAGAGACAGG  70
           ||||||||||||||||||||
Sbjct  12  AGATGTGTATAAGAGACAGG  31


>NC_028954.1 Rhodobacter phage RcRhea, complete genome
Length=36065

 Score = 37.4 bits (40),  Expect = 1.0
 Identities = 20/20 (100%), Gaps = 0/20 (0%)
 Strand=Plus/Minus

Query  50  CAGATGTGTATAAGAGACAG  69
           ||||||||||||||||||||
Sbjct  81  CAGATGTGTATAAGAGACAG  62


>MK972711.1 Salmonella phage SW9, complete genome
Length=31123

 Score = 37.4 bits (40),  Expect = 1.0
 Identities = 20/20 (100%), Gaps = 0/20 (0%)
 Strand=Plus/Plus

Query  51  AGATGTGTATAAGAGACAGG  70
           ||||||||||||||||||||
Sbjct  12  AGATGTGTATAAGAGACAGG  31


>KR935216.1 Rhodobacter phage RcRhea, complete genome
Length=36065

 Score = 37.4 bits (40),  Expect = 1.0
 Identities = 20/20 (100%), Gaps = 0/20 (0%)
 Strand=Plus/Minus

Query  50  CAGATGTGTATAAGAGACAG  69
           ||||||||||||||||||||
Sbjct  81  CAGATGTGTATAAGAGACAG  62


>NC_041845.1 Flavobacterium phage FCV-1, complete genome
Length=46450

 Score = 35.6 bits (38),  Expect = 3.6
 Identities = 19/19 (100%), Gaps = 0/19 (0%)
 Strand=Plus/Minus

Query  51     AGATGTGTATAAGAGACAG  69
              |||||||||||||||||||
Sbjct  46443  AGATGTGTATAAGAGACAG  46425


>KY979235.1 Flavobacterium phage FCV-1, complete genome
Length=46450

 Score = 35.6 bits (38),  Expect = 3.6
 Identities = 19/19 (100%), Gaps = 0/19 (0%)
 Strand=Plus/Minus

Query  51     AGATGTGTATAAGAGACAG  69
              |||||||||||||||||||
Sbjct  46443  AGATGTGTATAAGAGACAG  46425


Lambda      K        H
   0.634    0.408    0.912 

Gapped
Lambda      K        H
   0.625    0.410    0.780 

Effective search space used: 183453331005


Query= taxID1038068_TRINITY_DN1_c0_g2_i1 len=347 path=[5:0-280 7:281-286
9:287-346]

Length=347
                                                                      Score        E
Sequences producing significant alignments:                          (Bits)     Value

NC_007815.2 PreXMRV-1 provirus, complete genome                       471        8e-132
FR871849.1 PreXMRV-1 complete proviral genome                         471        8e-132
NC_001702.1 Murine type C retrovirus, complete genome                 453        7e-126
X94150.1 Retroviridae complete genome (murine type C retrovirus)      453        7e-126
NC_048142.1 Acinetobacter phage AbKT21phiIII, complete genome         74.3       7e-12 
MK278859.1 Acinetobacter phage AbKT21phiIII, complete genome          74.3       7e-12 
NC_001501.1 Moloney murine leukemia virus, complete genome            61.7       5e-08 
AF033811.1 Moloney murine leukemia virus, complete genome             61.7       5e-08 
NC_049459.1 Salmonella phage SW9, complete genome                     57.2       5e-07 
MK972711.1 Salmonella phage SW9, complete genome                      57.2       5e-07 
NC_030953.1 Shigella phage SHFML-11, complete genome                  54.5       7e-06 
KX130861.1 Shigella phage SHFML-11, complete genome                   54.5       7e-06 
NC_001362.1 Friend murine leukemia virus FB29 complete genome         45.5       0.003 
Z11128.1 Friend murine leukemia virus FB29 complete genome            45.5       0.003 
NC_049932.1 Enterococcus phage vB_EfaP_Ef6.2, complete genome         35.6       1.8   
NC_048209.1 Zambian malbrouck virus 1 isolate SHFVagmMal_seqID_01...  35.6       1.8   
NC_041880.1 Pseudomonas phage phiPMW, complete genome                 35.6       1.8   
NC_041845.1 Flavobacterium phage FCV-1, complete genome               35.6       1.8   
NC_028954.1 Rhodobacter phage RcRhea, complete genome                 35.6       1.8   
MK721188.1 Enterococcus phage vB_EfaP_Ef6.2, complete genome          35.6       1.8   
KT166441.1 Zambian malbrouck virus 1 isolate SHFVagmMal_seqID_01,...  35.6       1.8   
KU862660.1 Pseudomonas phage phiPMW, complete genome                  35.6       1.8   
KY979235.1 Flavobacterium phage FCV-1, complete genome                35.6       1.8   
KR935216.1 Rhodobacter phage RcRhea, complete genome                  35.6       1.8   
NC_048798.1 Klebsiella phage Marfa, complete genome                   33.7       6.3   
NC_031465.1 Golden Marseillevirus, complete genome                    33.7       6.3   
MN044033.1 Klebsiella phage Marfa, complete genome                    33.7       6.3   
KT835053.1 Golden Marseillevirus, complete genome                     33.7       6.3   


>NC_007815.2 PreXMRV-1 provirus, complete genome
Length=8197

 Score = 471 bits (522),  Expect = 8e-132
 Identities = 273/281 (97%), Gaps = 0/281 (0%)
 Strand=Plus/Minus

Query  1     GATACAGTCTTAGTCCCCATGCTTTGGGGGCATCCCAGCTGGCCTTTCTACCCGCGTCAG  60
             ||||||||||||||||||||| |||||||||||||||||||||| || ||||||||||||
Sbjct  6403  GATACAGTCTTAGTCCCCATGTTTTGGGGGCATCCCAGCTGGCCCTTTTACCCGCGTCAG  6344

Query  61    TGAATTCTAGGACTAGGGGGTTGCATCGACCCCCCGGTGTGGCACCCTGGACGCTACTGG  120
             ||||||||||||||||||||||||||||||||||||||||||||||||||| ||||| ||
Sbjct  6343  TGAATTCTAGGACTAGGGGGTTGCATCGACCCCCCGGTGTGGCACCCTGGATGCTACCGG  6284

Query  121   AGACCACTGAGGAATCATAACAGGGGCCCTGACCCCTAGGAGTGTTTCCTCGCTTAAGGG  180
             || |||||||||||||| ||||||||||||||||| ||||||||||||||||||||||||
Sbjct  6283  AGCCCACTGAGGAATCAAAACAGGGGCCCTGACCCTTAGGAGTGTTTCCTCGCTTAAGGG  6224

Query  181   AAATTAGGTCCCATGATGATGATGGCTTCCAGTATGCCTGTCCAGTGGTCTCACATCCCC  240
             ||||||||||||||||||||||||||||||||||||||||||||||||||||||||||||
Sbjct  6223  AAATTAGGTCCCATGATGATGATGGCTTCCAGTATGCCTGTCCAGTGGTCTCACATCCCC  6164

Query  241   ATTTGCCACAGTAGCCCTCTCTCGGCCCTCCACACCCTGTT  281
             |||||||||||||||||||||||||||||||||||||||||
Sbjct  6163  ATTTGCCACAGTAGCCCTCTCTCGGCCCTCCACACCCTGTT  6123


>FR871849.1 PreXMRV-1 complete proviral genome
Length=8197

 Score = 471 bits (522),  Expect = 8e-132
 Identities = 273/281 (97%), Gaps = 0/281 (0%)
 Strand=Plus/Minus

Query  1     GATACAGTCTTAGTCCCCATGCTTTGGGGGCATCCCAGCTGGCCTTTCTACCCGCGTCAG  60
             ||||||||||||||||||||| |||||||||||||||||||||| || ||||||||||||
Sbjct  6403  GATACAGTCTTAGTCCCCATGTTTTGGGGGCATCCCAGCTGGCCCTTTTACCCGCGTCAG  6344

Query  61    TGAATTCTAGGACTAGGGGGTTGCATCGACCCCCCGGTGTGGCACCCTGGACGCTACTGG  120
             ||||||||||||||||||||||||||||||||||||||||||||||||||| ||||| ||
Sbjct  6343  TGAATTCTAGGACTAGGGGGTTGCATCGACCCCCCGGTGTGGCACCCTGGATGCTACCGG  6284

Query  121   AGACCACTGAGGAATCATAACAGGGGCCCTGACCCCTAGGAGTGTTTCCTCGCTTAAGGG  180
             || |||||||||||||| ||||||||||||||||| ||||||||||||||||||||||||
Sbjct  6283  AGCCCACTGAGGAATCAAAACAGGGGCCCTGACCCTTAGGAGTGTTTCCTCGCTTAAGGG  6224

Query  181   AAATTAGGTCCCATGATGATGATGGCTTCCAGTATGCCTGTCCAGTGGTCTCACATCCCC  240
             ||||||||||||||||||||||||||||||||||||||||||||||||||||||||||||
Sbjct  6223  AAATTAGGTCCCATGATGATGATGGCTTCCAGTATGCCTGTCCAGTGGTCTCACATCCCC  6164

Query  241   ATTTGCCACAGTAGCCCTCTCTCGGCCCTCCACACCCTGTT  281
             |||||||||||||||||||||||||||||||||||||||||
Sbjct  6163  ATTTGCCACAGTAGCCCTCTCTCGGCCCTCCACACCCTGTT  6123


>NC_001702.1 Murine type C retrovirus, complete genome
Length=8135

 Score = 453 bits (501),  Expect = 7e-126
 Identities = 271/284 (95%), Gaps = 3/284 (1%)
 Strand=Plus/Minus

Query  3     TACAGTCTTAGTCCCCATGCTTTGGGGGCATCCCAGCTGGCCTTTCTACCCGCGTCAGTG  62
             || ||||||||||||||  |||||||||||||||||||||||||| ||||||||||||||
Sbjct  6416  TAGAGTCTTAGTCCCCAAACTTTGGGGGCATCCCAGCTGGCCTTTTTACCCGCGTCAGTG  6357

Query  63    AATTCTAGGACTAGGGGGTTGCATCGACCCCCCGGTGTGGCACCCTGGACGCTACTGGAG  122
             ||||||| |||||||||||||||||||||||||||||||||||||||||||| |||||||
Sbjct  6356  AATTCTAAGACTAGGGGGTTGCATCGACCCCCCGGTGTGGCACCCTGGACGCCACTGGAG  6297

Query  123   ACCACTGAGGAATCATAACAGGGGCCCTGACCCCTAGGAGTGTTTCCTCGCTTAAGGGAA  182
             |||   |||||||||||||||||||||||| || ||||||||||||||||||||||||||
Sbjct  6296  ACC---GAGGAATCATAACAGGGGCCCTGATCCTTAGGAGTGTTTCCTCGCTTAAGGGAA  6240

Query  183   ATTAGGTCCCATGATGATGATGGCTTCCAGTATGCCTGTCCAGTGGTCTCACATCCCCAT  242
             ||||||||||||||||||||||||||||||||||||||||||||||||||||||||||||
Sbjct  6239  ATTAGGTCCCATGATGATGATGGCTTCCAGTATGCCTGTCCAGTGGTCTCACATCCCCAT  6180

Query  243   TTGCCACAGTAGCCCTCTCTCGGCCCTCCACACCCTGTTGGTAC  286
             ||||||||||||||||||| |||||||||||||||| |||||||
Sbjct  6179  TTGCCACAGTAGCCCTCTCCCGGCCCTCCACACCCTATTGGTAC  6136


>X94150.1 Retroviridae complete genome (murine type C retrovirus)
Length=8135

 Score = 453 bits (501),  Expect = 7e-126
 Identities = 271/284 (95%), Gaps = 3/284 (1%)
 Strand=Plus/Minus

Query  3     TACAGTCTTAGTCCCCATGCTTTGGGGGCATCCCAGCTGGCCTTTCTACCCGCGTCAGTG  62
             || ||||||||||||||  |||||||||||||||||||||||||| ||||||||||||||
Sbjct  6416  TAGAGTCTTAGTCCCCAAACTTTGGGGGCATCCCAGCTGGCCTTTTTACCCGCGTCAGTG  6357

Query  63    AATTCTAGGACTAGGGGGTTGCATCGACCCCCCGGTGTGGCACCCTGGACGCTACTGGAG  122
             ||||||| |||||||||||||||||||||||||||||||||||||||||||| |||||||
Sbjct  6356  AATTCTAAGACTAGGGGGTTGCATCGACCCCCCGGTGTGGCACCCTGGACGCCACTGGAG  6297

Query  123   ACCACTGAGGAATCATAACAGGGGCCCTGACCCCTAGGAGTGTTTCCTCGCTTAAGGGAA  182
             |||   |||||||||||||||||||||||| || ||||||||||||||||||||||||||
Sbjct  6296  ACC---GAGGAATCATAACAGGGGCCCTGATCCTTAGGAGTGTTTCCTCGCTTAAGGGAA  6240

Query  183   ATTAGGTCCCATGATGATGATGGCTTCCAGTATGCCTGTCCAGTGGTCTCACATCCCCAT  242
             ||||||||||||||||||||||||||||||||||||||||||||||||||||||||||||
Sbjct  6239  ATTAGGTCCCATGATGATGATGGCTTCCAGTATGCCTGTCCAGTGGTCTCACATCCCCAT  6180

Query  243   TTGCCACAGTAGCCCTCTCTCGGCCCTCCACACCCTGTTGGTAC  286
             ||||||||||||||||||| |||||||||||||||| |||||||
Sbjct  6179  TTGCCACAGTAGCCCTCTCCCGGCCCTCCACACCCTATTGGTAC  6136


>NC_048142.1 Acinetobacter phage AbKT21phiIII, complete genome
Length=40898

 Score = 74.3 bits (81),  Expect = 7e-12
 Identities = 52/57 (91%), Gaps = 2/57 (4%)
 Strand=Plus/Plus

Query  291    CTCTTATACACATCTCCGAGCCCACGAGACAGCCTATGATATCTCGTATGCCGTCTT  347
              |||||||||||||||||||||||||||||| || || |  |||||||||||||||||
Sbjct  40827  CTCTTATACACATCTCCGAGCCCACGAGAC-GCGTA-GTAATCTCGTATGCCGTCTT  40881


>MK278859.1 Acinetobacter phage AbKT21phiIII, complete genome
Length=40898

 Score = 74.3 bits (81),  Expect = 7e-12
 Identities = 52/57 (91%), Gaps = 2/57 (4%)
 Strand=Plus/Plus

Query  291    CTCTTATACACATCTCCGAGCCCACGAGACAGCCTATGATATCTCGTATGCCGTCTT  347
              |||||||||||||||||||||||||||||| || || |  |||||||||||||||||
Sbjct  40827  CTCTTATACACATCTCCGAGCCCACGAGAC-GCGTA-GTAATCTCGTATGCCGTCTT  40881


>NC_001501.1 Moloney murine leukemia virus, complete genome
Length=8332

 Score = 61.7 bits (67),  Expect = 5e-08
 Identities = 53/66 (80%), Gaps = 0/66 (0%)
 Strand=Plus/Minus

Query  189   TCCCATGATGATGATGGCTTCCAGTATGCCTGTCCAGTGGTCTCACATCCCCATTTGCCA  248
             ||||||||||| || ||||||||||| ||    || || |||||||| ||||| | | ||
Sbjct  6087  TCCCATGATGAGGAGGGCTTCCAGTAAGCTCTACCGGTTGTCTCACAGCCCCAATAGGCA  6028

Query  249   CAGTAG  254
             ||||||
Sbjct  6027  CAGTAG  6022


>AF033811.1 Moloney murine leukemia virus, complete genome
Length=8332

 Score = 61.7 bits (67),  Expect = 5e-08
 Identities = 53/66 (80%), Gaps = 0/66 (0%)
 Strand=Plus/Minus

Query  189   TCCCATGATGATGATGGCTTCCAGTATGCCTGTCCAGTGGTCTCACATCCCCATTTGCCA  248
             ||||||||||| || ||||||||||| ||    || || |||||||| ||||| | | ||
Sbjct  6087  TCCCATGATGAGGAGGGCTTCCAGTAAGCTCTACCGGTTGTCTCACAGCCCCAATAGGCA  6028

Query  249   CAGTAG  254
             ||||||
Sbjct  6027  CAGTAG  6022


>NC_049459.1 Salmonella phage SW9, complete genome
Length=31123

 Score = 57.2 bits (62),  Expect = 5e-07
 Identities = 31/31 (100%), Gaps = 0/31 (0%)
 Strand=Plus/Minus

Query  286  CCTGTCTCTTATACACATCTCCGAGCCCACG  316
            |||||||||||||||||||||||||||||||
Sbjct  31   CCTGTCTCTTATACACATCTCCGAGCCCACG  1


>MK972711.1 Salmonella phage SW9, complete genome
Length=31123

 Score = 57.2 bits (62),  Expect = 5e-07
 Identities = 31/31 (100%), Gaps = 0/31 (0%)
 Strand=Plus/Minus

Query  286  CCTGTCTCTTATACACATCTCCGAGCCCACG  316
            |||||||||||||||||||||||||||||||
Sbjct  31   CCTGTCTCTTATACACATCTCCGAGCCCACG  1


>NC_030953.1 Shigella phage SHFML-11, complete genome
Length=170650

 Score = 54.5 bits (59),  Expect = 7e-06
 Identities = 49/61 (80%), Gaps = 2/61 (3%)
 Strand=Plus/Minus

Query  287  CTGTCTCTTATACACATCTCCGAGCCCACGAGACAGCCTATGATATCTCGTATGCCGTCT  346
            ||||||||| || |||||||||||||||| ||| ||     || |  |||||||||||||
Sbjct  81   CTGTCTCTTTTAAACATCTCCGAGCCCACCAGAAAG--GGGGAAAAATCGTATGCCGTCT  24

Query  347  T  347
            |
Sbjct  23   T  23


>KX130861.1 Shigella phage SHFML-11, complete genome
Length=170650

 Score = 54.5 bits (59),  Expect = 7e-06
 Identities = 49/61 (80%), Gaps = 2/61 (3%)
 Strand=Plus/Minus

Query  287  CTGTCTCTTATACACATCTCCGAGCCCACGAGACAGCCTATGATATCTCGTATGCCGTCT  346
            ||||||||| || |||||||||||||||| ||| ||     || |  |||||||||||||
Sbjct  81   CTGTCTCTTTTAAACATCTCCGAGCCCACCAGAAAG--GGGGAAAAATCGTATGCCGTCT  24

Query  347  T  347
            |
Sbjct  23   T  23


>NC_001362.1 Friend murine leukemia virus FB29 complete genome
Length=8323

 Score = 45.5 bits (49),  Expect = 0.003
 Identities = 50/67 (75%), Gaps = 0/67 (0%)
 Strand=Plus/Minus

Query  188   GTCCCATGATGATGATGGCTTCCAGTATGCCTGTCCAGTGGTCTCACATCCCCATTTGCC  247
             |||||| || || || |||||||||||| |    || || ||||| || |||||   | |
Sbjct  6359  GTCCCAAGAAGAGGAGGGCTTCCAGTATACTCTACCGGTTGTCTCGCAGCCCCAAGAGGC  6300

Query  248   ACAGTAG  254
             |||||||
Sbjct  6299  ACAGTAG  6293


>Z11128.1 Friend murine leukemia virus FB29 complete genome
Length=8323

 Score = 45.5 bits (49),  Expect = 0.003
 Identities = 50/67 (75%), Gaps = 0/67 (0%)
 Strand=Plus/Minus

Query  188   GTCCCATGATGATGATGGCTTCCAGTATGCCTGTCCAGTGGTCTCACATCCCCATTTGCC  247
             |||||| || || || |||||||||||| |    || || ||||| || |||||   | |
Sbjct  6359  GTCCCAAGAAGAGGAGGGCTTCCAGTATACTCTACCGGTTGTCTCGCAGCCCCAAGAGGC  6300

Query  248   ACAGTAG  254
             |||||||
Sbjct  6299  ACAGTAG  6293


>NC_049932.1 Enterococcus phage vB_EfaP_Ef6.2, complete genome
Length=17966

 Score = 35.6 bits (38),  Expect = 1.8
 Identities = 22/24 (92%), Gaps = 0/24 (0%)
 Strand=Plus/Minus

Query  295  TATACACATCTCCGAGCCCACGAG  318
            |||| |||| ||||||||||||||
Sbjct  24   TATAAACATATCCGAGCCCACGAG  1


>NC_048209.1 Zambian malbrouck virus 1 isolate SHFVagmMal_seqID_01, 
partial genome
Length=15307

 Score = 35.6 bits (38),  Expect = 1.8
 Identities = 19/19 (100%), Gaps = 0/19 (0%)
 Strand=Plus/Plus

Query  287  CTGTCTCTTATACACATCT  305
            |||||||||||||||||||
Sbjct  214  CTGTCTCTTATACACATCT  232


>NC_041880.1 Pseudomonas phage phiPMW, complete genome
Length=103218

 Score = 35.6 bits (38),  Expect = 1.8
 Identities = 22/24 (92%), Gaps = 0/24 (0%)
 Strand=Plus/Minus

Query  192    CATGATGATGATGGCTTCCAGTAT  215
              ||||||||||| || |||||||||
Sbjct  40703  CATGATGATGACGGGTTCCAGTAT  40680


>NC_041845.1 Flavobacterium phage FCV-1, complete genome
Length=46450

 Score = 35.6 bits (38),  Expect = 1.8
 Identities = 19/19 (100%), Gaps = 0/19 (0%)
 Strand=Plus/Plus

Query  287    CTGTCTCTTATACACATCT  305
              |||||||||||||||||||
Sbjct  46425  CTGTCTCTTATACACATCT  46443


>NC_028954.1 Rhodobacter phage RcRhea, complete genome
Length=36065

 Score = 35.6 bits (38),  Expect = 1.8
 Identities = 19/19 (100%), Gaps = 0/19 (0%)
 Strand=Plus/Plus

Query  287  CTGTCTCTTATACACATCT  305
            |||||||||||||||||||
Sbjct  62   CTGTCTCTTATACACATCT  80


>MK721188.1 Enterococcus phage vB_EfaP_Ef6.2, complete genome
Length=17966

 Score = 35.6 bits (38),  Expect = 1.8
 Identities = 22/24 (92%), Gaps = 0/24 (0%)
 Strand=Plus/Minus

Query  295  TATACACATCTCCGAGCCCACGAG  318
            |||| |||| ||||||||||||||
Sbjct  24   TATAAACATATCCGAGCCCACGAG  1


>KT166441.1 Zambian malbrouck virus 1 isolate SHFVagmMal_seqID_01, 
partial genome
Length=15307

 Score = 35.6 bits (38),  Expect = 1.8
 Identities = 19/19 (100%), Gaps = 0/19 (0%)
 Strand=Plus/Plus

Query  287  CTGTCTCTTATACACATCT  305
            |||||||||||||||||||
Sbjct  214  CTGTCTCTTATACACATCT  232


>KU862660.1 Pseudomonas phage phiPMW, complete genome
Length=103218

 Score = 35.6 bits (38),  Expect = 1.8
 Identities = 22/24 (92%), Gaps = 0/24 (0%)
 Strand=Plus/Minus

Query  192    CATGATGATGATGGCTTCCAGTAT  215
              ||||||||||| || |||||||||
Sbjct  40703  CATGATGATGACGGGTTCCAGTAT  40680


>KY979235.1 Flavobacterium phage FCV-1, complete genome
Length=46450

 Score = 35.6 bits (38),  Expect = 1.8
 Identities = 19/19 (100%), Gaps = 0/19 (0%)
 Strand=Plus/Plus

Query  287    CTGTCTCTTATACACATCT  305
              |||||||||||||||||||
Sbjct  46425  CTGTCTCTTATACACATCT  46443


>KR935216.1 Rhodobacter phage RcRhea, complete genome
Length=36065

 Score = 35.6 bits (38),  Expect = 1.8
 Identities = 19/19 (100%), Gaps = 0/19 (0%)
 Strand=Plus/Plus

Query  287  CTGTCTCTTATACACATCT  305
            |||||||||||||||||||
Sbjct  62   CTGTCTCTTATACACATCT  80


>NC_048798.1 Klebsiella phage Marfa, complete genome
Length=168532

 Score = 33.7 bits (36),  Expect = 6.3
 Identities = 18/18 (100%), Gaps = 0/18 (0%)
 Strand=Plus/Plus

Query  330    TATCTCGTATGCCGTCTT  347
              ||||||||||||||||||
Sbjct  99161  TATCTCGTATGCCGTCTT  99178


>NC_031465.1 Golden Marseillevirus, complete genome
Length=360610

 Score = 33.7 bits (36),  Expect = 6.3
 Identities = 18/18 (100%), Gaps = 0/18 (0%)
 Strand=Plus/Plus

Query  75      AGGGGGTTGCATCGACCC  92
               ||||||||||||||||||
Sbjct  175438  AGGGGGTTGCATCGACCC  175455


>MN044033.1 Klebsiella phage Marfa, complete genome
Length=168532

 Score = 33.7 bits (36),  Expect = 6.3
 Identities = 18/18 (100%), Gaps = 0/18 (0%)
 Strand=Plus/Plus

Query  330    TATCTCGTATGCCGTCTT  347
              ||||||||||||||||||
Sbjct  99161  TATCTCGTATGCCGTCTT  99178


>KT835053.1 Golden Marseillevirus, complete genome
Length=360610

 Score = 33.7 bits (36),  Expect = 6.3
 Identities = 18/18 (100%), Gaps = 0/18 (0%)
 Strand=Plus/Plus

Query  75      AGGGGGTTGCATCGACCC  92
               ||||||||||||||||||
Sbjct  175438  AGGGGGTTGCATCGACCC  175455


Lambda      K        H
   0.634    0.408    0.912 

Gapped
Lambda      K        H
   0.625    0.410    0.780 

Effective search space used: 90447907476


Query= taxID1038068_TRINITY_DN1_c0_g2_i2 len=1039 path=[1:0-406 2:407-438
4:439-599 5:600-880 7:881-886 8:887-910 10:911-1038]

Length=1039
                                                                      Score        E
Sequences producing significant alignments:                          (Bits)     Value

NC_007815.2 PreXMRV-1 provirus, complete genome                       1631       0.0   
FR871849.1 PreXMRV-1 complete proviral genome                         1631       0.0   
NC_001702.1 Murine type C retrovirus, complete genome                 1539       0.0   
X94150.1 Retroviridae complete genome (murine type C retrovirus)      1539       0.0   
NC_001501.1 Moloney murine leukemia virus, complete genome            425        3e-117
AF033811.1 Moloney murine leukemia virus, complete genome             425        3e-117
NC_001362.1 Friend murine leukemia virus FB29 complete genome         362        3e-98 
Z11128.1 Friend murine leukemia virus FB29 complete genome            362        3e-98 
NC_049459.1 Salmonella phage SW9, complete genome                     41.0       0.13  
MK972711.1 Salmonella phage SW9, complete genome                      41.0       0.13  
NC_028954.1 Rhodobacter phage RcRhea, complete genome                 37.4       1.6   
NC_026440.1 Pandoravirus inopinatum isolate KlaHel, complete genome   37.4       1.6   
KR935216.1 Rhodobacter phage RcRhea, complete genome                  37.4       1.6   
KP136319.1 Pandoravirus inopinatum isolate KlaHel, complete genome    37.4       1.6   
NC_037665.1 Pandoravirus macleodensis, complete genome                36.5       5.7   
MG011691.1 Pandoravirus macleodensis, complete genome                 36.5       5.7   
NC_048209.1 Zambian malbrouck virus 1 isolate SHFVagmMal_seqID_01...  35.6       5.7   
NC_041880.1 Pseudomonas phage phiPMW, complete genome                 35.6       5.7   
NC_041845.1 Flavobacterium phage FCV-1, complete genome               35.6       5.7   
KT166441.1 Zambian malbrouck virus 1 isolate SHFVagmMal_seqID_01,...  35.6       5.7   
KU862660.1 Pseudomonas phage phiPMW, complete genome                  35.6       5.7   
KY979235.1 Flavobacterium phage FCV-1, complete genome                35.6       5.7   


>NC_007815.2 PreXMRV-1 provirus, complete genome
Length=8197

 Score = 1631 bits (1808),  Expect = 0.0
 Identities = 961/999 (96%), Gaps = 0/999 (0%)
 Strand=Plus/Minus

Query  19    CAGTAGTAGATAGACAGGGAGTGAGCCCGGTGCTGCAAGCCCAAATGGTCCCGGCGGGAG  78
             ||||||||||||||||||||||||||||||||||||||||||||||||||||||||||||
Sbjct  6985  CAGTAGTAGATAGACAGGGAGTGAGCCCGGTGCTGCAAGCCCAAATGGTCCCGGCGGGAG  6926

Query  79    AGGCCAAATAGTAGGACCCGTCGCTCGTCTTCTGGGTGGTATTACACAGGGCCTGATGGG  138
             ||||||||||||||||||||||||||||||||||||||||||||||||||||||||||||
Sbjct  6925  AGGCCAAATAGTAGGACCCGTCGCTCGTCTTCTGGGTGGTATTACACAGGGCCTGATGGG  6866

Query  139   TTTTGGGAACTGCTCCTACGCAGAGTCCCTGCCCGGTCACTTCGGACAGGGTCAGCTTGT  198
             |||||||||||||||||| |||||||||||||||||||||||||||||||||||||||||
Sbjct  6865  TTTTGGGAACTGCTCCTATGCAGAGTCCCTGCCCGGTCACTTCGGACAGGGTCAGCTTGT  6806

Query  199   GTTGGGAGGTCACGGAGCAGTTAGCTGGGGCAGAGGTATGGTTGGAGTAAGTACCTAGGA  258
             ||||||||||||||||||||||||| ||||||||||||||||||||||||||||||||||
Sbjct  6805  GTTGGGAGGTCACGGAGCAGTTAGCCGGGGCAGAGGTATGGTTGGAGTAAGTACCTAGGA  6746

Query  259   CGGCCACCCCTTCATAGTAGGGGGGTCCCGATACCAGGCACAGCCAGCACTCTTGGGTTT  318
             ||||||||||||| ||||||||||||||||||||||| ||||||||||||||||||||||
Sbjct  6745  CGGCCACCCCTTCGTAGTAGGGGGGTCCCGATACCAGACACAGCCAGCACTCTTGGGTTT  6686

Query  319   TGTCGGGACTGGTGAGGTTGAGTGCTTGGTAGGCTCCTTCTACCAGGTTTAGCAGCCTGT  378
             |||||||||||||||||||||| |||||||||||||||||||||||||||||||||||||
Sbjct  6685  TGTCGGGACTGGTGAGGTTGAGGGCTTGGTAGGCTCCTTCTACCAGGTTTAGCAGCCTGT  6626

Query  379   CTCCCGTCCCAGGTTGTTGAGAAGGCGGGAGAGCCCCAGGTACCATAGAGGCCGCGCCTG  438
             ||||||||||||||||||||||||||||| |||||||||| |||||||||||||||||||
Sbjct  6625  CTCCCGTCCCAGGTTGTTGAGAAGGCGGGGGAGCCCCAGGCACCATAGAGGCCGCGCCTG  6566

Query  439   TAGGAGGAGGATGAGGAGGCCTGGGGAGCATGATCTGCACGGGTCGGGAGGGGGGTAGTT  498
              |||||||||| |||||||||||||||||||||||||||||||| ||||||||||||| |
Sbjct  6565  AAGGAGGAGGACGAGGAGGCCTGGGGAGCATGATCTGCACGGGTTGGGAGGGGGGTAGCT  6506

Query  499   GGTCAGTGATCACGGGATTAGGCCCAATGGGGACGCGGGGTCCTACATTGAGAACCTGGC  558
             | |||||||||||||||||||||||||||||||||||||| ||||||||||| |||||||
Sbjct  6505  GTTCAGTGATCACGGGATTAGGCCCAATGGGGACGCGGGGCCCTACATTGAGGACCTGGC  6446

Query  559   GGGTCAAAGAGAACAGGGTCACCGGGTCGGTCCCTGTGGATCGATACAGTCTTAGTCCCC  618
             |||||| ||||||||||||||||||||||| ||| |||||||||||||||||||||||||
Sbjct  6445  GGGTCAGAGAGAACAGGGTCACCGGGTCGGCCCCAGTGGATCGATACAGTCTTAGTCCCC  6386

Query  619   ATGCTTTGGGGGCATCCCAGCTGGCCTTTCTACCCGCGTCAGTGAATTCTAGGACTAGGG  678
             ||| |||||||||||||||||||||| || ||||||||||||||||||||||||||||||
Sbjct  6385  ATGTTTTGGGGGCATCCCAGCTGGCCCTTTTACCCGCGTCAGTGAATTCTAGGACTAGGG  6326

Query  679   GGTTGCATCGACCCCCCGGTGTGGCACCCTGGACGCTACTGGAGACCACTGAGGAATCAT  738
             ||||||||||||||||||||||||||||||||| ||||| |||| |||||||||||||| 
Sbjct  6325  GGTTGCATCGACCCCCCGGTGTGGCACCCTGGATGCTACCGGAGCCCACTGAGGAATCAA  6266

Query  739   AACAGGGGCCCTGACCCCTAGGAGTGTTTCCTCGCTTAAGGGAAATTAGGTCCCATGATG  798
             ||||||||||||||||| ||||||||||||||||||||||||||||||||||||||||||
Sbjct  6265  AACAGGGGCCCTGACCCTTAGGAGTGTTTCCTCGCTTAAGGGAAATTAGGTCCCATGATG  6206

Query  799   ATGATGGCTTCCAGTATGCCTGTCCAGTGGTCTCACATCCCCATTTGCCACAGTAGCCCT  858
             ||||||||||||||||||||||||||||||||||||||||||||||||||||||||||||
Sbjct  6205  ATGATGGCTTCCAGTATGCCTGTCCAGTGGTCTCACATCCCCATTTGCCACAGTAGCCCT  6146

Query  859   CTCTCGGCCCTCCACACCCTGTTGGTACCGTATGACCGGGGCAAACATAGAAGTCAAATG  918
             |||||||||||||||||||||||  ||| ||||||||||||||||||||||| ||| || 
Sbjct  6145  CTCTCGGCCCTCCACACCCTGTTAATACAGTATGACCGGGGCAAACATAGAAATCATATA  6086

Query  919   TTCTTGTCCTTTTTCTTCCCCCGGGAGAGCGGCAACCATGTCCAATAGAGGATTCCGGGT  978
              |||||||||||||||||||||||||||||||||||||| |||||||  || ||||||||
Sbjct  6085  GTCTTGTCCTTTTTCTTCCCCCGGGAGAGCGGCAACCATCTCCAATATCGGGTTCCGGGT  6026

Query  979   CATCCCAGTTGTCTCCTACTAAATCACACAGGTCAAAAT  1017
             |||||||||||||||| ||||||||||||| ||||||||
Sbjct  6025  CATCCCAGTTGTCTCCAACTAAATCACACAAGTCAAAAT  5987


>FR871849.1 PreXMRV-1 complete proviral genome
Length=8197

 Score = 1631 bits (1808),  Expect = 0.0
 Identities = 961/999 (96%), Gaps = 0/999 (0%)
 Strand=Plus/Minus

Query  19    CAGTAGTAGATAGACAGGGAGTGAGCCCGGTGCTGCAAGCCCAAATGGTCCCGGCGGGAG  78
             ||||||||||||||||||||||||||||||||||||||||||||||||||||||||||||
Sbjct  6985  CAGTAGTAGATAGACAGGGAGTGAGCCCGGTGCTGCAAGCCCAAATGGTCCCGGCGGGAG  6926

Query  79    AGGCCAAATAGTAGGACCCGTCGCTCGTCTTCTGGGTGGTATTACACAGGGCCTGATGGG  138
             ||||||||||||||||||||||||||||||||||||||||||||||||||||||||||||
Sbjct  6925  AGGCCAAATAGTAGGACCCGTCGCTCGTCTTCTGGGTGGTATTACACAGGGCCTGATGGG  6866

Query  139   TTTTGGGAACTGCTCCTACGCAGAGTCCCTGCCCGGTCACTTCGGACAGGGTCAGCTTGT  198
             |||||||||||||||||| |||||||||||||||||||||||||||||||||||||||||
Sbjct  6865  TTTTGGGAACTGCTCCTATGCAGAGTCCCTGCCCGGTCACTTCGGACAGGGTCAGCTTGT  6806

Query  199   GTTGGGAGGTCACGGAGCAGTTAGCTGGGGCAGAGGTATGGTTGGAGTAAGTACCTAGGA  258
             ||||||||||||||||||||||||| ||||||||||||||||||||||||||||||||||
Sbjct  6805  GTTGGGAGGTCACGGAGCAGTTAGCCGGGGCAGAGGTATGGTTGGAGTAAGTACCTAGGA  6746

Query  259   CGGCCACCCCTTCATAGTAGGGGGGTCCCGATACCAGGCACAGCCAGCACTCTTGGGTTT  318
             ||||||||||||| ||||||||||||||||||||||| ||||||||||||||||||||||
Sbjct  6745  CGGCCACCCCTTCGTAGTAGGGGGGTCCCGATACCAGACACAGCCAGCACTCTTGGGTTT  6686

Query  319   TGTCGGGACTGGTGAGGTTGAGTGCTTGGTAGGCTCCTTCTACCAGGTTTAGCAGCCTGT  378
             |||||||||||||||||||||| |||||||||||||||||||||||||||||||||||||
Sbjct  6685  TGTCGGGACTGGTGAGGTTGAGGGCTTGGTAGGCTCCTTCTACCAGGTTTAGCAGCCTGT  6626

Query  379   CTCCCGTCCCAGGTTGTTGAGAAGGCGGGAGAGCCCCAGGTACCATAGAGGCCGCGCCTG  438
             ||||||||||||||||||||||||||||| |||||||||| |||||||||||||||||||
Sbjct  6625  CTCCCGTCCCAGGTTGTTGAGAAGGCGGGGGAGCCCCAGGCACCATAGAGGCCGCGCCTG  6566

Query  439   TAGGAGGAGGATGAGGAGGCCTGGGGAGCATGATCTGCACGGGTCGGGAGGGGGGTAGTT  498
              |||||||||| |||||||||||||||||||||||||||||||| ||||||||||||| |
Sbjct  6565  AAGGAGGAGGACGAGGAGGCCTGGGGAGCATGATCTGCACGGGTTGGGAGGGGGGTAGCT  6506

Query  499   GGTCAGTGATCACGGGATTAGGCCCAATGGGGACGCGGGGTCCTACATTGAGAACCTGGC  558
             | |||||||||||||||||||||||||||||||||||||| ||||||||||| |||||||
Sbjct  6505  GTTCAGTGATCACGGGATTAGGCCCAATGGGGACGCGGGGCCCTACATTGAGGACCTGGC  6446

Query  559   GGGTCAAAGAGAACAGGGTCACCGGGTCGGTCCCTGTGGATCGATACAGTCTTAGTCCCC  618
             |||||| ||||||||||||||||||||||| ||| |||||||||||||||||||||||||
Sbjct  6445  GGGTCAGAGAGAACAGGGTCACCGGGTCGGCCCCAGTGGATCGATACAGTCTTAGTCCCC  6386

Query  619   ATGCTTTGGGGGCATCCCAGCTGGCCTTTCTACCCGCGTCAGTGAATTCTAGGACTAGGG  678
             ||| |||||||||||||||||||||| || ||||||||||||||||||||||||||||||
Sbjct  6385  ATGTTTTGGGGGCATCCCAGCTGGCCCTTTTACCCGCGTCAGTGAATTCTAGGACTAGGG  6326

Query  679   GGTTGCATCGACCCCCCGGTGTGGCACCCTGGACGCTACTGGAGACCACTGAGGAATCAT  738
             ||||||||||||||||||||||||||||||||| ||||| |||| |||||||||||||| 
Sbjct  6325  GGTTGCATCGACCCCCCGGTGTGGCACCCTGGATGCTACCGGAGCCCACTGAGGAATCAA  6266

Query  739   AACAGGGGCCCTGACCCCTAGGAGTGTTTCCTCGCTTAAGGGAAATTAGGTCCCATGATG  798
             ||||||||||||||||| ||||||||||||||||||||||||||||||||||||||||||
Sbjct  6265  AACAGGGGCCCTGACCCTTAGGAGTGTTTCCTCGCTTAAGGGAAATTAGGTCCCATGATG  6206

Query  799   ATGATGGCTTCCAGTATGCCTGTCCAGTGGTCTCACATCCCCATTTGCCACAGTAGCCCT  858
             ||||||||||||||||||||||||||||||||||||||||||||||||||||||||||||
Sbjct  6205  ATGATGGCTTCCAGTATGCCTGTCCAGTGGTCTCACATCCCCATTTGCCACAGTAGCCCT  6146

Query  859   CTCTCGGCCCTCCACACCCTGTTGGTACCGTATGACCGGGGCAAACATAGAAGTCAAATG  918
             |||||||||||||||||||||||  ||| ||||||||||||||||||||||| ||| || 
Sbjct  6145  CTCTCGGCCCTCCACACCCTGTTAATACAGTATGACCGGGGCAAACATAGAAATCATATA  6086

Query  919   TTCTTGTCCTTTTTCTTCCCCCGGGAGAGCGGCAACCATGTCCAATAGAGGATTCCGGGT  978
              |||||||||||||||||||||||||||||||||||||| |||||||  || ||||||||
Sbjct  6085  GTCTTGTCCTTTTTCTTCCCCCGGGAGAGCGGCAACCATCTCCAATATCGGGTTCCGGGT  6026

Query  979   CATCCCAGTTGTCTCCTACTAAATCACACAGGTCAAAAT  1017
             |||||||||||||||| ||||||||||||| ||||||||
Sbjct  6025  CATCCCAGTTGTCTCCAACTAAATCACACAAGTCAAAAT  5987


>NC_001702.1 Murine type C retrovirus, complete genome
Length=8135

 Score = 1539 bits (1706),  Expect = 0.0
 Identities = 941/999 (94%), Gaps = 3/999 (0%)
 Strand=Plus/Minus

Query  19    CAGTAGTAGATAGACAGGGAGTGAGCCCGGTGCTGCAAGCCCAAATGGTCCCGGCGGGAG  78
             |||| |||||||| |||||||||||||||||| |||||||||| ||||||||||||||||
Sbjct  7000  CAGTGGTAGATAGGCAGGGAGTGAGCCCGGTGTTGCAAGCCCAGATGGTCCCGGCGGGAG  6941

Query  79    AGGCCAAATAGTAGGACCCGTCGCTCGTCTTCTGGGTGGTATTACACAGGGCCTGATGGG  138
               |||| |||||||||||||||||||| ||||||||||||||||||||||||||||||||
Sbjct  6940  CAGCCAGATAGTAGGACCCGTCGCTCGCCTTCTGGGTGGTATTACACAGGGCCTGATGGG  6881

Query  139   TTTTGGGAACTGCTCCTACGCAGAGTCCCTGCCCGGTCACTTCGGACAGGGTCAGCTTGT  198
             ||||||||||||||||||||||||||||||||||||||||||||||||||||||||||||
Sbjct  6880  TTTTGGGAACTGCTCCTACGCAGAGTCCCTGCCCGGTCACTTCGGACAGGGTCAGCTTGT  6821

Query  199   GTTGGGAGGTCACGGAGCAGTTAGCTGGGGCAGAGGTATGGTTGGAGTAAGTACCTAGGA  258
             ||||||||| ||||||||||||||||||||||||||||||||||||||| ||||||||||
Sbjct  6820  GTTGGGAGGCCACGGAGCAGTTAGCTGGGGCAGAGGTATGGTTGGAGTAGGTACCTAGGA  6761

Query  259   CGGCCACCCCTTCATAGTAGGGGGGTCCCGATACCAGGCACAGCCAGCACTCTTGGGTTT  318
             |||| |||||||| ||||||||||||||||||||||| |||||||||||| |||||||| 
Sbjct  6760  CGGCAACCCCTTCGTAGTAGGGGGGTCCCGATACCAGACACAGCCAGCACCCTTGGGTTC  6701

Query  319   TGTCGGGACTGGTGAGGTTGAGTGCTTGGTAGGCTCCTTCTACCAGGTTTAGCAGCCTGT  378
             |||||||||||||||||||||||||||| |||||||||| ||| ||||||||||||||||
Sbjct  6700  TGTCGGGACTGGTGAGGTTGAGTGCTTGATAGGCTCCTTTTACTAGGTTTAGCAGCCTGT  6641

Query  379   CTCCCGTCCCAGGTTGTTGAGAAGGCGGGAGAGCCCCAGGTACCATAGAGGCCGCGCCTG  438
             | ||||||||||||||||||||||||||| |||||||||| |||||||||||||||||||
Sbjct  6640  CCCCCGTCCCAGGTTGTTGAGAAGGCGGGGGAGCCCCAGGCACCATAGAGGCCGCGCCTG  6581

Query  439   TAGGAGGAGGATGAGGAGGCCTGGGGAGCATGATCTGCACGGGTCGGGAGGGGGGTAGTT  498
              ||||||||||||||||||||||||||||||||||||||||||| ||||||||||||| |
Sbjct  6580  AAGGAGGAGGATGAGGAGGCCTGGGGAGCATGATCTGCACGGGTTGGGAGGGGGGTAGCT  6521

Query  499   GGTCAGTGATCACGGGATTAGGCCCAATGGGGACGCGGGGTCCTACATTGAGAACCTGGC  558
             | |||||||||||||||||||||||||||||||||||||||||||||||||| |||||||
Sbjct  6520  GTTCAGTGATCACGGGATTAGGCCCAATGGGGACGCGGGGTCCTACATTGAGGACCTGGC  6461

Query  559   GGGTCAAAGAGAACAGGGTCACCGGGTCGGTCCCTGTGGATCGATACAGTCTTAGTCCCC  618
             |||||||||||||| ||||||||||||||| ||| |||||||| || |||||||||||||
Sbjct  6460  GGGTCAAAGAGAACCGGGTCACCGGGTCGGCCCCCGTGGATCGGTAGAGTCTTAGTCCCC  6401

Query  619   ATGCTTTGGGGGCATCCCAGCTGGCCTTTCTACCCGCGTCAGTGAATTCTAGGACTAGGG  678
             |  |||||||||||||||||||||||||| ||||||||||||||||||||| ||||||||
Sbjct  6400  AAACTTTGGGGGCATCCCAGCTGGCCTTTTTACCCGCGTCAGTGAATTCTAAGACTAGGG  6341

Query  679   GGTTGCATCGACCCCCCGGTGTGGCACCCTGGACGCTACTGGAGACCACTGAGGAATCAT  738
             |||||||||||||||||||||||||||||||||||| ||||||||||   ||||||||||
Sbjct  6340  GGTTGCATCGACCCCCCGGTGTGGCACCCTGGACGCCACTGGAGACC---GAGGAATCAT  6284

Query  739   AACAGGGGCCCTGACCCCTAGGAGTGTTTCCTCGCTTAAGGGAAATTAGGTCCCATGATG  798
             |||||||||||||| || ||||||||||||||||||||||||||||||||||||||||||
Sbjct  6283  AACAGGGGCCCTGATCCTTAGGAGTGTTTCCTCGCTTAAGGGAAATTAGGTCCCATGATG  6224

Query  799   ATGATGGCTTCCAGTATGCCTGTCCAGTGGTCTCACATCCCCATTTGCCACAGTAGCCCT  858
             ||||||||||||||||||||||||||||||||||||||||||||||||||||||||||||
Sbjct  6223  ATGATGGCTTCCAGTATGCCTGTCCAGTGGTCTCACATCCCCATTTGCCACAGTAGCCCT  6164

Query  859   CTCTCGGCCCTCCACACCCTGTTGGTACCGTATGACCGGGGCAAACATAGAAGTCAAATG  918
             ||| |||||||||||||||| ||||||| ||||||||||||||||||||||||||| |  
Sbjct  6163  CTCCCGGCCCTCCACACCCTATTGGTACAGTATGACCGGGGCAAACATAGAAGTCATACA  6104

Query  919   TTCTTGTCCTTTTTCTTCCCCCGGGAGAGCGGCAACCATGTCCAATAGAGGATTCCGGGT  978
              ||||||||||||||||||||| |||||||||||||||| |||||||  || ||| ||||
Sbjct  6103  GTCTTGTCCTTTTTCTTCCCCCCGGAGAGCGGCAACCATCTCCAATATCGGGTTCTGGGT  6044

Query  979   CATCCCAGTTGTCTCCTACTAAATCACACAGGTCAAAAT  1017
             ||||||| | |||||| ||||||||||||| ||||||||
Sbjct  6043  CATCCCAATGGTCTCCAACTAAATCACACAAGTCAAAAT  6005


>X94150.1 Retroviridae complete genome (murine type C retrovirus)
Length=8135

 Score = 1539 bits (1706),  Expect = 0.0
 Identities = 941/999 (94%), Gaps = 3/999 (0%)
 Strand=Plus/Minus

Query  19    CAGTAGTAGATAGACAGGGAGTGAGCCCGGTGCTGCAAGCCCAAATGGTCCCGGCGGGAG  78
             |||| |||||||| |||||||||||||||||| |||||||||| ||||||||||||||||
Sbjct  7000  CAGTGGTAGATAGGCAGGGAGTGAGCCCGGTGTTGCAAGCCCAGATGGTCCCGGCGGGAG  6941

Query  79    AGGCCAAATAGTAGGACCCGTCGCTCGTCTTCTGGGTGGTATTACACAGGGCCTGATGGG  138
               |||| |||||||||||||||||||| ||||||||||||||||||||||||||||||||
Sbjct  6940  CAGCCAGATAGTAGGACCCGTCGCTCGCCTTCTGGGTGGTATTACACAGGGCCTGATGGG  6881

Query  139   TTTTGGGAACTGCTCCTACGCAGAGTCCCTGCCCGGTCACTTCGGACAGGGTCAGCTTGT  198
             ||||||||||||||||||||||||||||||||||||||||||||||||||||||||||||
Sbjct  6880  TTTTGGGAACTGCTCCTACGCAGAGTCCCTGCCCGGTCACTTCGGACAGGGTCAGCTTGT  6821

Query  199   GTTGGGAGGTCACGGAGCAGTTAGCTGGGGCAGAGGTATGGTTGGAGTAAGTACCTAGGA  258
             ||||||||| ||||||||||||||||||||||||||||||||||||||| ||||||||||
Sbjct  6820  GTTGGGAGGCCACGGAGCAGTTAGCTGGGGCAGAGGTATGGTTGGAGTAGGTACCTAGGA  6761

Query  259   CGGCCACCCCTTCATAGTAGGGGGGTCCCGATACCAGGCACAGCCAGCACTCTTGGGTTT  318
             |||| |||||||| ||||||||||||||||||||||| |||||||||||| |||||||| 
Sbjct  6760  CGGCAACCCCTTCGTAGTAGGGGGGTCCCGATACCAGACACAGCCAGCACCCTTGGGTTC  6701

Query  319   TGTCGGGACTGGTGAGGTTGAGTGCTTGGTAGGCTCCTTCTACCAGGTTTAGCAGCCTGT  378
             |||||||||||||||||||||||||||| |||||||||| ||| ||||||||||||||||
Sbjct  6700  TGTCGGGACTGGTGAGGTTGAGTGCTTGATAGGCTCCTTTTACTAGGTTTAGCAGCCTGT  6641

Query  379   CTCCCGTCCCAGGTTGTTGAGAAGGCGGGAGAGCCCCAGGTACCATAGAGGCCGCGCCTG  438
             | ||||||||||||||||||||||||||| |||||||||| |||||||||||||||||||
Sbjct  6640  CCCCCGTCCCAGGTTGTTGAGAAGGCGGGGGAGCCCCAGGCACCATAGAGGCCGCGCCTG  6581

Query  439   TAGGAGGAGGATGAGGAGGCCTGGGGAGCATGATCTGCACGGGTCGGGAGGGGGGTAGTT  498
              ||||||||||||||||||||||||||||||||||||||||||| ||||||||||||| |
Sbjct  6580  AAGGAGGAGGATGAGGAGGCCTGGGGAGCATGATCTGCACGGGTTGGGAGGGGGGTAGCT  6521

Query  499   GGTCAGTGATCACGGGATTAGGCCCAATGGGGACGCGGGGTCCTACATTGAGAACCTGGC  558
             | |||||||||||||||||||||||||||||||||||||||||||||||||| |||||||
Sbjct  6520  GTTCAGTGATCACGGGATTAGGCCCAATGGGGACGCGGGGTCCTACATTGAGGACCTGGC  6461

Query  559   GGGTCAAAGAGAACAGGGTCACCGGGTCGGTCCCTGTGGATCGATACAGTCTTAGTCCCC  618
             |||||||||||||| ||||||||||||||| ||| |||||||| || |||||||||||||
Sbjct  6460  GGGTCAAAGAGAACCGGGTCACCGGGTCGGCCCCCGTGGATCGGTAGAGTCTTAGTCCCC  6401

Query  619   ATGCTTTGGGGGCATCCCAGCTGGCCTTTCTACCCGCGTCAGTGAATTCTAGGACTAGGG  678
             |  |||||||||||||||||||||||||| ||||||||||||||||||||| ||||||||
Sbjct  6400  AAACTTTGGGGGCATCCCAGCTGGCCTTTTTACCCGCGTCAGTGAATTCTAAGACTAGGG  6341

Query  679   GGTTGCATCGACCCCCCGGTGTGGCACCCTGGACGCTACTGGAGACCACTGAGGAATCAT  738
             |||||||||||||||||||||||||||||||||||| ||||||||||   ||||||||||
Sbjct  6340  GGTTGCATCGACCCCCCGGTGTGGCACCCTGGACGCCACTGGAGACC---GAGGAATCAT  6284

Query  739   AACAGGGGCCCTGACCCCTAGGAGTGTTTCCTCGCTTAAGGGAAATTAGGTCCCATGATG  798
             |||||||||||||| || ||||||||||||||||||||||||||||||||||||||||||
Sbjct  6283  AACAGGGGCCCTGATCCTTAGGAGTGTTTCCTCGCTTAAGGGAAATTAGGTCCCATGATG  6224

Query  799   ATGATGGCTTCCAGTATGCCTGTCCAGTGGTCTCACATCCCCATTTGCCACAGTAGCCCT  858
             ||||||||||||||||||||||||||||||||||||||||||||||||||||||||||||
Sbjct  6223  ATGATGGCTTCCAGTATGCCTGTCCAGTGGTCTCACATCCCCATTTGCCACAGTAGCCCT  6164

Query  859   CTCTCGGCCCTCCACACCCTGTTGGTACCGTATGACCGGGGCAAACATAGAAGTCAAATG  918
             ||| |||||||||||||||| ||||||| ||||||||||||||||||||||||||| |  
Sbjct  6163  CTCCCGGCCCTCCACACCCTATTGGTACAGTATGACCGGGGCAAACATAGAAGTCATACA  6104

Query  919   TTCTTGTCCTTTTTCTTCCCCCGGGAGAGCGGCAACCATGTCCAATAGAGGATTCCGGGT  978
              ||||||||||||||||||||| |||||||||||||||| |||||||  || ||| ||||
Sbjct  6103  GTCTTGTCCTTTTTCTTCCCCCCGGAGAGCGGCAACCATCTCCAATATCGGGTTCTGGGT  6044

Query  979   CATCCCAGTTGTCTCCTACTAAATCACACAGGTCAAAAT  1017
             ||||||| | |||||| ||||||||||||| ||||||||
Sbjct  6043  CATCCCAATGGTCTCCAACTAAATCACACAAGTCAAAAT  6005


>NC_001501.1 Moloney murine leukemia virus, complete genome
Length=8332

 Score = 425 bits (471),  Expect = 3e-117
 Identities = 310/357 (87%), Gaps = 2/357 (1%)
 Strand=Plus/Minus

Query  33    CAGGGAGTGAGCCCGGTGCTGCAAGCCCAAATGGTCCCGGCGGGAGAGGCCAAATAGTAG  92
             || ||||| |||||||| || |||||||| ||||| || |  || |   | | ||| |||
Sbjct  6792  CATGGAGTAAGCCCGGTACTACAAGCCCACATGGTACCTGTAGGGGCAACTAGATAATAG  6733

Query  93    GACCCGTCG-CTCGTCTTCTGGGTGGTATTACACAGGGCCTGATGGGTTTTGGGAACTGC  151
             ||||| ||| ||  |  |||||||||||||||| ||||||||||| ||||||||||||||
Sbjct  6732  GACCC-TCGACTGCTTGTCTGGGTGGTATTACATAGGGCCTGATGTGTTTTGGGAACTGC  6674

Query  152   TCCTACGCAGAGTCCCTGCCCGGTCACTTCGGACAGGGTCAGCTTGTGTTGGGAGGTCAC  211
             ||||| |||||||||||| |||||||||||||||||||||| |||||||||||||| |||
Sbjct  6673  TCCTATGCAGAGTCCCTGTCCGGTCACTTCGGACAGGGTCAACTTGTGTTGGGAGGCCAC  6614

Query  212   GGAGCAGTTAGCTGGGGCAGAGGTATGGTTGGAGTAAGTACCTAGGACGGCCACCCCTTC  271
             ||||||||| ||||| |||||||||||||||||||| ||||| |||||||| ||||||||
Sbjct  6613  GGAGCAGTTGGCTGGAGCAGAGGTATGGTTGGAGTAGGTACCCAGGACGGCAACCCCTTC  6554

Query  272   ATAGTAGGGGGGTCCCGATACCAGGCACAGCCAGCACTCTTGGGTTTTGTCGGGACTGGT  331
              |||||||||||||||| ||| || |||| ||||||||||||||||||||| ||||||||
Sbjct  6553  GTAGTAGGGGGGTCCCGCTACTAGACACAACCAGCACTCTTGGGTTTTGTCAGGACTGGT  6494

Query  332   GAGGTTGAGTGCTTGGTAGGCTCCTTCTACCAGGTTTAGCAGCCTGTCTCCCGTCCC  388
             ||||||||| |||||||||||||| ||||| | |||||||||||| | | |||| ||
Sbjct  6493  GAGGTTGAGGGCTTGGTAGGCTCCGTCTACTAAGTTTAGCAGCCTATTTTCCGTTCC  6437


 Score = 61.7 bits (67),  Expect = 1e-07
 Identities = 53/66 (80%), Gaps = 0/66 (0%)
 Strand=Plus/Minus

Query  789   TCCCATGATGATGATGGCTTCCAGTATGCCTGTCCAGTGGTCTCACATCCCCATTTGCCA  848
             ||||||||||| || ||||||||||| ||    || || |||||||| ||||| | | ||
Sbjct  6087  TCCCATGATGAGGAGGGCTTCCAGTAAGCTCTACCGGTTGTCTCACAGCCCCAATAGGCA  6028

Query  849   CAGTAG  854
             ||||||
Sbjct  6027  CAGTAG  6022


 Score = 51.8 bits (56),  Expect = 7e-05
 Identities = 49/63 (78%), Gaps = 0/63 (0%)
 Strand=Plus/Minus

Query  485   GGAGGGGGGTAGTTGGTCAGTGATCACGGGATTAGGCCCAATGGGGACGCGGGGTCCTAC  544
             |||| | ||  ||||||| |  |  ||||| || ||||| || |||||||||||||||| 
Sbjct  6355  GGAGAGTGGCTGTTGGTCTGCCAGAACGGGGTTTGGCCCTATTGGGACGCGGGGTCCTAG  6296

Query  545   ATT  547
             |||
Sbjct  6295  ATT  6293


>AF033811.1 Moloney murine leukemia virus, complete genome
Length=8332

 Score = 425 bits (471),  Expect = 3e-117
 Identities = 310/357 (87%), Gaps = 2/357 (1%)
 Strand=Plus/Minus

Query  33    CAGGGAGTGAGCCCGGTGCTGCAAGCCCAAATGGTCCCGGCGGGAGAGGCCAAATAGTAG  92
             || ||||| |||||||| || |||||||| ||||| || |  || |   | | ||| |||
Sbjct  6792  CATGGAGTAAGCCCGGTACTACAAGCCCACATGGTACCTGTAGGGGCAACTAGATAATAG  6733

Query  93    GACCCGTCG-CTCGTCTTCTGGGTGGTATTACACAGGGCCTGATGGGTTTTGGGAACTGC  151
             ||||| ||| ||  |  |||||||||||||||| ||||||||||| ||||||||||||||
Sbjct  6732  GACCC-TCGACTGCTTGTCTGGGTGGTATTACATAGGGCCTGATGTGTTTTGGGAACTGC  6674

Query  152   TCCTACGCAGAGTCCCTGCCCGGTCACTTCGGACAGGGTCAGCTTGTGTTGGGAGGTCAC  211
             ||||| |||||||||||| |||||||||||||||||||||| |||||||||||||| |||
Sbjct  6673  TCCTATGCAGAGTCCCTGTCCGGTCACTTCGGACAGGGTCAACTTGTGTTGGGAGGCCAC  6614

Query  212   GGAGCAGTTAGCTGGGGCAGAGGTATGGTTGGAGTAAGTACCTAGGACGGCCACCCCTTC  271
             ||||||||| ||||| |||||||||||||||||||| ||||| |||||||| ||||||||
Sbjct  6613  GGAGCAGTTGGCTGGAGCAGAGGTATGGTTGGAGTAGGTACCCAGGACGGCAACCCCTTC  6554

Query  272   ATAGTAGGGGGGTCCCGATACCAGGCACAGCCAGCACTCTTGGGTTTTGTCGGGACTGGT  331
              |||||||||||||||| ||| || |||| ||||||||||||||||||||| ||||||||
Sbjct  6553  GTAGTAGGGGGGTCCCGCTACTAGACACAACCAGCACTCTTGGGTTTTGTCAGGACTGGT  6494

Query  332   GAGGTTGAGTGCTTGGTAGGCTCCTTCTACCAGGTTTAGCAGCCTGTCTCCCGTCCC  388
             ||||||||| |||||||||||||| ||||| | |||||||||||| | | |||| ||
Sbjct  6493  GAGGTTGAGGGCTTGGTAGGCTCCGTCTACTAAGTTTAGCAGCCTATTTTCCGTTCC  6437


 Score = 61.7 bits (67),  Expect = 1e-07
 Identities = 53/66 (80%), Gaps = 0/66 (0%)
 Strand=Plus/Minus

Query  789   TCCCATGATGATGATGGCTTCCAGTATGCCTGTCCAGTGGTCTCACATCCCCATTTGCCA  848
             ||||||||||| || ||||||||||| ||    || || |||||||| ||||| | | ||
Sbjct  6087  TCCCATGATGAGGAGGGCTTCCAGTAAGCTCTACCGGTTGTCTCACAGCCCCAATAGGCA  6028

Query  849   CAGTAG  854
             ||||||
Sbjct  6027  CAGTAG  6022


 Score = 51.8 bits (56),  Expect = 7e-05
 Identities = 49/63 (78%), Gaps = 0/63 (0%)
 Strand=Plus/Minus

Query  485   GGAGGGGGGTAGTTGGTCAGTGATCACGGGATTAGGCCCAATGGGGACGCGGGGTCCTAC  544
             |||| | ||  ||||||| |  |  ||||| || ||||| || |||||||||||||||| 
Sbjct  6355  GGAGAGTGGCTGTTGGTCTGCCAGAACGGGGTTTGGCCCTATTGGGACGCGGGGTCCTAG  6296

Query  545   ATT  547
             |||
Sbjct  6295  ATT  6293


>NC_001362.1 Friend murine leukemia virus FB29 complete genome
Length=8323

 Score = 362 bits (401),  Expect = 3e-98
 Identities = 298/363 (82%), Gaps = 0/363 (0%)
 Strand=Plus/Minus

Query  26    AGATAGACAGGGAGTGAGCCCGGTGCTGCAAGCCCAAATGGTCCCGGCGGGAGAGGCCAA  85
             |||||| || |||||||| || ||| | || ||||| || || || | ||| |   | | 
Sbjct  7091  AGATAGGCATGGAGTGAGTCCAGTGTTACATGCCCACATAGTTCCTGTGGGGGCAACTAG  7032

Query  86    ATAGTAGGACCCGTCGCTCGTCTTCTGGGTGGTATTACACAGGGCCTGATGGGTTTTGGG  145
             |||||| ||||| | ||  | |||  |||| || || ||||||||||| || ||||| ||
Sbjct  7031  ATAGTAAGACCCTTTGCCTGCCTTAAGGGTAGTGTTGCACAGGGCCTGGTGAGTTTTTGG  6972

Query  146   AACTGCTCCTACGCAGAGTCCCTGCCCGGTCACTTCGGACAGGGTCAGCTTGTGTTGGGA  205
              |||| ||||| |||||||||| | || ||||||||||||||||||||||||||||||||
Sbjct  6971  GACTGTTCCTATGCAGAGTCCCCGTCCAGTCACTTCGGACAGGGTCAGCTTGTGTTGGGA  6912

Query  206   GGTCACGGAGCAGTTAGCTGGGGCAGAGGTATGGTTGGAGTAAGTACCTAGGACGGCCAC  265
             || |||||||||||||||||||||||||||||||||||| ||||||||||||||||| ||
Sbjct  6911  GGCCACGGAGCAGTTAGCTGGGGCAGAGGTATGGTTGGAATAAGTACCTAGGACGGCAAC  6852

Query  266   CCCTTCATAGTAGGGGGGTCCCGATACCAGGCACAGCCAGCACTCTTGGGTTTTGTCGGG  325
             ||| || || ||||||||||| || || ||||| | |||||||||||| ||||| || ||
Sbjct  6851  CCCCTCGTAATAGGGGGGTCCAGACACTAGGCATAACCAGCACTCTTGAGTTTTATCAGG  6792

Query  326   ACTGGTGAGGTTGAGTGCTTGGTAGGCTCCTTCTACCAGGTTTAGCAGCCTGTCTCCCGT  385
               |||| ||||||||||| ||||| ||||| | ||| || ||||| |  |||||||||||
Sbjct  6791  GTTGGTAAGGTTGAGTGCCTGGTAAGCTCCCTGTACTAGATTTAGTAATCTGTCTCCCGT  6732

Query  386   CCC  388
              ||
Sbjct  6731  TCC  6729


 Score = 45.5 bits (49),  Expect = 0.011
 Identities = 50/67 (75%), Gaps = 0/67 (0%)
 Strand=Plus/Minus

Query  788   GTCCCATGATGATGATGGCTTCCAGTATGCCTGTCCAGTGGTCTCACATCCCCATTTGCC  847
             |||||| || || || |||||||||||| |    || || ||||| || |||||   | |
Sbjct  6359  GTCCCAAGAAGAGGAGGGCTTCCAGTATACTCTACCGGTTGTCTCGCAGCCCCAAGAGGC  6300

Query  848   ACAGTAG  854
             |||||||
Sbjct  6299  ACAGTAG  6293


>Z11128.1 Friend murine leukemia virus FB29 complete genome
Length=8323

 Score = 362 bits (401),  Expect = 3e-98
 Identities = 298/363 (82%), Gaps = 0/363 (0%)
 Strand=Plus/Minus

Query  26    AGATAGACAGGGAGTGAGCCCGGTGCTGCAAGCCCAAATGGTCCCGGCGGGAGAGGCCAA  85
             |||||| || |||||||| || ||| | || ||||| || || || | ||| |   | | 
Sbjct  7091  AGATAGGCATGGAGTGAGTCCAGTGTTACATGCCCACATAGTTCCTGTGGGGGCAACTAG  7032

Query  86    ATAGTAGGACCCGTCGCTCGTCTTCTGGGTGGTATTACACAGGGCCTGATGGGTTTTGGG  145
             |||||| ||||| | ||  | |||  |||| || || ||||||||||| || ||||| ||
Sbjct  7031  ATAGTAAGACCCTTTGCCTGCCTTAAGGGTAGTGTTGCACAGGGCCTGGTGAGTTTTTGG  6972

Query  146   AACTGCTCCTACGCAGAGTCCCTGCCCGGTCACTTCGGACAGGGTCAGCTTGTGTTGGGA  205
              |||| ||||| |||||||||| | || ||||||||||||||||||||||||||||||||
Sbjct  6971  GACTGTTCCTATGCAGAGTCCCCGTCCAGTCACTTCGGACAGGGTCAGCTTGTGTTGGGA  6912

Query  206   GGTCACGGAGCAGTTAGCTGGGGCAGAGGTATGGTTGGAGTAAGTACCTAGGACGGCCAC  265
             || |||||||||||||||||||||||||||||||||||| ||||||||||||||||| ||
Sbjct  6911  GGCCACGGAGCAGTTAGCTGGGGCAGAGGTATGGTTGGAATAAGTACCTAGGACGGCAAC  6852

Query  266   CCCTTCATAGTAGGGGGGTCCCGATACCAGGCACAGCCAGCACTCTTGGGTTTTGTCGGG  325
             ||| || || ||||||||||| || || ||||| | |||||||||||| ||||| || ||
Sbjct  6851  CCCCTCGTAATAGGGGGGTCCAGACACTAGGCATAACCAGCACTCTTGAGTTTTATCAGG  6792

Query  326   ACTGGTGAGGTTGAGTGCTTGGTAGGCTCCTTCTACCAGGTTTAGCAGCCTGTCTCCCGT  385
               |||| ||||||||||| ||||| ||||| | ||| || ||||| |  |||||||||||
Sbjct  6791  GTTGGTAAGGTTGAGTGCCTGGTAAGCTCCCTGTACTAGATTTAGTAATCTGTCTCCCGT  6732

Query  386   CCC  388
              ||
Sbjct  6731  TCC  6729


 Score = 45.5 bits (49),  Expect = 0.011
 Identities = 50/67 (75%), Gaps = 0/67 (0%)
 Strand=Plus/Minus

Query  788   GTCCCATGATGATGATGGCTTCCAGTATGCCTGTCCAGTGGTCTCACATCCCCATTTGCC  847
             |||||| || || || |||||||||||| |    || || ||||| || |||||   | |
Sbjct  6359  GTCCCAAGAAGAGGAGGGCTTCCAGTATACTCTACCGGTTGTCTCGCAGCCCCAAGAGGC  6300

Query  848   ACAGTAG  854
             |||||||
Sbjct  6299  ACAGTAG  6293


>NC_049459.1 Salmonella phage SW9, complete genome
Length=31123

 Score = 41.0 bits (44),  Expect = 0.13
 Identities = 22/22 (100%), Gaps = 0/22 (0%)
 Strand=Plus/Minus

Query  1018  CTGTCTCTTATACACATCTCCG  1039
             ||||||||||||||||||||||
Sbjct  30    CTGTCTCTTATACACATCTCCG  9


>MK972711.1 Salmonella phage SW9, complete genome
Length=31123

 Score = 41.0 bits (44),  Expect = 0.13
 Identities = 22/22 (100%), Gaps = 0/22 (0%)
 Strand=Plus/Minus

Query  1018  CTGTCTCTTATACACATCTCCG  1039
             ||||||||||||||||||||||
Sbjct  30    CTGTCTCTTATACACATCTCCG  9


>NC_028954.1 Rhodobacter phage RcRhea, complete genome
Length=36065

 Score = 37.4 bits (40),  Expect = 1.6
 Identities = 20/20 (100%), Gaps = 0/20 (0%)
 Strand=Plus/Plus

Query  1017  TCTGTCTCTTATACACATCT  1036
             ||||||||||||||||||||
Sbjct  61    TCTGTCTCTTATACACATCT  80


>NC_026440.1 Pandoravirus inopinatum isolate KlaHel, complete 
genome
Length=2243109

 Score = 37.4 bits (40),  Expect = 1.6
 Identities = 23/25 (92%), Gaps = 0/25 (0%)
 Strand=Plus/Minus

Query  579     ACCGGGTCGGTCCCTGTGGATCGAT  603
               |||||||||| | ||||||||||||
Sbjct  102063  ACCGGGTCGGCCTCTGTGGATCGAT  102039


>KR935216.1 Rhodobacter phage RcRhea, complete genome
Length=36065

 Score = 37.4 bits (40),  Expect = 1.6
 Identities = 20/20 (100%), Gaps = 0/20 (0%)
 Strand=Plus/Plus

Query  1017  TCTGTCTCTTATACACATCT  1036
             ||||||||||||||||||||
Sbjct  61    TCTGTCTCTTATACACATCT  80


>KP136319.1 Pandoravirus inopinatum isolate KlaHel, complete genome
Length=2243109

 Score = 37.4 bits (40),  Expect = 1.6
 Identities = 23/25 (92%), Gaps = 0/25 (0%)
 Strand=Plus/Minus

Query  579     ACCGGGTCGGTCCCTGTGGATCGAT  603
               |||||||||| | ||||||||||||
Sbjct  102063  ACCGGGTCGGCCTCTGTGGATCGAT  102039


>NC_037665.1 Pandoravirus macleodensis, complete genome
Length=1838258

 Score = 36.5 bits (39),  Expect = 5.7
 Identities = 24/27 (89%), Gaps = 0/27 (0%)
 Strand=Plus/Minus

Query  443     AGGAGGATGAGGAGGCCTGGGGAGCAT  469
               ||||||| |||||||||||||  ||||
Sbjct  503860  AGGAGGAGGAGGAGGCCTGGGTGGCAT  503834


>MG011691.1 Pandoravirus macleodensis, complete genome
Length=1838258

 Score = 36.5 bits (39),  Expect = 5.7
 Identities = 24/27 (89%), Gaps = 0/27 (0%)
 Strand=Plus/Minus

Query  443     AGGAGGATGAGGAGGCCTGGGGAGCAT  469
               ||||||| |||||||||||||  ||||
Sbjct  503860  AGGAGGAGGAGGAGGCCTGGGTGGCAT  503834


>NC_048209.1 Zambian malbrouck virus 1 isolate SHFVagmMal_seqID_01, 
partial genome
Length=15307

 Score = 35.6 bits (38),  Expect = 5.7
 Identities = 19/19 (100%), Gaps = 0/19 (0%)
 Strand=Plus/Plus

Query  1018  CTGTCTCTTATACACATCT  1036
             |||||||||||||||||||
Sbjct  214   CTGTCTCTTATACACATCT  232


>NC_041880.1 Pseudomonas phage phiPMW, complete genome
Length=103218

 Score = 35.6 bits (38),  Expect = 5.7
 Identities = 22/24 (92%), Gaps = 0/24 (0%)
 Strand=Plus/Minus

Query  792    CATGATGATGATGGCTTCCAGTAT  815
              ||||||||||| || |||||||||
Sbjct  40703  CATGATGATGACGGGTTCCAGTAT  40680


>NC_041845.1 Flavobacterium phage FCV-1, complete genome
Length=46450

 Score = 35.6 bits (38),  Expect = 5.7
 Identities = 19/19 (100%), Gaps = 0/19 (0%)
 Strand=Plus/Minus

Query  1      GATGTGTATAAGAGACAGC  19
              |||||||||||||||||||
Sbjct  46442  GATGTGTATAAGAGACAGC  46424


 Score = 35.6 bits (38),  Expect = 5.7
 Identities = 19/19 (100%), Gaps = 0/19 (0%)
 Strand=Plus/Plus

Query  1018   CTGTCTCTTATACACATCT  1036
              |||||||||||||||||||
Sbjct  46425  CTGTCTCTTATACACATCT  46443


>KT166441.1 Zambian malbrouck virus 1 isolate SHFVagmMal_seqID_01, 
partial genome
Length=15307

 Score = 35.6 bits (38),  Expect = 5.7
 Identities = 19/19 (100%), Gaps = 0/19 (0%)
 Strand=Plus/Plus

Query  1018  CTGTCTCTTATACACATCT  1036
             |||||||||||||||||||
Sbjct  214   CTGTCTCTTATACACATCT  232


>KU862660.1 Pseudomonas phage phiPMW, complete genome
Length=103218

 Score = 35.6 bits (38),  Expect = 5.7
 Identities = 22/24 (92%), Gaps = 0/24 (0%)
 Strand=Plus/Minus

Query  792    CATGATGATGATGGCTTCCAGTAT  815
              ||||||||||| || |||||||||
Sbjct  40703  CATGATGATGACGGGTTCCAGTAT  40680


>KY979235.1 Flavobacterium phage FCV-1, complete genome
Length=46450

 Score = 35.6 bits (38),  Expect = 5.7
 Identities = 19/19 (100%), Gaps = 0/19 (0%)
 Strand=Plus/Minus

Query  1      GATGTGTATAAGAGACAGC  19
              |||||||||||||||||||
Sbjct  46442  GATGTGTATAAGAGACAGC  46424


 Score = 35.6 bits (38),  Expect = 5.7
 Identities = 19/19 (100%), Gaps = 0/19 (0%)
 Strand=Plus/Plus

Query  1018   CTGTCTCTTATACACATCT  1036
              |||||||||||||||||||
Sbjct  46425  CTGTCTCTTATACACATCT  46443


Lambda      K        H
   0.634    0.408    0.912 

Gapped
Lambda      K        H
   0.625    0.410    0.780 

Effective search space used: 286983582921


Query= taxID1038068_TRINITY_DN1_c0_g2_i3 len=471 path=[0:0-31 5:32-312
7:313-318 8:319-342 10:343-470]

Length=471
                                                                      Score        E
Sequences producing significant alignments:                          (Bits)     Value

NC_007815.2 PreXMRV-1 provirus, complete genome                       658        0.0   
FR871849.1 PreXMRV-1 complete proviral genome                         658        0.0   
NC_001702.1 Murine type C retrovirus, complete genome                 621        9e-177
X94150.1 Retroviridae complete genome (murine type C retrovirus)      621        9e-177
NC_001501.1 Moloney murine leukemia virus, complete genome            61.7       6e-08 
AF033811.1 Moloney murine leukemia virus, complete genome             61.7       6e-08 
NC_001362.1 Friend murine leukemia virus FB29 complete genome         45.5       0.005 
Z11128.1 Friend murine leukemia virus FB29 complete genome            45.5       0.005 
NC_049459.1 Salmonella phage SW9, complete genome                     41.0       0.059 
NC_048209.1 Zambian malbrouck virus 1 isolate SHFVagmMal_seqID_01...  41.0       0.059 
MK972711.1 Salmonella phage SW9, complete genome                      41.0       0.059 
KT166441.1 Zambian malbrouck virus 1 isolate SHFVagmMal_seqID_01,...  41.0       0.059 
NC_028954.1 Rhodobacter phage RcRhea, complete genome                 39.2       0.21  
KR935216.1 Rhodobacter phage RcRhea, complete genome                  39.2       0.21  
```
