## Supplementary material for "Bat pluripotent stem cells reveal unique entanglement between host and viruses": BLAST files: Blast Data File SG.txt (part 2 of 8)

```
NC_041880.1 Pseudomonas phage phiPMW, complete genome                 35.6       2.5   
NC_041845.1 Flavobacterium phage FCV-1, complete genome               35.6       2.5   
KU862660.1 Pseudomonas phage phiPMW, complete genome                  35.6       2.5   
KY979235.1 Flavobacterium phage FCV-1, complete genome                35.6       2.5   
NC_026440.1 Pandoravirus inopinatum isolate KlaHel, complete genome   34.6       8.7   
NC_011423.1 Adoxophyes orana nucleopolyhedrovirus, complete genome    34.6       8.7   
KP136319.1 Pandoravirus inopinatum isolate KlaHel, complete genome    34.6       8.7   
EU591746.1 Adoxophyes orana nucleopolyhedrovirus, complete genome     34.6       8.7   
NC_048142.1 Acinetobacter phage AbKT21phiIII, complete genome         33.7       8.7   
NC_031465.1 Golden Marseillevirus, complete genome                    33.7       8.7   
NC_020855.1 Cyanophage P-RSM6 genomic sequence                        33.7       8.7   
MK278859.1 Acinetobacter phage AbKT21phiIII, complete genome          33.7       8.7   
KT835053.1 Golden Marseillevirus, complete genome                     33.7       8.7   
HQ634193.1 Cyanophage P-RSM6 genomic sequence                         33.7       8.7   


>NC_007815.2 PreXMRV-1 provirus, complete genome
Length=8197

 Score = 658 bits (729),  Expect = 0.0
 Identities = 396/417 (95%), Gaps = 0/417 (0%)
 Strand=Plus/Minus

Query  33    GATACAGTCTTAGTCCCCATGCTTTGGGGGCATCCCAGCTGGCCTTTCTACCCGCGTCAG  92
             ||||||||||||||||||||| |||||||||||||||||||||| || ||||||||||||
Sbjct  6403  GATACAGTCTTAGTCCCCATGTTTTGGGGGCATCCCAGCTGGCCCTTTTACCCGCGTCAG  6344

Query  93    TGAATTCTAGGACTAGGGGGTTGCATCGACCCCCCGGTGTGGCACCCTGGACGCTACTGG  152
             ||||||||||||||||||||||||||||||||||||||||||||||||||| ||||| ||
Sbjct  6343  TGAATTCTAGGACTAGGGGGTTGCATCGACCCCCCGGTGTGGCACCCTGGATGCTACCGG  6284

Query  153   AGACCACTGAGGAATCATAACAGGGGCCCTGACCCCTAGGAGTGTTTCCTCGCTTAAGGG  212
             || |||||||||||||| ||||||||||||||||| ||||||||||||||||||||||||
Sbjct  6283  AGCCCACTGAGGAATCAAAACAGGGGCCCTGACCCTTAGGAGTGTTTCCTCGCTTAAGGG  6224

Query  213   AAATTAGGTCCCATGATGATGATGGCTTCCAGTATGCCTGTCCAGTGGTCTCACATCCCC  272
             ||||||||||||||||||||||||||||||||||||||||||||||||||||||||||||
Sbjct  6223  AAATTAGGTCCCATGATGATGATGGCTTCCAGTATGCCTGTCCAGTGGTCTCACATCCCC  6164

Query  273   ATTTGCCACAGTAGCCCTCTCTCGGCCCTCCACACCCTGTTGGTACCGTATGACCGGGGC  332
             |||||||||||||||||||||||||||||||||||||||||  ||| |||||||||||||
Sbjct  6163  ATTTGCCACAGTAGCCCTCTCTCGGCCCTCCACACCCTGTTAATACAGTATGACCGGGGC  6104

Query  333   AAACATAGAAGTCAAATGTTCTTGTCCTTTTTCTTCCCCCGGGAGAGCGGCAACCATGTC  392
             |||||||||| ||| ||  |||||||||||||||||||||||||||||||||||||| ||
Sbjct  6103  AAACATAGAAATCATATAGTCTTGTCCTTTTTCTTCCCCCGGGAGAGCGGCAACCATCTC  6044

Query  393   CAATAGAGGATTCCGGGTCATCCCAGTTGTCTCCTACTAAATCACACAGGTCAAAAT  449
             |||||  || |||||||||||||||||||||||| ||||||||||||| ||||||||
Sbjct  6043  CAATATCGGGTTCCGGGTCATCCCAGTTGTCTCCAACTAAATCACACAAGTCAAAAT  5987


>FR871849.1 PreXMRV-1 complete proviral genome
Length=8197

 Score = 658 bits (729),  Expect = 0.0
 Identities = 396/417 (95%), Gaps = 0/417 (0%)
 Strand=Plus/Minus

Query  33    GATACAGTCTTAGTCCCCATGCTTTGGGGGCATCCCAGCTGGCCTTTCTACCCGCGTCAG  92
             ||||||||||||||||||||| |||||||||||||||||||||| || ||||||||||||
Sbjct  6403  GATACAGTCTTAGTCCCCATGTTTTGGGGGCATCCCAGCTGGCCCTTTTACCCGCGTCAG  6344

Query  93    TGAATTCTAGGACTAGGGGGTTGCATCGACCCCCCGGTGTGGCACCCTGGACGCTACTGG  152
             ||||||||||||||||||||||||||||||||||||||||||||||||||| ||||| ||
Sbjct  6343  TGAATTCTAGGACTAGGGGGTTGCATCGACCCCCCGGTGTGGCACCCTGGATGCTACCGG  6284

Query  153   AGACCACTGAGGAATCATAACAGGGGCCCTGACCCCTAGGAGTGTTTCCTCGCTTAAGGG  212
             || |||||||||||||| ||||||||||||||||| ||||||||||||||||||||||||
Sbjct  6283  AGCCCACTGAGGAATCAAAACAGGGGCCCTGACCCTTAGGAGTGTTTCCTCGCTTAAGGG  6224

Query  213   AAATTAGGTCCCATGATGATGATGGCTTCCAGTATGCCTGTCCAGTGGTCTCACATCCCC  272
             ||||||||||||||||||||||||||||||||||||||||||||||||||||||||||||
Sbjct  6223  AAATTAGGTCCCATGATGATGATGGCTTCCAGTATGCCTGTCCAGTGGTCTCACATCCCC  6164

Query  273   ATTTGCCACAGTAGCCCTCTCTCGGCCCTCCACACCCTGTTGGTACCGTATGACCGGGGC  332
             |||||||||||||||||||||||||||||||||||||||||  ||| |||||||||||||
Sbjct  6163  ATTTGCCACAGTAGCCCTCTCTCGGCCCTCCACACCCTGTTAATACAGTATGACCGGGGC  6104

Query  333   AAACATAGAAGTCAAATGTTCTTGTCCTTTTTCTTCCCCCGGGAGAGCGGCAACCATGTC  392
             |||||||||| ||| ||  |||||||||||||||||||||||||||||||||||||| ||
Sbjct  6103  AAACATAGAAATCATATAGTCTTGTCCTTTTTCTTCCCCCGGGAGAGCGGCAACCATCTC  6044

Query  393   CAATAGAGGATTCCGGGTCATCCCAGTTGTCTCCTACTAAATCACACAGGTCAAAAT  449
             |||||  || |||||||||||||||||||||||| ||||||||||||| ||||||||
Sbjct  6043  CAATATCGGGTTCCGGGTCATCCCAGTTGTCTCCAACTAAATCACACAAGTCAAAAT  5987


>NC_001702.1 Murine type C retrovirus, complete genome
Length=8135

 Score = 621 bits (688),  Expect = 9e-177
 Identities = 387/415 (93%), Gaps = 3/415 (1%)
 Strand=Plus/Minus

Query  35    TACAGTCTTAGTCCCCATGCTTTGGGGGCATCCCAGCTGGCCTTTCTACCCGCGTCAGTG  94
             || ||||||||||||||  |||||||||||||||||||||||||| ||||||||||||||
Sbjct  6416  TAGAGTCTTAGTCCCCAAACTTTGGGGGCATCCCAGCTGGCCTTTTTACCCGCGTCAGTG  6357

Query  95    AATTCTAGGACTAGGGGGTTGCATCGACCCCCCGGTGTGGCACCCTGGACGCTACTGGAG  154
             ||||||| |||||||||||||||||||||||||||||||||||||||||||| |||||||
Sbjct  6356  AATTCTAAGACTAGGGGGTTGCATCGACCCCCCGGTGTGGCACCCTGGACGCCACTGGAG  6297

Query  155   ACCACTGAGGAATCATAACAGGGGCCCTGACCCCTAGGAGTGTTTCCTCGCTTAAGGGAA  214
             |||   |||||||||||||||||||||||| || ||||||||||||||||||||||||||
Sbjct  6296  ACC---GAGGAATCATAACAGGGGCCCTGATCCTTAGGAGTGTTTCCTCGCTTAAGGGAA  6240

Query  215   ATTAGGTCCCATGATGATGATGGCTTCCAGTATGCCTGTCCAGTGGTCTCACATCCCCAT  274
             ||||||||||||||||||||||||||||||||||||||||||||||||||||||||||||
Sbjct  6239  ATTAGGTCCCATGATGATGATGGCTTCCAGTATGCCTGTCCAGTGGTCTCACATCCCCAT  6180

Query  275   TTGCCACAGTAGCCCTCTCTCGGCCCTCCACACCCTGTTGGTACCGTATGACCGGGGCAA  334
             ||||||||||||||||||| |||||||||||||||| ||||||| |||||||||||||||
Sbjct  6179  TTGCCACAGTAGCCCTCTCCCGGCCCTCCACACCCTATTGGTACAGTATGACCGGGGCAA  6120

Query  335   ACATAGAAGTCAAATGTTCTTGTCCTTTTTCTTCCCCCGGGAGAGCGGCAACCATGTCCA  394
             |||||||||||| |   ||||||||||||||||||||| |||||||||||||||| ||||
Sbjct  6119  ACATAGAAGTCATACAGTCTTGTCCTTTTTCTTCCCCCCGGAGAGCGGCAACCATCTCCA  6060

Query  395   ATAGAGGATTCCGGGTCATCCCAGTTGTCTCCTACTAAATCACACAGGTCAAAAT  449
             |||  || ||| ||||||||||| | |||||| ||||||||||||| ||||||||
Sbjct  6059  ATATCGGGTTCTGGGTCATCCCAATGGTCTCCAACTAAATCACACAAGTCAAAAT  6005


>X94150.1 Retroviridae complete genome (murine type C retrovirus)
Length=8135

 Score = 621 bits (688),  Expect = 9e-177
 Identities = 387/415 (93%), Gaps = 3/415 (1%)
 Strand=Plus/Minus

Query  35    TACAGTCTTAGTCCCCATGCTTTGGGGGCATCCCAGCTGGCCTTTCTACCCGCGTCAGTG  94
             || ||||||||||||||  |||||||||||||||||||||||||| ||||||||||||||
Sbjct  6416  TAGAGTCTTAGTCCCCAAACTTTGGGGGCATCCCAGCTGGCCTTTTTACCCGCGTCAGTG  6357

Query  95    AATTCTAGGACTAGGGGGTTGCATCGACCCCCCGGTGTGGCACCCTGGACGCTACTGGAG  154
             ||||||| |||||||||||||||||||||||||||||||||||||||||||| |||||||
Sbjct  6356  AATTCTAAGACTAGGGGGTTGCATCGACCCCCCGGTGTGGCACCCTGGACGCCACTGGAG  6297

Query  155   ACCACTGAGGAATCATAACAGGGGCCCTGACCCCTAGGAGTGTTTCCTCGCTTAAGGGAA  214
             |||   |||||||||||||||||||||||| || ||||||||||||||||||||||||||
Sbjct  6296  ACC---GAGGAATCATAACAGGGGCCCTGATCCTTAGGAGTGTTTCCTCGCTTAAGGGAA  6240

Query  215   ATTAGGTCCCATGATGATGATGGCTTCCAGTATGCCTGTCCAGTGGTCTCACATCCCCAT  274
             ||||||||||||||||||||||||||||||||||||||||||||||||||||||||||||
Sbjct  6239  ATTAGGTCCCATGATGATGATGGCTTCCAGTATGCCTGTCCAGTGGTCTCACATCCCCAT  6180

Query  275   TTGCCACAGTAGCCCTCTCTCGGCCCTCCACACCCTGTTGGTACCGTATGACCGGGGCAA  334
             ||||||||||||||||||| |||||||||||||||| ||||||| |||||||||||||||
Sbjct  6179  TTGCCACAGTAGCCCTCTCCCGGCCCTCCACACCCTATTGGTACAGTATGACCGGGGCAA  6120

Query  335   ACATAGAAGTCAAATGTTCTTGTCCTTTTTCTTCCCCCGGGAGAGCGGCAACCATGTCCA  394
             |||||||||||| |   ||||||||||||||||||||| |||||||||||||||| ||||
Sbjct  6119  ACATAGAAGTCATACAGTCTTGTCCTTTTTCTTCCCCCCGGAGAGCGGCAACCATCTCCA  6060

Query  395   ATAGAGGATTCCGGGTCATCCCAGTTGTCTCCTACTAAATCACACAGGTCAAAAT  449
             |||  || ||| ||||||||||| | |||||| ||||||||||||| ||||||||
Sbjct  6059  ATATCGGGTTCTGGGTCATCCCAATGGTCTCCAACTAAATCACACAAGTCAAAAT  6005


>NC_001501.1 Moloney murine leukemia virus, complete genome
Length=8332

 Score = 61.7 bits (67),  Expect = 6e-08
 Identities = 53/66 (80%), Gaps = 0/66 (0%)
 Strand=Plus/Minus

Query  221   TCCCATGATGATGATGGCTTCCAGTATGCCTGTCCAGTGGTCTCACATCCCCATTTGCCA  280
             ||||||||||| || ||||||||||| ||    || || |||||||| ||||| | | ||
Sbjct  6087  TCCCATGATGAGGAGGGCTTCCAGTAAGCTCTACCGGTTGTCTCACAGCCCCAATAGGCA  6028

Query  281   CAGTAG  286
             ||||||
Sbjct  6027  CAGTAG  6022


>AF033811.1 Moloney murine leukemia virus, complete genome
Length=8332

 Score = 61.7 bits (67),  Expect = 6e-08
 Identities = 53/66 (80%), Gaps = 0/66 (0%)
 Strand=Plus/Minus

Query  221   TCCCATGATGATGATGGCTTCCAGTATGCCTGTCCAGTGGTCTCACATCCCCATTTGCCA  280
             ||||||||||| || ||||||||||| ||    || || |||||||| ||||| | | ||
Sbjct  6087  TCCCATGATGAGGAGGGCTTCCAGTAAGCTCTACCGGTTGTCTCACAGCCCCAATAGGCA  6028

Query  281   CAGTAG  286
             ||||||
Sbjct  6027  CAGTAG  6022


>NC_001362.1 Friend murine leukemia virus FB29 complete genome
Length=8323

 Score = 45.5 bits (49),  Expect = 0.005
 Identities = 50/67 (75%), Gaps = 0/67 (0%)
 Strand=Plus/Minus

Query  220   GTCCCATGATGATGATGGCTTCCAGTATGCCTGTCCAGTGGTCTCACATCCCCATTTGCC  279
             |||||| || || || |||||||||||| |    || || ||||| || |||||   | |
Sbjct  6359  GTCCCAAGAAGAGGAGGGCTTCCAGTATACTCTACCGGTTGTCTCGCAGCCCCAAGAGGC  6300

Query  280   ACAGTAG  286
             |||||||
Sbjct  6299  ACAGTAG  6293


>Z11128.1 Friend murine leukemia virus FB29 complete genome
Length=8323

 Score = 45.5 bits (49),  Expect = 0.005
 Identities = 50/67 (75%), Gaps = 0/67 (0%)
 Strand=Plus/Minus

Query  220   GTCCCATGATGATGATGGCTTCCAGTATGCCTGTCCAGTGGTCTCACATCCCCATTTGCC  279
             |||||| || || || |||||||||||| |    || || ||||| || |||||   | |
Sbjct  6359  GTCCCAAGAAGAGGAGGGCTTCCAGTATACTCTACCGGTTGTCTCGCAGCCCCAAGAGGC  6300

Query  280   ACAGTAG  286
             |||||||
Sbjct  6299  ACAGTAG  6293


>NC_049459.1 Salmonella phage SW9, complete genome
Length=31123

 Score = 41.0 bits (44),  Expect = 0.059
 Identities = 22/22 (100%), Gaps = 0/22 (0%)
 Strand=Plus/Minus

Query  450  CTGTCTCTTATACACATCTCCG  471
            ||||||||||||||||||||||
Sbjct  30   CTGTCTCTTATACACATCTCCG  9


 Score = 35.6 bits (38),  Expect = 2.5
 Identities = 19/19 (100%), Gaps = 0/19 (0%)
 Strand=Plus/Plus

Query  15  AGATGTGTATAAGAGACAG  33
           |||||||||||||||||||
Sbjct  12  AGATGTGTATAAGAGACAG  30


>NC_048209.1 Zambian malbrouck virus 1 isolate SHFVagmMal_seqID_01, 
partial genome
Length=15307

 Score = 41.0 bits (44),  Expect = 0.059
 Identities = 25/27 (93%), Gaps = 0/27 (0%)
 Strand=Plus/Minus

Query  7    GCAGCGTCAGATGTGTATAAGAGACAG  33
            |||| | ||||||||||||||||||||
Sbjct  240  GCAGTGGCAGATGTGTATAAGAGACAG  214


 Score = 35.6 bits (38),  Expect = 2.5
 Identities = 19/19 (100%), Gaps = 0/19 (0%)
 Strand=Plus/Plus

Query  450  CTGTCTCTTATACACATCT  468
            |||||||||||||||||||
Sbjct  214  CTGTCTCTTATACACATCT  232


>MK972711.1 Salmonella phage SW9, complete genome
Length=31123

 Score = 41.0 bits (44),  Expect = 0.059
 Identities = 22/22 (100%), Gaps = 0/22 (0%)
 Strand=Plus/Minus

Query  450  CTGTCTCTTATACACATCTCCG  471
            ||||||||||||||||||||||
Sbjct  30   CTGTCTCTTATACACATCTCCG  9


 Score = 35.6 bits (38),  Expect = 2.5
 Identities = 19/19 (100%), Gaps = 0/19 (0%)
 Strand=Plus/Plus

Query  15  AGATGTGTATAAGAGACAG  33
           |||||||||||||||||||
Sbjct  12  AGATGTGTATAAGAGACAG  30


>KT166441.1 Zambian malbrouck virus 1 isolate SHFVagmMal_seqID_01, 
partial genome
Length=15307

 Score = 41.0 bits (44),  Expect = 0.059
 Identities = 25/27 (93%), Gaps = 0/27 (0%)
 Strand=Plus/Minus

Query  7    GCAGCGTCAGATGTGTATAAGAGACAG  33
            |||| | ||||||||||||||||||||
Sbjct  240  GCAGTGGCAGATGTGTATAAGAGACAG  214


 Score = 35.6 bits (38),  Expect = 2.5
 Identities = 19/19 (100%), Gaps = 0/19 (0%)
 Strand=Plus/Plus

Query  450  CTGTCTCTTATACACATCT  468
            |||||||||||||||||||
Sbjct  214  CTGTCTCTTATACACATCT  232


>NC_028954.1 Rhodobacter phage RcRhea, complete genome
Length=36065

 Score = 39.2 bits (42),  Expect = 0.21
 Identities = 21/21 (100%), Gaps = 0/21 (0%)
 Strand=Plus/Minus

Query  14  CAGATGTGTATAAGAGACAGA  34
           |||||||||||||||||||||
Sbjct  81  CAGATGTGTATAAGAGACAGA  61


 Score = 37.4 bits (40),  Expect = 0.72
 Identities = 20/20 (100%), Gaps = 0/20 (0%)
 Strand=Plus/Plus

Query  449  TCTGTCTCTTATACACATCT  468
            ||||||||||||||||||||
Sbjct  61   TCTGTCTCTTATACACATCT  80


>KR935216.1 Rhodobacter phage RcRhea, complete genome
Length=36065

 Score = 39.2 bits (42),  Expect = 0.21
 Identities = 21/21 (100%), Gaps = 0/21 (0%)
 Strand=Plus/Minus

Query  14  CAGATGTGTATAAGAGACAGA  34
           |||||||||||||||||||||
Sbjct  81  CAGATGTGTATAAGAGACAGA  61


 Score = 37.4 bits (40),  Expect = 0.72
 Identities = 20/20 (100%), Gaps = 0/20 (0%)
 Strand=Plus/Plus

Query  449  TCTGTCTCTTATACACATCT  468
            ||||||||||||||||||||
Sbjct  61   TCTGTCTCTTATACACATCT  80


>NC_041880.1 Pseudomonas phage phiPMW, complete genome
Length=103218

 Score = 35.6 bits (38),  Expect = 2.5
 Identities = 22/24 (92%), Gaps = 0/24 (0%)
 Strand=Plus/Minus

Query  224    CATGATGATGATGGCTTCCAGTAT  247
              ||||||||||| || |||||||||
Sbjct  40703  CATGATGATGACGGGTTCCAGTAT  40680


>NC_041845.1 Flavobacterium phage FCV-1, complete genome
Length=46450

 Score = 35.6 bits (38),  Expect = 2.5
 Identities = 19/19 (100%), Gaps = 0/19 (0%)
 Strand=Plus/Minus

Query  15     AGATGTGTATAAGAGACAG  33
              |||||||||||||||||||
Sbjct  46443  AGATGTGTATAAGAGACAG  46425


 Score = 35.6 bits (38),  Expect = 2.5
 Identities = 19/19 (100%), Gaps = 0/19 (0%)
 Strand=Plus/Plus

Query  450    CTGTCTCTTATACACATCT  468
              |||||||||||||||||||
Sbjct  46425  CTGTCTCTTATACACATCT  46443


>KU862660.1 Pseudomonas phage phiPMW, complete genome
Length=103218

 Score = 35.6 bits (38),  Expect = 2.5
 Identities = 22/24 (92%), Gaps = 0/24 (0%)
 Strand=Plus/Minus

Query  224    CATGATGATGATGGCTTCCAGTAT  247
              ||||||||||| || |||||||||
Sbjct  40703  CATGATGATGACGGGTTCCAGTAT  40680


>KY979235.1 Flavobacterium phage FCV-1, complete genome
Length=46450

 Score = 35.6 bits (38),  Expect = 2.5
 Identities = 19/19 (100%), Gaps = 0/19 (0%)
 Strand=Plus/Minus

Query  15     AGATGTGTATAAGAGACAG  33
              |||||||||||||||||||
Sbjct  46443  AGATGTGTATAAGAGACAG  46425


 Score = 35.6 bits (38),  Expect = 2.5
 Identities = 19/19 (100%), Gaps = 0/19 (0%)
 Strand=Plus/Plus

Query  450    CTGTCTCTTATACACATCT  468
              |||||||||||||||||||
Sbjct  46425  CTGTCTCTTATACACATCT  46443


>NC_026440.1 Pandoravirus inopinatum isolate KlaHel, complete 
genome
Length=2243109

 Score = 34.6 bits (37),  Expect = 8.7
 Identities = 20/21 (95%), Gaps = 0/21 (0%)
 Strand=Plus/Plus

Query  350      GTTCTTGTCCTTTTTCTTCCC  370
                ||||||| |||||||||||||
Sbjct  2204239  GTTCTTGACCTTTTTCTTCCC  2204259


>NC_011423.1 Adoxophyes orana nucleopolyhedrovirus, complete genome
Length=111724

 Score = 34.6 bits (37),  Expect = 8.7
 Identities = 29/36 (81%), Gaps = 0/36 (0%)
 Strand=Plus/Plus

Query  21     GTATAAGAGACAGATACAGTCTTAGTCCCCATGCTT  56
              ||||  |||||||||||||||||  |||  | ||||
Sbjct  64813  GTATGTGAGACAGATACAGTCTTGTTCCTAAAGCTT  64848


>KP136319.1 Pandoravirus inopinatum isolate KlaHel, complete genome
Length=2243109

 Score = 34.6 bits (37),  Expect = 8.7
 Identities = 20/21 (95%), Gaps = 0/21 (0%)
 Strand=Plus/Plus

Query  350      GTTCTTGTCCTTTTTCTTCCC  370
                ||||||| |||||||||||||
Sbjct  2204239  GTTCTTGACCTTTTTCTTCCC  2204259


>EU591746.1 Adoxophyes orana nucleopolyhedrovirus, complete genome
Length=111724

 Score = 34.6 bits (37),  Expect = 8.7
 Identities = 29/36 (81%), Gaps = 0/36 (0%)
 Strand=Plus/Plus

Query  21     GTATAAGAGACAGATACAGTCTTAGTCCCCATGCTT  56
              ||||  |||||||||||||||||  |||  | ||||
Sbjct  64813  GTATGTGAGACAGATACAGTCTTGTTCCTAAAGCTT  64848


>NC_048142.1 Acinetobacter phage AbKT21phiIII, complete genome
Length=40898

 Score = 33.7 bits (36),  Expect = 8.7
 Identities = 18/18 (100%), Gaps = 0/18 (0%)
 Strand=Plus/Plus

Query  454    CTCTTATACACATCTCCG  471
              ||||||||||||||||||
Sbjct  40827  CTCTTATACACATCTCCG  40844


>NC_031465.1 Golden Marseillevirus, complete genome
Length=360610

 Score = 33.7 bits (36),  Expect = 8.7
 Identities = 18/18 (100%), Gaps = 0/18 (0%)
 Strand=Plus/Plus

Query  107     AGGGGGTTGCATCGACCC  124
               ||||||||||||||||||
Sbjct  175438  AGGGGGTTGCATCGACCC  175455


>NC_020855.1 Cyanophage P-RSM6 genomic sequence
Length=192497

 Score = 33.7 bits (36),  Expect = 8.7
 Identities = 18/18 (100%), Gaps = 0/18 (0%)
 Strand=Plus/Plus

Query  351    TTCTTGTCCTTTTTCTTC  368
              ||||||||||||||||||
Sbjct  29306  TTCTTGTCCTTTTTCTTC  29323


>MK278859.1 Acinetobacter phage AbKT21phiIII, complete genome
Length=40898

 Score = 33.7 bits (36),  Expect = 8.7
 Identities = 18/18 (100%), Gaps = 0/18 (0%)
 Strand=Plus/Plus

Query  454    CTCTTATACACATCTCCG  471
              ||||||||||||||||||
Sbjct  40827  CTCTTATACACATCTCCG  40844


>KT835053.1 Golden Marseillevirus, complete genome
Length=360610

 Score = 33.7 bits (36),  Expect = 8.7
 Identities = 18/18 (100%), Gaps = 0/18 (0%)
 Strand=Plus/Plus

Query  107     AGGGGGTTGCATCGACCC  124
               ||||||||||||||||||
Sbjct  175438  AGGGGGTTGCATCGACCC  175455


>HQ634193.1 Cyanophage P-RSM6 genomic sequence
Length=192497

 Score = 33.7 bits (36),  Expect = 8.7
 Identities = 18/18 (100%), Gaps = 0/18 (0%)
 Strand=Plus/Plus

Query  351    TTCTTGTCCTTTTTCTTC  368
              ||||||||||||||||||
Sbjct  29306  TTCTTGTCCTTTTTCTTC  29323


Lambda      K        H
   0.634    0.408    0.912 

Gapped
Lambda      K        H
   0.625    0.410    0.780 

Effective search space used: 125716902844


Query= taxID1038068_TRINITY_DN1_c0_g2_i4 len=1039 path=[1:0-406 3:407-438
4:439-599 5:600-880 6:881-910 10:911-1038]

Length=1039
                                                                      Score        E
Sequences producing significant alignments:                          (Bits)     Value

NC_007815.2 PreXMRV-1 provirus, complete genome                       1649       0.0   
FR871849.1 PreXMRV-1 complete proviral genome                         1649       0.0   
NC_001702.1 Murine type C retrovirus, complete genome                 1539       0.0   
X94150.1 Retroviridae complete genome (murine type C retrovirus)      1539       0.0   
NC_001501.1 Moloney murine leukemia virus, complete genome            425        3e-117
AF033811.1 Moloney murine leukemia virus, complete genome             425        3e-117
NC_001362.1 Friend murine leukemia virus FB29 complete genome         362        3e-98 
Z11128.1 Friend murine leukemia virus FB29 complete genome            362        3e-98 
NC_049459.1 Salmonella phage SW9, complete genome                     41.0       0.13  
MK972711.1 Salmonella phage SW9, complete genome                      41.0       0.13  
NC_028954.1 Rhodobacter phage RcRhea, complete genome                 37.4       1.6   
NC_026440.1 Pandoravirus inopinatum isolate KlaHel, complete genome   37.4       1.6   
KR935216.1 Rhodobacter phage RcRhea, complete genome                  37.4       1.6   
KP136319.1 Pandoravirus inopinatum isolate KlaHel, complete genome    37.4       1.6   
NC_037665.1 Pandoravirus macleodensis, complete genome                36.5       5.7   
MG011691.1 Pandoravirus macleodensis, complete genome                 36.5       5.7   
NC_048209.1 Zambian malbrouck virus 1 isolate SHFVagmMal_seqID_01...  35.6       5.7   
NC_041880.1 Pseudomonas phage phiPMW, complete genome                 35.6       5.7   
NC_041845.1 Flavobacterium phage FCV-1, complete genome               35.6       5.7   
NC_023639.1 Mimivirus terra2 genome                                   35.6       5.7   
NC_014649.1 Acanthamoeba polyphaga mimivirus, complete genome         35.6       5.7   
KT166441.1 Zambian malbrouck virus 1 isolate SHFVagmMal_seqID_01,...  35.6       5.7   
KU862660.1 Pseudomonas phage phiPMW, complete genome                  35.6       5.7   
KY979235.1 Flavobacterium phage FCV-1, complete genome                35.6       5.7   
KF527228.1 Mimivirus terra2 genome                                    35.6       5.7   
HQ336222.2 Acanthamoeba polyphaga mimivirus, complete genome          35.6       5.7   


>NC_007815.2 PreXMRV-1 provirus, complete genome
Length=8197

 Score = 1649 bits (1828),  Expect = 0.0
 Identities = 965/999 (97%), Gaps = 0/999 (0%)
 Strand=Plus/Minus

Query  19    CAGTAGTAGATAGACAGGGAGTGAGCCCGGTGCTGCAAGCCCAAATGGTCCCGGCGGGAG  78
             ||||||||||||||||||||||||||||||||||||||||||||||||||||||||||||
Sbjct  6985  CAGTAGTAGATAGACAGGGAGTGAGCCCGGTGCTGCAAGCCCAAATGGTCCCGGCGGGAG  6926

Query  79    AGGCCAAATAGTAGGACCCGTCGCTCGTCTTCTGGGTGGTATTACACAGGGCCTGATGGG  138
             ||||||||||||||||||||||||||||||||||||||||||||||||||||||||||||
Sbjct  6925  AGGCCAAATAGTAGGACCCGTCGCTCGTCTTCTGGGTGGTATTACACAGGGCCTGATGGG  6866

Query  139   TTTTGGGAACTGCTCCTACGCAGAGTCCCTGCCCGGTCACTTCGGACAGGGTCAGCTTGT  198
             |||||||||||||||||| |||||||||||||||||||||||||||||||||||||||||
Sbjct  6865  TTTTGGGAACTGCTCCTATGCAGAGTCCCTGCCCGGTCACTTCGGACAGGGTCAGCTTGT  6806

Query  199   GTTGGGAGGTCACGGAGCAGTTAGCTGGGGCAGAGGTATGGTTGGAGTAAGTACCTAGGA  258
             ||||||||||||||||||||||||| ||||||||||||||||||||||||||||||||||
Sbjct  6805  GTTGGGAGGTCACGGAGCAGTTAGCCGGGGCAGAGGTATGGTTGGAGTAAGTACCTAGGA  6746

Query  259   CGGCCACCCCTTCATAGTAGGGGGGTCCCGATACCAGGCACAGCCAGCACTCTTGGGTTT  318
             ||||||||||||| ||||||||||||||||||||||| ||||||||||||||||||||||
Sbjct  6745  CGGCCACCCCTTCGTAGTAGGGGGGTCCCGATACCAGACACAGCCAGCACTCTTGGGTTT  6686

Query  319   TGTCGGGACTGGTGAGGTTGAGTGCTTGGTAGGCTCCTTCTACCAGGTTTAGCAGCCTGT  378
             |||||||||||||||||||||| |||||||||||||||||||||||||||||||||||||
Sbjct  6685  TGTCGGGACTGGTGAGGTTGAGGGCTTGGTAGGCTCCTTCTACCAGGTTTAGCAGCCTGT  6626

Query  379   CTCCCGTCCCAGGTTGTTGAGAAGGCGGGGGAGCCCCGGGCACCATAGAGGCCGCGCCTG  438
             ||||||||||||||||||||||||||||||||||||| ||||||||||||||||||||||
Sbjct  6625  CTCCCGTCCCAGGTTGTTGAGAAGGCGGGGGAGCCCCAGGCACCATAGAGGCCGCGCCTG  6566

Query  439   AAGGAGGAGGATGAGGAGGCCTGGGGAGCATGATCTGCACGGGTCGGGAGGGGGGTAGTT  498
             ||||||||||| |||||||||||||||||||||||||||||||| ||||||||||||| |
Sbjct  6565  AAGGAGGAGGACGAGGAGGCCTGGGGAGCATGATCTGCACGGGTTGGGAGGGGGGTAGCT  6506

Query  499   GGTCAGTGATCACGGGATTAGGCCCAATGGGGACGCGGGGTCCTACATTGAGAACCTGGC  558
             | |||||||||||||||||||||||||||||||||||||| ||||||||||| |||||||
Sbjct  6505  GTTCAGTGATCACGGGATTAGGCCCAATGGGGACGCGGGGCCCTACATTGAGGACCTGGC  6446

Query  559   GGGTCAAAGAGAACAGGGTCACCGGGTCGGTCCCTGTGGATCGATACAGTCTTAGTCCCC  618
             |||||| ||||||||||||||||||||||| ||| |||||||||||||||||||||||||
Sbjct  6445  GGGTCAGAGAGAACAGGGTCACCGGGTCGGCCCCAGTGGATCGATACAGTCTTAGTCCCC  6386

Query  619   ATGCTTTGGGGGCATCCCAGCTGGCCTTTCTACCCGCGTCAGTGAATTCTAGGACTAGGG  678
             ||| |||||||||||||||||||||| || ||||||||||||||||||||||||||||||
Sbjct  6385  ATGTTTTGGGGGCATCCCAGCTGGCCCTTTTACCCGCGTCAGTGAATTCTAGGACTAGGG  6326

Query  679   GGTTGCATCGACCCCCCGGTGTGGCACCCTGGACGCTACTGGAGACCACTGAGGAATCAT  738
             ||||||||||||||||||||||||||||||||| ||||| |||| |||||||||||||| 
Sbjct  6325  GGTTGCATCGACCCCCCGGTGTGGCACCCTGGATGCTACCGGAGCCCACTGAGGAATCAA  6266

Query  739   AACAGGGGCCCTGACCCCTAGGAGTGTTTCCTCGCTTAAGGGAAATTAGGTCCCATGATG  798
             ||||||||||||||||| ||||||||||||||||||||||||||||||||||||||||||
Sbjct  6265  AACAGGGGCCCTGACCCTTAGGAGTGTTTCCTCGCTTAAGGGAAATTAGGTCCCATGATG  6206

Query  799   ATGATGGCTTCCAGTATGCCTGTCCAGTGGTCTCACATCCCCATTTGCCACAGTAGCCCT  858
             ||||||||||||||||||||||||||||||||||||||||||||||||||||||||||||
Sbjct  6205  ATGATGGCTTCCAGTATGCCTGTCCAGTGGTCTCACATCCCCATTTGCCACAGTAGCCCT  6146

Query  859   CTCTCGGCCCTCCACACCCTGTTAGCACAGTATGACCGGGGCAAACATAGAAATCAAATG  918
             ||||||||||||||||||||||||  |||||||||||||||||||||||||||||| || 
Sbjct  6145  CTCTCGGCCCTCCACACCCTGTTAATACAGTATGACCGGGGCAAACATAGAAATCATATA  6086

Query  919   TTCTTGTCCTTTTTCTTCCCCCGGGAGAGCGGCAACCATGTCCAATAGAGGATTCCGGGT  978
              |||||||||||||||||||||||||||||||||||||| |||||||  || ||||||||
Sbjct  6085  GTCTTGTCCTTTTTCTTCCCCCGGGAGAGCGGCAACCATCTCCAATATCGGGTTCCGGGT  6026

Query  979   CATCCCAGTTGTCTCCTACTAAATCACACAGGTCAAAAT  1017
             |||||||||||||||| ||||||||||||| ||||||||
Sbjct  6025  CATCCCAGTTGTCTCCAACTAAATCACACAAGTCAAAAT  5987


>FR871849.1 PreXMRV-1 complete proviral genome
Length=8197

 Score = 1649 bits (1828),  Expect = 0.0
 Identities = 965/999 (97%), Gaps = 0/999 (0%)
 Strand=Plus/Minus

Query  19    CAGTAGTAGATAGACAGGGAGTGAGCCCGGTGCTGCAAGCCCAAATGGTCCCGGCGGGAG  78
             ||||||||||||||||||||||||||||||||||||||||||||||||||||||||||||
Sbjct  6985  CAGTAGTAGATAGACAGGGAGTGAGCCCGGTGCTGCAAGCCCAAATGGTCCCGGCGGGAG  6926

Query  79    AGGCCAAATAGTAGGACCCGTCGCTCGTCTTCTGGGTGGTATTACACAGGGCCTGATGGG  138
             ||||||||||||||||||||||||||||||||||||||||||||||||||||||||||||
Sbjct  6925  AGGCCAAATAGTAGGACCCGTCGCTCGTCTTCTGGGTGGTATTACACAGGGCCTGATGGG  6866

Query  139   TTTTGGGAACTGCTCCTACGCAGAGTCCCTGCCCGGTCACTTCGGACAGGGTCAGCTTGT  198
             |||||||||||||||||| |||||||||||||||||||||||||||||||||||||||||
Sbjct  6865  TTTTGGGAACTGCTCCTATGCAGAGTCCCTGCCCGGTCACTTCGGACAGGGTCAGCTTGT  6806

Query  199   GTTGGGAGGTCACGGAGCAGTTAGCTGGGGCAGAGGTATGGTTGGAGTAAGTACCTAGGA  258
             ||||||||||||||||||||||||| ||||||||||||||||||||||||||||||||||
Sbjct  6805  GTTGGGAGGTCACGGAGCAGTTAGCCGGGGCAGAGGTATGGTTGGAGTAAGTACCTAGGA  6746

Query  259   CGGCCACCCCTTCATAGTAGGGGGGTCCCGATACCAGGCACAGCCAGCACTCTTGGGTTT  318
             ||||||||||||| ||||||||||||||||||||||| ||||||||||||||||||||||
Sbjct  6745  CGGCCACCCCTTCGTAGTAGGGGGGTCCCGATACCAGACACAGCCAGCACTCTTGGGTTT  6686

Query  319   TGTCGGGACTGGTGAGGTTGAGTGCTTGGTAGGCTCCTTCTACCAGGTTTAGCAGCCTGT  378
             |||||||||||||||||||||| |||||||||||||||||||||||||||||||||||||
Sbjct  6685  TGTCGGGACTGGTGAGGTTGAGGGCTTGGTAGGCTCCTTCTACCAGGTTTAGCAGCCTGT  6626

Query  379   CTCCCGTCCCAGGTTGTTGAGAAGGCGGGGGAGCCCCGGGCACCATAGAGGCCGCGCCTG  438
             ||||||||||||||||||||||||||||||||||||| ||||||||||||||||||||||
Sbjct  6625  CTCCCGTCCCAGGTTGTTGAGAAGGCGGGGGAGCCCCAGGCACCATAGAGGCCGCGCCTG  6566

Query  439   AAGGAGGAGGATGAGGAGGCCTGGGGAGCATGATCTGCACGGGTCGGGAGGGGGGTAGTT  498
             ||||||||||| |||||||||||||||||||||||||||||||| ||||||||||||| |
Sbjct  6565  AAGGAGGAGGACGAGGAGGCCTGGGGAGCATGATCTGCACGGGTTGGGAGGGGGGTAGCT  6506

Query  499   GGTCAGTGATCACGGGATTAGGCCCAATGGGGACGCGGGGTCCTACATTGAGAACCTGGC  558
             | |||||||||||||||||||||||||||||||||||||| ||||||||||| |||||||
Sbjct  6505  GTTCAGTGATCACGGGATTAGGCCCAATGGGGACGCGGGGCCCTACATTGAGGACCTGGC  6446

Query  559   GGGTCAAAGAGAACAGGGTCACCGGGTCGGTCCCTGTGGATCGATACAGTCTTAGTCCCC  618
             |||||| ||||||||||||||||||||||| ||| |||||||||||||||||||||||||
Sbjct  6445  GGGTCAGAGAGAACAGGGTCACCGGGTCGGCCCCAGTGGATCGATACAGTCTTAGTCCCC  6386

Query  619   ATGCTTTGGGGGCATCCCAGCTGGCCTTTCTACCCGCGTCAGTGAATTCTAGGACTAGGG  678
             ||| |||||||||||||||||||||| || ||||||||||||||||||||||||||||||
Sbjct  6385  ATGTTTTGGGGGCATCCCAGCTGGCCCTTTTACCCGCGTCAGTGAATTCTAGGACTAGGG  6326

Query  679   GGTTGCATCGACCCCCCGGTGTGGCACCCTGGACGCTACTGGAGACCACTGAGGAATCAT  738
             ||||||||||||||||||||||||||||||||| ||||| |||| |||||||||||||| 
Sbjct  6325  GGTTGCATCGACCCCCCGGTGTGGCACCCTGGATGCTACCGGAGCCCACTGAGGAATCAA  6266

Query  739   AACAGGGGCCCTGACCCCTAGGAGTGTTTCCTCGCTTAAGGGAAATTAGGTCCCATGATG  798
             ||||||||||||||||| ||||||||||||||||||||||||||||||||||||||||||
Sbjct  6265  AACAGGGGCCCTGACCCTTAGGAGTGTTTCCTCGCTTAAGGGAAATTAGGTCCCATGATG  6206

Query  799   ATGATGGCTTCCAGTATGCCTGTCCAGTGGTCTCACATCCCCATTTGCCACAGTAGCCCT  858
             ||||||||||||||||||||||||||||||||||||||||||||||||||||||||||||
Sbjct  6205  ATGATGGCTTCCAGTATGCCTGTCCAGTGGTCTCACATCCCCATTTGCCACAGTAGCCCT  6146

Query  859   CTCTCGGCCCTCCACACCCTGTTAGCACAGTATGACCGGGGCAAACATAGAAATCAAATG  918
             ||||||||||||||||||||||||  |||||||||||||||||||||||||||||| || 
Sbjct  6145  CTCTCGGCCCTCCACACCCTGTTAATACAGTATGACCGGGGCAAACATAGAAATCATATA  6086

Query  919   TTCTTGTCCTTTTTCTTCCCCCGGGAGAGCGGCAACCATGTCCAATAGAGGATTCCGGGT  978
              |||||||||||||||||||||||||||||||||||||| |||||||  || ||||||||
Sbjct  6085  GTCTTGTCCTTTTTCTTCCCCCGGGAGAGCGGCAACCATCTCCAATATCGGGTTCCGGGT  6026

Query  979   CATCCCAGTTGTCTCCTACTAAATCACACAGGTCAAAAT  1017
             |||||||||||||||| ||||||||||||| ||||||||
Sbjct  6025  CATCCCAGTTGTCTCCAACTAAATCACACAAGTCAAAAT  5987


>NC_001702.1 Murine type C retrovirus, complete genome
Length=8135

 Score = 1539 bits (1706),  Expect = 0.0
 Identities = 941/999 (94%), Gaps = 3/999 (0%)
 Strand=Plus/Minus

Query  19    CAGTAGTAGATAGACAGGGAGTGAGCCCGGTGCTGCAAGCCCAAATGGTCCCGGCGGGAG  78
             |||| |||||||| |||||||||||||||||| |||||||||| ||||||||||||||||
Sbjct  7000  CAGTGGTAGATAGGCAGGGAGTGAGCCCGGTGTTGCAAGCCCAGATGGTCCCGGCGGGAG  6941

Query  79    AGGCCAAATAGTAGGACCCGTCGCTCGTCTTCTGGGTGGTATTACACAGGGCCTGATGGG  138
               |||| |||||||||||||||||||| ||||||||||||||||||||||||||||||||
Sbjct  6940  CAGCCAGATAGTAGGACCCGTCGCTCGCCTTCTGGGTGGTATTACACAGGGCCTGATGGG  6881

Query  139   TTTTGGGAACTGCTCCTACGCAGAGTCCCTGCCCGGTCACTTCGGACAGGGTCAGCTTGT  198
             ||||||||||||||||||||||||||||||||||||||||||||||||||||||||||||
Sbjct  6880  TTTTGGGAACTGCTCCTACGCAGAGTCCCTGCCCGGTCACTTCGGACAGGGTCAGCTTGT  6821

Query  199   GTTGGGAGGTCACGGAGCAGTTAGCTGGGGCAGAGGTATGGTTGGAGTAAGTACCTAGGA  258
             ||||||||| ||||||||||||||||||||||||||||||||||||||| ||||||||||
Sbjct  6820  GTTGGGAGGCCACGGAGCAGTTAGCTGGGGCAGAGGTATGGTTGGAGTAGGTACCTAGGA  6761

Query  259   CGGCCACCCCTTCATAGTAGGGGGGTCCCGATACCAGGCACAGCCAGCACTCTTGGGTTT  318
             |||| |||||||| ||||||||||||||||||||||| |||||||||||| |||||||| 
Sbjct  6760  CGGCAACCCCTTCGTAGTAGGGGGGTCCCGATACCAGACACAGCCAGCACCCTTGGGTTC  6701

Query  319   TGTCGGGACTGGTGAGGTTGAGTGCTTGGTAGGCTCCTTCTACCAGGTTTAGCAGCCTGT  378
             |||||||||||||||||||||||||||| |||||||||| ||| ||||||||||||||||
Sbjct  6700  TGTCGGGACTGGTGAGGTTGAGTGCTTGATAGGCTCCTTTTACTAGGTTTAGCAGCCTGT  6641

Query  379   CTCCCGTCCCAGGTTGTTGAGAAGGCGGGGGAGCCCCGGGCACCATAGAGGCCGCGCCTG  438
             | ||||||||||||||||||||||||||||||||||| ||||||||||||||||||||||
Sbjct  6640  CCCCCGTCCCAGGTTGTTGAGAAGGCGGGGGAGCCCCAGGCACCATAGAGGCCGCGCCTG  6581

Query  439   AAGGAGGAGGATGAGGAGGCCTGGGGAGCATGATCTGCACGGGTCGGGAGGGGGGTAGTT  498
             |||||||||||||||||||||||||||||||||||||||||||| ||||||||||||| |
Sbjct  6580  AAGGAGGAGGATGAGGAGGCCTGGGGAGCATGATCTGCACGGGTTGGGAGGGGGGTAGCT  6521

Query  499   GGTCAGTGATCACGGGATTAGGCCCAATGGGGACGCGGGGTCCTACATTGAGAACCTGGC  558
             | |||||||||||||||||||||||||||||||||||||||||||||||||| |||||||
Sbjct  6520  GTTCAGTGATCACGGGATTAGGCCCAATGGGGACGCGGGGTCCTACATTGAGGACCTGGC  6461

Query  559   GGGTCAAAGAGAACAGGGTCACCGGGTCGGTCCCTGTGGATCGATACAGTCTTAGTCCCC  618
             |||||||||||||| ||||||||||||||| ||| |||||||| || |||||||||||||
Sbjct  6460  GGGTCAAAGAGAACCGGGTCACCGGGTCGGCCCCCGTGGATCGGTAGAGTCTTAGTCCCC  6401

Query  619   ATGCTTTGGGGGCATCCCAGCTGGCCTTTCTACCCGCGTCAGTGAATTCTAGGACTAGGG  678
             |  |||||||||||||||||||||||||| ||||||||||||||||||||| ||||||||
Sbjct  6400  AAACTTTGGGGGCATCCCAGCTGGCCTTTTTACCCGCGTCAGTGAATTCTAAGACTAGGG  6341

Query  679   GGTTGCATCGACCCCCCGGTGTGGCACCCTGGACGCTACTGGAGACCACTGAGGAATCAT  738
             |||||||||||||||||||||||||||||||||||| ||||||||||   ||||||||||
Sbjct  6340  GGTTGCATCGACCCCCCGGTGTGGCACCCTGGACGCCACTGGAGACC---GAGGAATCAT  6284

Query  739   AACAGGGGCCCTGACCCCTAGGAGTGTTTCCTCGCTTAAGGGAAATTAGGTCCCATGATG  798
             |||||||||||||| || ||||||||||||||||||||||||||||||||||||||||||
Sbjct  6283  AACAGGGGCCCTGATCCTTAGGAGTGTTTCCTCGCTTAAGGGAAATTAGGTCCCATGATG  6224

Query  799   ATGATGGCTTCCAGTATGCCTGTCCAGTGGTCTCACATCCCCATTTGCCACAGTAGCCCT  858
             ||||||||||||||||||||||||||||||||||||||||||||||||||||||||||||
Sbjct  6223  ATGATGGCTTCCAGTATGCCTGTCCAGTGGTCTCACATCCCCATTTGCCACAGTAGCCCT  6164

Query  859   CTCTCGGCCCTCCACACCCTGTTAGCACAGTATGACCGGGGCAAACATAGAAATCAAATG  918
             ||| |||||||||||||||| || | |||||||||||||||||||||||||| ||| |  
Sbjct  6163  CTCCCGGCCCTCCACACCCTATTGGTACAGTATGACCGGGGCAAACATAGAAGTCATACA  6104

Query  919   TTCTTGTCCTTTTTCTTCCCCCGGGAGAGCGGCAACCATGTCCAATAGAGGATTCCGGGT  978
              ||||||||||||||||||||| |||||||||||||||| |||||||  || ||| ||||
Sbjct  6103  GTCTTGTCCTTTTTCTTCCCCCCGGAGAGCGGCAACCATCTCCAATATCGGGTTCTGGGT  6044

Query  979   CATCCCAGTTGTCTCCTACTAAATCACACAGGTCAAAAT  1017
             ||||||| | |||||| ||||||||||||| ||||||||
Sbjct  6043  CATCCCAATGGTCTCCAACTAAATCACACAAGTCAAAAT  6005


>X94150.1 Retroviridae complete genome (murine type C retrovirus)
Length=8135

 Score = 1539 bits (1706),  Expect = 0.0
 Identities = 941/999 (94%), Gaps = 3/999 (0%)
 Strand=Plus/Minus

Query  19    CAGTAGTAGATAGACAGGGAGTGAGCCCGGTGCTGCAAGCCCAAATGGTCCCGGCGGGAG  78
             |||| |||||||| |||||||||||||||||| |||||||||| ||||||||||||||||
Sbjct  7000  CAGTGGTAGATAGGCAGGGAGTGAGCCCGGTGTTGCAAGCCCAGATGGTCCCGGCGGGAG  6941

Query  79    AGGCCAAATAGTAGGACCCGTCGCTCGTCTTCTGGGTGGTATTACACAGGGCCTGATGGG  138
               |||| |||||||||||||||||||| ||||||||||||||||||||||||||||||||
Sbjct  6940  CAGCCAGATAGTAGGACCCGTCGCTCGCCTTCTGGGTGGTATTACACAGGGCCTGATGGG  6881

Query  139   TTTTGGGAACTGCTCCTACGCAGAGTCCCTGCCCGGTCACTTCGGACAGGGTCAGCTTGT  198
             ||||||||||||||||||||||||||||||||||||||||||||||||||||||||||||
Sbjct  6880  TTTTGGGAACTGCTCCTACGCAGAGTCCCTGCCCGGTCACTTCGGACAGGGTCAGCTTGT  6821

Query  199   GTTGGGAGGTCACGGAGCAGTTAGCTGGGGCAGAGGTATGGTTGGAGTAAGTACCTAGGA  258
             ||||||||| ||||||||||||||||||||||||||||||||||||||| ||||||||||
Sbjct  6820  GTTGGGAGGCCACGGAGCAGTTAGCTGGGGCAGAGGTATGGTTGGAGTAGGTACCTAGGA  6761

Query  259   CGGCCACCCCTTCATAGTAGGGGGGTCCCGATACCAGGCACAGCCAGCACTCTTGGGTTT  318
             |||| |||||||| ||||||||||||||||||||||| |||||||||||| |||||||| 
Sbjct  6760  CGGCAACCCCTTCGTAGTAGGGGGGTCCCGATACCAGACACAGCCAGCACCCTTGGGTTC  6701

Query  319   TGTCGGGACTGGTGAGGTTGAGTGCTTGGTAGGCTCCTTCTACCAGGTTTAGCAGCCTGT  378
             |||||||||||||||||||||||||||| |||||||||| ||| ||||||||||||||||
Sbjct  6700  TGTCGGGACTGGTGAGGTTGAGTGCTTGATAGGCTCCTTTTACTAGGTTTAGCAGCCTGT  6641

Query  379   CTCCCGTCCCAGGTTGTTGAGAAGGCGGGGGAGCCCCGGGCACCATAGAGGCCGCGCCTG  438
             | ||||||||||||||||||||||||||||||||||| ||||||||||||||||||||||
Sbjct  6640  CCCCCGTCCCAGGTTGTTGAGAAGGCGGGGGAGCCCCAGGCACCATAGAGGCCGCGCCTG  6581

Query  439   AAGGAGGAGGATGAGGAGGCCTGGGGAGCATGATCTGCACGGGTCGGGAGGGGGGTAGTT  498
             |||||||||||||||||||||||||||||||||||||||||||| ||||||||||||| |
Sbjct  6580  AAGGAGGAGGATGAGGAGGCCTGGGGAGCATGATCTGCACGGGTTGGGAGGGGGGTAGCT  6521

Query  499   GGTCAGTGATCACGGGATTAGGCCCAATGGGGACGCGGGGTCCTACATTGAGAACCTGGC  558
             | |||||||||||||||||||||||||||||||||||||||||||||||||| |||||||
Sbjct  6520  GTTCAGTGATCACGGGATTAGGCCCAATGGGGACGCGGGGTCCTACATTGAGGACCTGGC  6461

Query  559   GGGTCAAAGAGAACAGGGTCACCGGGTCGGTCCCTGTGGATCGATACAGTCTTAGTCCCC  618
             |||||||||||||| ||||||||||||||| ||| |||||||| || |||||||||||||
Sbjct  6460  GGGTCAAAGAGAACCGGGTCACCGGGTCGGCCCCCGTGGATCGGTAGAGTCTTAGTCCCC  6401

Query  619   ATGCTTTGGGGGCATCCCAGCTGGCCTTTCTACCCGCGTCAGTGAATTCTAGGACTAGGG  678
             |  |||||||||||||||||||||||||| ||||||||||||||||||||| ||||||||
Sbjct  6400  AAACTTTGGGGGCATCCCAGCTGGCCTTTTTACCCGCGTCAGTGAATTCTAAGACTAGGG  6341

Query  679   GGTTGCATCGACCCCCCGGTGTGGCACCCTGGACGCTACTGGAGACCACTGAGGAATCAT  738
             |||||||||||||||||||||||||||||||||||| ||||||||||   ||||||||||
Sbjct  6340  GGTTGCATCGACCCCCCGGTGTGGCACCCTGGACGCCACTGGAGACC---GAGGAATCAT  6284

Query  739   AACAGGGGCCCTGACCCCTAGGAGTGTTTCCTCGCTTAAGGGAAATTAGGTCCCATGATG  798
             |||||||||||||| || ||||||||||||||||||||||||||||||||||||||||||
Sbjct  6283  AACAGGGGCCCTGATCCTTAGGAGTGTTTCCTCGCTTAAGGGAAATTAGGTCCCATGATG  6224

Query  799   ATGATGGCTTCCAGTATGCCTGTCCAGTGGTCTCACATCCCCATTTGCCACAGTAGCCCT  858
             ||||||||||||||||||||||||||||||||||||||||||||||||||||||||||||
Sbjct  6223  ATGATGGCTTCCAGTATGCCTGTCCAGTGGTCTCACATCCCCATTTGCCACAGTAGCCCT  6164

Query  859   CTCTCGGCCCTCCACACCCTGTTAGCACAGTATGACCGGGGCAAACATAGAAATCAAATG  918
             ||| |||||||||||||||| || | |||||||||||||||||||||||||| ||| |  
Sbjct  6163  CTCCCGGCCCTCCACACCCTATTGGTACAGTATGACCGGGGCAAACATAGAAGTCATACA  6104

Query  919   TTCTTGTCCTTTTTCTTCCCCCGGGAGAGCGGCAACCATGTCCAATAGAGGATTCCGGGT  978
              ||||||||||||||||||||| |||||||||||||||| |||||||  || ||| ||||
Sbjct  6103  GTCTTGTCCTTTTTCTTCCCCCCGGAGAGCGGCAACCATCTCCAATATCGGGTTCTGGGT  6044

Query  979   CATCCCAGTTGTCTCCTACTAAATCACACAGGTCAAAAT  1017
             ||||||| | |||||| ||||||||||||| ||||||||
Sbjct  6043  CATCCCAATGGTCTCCAACTAAATCACACAAGTCAAAAT  6005


>NC_001501.1 Moloney murine leukemia virus, complete genome
Length=8332

 Score = 425 bits (471),  Expect = 3e-117
 Identities = 310/357 (87%), Gaps = 2/357 (1%)
 Strand=Plus/Minus

Query  33    CAGGGAGTGAGCCCGGTGCTGCAAGCCCAAATGGTCCCGGCGGGAGAGGCCAAATAGTAG  92
             || ||||| |||||||| || |||||||| ||||| || |  || |   | | ||| |||
Sbjct  6792  CATGGAGTAAGCCCGGTACTACAAGCCCACATGGTACCTGTAGGGGCAACTAGATAATAG  6733

Query  93    GACCCGTCG-CTCGTCTTCTGGGTGGTATTACACAGGGCCTGATGGGTTTTGGGAACTGC  151
             ||||| ||| ||  |  |||||||||||||||| ||||||||||| ||||||||||||||
Sbjct  6732  GACCC-TCGACTGCTTGTCTGGGTGGTATTACATAGGGCCTGATGTGTTTTGGGAACTGC  6674

Query  152   TCCTACGCAGAGTCCCTGCCCGGTCACTTCGGACAGGGTCAGCTTGTGTTGGGAGGTCAC  211
             ||||| |||||||||||| |||||||||||||||||||||| |||||||||||||| |||
Sbjct  6673  TCCTATGCAGAGTCCCTGTCCGGTCACTTCGGACAGGGTCAACTTGTGTTGGGAGGCCAC  6614

Query  212   GGAGCAGTTAGCTGGGGCAGAGGTATGGTTGGAGTAAGTACCTAGGACGGCCACCCCTTC  271
             ||||||||| ||||| |||||||||||||||||||| ||||| |||||||| ||||||||
Sbjct  6613  GGAGCAGTTGGCTGGAGCAGAGGTATGGTTGGAGTAGGTACCCAGGACGGCAACCCCTTC  6554

Query  272   ATAGTAGGGGGGTCCCGATACCAGGCACAGCCAGCACTCTTGGGTTTTGTCGGGACTGGT  331
              |||||||||||||||| ||| || |||| ||||||||||||||||||||| ||||||||
Sbjct  6553  GTAGTAGGGGGGTCCCGCTACTAGACACAACCAGCACTCTTGGGTTTTGTCAGGACTGGT  6494

Query  332   GAGGTTGAGTGCTTGGTAGGCTCCTTCTACCAGGTTTAGCAGCCTGTCTCCCGTCCC  388
             ||||||||| |||||||||||||| ||||| | |||||||||||| | | |||| ||
Sbjct  6493  GAGGTTGAGGGCTTGGTAGGCTCCGTCTACTAAGTTTAGCAGCCTATTTTCCGTTCC  6437


 Score = 61.7 bits (67),  Expect = 1e-07
 Identities = 53/66 (80%), Gaps = 0/66 (0%)
 Strand=Plus/Minus

Query  789   TCCCATGATGATGATGGCTTCCAGTATGCCTGTCCAGTGGTCTCACATCCCCATTTGCCA  848
             ||||||||||| || ||||||||||| ||    || || |||||||| ||||| | | ||
Sbjct  6087  TCCCATGATGAGGAGGGCTTCCAGTAAGCTCTACCGGTTGTCTCACAGCCCCAATAGGCA  6028

Query  849   CAGTAG  854
             ||||||
Sbjct  6027  CAGTAG  6022


 Score = 51.8 bits (56),  Expect = 7e-05
 Identities = 49/63 (78%), Gaps = 0/63 (0%)
 Strand=Plus/Minus

Query  485   GGAGGGGGGTAGTTGGTCAGTGATCACGGGATTAGGCCCAATGGGGACGCGGGGTCCTAC  544
             |||| | ||  ||||||| |  |  ||||| || ||||| || |||||||||||||||| 
Sbjct  6355  GGAGAGTGGCTGTTGGTCTGCCAGAACGGGGTTTGGCCCTATTGGGACGCGGGGTCCTAG  6296

Query  545   ATT  547
             |||
Sbjct  6295  ATT  6293


>AF033811.1 Moloney murine leukemia virus, complete genome
Length=8332

 Score = 425 bits (471),  Expect = 3e-117
 Identities = 310/357 (87%), Gaps = 2/357 (1%)
 Strand=Plus/Minus

Query  33    CAGGGAGTGAGCCCGGTGCTGCAAGCCCAAATGGTCCCGGCGGGAGAGGCCAAATAGTAG  92
             || ||||| |||||||| || |||||||| ||||| || |  || |   | | ||| |||
Sbjct  6792  CATGGAGTAAGCCCGGTACTACAAGCCCACATGGTACCTGTAGGGGCAACTAGATAATAG  6733

Query  93    GACCCGTCG-CTCGTCTTCTGGGTGGTATTACACAGGGCCTGATGGGTTTTGGGAACTGC  151
             ||||| ||| ||  |  |||||||||||||||| ||||||||||| ||||||||||||||
Sbjct  6732  GACCC-TCGACTGCTTGTCTGGGTGGTATTACATAGGGCCTGATGTGTTTTGGGAACTGC  6674

Query  152   TCCTACGCAGAGTCCCTGCCCGGTCACTTCGGACAGGGTCAGCTTGTGTTGGGAGGTCAC  211
             ||||| |||||||||||| |||||||||||||||||||||| |||||||||||||| |||
Sbjct  6673  TCCTATGCAGAGTCCCTGTCCGGTCACTTCGGACAGGGTCAACTTGTGTTGGGAGGCCAC  6614

Query  212   GGAGCAGTTAGCTGGGGCAGAGGTATGGTTGGAGTAAGTACCTAGGACGGCCACCCCTTC  271
             ||||||||| ||||| |||||||||||||||||||| ||||| |||||||| ||||||||
Sbjct  6613  GGAGCAGTTGGCTGGAGCAGAGGTATGGTTGGAGTAGGTACCCAGGACGGCAACCCCTTC  6554

Query  272   ATAGTAGGGGGGTCCCGATACCAGGCACAGCCAGCACTCTTGGGTTTTGTCGGGACTGGT  331
              |||||||||||||||| ||| || |||| ||||||||||||||||||||| ||||||||
Sbjct  6553  GTAGTAGGGGGGTCCCGCTACTAGACACAACCAGCACTCTTGGGTTTTGTCAGGACTGGT  6494

Query  332   GAGGTTGAGTGCTTGGTAGGCTCCTTCTACCAGGTTTAGCAGCCTGTCTCCCGTCCC  388
             ||||||||| |||||||||||||| ||||| | |||||||||||| | | |||| ||
Sbjct  6493  GAGGTTGAGGGCTTGGTAGGCTCCGTCTACTAAGTTTAGCAGCCTATTTTCCGTTCC  6437


 Score = 61.7 bits (67),  Expect = 1e-07
 Identities = 53/66 (80%), Gaps = 0/66 (0%)
 Strand=Plus/Minus

Query  789   TCCCATGATGATGATGGCTTCCAGTATGCCTGTCCAGTGGTCTCACATCCCCATTTGCCA  848
             ||||||||||| || ||||||||||| ||    || || |||||||| ||||| | | ||
Sbjct  6087  TCCCATGATGAGGAGGGCTTCCAGTAAGCTCTACCGGTTGTCTCACAGCCCCAATAGGCA  6028

Query  849   CAGTAG  854
             ||||||
Sbjct  6027  CAGTAG  6022


 Score = 51.8 bits (56),  Expect = 7e-05
 Identities = 49/63 (78%), Gaps = 0/63 (0%)
 Strand=Plus/Minus

Query  485   GGAGGGGGGTAGTTGGTCAGTGATCACGGGATTAGGCCCAATGGGGACGCGGGGTCCTAC  544
             |||| | ||  ||||||| |  |  ||||| || ||||| || |||||||||||||||| 
Sbjct  6355  GGAGAGTGGCTGTTGGTCTGCCAGAACGGGGTTTGGCCCTATTGGGACGCGGGGTCCTAG  6296

Query  545   ATT  547
             |||
Sbjct  6295  ATT  6293


>NC_001362.1 Friend murine leukemia virus FB29 complete genome
Length=8323

 Score = 362 bits (401),  Expect = 3e-98
 Identities = 298/363 (82%), Gaps = 0/363 (0%)
 Strand=Plus/Minus

Query  26    AGATAGACAGGGAGTGAGCCCGGTGCTGCAAGCCCAAATGGTCCCGGCGGGAGAGGCCAA  85
             |||||| || |||||||| || ||| | || ||||| || || || | ||| |   | | 
Sbjct  7091  AGATAGGCATGGAGTGAGTCCAGTGTTACATGCCCACATAGTTCCTGTGGGGGCAACTAG  7032

Query  86    ATAGTAGGACCCGTCGCTCGTCTTCTGGGTGGTATTACACAGGGCCTGATGGGTTTTGGG  145
             |||||| ||||| | ||  | |||  |||| || || ||||||||||| || ||||| ||
Sbjct  7031  ATAGTAAGACCCTTTGCCTGCCTTAAGGGTAGTGTTGCACAGGGCCTGGTGAGTTTTTGG  6972

Query  146   AACTGCTCCTACGCAGAGTCCCTGCCCGGTCACTTCGGACAGGGTCAGCTTGTGTTGGGA  205
              |||| ||||| |||||||||| | || ||||||||||||||||||||||||||||||||
Sbjct  6971  GACTGTTCCTATGCAGAGTCCCCGTCCAGTCACTTCGGACAGGGTCAGCTTGTGTTGGGA  6912

Query  206   GGTCACGGAGCAGTTAGCTGGGGCAGAGGTATGGTTGGAGTAAGTACCTAGGACGGCCAC  265
             || |||||||||||||||||||||||||||||||||||| ||||||||||||||||| ||
Sbjct  6911  GGCCACGGAGCAGTTAGCTGGGGCAGAGGTATGGTTGGAATAAGTACCTAGGACGGCAAC  6852

Query  266   CCCTTCATAGTAGGGGGGTCCCGATACCAGGCACAGCCAGCACTCTTGGGTTTTGTCGGG  325
             ||| || || ||||||||||| || || ||||| | |||||||||||| ||||| || ||
Sbjct  6851  CCCCTCGTAATAGGGGGGTCCAGACACTAGGCATAACCAGCACTCTTGAGTTTTATCAGG  6792

Query  326   ACTGGTGAGGTTGAGTGCTTGGTAGGCTCCTTCTACCAGGTTTAGCAGCCTGTCTCCCGT  385
               |||| ||||||||||| ||||| ||||| | ||| || ||||| |  |||||||||||
Sbjct  6791  GTTGGTAAGGTTGAGTGCCTGGTAAGCTCCCTGTACTAGATTTAGTAATCTGTCTCCCGT  6732

Query  386   CCC  388
              ||
Sbjct  6731  TCC  6729


 Score = 45.5 bits (49),  Expect = 0.011
 Identities = 50/67 (75%), Gaps = 0/67 (0%)
 Strand=Plus/Minus

Query  788   GTCCCATGATGATGATGGCTTCCAGTATGCCTGTCCAGTGGTCTCACATCCCCATTTGCC  847
             |||||| || || || |||||||||||| |    || || ||||| || |||||   | |
Sbjct  6359  GTCCCAAGAAGAGGAGGGCTTCCAGTATACTCTACCGGTTGTCTCGCAGCCCCAAGAGGC  6300

Query  848   ACAGTAG  854
             |||||||
Sbjct  6299  ACAGTAG  6293


>Z11128.1 Friend murine leukemia virus FB29 complete genome
Length=8323

 Score = 362 bits (401),  Expect = 3e-98
 Identities = 298/363 (82%), Gaps = 0/363 (0%)
 Strand=Plus/Minus

Query  26    AGATAGACAGGGAGTGAGCCCGGTGCTGCAAGCCCAAATGGTCCCGGCGGGAGAGGCCAA  85
             |||||| || |||||||| || ||| | || ||||| || || || | ||| |   | | 
Sbjct  7091  AGATAGGCATGGAGTGAGTCCAGTGTTACATGCCCACATAGTTCCTGTGGGGGCAACTAG  7032

Query  86    ATAGTAGGACCCGTCGCTCGTCTTCTGGGTGGTATTACACAGGGCCTGATGGGTTTTGGG  145
             |||||| ||||| | ||  | |||  |||| || || ||||||||||| || ||||| ||
Sbjct  7031  ATAGTAAGACCCTTTGCCTGCCTTAAGGGTAGTGTTGCACAGGGCCTGGTGAGTTTTTGG  6972

Query  146   AACTGCTCCTACGCAGAGTCCCTGCCCGGTCACTTCGGACAGGGTCAGCTTGTGTTGGGA  205
              |||| ||||| |||||||||| | || ||||||||||||||||||||||||||||||||
Sbjct  6971  GACTGTTCCTATGCAGAGTCCCCGTCCAGTCACTTCGGACAGGGTCAGCTTGTGTTGGGA  6912

Query  206   GGTCACGGAGCAGTTAGCTGGGGCAGAGGTATGGTTGGAGTAAGTACCTAGGACGGCCAC  265
             || |||||||||||||||||||||||||||||||||||| ||||||||||||||||| ||
Sbjct  6911  GGCCACGGAGCAGTTAGCTGGGGCAGAGGTATGGTTGGAATAAGTACCTAGGACGGCAAC  6852

Query  266   CCCTTCATAGTAGGGGGGTCCCGATACCAGGCACAGCCAGCACTCTTGGGTTTTGTCGGG  325
             ||| || || ||||||||||| || || ||||| | |||||||||||| ||||| || ||
Sbjct  6851  CCCCTCGTAATAGGGGGGTCCAGACACTAGGCATAACCAGCACTCTTGAGTTTTATCAGG  6792

Query  326   ACTGGTGAGGTTGAGTGCTTGGTAGGCTCCTTCTACCAGGTTTAGCAGCCTGTCTCCCGT  385
               |||| ||||||||||| ||||| ||||| | ||| || ||||| |  |||||||||||
Sbjct  6791  GTTGGTAAGGTTGAGTGCCTGGTAAGCTCCCTGTACTAGATTTAGTAATCTGTCTCCCGT  6732

Query  386   CCC  388
              ||
Sbjct  6731  TCC  6729


 Score = 45.5 bits (49),  Expect = 0.011
 Identities = 50/67 (75%), Gaps = 0/67 (0%)
 Strand=Plus/Minus

Query  788   GTCCCATGATGATGATGGCTTCCAGTATGCCTGTCCAGTGGTCTCACATCCCCATTTGCC  847
             |||||| || || || |||||||||||| |    || || ||||| || |||||   | |
Sbjct  6359  GTCCCAAGAAGAGGAGGGCTTCCAGTATACTCTACCGGTTGTCTCGCAGCCCCAAGAGGC  6300

Query  848   ACAGTAG  854
             |||||||
Sbjct  6299  ACAGTAG  6293


>NC_049459.1 Salmonella phage SW9, complete genome
Length=31123

 Score = 41.0 bits (44),  Expect = 0.13
 Identities = 22/22 (100%), Gaps = 0/22 (0%)
 Strand=Plus/Minus

Query  1018  CTGTCTCTTATACACATCTCCG  1039
             ||||||||||||||||||||||
Sbjct  30    CTGTCTCTTATACACATCTCCG  9


>MK972711.1 Salmonella phage SW9, complete genome
Length=31123

 Score = 41.0 bits (44),  Expect = 0.13
 Identities = 22/22 (100%), Gaps = 0/22 (0%)
 Strand=Plus/Minus

Query  1018  CTGTCTCTTATACACATCTCCG  1039
             ||||||||||||||||||||||
Sbjct  30    CTGTCTCTTATACACATCTCCG  9


>NC_028954.1 Rhodobacter phage RcRhea, complete genome
Length=36065

 Score = 37.4 bits (40),  Expect = 1.6
 Identities = 20/20 (100%), Gaps = 0/20 (0%)
 Strand=Plus/Plus

Query  1017  TCTGTCTCTTATACACATCT  1036
             ||||||||||||||||||||
Sbjct  61    TCTGTCTCTTATACACATCT  80


>NC_026440.1 Pandoravirus inopinatum isolate KlaHel, complete 
genome
Length=2243109

 Score = 37.4 bits (40),  Expect = 1.6
 Identities = 23/25 (92%), Gaps = 0/25 (0%)
 Strand=Plus/Minus

Query  579     ACCGGGTCGGTCCCTGTGGATCGAT  603
               |||||||||| | ||||||||||||
Sbjct  102063  ACCGGGTCGGCCTCTGTGGATCGAT  102039


>KR935216.1 Rhodobacter phage RcRhea, complete genome
Length=36065

 Score = 37.4 bits (40),  Expect = 1.6
 Identities = 20/20 (100%), Gaps = 0/20 (0%)
 Strand=Plus/Plus

Query  1017  TCTGTCTCTTATACACATCT  1036
             ||||||||||||||||||||
Sbjct  61    TCTGTCTCTTATACACATCT  80


>KP136319.1 Pandoravirus inopinatum isolate KlaHel, complete genome
Length=2243109

 Score = 37.4 bits (40),  Expect = 1.6
 Identities = 23/25 (92%), Gaps = 0/25 (0%)
 Strand=Plus/Minus

Query  579     ACCGGGTCGGTCCCTGTGGATCGAT  603
               |||||||||| | ||||||||||||
Sbjct  102063  ACCGGGTCGGCCTCTGTGGATCGAT  102039


>NC_037665.1 Pandoravirus macleodensis, complete genome
Length=1838258

 Score = 36.5 bits (39),  Expect = 5.7
 Identities = 24/27 (89%), Gaps = 0/27 (0%)
 Strand=Plus/Minus

Query  443     AGGAGGATGAGGAGGCCTGGGGAGCAT  469
               ||||||| |||||||||||||  ||||
Sbjct  503860  AGGAGGAGGAGGAGGCCTGGGTGGCAT  503834


>MG011691.1 Pandoravirus macleodensis, complete genome
Length=1838258

 Score = 36.5 bits (39),  Expect = 5.7
 Identities = 24/27 (89%), Gaps = 0/27 (0%)
 Strand=Plus/Minus

Query  443     AGGAGGATGAGGAGGCCTGGGGAGCAT  469
               ||||||| |||||||||||||  ||||
Sbjct  503860  AGGAGGAGGAGGAGGCCTGGGTGGCAT  503834


>NC_048209.1 Zambian malbrouck virus 1 isolate SHFVagmMal_seqID_01, 
partial genome
Length=15307

 Score = 35.6 bits (38),  Expect = 5.7
 Identities = 19/19 (100%), Gaps = 0/19 (0%)
 Strand=Plus/Plus

Query  1018  CTGTCTCTTATACACATCT  1036
             |||||||||||||||||||
Sbjct  214   CTGTCTCTTATACACATCT  232


>NC_041880.1 Pseudomonas phage phiPMW, complete genome
Length=103218

 Score = 35.6 bits (38),  Expect = 5.7
 Identities = 22/24 (92%), Gaps = 0/24 (0%)
 Strand=Plus/Minus

Query  792    CATGATGATGATGGCTTCCAGTAT  815
              ||||||||||| || |||||||||
Sbjct  40703  CATGATGATGACGGGTTCCAGTAT  40680


>NC_041845.1 Flavobacterium phage FCV-1, complete genome
Length=46450

 Score = 35.6 bits (38),  Expect = 5.7
 Identities = 19/19 (100%), Gaps = 0/19 (0%)
 Strand=Plus/Minus

Query  1      GATGTGTATAAGAGACAGC  19
              |||||||||||||||||||
Sbjct  46442  GATGTGTATAAGAGACAGC  46424


 Score = 35.6 bits (38),  Expect = 5.7
 Identities = 19/19 (100%), Gaps = 0/19 (0%)
 Strand=Plus/Plus

Query  1018   CTGTCTCTTATACACATCT  1036
              |||||||||||||||||||
Sbjct  46425  CTGTCTCTTATACACATCT  46443


>NC_023639.1 Mimivirus terra2 genome
Length=1168989

 Score = 35.6 bits (38),  Expect = 5.7
 Identities = 26/30 (87%), Gaps = 3/30 (10%)
 Strand=Plus/Minus

Query  437     TGAAGGAGG---AGGATGAGGAGGCCTGGG  463
               |||||||||   |||||||||||| |||||
Sbjct  571001  TGAAGGAGGTCGAGGATGAGGAGGTCTGGG  570972


>NC_014649.1 Acanthamoeba polyphaga mimivirus, complete genome
Length=1181549

 Score = 35.6 bits (38),  Expect = 5.7
 Identities = 26/30 (87%), Gaps = 3/30 (10%)
 Strand=Plus/Minus

Query  437     TGAAGGAGG---AGGATGAGGAGGCCTGGG  463
               |||||||||   |||||||||||| |||||
Sbjct  804682  TGAAGGAGGTCGAGGATGAGGAGGTCTGGG  804653


>KT166441.1 Zambian malbrouck virus 1 isolate SHFVagmMal_seqID_01, 
partial genome
Length=15307

 Score = 35.6 bits (38),  Expect = 5.7
 Identities = 19/19 (100%), Gaps = 0/19 (0%)
 Strand=Plus/Plus

Query  1018  CTGTCTCTTATACACATCT  1036
             |||||||||||||||||||
Sbjct  214   CTGTCTCTTATACACATCT  232


>KU862660.1 Pseudomonas phage phiPMW, complete genome
Length=103218

 Score = 35.6 bits (38),  Expect = 5.7
 Identities = 22/24 (92%), Gaps = 0/24 (0%)
 Strand=Plus/Minus

Query  792    CATGATGATGATGGCTTCCAGTAT  815
              ||||||||||| || |||||||||
Sbjct  40703  CATGATGATGACGGGTTCCAGTAT  40680


>KY979235.1 Flavobacterium phage FCV-1, complete genome
Length=46450

 Score = 35.6 bits (38),  Expect = 5.7
 Identities = 19/19 (100%), Gaps = 0/19 (0%)
 Strand=Plus/Minus

Query  1      GATGTGTATAAGAGACAGC  19
              |||||||||||||||||||
Sbjct  46442  GATGTGTATAAGAGACAGC  46424


 Score = 35.6 bits (38),  Expect = 5.7
 Identities = 19/19 (100%), Gaps = 0/19 (0%)
 Strand=Plus/Plus

Query  1018   CTGTCTCTTATACACATCT  1036
              |||||||||||||||||||
Sbjct  46425  CTGTCTCTTATACACATCT  46443


>KF527228.1 Mimivirus terra2 genome
Length=1168989

 Score = 35.6 bits (38),  Expect = 5.7
 Identities = 26/30 (87%), Gaps = 3/30 (10%)
 Strand=Plus/Minus

Query  437     TGAAGGAGG---AGGATGAGGAGGCCTGGG  463
               |||||||||   |||||||||||| |||||
Sbjct  571001  TGAAGGAGGTCGAGGATGAGGAGGTCTGGG  570972


>HQ336222.2 Acanthamoeba polyphaga mimivirus, complete genome
Length=1181549

 Score = 35.6 bits (38),  Expect = 5.7
 Identities = 26/30 (87%), Gaps = 3/30 (10%)
 Strand=Plus/Minus

Query  437     TGAAGGAGG---AGGATGAGGAGGCCTGGG  463
               |||||||||   |||||||||||| |||||
Sbjct  804682  TGAAGGAGGTCGAGGATGAGGAGGTCTGGG  804653


Lambda      K        H
   0.634    0.408    0.912 

Gapped
Lambda      K        H
   0.625    0.410    0.780 

Effective search space used: 286983582921


Query= taxID1038068_TRINITY_DN1_c0_g3_i1 len=948 path=[0:0-947]

Length=948
                                                                      Score        E
Sequences producing significant alignments:                          (Bits)     Value

NC_007815.2 PreXMRV-1 provirus, complete genome                       1465       0.0   
FR871849.1 PreXMRV-1 complete proviral genome                         1465       0.0   
NC_001702.1 Murine type C retrovirus, complete genome                 1352       0.0   
X94150.1 Retroviridae complete genome (murine type C retrovirus)      1352       0.0   
NC_001501.1 Moloney murine leukemia virus, complete genome            645        0.0   
AF033811.1 Moloney murine leukemia virus, complete genome             645        0.0   
NC_001362.1 Friend murine leukemia virus FB29 complete genome         564        5e-159
Z11128.1 Friend murine leukemia virus FB29 complete genome            564        5e-159
NC_048142.1 Acinetobacter phage AbKT21phiIII, complete genome         74.3       2e-11 
MK278859.1 Acinetobacter phage AbKT21phiIII, complete genome          74.3       2e-11 
NC_049459.1 Salmonella phage SW9, complete genome                     57.2       2e-06 
MK972711.1 Salmonella phage SW9, complete genome                      57.2       2e-06 
NC_030953.1 Shigella phage SHFML-11, complete genome                  54.5       2e-05 
KX130861.1 Shigella phage SHFML-11, complete genome                   54.5       2e-05 
NC_016072.1 Megavirus chiliensis, complete genome                     41.0       0.12  
JN258408.1 Megavirus chiliensis, complete genome                      41.0       0.12  
NC_048779.1 Vibrio phage USC-1, complete genome                       39.2       0.43  
MK905543.1 Vibrio phage USC-1, complete genome                        39.2       0.43  
NC_023639.1 Mimivirus terra2 genome                                   38.3       1.5   
KF527228.1 Mimivirus terra2 genome                                    38.3       1.5   
NC_020845.1 Cyanophage MED4-213, complete genome                      37.4       1.5   
HQ634174.1 Cyanophage MED4-213, complete genome                       37.4       1.5   
NC_041845.1 Flavobacterium phage FCV-1, complete genome               36.5       5.2   
NC_019454.1 Pantoea phage LIMElight, complete genome                  36.5       5.2   
KY979235.1 Flavobacterium phage FCV-1, complete genome                36.5       5.2   
FR687252.1 Pantoea phage LIMElight complete genome                    36.5       5.2   
NC_049932.1 Enterococcus phage vB_EfaP_Ef6.2, complete genome         35.6       5.2   
NC_048209.1 Zambian malbrouck virus 1 isolate SHFVagmMal_seqID_01...  35.6       5.2   
NC_042100.1 Vibrio phage Aphrodite1, complete genome                  35.6       5.2   
NC_028954.1 Rhodobacter phage RcRhea, complete genome                 35.6       5.2   
NC_003310.1 Monkeypox virus Zaire-96-I-16, complete genome            35.6       5.2   
MK721188.1 Enterococcus phage vB_EfaP_Ef6.2, complete genome          35.6       5.2   
KT166441.1 Zambian malbrouck virus 1 isolate SHFVagmMal_seqID_01,...  35.6       5.2   
MG720308.1 Vibrio phage Aphrodite1, complete genome                   35.6       5.2   
KR935216.1 Rhodobacter phage RcRhea, complete genome                  35.6       5.2   
AF380138.1 Monkeypox virus strain Zaire-96-I-16, complete genome      35.6       5.2   


>NC_007815.2 PreXMRV-1 provirus, complete genome
Length=8197

 Score = 1465 bits (1624),  Expect = 0.0
 Identities = 857/887 (97%), Gaps = 0/887 (0%)
 Strand=Plus/Minus

Query  1     TGCTAAGCCTTATGGTGGGGTCTTTCATTCCCCCCTCTTTCTGGAAACTGAATAAAATCA  60
             ||||||||||||||||||||||||||||||||||||||||||||||||||||||||||||
Sbjct  7765  TGCTAAGCCTTATGGTGGGGTCTTTCATTCCCCCCTCTTTCTGGAAACTGAATAAAATCA  7706

Query  61    TTTATTCACGTGATTCTATTTCTTCTGGATCTATTGATTTGAGTTGGTGATACTGTTGGG  120
             |||||||||||||||||| ||||||||| |||||||| ||||||||||||||||||||||
Sbjct  7705  TTTATTCACGTGATTCTACTTCTTCTGGCTCTATTGACTTGAGTTGGTGATACTGTTGGG  7646

Query  121   TCAGAACCAGGGCCTGTACCACTGAAATTCTGTCTTTTACAAACTGGACCAAGCGGTTGA  180
             ||||||||||||||||||||||||||||||||||||||||||||||||||||||||||||
Sbjct  7645  TCAGAACCAGGGCCTGTACCACTGAAATTCTGTCTTTTACAAACTGGACCAAGCGGTTGA  7586

Query  181   GAATGCAGGGTCCGAAGAGTAGGATTAATAAAAGTACTATCAGAGGGCCCATAATGGTGG  240
             ||||||||||||||| ||||||||||||||||||||||||||||||||||||||||||||
Sbjct  7585  GAATGCAGGGTCCGAGGAGTAGGATTAATAAAAGTACTATCAGAGGGCCCATAATGGTGG  7526

Query  241   ATATCAGGGTCGTGAACCATGGGGACCTGTTAAACAGTCCCTCAAACCACCCTTGTCCTG  300
             ||||||||||||||||||||||||||||||||||||||||||||||||||||||||||||
Sbjct  7525  ATATCAGGGTCGTGAACCATGGGGACCTGTTAAACAGTCCCTCAAACCACCCTTGTCCTG  7466

Query  301   ATTCGAACAATTTTTGTCTCTGGTTTAGCCTTTCTCTTAGCTTTGCCATGCTATCTCTTA  360
             |||||||||||||||||||| |||||||||||||||||||||| ||||||||||||||||
Sbjct  7465  ATTCGAACAATTTTTGTCTCAGGTTTAGCCTTTCTCTTAGCTTAGCCATGCTATCTCTTA  7406

Query  361   CTACGCCAGTGTGGTCTGCATAGAAACAGCATTCTTCTTTTAGGGCGGCACACAGTCCCC  420
             ||||||||||||||||||||||||||||||||||||||||||||||||||||||||||||
Sbjct  7405  CTACGCCAGTGTGGTCTGCATAGAAACAGCATTCTTCTTTTAGGGCGGCACACAGTCCCC  7346

Query  421   CTTCTTTTAGAAATAGTAAGTCTAACCCTCTTCGGTTTTGTAGGACTACCTCTGATAACG  480
             |||||||||||||||||||||||||||||||||||||||| ||||||||||| |||||||
Sbjct  7345  CTTCTTTTAGAAATAGTAAGTCTAACCCTCTTCGGTTTTGCAGGACTACCTCGGATAACG  7286

Query  481   AGGTCAGGGATTTTTCTAAGGCACTGACTGATTTCTCTAAGGCCCCAAGGTCTGTATGTA  540
             |||||||||||||||||| ||||||||||||||| |||||||||||||||||||||||||
Sbjct  7285  AGGTCAGGGATTTTTCTAGGGCACTGACTGATTTTTCTAAGGCCCCAAGGTCTGTATGTA  7226

Query  541   TGGCTGCCTGGAGCTGTTCGAATTGTCGTGTGGCCACTAGGGCAGTGGTCCCTGTTCCTA  600
             |||||||||||||||| || |||||| | ||    |||| ||| ||||| || |||||||
Sbjct  7225  TGGCTGCCTGGAGCTGCTCAAATTGTTGGGTTTTAACTAAGGCCGTGGTTCCCGTTCCTA  7166

Query  601   CTCCTGCTGCTATGCCGCCCATAGTAAGTCCTCCTAACAGCAGGGCCAGAGTTAATGACA  660
             |||| ||||||||||||||||| || || |||||||||||||||||||||||||| ||||
Sbjct  7165  CTCCGGCTGCTATGCCGCCCATCGTGAGGCCTCCTAACAGCAGGGCCAGAGTTAAAGACA  7106

Query  661   CCGGCTCTCTTTTATATTTAGTTTTCTTTTCAAACTGGCCATAAACATAATCAGGGGAGT  720
             ||||||||||||||||||||||||||||||||||||||||||||||||||| ||||||||
Sbjct  7105  CCGGCTCTCTTTTATATTTAGTTTTCTTTTCAAACTGGCCATAAACATAATTAGGGGAGT  7046

Query  721   GGTAGGTTACCTTTGGCCAGAGCTCAACCAGGACACAGTAATCGGTGGTTAAGTTAAGCA  780
             |||||||||||||||||||||| |||||||||||||||||||| ||||||||||||||||
Sbjct  7045  GGTAGGTTACCTTTGGCCAGAGTTCAACCAGGACACAGTAATCAGTGGTTAAGTTAAGCA  6986

Query  781   CAGTAGTAGATAGACAGGGAGTGAGCCCGGTGCTGCAAGCCCAAATGGTCCCGGCGGGAG  840
             ||||||||||||||||||||||||||||||||||||||||||||||||||||||||||||
Sbjct  6985  CAGTAGTAGATAGACAGGGAGTGAGCCCGGTGCTGCAAGCCCAAATGGTCCCGGCGGGAG  6926

Query  841   AGGCCAAATAGTAGGACCCGTCGCTCGTCTTCTGGGTGGTATTACAC  887
             |||||||||||||||||||||||||||||||||||||||||||||||
Sbjct  6925  AGGCCAAATAGTAGGACCCGTCGCTCGTCTTCTGGGTGGTATTACAC  6879


>FR871849.1 PreXMRV-1 complete proviral genome
Length=8197

 Score = 1465 bits (1624),  Expect = 0.0
 Identities = 857/887 (97%), Gaps = 0/887 (0%)
 Strand=Plus/Minus

Query  1     TGCTAAGCCTTATGGTGGGGTCTTTCATTCCCCCCTCTTTCTGGAAACTGAATAAAATCA  60
             ||||||||||||||||||||||||||||||||||||||||||||||||||||||||||||
Sbjct  7765  TGCTAAGCCTTATGGTGGGGTCTTTCATTCCCCCCTCTTTCTGGAAACTGAATAAAATCA  7706

Query  61    TTTATTCACGTGATTCTATTTCTTCTGGATCTATTGATTTGAGTTGGTGATACTGTTGGG  120
             |||||||||||||||||| ||||||||| |||||||| ||||||||||||||||||||||
Sbjct  7705  TTTATTCACGTGATTCTACTTCTTCTGGCTCTATTGACTTGAGTTGGTGATACTGTTGGG  7646

Query  121   TCAGAACCAGGGCCTGTACCACTGAAATTCTGTCTTTTACAAACTGGACCAAGCGGTTGA  180
             ||||||||||||||||||||||||||||||||||||||||||||||||||||||||||||
Sbjct  7645  TCAGAACCAGGGCCTGTACCACTGAAATTCTGTCTTTTACAAACTGGACCAAGCGGTTGA  7586

Query  181   GAATGCAGGGTCCGAAGAGTAGGATTAATAAAAGTACTATCAGAGGGCCCATAATGGTGG  240
             ||||||||||||||| ||||||||||||||||||||||||||||||||||||||||||||
Sbjct  7585  GAATGCAGGGTCCGAGGAGTAGGATTAATAAAAGTACTATCAGAGGGCCCATAATGGTGG  7526

Query  241   ATATCAGGGTCGTGAACCATGGGGACCTGTTAAACAGTCCCTCAAACCACCCTTGTCCTG  300
             ||||||||||||||||||||||||||||||||||||||||||||||||||||||||||||
Sbjct  7525  ATATCAGGGTCGTGAACCATGGGGACCTGTTAAACAGTCCCTCAAACCACCCTTGTCCTG  7466

Query  301   ATTCGAACAATTTTTGTCTCTGGTTTAGCCTTTCTCTTAGCTTTGCCATGCTATCTCTTA  360
             |||||||||||||||||||| |||||||||||||||||||||| ||||||||||||||||
Sbjct  7465  ATTCGAACAATTTTTGTCTCAGGTTTAGCCTTTCTCTTAGCTTAGCCATGCTATCTCTTA  7406

Query  361   CTACGCCAGTGTGGTCTGCATAGAAACAGCATTCTTCTTTTAGGGCGGCACACAGTCCCC  420
             ||||||||||||||||||||||||||||||||||||||||||||||||||||||||||||
Sbjct  7405  CTACGCCAGTGTGGTCTGCATAGAAACAGCATTCTTCTTTTAGGGCGGCACACAGTCCCC  7346

Query  421   CTTCTTTTAGAAATAGTAAGTCTAACCCTCTTCGGTTTTGTAGGACTACCTCTGATAACG  480
             |||||||||||||||||||||||||||||||||||||||| ||||||||||| |||||||
Sbjct  7345  CTTCTTTTAGAAATAGTAAGTCTAACCCTCTTCGGTTTTGCAGGACTACCTCGGATAACG  7286

Query  481   AGGTCAGGGATTTTTCTAAGGCACTGACTGATTTCTCTAAGGCCCCAAGGTCTGTATGTA  540
             |||||||||||||||||| ||||||||||||||| |||||||||||||||||||||||||
Sbjct  7285  AGGTCAGGGATTTTTCTAGGGCACTGACTGATTTTTCTAAGGCCCCAAGGTCTGTATGTA  7226

Query  541   TGGCTGCCTGGAGCTGTTCGAATTGTCGTGTGGCCACTAGGGCAGTGGTCCCTGTTCCTA  600
             |||||||||||||||| || |||||| | ||    |||| ||| ||||| || |||||||
Sbjct  7225  TGGCTGCCTGGAGCTGCTCAAATTGTTGGGTTTTAACTAAGGCCGTGGTTCCCGTTCCTA  7166

Query  601   CTCCTGCTGCTATGCCGCCCATAGTAAGTCCTCCTAACAGCAGGGCCAGAGTTAATGACA  660
             |||| ||||||||||||||||| || || |||||||||||||||||||||||||| ||||
Sbjct  7165  CTCCGGCTGCTATGCCGCCCATCGTGAGGCCTCCTAACAGCAGGGCCAGAGTTAAAGACA  7106

Query  661   CCGGCTCTCTTTTATATTTAGTTTTCTTTTCAAACTGGCCATAAACATAATCAGGGGAGT  720
             ||||||||||||||||||||||||||||||||||||||||||||||||||| ||||||||
Sbjct  7105  CCGGCTCTCTTTTATATTTAGTTTTCTTTTCAAACTGGCCATAAACATAATTAGGGGAGT  7046

Query  721   GGTAGGTTACCTTTGGCCAGAGCTCAACCAGGACACAGTAATCGGTGGTTAAGTTAAGCA  780
             |||||||||||||||||||||| |||||||||||||||||||| ||||||||||||||||
Sbjct  7045  GGTAGGTTACCTTTGGCCAGAGTTCAACCAGGACACAGTAATCAGTGGTTAAGTTAAGCA  6986

Query  781   CAGTAGTAGATAGACAGGGAGTGAGCCCGGTGCTGCAAGCCCAAATGGTCCCGGCGGGAG  840
             ||||||||||||||||||||||||||||||||||||||||||||||||||||||||||||
Sbjct  6985  CAGTAGTAGATAGACAGGGAGTGAGCCCGGTGCTGCAAGCCCAAATGGTCCCGGCGGGAG  6926

Query  841   AGGCCAAATAGTAGGACCCGTCGCTCGTCTTCTGGGTGGTATTACAC  887
             |||||||||||||||||||||||||||||||||||||||||||||||
Sbjct  6925  AGGCCAAATAGTAGGACCCGTCGCTCGTCTTCTGGGTGGTATTACAC  6879


>NC_001702.1 Murine type C retrovirus, complete genome
Length=8135

 Score = 1352 bits (1499),  Expect = 0.0
 Identities = 832/887 (94%), Gaps = 0/887 (0%)
 Strand=Plus/Minus

Query  1     TGCTAAGCCTTATGGTGGGGTCTTTCATTCCCCCCTCTTTCTGGAAACTGAATAAAATCA  60
             ||||||||||||||||||||||||||||||||||||||||||||||||||||||||||| 
Sbjct  7780  TGCTAAGCCTTATGGTGGGGTCTTTCATTCCCCCCTCTTTCTGGAAACTGAATAAAATCT  7721

Query  61    TTTATTCACGTGATTCTATTTCTTCTGGATCTATTGATTTGAGTTGGTGATACTGTTGGG  120
             |||||||||| ||||||| |||||||||||||||||||||||||||||||||||||||||
Sbjct  7720  TTTATTCACGCGATTCTACTTCTTCTGGATCTATTGATTTGAGTTGGTGATACTGTTGGG  7661

Query  121   TCAGAACCAGGGCCTGTACCACTGAAATTCTGTCTTTTACAAACTGGACCAAGCGGTTGA  180
             |||||||||||||||| ||||| |||||||||||||||||||||||||||||||||||||
Sbjct  7660  TCAGAACCAGGGCCTGCACCACCGAAATTCTGTCTTTTACAAACTGGACCAAGCGGTTGA  7601

Query  181   GAATGCAGGGTCCGAAGAGTAGGATTAATAAAAGTACTATCAGAGGGCCCATAATGGTGG  240
             ||||||||||||||| ||||||||||||||||||||||||||||||||||||||||||||
Sbjct  7600  GAATGCAGGGTCCGAGGAGTAGGATTAATAAAAGTACTATCAGAGGGCCCATAATGGTGG  7541

Query  241   ATATCAGGGTCGTGAACCATGGGGACCTGTTAAACAGTCCCTCAAACCACCCTTGTCCTG  300
             ||||||||||||||||||||||||||||||||||||||||||||||||||||||||||||
Sbjct  7540  ATATCAGGGTCGTGAACCATGGGGACCTGTTAAACAGTCCCTCAAACCACCCTTGTCCTG  7481

Query  301   ATTCGAACAATTTTTGTCTCTGGTTTAGCCTTTCTCTTAGCTTTGCCATGCTATCTCTTA  360
             |||||||||||||||| |||||||||||||||||||||||||| ||||||||||| ||||
Sbjct  7480  ATTCGAACAATTTTTGCCTCTGGTTTAGCCTTTCTCTTAGCTTAGCCATGCTATCCCTTA  7421

Query  361   CTACGCCAGTGTGGTCTGCATAGAAACAGCATTCTTCTTTTAGGGCGGCACACAGTCCCC  420
             |||||||||||||||||||||||||||||||||||||||||||||| ||||| | ||| |
Sbjct  7420  CTACGCCAGTGTGGTCTGCATAGAAACAGCATTCTTCTTTTAGGGCAGCACATAATCCTC  7361

Query  421   CTTCTTTTAGAAATAGTAAGTCTAACCCTCTTCGGTTTTGTAGGACTACCTCTGATAACG  480
             |||||||||| || || |  ||||| ||||| ||||| |||||||| ||||| || ||||
Sbjct  7360  CTTCTTTTAGGAACAGCAGATCTAATCCTCTCCGGTTCTGTAGGACCACCTCAGACAACG  7301

Query  481   AGGTCAGGGATTTTTCTAAGGCACTGACTGATTTCTCTAAGGCCCCAAGGTCTGTATGTA  540
             ||||||| || ||||||| ||||||||||||||| |||||||||||||||||||||||||
Sbjct  7300  AGGTCAGAGACTTTTCTAGGGCACTGACTGATTTTTCTAAGGCCCCAAGGTCTGTATGTA  7241

Query  541   TGGCTGCCTGGAGCTGTTCGAATTGTCGTGTGGCCACTAGGGCAGTGGTCCCTGTTCCTA  600
             |||||||||||||||| |||||||||   |||||||||||||| || |||||||||||||
Sbjct  7240  TGGCTGCCTGGAGCTGCTCGAATTGTTTGGTGGCCACTAGGGCTGTAGTCCCTGTTCCTA  7181

Query  601   CTCCTGCTGCTATGCCGCCCATAGTAAGTCCTCCTAACAGCAGGGCCAGAGTTAATGACA  660
             ||||||| |||||||||||||||||||||||||| |||||||||||||||||||||||||
Sbjct  7180  CTCCTGCAGCTATGCCGCCCATAGTAAGTCCTCCCAACAGCAGGGCCAGAGTTAATGACA  7121

Query  661   CCGGCTCTCTTTTATATTTAGTTTTCTTTTCAAACTGGCCATAAACATAATCAGGGGAGT  720
             ||||||||||||||||||| |||||  | ||||||||| ||||||||||| |||||||||
Sbjct  7120  CCGGCTCTCTTTTATATTTGGTTTTTCTCTCAAACTGGTCATAAACATAACCAGGGGAGT  7061

Query  721   GGTAGGTTACCTTTGGCCAGAGCTCAACCAGGACACAGTAATCGGTGGTTAAGTTAAGCA  780
             ||||||| ||||||||||||||||||||||||||||||||||||||||| | ||| || |
Sbjct  7060  GGTAGGTCACCTTTGGCCAGAGCTCAACCAGGACACAGTAATCGGTGGTGAGGTTGAGTA  7001

Query  781   CAGTAGTAGATAGACAGGGAGTGAGCCCGGTGCTGCAAGCCCAAATGGTCCCGGCGGGAG  840
             |||| |||||||| |||||||||||||||||| |||||||||| ||||||||||||||||
Sbjct  7000  CAGTGGTAGATAGGCAGGGAGTGAGCCCGGTGTTGCAAGCCCAGATGGTCCCGGCGGGAG  6941

Query  841   AGGCCAAATAGTAGGACCCGTCGCTCGTCTTCTGGGTGGTATTACAC  887
               |||| |||||||||||||||||||| |||||||||||||||||||
Sbjct  6940  CAGCCAGATAGTAGGACCCGTCGCTCGCCTTCTGGGTGGTATTACAC  6894


>X94150.1 Retroviridae complete genome (murine type C retrovirus)
Length=8135

 Score = 1352 bits (1499),  Expect = 0.0
 Identities = 832/887 (94%), Gaps = 0/887 (0%)
 Strand=Plus/Minus

Query  1     TGCTAAGCCTTATGGTGGGGTCTTTCATTCCCCCCTCTTTCTGGAAACTGAATAAAATCA  60
             ||||||||||||||||||||||||||||||||||||||||||||||||||||||||||| 
Sbjct  7780  TGCTAAGCCTTATGGTGGGGTCTTTCATTCCCCCCTCTTTCTGGAAACTGAATAAAATCT  7721

Query  61    TTTATTCACGTGATTCTATTTCTTCTGGATCTATTGATTTGAGTTGGTGATACTGTTGGG  120
             |||||||||| ||||||| |||||||||||||||||||||||||||||||||||||||||
Sbjct  7720  TTTATTCACGCGATTCTACTTCTTCTGGATCTATTGATTTGAGTTGGTGATACTGTTGGG  7661

Query  121   TCAGAACCAGGGCCTGTACCACTGAAATTCTGTCTTTTACAAACTGGACCAAGCGGTTGA  180
             |||||||||||||||| ||||| |||||||||||||||||||||||||||||||||||||
Sbjct  7660  TCAGAACCAGGGCCTGCACCACCGAAATTCTGTCTTTTACAAACTGGACCAAGCGGTTGA  7601

Query  181   GAATGCAGGGTCCGAAGAGTAGGATTAATAAAAGTACTATCAGAGGGCCCATAATGGTGG  240
             ||||||||||||||| ||||||||||||||||||||||||||||||||||||||||||||
Sbjct  7600  GAATGCAGGGTCCGAGGAGTAGGATTAATAAAAGTACTATCAGAGGGCCCATAATGGTGG  7541

Query  241   ATATCAGGGTCGTGAACCATGGGGACCTGTTAAACAGTCCCTCAAACCACCCTTGTCCTG  300
             ||||||||||||||||||||||||||||||||||||||||||||||||||||||||||||
Sbjct  7540  ATATCAGGGTCGTGAACCATGGGGACCTGTTAAACAGTCCCTCAAACCACCCTTGTCCTG  7481

Query  301   ATTCGAACAATTTTTGTCTCTGGTTTAGCCTTTCTCTTAGCTTTGCCATGCTATCTCTTA  360
             |||||||||||||||| |||||||||||||||||||||||||| ||||||||||| ||||
Sbjct  7480  ATTCGAACAATTTTTGCCTCTGGTTTAGCCTTTCTCTTAGCTTAGCCATGCTATCCCTTA  7421

Query  361   CTACGCCAGTGTGGTCTGCATAGAAACAGCATTCTTCTTTTAGGGCGGCACACAGTCCCC  420
             |||||||||||||||||||||||||||||||||||||||||||||| ||||| | ||| |
Sbjct  7420  CTACGCCAGTGTGGTCTGCATAGAAACAGCATTCTTCTTTTAGGGCAGCACATAATCCTC  7361

Query  421   CTTCTTTTAGAAATAGTAAGTCTAACCCTCTTCGGTTTTGTAGGACTACCTCTGATAACG  480
             |||||||||| || || |  ||||| ||||| ||||| |||||||| ||||| || ||||
Sbjct  7360  CTTCTTTTAGGAACAGCAGATCTAATCCTCTCCGGTTCTGTAGGACCACCTCAGACAACG  7301

Query  481   AGGTCAGGGATTTTTCTAAGGCACTGACTGATTTCTCTAAGGCCCCAAGGTCTGTATGTA  540
             ||||||| || ||||||| ||||||||||||||| |||||||||||||||||||||||||
Sbjct  7300  AGGTCAGAGACTTTTCTAGGGCACTGACTGATTTTTCTAAGGCCCCAAGGTCTGTATGTA  7241

Query  541   TGGCTGCCTGGAGCTGTTCGAATTGTCGTGTGGCCACTAGGGCAGTGGTCCCTGTTCCTA  600
             |||||||||||||||| |||||||||   |||||||||||||| || |||||||||||||
Sbjct  7240  TGGCTGCCTGGAGCTGCTCGAATTGTTTGGTGGCCACTAGGGCTGTAGTCCCTGTTCCTA  7181

Query  601   CTCCTGCTGCTATGCCGCCCATAGTAAGTCCTCCTAACAGCAGGGCCAGAGTTAATGACA  660
             ||||||| |||||||||||||||||||||||||| |||||||||||||||||||||||||
Sbjct  7180  CTCCTGCAGCTATGCCGCCCATAGTAAGTCCTCCCAACAGCAGGGCCAGAGTTAATGACA  7121

Query  661   CCGGCTCTCTTTTATATTTAGTTTTCTTTTCAAACTGGCCATAAACATAATCAGGGGAGT  720
             ||||||||||||||||||| |||||  | ||||||||| ||||||||||| |||||||||
Sbjct  7120  CCGGCTCTCTTTTATATTTGGTTTTTCTCTCAAACTGGTCATAAACATAACCAGGGGAGT  7061

Query  721   GGTAGGTTACCTTTGGCCAGAGCTCAACCAGGACACAGTAATCGGTGGTTAAGTTAAGCA  780
             ||||||| ||||||||||||||||||||||||||||||||||||||||| | ||| || |
Sbjct  7060  GGTAGGTCACCTTTGGCCAGAGCTCAACCAGGACACAGTAATCGGTGGTGAGGTTGAGTA  7001

Query  781   CAGTAGTAGATAGACAGGGAGTGAGCCCGGTGCTGCAAGCCCAAATGGTCCCGGCGGGAG  840
             |||| |||||||| |||||||||||||||||| |||||||||| ||||||||||||||||
Sbjct  7000  CAGTGGTAGATAGGCAGGGAGTGAGCCCGGTGTTGCAAGCCCAGATGGTCCCGGCGGGAG  6941

Query  841   AGGCCAAATAGTAGGACCCGTCGCTCGTCTTCTGGGTGGTATTACAC  887
               |||| |||||||||||||||||||| |||||||||||||||||||
Sbjct  6940  CAGCCAGATAGTAGGACCCGTCGCTCGCCTTCTGGGTGGTATTACAC  6894


>NC_001501.1 Moloney murine leukemia virus, complete genome
Length=8332

 Score = 645 bits (714),  Expect = 0.0
 Identities = 681/890 (77%), Gaps = 14/890 (2%)
 Strand=Plus/Minus

Query  1     TGCTAAGCCTTATGGTGGGGTCTTTCATTCCCCCCTCTTTCTGGAAACTGAATAAAATCA  60
             ||| || |||   ||||||||||||||||||||||| |||||||| ||| ||||||||| 
Sbjct  7580  TGCCAAACCTACAGGTGGGGTCTTTCATTCCCCCCTTTTTCTGGAGACTAAATAAAATCT  7521

Query  61    TTTATTCACGTGATTCTATTTCTTCTGGATCTATTGATTTGAGTTGGTGATACTGTTGGG  120
             ||||||    | || ||||  ||  |   ||||| |  || || |||||||| ||||| |
Sbjct  7520  TTTATT----TTAT-CTATGGCTCGTAC-TCTATAGGCTTCAGCTGGTGATATTGTTGAG  7467

Query  121   TCAGAACCAGGGCCTGTACCACTGAAATTCTGTCTTTTACAAACTGGACCAAGCGGTTGA  180
             ||| ||| || ||||| |||||||| || |||||||| ||||| ||||| || || || |
Sbjct  7466  TCAAAACTAGAGCCTGGACCACTGATATCCTGTCTTTAACAAATTGGACTAATCGATTAA  7407

Query  181   GAATGCAGGGTCCGAAGAGTAGGATTAATAAAAGTACTATCAGAGGGCCCATAATGGTGG  240
             ||||||||||||||||||| |  || | ||  ||||| || || || ||||||||||| |
Sbjct  7406  GAATGCAGGGTCCGAAGAGCAAAATCATTAGGAGTACAATGAGGGGTCCCATAATGGTAG  7347

Query  241   ATATCAGGGTCGTGAACCATGGGGACCTGTTAAACAGTCCCTCAAACCACCCTTGTCCTG  300
             |||||| ||| || ||||| ||||| ||||||||||||||||||||||| |||||   ||
Sbjct  7346  ATATCAAGGTGGTAAACCAAGGGGATCTGTTAAACAGTCCCTCAAACCATCCTTGAGTTG  7287

Query  301   ATTCGAACAATTTTTGTCTCTGGTTTAGCCTTTCTCTTAGCTTTGCCATGCTATCTCTTA  360
             | || |||| ||| |||||||| || ||||| ||||| |  || |||||||| ||||| |
Sbjct  7286  ACTCAAACAGTTTCTGTCTCTGATTAAGCCTCTCTCTCAATTTGGCCATGCTGTCTCTCA  7227

Query  361   CTACGCCAGTGTGGTCTGCATAGAAACAGCATTCTTCTTTTAGGGCGGCACACAGTCCCC  420
             |||  || |||||||| |||||||| || |||||||||||||| || |||||||| || |
Sbjct  7226  CTAGTCCTGTGTGGTCCGCATAGAAGCAACATTCTTCTTTTAGAGCAGCACACAGCCCTC  7167

Query  421   CTTCTTTTAGAAATAGTAAGTCTAACCCTCTTCGGTTTTGTAGGACTACCTCTGATAACG  480
             |||||||||||||||  |||||||  || ||||| || |||||||| || || || |  |
Sbjct  7166  CTTCTTTTAGAAATAACAAGTCTAGGCCCCTTCGATTCTGTAGGACAACTTCAGACAGGG  7107

Query  481   AGGTCAGGGATTTTTCTAAGGCACTGACTGATTTCTCTAAGGCCCCAAGGTCTGTATGTA  540
             | || || || ||||||| |  |  || |||||| || |   |||  || ||    ||||
Sbjct  7106  AAGTGAGAGACTTTTCTAGGTTAGAGATTGATTTTTCAACCTCCCTGAGATCATCCTGTA  7047

Query  541   TGGCTGCCTGGAGCTGTTCGAATTGTCGTGTGGCCACTAGGGCAGTGGTCCCTGTTCCTA  600
               || || |||||||| | ||||||  | ||||||| ||| ||||| |||||||||||||
Sbjct  7046  CTGCGGCTTGGAGCTGCTGGAATTGCTGAGTGGCCATTAGAGCAGTAGTCCCTGTTCCTA  6987

Query  601   CTCCTGCTGCTATGCCGCCCATAGTAAGTCCTCCTAACAGCAGGGCCAGAGTTAATGACA  660
              ||| || || || || ||||| || ||||| || || |  |||||||| ||||| ||||
Sbjct  6986  TTCCAGCGGCAATTCCCCCCATGGTTAGTCCACCCAATAATAGGGCCAGGGTTAACGACA  6927

Query  661   CCGGCTCTCTTTTATAT---TTAGTTTTCTTTTCAAACTGGCCATAAACATAATCAGGGG  717
             |||| |||||||| | |   || | | ||   |||||| |||| ||||||||    ||||
Sbjct  6926  CCGGTTCTCTTTTGTGTCGGTTGGATCTC---TCAAACAGGCCGTAAACATAGCTGGGGG  6870

Query  718   AGTGGTAGGTTACCTTTGGCCAGAGCTCAACCAGGACACAGTAATCGGTGGTTAAGTTAA  777
             | || ||||| ||  |||||||||| || || || ||||| ||||| ||||| | ||| |
Sbjct  6869  AATGATAGGTGACTCTTGGCCAGAGTTCGACAAGAACACAATAATCAGTGGTAAGGTTCA  6810

Query  778   GCACAGTAGTAGATAGACAGGGAGTGAGCCCGGTGCTGCAAGCCCAAATGGTCCCGGCGG  837
             | |  || || || |  || ||||| |||||||| || |||||||| ||||| || |  |
Sbjct  6809  GTATGGTGGTGGAGATGCATGGAGTAAGCCCGGTACTACAAGCCCACATGGTACCTGTAG  6750

Query  838   GAGAGGCCAAATAGTAGGACCCGTCG-CTCGTCTTCTGGGTGGTATTACA  886
             | |   | | ||| |||||||| ||| ||  |  ||||||||||||||||
Sbjct  6749  GGGCAACTAGATAATAGGACCC-TCGACTGCTTGTCTGGGTGGTATTACA  6701


>AF033811.1 Moloney murine leukemia virus, complete genome
Length=8332

 Score = 645 bits (714),  Expect = 0.0
 Identities = 681/890 (77%), Gaps = 14/890 (2%)
 Strand=Plus/Minus

Query  1     TGCTAAGCCTTATGGTGGGGTCTTTCATTCCCCCCTCTTTCTGGAAACTGAATAAAATCA  60
             ||| || |||   ||||||||||||||||||||||| |||||||| ||| ||||||||| 
Sbjct  7580  TGCCAAACCTACAGGTGGGGTCTTTCATTCCCCCCTTTTTCTGGAGACTAAATAAAATCT  7521

Query  61    TTTATTCACGTGATTCTATTTCTTCTGGATCTATTGATTTGAGTTGGTGATACTGTTGGG  120
             ||||||    | || ||||  ||  |   ||||| |  || || |||||||| ||||| |
Sbjct  7520  TTTATT----TTAT-CTATGGCTCGTAC-TCTATAGGCTTCAGCTGGTGATATTGTTGAG  7467

Query  121   TCAGAACCAGGGCCTGTACCACTGAAATTCTGTCTTTTACAAACTGGACCAAGCGGTTGA  180
             ||| ||| || ||||| |||||||| || |||||||| ||||| ||||| || || || |
Sbjct  7466  TCAAAACTAGAGCCTGGACCACTGATATCCTGTCTTTAACAAATTGGACTAATCGATTAA  7407

Query  181   GAATGCAGGGTCCGAAGAGTAGGATTAATAAAAGTACTATCAGAGGGCCCATAATGGTGG  240
             ||||||||||||||||||| |  || | ||  ||||| || || || ||||||||||| |
Sbjct  7406  GAATGCAGGGTCCGAAGAGCAAAATCATTAGGAGTACAATGAGGGGTCCCATAATGGTAG  7347

Query  241   ATATCAGGGTCGTGAACCATGGGGACCTGTTAAACAGTCCCTCAAACCACCCTTGTCCTG  300
             |||||| ||| || ||||| ||||| ||||||||||||||||||||||| |||||   ||
Sbjct  7346  ATATCAAGGTGGTAAACCAAGGGGATCTGTTAAACAGTCCCTCAAACCATCCTTGAGTTG  7287

Query  301   ATTCGAACAATTTTTGTCTCTGGTTTAGCCTTTCTCTTAGCTTTGCCATGCTATCTCTTA  360
             | || |||| ||| |||||||| || ||||| ||||| |  || |||||||| ||||| |
Sbjct  7286  ACTCAAACAGTTTCTGTCTCTGATTAAGCCTCTCTCTCAATTTGGCCATGCTGTCTCTCA  7227

Query  361   CTACGCCAGTGTGGTCTGCATAGAAACAGCATTCTTCTTTTAGGGCGGCACACAGTCCCC  420
             |||  || |||||||| |||||||| || |||||||||||||| || |||||||| || |
Sbjct  7226  CTAGTCCTGTGTGGTCCGCATAGAAGCAACATTCTTCTTTTAGAGCAGCACACAGCCCTC  7167

Query  421   CTTCTTTTAGAAATAGTAAGTCTAACCCTCTTCGGTTTTGTAGGACTACCTCTGATAACG  480
             |||||||||||||||  |||||||  || ||||| || |||||||| || || || |  |
Sbjct  7166  CTTCTTTTAGAAATAACAAGTCTAGGCCCCTTCGATTCTGTAGGACAACTTCAGACAGGG  7107

Query  481   AGGTCAGGGATTTTTCTAAGGCACTGACTGATTTCTCTAAGGCCCCAAGGTCTGTATGTA  540
             | || || || ||||||| |  |  || |||||| || |   |||  || ||    ||||
Sbjct  7106  AAGTGAGAGACTTTTCTAGGTTAGAGATTGATTTTTCAACCTCCCTGAGATCATCCTGTA  7047

Query  541   TGGCTGCCTGGAGCTGTTCGAATTGTCGTGTGGCCACTAGGGCAGTGGTCCCTGTTCCTA  600
               || || |||||||| | ||||||  | ||||||| ||| ||||| |||||||||||||
Sbjct  7046  CTGCGGCTTGGAGCTGCTGGAATTGCTGAGTGGCCATTAGAGCAGTAGTCCCTGTTCCTA  6987

Query  601   CTCCTGCTGCTATGCCGCCCATAGTAAGTCCTCCTAACAGCAGGGCCAGAGTTAATGACA  660
              ||| || || || || ||||| || ||||| || || |  |||||||| ||||| ||||
Sbjct  6986  TTCCAGCGGCAATTCCCCCCATGGTTAGTCCACCCAATAATAGGGCCAGGGTTAACGACA  6927

Query  661   CCGGCTCTCTTTTATAT---TTAGTTTTCTTTTCAAACTGGCCATAAACATAATCAGGGG  717
             |||| |||||||| | |   || | | ||   |||||| |||| ||||||||    ||||
Sbjct  6926  CCGGTTCTCTTTTGTGTCGGTTGGATCTC---TCAAACAGGCCGTAAACATAGCTGGGGG  6870

Query  718   AGTGGTAGGTTACCTTTGGCCAGAGCTCAACCAGGACACAGTAATCGGTGGTTAAGTTAA  777
             | || ||||| ||  |||||||||| || || || ||||| ||||| ||||| | ||| |
Sbjct  6869  AATGATAGGTGACTCTTGGCCAGAGTTCGACAAGAACACAATAATCAGTGGTAAGGTTCA  6810

Query  778   GCACAGTAGTAGATAGACAGGGAGTGAGCCCGGTGCTGCAAGCCCAAATGGTCCCGGCGG  837
             | |  || || || |  || ||||| |||||||| || |||||||| ||||| || |  |
Sbjct  6809  GTATGGTGGTGGAGATGCATGGAGTAAGCCCGGTACTACAAGCCCACATGGTACCTGTAG  6750

Query  838   GAGAGGCCAAATAGTAGGACCCGTCG-CTCGTCTTCTGGGTGGTATTACA  886
             | |   | | ||| |||||||| ||| ||  |  ||||||||||||||||
Sbjct  6749  GGGCAACTAGATAATAGGACCC-TCGACTGCTTGTCTGGGTGGTATTACA  6701


>NC_001362.1 Friend murine leukemia virus FB29 complete genome
Length=8323

 Score = 564 bits (625),  Expect = 5e-159
 Identities = 657/886 (74%), Gaps = 8/886 (1%)
 Strand=Plus/Minus

Query  2     GCTAAGCCTTATGGTGGGGTCTTTCATTCCCCCCTCTTTCTGGAAACTGAATAAAATCAT  61
             |||||||  | |||||||||||||||||||||||| |||||||||||| ||||||||| |
Sbjct  7869  GCTAAGCAATTTGGTGGGGTCTTTCATTCCCCCCTTTTTCTGGAAACTAAATAAAATCTT  7810

Query  62    TTATTCACGTGATTCTATTTCTTCTGGATCTATTGATTTGAGTTGGTGATACTGTTGGGT  121
             ||||| |     || |   || | |   |||| || ||| || ||||| || ||||| ||
Sbjct  7809  TTATTTA-----TTGTGGCTCGTAT---TCTAGTGGTTTTAGCTGGTGGTATTGTTGAGT  7758

Query  122   CAGAACCAGGGCCTGTACCACTGAAATTCTGTCTTTTACAAACTGGACCAAGCGGTTGAG  181
             ||| || |  ||||| || ||||| || |||||||| ||||| || || || || || ||
Sbjct  7757  CAGGACTAAAGCCTGGACTACTGAGATCCTGTCTTTAACAAATTGAACTAATCGATTAAG  7698

Query  182   AATGCAGGGTCCGAAGAGTAGGATTAATAAAAGTACTATCAGAGGGCCCATAATGGTGGA  241
             |||||||||||| || || || |||| ||  ||||  || ||||| ||||| ||||||||
Sbjct  7697  AATGCAGGGTCCAAAAAGCAGAATTAGTAGGAGTATAATGAGAGGCCCCATGATGGTGGA  7638

Query  242   TATCAGGGTCGTGAACCATGGGGACCTGTTAAACAGTCCCTCAAACCACCCTTGTCCTGA  301
             |||||  || || ||||| ||||| |||||||||  ||| || ||||| ||||| |  ||
Sbjct  7637  TATCAACGTGGTAAACCAGGGGGATCTGTTAAACCATCCTTCGAACCATCCTTGGCTCGA  7578

Query  302   TTCGAACAATTTTTGTCTCTGGTTTAGCCTTTCTCTTAGCTTTGCCATGCTATCTCTTAC  361
              || || | ||||||||||||    || || |||||||  || ||||| |||||||||||
Sbjct  7577  CTCAAATAGTTTTTGTCTCTGAGAGAGTCTCTCTCTTAATTTGGCCATACTATCTCTTAC  7518

Query  362   TACGCCAGTGTGGTCTGCATAGAAACAGCATTCTTCTTTTAGGGCGGCACACAGTCCCCC  421
             || ||| || ||||| ||||||||||| ||||||||||||||||| ||||||||||| ||
Sbjct  7517  TAGGCCTGTATGGTCAGCATAGAAACAACATTCTTCTTTTAGGGCAGCACACAGTCCTCC  7458

Query  422   TTCTTTTAGAAATAGTAAGTCTAACCCTCTTCGGTTTTGTAGGACTACCTCTGATAACGA  481
              |||||||| || |  | |||||  |||| ||| || || || || ||||| || |||||
Sbjct  7457  CTCTTTTAGGAACAACAGGTCTAGGCCTCGTCGATTCTGCAGTACAACCTCAGACAACGA  7398

Query  482   GGTCAGGGATTTTTCTAAGGCACTGACTGATTTCTCTAAGGCCCCAAGGTCTGTATGTAT  541
              || || || ||||||| |  | | | ||| || || |   |    || ||    |||| 
Sbjct  7397  AGTAAGAGACTTTTCTAGGTTAGTAATTGACTTTTCGACTTCTTTGAGATCATCTTGTAC  7338

Query  542   GGCTGCCTGGAGCTGTTCGAATTGTCGTGTGGCCACTAGGGCAGTGGTCCCTGTTCCTAC  601
             ||| || |||||||| |  || ||  | ||||| || ||||| || || ||||| |||||
Sbjct  7337  GGCAGCATGGAGCTGCTGAAACTGCTGGGTGGCGACCAGGGCGGTAGTTCCTGTCCCTAC  7278

Query  602   TCCTGCTGCTATGCCGCCCATAGTAAGTCCTCCTAACAGCAGGGCCAGAGTTAATGACAC  661
             ||| || || ||||| |||||||| || || ||||| |  | |||||  ||||| |||||
Sbjct  7277  TCCCGCGGCGATGCCACCCATAGTTAGCCCACCTAATAATAAGGCCAAGGTTAAGGACAC  7218

Query  662   CGGCTCTCTTTTATATTTAGTTTTCTTTTCAAACTGGCCATAAACATAATCAGGGGAGTG  721
              || |||||||||| | ||      ||||||||||||| ||| || |||   || |  ||
Sbjct  7217  TGGTTCTCTTTTATGTCTATGGGATTTTTCAAACTGGCTATAGACGTAACTGGGAGGATG  7158

Query  722   GTAGGTTACCTTTGGCCAGAGCTCAACCAGGACACAGTAATCGGTGGTTAAGTTAAGCAC  781
             |||||| ||| | ||||| |  || || || || || || || |||||    ||||||||
Sbjct  7157  GTAGGTGACCCTGGGCCATAATTCCACGAGAACGCAATAGTCAGTGGTGCGATTAAGCAC  7098

Query  782   AGTAGTAGATAGACAGGGAGTGAGCCCGGTGCTGCAAGCCCAAATGGTCCCGGCGGGAGA  841
              || | |||||| || |||||||| || ||| | || ||||| || || || | ||| | 
Sbjct  7097  GGTGGCAGATAGGCATGGAGTGAGTCCAGTGTTACATGCCCACATAGTTCCTGTGGGGGC  7038

Query  842   GGCCAAATAGTAGGACCCGTCGCTCGTCTTCTGGGTGGTATTACAC  887
               | | |||||| ||||| | ||  | |||  |||| || || |||
Sbjct  7037  AACTAGATAGTAAGACCCTTTGCCTGCCTTAAGGGTAGTGTTGCAC  6992


>Z11128.1 Friend murine leukemia virus FB29 complete genome
Length=8323

 Score = 564 bits (625),  Expect = 5e-159
 Identities = 657/886 (74%), Gaps = 8/886 (1%)
 Strand=Plus/Minus

Query  2     GCTAAGCCTTATGGTGGGGTCTTTCATTCCCCCCTCTTTCTGGAAACTGAATAAAATCAT  61
             |||||||  | |||||||||||||||||||||||| |||||||||||| ||||||||| |
Sbjct  7869  GCTAAGCAATTTGGTGGGGTCTTTCATTCCCCCCTTTTTCTGGAAACTAAATAAAATCTT  7810

Query  62    TTATTCACGTGATTCTATTTCTTCTGGATCTATTGATTTGAGTTGGTGATACTGTTGGGT  121
             ||||| |     || |   || | |   |||| || ||| || ||||| || ||||| ||
Sbjct  7809  TTATTTA-----TTGTGGCTCGTAT---TCTAGTGGTTTTAGCTGGTGGTATTGTTGAGT  7758

Query  122   CAGAACCAGGGCCTGTACCACTGAAATTCTGTCTTTTACAAACTGGACCAAGCGGTTGAG  181
             ||| || |  ||||| || ||||| || |||||||| ||||| || || || || || ||
Sbjct  7757  CAGGACTAAAGCCTGGACTACTGAGATCCTGTCTTTAACAAATTGAACTAATCGATTAAG  7698

Query  182   AATGCAGGGTCCGAAGAGTAGGATTAATAAAAGTACTATCAGAGGGCCCATAATGGTGGA  241
             |||||||||||| || || || |||| ||  ||||  || ||||| ||||| ||||||||
Sbjct  7697  AATGCAGGGTCCAAAAAGCAGAATTAGTAGGAGTATAATGAGAGGCCCCATGATGGTGGA  7638

Query  242   TATCAGGGTCGTGAACCATGGGGACCTGTTAAACAGTCCCTCAAACCACCCTTGTCCTGA  301
             |||||  || || ||||| ||||| |||||||||  ||| || ||||| ||||| |  ||
Sbjct  7637  TATCAACGTGGTAAACCAGGGGGATCTGTTAAACCATCCTTCGAACCATCCTTGGCTCGA  7578

Query  302   TTCGAACAATTTTTGTCTCTGGTTTAGCCTTTCTCTTAGCTTTGCCATGCTATCTCTTAC  361
              || || | ||||||||||||    || || |||||||  || ||||| |||||||||||
Sbjct  7577  CTCAAATAGTTTTTGTCTCTGAGAGAGTCTCTCTCTTAATTTGGCCATACTATCTCTTAC  7518

Query  362   TACGCCAGTGTGGTCTGCATAGAAACAGCATTCTTCTTTTAGGGCGGCACACAGTCCCCC  421
             || ||| || ||||| ||||||||||| ||||||||||||||||| ||||||||||| ||
Sbjct  7517  TAGGCCTGTATGGTCAGCATAGAAACAACATTCTTCTTTTAGGGCAGCACACAGTCCTCC  7458

Query  422   TTCTTTTAGAAATAGTAAGTCTAACCCTCTTCGGTTTTGTAGGACTACCTCTGATAACGA  481
              |||||||| || |  | |||||  |||| ||| || || || || ||||| || |||||
Sbjct  7457  CTCTTTTAGGAACAACAGGTCTAGGCCTCGTCGATTCTGCAGTACAACCTCAGACAACGA  7398

Query  482   GGTCAGGGATTTTTCTAAGGCACTGACTGATTTCTCTAAGGCCCCAAGGTCTGTATGTAT  541
              || || || ||||||| |  | | | ||| || || |   |    || ||    |||| 
Sbjct  7397  AGTAAGAGACTTTTCTAGGTTAGTAATTGACTTTTCGACTTCTTTGAGATCATCTTGTAC  7338

Query  542   GGCTGCCTGGAGCTGTTCGAATTGTCGTGTGGCCACTAGGGCAGTGGTCCCTGTTCCTAC  601
             ||| || |||||||| |  || ||  | ||||| || ||||| || || ||||| |||||
Sbjct  7337  GGCAGCATGGAGCTGCTGAAACTGCTGGGTGGCGACCAGGGCGGTAGTTCCTGTCCCTAC  7278

Query  602   TCCTGCTGCTATGCCGCCCATAGTAAGTCCTCCTAACAGCAGGGCCAGAGTTAATGACAC  661
             ||| || || ||||| |||||||| || || ||||| |  | |||||  ||||| |||||
Sbjct  7277  TCCCGCGGCGATGCCACCCATAGTTAGCCCACCTAATAATAAGGCCAAGGTTAAGGACAC  7218

Query  662   CGGCTCTCTTTTATATTTAGTTTTCTTTTCAAACTGGCCATAAACATAATCAGGGGAGTG  721
              || |||||||||| | ||      ||||||||||||| ||| || |||   || |  ||
Sbjct  7217  TGGTTCTCTTTTATGTCTATGGGATTTTTCAAACTGGCTATAGACGTAACTGGGAGGATG  7158

Query  722   GTAGGTTACCTTTGGCCAGAGCTCAACCAGGACACAGTAATCGGTGGTTAAGTTAAGCAC  781
             |||||| ||| | ||||| |  || || || || || || || |||||    ||||||||
Sbjct  7157  GTAGGTGACCCTGGGCCATAATTCCACGAGAACGCAATAGTCAGTGGTGCGATTAAGCAC  7098

Query  782   AGTAGTAGATAGACAGGGAGTGAGCCCGGTGCTGCAAGCCCAAATGGTCCCGGCGGGAGA  841
              || | |||||| || |||||||| || ||| | || ||||| || || || | ||| | 
Sbjct  7097  GGTGGCAGATAGGCATGGAGTGAGTCCAGTGTTACATGCCCACATAGTTCCTGTGGGGGC  7038

Query  842   GGCCAAATAGTAGGACCCGTCGCTCGTCTTCTGGGTGGTATTACAC  887
               | | |||||| ||||| | ||  | |||  |||| || || |||
Sbjct  7037  AACTAGATAGTAAGACCCTTTGCCTGCCTTAAGGGTAGTGTTGCAC  6992


>NC_048142.1 Acinetobacter phage AbKT21phiIII, complete genome
Length=40898

 Score = 74.3 bits (81),  Expect = 2e-11
 Identities = 52/57 (91%), Gaps = 2/57 (4%)
 Strand=Plus/Plus

Query  892    CTCTTATACACATCTCCGAGCCCACGAGACAGCCTATGATATCTCGTATGCCGTCTT  948
              |||||||||||||||||||||||||||||| || || |  |||||||||||||||||
Sbjct  40827  CTCTTATACACATCTCCGAGCCCACGAGAC-GCGTA-GTAATCTCGTATGCCGTCTT  40881


>MK278859.1 Acinetobacter phage AbKT21phiIII, complete genome
Length=40898

 Score = 74.3 bits (81),  Expect = 2e-11
 Identities = 52/57 (91%), Gaps = 2/57 (4%)
 Strand=Plus/Plus

Query  892    CTCTTATACACATCTCCGAGCCCACGAGACAGCCTATGATATCTCGTATGCCGTCTT  948
              |||||||||||||||||||||||||||||| || || |  |||||||||||||||||
Sbjct  40827  CTCTTATACACATCTCCGAGCCCACGAGAC-GCGTA-GTAATCTCGTATGCCGTCTT  40881


>NC_049459.1 Salmonella phage SW9, complete genome
Length=31123

 Score = 57.2 bits (62),  Expect = 2e-06
 Identities = 31/31 (100%), Gaps = 0/31 (0%)
 Strand=Plus/Minus

Query  887  CCTGTCTCTTATACACATCTCCGAGCCCACG  917
            |||||||||||||||||||||||||||||||
Sbjct  31   CCTGTCTCTTATACACATCTCCGAGCCCACG  1


>MK972711.1 Salmonella phage SW9, complete genome
Length=31123

 Score = 57.2 bits (62),  Expect = 2e-06
 Identities = 31/31 (100%), Gaps = 0/31 (0%)
 Strand=Plus/Minus

Query  887  CCTGTCTCTTATACACATCTCCGAGCCCACG  917
            |||||||||||||||||||||||||||||||
Sbjct  31   CCTGTCTCTTATACACATCTCCGAGCCCACG  1


>NC_030953.1 Shigella phage SHFML-11, complete genome
Length=170650

 Score = 54.5 bits (59),  Expect = 2e-05
 Identities = 49/61 (80%), Gaps = 2/61 (3%)
 Strand=Plus/Minus

Query  888  CTGTCTCTTATACACATCTCCGAGCCCACGAGACAGCCTATGATATCTCGTATGCCGTCT  947
            ||||||||| || |||||||||||||||| ||| ||     || |  |||||||||||||
Sbjct  81   CTGTCTCTTTTAAACATCTCCGAGCCCACCAGAAAG--GGGGAAAAATCGTATGCCGTCT  24

Query  948  T  948
            |
Sbjct  23   T  23


>KX130861.1 Shigella phage SHFML-11, complete genome
Length=170650

 Score = 54.5 bits (59),  Expect = 2e-05
 Identities = 49/61 (80%), Gaps = 2/61 (3%)
 Strand=Plus/Minus

Query  888  CTGTCTCTTATACACATCTCCGAGCCCACGAGACAGCCTATGATATCTCGTATGCCGTCT  947
            ||||||||| || |||||||||||||||| ||| ||     || |  |||||||||||||
Sbjct  81   CTGTCTCTTTTAAACATCTCCGAGCCCACCAGAAAG--GGGGAAAAATCGTATGCCGTCT  24

Query  948  T  948
            |
Sbjct  23   T  23


>NC_016072.1 Megavirus chiliensis, complete genome
Length=1259197

 Score = 41.0 bits (44),  Expect = 0.12
 Identities = 30/35 (86%), Gaps = 4/35 (11%)
 Strand=Plus/Plus

Query  61      TTTATTCACGTGATTCTATTTCTTCTGGATCTATT  95
               ||||||||    ||||||||| |||||||||||||
Sbjct  605521  TTTATTCA----ATTCTATTTTTTCTGGATCTATT  605551


>JN258408.1 Megavirus chiliensis, complete genome
Length=1259197

 Score = 41.0 bits (44),  Expect = 0.12
 Identities = 30/35 (86%), Gaps = 4/35 (11%)
 Strand=Plus/Plus

Query  61      TTTATTCACGTGATTCTATTTCTTCTGGATCTATT  95
               ||||||||    ||||||||| |||||||||||||
Sbjct  605521  TTTATTCA----ATTCTATTTTTTCTGGATCTATT  605551


>NC_048779.1 Vibrio phage USC-1, complete genome
Length=238099

 Score = 39.2 bits (42),  Expect = 0.43
 Identities = 24/26 (92%), Gaps = 0/26 (0%)
 Strand=Plus/Minus

Query  668     TCTTTTATATTTAGTTTTCTTTTCAA  693
               ||||||||||||| |||| |||||||
Sbjct  141627  TCTTTTATATTTATTTTTTTTTTCAA  141602


>MK905543.1 Vibrio phage USC-1, complete genome
Length=238099

 Score = 39.2 bits (42),  Expect = 0.43
 Identities = 24/26 (92%), Gaps = 0/26 (0%)
 Strand=Plus/Minus

Query  668     TCTTTTATATTTAGTTTTCTTTTCAA  693
               ||||||||||||| |||| |||||||
Sbjct  141627  TCTTTTATATTTATTTTTTTTTTCAA  141602


>NC_023639.1 Mimivirus terra2 genome
Length=1168989

 Score = 38.3 bits (41),  Expect = 1.5
 Identities = 22/23 (96%), Gaps = 0/23 (0%)
 Strand=Plus/Plus

Query  44      GAAACTGAATAAAATCATTTATT  66
               ||||||||||| |||||||||||
Sbjct  341966  GAAACTGAATACAATCATTTATT  341988


>KF527228.1 Mimivirus terra2 genome
Length=1168989

 Score = 38.3 bits (41),  Expect = 1.5
 Identities = 22/23 (96%), Gaps = 0/23 (0%)
 Strand=Plus/Plus

Query  44      GAAACTGAATAAAATCATTTATT  66
               ||||||||||| |||||||||||
Sbjct  341966  GAAACTGAATACAATCATTTATT  341988


>NC_020845.1 Cyanophage MED4-213, complete genome
Length=180977

 Score = 37.4 bits (40),  Expect = 1.5
 Identities = 29/34 (85%), Gaps = 2/34 (6%)
 Strand=Plus/Plus

Query  81     TCTTCTGGATCTATTGATTTGAGTTGGTGATACT  114
              ||||||||||||||||||| || |  ||| ||||
Sbjct  54340  TCTTCTGGATCTATTGATTGGAAT--GTGTTACT  54371


>HQ634174.1 Cyanophage MED4-213, complete genome
Length=180977

 Score = 37.4 bits (40),  Expect = 1.5
 Identities = 29/34 (85%), Gaps = 2/34 (6%)
 Strand=Plus/Plus

Query  81     TCTTCTGGATCTATTGATTTGAGTTGGTGATACT  114
              ||||||||||||||||||| || |  ||| ||||
Sbjct  54340  TCTTCTGGATCTATTGATTGGAAT--GTGTTACT  54371


>NC_041845.1 Flavobacterium phage FCV-1, complete genome
Length=46450

 Score = 36.5 bits (39),  Expect = 5.2
 Identities = 26/29 (90%), Gaps = 1/29 (3%)
 Strand=Plus/Plus

Query  879    GTATTACAC-CTGTCTCTTATACACATCT  906
              || ||| || |||||||||||||||||||
Sbjct  46415  GTGTTATACGCTGTCTCTTATACACATCT  46443


>NC_019454.1 Pantoea phage LIMElight, complete genome
Length=44546

 Score = 36.5 bits (39),  Expect = 5.2
 Identities = 29/34 (85%), Gaps = 1/34 (3%)
 Strand=Plus/Minus

Query  459    TGTAGGACTACCTCTGATAACGAGGTCAGGGATT  492
              ||||| ||| |||||||   ||||||||||||||
Sbjct  26990  TGTAGCACT-CCTCTGAGTCCGAGGTCAGGGATT  26958


>KY979235.1 Flavobacterium phage FCV-1, complete genome
Length=46450

 Score = 36.5 bits (39),  Expect = 5.2
 Identities = 26/29 (90%), Gaps = 1/29 (3%)
 Strand=Plus/Plus

Query  879    GTATTACAC-CTGTCTCTTATACACATCT  906
              || ||| || |||||||||||||||||||
Sbjct  46415  GTGTTATACGCTGTCTCTTATACACATCT  46443


>FR687252.1 Pantoea phage LIMElight complete genome
Length=44546

 Score = 36.5 bits (39),  Expect = 5.2
 Identities = 29/34 (85%), Gaps = 1/34 (3%)
 Strand=Plus/Minus

Query  459    TGTAGGACTACCTCTGATAACGAGGTCAGGGATT  492
              ||||| ||| |||||||   ||||||||||||||
Sbjct  26990  TGTAGCACT-CCTCTGAGTCCGAGGTCAGGGATT  26958


>NC_049932.1 Enterococcus phage vB_EfaP_Ef6.2, complete genome
Length=17966

 Score = 35.6 bits (38),  Expect = 5.2
 Identities = 22/24 (92%), Gaps = 0/24 (0%)
 Strand=Plus/Minus

Query  896  TATACACATCTCCGAGCCCACGAG  919
            |||| |||| ||||||||||||||
Sbjct  24   TATAAACATATCCGAGCCCACGAG  1


>NC_048209.1 Zambian malbrouck virus 1 isolate SHFVagmMal_seqID_01, 
partial genome
Length=15307

 Score = 35.6 bits (38),  Expect = 5.2
 Identities = 19/19 (100%), Gaps = 0/19 (0%)
 Strand=Plus/Plus

Query  888  CTGTCTCTTATACACATCT  906
            |||||||||||||||||||
Sbjct  214  CTGTCTCTTATACACATCT  232


>NC_042100.1 Vibrio phage Aphrodite1, complete genome
Length=237722

 Score = 35.6 bits (38),  Expect = 5.2
 Identities = 24/26 (92%), Gaps = 1/26 (4%)
 Strand=Plus/Plus

Query  668    TCTTTTATATTTAGTTTTCTTTTCAA  693
              ||||||||||||| |||| |||||||
Sbjct  88281  TCTTTTATATTTA-TTTTTTTTTCAA  88305


>NC_028954.1 Rhodobacter phage RcRhea, complete genome
Length=36065

 Score = 35.6 bits (38),  Expect = 5.2
 Identities = 19/19 (100%), Gaps = 0/19 (0%)
 Strand=Plus/Plus

Query  888  CTGTCTCTTATACACATCT  906
            |||||||||||||||||||
Sbjct  62   CTGTCTCTTATACACATCT  80


>NC_003310.1 Monkeypox virus Zaire-96-I-16, complete genome
Length=196858

 Score = 35.6 bits (38),  Expect = 5.2
 Identities = 28/34 (82%), Gaps = 0/34 (0%)
 Strand=Plus/Minus

Query  56     AATCATTTATTCACGTGATTCTATTTCTTCTGGA  89
              ||||||||||| | ||||||  ||| |||| |||
Sbjct  36515  AATCATTTATTGAAGTGATTTCATTACTTCCGGA  36482


>MK721188.1 Enterococcus phage vB_EfaP_Ef6.2, complete genome
Length=17966

 Score = 35.6 bits (38),  Expect = 5.2
 Identities = 22/24 (92%), Gaps = 0/24 (0%)
 Strand=Plus/Minus

Query  896  TATACACATCTCCGAGCCCACGAG  919
            |||| |||| ||||||||||||||
Sbjct  24   TATAAACATATCCGAGCCCACGAG  1


>KT166441.1 Zambian malbrouck virus 1 isolate SHFVagmMal_seqID_01, 
partial genome
Length=15307

 Score = 35.6 bits (38),  Expect = 5.2
 Identities = 19/19 (100%), Gaps = 0/19 (0%)
 Strand=Plus/Plus

Query  888  CTGTCTCTTATACACATCT  906
            |||||||||||||||||||
Sbjct  214  CTGTCTCTTATACACATCT  232


>MG720308.1 Vibrio phage Aphrodite1, complete genome
Length=237722

 Score = 35.6 bits (38),  Expect = 5.2
 Identities = 24/26 (92%), Gaps = 1/26 (4%)
 Strand=Plus/Plus

Query  668    TCTTTTATATTTAGTTTTCTTTTCAA  693
              ||||||||||||| |||| |||||||
Sbjct  88281  TCTTTTATATTTA-TTTTTTTTTCAA  88305


>KR935216.1 Rhodobacter phage RcRhea, complete genome
Length=36065

 Score = 35.6 bits (38),  Expect = 5.2
 Identities = 19/19 (100%), Gaps = 0/19 (0%)
 Strand=Plus/Plus

Query  888  CTGTCTCTTATACACATCT  906
            |||||||||||||||||||
Sbjct  62   CTGTCTCTTATACACATCT  80


>AF380138.1 Monkeypox virus strain Zaire-96-I-16, complete genome
Length=196858

 Score = 35.6 bits (38),  Expect = 5.2
 Identities = 28/34 (82%), Gaps = 0/34 (0%)
 Strand=Plus/Minus

Query  56     AATCATTTATTCACGTGATTCTATTTCTTCTGGA  89
              ||||||||||| | ||||||  ||| |||| |||
Sbjct  36515  AATCATTTATTGAAGTGATTTCATTACTTCCGGA  36482


Lambda      K        H
   0.634    0.408    0.912 

Gapped
Lambda      K        H
   0.625    0.410    0.780 

Effective search space used: 261101019942


Query= taxID1038068_TRINITY_DN1_c1_g1_i1 len=2630 path=[0:0-166 2:167-2629]

Length=2630
                                                                      Score        E
Sequences producing significant alignments:                          (Bits)     Value

NC_001702.1 Murine type C retrovirus, complete genome                 3734       0.0   
X94150.1 Retroviridae complete genome (murine type C retrovirus)      3734       0.0   
NC_001501.1 Moloney murine leukemia virus, complete genome            3662       0.0   
AF033811.1 Moloney murine leukemia virus, complete genome             3662       0.0   
NC_007815.2 PreXMRV-1 provirus, complete genome                       3649       0.0   
FR871849.1 PreXMRV-1 complete proviral genome                         3649       0.0   
NC_001362.1 Friend murine leukemia virus FB29 complete genome         3522       0.0   
Z11128.1 Friend murine leukemia virus FB29 complete genome            3522       0.0   
NC_022517.1 Baboon endogenous virus strain M7 proviral DNA, compl...  632        3e-179
D10032.1 Baboon endogenous virus strain M7 proviral DNA, complete...  632        3e-179
NC_003059.1 Porcine endogenous retrovirus E, complete genome          90.6       8e-16 
AF356697.1 Porcine endogenous retrovirus class E clone P14.1, com...  90.6       8e-16 
NC_038923.1 Hardy-Zuckermann 4 feline sarcoma virus (H24-FeSV) ki...  64.4       3e-08 
X03711.1 Hardy-Zuckermann 4 feline sarcoma virus (H24-FeSV) kit o...  64.4       3e-08 
NC_023848.1 Anopheles minimus irodovirus isolate AMIV, complete g...  39.2       1.2   
KF938901.1 UNVERIFIED: Anopheles minimus irodovirus isolate AMIV,...  39.2       1.2   
NC_006633.1 Cotesia congregata virus complete genome, segment Cir...  38.3       4.2   
AJ632304.1 Cotesia congregata virus complete genome, segment Circle1  38.3       4.2   
NC_023565.1 Mycobacterium phage Nyxis, complete genome                37.4       4.2   
KF954506.1 Mycobacterium phage Nyxis, complete genome                 37.4       4.2   


>NC_001702.1 Murine type C retrovirus, complete genome
Length=8135

 Score = 3734 bits (4140),  Expect = 0.0
 Identities = 2406/2630 (91%), Gaps = 0/2630 (0%)
 Strand=Plus/Plus

Query  1     TGGGATTACACCACCCAAAGAGGTAGGAACAACCTAGTTCTCTATCGCCAGTTGCTTTTA  60
             ||||| ||||||||||  |||||||||||| |||||||||||||||||||| |||| || 
Sbjct  1592  TGGGACTACACCACCCTTAGAGGTAGGAACCACCTAGTTCTCTATCGCCAGCTGCTCTTG  1651

Query  61    GCAGGTCTCCAAAACGCGGGCCGAAGCCCCACCAATTTGGCCAAGGTAAAAGAAATAACC  120
             || ||||||||||| |||||| | ||||||||||||||||| |||||||||| |||||||
Sbjct  1652  GCGGGTCTCCAAAATGCGGGCAGGAGCCCCACCAATTTGGCTAAGGTAAAAGGAATAACC  1711

Query  121   CAGGGACCTAATGAGTCCCCCTCAGCCTTCCTAGAGAGACTCAAGGAAGCCTATCGCAGA  180
             |||||  | || ||||| ||||| ||||| |||||||||||||| || ||||||||||||
Sbjct  1712  CAGGGGTCCAACGAGTCGCCCTCGGCCTTTCTAGAGAGACTCAAAGAGGCCTATCGCAGA  1771

Query  181   TACACTCCTTATGATCCTGAGGACCCTGGGCAAGAAACGAATGTATCTATGTCATTCATC  240
             |||||||||||||| ||||||||||||||||||||||| |||||||| ||||| ||||||
Sbjct  1772  TACACTCCTTATGACCCTGAGGACCCTGGGCAAGAAACCAATGTATCCATGTCGTTCATC  1831

Query  241   TGGCAGTCCGCTCCAGACATTGGTCGAAAGTTAGAGCGGTTAGAAGACTTAAAAAGTAAA  300
             |||||||| |||||||||||||||||||||||||||||||||||||||||||||| ||| 
Sbjct  1832  TGGCAGTCTGCTCCAGACATTGGTCGAAAGTTAGAGCGGTTAGAAGACTTAAAAAATAAG  1891

Query  301   ACTTTAGGAGATTTAGTGAGAGAAGCCGAAAGGATCTTTAATaaaagagaaactccagaa  360
             || ||||| || |||||||||||||| ||||||||||||||||| ||||| || ||||||
Sbjct  1892  ACCTTAGGGGACTTAGTGAGAGAAGCAGAAAGGATCTTTAATAAGAGAGAGACCCCAGAA  1951

Query  361   gaaagagaagagcgcgttagaagggagacagaggaaaaggaagagcggcgtagggcagaa  420
             || |||||||| ||  |||  || || ||||||||||| || ||||| ||||||||||| 
Sbjct  1952  GAGAGAGAAGAACGTATTAAGAGAGAAACAGAGGAAAAAGAGGAGCGCCGTAGGGCAGAG  2011

Query  421   gaggagcagaaagagaaagagagggaCCGTAGGAGACATAGAGAAATGAGCAAACTTTTG  480
             || |||||||||||||||||||||||||| || ||||| ||||||||||||||||| |||
Sbjct  2012  GATGAGCAGAAAGAGAAAGAGAGGGACCGCAGAAGACAGAGAGAAATGAGCAAACTCTTG  2071

Query  481   GCCACCGTAGTTAGTGGACAGAGACAGGATAGACAGGGGGGAGAGCGAAGGAGGCCCCAA  540
             |||||||||||||  || ||||||||||||||||||||||||||||||||||||||||||
Sbjct  2072  GCCACCGTAGTTACAGGTCAGAGACAGGATAGACAGGGGGGAGAGCGAAGGAGGCCCCAA  2131

Query  541   CTTGACAAGGATCAATGTGCCTACTGTAAAGAAAAAGGACACTGGGCTAAAGACTGCCCA  600
             || || ||||| ||||| |||||||| |||||||| |||||||||||||  || ||||||
Sbjct  2132  CTCGATAAGGACCAATGCGCCTACTGCAAAGAAAAGGGACACTGGGCTAGGGATTGCCCA  2191

Query  601   AAGAAGCCACGGGGTCCCCGAGGACCGCGACCCCAGACCTCCCTCCTGACTTTAGACGAC  660
             |||||||||||||| |||||||||||| | ||||||||||||||||||||  |||| |||
Sbjct  2192  AAGAAGCCACGGGGGCCCCGAGGACCGAGGCCCCAGACCTCCCTCCTGACCCTAGATGAC  2251

Query  661   TAGGGGGGTCAGGGTCAGGAGccccccccTGAACCCAGGATAACCCTCACTGTCGGGGGG  720
             ||||| ||||||||||||||||||||||||||||||||||||||||| ||||||||||||
Sbjct  2252  TAGGGAGGTCAGGGTCAGGAGCCCCCCCCTGAACCCAGGATAACCCTTACTGTCGGGGGG  2311

Query  721   CAACCCGTCACCTTCCTGGTGGATACTGGGGCCCAACACTCCGTGCTGACTCAAAATCCT  780
             ||||| |||||||||||||||||||||||||||||||||||||||||||| || || |||
Sbjct  2312  CAACCAGTCACCTTCCTGGTGGATACTGGGGCCCAACACTCCGTGCTGACCCAGAACCCT  2371

Query  781   GGGCCCCTAAGTGACAGGTCGGCTTGGGTCCAAGGGGCTACTGGAGGAAAGCGGTATCGC  840
             || ||||||||||||||||| || |||||||||||||||||||||||||||||||||| |
Sbjct  2372  GGACCCCTAAGTGACAGGTCTGCCTGGGTCCAAGGGGCTACTGGAGGAAAGCGGTATCAC  2431

Query  841   TGGACCACAGATCGCAAGGTACACCTAGCTACCGGTAAGGTCACTCACTCTTTCCTCCAT  900
             |||||||||||||||||||| ||||| |||||||||||||||||||||||||||||||||
Sbjct  2432  TGGACCACAGATCGCAAGGTGCACCTGGCTACCGGTAAGGTCACTCACTCTTTCCTCCAT  2491

Query  901   GTGCCAGACTGCCCCTACCCCTTGCTAGGAAGAGACTTGTTAACTAAACTAAAAGCCCAG  960
             ||||| |||||||| || || ||||||||||| |||||||| |||||  |||| ||||||
Sbjct  2492  GTGCCGGACTGCCCTTATCCTTTGCTAGGAAGGGACTTGTTGACTAAGTTAAAGGCCCAG  2551

Query  961   ATCCACTTTGAGGGATCAGGAGCCCAGGTTGTGGGACCAAAAGGACAGCCTCTACAGGTG  1020
             |||||||| |||||||| ||||| |||||||||||||||||||||||||| || ||||||
Sbjct  2552  ATCCACTTCGAGGGATCGGGAGCTCAGGTTGTGGGACCAAAAGGACAGCCCCTGCAGGTG  2611

Query  1021  TTGACCCTAAACCTAGAAGATGAGTATCGGCTTTATGAGACCTCAGCAGAGCCGGAAGCT  1080
             ||||||||   | |||| ||||||||||||||  ||||||||||| |||||||||| | |
Sbjct  2612  TTGACCCTTGGCATAGAGGATGAGTATCGGCTACATGAGACCTCAACAGAGCCGGATGTT  2671

Query  1081  TCTCCTGGGTCCACCTGGCTCTCCGACTTTCCCCAGGCCTGGGCAGAAACCGGGGGCATG  1140
             ||||  |||||||||||||| || ||||||||||||||||||||||||||||||||||||
Sbjct  2672  TCTCTAGGGTCCACCTGGCTTTCTGACTTTCCCCAGGCCTGGGCAGAAACCGGGGGCATG  2731

Query  1141  GGACTGGCAGTTCGCCAGGCGCCTCTAATCATACCTCTGAAGGCAACCTCCACCCCTGTG  1200
             ||||||||||||||||| |||||||| || |||||||| |||||||||||||||||||||
Sbjct  2732  GGACTGGCAGTTCGCCAAGCGCCTCTGATTATACCTCTAAAGGCAACCTCCACCCCTGTG  2791

Query  1201  TCCATAAAACAATACCCCATGTCACAGGAAGCCAGACTGGGGATCAAGCCCCACATACAG  1260
             ||||| ||||| |||||||||||||| |||||||||||||||||||||||||||||||||
Sbjct  2792  TCCATCAAACAGTACCCCATGTCACACGAAGCCAGACTGGGGATCAAGCCCCACATACAG  2851

Query  1261  AGGCTGTTGGACCAGGGAATACTGGTACCCTGCCAGTCCCCCTGGAATACACCCCTGCTA  1320
             || |||||||||||||||||| ||||||| ||||||||||||||||| ||||||||||| 
Sbjct  2852  AGACTGTTGGACCAGGGAATATTGGTACCTTGCCAGTCCCCCTGGAACACACCCCTGCTG  2911

Query  1321  CCCGTTAAGAAACCAGGAACTAACGATTATAGGCCTGTCCAGGATCTGAGAGAAGTCAAC  1380
             ||||||||||||||||| ||||| ||||| ||||||||||||||||||||||||||||||
Sbjct  2912  CCCGTTAAGAAACCAGGGACTAATGATTACAGGCCTGTCCAGGATCTGAGAGAAGTCAAC  2971

Query  1381  AAGCGGGTGGAAGACATCCACCCCACCGTGCCCAATCCTTATAACCTCCTAAGTGGGCTC  1440
             |||||||||||||| |||||||||||||||||||||||||| |||||| ||||||| |||
Sbjct  2972  AAGCGGGTGGAAGATATCCACCCCACCGTGCCCAATCCTTACAACCTCTTAAGTGGACTC  3031

Query  1441  CCACCGTCCCACCGGTGGTATACTGTGCTTGATTTAAAGGATGCCTTTTTCTGCCTGAGA  1500
             || |||||||||| |||||| ||||||||||||||||| |||||||||||||||||||||
Sbjct  3032  CCTCCGTCCCACCAGTGGTACACTGTGCTTGATTTAAAAGATGCCTTTTTCTGCCTGAGA  3091

Query  1501  CTCCACCCCACCAGTCAGCCTCTCTTCGCCTTCGAGTGGAGAGATCCAGGGATGGGAATC  1560
             |||||||||||||||||||||||||| ||||| ||||||||||||||||  |||||||||
Sbjct  3092  CTCCACCCCACCAGTCAGCCTCTCTTTGCCTTTGAGTGGAGAGATCCAGAAATGGGAATC  3151

Query  1561  TCAGGACAATTAACCTGGACCAGACTCCCACAGGGTTTCAAAAACAGTCCCACCCTGTTT  1620
             || |||||||| ||||||||||||||||||||||||||||||||||||||||||||||||
Sbjct  3152  TCTGGACAATTGACCTGGACCAGACTCCCACAGGGTTTCAAAAACAGTCCCACCCTGTTT  3211

Query  1621  GATGAGGCACTACACAGAGACCTAGCAGACTTCCGGATCCAGCACCCAGACTTGATCCTG  1680
             ||||||||| | ||||||||||||||||||||||||||||||||||||||||||||||||
Sbjct  3212  GATGAGGCATTGCACAGAGACCTAGCAGACTTCCGGATCCAGCACCCAGACTTGATCCTG  3271

Query  1681  CTACAGTACGTGGATGACATACTACTGGCCGCCACTTCTGAGCTCGACTGCCAACAAGGT  1740
             |||||||||||||||||| |||| |||||||| ||||| || || |||||||||||||||
Sbjct  3272  CTACAGTACGTGGATGACTTACTGCTGGCCGCTACTTCCGAACTAGACTGCCAACAAGGT  3331

Query  1741  ACTCGGGCCCTGTTACTAACCCTAGGAAACCTCGGGTATCGGGCCTCGGCCAAGAAAGCC  1800
             |||||||||||  ||| |||||||||  ||||||| || |||||||||||||||||||||
Sbjct  3332  ACTCGGGCCCTTCTACAAACCCTAGGGGACCTCGGATACCGGGCCTCGGCCAAGAAAGCC  3391

Query  1801  CAACTTTGCCAGAAACAGGTCAAGTATCTGGGGTATCTCCTAAAAGAGGGTCAGAGATGG  1860
             ||| | |||||||||||||| || || |||||||| || || |  |||||||||||||||
Sbjct  3392  CAAATCTGCCAGAAACAGGTTAAATACCTGGGGTACCTTCTGAGGGAGGGTCAGAGATGG  3451

Query  1861  CTGACTGAGGCCAGAAAAGAGACTGTGATGGGGCAGCCTATTCCGAAGACCCCTCGACAA  1920
             ||||||||||| ||||||||||||||||||||||| ||  |||| ||||| |||||||||
Sbjct  3452  CTGACTGAGGCTAGAAAAGAGACTGTGATGGGGCAACCCGTTCCAAAGACTCCTCGACAA  3511

Query  1921  CTAAGGGAGTTCCTAGGGACGGCAGGCTTCTGTCGCCTCTGGATCCCTGGGTTTGCAGAA  1980
             |||||||||||||||||||||||||||||||| ||||||||||||||||||||||| |||
Sbjct  3512  CTAAGGGAGTTCCTAGGGACGGCAGGCTTCTGCCGCCTCTGGATCCCTGGGTTTGCGGAA  3571

Query  1981  ATGGCAGCCCCCTTGTACCCTCTCACCAAAACGGGGACTCTGTTTAATTGGGGCCCAGAC  2040
             ||||| ||||||||||| ||||| ||||||||||||||||||||||||||||||||||||
Sbjct  3572  ATGGCGGCCCCCTTGTATCCTCTTACCAAAACGGGGACTCTGTTTAATTGGGGCCCAGAC  3631

Query  2041  CAGCAAAAGGCCTATCAAGAAATCAAACAGGCTCTTCTAACTGCCCCAGCCCTGGGGTTG  2100
             |||||||||||||||||||||||||||||||| |||||||||||||| |||||||| |||
Sbjct  3632  CAGCAAAAGGCCTATCAAGAAATCAAACAGGCCCTTCTAACTGCCCCCGCCCTGGGATTG  3691

Query  2101  CCAGATTTGACTAAGCCCTTTGAACTCTTTGTCGACGAGAAGCAGGGCTACGCCAAAGGC  2160
             ||||||||||||||||||||||||||||||||||||||||||||||||||||||||||||
Sbjct  3692  CCAGATTTGACTAAGCCCTTTGAACTCTTTGTCGACGAGAAGCAGGGCTACGCCAAAGGC  3751

Query  2161  GTCCTAACGCAAAAACTGGGACCTTGGCGTCGGCCGGTGGCCTACCTGTCCAAAAAGCTA  2220
             ||||||||||||||||||||||||||||||||||| ||||||||||||||||||||||||
Sbjct  3752  GTCCTAACGCAAAAACTGGGACCTTGGCGTCGGCCTGTGGCCTACCTGTCCAAAAAGCTA  3811

Query  2221  GACCCAGTGGCAGCTGGGTGGCCCCCTTGCCTACGGATGGTAGCAGCCATTGCCGTTCTG  2280
             |||||||||||||| |||||||||||||||||||||||||||||||||||||||||||||
Sbjct  3812  GACCCAGTGGCAGCCGGGTGGCCCCCTTGCCTACGGATGGTAGCAGCCATTGCCGTTCTG  3871

Query  2281  ACAAAGGATGCAGGCAAGCTAACTATGGGACAGCCGCTAGTCATTCTGGCCCCCCATGCG  2340
             ||||| |||||||||||||||||||||||||||||||||||||| |||||||||||||| 
Sbjct  3872  ACAAAAGATGCAGGCAAGCTAACTATGGGACAGCCGCTAGTCATCCTGGCCCCCCATGCA  3931

Query  2341  GTAGAAGCACTGGTCAAACAACCCCCTGACCGCTGGCTATCCAATGCTCGCATGACCCAC  2400
             ||||| ||||||||||| |||||||||||||||||||||||||| || ||||||||||||
Sbjct  3932  GTAGAGGCACTGGTCAAGCAACCCCCTGACCGCTGGCTATCCAACGCCCGCATGACCCAC  3991

Query  2401  TATCAGGCAATGCTCCTAGATACGGACCGAGTTCAGTTCGGACCGGTGGTAGCCTTAAAC  2460
             || ||||||||||||||||| || |||||||||||||||||||| ||||| ||| | || 
Sbjct  3992  TACCAGGCAATGCTCCTAGACACTGACCGAGTTCAGTTCGGACCAGTGGTGGCCCTCAAT  4051

Query  2461  CCGGCCACGTTGCTCCCCTTGCCGGGAAAAGAGACCCCCCACGACTGCCTCGAGATCTTG  2520
             || ||||| ||||||||  | |||| |||||   ||||||| || |||||||||||||||
Sbjct  4052  CCTGCCACCTTGCTCCCTCTACCGGAAAAAGGAGCCCCCCATGATTGCCTCGAGATCTTG  4111

Query  2521  GCTGAGACACACGGCACCAGACCGGACCTCACGGACCAGCCCCTCCCAAATGCCGACCAC  2580
             ||||| || || || ||||||||||| ||||| ||||||||| ||||| | |||||||||
Sbjct  4112  GCTGAAACGCATGGAACCAGACCGGATCTCACCGACCAGCCCATCCCAGACGCCGACCAC  4171

Query  2581  ACCTGGTATACAGATGGAAGCAGCTTCCTGCAGGAGGGGCAACGTAAGGC  2630
             ||||||||||| ||||| |||||||| ||||| || || || || |||||
Sbjct  4172  ACCTGGTATACCGATGGGAGCAGCTTTCTGCAAGAAGGACAGCGAAAGGC  4221


>X94150.1 Retroviridae complete genome (murine type C retrovirus)
Length=8135

 Score = 3734 bits (4140),  Expect = 0.0
 Identities = 2406/2630 (91%), Gaps = 0/2630 (0%)
 Strand=Plus/Plus

Query  1     TGGGATTACACCACCCAAAGAGGTAGGAACAACCTAGTTCTCTATCGCCAGTTGCTTTTA  60
             ||||| ||||||||||  |||||||||||| |||||||||||||||||||| |||| || 
Sbjct  1592  TGGGACTACACCACCCTTAGAGGTAGGAACCACCTAGTTCTCTATCGCCAGCTGCTCTTG  1651

Query  61    GCAGGTCTCCAAAACGCGGGCCGAAGCCCCACCAATTTGGCCAAGGTAAAAGAAATAACC  120
             || ||||||||||| |||||| | ||||||||||||||||| |||||||||| |||||||
Sbjct  1652  GCGGGTCTCCAAAATGCGGGCAGGAGCCCCACCAATTTGGCTAAGGTAAAAGGAATAACC  1711

Query  121   CAGGGACCTAATGAGTCCCCCTCAGCCTTCCTAGAGAGACTCAAGGAAGCCTATCGCAGA  180
             |||||  | || ||||| ||||| ||||| |||||||||||||| || ||||||||||||
Sbjct  1712  CAGGGGTCCAACGAGTCGCCCTCGGCCTTTCTAGAGAGACTCAAAGAGGCCTATCGCAGA  1771

Query  181   TACACTCCTTATGATCCTGAGGACCCTGGGCAAGAAACGAATGTATCTATGTCATTCATC  240
             |||||||||||||| ||||||||||||||||||||||| |||||||| ||||| ||||||
Sbjct  1772  TACACTCCTTATGACCCTGAGGACCCTGGGCAAGAAACCAATGTATCCATGTCGTTCATC  1831

Query  241   TGGCAGTCCGCTCCAGACATTGGTCGAAAGTTAGAGCGGTTAGAAGACTTAAAAAGTAAA  300
             |||||||| |||||||||||||||||||||||||||||||||||||||||||||| ||| 
Sbjct  1832  TGGCAGTCTGCTCCAGACATTGGTCGAAAGTTAGAGCGGTTAGAAGACTTAAAAAATAAG  1891

Query  301   ACTTTAGGAGATTTAGTGAGAGAAGCCGAAAGGATCTTTAATaaaagagaaactccagaa  360
             || ||||| || |||||||||||||| ||||||||||||||||| ||||| || ||||||
Sbjct  1892  ACCTTAGGGGACTTAGTGAGAGAAGCAGAAAGGATCTTTAATAAGAGAGAGACCCCAGAA  1951

Query  361   gaaagagaagagcgcgttagaagggagacagaggaaaaggaagagcggcgtagggcagaa  420
             || |||||||| ||  |||  || || ||||||||||| || ||||| ||||||||||| 
Sbjct  1952  GAGAGAGAAGAACGTATTAAGAGAGAAACAGAGGAAAAAGAGGAGCGCCGTAGGGCAGAG  2011

Query  421   gaggagcagaaagagaaagagagggaCCGTAGGAGACATAGAGAAATGAGCAAACTTTTG  480
             || |||||||||||||||||||||||||| || ||||| ||||||||||||||||| |||
Sbjct  2012  GATGAGCAGAAAGAGAAAGAGAGGGACCGCAGAAGACAGAGAGAAATGAGCAAACTCTTG  2071

Query  481   GCCACCGTAGTTAGTGGACAGAGACAGGATAGACAGGGGGGAGAGCGAAGGAGGCCCCAA  540
             |||||||||||||  || ||||||||||||||||||||||||||||||||||||||||||
Sbjct  2072  GCCACCGTAGTTACAGGTCAGAGACAGGATAGACAGGGGGGAGAGCGAAGGAGGCCCCAA  2131

Query  541   CTTGACAAGGATCAATGTGCCTACTGTAAAGAAAAAGGACACTGGGCTAAAGACTGCCCA  600
             || || ||||| ||||| |||||||| |||||||| |||||||||||||  || ||||||
Sbjct  2132  CTCGATAAGGACCAATGCGCCTACTGCAAAGAAAAGGGACACTGGGCTAGGGATTGCCCA  2191

Query  601   AAGAAGCCACGGGGTCCCCGAGGACCGCGACCCCAGACCTCCCTCCTGACTTTAGACGAC  660
             |||||||||||||| |||||||||||| | ||||||||||||||||||||  |||| |||
Sbjct  2192  AAGAAGCCACGGGGGCCCCGAGGACCGAGGCCCCAGACCTCCCTCCTGACCCTAGATGAC  2251

Query  661   TAGGGGGGTCAGGGTCAGGAGccccccccTGAACCCAGGATAACCCTCACTGTCGGGGGG  720
             ||||| ||||||||||||||||||||||||||||||||||||||||| ||||||||||||
Sbjct  2252  TAGGGAGGTCAGGGTCAGGAGCCCCCCCCTGAACCCAGGATAACCCTTACTGTCGGGGGG  2311

Query  721   CAACCCGTCACCTTCCTGGTGGATACTGGGGCCCAACACTCCGTGCTGACTCAAAATCCT  780
             ||||| |||||||||||||||||||||||||||||||||||||||||||| || || |||
Sbjct  2312  CAACCAGTCACCTTCCTGGTGGATACTGGGGCCCAACACTCCGTGCTGACCCAGAACCCT  2371

Query  781   GGGCCCCTAAGTGACAGGTCGGCTTGGGTCCAAGGGGCTACTGGAGGAAAGCGGTATCGC  840
             || ||||||||||||||||| || |||||||||||||||||||||||||||||||||| |
Sbjct  2372  GGACCCCTAAGTGACAGGTCTGCCTGGGTCCAAGGGGCTACTGGAGGAAAGCGGTATCAC  2431

Query  841   TGGACCACAGATCGCAAGGTACACCTAGCTACCGGTAAGGTCACTCACTCTTTCCTCCAT  900
             |||||||||||||||||||| ||||| |||||||||||||||||||||||||||||||||
Sbjct  2432  TGGACCACAGATCGCAAGGTGCACCTGGCTACCGGTAAGGTCACTCACTCTTTCCTCCAT  2491

Query  901   GTGCCAGACTGCCCCTACCCCTTGCTAGGAAGAGACTTGTTAACTAAACTAAAAGCCCAG  960
             ||||| |||||||| || || ||||||||||| |||||||| |||||  |||| ||||||
Sbjct  2492  GTGCCGGACTGCCCTTATCCTTTGCTAGGAAGGGACTTGTTGACTAAGTTAAAGGCCCAG  2551

Query  961   ATCCACTTTGAGGGATCAGGAGCCCAGGTTGTGGGACCAAAAGGACAGCCTCTACAGGTG  1020
             |||||||| |||||||| ||||| |||||||||||||||||||||||||| || ||||||
Sbjct  2552  ATCCACTTCGAGGGATCGGGAGCTCAGGTTGTGGGACCAAAAGGACAGCCCCTGCAGGTG  2611

Query  1021  TTGACCCTAAACCTAGAAGATGAGTATCGGCTTTATGAGACCTCAGCAGAGCCGGAAGCT  1080
             ||||||||   | |||| ||||||||||||||  ||||||||||| |||||||||| | |
Sbjct  2612  TTGACCCTTGGCATAGAGGATGAGTATCGGCTACATGAGACCTCAACAGAGCCGGATGTT  2671

Query  1081  TCTCCTGGGTCCACCTGGCTCTCCGACTTTCCCCAGGCCTGGGCAGAAACCGGGGGCATG  1140
             ||||  |||||||||||||| || ||||||||||||||||||||||||||||||||||||
Sbjct  2672  TCTCTAGGGTCCACCTGGCTTTCTGACTTTCCCCAGGCCTGGGCAGAAACCGGGGGCATG  2731

Query  1141  GGACTGGCAGTTCGCCAGGCGCCTCTAATCATACCTCTGAAGGCAACCTCCACCCCTGTG  1200
             ||||||||||||||||| |||||||| || |||||||| |||||||||||||||||||||
Sbjct  2732  GGACTGGCAGTTCGCCAAGCGCCTCTGATTATACCTCTAAAGGCAACCTCCACCCCTGTG  2791

Query  1201  TCCATAAAACAATACCCCATGTCACAGGAAGCCAGACTGGGGATCAAGCCCCACATACAG  1260
             ||||| ||||| |||||||||||||| |||||||||||||||||||||||||||||||||
Sbjct  2792  TCCATCAAACAGTACCCCATGTCACACGAAGCCAGACTGGGGATCAAGCCCCACATACAG  2851

Query  1261  AGGCTGTTGGACCAGGGAATACTGGTACCCTGCCAGTCCCCCTGGAATACACCCCTGCTA  1320
             || |||||||||||||||||| ||||||| ||||||||||||||||| ||||||||||| 
Sbjct  2852  AGACTGTTGGACCAGGGAATATTGGTACCTTGCCAGTCCCCCTGGAACACACCCCTGCTG  2911

Query  1321  CCCGTTAAGAAACCAGGAACTAACGATTATAGGCCTGTCCAGGATCTGAGAGAAGTCAAC  1380
             ||||||||||||||||| ||||| ||||| ||||||||||||||||||||||||||||||
Sbjct  2912  CCCGTTAAGAAACCAGGGACTAATGATTACAGGCCTGTCCAGGATCTGAGAGAAGTCAAC  2971

Query  1381  AAGCGGGTGGAAGACATCCACCCCACCGTGCCCAATCCTTATAACCTCCTAAGTGGGCTC  1440
             |||||||||||||| |||||||||||||||||||||||||| |||||| ||||||| |||
Sbjct  2972  AAGCGGGTGGAAGATATCCACCCCACCGTGCCCAATCCTTACAACCTCTTAAGTGGACTC  3031

Query  1441  CCACCGTCCCACCGGTGGTATACTGTGCTTGATTTAAAGGATGCCTTTTTCTGCCTGAGA  1500
             || |||||||||| |||||| ||||||||||||||||| |||||||||||||||||||||
Sbjct  3032  CCTCCGTCCCACCAGTGGTACACTGTGCTTGATTTAAAAGATGCCTTTTTCTGCCTGAGA  3091

Query  1501  CTCCACCCCACCAGTCAGCCTCTCTTCGCCTTCGAGTGGAGAGATCCAGGGATGGGAATC  1560
             |||||||||||||||||||||||||| ||||| ||||||||||||||||  |||||||||
Sbjct  3092  CTCCACCCCACCAGTCAGCCTCTCTTTGCCTTTGAGTGGAGAGATCCAGAAATGGGAATC  3151

Query  1561  TCAGGACAATTAACCTGGACCAGACTCCCACAGGGTTTCAAAAACAGTCCCACCCTGTTT  1620
             || |||||||| ||||||||||||||||||||||||||||||||||||||||||||||||
Sbjct  3152  TCTGGACAATTGACCTGGACCAGACTCCCACAGGGTTTCAAAAACAGTCCCACCCTGTTT  3211

Query  1621  GATGAGGCACTACACAGAGACCTAGCAGACTTCCGGATCCAGCACCCAGACTTGATCCTG  1680
             ||||||||| | ||||||||||||||||||||||||||||||||||||||||||||||||
Sbjct  3212  GATGAGGCATTGCACAGAGACCTAGCAGACTTCCGGATCCAGCACCCAGACTTGATCCTG  3271

Query  1681  CTACAGTACGTGGATGACATACTACTGGCCGCCACTTCTGAGCTCGACTGCCAACAAGGT  1740
             |||||||||||||||||| |||| |||||||| ||||| || || |||||||||||||||
Sbjct  3272  CTACAGTACGTGGATGACTTACTGCTGGCCGCTACTTCCGAACTAGACTGCCAACAAGGT  3331

Query  1741  ACTCGGGCCCTGTTACTAACCCTAGGAAACCTCGGGTATCGGGCCTCGGCCAAGAAAGCC  1800
             |||||||||||  ||| |||||||||  ||||||| || |||||||||||||||||||||
Sbjct  3332  ACTCGGGCCCTTCTACAAACCCTAGGGGACCTCGGATACCGGGCCTCGGCCAAGAAAGCC  3391

Query  1801  CAACTTTGCCAGAAACAGGTCAAGTATCTGGGGTATCTCCTAAAAGAGGGTCAGAGATGG  1860
             ||| | |||||||||||||| || || |||||||| || || |  |||||||||||||||
Sbjct  3392  CAAATCTGCCAGAAACAGGTTAAATACCTGGGGTACCTTCTGAGGGAGGGTCAGAGATGG  3451

Query  1861  CTGACTGAGGCCAGAAAAGAGACTGTGATGGGGCAGCCTATTCCGAAGACCCCTCGACAA  1920
             ||||||||||| ||||||||||||||||||||||| ||  |||| ||||| |||||||||
Sbjct  3452  CTGACTGAGGCTAGAAAAGAGACTGTGATGGGGCAACCCGTTCCAAAGACTCCTCGACAA  3511

Query  1921  CTAAGGGAGTTCCTAGGGACGGCAGGCTTCTGTCGCCTCTGGATCCCTGGGTTTGCAGAA  1980
             |||||||||||||||||||||||||||||||| ||||||||||||||||||||||| |||
Sbjct  3512  CTAAGGGAGTTCCTAGGGACGGCAGGCTTCTGCCGCCTCTGGATCCCTGGGTTTGCGGAA  3571

Query  1981  ATGGCAGCCCCCTTGTACCCTCTCACCAAAACGGGGACTCTGTTTAATTGGGGCCCAGAC  2040
             ||||| ||||||||||| ||||| ||||||||||||||||||||||||||||||||||||
Sbjct  3572  ATGGCGGCCCCCTTGTATCCTCTTACCAAAACGGGGACTCTGTTTAATTGGGGCCCAGAC  3631

Query  2041  CAGCAAAAGGCCTATCAAGAAATCAAACAGGCTCTTCTAACTGCCCCAGCCCTGGGGTTG  2100
             |||||||||||||||||||||||||||||||| |||||||||||||| |||||||| |||
Sbjct  3632  CAGCAAAAGGCCTATCAAGAAATCAAACAGGCCCTTCTAACTGCCCCCGCCCTGGGATTG  3691

Query  2101  CCAGATTTGACTAAGCCCTTTGAACTCTTTGTCGACGAGAAGCAGGGCTACGCCAAAGGC  2160
             ||||||||||||||||||||||||||||||||||||||||||||||||||||||||||||
Sbjct  3692  CCAGATTTGACTAAGCCCTTTGAACTCTTTGTCGACGAGAAGCAGGGCTACGCCAAAGGC  3751

Query  2161  GTCCTAACGCAAAAACTGGGACCTTGGCGTCGGCCGGTGGCCTACCTGTCCAAAAAGCTA  2220
             ||||||||||||||||||||||||||||||||||| ||||||||||||||||||||||||
Sbjct  3752  GTCCTAACGCAAAAACTGGGACCTTGGCGTCGGCCTGTGGCCTACCTGTCCAAAAAGCTA  3811

Query  2221  GACCCAGTGGCAGCTGGGTGGCCCCCTTGCCTACGGATGGTAGCAGCCATTGCCGTTCTG  2280
             |||||||||||||| |||||||||||||||||||||||||||||||||||||||||||||
Sbjct  3812  GACCCAGTGGCAGCCGGGTGGCCCCCTTGCCTACGGATGGTAGCAGCCATTGCCGTTCTG  3871

Query  2281  ACAAAGGATGCAGGCAAGCTAACTATGGGACAGCCGCTAGTCATTCTGGCCCCCCATGCG  2340
             ||||| |||||||||||||||||||||||||||||||||||||| |||||||||||||| 
Sbjct  3872  ACAAAAGATGCAGGCAAGCTAACTATGGGACAGCCGCTAGTCATCCTGGCCCCCCATGCA  3931

Query  2341  GTAGAAGCACTGGTCAAACAACCCCCTGACCGCTGGCTATCCAATGCTCGCATGACCCAC  2400
             ||||| ||||||||||| |||||||||||||||||||||||||| || ||||||||||||
Sbjct  3932  GTAGAGGCACTGGTCAAGCAACCCCCTGACCGCTGGCTATCCAACGCCCGCATGACCCAC  3991

Query  2401  TATCAGGCAATGCTCCTAGATACGGACCGAGTTCAGTTCGGACCGGTGGTAGCCTTAAAC  2460
             || ||||||||||||||||| || |||||||||||||||||||| ||||| ||| | || 
Sbjct  3992  TACCAGGCAATGCTCCTAGACACTGACCGAGTTCAGTTCGGACCAGTGGTGGCCCTCAAT  4051

Query  2461  CCGGCCACGTTGCTCCCCTTGCCGGGAAAAGAGACCCCCCACGACTGCCTCGAGATCTTG  2520
             || ||||| ||||||||  | |||| |||||   ||||||| || |||||||||||||||
Sbjct  4052  CCTGCCACCTTGCTCCCTCTACCGGAAAAAGGAGCCCCCCATGATTGCCTCGAGATCTTG  4111

Query  2521  GCTGAGACACACGGCACCAGACCGGACCTCACGGACCAGCCCCTCCCAAATGCCGACCAC  2580
             ||||| || || || ||||||||||| ||||| ||||||||| ||||| | |||||||||
Sbjct  4112  GCTGAAACGCATGGAACCAGACCGGATCTCACCGACCAGCCCATCCCAGACGCCGACCAC  4171

Query  2581  ACCTGGTATACAGATGGAAGCAGCTTCCTGCAGGAGGGGCAACGTAAGGC  2630
             ||||||||||| ||||| |||||||| ||||| || || || || |||||
Sbjct  4172  ACCTGGTATACCGATGGGAGCAGCTTTCTGCAAGAAGGACAGCGAAAGGC  4221


>NC_001501.1 Moloney murine leukemia virus, complete genome
Length=8332

 Score = 3662 bits (4060),  Expect = 0.0
 Identities = 2390/2630 (91%), Gaps = 0/2630 (0%)
 Strand=Plus/Plus

Query  1     TGGGATTACACCACCCAAAGAGGTAGGAACAACCTAGTTCTCTATCGCCAGTTGCTTTTA  60
             |||||||||||||||||   |||||||||| ||||||| | |||||||||||||||  ||
Sbjct  1311  TGGGATTACACCACCCAGGCAGGTAGGAACCACCTAGTCCACTATCGCCAGTTGCTCCTA  1370

Query  61    GCAGGTCTCCAAAACGCGGGCCGAAGCCCCACCAATTTGGCCAAGGTAAAAGAAATAACC  120
             || |||||||||||||||||| |||||||||||||||||||||||||||||| |||||| 
Sbjct  1371  GCGGGTCTCCAAAACGCGGGCAGAAGCCCCACCAATTTGGCCAAGGTAAAAGGAATAACA  1430

Query  121   CAGGGACCTAATGAGTCCCCCTCAGCCTTCCTAGAGAGACTCAAGGAAGCCTATCGCAGA  180
             || || || |||||||| ||||| ||||||||||||||||| ||||||||||||||||| 
Sbjct  1431  CAAGGGCCCAATGAGTCTCCCTCGGCCTTCCTAGAGAGACTTAAGGAAGCCTATCGCAGG  1490

Query  181   TACACTCCTTATGATCCTGAGGACCCTGGGCAAGAAACGAATGTATCTATGTCATTCATC  240
             |||||||||||||| ||||||||||| ||||||||||| ||||| |||||||| ||||| 
Sbjct  1491  TACACTCCTTATGACCCTGAGGACCCAGGGCAAGAAACTAATGTGTCTATGTCTTTCATT  1550

Query  241   TGGCAGTCCGCTCCAGACATTGGTCGAAAGTTAGAGCGGTTAGAAGACTTAAAAAGTAAA  300
             |||||||| || |||||||||||  ||||||||||| |||||||||| |||||||  || 
Sbjct  1551  TGGCAGTCTGCCCCAGACATTGGGAGAAAGTTAGAGAGGTTAGAAGATTTAAAAAACAAG  1610

Query  301   ACTTTAGGAGATTTAGTGAGAGAAGCCGAAAGGATCTTTAATaaaagagaaactccagaa  360
             ||  | |||||||| || ||||| || |||| ||||||||||||| ||||||| || |||
Sbjct  1611  ACGCTTGGAGATTTGGTTAGAGAGGCAGAAAAGATCTTTAATAAACGAGAAACCCCGGAA  1670

Query  361   gaaagagaagagcgcgttagaagggagacagaggaaaaggaagagcggcgtagggcagaa  420
             |||||||| || ||  | || || || ||||||||||| ||||| || |||||| |||| 
Sbjct  1671  GAAAGAGAGGAACGTATCAGGAGAGAAACAGAGGAAAAAGAAGAACGCCGTAGGACAGAG  1730

Query  421   gaggagcagaaagagaaagagagggaCCGTAGGAGACATAGAGAAATGAGCAAACTTTTG  480
             || ||||||||||||||||| || || ||||||||||||||||| |||||||| || |||
Sbjct  1731  GATGAGCAGAAAGAGAAAGAAAGAGATCGTAGGAGACATAGAGAGATGAGCAAGCTATTG  1790

Query  481   GCCACCGTAGTTAGTGGACAGAGACAGGATAGACAGGGGGGAGAGCGAAGGAGGCCCCAA  540
             ||||| || ||||||||||||| ||||||||||||||| ||||| ||||||||| |||||
Sbjct  1791  GCCACTGTCGTTAGTGGACAGAAACAGGATAGACAGGGAGGAGAACGAAGGAGGTCCCAA  1850

Query  541   CTTGACAAGGATCAATGTGCCTACTGTAAAGAAAAAGGACACTGGGCTAAAGACTGCCCA  600
             || ||    || || ||||||||||| |||||||| || |||||||||||||| || || 
Sbjct  1851  CTCGATCGCGACCAGTGTGCCTACTGCAAAGAAAAGGGGCACTGGGCTAAAGATTGTCCC  1910

Query  601   AAGAAGCCACGGGGTCCCCGAGGACCGCGACCCCAGACCTCCCTCCTGACTTTAGACGAC  660
             ||||| ||||| || || || |||||  ||||||||||||||||||||||  |||| |||
Sbjct  1911  AAGAAACCACGAGGACCTCGGGGACCAAGACCCCAGACCTCCCTCCTGACCCTAGATGAC  1970

Query  661   TAGGGGGGTCAGGGTCAGGAGccccccccTGAACCCAGGATAACCCTCACTGTCGGGGGG  720
             ||||| |||||||||||||||||||||||||||||||||||||||||||  |||||||||
Sbjct  1971  TAGGGAGGTCAGGGTCAGGAGCCCCCCCCTGAACCCAGGATAACCCTCAAAGTCGGGGGG  2030

Query  721   CAACCCGTCACCTTCCTGGTGGATACTGGGGCCCAACACTCCGTGCTGACTCAAAATCCT  780
             |||||||||||||||||||| ||||||||||||||||||||||||||||| |||||||||
Sbjct  2031  CAACCCGTCACCTTCCTGGTAGATACTGGGGCCCAACACTCCGTGCTGACCCAAAATCCT  2090

Query  781   GGGCCCCTAAGTGACAGGTCGGCTTGGGTCCAAGGGGCTACTGGAGGAAAGCGGTATCGC  840
             || ||||||||||| | ||| || ||||||||||||||||||||||||||||||||||||
Sbjct  2091  GGACCCCTAAGTGATAAGTCTGCCTGGGTCCAAGGGGCTACTGGAGGAAAGCGGTATCGC  2150

Query  841   TGGACCACAGATCGCAAGGTACACCTAGCTACCGGTAAGGTCACTCACTCTTTCCTCCAT  900
             |||||||| |||||||| ||||| |||||||||||||||||||| |||||||||||||||
Sbjct  2151  TGGACCACGGATCGCAAAGTACATCTAGCTACCGGTAAGGTCACCCACTCTTTCCTCCAT  2210

Query  901   GTGCCAGACTGCCCCTACCCCTTGCTAGGAAGAGACTTGTTAACTAAACTAAAAGCCCAG  960
             || |||||||| ||||| ||  || |||||||||| ||| | ||||||||||||||||| 
Sbjct  2211  GTACCAGACTGTCCCTATCCTCTGTTAGGAAGAGATTTGCTGACTAAACTAAAAGCCCAA  2270

Query  961   ATCCACTTTGAGGGATCAGGAGCCCAGGTTGTGGGACCAAAAGGACAGCCTCTACAGGTG  1020
             ||||||||||||||||||||||| |||||| |||||||||  || ||||| || || |||
Sbjct  2271  ATCCACTTTGAGGGATCAGGAGCTCAGGTTATGGGACCAATGGGGCAGCCCCTGCAAGTG  2330

Query  1021  TTGACCCTAAACCTAGAAGATGAGTATCGGCTTTATGAGACCTCAGCAGAGCCGGAAGCT  1080
             |||||||||||  ||||||||||| |||||||  |||||||||||  |||||| || | |
Sbjct  2331  TTGACCCTAAATATAGAAGATGAGCATCGGCTACATGAGACCTCAAAAGAGCCAGATGTT  2390

Query  1081  TCTCCTGGGTCCACCTGGCTCTCCGACTTTCCCCAGGCCTGGGCAGAAACCGGGGGCATG  1140
             ||||  |||||||| ||||| || || ||||| ||||||||||| |||||||||||||||
Sbjct  2391  TCTCTAGGGTCCACATGGCTGTCTGATTTTCCTCAGGCCTGGGCGGAAACCGGGGGCATG  2450

Query  1141  GGACTGGCAGTTCGCCAGGCGCCTCTAATCATACCTCTGAAGGCAACCTCCACCCCTGTG  1200
             ||||||||||||||||| || ||||| |||||||||||||| |||||||| ||||| |||
Sbjct  2451  GGACTGGCAGTTCGCCAAGCTCCTCTGATCATACCTCTGAAAGCAACCTCTACCCCCGTG  2510

Query  1201  TCCATAAAACAATACCCCATGTCACAGGAAGCCAGACTGGGGATCAAGCCCCACATACAG  1260
             |||||||||||||||||||||||||| |||||||||||||||||||||||||||||||||
Sbjct  2511  TCCATAAAACAATACCCCATGTCACAAGAAGCCAGACTGGGGATCAAGCCCCACATACAG  2570

Query  1261  AGGCTGTTGGACCAGGGAATACTGGTACCCTGCCAGTCCCCCTGGAATACACCCCTGCTA  1320
             || |||||||||||||||||||||||||||||||||||||||||||| || |||||||||
Sbjct  2571  AGACTGTTGGACCAGGGAATACTGGTACCCTGCCAGTCCCCCTGGAACACGCCCCTGCTA  2630

Query  1321  CCCGTTAAGAAACCAGGAACTAACGATTATAGGCCTGTCCAGGATCTGAGAGAAGTCAAC  1380
             ||||||||||||||||| ||||| ||||||||||||||||||||||||||||||||||||
Sbjct  2631  CCCGTTAAGAAACCAGGGACTAATGATTATAGGCCTGTCCAGGATCTGAGAGAAGTCAAC  2690

Query  1381  AAGCGGGTGGAAGACATCCACCCCACCGTGCCCAATCCTTATAACCTCCTAAGTGGGCTC  1440
             ||||||||||||||||||||||||||||||||||| ||||| |||||| | || ||||||
Sbjct  2691  AAGCGGGTGGAAGACATCCACCCCACCGTGCCCAACCCTTACAACCTCTTGAGCGGGCTC  2750

Query  1441  CCACCGTCCCACCGGTGGTATACTGTGCTTGATTTAAAGGATGCCTTTTTCTGCCTGAGA  1500
             ||||||||||||| |||||| |||||||||||||||||||||||||||||||||||||||
Sbjct  2751  CCACCGTCCCACCAGTGGTACACTGTGCTTGATTTAAAGGATGCCTTTTTCTGCCTGAGA  2810

Query  1501  CTCCACCCCACCAGTCAGCCTCTCTTCGCCTTCGAGTGGAGAGATCCAGGGATGGGAATC  1560
             |||||||||||||||||||||||||||||||| |||||||||||||||| ||||||||||
Sbjct  2811  CTCCACCCCACCAGTCAGCCTCTCTTCGCCTTTGAGTGGAGAGATCCAGAGATGGGAATC  2870

Query  1561  TCAGGACAATTAACCTGGACCAGACTCCCACAGGGTTTCAAAAACAGTCCCACCCTGTTT  1620
             ||||||||||| ||||||||||||||||||||||||||||||||||||||||||||||||
Sbjct  2871  TCAGGACAATTGACCTGGACCAGACTCCCACAGGGTTTCAAAAACAGTCCCACCCTGTTT  2930

Query  1621  GATGAGGCACTACACAGAGACCTAGCAGACTTCCGGATCCAGCACCCAGACTTGATCCTG  1680
             ||||||||||| ||||||||||||||||||||||||||||||||||||||||||||||||
Sbjct  2931  GATGAGGCACTGCACAGAGACCTAGCAGACTTCCGGATCCAGCACCCAGACTTGATCCTG  2990

Query  1681  CTACAGTACGTGGATGACATACTACTGGCCGCCACTTCTGAGCTCGACTGCCAACAAGGT  1740
             |||||||||||||||||| |||| |||||||||||||||||||| |||||||||||||||
Sbjct  2991  CTACAGTACGTGGATGACTTACTGCTGGCCGCCACTTCTGAGCTAGACTGCCAACAAGGT  3050

Query  1741  ACTCGGGCCCTGTTACTAACCCTAGGAAACCTCGGGTATCGGGCCTCGGCCAAGAAAGCC  1800
             |||||||||||||||| ||||||||| |||||||||||||||||||||||||||||||||
Sbjct  3051  ACTCGGGCCCTGTTACAAACCCTAGGGAACCTCGGGTATCGGGCCTCGGCCAAGAAAGCC  3110

Query  1801  CAACTTTGCCAGAAACAGGTCAAGTATCTGGGGTATCTCCTAAAAGAGGGTCAGAGATGG  1860
             ||| |||||||||||||||||||||||||||||||||| |||||||||||||||||||||
Sbjct  3111  CAAATTTGCCAGAAACAGGTCAAGTATCTGGGGTATCTTCTAAAAGAGGGTCAGAGATGG  3170

Query  1861  CTGACTGAGGCCAGAAAAGAGACTGTGATGGGGCAGCCTATTCCGAAGACCCCTCGACAA  1920
             |||||||||||||||||||||||||||||||||||||||| |||||||||||||||||||
Sbjct  3171  CTGACTGAGGCCAGAAAAGAGACTGTGATGGGGCAGCCTACTCCGAAGACCCCTCGACAA  3230

Query  1921  CTAAGGGAGTTCCTAGGGACGGCAGGCTTCTGTCGCCTCTGGATCCCTGGGTTTGCAGAA  1980
             ||||||||||||||||||||||||||||||||||||||||||||||||||||||||||||
Sbjct  3231  CTAAGGGAGTTCCTAGGGACGGCAGGCTTCTGTCGCCTCTGGATCCCTGGGTTTGCAGAA  3290

Query  1981  ATGGCAGCCCCCTTGTACCCTCTCACCAAAACGGGGACTCTGTTTAATTGGGGCCCAGAC  2040
             ||||||||||||||||||||||||||||||||||||||||||||||||||||||||||||
Sbjct  3291  ATGGCAGCCCCCTTGTACCCTCTCACCAAAACGGGGACTCTGTTTAATTGGGGCCCAGAC  3350

Query  2041  CAGCAAAAGGCCTATCAAGAAATCAAACAGGCTCTTCTAACTGCCCCAGCCCTGGGGTTG  2100
             || ||||||||||||||||||||||| || ||||||||||||||||||||||||||||||
Sbjct  3351  CAACAAAAGGCCTATCAAGAAATCAAGCAAGCTCTTCTAACTGCCCCAGCCCTGGGGTTG  3410

Query  2101  CCAGATTTGACTAAGCCCTTTGAACTCTTTGTCGACGAGAAGCAGGGCTACGCCAAAGGC  2160
             ||||||||||||||||||||||||||||||||||||||||||||||||||||||||||| 
Sbjct  3411  CCAGATTTGACTAAGCCCTTTGAACTCTTTGTCGACGAGAAGCAGGGCTACGCCAAAGGT  3470

Query  2161  GTCCTAACGCAAAAACTGGGACCTTGGCGTCGGCCGGTGGCCTACCTGTCCAAAAAGCTA  2220
             ||||||||||||||||||||||||||||||||||||||||||||||||||||||||||||
Sbjct  3471  GTCCTAACGCAAAAACTGGGACCTTGGCGTCGGCCGGTGGCCTACCTGTCCAAAAAGCTA  3530

Query  2221  GACCCAGTGGCAGCTGGGTGGCCCCCTTGCCTACGGATGGTAGCAGCCATTGCCGTTCTG  2280
             |||||||| ||||||||||||||||||||||||||||||||||||||||||||||| |||
Sbjct  3531  GACCCAGTAGCAGCTGGGTGGCCCCCTTGCCTACGGATGGTAGCAGCCATTGCCGTACTG  3590

Query  2281  ACAAAGGATGCAGGCAAGCTAACTATGGGACAGCCGCTAGTCATTCTGGCCCCCCATGCG  2340
             ||||||||||||||||||||||| ||||||||||| ||||||||||||||||||||||| 
Sbjct  3591  ACAAAGGATGCAGGCAAGCTAACCATGGGACAGCCACTAGTCATTCTGGCCCCCCATGCA  3650

Query  2341  GTAGAAGCACTGGTCAAACAACCCCCTGACCGCTGGCTATCCAATGCTCGCATGACCCAC  2400
             ||||| ||||| |||||||||||||| ||||||||||| ||||| || || ||||| |||
Sbjct  3651  GTAGAGGCACTAGTCAAACAACCCCCCGACCGCTGGCTTTCCAACGCCCGGATGACTCAC  3710

Query  2401  TATCAGGCAATGCTCCTAGATACGGACCGAGTTCAGTTCGGACCGGTGGTAGCCTTAAAC  2460
             ||||||||  ||||  | || |||||||| || ||||||||||||||||||||| | |||
Sbjct  3711  TATCAGGCCTTGCTTTTGGACACGGACCGGGTCCAGTTCGGACCGGTGGTAGCCCTGAAC  3770

Query  2461  CCGGCCACGTTGCTCCCCTTGCCGGGAAAAGAGACCCCCCACGACTGCCTCGAGATCTTG  2520
             ||||| ||| |||||||  |||| |   ||| |   |  ||| ||||||| || ||| ||
Sbjct  3771  CCGGCTACGCTGCTCCCACTGCCTGAGGAAGGGCTGCAACACAACTGCCTTGATATCCTG  3830

Query  2521  GCTGAGACACACGGCACCAGACCGGACCTCACGGACCAGCCCCTCCCAAATGCCGACCAC  2580
             || ||  | ||||| ||| |||| ||||| ||||||||||| |||||| | |||||||||
Sbjct  3831  GCCGAAGCCCACGGAACCCGACCCGACCTAACGGACCAGCCGCTCCCAGACGCCGACCAC  3890

Query  2581  ACCTGGTATACAGATGGAAGCAGCTTCCTGCAGGAGGGGCAACGTAAGGC  2630
             |||||||| || |||||||||||  || | || ||||| || ||||||||
Sbjct  3891  ACCTGGTACACGGATGGAAGCAGTCTCTTACAAGAGGGACAGCGTAAGGC  3940


>AF033811.1 Moloney murine leukemia virus, complete genome
Length=8332

 Score = 3662 bits (4060),  Expect = 0.0
 Identities = 2390/2630 (91%), Gaps = 0/2630 (0%)
 Strand=Plus/Plus

Query  1     TGGGATTACACCACCCAAAGAGGTAGGAACAACCTAGTTCTCTATCGCCAGTTGCTTTTA  60
             |||||||||||||||||   |||||||||| ||||||| | |||||||||||||||  ||
Sbjct  1311  TGGGATTACACCACCCAGGCAGGTAGGAACCACCTAGTCCACTATCGCCAGTTGCTCCTA  1370

Query  61    GCAGGTCTCCAAAACGCGGGCCGAAGCCCCACCAATTTGGCCAAGGTAAAAGAAATAACC  120
             || |||||||||||||||||| |||||||||||||||||||||||||||||| |||||| 
Sbjct  1371  GCGGGTCTCCAAAACGCGGGCAGAAGCCCCACCAATTTGGCCAAGGTAAAAGGAATAACA  1430

Query  121   CAGGGACCTAATGAGTCCCCCTCAGCCTTCCTAGAGAGACTCAAGGAAGCCTATCGCAGA  180
             || || || |||||||| ||||| ||||||||||||||||| ||||||||||||||||| 
Sbjct  1431  CAAGGGCCCAATGAGTCTCCCTCGGCCTTCCTAGAGAGACTTAAGGAAGCCTATCGCAGG  1490

Query  181   TACACTCCTTATGATCCTGAGGACCCTGGGCAAGAAACGAATGTATCTATGTCATTCATC  240
             |||||||||||||| ||||||||||| ||||||||||| ||||| |||||||| ||||| 
Sbjct  1491  TACACTCCTTATGACCCTGAGGACCCAGGGCAAGAAACTAATGTGTCTATGTCTTTCATT  1550

Query  241   TGGCAGTCCGCTCCAGACATTGGTCGAAAGTTAGAGCGGTTAGAAGACTTAAAAAGTAAA  300
             |||||||| || |||||||||||  ||||||||||| |||||||||| |||||||  || 
Sbjct  1551  TGGCAGTCTGCCCCAGACATTGGGAGAAAGTTAGAGAGGTTAGAAGATTTAAAAAACAAG  1610

Query  301   ACTTTAGGAGATTTAGTGAGAGAAGCCGAAAGGATCTTTAATaaaagagaaactccagaa  360
             ||  | |||||||| || ||||| || |||| ||||||||||||| ||||||| || |||
Sbjct  1611  ACGCTTGGAGATTTGGTTAGAGAGGCAGAAAAGATCTTTAATAAACGAGAAACCCCGGAA  1670

Query  361   gaaagagaagagcgcgttagaagggagacagaggaaaaggaagagcggcgtagggcagaa  420
             |||||||| || ||  | || || || ||||||||||| ||||| || |||||| |||| 
Sbjct  1671  GAAAGAGAGGAACGTATCAGGAGAGAAACAGAGGAAAAAGAAGAACGCCGTAGGACAGAG  1730

Query  421   gaggagcagaaagagaaagagagggaCCGTAGGAGACATAGAGAAATGAGCAAACTTTTG  480
             || ||||||||||||||||| || || ||||||||||||||||| |||||||| || |||
Sbjct  1731  GATGAGCAGAAAGAGAAAGAAAGAGATCGTAGGAGACATAGAGAGATGAGCAAGCTATTG  1790

Query  481   GCCACCGTAGTTAGTGGACAGAGACAGGATAGACAGGGGGGAGAGCGAAGGAGGCCCCAA  540
             ||||| || ||||||||||||| ||||||||||||||| ||||| ||||||||| |||||
Sbjct  1791  GCCACTGTCGTTAGTGGACAGAAACAGGATAGACAGGGAGGAGAACGAAGGAGGTCCCAA  1850

Query  541   CTTGACAAGGATCAATGTGCCTACTGTAAAGAAAAAGGACACTGGGCTAAAGACTGCCCA  600
             || ||    || || ||||||||||| |||||||| || |||||||||||||| || || 
Sbjct  1851  CTCGATCGCGACCAGTGTGCCTACTGCAAAGAAAAGGGGCACTGGGCTAAAGATTGTCCC  1910

Query  601   AAGAAGCCACGGGGTCCCCGAGGACCGCGACCCCAGACCTCCCTCCTGACTTTAGACGAC  660
             ||||| ||||| || || || |||||  ||||||||||||||||||||||  |||| |||
Sbjct  1911  AAGAAACCACGAGGACCTCGGGGACCAAGACCCCAGACCTCCCTCCTGACCCTAGATGAC  1970

Query  661   TAGGGGGGTCAGGGTCAGGAGccccccccTGAACCCAGGATAACCCTCACTGTCGGGGGG  720
             ||||| |||||||||||||||||||||||||||||||||||||||||||  |||||||||
Sbjct  1971  TAGGGAGGTCAGGGTCAGGAGCCCCCCCCTGAACCCAGGATAACCCTCAAAGTCGGGGGG  2030

Query  721   CAACCCGTCACCTTCCTGGTGGATACTGGGGCCCAACACTCCGTGCTGACTCAAAATCCT  780
             |||||||||||||||||||| ||||||||||||||||||||||||||||| |||||||||
Sbjct  2031  CAACCCGTCACCTTCCTGGTAGATACTGGGGCCCAACACTCCGTGCTGACCCAAAATCCT  2090

Query  781   GGGCCCCTAAGTGACAGGTCGGCTTGGGTCCAAGGGGCTACTGGAGGAAAGCGGTATCGC  840
             || ||||||||||| | ||| || ||||||||||||||||||||||||||||||||||||
Sbjct  2091  GGACCCCTAAGTGATAAGTCTGCCTGGGTCCAAGGGGCTACTGGAGGAAAGCGGTATCGC  2150

Query  841   TGGACCACAGATCGCAAGGTACACCTAGCTACCGGTAAGGTCACTCACTCTTTCCTCCAT  900
             |||||||| |||||||| ||||| |||||||||||||||||||| |||||||||||||||
Sbjct  2151  TGGACCACGGATCGCAAAGTACATCTAGCTACCGGTAAGGTCACCCACTCTTTCCTCCAT  2210

Query  901   GTGCCAGACTGCCCCTACCCCTTGCTAGGAAGAGACTTGTTAACTAAACTAAAAGCCCAG  960
             || |||||||| ||||| ||  || |||||||||| ||| | ||||||||||||||||| 
Sbjct  2211  GTACCAGACTGTCCCTATCCTCTGTTAGGAAGAGATTTGCTGACTAAACTAAAAGCCCAA  2270

Query  961   ATCCACTTTGAGGGATCAGGAGCCCAGGTTGTGGGACCAAAAGGACAGCCTCTACAGGTG  1020
             ||||||||||||||||||||||| |||||| |||||||||  || ||||| || || |||
Sbjct  2271  ATCCACTTTGAGGGATCAGGAGCTCAGGTTATGGGACCAATGGGGCAGCCCCTGCAAGTG  2330

Query  1021  TTGACCCTAAACCTAGAAGATGAGTATCGGCTTTATGAGACCTCAGCAGAGCCGGAAGCT  1080
             |||||||||||  ||||||||||| |||||||  |||||||||||  |||||| || | |
Sbjct  2331  TTGACCCTAAATATAGAAGATGAGCATCGGCTACATGAGACCTCAAAAGAGCCAGATGTT  2390

Query  1081  TCTCCTGGGTCCACCTGGCTCTCCGACTTTCCCCAGGCCTGGGCAGAAACCGGGGGCATG  1140
             ||||  |||||||| ||||| || || ||||| ||||||||||| |||||||||||||||
Sbjct  2391  TCTCTAGGGTCCACATGGCTGTCTGATTTTCCTCAGGCCTGGGCGGAAACCGGGGGCATG  2450

Query  1141  GGACTGGCAGTTCGCCAGGCGCCTCTAATCATACCTCTGAAGGCAACCTCCACCCCTGTG  1200
             ||||||||||||||||| || ||||| |||||||||||||| |||||||| ||||| |||
Sbjct  2451  GGACTGGCAGTTCGCCAAGCTCCTCTGATCATACCTCTGAAAGCAACCTCTACCCCCGTG  2510

Query  1201  TCCATAAAACAATACCCCATGTCACAGGAAGCCAGACTGGGGATCAAGCCCCACATACAG  1260
             |||||||||||||||||||||||||| |||||||||||||||||||||||||||||||||
Sbjct  2511  TCCATAAAACAATACCCCATGTCACAAGAAGCCAGACTGGGGATCAAGCCCCACATACAG  2570

Query  1261  AGGCTGTTGGACCAGGGAATACTGGTACCCTGCCAGTCCCCCTGGAATACACCCCTGCTA  1320
             || |||||||||||||||||||||||||||||||||||||||||||| || |||||||||
Sbjct  2571  AGACTGTTGGACCAGGGAATACTGGTACCCTGCCAGTCCCCCTGGAACACGCCCCTGCTA  2630

Query  1321  CCCGTTAAGAAACCAGGAACTAACGATTATAGGCCTGTCCAGGATCTGAGAGAAGTCAAC  1380
             ||||||||||||||||| ||||| ||||||||||||||||||||||||||||||||||||
Sbjct  2631  CCCGTTAAGAAACCAGGGACTAATGATTATAGGCCTGTCCAGGATCTGAGAGAAGTCAAC  2690

Query  1381  AAGCGGGTGGAAGACATCCACCCCACCGTGCCCAATCCTTATAACCTCCTAAGTGGGCTC  1440
             ||||||||||||||||||||||||||||||||||| ||||| |||||| | || ||||||
Sbjct  2691  AAGCGGGTGGAAGACATCCACCCCACCGTGCCCAACCCTTACAACCTCTTGAGCGGGCTC  2750

Query  1441  CCACCGTCCCACCGGTGGTATACTGTGCTTGATTTAAAGGATGCCTTTTTCTGCCTGAGA  1500
             ||||||||||||| |||||| |||||||||||||||||||||||||||||||||||||||
Sbjct  2751  CCACCGTCCCACCAGTGGTACACTGTGCTTGATTTAAAGGATGCCTTTTTCTGCCTGAGA  2810

Query  1501  CTCCACCCCACCAGTCAGCCTCTCTTCGCCTTCGAGTGGAGAGATCCAGGGATGGGAATC  1560
             |||||||||||||||||||||||||||||||| |||||||||||||||| ||||||||||
Sbjct  2811  CTCCACCCCACCAGTCAGCCTCTCTTCGCCTTTGAGTGGAGAGATCCAGAGATGGGAATC  2870

Query  1561  TCAGGACAATTAACCTGGACCAGACTCCCACAGGGTTTCAAAAACAGTCCCACCCTGTTT  1620
             ||||||||||| ||||||||||||||||||||||||||||||||||||||||||||||||
Sbjct  2871  TCAGGACAATTGACCTGGACCAGACTCCCACAGGGTTTCAAAAACAGTCCCACCCTGTTT  2930

Query  1621  GATGAGGCACTACACAGAGACCTAGCAGACTTCCGGATCCAGCACCCAGACTTGATCCTG  1680
             ||||||||||| ||||||||||||||||||||||||||||||||||||||||||||||||
Sbjct  2931  GATGAGGCACTGCACAGAGACCTAGCAGACTTCCGGATCCAGCACCCAGACTTGATCCTG  2990

Query  1681  CTACAGTACGTGGATGACATACTACTGGCCGCCACTTCTGAGCTCGACTGCCAACAAGGT  1740
             |||||||||||||||||| |||| |||||||||||||||||||| |||||||||||||||
Sbjct  2991  CTACAGTACGTGGATGACTTACTGCTGGCCGCCACTTCTGAGCTAGACTGCCAACAAGGT  3050

Query  1741  ACTCGGGCCCTGTTACTAACCCTAGGAAACCTCGGGTATCGGGCCTCGGCCAAGAAAGCC  1800
             |||||||||||||||| ||||||||| |||||||||||||||||||||||||||||||||
Sbjct  3051  ACTCGGGCCCTGTTACAAACCCTAGGGAACCTCGGGTATCGGGCCTCGGCCAAGAAAGCC  3110

Query  1801  CAACTTTGCCAGAAACAGGTCAAGTATCTGGGGTATCTCCTAAAAGAGGGTCAGAGATGG  1860
             ||| |||||||||||||||||||||||||||||||||| |||||||||||||||||||||
Sbjct  3111  CAAATTTGCCAGAAACAGGTCAAGTATCTGGGGTATCTTCTAAAAGAGGGTCAGAGATGG  3170

Query  1861  CTGACTGAGGCCAGAAAAGAGACTGTGATGGGGCAGCCTATTCCGAAGACCCCTCGACAA  1920
             |||||||||||||||||||||||||||||||||||||||| |||||||||||||||||||
Sbjct  3171  CTGACTGAGGCCAGAAAAGAGACTGTGATGGGGCAGCCTACTCCGAAGACCCCTCGACAA  3230

Query  1921  CTAAGGGAGTTCCTAGGGACGGCAGGCTTCTGTCGCCTCTGGATCCCTGGGTTTGCAGAA  1980
             ||||||||||||||||||||||||||||||||||||||||||||||||||||||||||||
Sbjct  3231  CTAAGGGAGTTCCTAGGGACGGCAGGCTTCTGTCGCCTCTGGATCCCTGGGTTTGCAGAA  3290

Query  1981  ATGGCAGCCCCCTTGTACCCTCTCACCAAAACGGGGACTCTGTTTAATTGGGGCCCAGAC  2040
             ||||||||||||||||||||||||||||||||||||||||||||||||||||||||||||
Sbjct  3291  ATGGCAGCCCCCTTGTACCCTCTCACCAAAACGGGGACTCTGTTTAATTGGGGCCCAGAC  3350

Query  2041  CAGCAAAAGGCCTATCAAGAAATCAAACAGGCTCTTCTAACTGCCCCAGCCCTGGGGTTG  2100
             || ||||||||||||||||||||||| || ||||||||||||||||||||||||||||||
Sbjct  3351  CAACAAAAGGCCTATCAAGAAATCAAGCAAGCTCTTCTAACTGCCCCAGCCCTGGGGTTG  3410

Query  2101  CCAGATTTGACTAAGCCCTTTGAACTCTTTGTCGACGAGAAGCAGGGCTACGCCAAAGGC  2160
             ||||||||||||||||||||||||||||||||||||||||||||||||||||||||||| 
Sbjct  3411  CCAGATTTGACTAAGCCCTTTGAACTCTTTGTCGACGAGAAGCAGGGCTACGCCAAAGGT  3470

Query  2161  GTCCTAACGCAAAAACTGGGACCTTGGCGTCGGCCGGTGGCCTACCTGTCCAAAAAGCTA  2220
             ||||||||||||||||||||||||||||||||||||||||||||||||||||||||||||
Sbjct  3471  GTCCTAACGCAAAAACTGGGACCTTGGCGTCGGCCGGTGGCCTACCTGTCCAAAAAGCTA  3530

Query  2221  GACCCAGTGGCAGCTGGGTGGCCCCCTTGCCTACGGATGGTAGCAGCCATTGCCGTTCTG  2280
             |||||||| ||||||||||||||||||||||||||||||||||||||||||||||| |||
Sbjct  3531  GACCCAGTAGCAGCTGGGTGGCCCCCTTGCCTACGGATGGTAGCAGCCATTGCCGTACTG  3590

Query  2281  ACAAAGGATGCAGGCAAGCTAACTATGGGACAGCCGCTAGTCATTCTGGCCCCCCATGCG  2340
             ||||||||||||||||||||||| ||||||||||| ||||||||||||||||||||||| 
Sbjct  3591  ACAAAGGATGCAGGCAAGCTAACCATGGGACAGCCACTAGTCATTCTGGCCCCCCATGCA  3650

Query  2341  GTAGAAGCACTGGTCAAACAACCCCCTGACCGCTGGCTATCCAATGCTCGCATGACCCAC  2400
             ||||| ||||| |||||||||||||| ||||||||||| ||||| || || ||||| |||
Sbjct  3651  GTAGAGGCACTAGTCAAACAACCCCCCGACCGCTGGCTTTCCAACGCCCGGATGACTCAC  3710

Query  2401  TATCAGGCAATGCTCCTAGATACGGACCGAGTTCAGTTCGGACCGGTGGTAGCCTTAAAC  2460
             ||||||||  ||||  | || |||||||| || ||||||||||||||||||||| | |||
Sbjct  3711  TATCAGGCCTTGCTTTTGGACACGGACCGGGTCCAGTTCGGACCGGTGGTAGCCCTGAAC  3770

Query  2461  CCGGCCACGTTGCTCCCCTTGCCGGGAAAAGAGACCCCCCACGACTGCCTCGAGATCTTG  2520
             ||||| ||| |||||||  |||| |   ||| |   |  ||| ||||||| || ||| ||
Sbjct  3771  CCGGCTACGCTGCTCCCACTGCCTGAGGAAGGGCTGCAACACAACTGCCTTGATATCCTG  3830

Query  2521  GCTGAGACACACGGCACCAGACCGGACCTCACGGACCAGCCCCTCCCAAATGCCGACCAC  2580
             || ||  | ||||| ||| |||| ||||| ||||||||||| |||||| | |||||||||
Sbjct  3831  GCCGAAGCCCACGGAACCCGACCCGACCTAACGGACCAGCCGCTCCCAGACGCCGACCAC  3890

Query  2581  ACCTGGTATACAGATGGAAGCAGCTTCCTGCAGGAGGGGCAACGTAAGGC  2630
             |||||||| || |||||||||||  || | || ||||| || ||||||||
Sbjct  3891  ACCTGGTACACGGATGGAAGCAGTCTCTTACAAGAGGGACAGCGTAAGGC  3940


>NC_007815.2 PreXMRV-1 provirus, complete genome
Length=8197

 Score = 3649 bits (4046),  Expect = 0.0
 Identities = 2373/2605 (91%), Gaps = 1/2605 (0%)
 Strand=Plus/Plus

Query  21    AGGTAGGAACAACCTAGTTCTCTATCGCCAGTTGCTTTTAGCAGGTCTCCAAAACGCGGG  80
             |||||||||| ||||||||||||||||||||||||| ||||| |||||||||||||||||
Sbjct  1593  AGGTAGGAACCACCTAGTTCTCTATCGCCAGTTGCTCTTAGCGGGTCTCCAAAACGCGGG  1652

Query  81    CCGAAGCCCCACCAATTTGGCCAAGGTAAAAGAAATAACCCAGGGACCTAATGAGTCCCC  140
             ||||||||| |||||||||||||||||||||| |||||| ||||||||||| ||||| ||
Sbjct  1653  CCGAAGCCCTACCAATTTGGCCAAGGTAAAAGGAATAACTCAGGGACCTAACGAGTCTCC  1712

Query  141   CTCAGCCTTCCTAGAGAGACTCAAGGAAGCCTATCGCAGATACACTCCTTATGATCCTGA  200
             |||||||||| |||||||||||||||| ||||||||||| |||||||||||||| |||||
Sbjct  1713  CTCAGCCTTCTTAGAGAGACTCAAGGAGGCCTATCGCAGGTACACTCCTTATGACCCTGA  1772

Query  201   GGACCCTGGGCAAGAAACGAATGTATCTATGTCATTCATCTGGCAGTCCGCTCCAGACAT  260
             |||||| |||||| |||| ||||| || |||||||||||||||||||||||||| |||||
Sbjct  1773  GGACCCAGGGCAAAAAACCAATGTGTCCATGTCATTCATCTGGCAGTCCGCTCCGGACAT  1832

Query  261   TGGTCGAAAGTTAGAGCGGTTAGAAGACTTAAAAAGTAAAACTTTAGGAGATTTAGTGAG  320
              |||||||||||||||||||||||||| |||||||| || || |||||||||||||||||
Sbjct  1833  CGGTCGAAAGTTAGAGCGGTTAGAAGATTTAAAAAGCAAGACCTTAGGAGATTTAGTGAG  1892

Query  321   AGAAGCCGAAAGGATCTTTAATaaaagagaaactccagaagaaagagaagagcgcgttag  380
              ||||| |||| ||||||||||||| ||||||| |||||||||||||||||  |  | ||
Sbjct  1893  GGAAGCTGAAAAGATCTTTAATAAACGAGAAACCCCAGAAGAAAGAGAAGAATGTATCAG  1952

Query  381   aagggagacagaggaaaaggaagagcggcgtagggcagaagaggagcagaaagagaaaga  440
              || || ||||||||||| |||||| | |||||| |||| || || |||| |||||  ||
Sbjct  1953  GAGAGAAACAGAGGAAAAAGAAGAGTGCCGTAGGACAGAGGATGAACAGAGAGAGAGGGA  2012

Query  441   gagggaCCGTAGGAGACATAGAGAAATGAGCAAACTTTTGGCCACCGTAGTTAGTGGACA  500
              |||||||| || ||||| |||||||||||||| || |||||||| ||||||| ||| ||
Sbjct  2013  CAGGGACCGCAGAAGACAAAGAGAAATGAGCAAGCTCTTGGCCACTGTAGTTACTGGTCA  2072

Query  501   GAGACAGGATAGACAGGGGGGAGAGCGAAGGAGGCCCCAACTTGACAAGGATCAATGTGC  560
             ||||||||||||||||||||||||||| ||||||||||||||||| ||||| ||||| ||
Sbjct  2073  GAGACAGGATAGACAGGGGGGAGAGCGGAGGAGGCCCCAACTTGATAAGGACCAATGCGC  2132

Query  561   CTACTGTAAAGAAAAAGGACACTGGGCTAAAGACTGCCCAAAGAAGCCACGGGGTCCCCG  620
              ||||| |||||||| |||||||||||||| || ||||||||||||||||| || |||||
Sbjct  2133  TTACTGCAAAGAAAAGGGACACTGGGCTAAGGATTGCCCAAAGAAGCCACGAGGGCCCCG  2192

Query  621   AGGACCGCGACCCCAGACCTCCCTCCTGACTTTAGACGACTAGGGGGGTCAGGGTCAGGA  680
             ||||||| | |||||||||||||||||||| ||||| |||||||| ||||||||||||||
Sbjct  2193  AGGACCGAGGCCCCAGACCTCCCTCCTGACCTTAGATGACTAGGGAGGTCAGGGTCAGGA  2252

Query  681   Gcccccccc-TGAACCCAGGATAACCCTCACTGTCGGGGGGCAACCCGTCACCTTCCTGG  739
             ||||||||| ||||||||||||||||||||| |||||||||||||| |||||||||||||
Sbjct  2253  GCCCCCCCCCTGAACCCAGGATAACCCTCACAGTCGGGGGGCAACCAGTCACCTTCCTGG  2312

Query  740   TGGATACTGGGGCCCAACACTCCGTGCTGACTCAAAATCCTGGGCCCCTAAGTGACAGGT  799
             | ||||||||||||||||||||||||||||| ||||||||||| ||||||||||||||||
Sbjct  2313  TAGATACTGGGGCCCAACACTCCGTGCTGACCCAAAATCCTGGACCCCTAAGTGACAGGT  2372

Query  800   CGGCTTGGGTCCAAGGGGCTACTGGAGGAAAGCGGTATCGCTGGACCACAGATCGCAAGG  859
             | || |||||||||||||||||||||||||||||||||||||||||||||||||||||||
Sbjct  2373  CTGCCTGGGTCCAAGGGGCTACTGGAGGAAAGCGGTATCGCTGGACCACAGATCGCAAGG  2432

Query  860   TACACCTAGCTACCGGTAAGGTCACTCACTCTTTCCTCCATGTGCCAGACTGCCCCTACC  919
             ||||||| |||||||||||||||||||||||||||||||| ||||||||||||||||| |
Sbjct  2433  TACACCTGGCTACCGGTAAGGTCACTCACTCTTTCCTCCACGTGCCAGACTGCCCCTATC  2492

Query  920   CCTTGCTAGGAAGAGACTTGTTAACTAAACTAAAAGCCCAGATCCACTTTGAGGGATCAG  979
             | |||||||||||||||||| | ||||||||||||||||| |||||||| ||||||||||
Sbjct  2493  CTTTGCTAGGAAGAGACTTGCTGACTAAACTAAAAGCCCAAATCCACTTCGAGGGATCAG  2552

Query  980   GAGCCCAGGTTGTGGGACCAAAAGGACAGCCTCTACAGGTGTTGACCCTAAACCTAGAAG  1039
             |||| ||| |||||||||| |  |||||||| ||||| ||  ||||||||||  |||| |
Sbjct  2553  GAGCTCAGATTGTGGGACCGATGGGACAGCCCCTACAAGTACTGACCCTAAATATAGAGG  2612

Query  1040  ATGAGTATCGGCTTTATGAGACCTCAGCAGAGCCGGAAGCTTCTCCTGGGTCCACCTGGC  1099
             |||||||||||||  ||||||||| | |||||||||| | |||||  |||||||||||||
Sbjct  2613  ATGAGTATCGGCTACATGAGACCTTAACAGAGCCGGATGTTTCTCTAGGGTCCACCTGGC  2672

Query  1100  TCTCCGACTTTCCCCAGGCCTGGGCAGAAACCGGGGGCATGGGACTGGCAGTTCGCCAGG  1159
             | || ||||||||||||||||||||||||||||||||||||||||||||||||||||| |
Sbjct  2673  TTTCTGACTTTCCCCAGGCCTGGGCAGAAACCGGGGGCATGGGACTGGCAGTTCGCCAAG  2732

Query  1160  CGCCTCTAATCATACCTCTGAAGGCAACCTCCACCCCTGTGTCCATAAAACAATACCCCA  1219
             ||||||| ||||||||||||||||||||||||||||||||||||||||||||||||||||
Sbjct  2733  CGCCTCTGATCATACCTCTGAAGGCAACCTCCACCCCTGTGTCCATAAAACAATACCCCA  2792

Query  1220  TGTCACAGGAAGCCAGACTGGGGATCAAGCCCCACATACAGAGGCTGTTGGACCAGGGAA  1279
             ||||||| |||||||| |||||||| ||||||||||||||||| ||||||||||||||||
Sbjct  2793  TGTCACAAGAAGCCAGGCTGGGGATTAAGCCCCACATACAGAGACTGTTGGACCAGGGAA  2852

Query  1280  TACTGGTACCCTGCCAGTCCCCCTGGAATACACCCCTGCTACCCGTTAAGAAACCAGGAA  1339
             || |||||||||||||||  |||||||||||||||||||| ||||||||||||||||| |
Sbjct  2853  TATTGGTACCCTGCCAGTATCCCTGGAATACACCCCTGCTGCCCGTTAAGAAACCAGGGA  2912

Query  1340  CTAACGATTATAGGCCTGTCCAGGATCTGAGAGAAGTCAACAAGCGGGTGGAAGACATCC  1399
             |||| ||||| ||||||||||||||||||||||||||||||||||||||||| || ||||
Sbjct  2913  CTAATGATTACAGGCCTGTCCAGGATCTGAGAGAAGTCAACAAGCGGGTGGAGGATATCC  2972

Query  1400  ACCCCACCGTGCCCAATCCTTATAACCTCCTAAGTGGGCTCCCACCGTCCCACCGGTGGT  1459
             ||||||||| ||||||||||||||||||| ||||||| ||||| |||||||||| |||||
Sbjct  2973  ACCCCACCGGGCCCAATCCTTATAACCTCTTAAGTGGACTCCCTCCGTCCCACCAGTGGT  3032

Query  1460  ATACTGTGCTTGATTTAAAGGATGCCTTTTTCTGCCTGAGACTCCACCCCACCAGTCAGC  1519
             | ||||||||||||||||||||||||||||||||||||||||||||||||||||||||||
Sbjct  3033  ACACTGTGCTTGATTTAAAGGATGCCTTTTTCTGCCTGAGACTCCACCCCACCAGTCAGC  3092

Query  1520  CTCTCTTCGCCTTCGAGTGGAGAGATCCAGGGATGGGAATCTCAGGACAATTAACCTGGA  1579
             ||||||||||||| ||||||||||||||||  ||||||||||| |||||||| |||||||
Sbjct  3093  CTCTCTTCGCCTTTGAGTGGAGAGATCCAGAAATGGGAATCTCTGGACAATTGACCTGGA  3152

Query  1580  CCAGACTCCCACAGGGTTTCAAAAACAGTCCCACCCTGTTTGATGAGGCACTACACAGAG  1639
             |||||||||||||||||||||||||||||||||||||||||||||||||||| |||||||
Sbjct  3153  CCAGACTCCCACAGGGTTTCAAAAACAGTCCCACCCTGTTTGATGAGGCACTGCACAGAG  3212

Query  1640  ACCTAGCAGACTTCCGGATCCAGCACCCAGACTTGATCCTGCTACAGTACGTGGATGACA  1699
             |||| ||||||||||||||||||||||||||||||||||||||||||||||| |||||| 
Sbjct  3213  ACCTGGCAGACTTCCGGATCCAGCACCCAGACTTGATCCTGCTACAGTACGTAGATGACT  3272

Query  1700  TACTACTGGCCGCCACTTCTGAGCTCGACTGCCAACAAGGTACTCGGGCCCTGTTACTAA  1759
             |||| |||||||| ||||| || || ||||||||||||||||||||||||||  ||| ||
Sbjct  3273  TACTGCTGGCCGCTACTTCCGAACTAGACTGCCAACAAGGTACTCGGGCCCTACTACAAA  3332

Query  1760  CCCTAGGAAACCTCGGGTATCGGGCCTCGGCCAAGAAAGCCCAACTTTGCCAGAAACAGG  1819
             |||||||  ||||||| || |||||||||||||||||||||||| | |||||||||||||
Sbjct  3333  CCCTAGGGGACCTCGGATACCGGGCCTCGGCCAAGAAAGCCCAAATCTGCCAGAAACAGG  3392

Query  1820  TCAAGTATCTGGGGTATCTCCTAAAAGAGGGTCAGAGATGGCTGACTGAGGCCAGAAAAG  1879
             |||| || |||||||| || || |  |||||||||||||||||||||||||| |||||||
Sbjct  3393  TCAAATACCTGGGGTACCTTCTGAGGGAGGGTCAGAGATGGCTGACTGAGGCTAGAAAAG  3452

Query  1880  AGACTGTGATGGGGCAGCCTATTCCGAAGACCCCTCGACAACTAAGGGAGTTCCTAGGGA  1939
             |||||||||||||||| ||  |||| ||||| ||||||||||||||||||||||||||||
Sbjct  3453  AGACTGTGATGGGGCAACCCGTTCCAAAGACTCCTCGACAACTAAGGGAGTTCCTAGGGA  3512

Query  1940  CGGCAGGCTTCTGTCGCCTCTGGATCCCTGGGTTTGCAGAAATGGCAGCCCCCTTGTACC  1999
             ||||||||||||| ||||||||||||||||||||||| |||||||| |||||||| ||||
Sbjct  3513  CGGCAGGCTTCTGCCGCCTCTGGATCCCTGGGTTTGCGGAAATGGCGGCCCCCTTATACC  3572

Query  2000  CTCTCACCAAAACGGGGACTCTGTTTAATTGGGGCCCAGACCAGCAAAAGGCCTATCAAG  2059
             | |||||||| || |||||||||||||| ||||||||||| ||||| | |||||||||||
Sbjct  3573  CGCTCACCAAGACTGGGACTCTGTTTAAGTGGGGCCCAGATCAGCAGAGGGCCTATCAAG  3632

Query  2060  AAATCAAACAGGCTCTTCTAACTGCCCCAGCCCTGGGGTTGCCAGATTTGACTAAGCCCT  2119
             ||||||||||||| || || || ||||| |||||||| |||||||| ||||| |||||||
Sbjct  3633  AAATCAAACAGGCCCTCCTGACGGCCCCCGCCCTGGGATTGCCAGACTTGACCAAGCCCT  3692

Query  2120  TTGAACTCTTTGTCGACGAGAAGCAGGGCTACGCCAAAGGCGTCCTAACGCAAAAACTGG  2179
             ||||||| |||||||| || |||||||||||||||||||| ||||||||||| |||||||
Sbjct  3693  TTGAACTTTTTGTCGATGAAAAGCAGGGCTACGCCAAAGGGGTCCTAACGCAGAAACTGG  3752

Query  2180  GACCTTGGCGTCGGCCGGTGGCCTACCTGTCCAAAAAGCTAGACCCAGTGGCAGCTGGGT  2239
             |||||||||| ||||| ||||||||||||||||||||||| |||||||||||||| ||||
Sbjct  3753  GACCTTGGCGCCGGCCTGTGGCCTACCTGTCCAAAAAGCTGGACCCAGTGGCAGCCGGGT  3812

Query  2240  GGCCCCCTTGCCTACGGATGGTAGCAGCCATTGCCGTTCTGACAAAGGATGCAGGCAAGC  2299
             ||||||| ||| |||||||||||||||||||||||||||||||||||||||||||||| |
Sbjct  3813  GGCCCCCCTGCTTACGGATGGTAGCAGCCATTGCCGTTCTGACAAAGGATGCAGGCAAAC  3872

Query  2300  TAACTATGGGACAGCCGCTAGTCATTCTGGCCCCCCATGCGGTAGAAGCACTGGTCAAAC  2359
             |||| |||||||||||| |||||||  |||||||||||||||||||||||||||||||||
Sbjct  3873  TAACGATGGGACAGCCGTTAGTCATCTTGGCCCCCCATGCGGTAGAAGCACTGGTCAAAC  3932

Query  2360  AACCCCCTGACCGCTGGCTATCCAATGCTCGCATGACCCACTATCAGGCAATGCTCCTAG  2419
             ||||||||||||| |||||||||||||| ||||||||||||||||||||||||||||| |
Sbjct  3933  AACCCCCTGACCGTTGGCTATCCAATGCCCGCATGACCCACTATCAGGCAATGCTCCTGG  3992

Query  2420  ATACGGACCGAGTTCAGTTCGGACCGGTGGTAGCCTTAAACCCGGCCACGTTGCTCCCCT  2479
             |||| ||||| |||||||||||||||||||| ||| | |||||||||||  |||||||| 
Sbjct  3993  ATACAGACCGGGTTCAGTTCGGACCGGTGGTGGCCCTCAACCCGGCCACCCTGCTCCCCC  4052

Query  2480  TGCCGGGAAAAGAGACCCCCCACGACTGCCTCGAGATCTTGGCTGAGACACACGGCACCA  2539
             | |||| ||| ||  ||||||| |||||||||||||||||||||||||| ||||| ||||
Sbjct  4053  TACCGGAAAAGGAAGCCCCCCATGACTGCCTCGAGATCTTGGCTGAGACGCACGGAACCA  4112

Query  2540  GACCGGACCTCACGGACCAGCCCCTCCCAAATGCCGACCACACCTGGTATACAGATGGAA  2599
             ||||||||||||||||||||||| ||||| | || ||  |||| ||||| ||||||||||
Sbjct  4113  GACCGGACCTCACGGACCAGCCCATCCCAGACGCTGATTACACTTGGTACACAGATGGAA  4172

Query  2600  GCAGCTTCCTGCAGGAGGGGCAACG  2624
             |||||||||| || || || |||||
Sbjct  4173  GCAGCTTCCTACAAGAAGGACAACG  4197


>FR871849.1 PreXMRV-1 complete proviral genome
Length=8197

 Score = 3649 bits (4046),  Expect = 0.0
 Identities = 2373/2605 (91%), Gaps = 1/2605 (0%)
 Strand=Plus/Plus

Query  21    AGGTAGGAACAACCTAGTTCTCTATCGCCAGTTGCTTTTAGCAGGTCTCCAAAACGCGGG  80
             |||||||||| ||||||||||||||||||||||||| ||||| |||||||||||||||||
Sbjct  1593  AGGTAGGAACCACCTAGTTCTCTATCGCCAGTTGCTCTTAGCGGGTCTCCAAAACGCGGG  1652

Query  81    CCGAAGCCCCACCAATTTGGCCAAGGTAAAAGAAATAACCCAGGGACCTAATGAGTCCCC  140
             ||||||||| |||||||||||||||||||||| |||||| ||||||||||| ||||| ||
Sbjct  1653  CCGAAGCCCTACCAATTTGGCCAAGGTAAAAGGAATAACTCAGGGACCTAACGAGTCTCC  1712

Query  141   CTCAGCCTTCCTAGAGAGACTCAAGGAAGCCTATCGCAGATACACTCCTTATGATCCTGA  200
             |||||||||| |||||||||||||||| ||||||||||| |||||||||||||| |||||
Sbjct  1713  CTCAGCCTTCTTAGAGAGACTCAAGGAGGCCTATCGCAGGTACACTCCTTATGACCCTGA  1772

Query  201   GGACCCTGGGCAAGAAACGAATGTATCTATGTCATTCATCTGGCAGTCCGCTCCAGACAT  260
             |||||| |||||| |||| ||||| || |||||||||||||||||||||||||| |||||
Sbjct  1773  GGACCCAGGGCAAAAAACCAATGTGTCCATGTCATTCATCTGGCAGTCCGCTCCGGACAT  1832

Query  261   TGGTCGAAAGTTAGAGCGGTTAGAAGACTTAAAAAGTAAAACTTTAGGAGATTTAGTGAG  320
              |||||||||||||||||||||||||| |||||||| || || |||||||||||||||||
Sbjct  1833  CGGTCGAAAGTTAGAGCGGTTAGAAGATTTAAAAAGCAAGACCTTAGGAGATTTAGTGAG  1892

Query  321   AGAAGCCGAAAGGATCTTTAATaaaagagaaactccagaagaaagagaagagcgcgttag  380
              ||||| |||| ||||||||||||| ||||||| |||||||||||||||||  |  | ||
Sbjct  1893  GGAAGCTGAAAAGATCTTTAATAAACGAGAAACCCCAGAAGAAAGAGAAGAATGTATCAG  1952

Query  381   aagggagacagaggaaaaggaagagcggcgtagggcagaagaggagcagaaagagaaaga  440
              || || ||||||||||| |||||| | |||||| |||| || || |||| |||||  ||
Sbjct  1953  GAGAGAAACAGAGGAAAAAGAAGAGTGCCGTAGGACAGAGGATGAACAGAGAGAGAGGGA  2012

Query  441   gagggaCCGTAGGAGACATAGAGAAATGAGCAAACTTTTGGCCACCGTAGTTAGTGGACA  500
              |||||||| || ||||| |||||||||||||| || |||||||| ||||||| ||| ||
Sbjct  2013  CAGGGACCGCAGAAGACAAAGAGAAATGAGCAAGCTCTTGGCCACTGTAGTTACTGGTCA  2072

Query  501   GAGACAGGATAGACAGGGGGGAGAGCGAAGGAGGCCCCAACTTGACAAGGATCAATGTGC  560
             ||||||||||||||||||||||||||| ||||||||||||||||| ||||| ||||| ||
Sbjct  2073  GAGACAGGATAGACAGGGGGGAGAGCGGAGGAGGCCCCAACTTGATAAGGACCAATGCGC  2132

Query  561   CTACTGTAAAGAAAAAGGACACTGGGCTAAAGACTGCCCAAAGAAGCCACGGGGTCCCCG  620
              ||||| |||||||| |||||||||||||| || ||||||||||||||||| || |||||
Sbjct  2133  TTACTGCAAAGAAAAGGGACACTGGGCTAAGGATTGCCCAAAGAAGCCACGAGGGCCCCG  2192

Query  621   AGGACCGCGACCCCAGACCTCCCTCCTGACTTTAGACGACTAGGGGGGTCAGGGTCAGGA  680
             ||||||| | |||||||||||||||||||| ||||| |||||||| ||||||||||||||
Sbjct  2193  AGGACCGAGGCCCCAGACCTCCCTCCTGACCTTAGATGACTAGGGAGGTCAGGGTCAGGA  2252

Query  681   Gcccccccc-TGAACCCAGGATAACCCTCACTGTCGGGGGGCAACCCGTCACCTTCCTGG  739
             ||||||||| ||||||||||||||||||||| |||||||||||||| |||||||||||||
Sbjct  2253  GCCCCCCCCCTGAACCCAGGATAACCCTCACAGTCGGGGGGCAACCAGTCACCTTCCTGG  2312

Query  740   TGGATACTGGGGCCCAACACTCCGTGCTGACTCAAAATCCTGGGCCCCTAAGTGACAGGT  799
             | ||||||||||||||||||||||||||||| ||||||||||| ||||||||||||||||
Sbjct  2313  TAGATACTGGGGCCCAACACTCCGTGCTGACCCAAAATCCTGGACCCCTAAGTGACAGGT  2372

Query  800   CGGCTTGGGTCCAAGGGGCTACTGGAGGAAAGCGGTATCGCTGGACCACAGATCGCAAGG  859
             | || |||||||||||||||||||||||||||||||||||||||||||||||||||||||
Sbjct  2373  CTGCCTGGGTCCAAGGGGCTACTGGAGGAAAGCGGTATCGCTGGACCACAGATCGCAAGG  2432

Query  860   TACACCTAGCTACCGGTAAGGTCACTCACTCTTTCCTCCATGTGCCAGACTGCCCCTACC  919
             ||||||| |||||||||||||||||||||||||||||||| ||||||||||||||||| |
Sbjct  2433  TACACCTGGCTACCGGTAAGGTCACTCACTCTTTCCTCCACGTGCCAGACTGCCCCTATC  2492

Query  920   CCTTGCTAGGAAGAGACTTGTTAACTAAACTAAAAGCCCAGATCCACTTTGAGGGATCAG  979
             | |||||||||||||||||| | ||||||||||||||||| |||||||| ||||||||||
Sbjct  2493  CTTTGCTAGGAAGAGACTTGCTGACTAAACTAAAAGCCCAAATCCACTTCGAGGGATCAG  2552

Query  980   GAGCCCAGGTTGTGGGACCAAAAGGACAGCCTCTACAGGTGTTGACCCTAAACCTAGAAG  1039
             |||| ||| |||||||||| |  |||||||| ||||| ||  ||||||||||  |||| |
Sbjct  2553  GAGCTCAGATTGTGGGACCGATGGGACAGCCCCTACAAGTACTGACCCTAAATATAGAGG  2612

Query  1040  ATGAGTATCGGCTTTATGAGACCTCAGCAGAGCCGGAAGCTTCTCCTGGGTCCACCTGGC  1099
             |||||||||||||  ||||||||| | |||||||||| | |||||  |||||||||||||
Sbjct  2613  ATGAGTATCGGCTACATGAGACCTTAACAGAGCCGGATGTTTCTCTAGGGTCCACCTGGC  2672

Query  1100  TCTCCGACTTTCCCCAGGCCTGGGCAGAAACCGGGGGCATGGGACTGGCAGTTCGCCAGG  1159
             | || ||||||||||||||||||||||||||||||||||||||||||||||||||||| |
Sbjct  2673  TTTCTGACTTTCCCCAGGCCTGGGCAGAAACCGGGGGCATGGGACTGGCAGTTCGCCAAG  2732

Query  1160  CGCCTCTAATCATACCTCTGAAGGCAACCTCCACCCCTGTGTCCATAAAACAATACCCCA  1219
             ||||||| ||||||||||||||||||||||||||||||||||||||||||||||||||||
Sbjct  2733  CGCCTCTGATCATACCTCTGAAGGCAACCTCCACCCCTGTGTCCATAAAACAATACCCCA  2792

Query  1220  TGTCACAGGAAGCCAGACTGGGGATCAAGCCCCACATACAGAGGCTGTTGGACCAGGGAA  1279
             ||||||| |||||||| |||||||| ||||||||||||||||| ||||||||||||||||
Sbjct  2793  TGTCACAAGAAGCCAGGCTGGGGATTAAGCCCCACATACAGAGACTGTTGGACCAGGGAA  2852

Query  1280  TACTGGTACCCTGCCAGTCCCCCTGGAATACACCCCTGCTACCCGTTAAGAAACCAGGAA  1339
             || |||||||||||||||  |||||||||||||||||||| ||||||||||||||||| |
Sbjct  2853  TATTGGTACCCTGCCAGTATCCCTGGAATACACCCCTGCTGCCCGTTAAGAAACCAGGGA  2912

Query  1340  CTAACGATTATAGGCCTGTCCAGGATCTGAGAGAAGTCAACAAGCGGGTGGAAGACATCC  1399
             |||| ||||| ||||||||||||||||||||||||||||||||||||||||| || ||||
Sbjct  2913  CTAATGATTACAGGCCTGTCCAGGATCTGAGAGAAGTCAACAAGCGGGTGGAGGATATCC  2972

Query  1400  ACCCCACCGTGCCCAATCCTTATAACCTCCTAAGTGGGCTCCCACCGTCCCACCGGTGGT  1459
             ||||||||| ||||||||||||||||||| ||||||| ||||| |||||||||| |||||
Sbjct  2973  ACCCCACCGGGCCCAATCCTTATAACCTCTTAAGTGGACTCCCTCCGTCCCACCAGTGGT  3032

Query  1460  ATACTGTGCTTGATTTAAAGGATGCCTTTTTCTGCCTGAGACTCCACCCCACCAGTCAGC  1519
             | ||||||||||||||||||||||||||||||||||||||||||||||||||||||||||
Sbjct  3033  ACACTGTGCTTGATTTAAAGGATGCCTTTTTCTGCCTGAGACTCCACCCCACCAGTCAGC  3092

Query  1520  CTCTCTTCGCCTTCGAGTGGAGAGATCCAGGGATGGGAATCTCAGGACAATTAACCTGGA  1579
             ||||||||||||| ||||||||||||||||  ||||||||||| |||||||| |||||||
Sbjct  3093  CTCTCTTCGCCTTTGAGTGGAGAGATCCAGAAATGGGAATCTCTGGACAATTGACCTGGA  3152

Query  1580  CCAGACTCCCACAGGGTTTCAAAAACAGTCCCACCCTGTTTGATGAGGCACTACACAGAG  1639
             |||||||||||||||||||||||||||||||||||||||||||||||||||| |||||||
Sbjct  3153  CCAGACTCCCACAGGGTTTCAAAAACAGTCCCACCCTGTTTGATGAGGCACTGCACAGAG  3212

Query  1640  ACCTAGCAGACTTCCGGATCCAGCACCCAGACTTGATCCTGCTACAGTACGTGGATGACA  1699
             |||| ||||||||||||||||||||||||||||||||||||||||||||||| |||||| 
Sbjct  3213  ACCTGGCAGACTTCCGGATCCAGCACCCAGACTTGATCCTGCTACAGTACGTAGATGACT  3272

Query  1700  TACTACTGGCCGCCACTTCTGAGCTCGACTGCCAACAAGGTACTCGGGCCCTGTTACTAA  1759
             |||| |||||||| ||||| || || ||||||||||||||||||||||||||  ||| ||
Sbjct  3273  TACTGCTGGCCGCTACTTCCGAACTAGACTGCCAACAAGGTACTCGGGCCCTACTACAAA  3332

Query  1760  CCCTAGGAAACCTCGGGTATCGGGCCTCGGCCAAGAAAGCCCAACTTTGCCAGAAACAGG  1819
             |||||||  ||||||| || |||||||||||||||||||||||| | |||||||||||||
Sbjct  3333  CCCTAGGGGACCTCGGATACCGGGCCTCGGCCAAGAAAGCCCAAATCTGCCAGAAACAGG  3392

Query  1820  TCAAGTATCTGGGGTATCTCCTAAAAGAGGGTCAGAGATGGCTGACTGAGGCCAGAAAAG  1879
             |||| || |||||||| || || |  |||||||||||||||||||||||||| |||||||
Sbjct  3393  TCAAATACCTGGGGTACCTTCTGAGGGAGGGTCAGAGATGGCTGACTGAGGCTAGAAAAG  3452

Query  1880  AGACTGTGATGGGGCAGCCTATTCCGAAGACCCCTCGACAACTAAGGGAGTTCCTAGGGA  1939
             |||||||||||||||| ||  |||| ||||| ||||||||||||||||||||||||||||
Sbjct  3453  AGACTGTGATGGGGCAACCCGTTCCAAAGACTCCTCGACAACTAAGGGAGTTCCTAGGGA  3512

Query  1940  CGGCAGGCTTCTGTCGCCTCTGGATCCCTGGGTTTGCAGAAATGGCAGCCCCCTTGTACC  1999
             ||||||||||||| ||||||||||||||||||||||| |||||||| |||||||| ||||
Sbjct  3513  CGGCAGGCTTCTGCCGCCTCTGGATCCCTGGGTTTGCGGAAATGGCGGCCCCCTTATACC  3572

Query  2000  CTCTCACCAAAACGGGGACTCTGTTTAATTGGGGCCCAGACCAGCAAAAGGCCTATCAAG  2059
             | |||||||| || |||||||||||||| ||||||||||| ||||| | |||||||||||
Sbjct  3573  CGCTCACCAAGACTGGGACTCTGTTTAAGTGGGGCCCAGATCAGCAGAGGGCCTATCAAG  3632

Query  2060  AAATCAAACAGGCTCTTCTAACTGCCCCAGCCCTGGGGTTGCCAGATTTGACTAAGCCCT  2119
             ||||||||||||| || || || ||||| |||||||| |||||||| ||||| |||||||
Sbjct  3633  AAATCAAACAGGCCCTCCTGACGGCCCCCGCCCTGGGATTGCCAGACTTGACCAAGCCCT  3692

Query  2120  TTGAACTCTTTGTCGACGAGAAGCAGGGCTACGCCAAAGGCGTCCTAACGCAAAAACTGG  2179
             ||||||| |||||||| || |||||||||||||||||||| ||||||||||| |||||||
Sbjct  3693  TTGAACTTTTTGTCGATGAAAAGCAGGGCTACGCCAAAGGGGTCCTAACGCAGAAACTGG  3752

Query  2180  GACCTTGGCGTCGGCCGGTGGCCTACCTGTCCAAAAAGCTAGACCCAGTGGCAGCTGGGT  2239
             |||||||||| ||||| ||||||||||||||||||||||| |||||||||||||| ||||
Sbjct  3753  GACCTTGGCGCCGGCCTGTGGCCTACCTGTCCAAAAAGCTGGACCCAGTGGCAGCCGGGT  3812

Query  2240  GGCCCCCTTGCCTACGGATGGTAGCAGCCATTGCCGTTCTGACAAAGGATGCAGGCAAGC  2299
             ||||||| ||| |||||||||||||||||||||||||||||||||||||||||||||| |
Sbjct  3813  GGCCCCCCTGCTTACGGATGGTAGCAGCCATTGCCGTTCTGACAAAGGATGCAGGCAAAC  3872

Query  2300  TAACTATGGGACAGCCGCTAGTCATTCTGGCCCCCCATGCGGTAGAAGCACTGGTCAAAC  2359
             |||| |||||||||||| |||||||  |||||||||||||||||||||||||||||||||
Sbjct  3873  TAACGATGGGACAGCCGTTAGTCATCTTGGCCCCCCATGCGGTAGAAGCACTGGTCAAAC  3932

Query  2360  AACCCCCTGACCGCTGGCTATCCAATGCTCGCATGACCCACTATCAGGCAATGCTCCTAG  2419
             ||||||||||||| |||||||||||||| ||||||||||||||||||||||||||||| |
Sbjct  3933  AACCCCCTGACCGTTGGCTATCCAATGCCCGCATGACCCACTATCAGGCAATGCTCCTGG  3992

Query  2420  ATACGGACCGAGTTCAGTTCGGACCGGTGGTAGCCTTAAACCCGGCCACGTTGCTCCCCT  2479
             |||| ||||| |||||||||||||||||||| ||| | |||||||||||  |||||||| 
Sbjct  3993  ATACAGACCGGGTTCAGTTCGGACCGGTGGTGGCCCTCAACCCGGCCACCCTGCTCCCCC  4052

Query  2480  TGCCGGGAAAAGAGACCCCCCACGACTGCCTCGAGATCTTGGCTGAGACACACGGCACCA  2539
             | |||| ||| ||  ||||||| |||||||||||||||||||||||||| ||||| ||||
Sbjct  4053  TACCGGAAAAGGAAGCCCCCCATGACTGCCTCGAGATCTTGGCTGAGACGCACGGAACCA  4112

Query  2540  GACCGGACCTCACGGACCAGCCCCTCCCAAATGCCGACCACACCTGGTATACAGATGGAA  2599
             ||||||||||||||||||||||| ||||| | || ||  |||| ||||| ||||||||||
Sbjct  4113  GACCGGACCTCACGGACCAGCCCATCCCAGACGCTGATTACACTTGGTACACAGATGGAA  4172

Query  2600  GCAGCTTCCTGCAGGAGGGGCAACG  2624
             |||||||||| || || || |||||
Sbjct  4173  GCAGCTTCCTACAAGAAGGACAACG  4197


>NC_001362.1 Friend murine leukemia virus FB29 complete genome
Length=8323

 Score = 3522 bits (3905),  Expect = 0.0
 Identities = 2359/2630 (90%), Gaps = 0/2630 (0%)
 Strand=Plus/Plus

Query  1     TGGGATTACACCACCCAAAGAGGTAGGAACAACCTAGTTCTCTATCGCCAGTTGCTTTTA  60
             ||||| |||| ||||||| ||||||||||| ||||||| | |||||||||||||||  ||
Sbjct  1573  TGGGACTACAACACCCAACGAGGTAGGAACCACCTAGTCCACTATCGCCAGTTGCTCCTA  1632

Query  61    GCAGGTCTCCAAAACGCGGGCCGAAGCCCCACCAATTTGGCCAAGGTAAAAGAAATAACC  120
             || |||||||||||||||||| ||||||||||||||||||||||||||||||  ||||||
Sbjct  1633  GCGGGTCTCCAAAACGCGGGCAGAAGCCCCACCAATTTGGCCAAGGTAAAAGGGATAACC  1692

Query  121   CAGGGACCTAATGAGTCCCCCTCAGCCTTCCTAGAGAGACTCAAGGAAGCCTATCGCAGA  180
             ||||||||||||||||| |||||||||||  |||||||||||||||| ||||||||||||
Sbjct  1693  CAGGGACCTAATGAGTCTCCCTCAGCCTTTTTAGAGAGACTCAAGGAGGCCTATCGCAGA  1752

Query  181   TACACTCCTTATGATCCTGAGGACCCTGGGCAAGAAACGAATGTATCTATGTCATTCATC  240
             |||||||||||||| ||||||||||| ||||||||||| |||||  | ||||||||||||
Sbjct  1753  TACACTCCTTATGACCCTGAGGACCCAGGGCAAGAAACCAATGTGGCCATGTCATTCATC  1812

Query  241   TGGCAGTCCGCTCCAGACATTGGTCGAAAGTTAGAGCGGTTAGAAGACTTAAAAAGTAAA  300
             ||||||||||| || || || || ||||||||||||||||||||||| || || ||||| 
Sbjct  1813  TGGCAGTCCGCCCCGGATATCGGGCGAAAGTTAGAGCGGTTAGAAGATTTGAAGAGTAAG  1872

Query  301   ACTTTAGGAGATTTAGTGAGAGAAGCCGAAAGGATCTTTAATaaaagagaaactccagaa  360
             || |||||||| |||||||| ||||| |||| ||||||||||||| ||||||| || |||
Sbjct  1873  ACCTTAGGAGACTTAGTGAGGGAAGCTGAAAAGATCTTTAATAAACGAGAAACCCCGGAA  1932

Query  361   gaaagagaagagcgcgttagaagggagacagaggaaaaggaagagcggcgtagggcagaa  420
             |||||||| || ||  |||| || || ||||||||||||||||| || ||||||||||| 
Sbjct  1933  GAAAGAGAGGAACGTATTAGGAGAGAAACAGAGGAAAAGGAAGAACGCCGTAGGGCAGAG  1992

Query  421   gaggagcagaaagagaaagagagggaCCGTAGGAGACATAGAGAAATGAGCAAACTTTTG  480
             || | ||||| |||||| ||||||||||| || ||||||||||||||||| ||  |  ||
Sbjct  1993  GATGTGCAGAGAGAGAAGGAGAGGGACCGCAGAAGACATAGAGAAATGAGTAAGTTGCTG  2052

Query  481   GCCACCGTAGTTAGTGGACAGAGACAGGATAGACAGGGGGGAGAGCGAAGGAGGCCCCAA  540
             || || || ||||| || |||||||||||||||||||| |||||||||||||||||||||
Sbjct  2053  GCTACTGTCGTTAGCGGGCAGAGACAGGATAGACAGGGAGGAGAGCGAAGGAGGCCCCAA  2112

Query  541   CTTGACAAGGATCAATGTGCCTACTGTAAAGAAAAAGGACACTGGGCTAAAGACTGCCCA  600
             || ||| | || || ||||||||||| |||||||| ||||| ||||||| ||| ||||| 
Sbjct  2113  CTCGACCACGACCAGTGTGCCTACTGCAAAGAAAAGGGACATTGGGCTAGAGATTGCCCC  2172

Query  601   AAGAAGCCACGGGGTCCCCGAGGACCGCGACCCCAGACCTCCCTCCTGACTTTAGACGAC  660
             ||||||||| | || ||||| ||||| ||||||||| ||||||||||||| |||||||| 
Sbjct  2173  AAGAAGCCAAGAGGACCCCGGGGACCACGACCCCAGGCCTCCCTCCTGACCTTAGACGAT  2232

Query  661   TAGGGGGGTCAGGGTCAGGAGccccccccTGAACCCAGGATAACCCTCACTGTCGGGGGG  720
             ||||| |||||||||||||||||||||||||||||||||||||||||||  |||||||||
Sbjct  2233  TAGGGAGGTCAGGGTCAGGAGCCCCCCCCTGAACCCAGGATAACCCTCAGAGTCGGGGGG  2292

Query  721   CAACCCGTCACCTTCCTGGTGGATACTGGGGCCCAACACTCCGTGCTGACTCAAAATCCT  780
             ||||||||||||||||| |||||||||||||||||||||||||||||||| |||||||||
Sbjct  2293  CAACCCGTCACCTTCCTAGTGGATACTGGGGCCCAACACTCCGTGCTGACCCAAAATCCT  2352

Query  781   GGGCCCCTAAGTGACAGGTCGGCTTGGGTCCAAGGGGCTACTGGAGGAAAGCGGTATCGC  840
             || ||||||||||||| ||| || ||||||||||||||||||||||| ||||||||||||
Sbjct  2353  GGACCCCTAAGTGACAAGTCTGCCTGGGTCCAAGGGGCTACTGGAGGGAAGCGGTATCGC  2412

Query  841   TGGACCACAGATCGCAAGGTACACCTAGCTACCGGTAAGGTCACTCACTCTTTCCTCCAT  900
             |||||||| ||||||   || |||||||| |||||||||||||| || ||||||||||||
Sbjct  2413  TGGACCACGGATCGCCGAGTGCACCTAGCCACCGGTAAGGTCACCCATTCTTTCCTCCAT  2472

Query  901   GTGCCAGACTGCCCCTACCCCTTGCTAGGAAGAGACTTGTTAACTAAACTAAAAGCCCAG  960
             || ||||| |||||||| ||  ||||||||||||| ||| | ||||||||||||||||| 
Sbjct  2473  GTACCAGATTGCCCCTATCCTCTGCTAGGAAGAGATTTGCTGACTAAACTAAAAGCCCAA  2532

Query  961   ATCCACTTTGAGGGATCAGGAGCCCAGGTTGTGGGACCAAAAGGACAGCCTCTACAGGTG  1020
             || |||||||||||||||||||| ||||||||||||||||  |||||||| || || |||
Sbjct  2533  ATTCACTTTGAGGGATCAGGAGCTCAGGTTGTGGGACCAATGGGACAGCCCCTGCAAGTG  2592

Query  1021  TTGACCCTAAACCTAGAAGATGAGTATCGGCTTTATGAGACCTCAGCAGAGCCGGAAGCT  1080
              ||||||||||| |||||||||||||||||||  |||||||||||  || ||| || |  
Sbjct  2593  CTGACCCTAAACATAGAAGATGAGTATCGGCTACATGAGACCTCAAAAGGGCCAGATGTG  2652

Query  1081  TCTCCTGGGTCCACCTGGCTCTCCGACTTTCCCCAGGCCTGGGCAGAAACCGGGGGCATG  1140
              |||  |||||||| |||||||| || |||||||||||||||||||||||||||||||||
Sbjct  2653  CCTCTAGGGTCCACATGGCTCTCTGATTTTCCCCAGGCCTGGGCAGAAACCGGGGGCATG  2712

Query  1141  GGACTGGCAGTTCGCCAGGCGCCTCTAATCATACCTCTGAAGGCAACCTCCACCCCTGTG  1200
             || ||||| |||||||| || ||||| ||||||||||||||||||||||| ||||| |||
Sbjct  2713  GGGCTGGCCGTTCGCCAAGCTCCTCTGATCATACCTCTGAAGGCAACCTCTACCCCCGTG  2772

Query  1201  TCCATAAAACAATACCCCATGTCACAGGAAGCCAGACTGGGGATCAAGCCCCACATACAG  1260
             |||||||||||||||||||||||||| |||||||||||||||||||||||||||||||||
Sbjct  2773  TCCATAAAACAATACCCCATGTCACAAGAAGCCAGACTGGGGATCAAGCCCCACATACAG  2832

Query  1261  AGGCTGTTGGACCAGGGAATACTGGTACCCTGCCAGTCCCCCTGGAATACACCCCTGCTA  1320
             || ||| |||| |||||||| |||||||||||||||||||||||||| || |||||||||
Sbjct  2833  AGACTGCTGGATCAGGGAATTCTGGTACCCTGCCAGTCCCCCTGGAACACGCCCCTGCTA  2892

Query  1321  CCCGTTAAGAAACCAGGAACTAACGATTATAGGCCTGTCCAGGATCTGAGAGAAGTCAAC  1380
             |||||||||||||| || ||||| ||||||||||||||||||||||||||||||||||||
Sbjct  2893  CCCGTTAAGAAACCGGGGACTAATGATTATAGGCCTGTCCAGGATCTGAGAGAAGTCAAC  2952

Query  1381  AAGCGGGTGGAAGACATCCACCCCACCGTGCCCAATCCTTATAACCTCCTAAGTGGGCTC  1440
             ||||||||||||||||||||||||||||||||||| ||||| |||||| | || ||||||
Sbjct  2953  AAGCGGGTGGAAGACATCCACCCCACCGTGCCCAACCCTTACAACCTCTTGAGCGGGCTC  3012

Query  1441  CCACCGTCCCACCGGTGGTATACTGTGCTTGATTTAAAGGATGCCTTTTTCTGCCTGAGA  1500
             ||||||||||||| |||||| ||||||||||| ||||| ||||| |||||||||||||||
Sbjct  3013  CCACCGTCCCACCAGTGGTACACTGTGCTTGACTTAAAAGATGCTTTTTTCTGCCTGAGA  3072

Query  1501  CTCCACCCCACCAGTCAGCCTCTCTTCGCCTTCGAGTGGAGAGATCCAGGGATGGGAATC  1560
             |||||||||||||||||| ||||||||||||| |||||||||||||||| ||||||||||
Sbjct  3073  CTCCACCCCACCAGTCAGTCTCTCTTCGCCTTTGAGTGGAGAGATCCAGAGATGGGAATC  3132

Query  1561  TCAGGACAATTAACCTGGACCAGACTCCCACAGGGTTTCAAAAACAGTCCCACCCTGTTT  1620
             ||||||||||||||||||||||||||||| ||||||||||||||||||||||||||||||
Sbjct  3133  TCAGGACAATTAACCTGGACCAGACTCCCGCAGGGTTTCAAAAACAGTCCCACCCTGTTT  3192

Query  1621  GATGAGGCACTACACAGAGACCTAGCAGACTTCCGGATCCAGCACCCAGACTTGATCCTG  1680
             ||||| || || ||||| ||||| ||||||||||||||||||||||||||| |||| |||
Sbjct  3193  GATGAAGCCCTGCACAGGGACCTCGCAGACTTCCGGATCCAGCACCCAGACCTGATTCTG  3252

Query  1681  CTACAGTACGTGGATGACATACTACTGGCCGCCACTTCTGAGCTCGACTGCCAACAAGGT  1740
             || ||||| || |||||| |||| |||||||||||||||||||| ||||| |||||||||
Sbjct  3253  CTCCAGTATGTAGATGACTTACTGCTGGCCGCCACTTCTGAGCTTGACTGTCAACAAGGT  3312

Query  1741  ACTCGGGCCCTGTTACTAACCCTAGGAAACCTCGGGTATCGGGCCTCGGCCAAGAAAGCC  1800
             || ||||||||||||| |||||||||  ||||||| ||||||||||||||||||||||||
Sbjct  3313  ACGCGGGCCCTGTTACAAACCCTAGGGGACCTCGGATATCGGGCCTCGGCCAAGAAAGCC  3372

Query  1801  CAACTTTGCCAGAAACAGGTCAAGTATCTGGGGTATCTCCTAAAAGAGGGTCAGAGATGG  1860
             ||| |||||||||||||||||||||||||||||||||| |||||||||||||||||||||
Sbjct  3373  CAAATTTGCCAGAAACAGGTCAAGTATCTGGGGTATCTTCTAAAAGAGGGTCAGAGATGG  3432

Query  1861  CTGACTGAGGCCAGAAAAGAGACTGTGATGGGGCAGCCTATTCCGAAGACCCCTCGACAA  1920
             |||||||||||||||||||||||||||||||||||||||| |||||||||||||||||||
Sbjct  3433  CTGACTGAGGCCAGAAAAGAGACTGTGATGGGGCAGCCTACTCCGAAGACCCCTCGACAA  3492

Query  1921  CTAAGGGAGTTCCTAGGGACGGCAGGCTTCTGTCGCCTCTGGATCCCTGGGTTTGCAGAA  1980
             ||||||||||||||||||||||||||||||||||||||||||||||||||||||||||||
Sbjct  3493  CTAAGGGAGTTCCTAGGGACGGCAGGCTTCTGTCGCCTCTGGATCCCTGGGTTTGCAGAA  3552

Query  1981  ATGGCAGCCCCCTTGTACCCTCTCACCAAAACGGGGACTCTGTTTAATTGGGGCCCAGAC  2040
             ||||||||||||||||||||||||||||||||||||||||||||| | ||||||||||||
Sbjct  3553  ATGGCAGCCCCCTTGTACCCTCTCACCAAAACGGGGACTCTGTTTGAGTGGGGCCCAGAC  3612

Query  2041  CAGCAAAAGGCCTATCAAGAAATCAAACAGGCTCTTCTAACTGCCCCAGCCCTGGGGTTG  2100
             |||||||||||||| ||||| ||||| ||||||||  |||||||||| |||||||| |||
Sbjct  3613  CAGCAAAAGGCCTACCAAGAGATCAAGCAGGCTCTCTTAACTGCCCCTGCCCTGGGATTG  3672

Query  2101  CCAGATTTGACTAAGCCCTTTGAACTCTTTGTCGACGAGAAGCAGGGCTACGCCAAAGGC  2160
             ||||| |||||||||||||| ||||| ||||| |||||||||||||||||||||||||| 
Sbjct  3673  CCAGACTTGACTAAGCCCTTCGAACTTTTTGTTGACGAGAAGCAGGGCTACGCCAAAGGT  3732

Query  2161  GTCCTAACGCAAAAACTGGGACCTTGGCGTCGGCCGGTGGCCTACCTGTCCAAAAAGCTA  2220
             |||||||||||||||||||| |||||||||||||||||||||||||||||||||||||||
Sbjct  3733  GTCCTAACGCAAAAACTGGGGCCTTGGCGTCGGCCGGTGGCCTACCTGTCCAAAAAGCTA  3792

Query  2221  GACCCAGTGGCAGCTGGGTGGCCCCCTTGCCTACGGATGGTAGCAGCCATTGCCGTTCTG  2280
             |||||||||||||||||||||||||||||||||||||||||||||||||| |||||||||
Sbjct  3793  GACCCAGTGGCAGCTGGGTGGCCCCCTTGCCTACGGATGGTAGCAGCCATCGCCGTTCTG  3852

Query  2281  ACAAAGGATGCAGGCAAGCTAACTATGGGACAGCCGCTAGTCATTCTGGCCCCCCATGCG  2340
             || || || || |||||||| || ||||||||||| ||||||||||||||||||||||| 
Sbjct  3853  ACCAAAGACGCTGGCAAGCTCACCATGGGACAGCCACTAGTCATTCTGGCCCCCCATGCA  3912

Query  2341  GTAGAAGCACTGGTCAAACAACCCCCTGACCGCTGGCTATCCAATGCTCGCATGACCCAC  2400
             ||||| ||||| || || ||||||||||| |||||||| ||||| || || |||||||||
Sbjct  3913  GTAGAGGCACTAGTTAAGCAACCCCCTGATCGCTGGCTCTCCAACGCCCGAATGACCCAC  3972

Query  2401  TATCAGGCAATGCTCCTAGATACGGACCGAGTTCAGTTCGGACCGGTGGTAGCCTTAAAC  2460
             || |||||  |||| || || ||||||||||| |||||||||||  | || ||| |||||
Sbjct  3973  TACCAGGCTCTGCTTCTGGACACGGACCGAGTCCAGTTCGGACCAATAGTGGCCCTAAAC  4032

Query  2461  CCGGCCACGTTGCTCCCCTTGCCGGGAAAAGAGACCCCCCACGACTGCCTCGAGATCTTG  2520
             || || ||| |||||||  | || |   | | |   |  || |||||||| || ||||||
Sbjct  4033  CCAGCTACGCTGCTCCCTCTACCTGAGGAGGGGCTGCAACATGACTGCCTTGACATCTTG  4092

Query  2521  GCTGAGACACACGGCACCAGACCGGACCTCACGGACCAGCCCCTCCCAAATGCCGACCAC  2580
             |||||  | ||||| || ||||| || || ||||||||||| |||||| | || ||||||
Sbjct  4093  GCTGAAGCCCACGGAACTAGACCAGATCTTACGGACCAGCCTCTCCCAGACGCTGACCAC  4152

Query  2581  ACCTGGTATACAGATGGAAGCAGCTTCCTGCAGGAGGGGCAACGTAAGGC  2630
             |||||||| |||||||| |||||||||||||| |||||||| || |||||
Sbjct  4153  ACCTGGTACACAGATGGGAGCAGCTTCCTGCAAGAGGGGCAGCGCAAGGC  4202


>Z11128.1 Friend murine leukemia virus FB29 complete genome
Length=8323

 Score = 3522 bits (3905),  Expect = 0.0
 Identities = 2359/2630 (90%), Gaps = 0/2630 (0%)
 Strand=Plus/Plus

Query  1     TGGGATTACACCACCCAAAGAGGTAGGAACAACCTAGTTCTCTATCGCCAGTTGCTTTTA  60
             ||||| |||| ||||||| ||||||||||| ||||||| | |||||||||||||||  ||
Sbjct  1573  TGGGACTACAACACCCAACGAGGTAGGAACCACCTAGTCCACTATCGCCAGTTGCTCCTA  1632

Query  61    GCAGGTCTCCAAAACGCGGGCCGAAGCCCCACCAATTTGGCCAAGGTAAAAGAAATAACC  120
             || |||||||||||||||||| ||||||||||||||||||||||||||||||  ||||||
Sbjct  1633  GCGGGTCTCCAAAACGCGGGCAGAAGCCCCACCAATTTGGCCAAGGTAAAAGGGATAACC  1692

Query  121   CAGGGACCTAATGAGTCCCCCTCAGCCTTCCTAGAGAGACTCAAGGAAGCCTATCGCAGA  180
             ||||||||||||||||| |||||||||||  |||||||||||||||| ||||||||||||
Sbjct  1693  CAGGGACCTAATGAGTCTCCCTCAGCCTTTTTAGAGAGACTCAAGGAGGCCTATCGCAGA  1752

Query  181   TACACTCCTTATGATCCTGAGGACCCTGGGCAAGAAACGAATGTATCTATGTCATTCATC  240
             |||||||||||||| ||||||||||| ||||||||||| |||||  | ||||||||||||
Sbjct  1753  TACACTCCTTATGACCCTGAGGACCCAGGGCAAGAAACCAATGTGGCCATGTCATTCATC  1812

Query  241   TGGCAGTCCGCTCCAGACATTGGTCGAAAGTTAGAGCGGTTAGAAGACTTAAAAAGTAAA  300
             ||||||||||| || || || || ||||||||||||||||||||||| || || ||||| 
Sbjct  1813  TGGCAGTCCGCCCCGGATATCGGGCGAAAGTTAGAGCGGTTAGAAGATTTGAAGAGTAAG  1872

Query  301   ACTTTAGGAGATTTAGTGAGAGAAGCCGAAAGGATCTTTAATaaaagagaaactccagaa  360
             || |||||||| |||||||| ||||| |||| ||||||||||||| ||||||| || |||
Sbjct  1873  ACCTTAGGAGACTTAGTGAGGGAAGCTGAAAAGATCTTTAATAAACGAGAAACCCCGGAA  1932

Query  361   gaaagagaagagcgcgttagaagggagacagaggaaaaggaagagcggcgtagggcagaa  420
             |||||||| || ||  |||| || || ||||||||||||||||| || ||||||||||| 
Sbjct  1933  GAAAGAGAGGAACGTATTAGGAGAGAAACAGAGGAAAAGGAAGAACGCCGTAGGGCAGAG  1992

Query  421   gaggagcagaaagagaaagagagggaCCGTAGGAGACATAGAGAAATGAGCAAACTTTTG  480
             || | ||||| |||||| ||||||||||| || ||||||||||||||||| ||  |  ||
Sbjct  1993  GATGTGCAGAGAGAGAAGGAGAGGGACCGCAGAAGACATAGAGAAATGAGTAAGTTGCTG  2052

Query  481   GCCACCGTAGTTAGTGGACAGAGACAGGATAGACAGGGGGGAGAGCGAAGGAGGCCCCAA  540
             || || || ||||| || |||||||||||||||||||| |||||||||||||||||||||
Sbjct  2053  GCTACTGTCGTTAGCGGGCAGAGACAGGATAGACAGGGAGGAGAGCGAAGGAGGCCCCAA  2112

Query  541   CTTGACAAGGATCAATGTGCCTACTGTAAAGAAAAAGGACACTGGGCTAAAGACTGCCCA  600
             || ||| | || || ||||||||||| |||||||| ||||| ||||||| ||| ||||| 
Sbjct  2113  CTCGACCACGACCAGTGTGCCTACTGCAAAGAAAAGGGACATTGGGCTAGAGATTGCCCC  2172

Query  601   AAGAAGCCACGGGGTCCCCGAGGACCGCGACCCCAGACCTCCCTCCTGACTTTAGACGAC  660
             ||||||||| | || ||||| ||||| ||||||||| ||||||||||||| |||||||| 
Sbjct  2173  AAGAAGCCAAGAGGACCCCGGGGACCACGACCCCAGGCCTCCCTCCTGACCTTAGACGAT  2232

Query  661   TAGGGGGGTCAGGGTCAGGAGccccccccTGAACCCAGGATAACCCTCACTGTCGGGGGG  720
             ||||| |||||||||||||||||||||||||||||||||||||||||||  |||||||||
Sbjct  2233  TAGGGAGGTCAGGGTCAGGAGCCCCCCCCTGAACCCAGGATAACCCTCAGAGTCGGGGGG  2292

Query  721   CAACCCGTCACCTTCCTGGTGGATACTGGGGCCCAACACTCCGTGCTGACTCAAAATCCT  780
             ||||||||||||||||| |||||||||||||||||||||||||||||||| |||||||||
Sbjct  2293  CAACCCGTCACCTTCCTAGTGGATACTGGGGCCCAACACTCCGTGCTGACCCAAAATCCT  2352

Query  781   GGGCCCCTAAGTGACAGGTCGGCTTGGGTCCAAGGGGCTACTGGAGGAAAGCGGTATCGC  840
             || ||||||||||||| ||| || ||||||||||||||||||||||| ||||||||||||
Sbjct  2353  GGACCCCTAAGTGACAAGTCTGCCTGGGTCCAAGGGGCTACTGGAGGGAAGCGGTATCGC  2412

Query  841   TGGACCACAGATCGCAAGGTACACCTAGCTACCGGTAAGGTCACTCACTCTTTCCTCCAT  900
             |||||||| ||||||   || |||||||| |||||||||||||| || ||||||||||||
Sbjct  2413  TGGACCACGGATCGCCGAGTGCACCTAGCCACCGGTAAGGTCACCCATTCTTTCCTCCAT  2472

Query  901   GTGCCAGACTGCCCCTACCCCTTGCTAGGAAGAGACTTGTTAACTAAACTAAAAGCCCAG  960
             || ||||| |||||||| ||  ||||||||||||| ||| | ||||||||||||||||| 
Sbjct  2473  GTACCAGATTGCCCCTATCCTCTGCTAGGAAGAGATTTGCTGACTAAACTAAAAGCCCAA  2532

Query  961   ATCCACTTTGAGGGATCAGGAGCCCAGGTTGTGGGACCAAAAGGACAGCCTCTACAGGTG  1020
             || |||||||||||||||||||| ||||||||||||||||  |||||||| || || |||
Sbjct  2533  ATTCACTTTGAGGGATCAGGAGCTCAGGTTGTGGGACCAATGGGACAGCCCCTGCAAGTG  2592

Query  1021  TTGACCCTAAACCTAGAAGATGAGTATCGGCTTTATGAGACCTCAGCAGAGCCGGAAGCT  1080
              ||||||||||| |||||||||||||||||||  |||||||||||  || ||| || |  
Sbjct  2593  CTGACCCTAAACATAGAAGATGAGTATCGGCTACATGAGACCTCAAAAGGGCCAGATGTG  2652

Query  1081  TCTCCTGGGTCCACCTGGCTCTCCGACTTTCCCCAGGCCTGGGCAGAAACCGGGGGCATG  1140
              |||  |||||||| |||||||| || |||||||||||||||||||||||||||||||||
Sbjct  2653  CCTCTAGGGTCCACATGGCTCTCTGATTTTCCCCAGGCCTGGGCAGAAACCGGGGGCATG  2712

Query  1141  GGACTGGCAGTTCGCCAGGCGCCTCTAATCATACCTCTGAAGGCAACCTCCACCCCTGTG  1200
             || ||||| |||||||| || ||||| ||||||||||||||||||||||| ||||| |||
Sbjct  2713  GGGCTGGCCGTTCGCCAAGCTCCTCTGATCATACCTCTGAAGGCAACCTCTACCCCCGTG  2772

Query  1201  TCCATAAAACAATACCCCATGTCACAGGAAGCCAGACTGGGGATCAAGCCCCACATACAG  1260
             |||||||||||||||||||||||||| |||||||||||||||||||||||||||||||||
Sbjct  2773  TCCATAAAACAATACCCCATGTCACAAGAAGCCAGACTGGGGATCAAGCCCCACATACAG  2832

Query  1261  AGGCTGTTGGACCAGGGAATACTGGTACCCTGCCAGTCCCCCTGGAATACACCCCTGCTA  1320
             || ||| |||| |||||||| |||||||||||||||||||||||||| || |||||||||
Sbjct  2833  AGACTGCTGGATCAGGGAATTCTGGTACCCTGCCAGTCCCCCTGGAACACGCCCCTGCTA  2892

Query  1321  CCCGTTAAGAAACCAGGAACTAACGATTATAGGCCTGTCCAGGATCTGAGAGAAGTCAAC  1380
             |||||||||||||| || ||||| ||||||||||||||||||||||||||||||||||||
Sbjct  2893  CCCGTTAAGAAACCGGGGACTAATGATTATAGGCCTGTCCAGGATCTGAGAGAAGTCAAC  2952

Query  1381  AAGCGGGTGGAAGACATCCACCCCACCGTGCCCAATCCTTATAACCTCCTAAGTGGGCTC  1440
             ||||||||||||||||||||||||||||||||||| ||||| |||||| | || ||||||
Sbjct  2953  AAGCGGGTGGAAGACATCCACCCCACCGTGCCCAACCCTTACAACCTCTTGAGCGGGCTC  3012

Query  1441  CCACCGTCCCACCGGTGGTATACTGTGCTTGATTTAAAGGATGCCTTTTTCTGCCTGAGA  1500
             ||||||||||||| |||||| ||||||||||| ||||| ||||| |||||||||||||||
Sbjct  3013  CCACCGTCCCACCAGTGGTACACTGTGCTTGACTTAAAAGATGCTTTTTTCTGCCTGAGA  3072

Query  1501  CTCCACCCCACCAGTCAGCCTCTCTTCGCCTTCGAGTGGAGAGATCCAGGGATGGGAATC  1560
             |||||||||||||||||| ||||||||||||| |||||||||||||||| ||||||||||
Sbjct  3073  CTCCACCCCACCAGTCAGTCTCTCTTCGCCTTTGAGTGGAGAGATCCAGAGATGGGAATC  3132

Query  1561  TCAGGACAATTAACCTGGACCAGACTCCCACAGGGTTTCAAAAACAGTCCCACCCTGTTT  1620
             ||||||||||||||||||||||||||||| ||||||||||||||||||||||||||||||
Sbjct  3133  TCAGGACAATTAACCTGGACCAGACTCCCGCAGGGTTTCAAAAACAGTCCCACCCTGTTT  3192

Query  1621  GATGAGGCACTACACAGAGACCTAGCAGACTTCCGGATCCAGCACCCAGACTTGATCCTG  1680
             ||||| || || ||||| ||||| ||||||||||||||||||||||||||| |||| |||
Sbjct  3193  GATGAAGCCCTGCACAGGGACCTCGCAGACTTCCGGATCCAGCACCCAGACCTGATTCTG  3252

Query  1681  CTACAGTACGTGGATGACATACTACTGGCCGCCACTTCTGAGCTCGACTGCCAACAAGGT  1740
             || ||||| || |||||| |||| |||||||||||||||||||| ||||| |||||||||
Sbjct  3253  CTCCAGTATGTAGATGACTTACTGCTGGCCGCCACTTCTGAGCTTGACTGTCAACAAGGT  3312

Query  1741  ACTCGGGCCCTGTTACTAACCCTAGGAAACCTCGGGTATCGGGCCTCGGCCAAGAAAGCC  1800
             || ||||||||||||| |||||||||  ||||||| ||||||||||||||||||||||||
Sbjct  3313  ACGCGGGCCCTGTTACAAACCCTAGGGGACCTCGGATATCGGGCCTCGGCCAAGAAAGCC  3372

Query  1801  CAACTTTGCCAGAAACAGGTCAAGTATCTGGGGTATCTCCTAAAAGAGGGTCAGAGATGG  1860
             ||| |||||||||||||||||||||||||||||||||| |||||||||||||||||||||
Sbjct  3373  CAAATTTGCCAGAAACAGGTCAAGTATCTGGGGTATCTTCTAAAAGAGGGTCAGAGATGG  3432

Query  1861  CTGACTGAGGCCAGAAAAGAGACTGTGATGGGGCAGCCTATTCCGAAGACCCCTCGACAA  1920
             |||||||||||||||||||||||||||||||||||||||| |||||||||||||||||||
Sbjct  3433  CTGACTGAGGCCAGAAAAGAGACTGTGATGGGGCAGCCTACTCCGAAGACCCCTCGACAA  3492

Query  1921  CTAAGGGAGTTCCTAGGGACGGCAGGCTTCTGTCGCCTCTGGATCCCTGGGTTTGCAGAA  1980
             ||||||||||||||||||||||||||||||||||||||||||||||||||||||||||||
Sbjct  3493  CTAAGGGAGTTCCTAGGGACGGCAGGCTTCTGTCGCCTCTGGATCCCTGGGTTTGCAGAA  3552

Query  1981  ATGGCAGCCCCCTTGTACCCTCTCACCAAAACGGGGACTCTGTTTAATTGGGGCCCAGAC  2040
             ||||||||||||||||||||||||||||||||||||||||||||| | ||||||||||||
Sbjct  3553  ATGGCAGCCCCCTTGTACCCTCTCACCAAAACGGGGACTCTGTTTGAGTGGGGCCCAGAC  3612

Query  2041  CAGCAAAAGGCCTATCAAGAAATCAAACAGGCTCTTCTAACTGCCCCAGCCCTGGGGTTG  2100
             |||||||||||||| ||||| ||||| ||||||||  |||||||||| |||||||| |||
Sbjct  3613  CAGCAAAAGGCCTACCAAGAGATCAAGCAGGCTCTCTTAACTGCCCCTGCCCTGGGATTG  3672

Query  2101  CCAGATTTGACTAAGCCCTTTGAACTCTTTGTCGACGAGAAGCAGGGCTACGCCAAAGGC  2160
             ||||| |||||||||||||| ||||| ||||| |||||||||||||||||||||||||| 
Sbjct  3673  CCAGACTTGACTAAGCCCTTCGAACTTTTTGTTGACGAGAAGCAGGGCTACGCCAAAGGT  3732

Query  2161  GTCCTAACGCAAAAACTGGGACCTTGGCGTCGGCCGGTGGCCTACCTGTCCAAAAAGCTA  2220
             |||||||||||||||||||| |||||||||||||||||||||||||||||||||||||||
Sbjct  3733  GTCCTAACGCAAAAACTGGGGCCTTGGCGTCGGCCGGTGGCCTACCTGTCCAAAAAGCTA  3792

Query  2221  GACCCAGTGGCAGCTGGGTGGCCCCCTTGCCTACGGATGGTAGCAGCCATTGCCGTTCTG  2280
             |||||||||||||||||||||||||||||||||||||||||||||||||| |||||||||
Sbjct  3793  GACCCAGTGGCAGCTGGGTGGCCCCCTTGCCTACGGATGGTAGCAGCCATCGCCGTTCTG  3852

Query  2281  ACAAAGGATGCAGGCAAGCTAACTATGGGACAGCCGCTAGTCATTCTGGCCCCCCATGCG  2340
             || || || || |||||||| || ||||||||||| ||||||||||||||||||||||| 
Sbjct  3853  ACCAAAGACGCTGGCAAGCTCACCATGGGACAGCCACTAGTCATTCTGGCCCCCCATGCA  3912

Query  2341  GTAGAAGCACTGGTCAAACAACCCCCTGACCGCTGGCTATCCAATGCTCGCATGACCCAC  2400
             ||||| ||||| || || ||||||||||| |||||||| ||||| || || |||||||||
Sbjct  3913  GTAGAGGCACTAGTTAAGCAACCCCCTGATCGCTGGCTCTCCAACGCCCGAATGACCCAC  3972

Query  2401  TATCAGGCAATGCTCCTAGATACGGACCGAGTTCAGTTCGGACCGGTGGTAGCCTTAAAC  2460
             || |||||  |||| || || ||||||||||| |||||||||||  | || ||| |||||
Sbjct  3973  TACCAGGCTCTGCTTCTGGACACGGACCGAGTCCAGTTCGGACCAATAGTGGCCCTAAAC  4032

Query  2461  CCGGCCACGTTGCTCCCCTTGCCGGGAAAAGAGACCCCCCACGACTGCCTCGAGATCTTG  2520
             || || ||| |||||||  | || |   | | |   |  || |||||||| || ||||||
Sbjct  4033  CCAGCTACGCTGCTCCCTCTACCTGAGGAGGGGCTGCAACATGACTGCCTTGACATCTTG  4092

Query  2521  GCTGAGACACACGGCACCAGACCGGACCTCACGGACCAGCCCCTCCCAAATGCCGACCAC  2580
             |||||  | ||||| || ||||| || || ||||||||||| |||||| | || ||||||
Sbjct  4093  GCTGAAGCCCACGGAACTAGACCAGATCTTACGGACCAGCCTCTCCCAGACGCTGACCAC  4152

Query  2581  ACCTGGTATACAGATGGAAGCAGCTTCCTGCAGGAGGGGCAACGTAAGGC  2630
             |||||||| |||||||| |||||||||||||| |||||||| || |||||
Sbjct  4153  ACCTGGTACACAGATGGGAGCAGCTTCCTGCAAGAGGGGCAGCGCAAGGC  4202


>NC_022517.1 Baboon endogenous virus strain M7 proviral DNA, complete 
genome
Length=8507

 Score = 632 bits (700),  Expect = 3e-179
 Identities = 1720/2598 (66%), Gaps = 94/2598 (4%)
 Strand=Plus/Plus

Query  41    TCTATCGCCAGTTGCTTTTAGCAGGTCTCCAAAACGCGGGCCGAAGCCCCACCAATTTGG  100
             |||||||||||   || || || |||||| |    || ||   | |||||||||||||||
Sbjct  2009  TCTATCGCCAGGCTCTGTTGGCGGGTCTCAAGGGGGCAGGAAAACGCCCCACCAATTTGG  2068

Query  101   CCAAGGTAAAAGAAATAACCCAGGGACCTAATGAGTCCCCCTCAGCCTTCCTAGAGAGAC  160
             |||||||||     ||||| ||||||    ||||   |||  |||||||  | || ||||
Sbjct  2069  CCAAGGTAAGGACTATAACTCAGGGAAAAGATGAAAGCCCGGCAGCCTTTATGGAAAGAC  2128

Query  161   TCAAGGAAGCCTATCGCAGATACACTCCTTATGATCCTGAGGACCCTGGGCAAGAAACGA  220
             |   |||||  | ||| |  || ||||| | |||||| || |  || |  ||  |  | |
Sbjct  2129  TTCTGGAAGGGTTTCGAATGTATACTCCATTTGATCCAGAAGCACCAGAACACAAGGCTA  2188

Query  221   ATGTATCTATGTCATTCATCTGGCAGTCCGCTCCAGACATTGGTCGAAAGTTAGAGCGGT  280
               ||  | ||||| |||||    ||| | || | ||||||     ||||  |  |  || 
Sbjct  2189  CCGTGGCCATGTCGTTCATAGATCAGGCAGCACTAGACATAAAAGGAAAACTCCAAAGGC  2248

Query  281   TAGAAGACTTAAAAAGTAAAA--CTTTAGGAGATTTAGTGAGAGAAGCCGAAAGGATCTT  338
             |||| |   |  ||| | |    ||  ||||   ||||| || || || |||| | | | 
Sbjct  2249  TAGACGGGATCCAAACTCATGGGCTGCAGGAA--TTAGTAAGGGAGGCAGAAAAGGTATA  2306

Query  339   TAATaaaagagaaactccagaagaaagagaagagcgcgttagaagggagacagaggaaaa  398
              |||||||| ||||| ||||||||||||||||   |  ||| ||         | ||| |
Sbjct  2307  CAATAAAAGGGAAACCCCAGAAGAAAGAGAAGCTAGGCTTATAA---------AAGAACA  2357

Query  399   ggaagagcggcgtagggcagaaga--ggagcagaaagagaaagagagggaCCGTAGGAGA  456
             |||||| |||         |||||  |||| ||| ||| |||||||       || |   
Sbjct  2358  GGAAGAACGG---------GAAGATCGGAG-AGACAGAAAAAGAGA-------TAAG---  2397

Query  457   CATAGAGAAATGAGCAAACTTTTGGCCACCGTAGTTAGTGGACAGAGA-CAGGATAGACA  515
             |||  |      | |||| |  ||||  ||||||| | || | | ||  ||||| || ||
Sbjct  2398  CATTTA------ACCAAAATCCTGGCAGCCGTAGTGACTGAAAAAAGGGCAGGAAAGTCA  2451

Query  516   GGGGGGAGAGCGAAGGAGGCCCCAACTTGACAAGGATCAATGTGCCTACTGTAAAGAAAA  575
             ||||  | |  ||||| ||||  || | || ||||| || || |||||||| |||||   
Sbjct  2452  GGGGAAACAA-GAAGGCGGCCTAAAGTAGATAAGGACCAGTGCGCCTACTGCAAAGAGCG  2510

Query  576   AGGACACTGGGCTAAAGACTGCCCAAAGAAGCCACGGGGTCCCCGAGGACCGCGACCCCA  635
             ||| || |||   || |||||||| |||   ||  | |   || || ||   |  |||| 
Sbjct  2511  AGGGCATTGGATCAAGGACTGCCCCAAGCGTCCTAGAGA--CCAGAAGAAACCCGCCCCT  2568

Query  636   GACCTC-CCTCC--TGACTTTAGACGACTAGGGGGGTCAGGG-TCAGGAGccccccccTG  691
             | |||| |||    |||    || ||| |||||| ||||||| || |||||||||||| |
Sbjct  2569  GTCCTCACCTTAGGTGAGGACAG-CGAATAGGGGTGTCAGGGCTCTGGAGCCCCCCCC-G  2626

Query  692   AACCCAGGATAACCCTCACTGTCGGGGGGCAACCCGTCACCTTCCTGGTGGATACTGGGG  751
             | ||| || |||| ||  |||| |||||||| |||  ||||||| ||||||| || || |
Sbjct  2627  AGCCCCGGCTAACTCTATCTGTAGGGGGGCATCCCACCACCTTCTTGGTGGACACAGGCG  2686

Query  752   CCCAACACTCCGTGCTGACTCAA---AATCCTGGGCCCCTAAGTGA-CAGGT-CGGCTTG  806
             |||||||||| ||  |||| |||   || |  || |||||  ||   |  || |  ||||
Sbjct  2687  CCCAACACTCGGTTTTGAC-CAAGGCAAAC--GGACCCCT--GTCCTCTCGTACATCTTG  2741

Query  807   GGTCCAAGGGGCTACTGGAGGAAAGCGGTATCGCTGGACCACAGATCGCAAGGTACACCT  866
             |||||| ||||| || ||| |||||  | |    ||||| |     || |  ||  ||||
Sbjct  2742  GGTCCAGGGGGCAACAGGAAGAAAGATGCACAAATGGACTAACCGCCGGACAGTTAACCT  2801

Query  867   AGCTACCGGTAAGGTCACTCACTCTTTCCTCCATGTGCCAGACTGCCCCTACCCCTTGCT  926
             ||     || | ||| || ||||| ||| |    || || || || || |||||| | ||
Sbjct  2802  AGGGCAAGGAATGGTGACACACTCCTTCTTGGTGGTACCTGAATGTCCGTACCCCCTTCT  2861

Query  927   AGGAAGAGACTTGTTAACTAAACTAAAAGCCCAGATCCACTTT---GAGGGATCAGGAGC  983
              ||  ||||  |  |||| |||||   ||| |||||||||||    ||||   |||| ||
Sbjct  2862  GGGGCGAGATCTCCTAACCAAACTCGGAGCTCAGATCCACTTCTCCGAGG---CAGGGGC  2918

Query  984   CCAGGTTGTGGGACCAAAA-GGACAGCCTCTACAGGTGTTGACCCTAAACCTAGAAGATG  1042
             |||||| ||  |||| | | || || ||  | ||  | |||||  |    ||  ||||||
Sbjct  2919  CCAGGT-GTTAGACCGAGATGGCCAACCCATCCAAATTTTGACTGTGTCTCTGCAAGATG  2977

Query  1043  AGTATCGGCTTTATGAGACCTCAG-CAGAGCCGGAAGCTTCTCCTGG-GTCCACCTGGCT  1100
             |  | ||||||| ||| | | | | ||   ||   ||| || ||||  |||    ||| |
Sbjct  2978  AACACCGGCTTTTTGACATCCCGGTCACCACC---AGCCTC-CCTGATGTC----TGGTT  3029

Query  1101  CTCCGACTTTCCCCAGGCCTGGGCAGAAACCGGGGGCATGGGACTGGC--AGTTCGCCAG  1158
                 || |||||||| || ||||| ||||| || ||  | || | |||  |||  | || 
Sbjct  3030  ACAAGATTTTCCCCAAGCTTGGGCGGAAACGGGAGGACTTGGGCGGGCCAAGT--GTCAA  3087

Query  1159  GCGCCTCTAATCATACCTCTGAAGGCAACCTCCACCCCTGTGTCCATAAAACAATACCCC  1218
             || ||  | || ||   ||| ||| | ||  |    ||||| || || ||||||||||||
Sbjct  3088  GCCCCAATCATAATTGATCTAAAGCCCACAGCGGTGCCTGTATCTATCAAACAATACCCC  3147

Query  1219  ATGTCACAGGAAGC-CAGACTGGGGATCAAGCCCCACATACAGAGGCTGTTGGACCAGGG  1277
             |||   |  ||||| || | |||| ||   ||  |||||    |   |  | || |  ||
Sbjct  3148  ATGAGCCTAGAAGCTCATA-TGGGCATTCGGCAACACATTATCAAATTTCTAGAACTTGG  3206

Query  1278  AATACTGGTACCCTGCCAGTCCCCCTGGAATACACCCCTGCTACCCGTTAAGAAACCAGG  1337
             | |  ||  ||| || |  || ||||||||||| || || || || || || || || ||
Sbjct  3207  AGTTTTGCGACCTTGTCGCTCACCCTGGAATACTCCTCTTCTGCCAGTAAAAAAGCCTGG  3266

Query  1338  AACTAACGATTATAGGCCTGTCCAGGATCTGAGAGAAGTCAACAAGCGGGTGGAAGACAT  1397
              ||  | ||||| ||||| ||||| ||| |||||||| | || ||  |    |  || ||
Sbjct  3267  TACCCAGGATTACAGGCCCGTCCAAGATTTGAGAGAAATTAATAAAAGAACTGTGGATAT  3326

Query  1398  CCACCCCACCGTGCCCAATCCTTATAACCTCCTAAGTGGGCTCCCACCGTCCCACCGGTG  1457
             |||||| || || ||||||||||| ||| | || |||    |   |||   | || | ||
Sbjct  3327  CCACCCTACGGTCCCCAATCCTTACAACTTGCTCAGTACCTTAAAACCAGACTACAGCTG  3386

Query  1458  GTATACTGTGCTTGATTTAAAGGATGCCTTTTTCTGCCTGAGACTCCACCCCACCAGTCA  1517
             |||||| || || || ||||| |||||||| || ||  |    ||   ||||   || ||
Sbjct  3387  GTATACCGTACTGGACTTAAAAGATGCCTTCTTTTGTTTACCCCTGGCCCCCCAAAGCCA  3446

Query  1518  GCCTCTCTTCGCCTTCGAGTGGAGAGATCCAGGGATGGGAATCTCAGGACAATTAACCTG  1577
             |   || || ||||| |||||||  || || | ||  ||||||||||| ||||| |||||
Sbjct  3447  GGAACTATTTGCCTTTGAGTGGAAGGACCCTGAGAGAGGAATCTCAGGCCAATTGACCTG  3506

Query  1578  GACCAGACTCCCACAGGGTTTCAAAAACAGTCCCACCCTGTTTGATGAGGCACTACACAG  1637
             |||  |||| || ||||| |||||||||  |||||| || || |||||||| || |||||
Sbjct  3507  GACTCGACTTCCCCAGGGGTTCAAAAACTCTCCCACTCTCTTCGATGAGGCTCTCCACAG  3566

Query  1638  AGACCTAGCAGACTTCCGGATCCAGCACCCAGACTTGATCCTGCTACAGTACGTGGATGA  1697
              |||||  | |||||||||| |||||| |||||  ||| |||||| ||||| || |||||
Sbjct  3567  GGACCTCACCGACTTCCGGACCCAGCATCCAGAAGTGACCCTGCTCCAGTATGTAGATGA  3626

Query  1698  CATACTACTGGCCGCCACTTCTGAGCTCGACTGCCAACAAGGTACTCGGGCCCTGTTACT  1757
             | | ||  |||| ||| |  |  ||   | ||||   ||||||||| ||   ||  | | 
Sbjct  3627  CCTCCTCTTGGCGGCCCCCACAAAGAAAGCCTGCACGCAAGGTACTAGGCATCTACTCCA  3686

Query  1758  AACCCTAGGAAACCTCGGGTATCGGGCCTCGGCCAAGAAAGCCCAACTTTGCCAGAAACA  1817
                 |||||  |    || || ||||| || |||||||| || ||| |||| ||||   |
Sbjct  3687  GGAACTAGGTGAGAAAGGATACCGGGCATCTGCCAAGAAGGCACAAATTTGTCAGACCAA  3746

Query  1818  GGTCAAGTATCTGGGGTATCTCCTAAAAGAGGGTCAGAGATGGCTGAC---TGAGGCCAG  1874
             ||| |  || ||||||||  | || |  |||||  | || ||||| ||   || |||  |
Sbjct  3747  GGTAACTTACCTGGGGTACATACTGAGTGAGGGAAAAAGGTGGCTCACCCCTG-GGC--G  3803

Query  1875  AAAAGAGACTGTGATGGGGCAGCCTATTCCGAAGACCCCTCGACAACTAAGGGAGTTCCT  1934
              | ||||||||||    |    ||    ||   ||  ||  || |  |  | || |||||
Sbjct  3804  CATAGAGACTGTGGCTCGCATTCCACCGCCCCGGAATCCCAGAGAGGTGCGTGAATTCCT  3863

Query  1935  AGGGACGGCAGGCTTCTGTCGCCTCTGGATCCCTGGGTTTGCAGAAATGGCAGCCCCCTT  1994
              || || || || ||||||||| | ||||| || || ||||| ||| |||| |||||| |
Sbjct  3864  GGGAACTGCTGGGTTCTGTCGCTTGTGGATACCCGGTTTTGCTGAATTGGCCGCCCCCCT  3923

Query  1995  GTACCCTCTCACCAAAACGGGGACTCTGTTTAATTGGGGCCCAGACCAGCAAAAGGCCTA  2054
              ||| | ||||||||     | || |  || |  |||    |||| || |||  ||| | 
Sbjct  3924  TTACGCACTCACCAAGGAAAGCACCCCTTTCACCTGGCAGACAGAGCATCAATTGGCTTT  3983

Query  2055  TCAAGAAATCAAACAGGCTCTTCTAACTGCCCCAGCCCTGGGGTTGCCAGATTTGACTAA  2114
             | | | | | ||| |||| ||  |  ||||||||||||| ||||| || ||     | ||
Sbjct  3984  TGAGGCACTAAAAAAGGCACTCTTGTCTGCCCCAGCCCTTGGGTTACCGGACACCTCAAA  4043

Query  2115  GCCCTTTGAACTCTTTGTCGACGAGAAGCAGGGCTACGCCAAAGGCGTCCTAACGCAAAA  2174
             |||||||   |||||  | ||||| | ||| ||    |||||||| ||||| || |||||
Sbjct  4044  GCCCTTTACCCTCTTCCTGGACGAAAGGCAAGGGATTGCCAAAGGAGTCCTGACCCAAAA  4103

Query  2175  ACTGGGACCTTGGCGTCGGCCGGTGGCCTACCTGTCCAAAAAGCTAGACCCAGTGGCAGC  2234
             | |||| ||||||    | ||||| || ||||||||||| ||||| ||||| ||||| ||
Sbjct  4104  ATTGGGGCCTTGGAAAAGACCGGTAGCATACCTGTCCAAGAAGCTGGACCCTGTGGCGGC  4163

Query  2235  TGGGTGGCCCCCTTGCCTACGGATGGTAGCAGCCATTGCCGTTCTGACAAAGGATGCAGG  2294
              || |||||||| || || || ||  | |||||||  ||  | |||   || ||  | | 
Sbjct  4164  CGGCTGGCCCCCATGTCTTCGTATCATGGCAGCCACCGCTATGCTGGTCAAAGACTCTGC  4223

Query  2295  CAAGCTAACTATGGGACAGCCGCTAGTCATTCTGGCCCCCCATGCGGTAGAAGCACTGGT  2354
              ||| ||||  | || ||||| ||     || |  | || ||| |  |||| ||  | ||
Sbjct  4224  TAAGTTAACCCTTGGGCAGCCACTGACTGTTATTACTCCACATACTCTAGAGGCCATAGT  4283

Query  2355  CAAACAACCCCCTGACCGCTGGCTATCCAATGCTCGCATGACCCACTATCAGGCAATGCT  2414
                 || ||||| ||||| ||| || |||| || ||| | |||||||| |||||  |  |
Sbjct  4284  GCGGCAGCCCCCGGACCGGTGGATAACCAACGCACGCCTAACCCACTACCAGGCCCTCTT  4343

Query  2415  CCTAGATACGGACCGAGTTCAGTTCGGACCGGTGGTAGCCTTAAACCCGGCCACGTTGCT  2474
              || || |||||||| || ||||| || ||   |||  || ||||||| || ||| ||||
Sbjct  4344  ACTGGACACGGACCGCGTCCAGTTTGGCCCTCCGGTCACCCTAAACCCTGCTACGCTGCT  4403

Query  2475  CCCCTTGCCGGGAA---AAGAGACCCCCCACGACTGCCTCGAGATCTTGGCTGAGACACA  2531
              ||  | || | ||   ||   | ||| ||||| || |   |  |  |||||||||| ||
Sbjct  4404  GCCGGTACCAGAAAACCAACCAAGCCCACACGATTGTCGGCAAGTACTGGCTGAGACCCA  4463

Query  2532  CGGCACCAGACCGGACCTCACGGACCAGCCCCTCCCAAATGCCGACCACACCTGGTATAC  2591
              || ||  ||   ||||| |  |||||    |||||| | || || ||||||||||| ||
Sbjct  4464  TGGAACACGAGAAGACCTTAAAGACCAAGAGCTCCCAGACGCGGATCACACCTGGTACAC  4523

Query  2592  AGATGGAAGCAGCTTCCT  2609
             ||| || ||||| | |||
Sbjct  4524  AGACGGCAGCAGTTACCT  4541


>D10032.1 Baboon endogenous virus strain M7 proviral DNA, complete 
genome
Length=8507

 Score = 632 bits (700),  Expect = 3e-179
 Identities = 1720/2598 (66%), Gaps = 94/2598 (4%)
 Strand=Plus/Plus

Query  41    TCTATCGCCAGTTGCTTTTAGCAGGTCTCCAAAACGCGGGCCGAAGCCCCACCAATTTGG  100
             |||||||||||   || || || |||||| |    || ||   | |||||||||||||||
Sbjct  2009  TCTATCGCCAGGCTCTGTTGGCGGGTCTCAAGGGGGCAGGAAAACGCCCCACCAATTTGG  2068

Query  101   CCAAGGTAAAAGAAATAACCCAGGGACCTAATGAGTCCCCCTCAGCCTTCCTAGAGAGAC  160
             |||||||||     ||||| ||||||    ||||   |||  |||||||  | || ||||
Sbjct  2069  CCAAGGTAAGGACTATAACTCAGGGAAAAGATGAAAGCCCGGCAGCCTTTATGGAAAGAC  2128

Query  161   TCAAGGAAGCCTATCGCAGATACACTCCTTATGATCCTGAGGACCCTGGGCAAGAAACGA  220
             |   |||||  | ||| |  || ||||| | |||||| || |  || |  ||  |  | |
Sbjct  2129  TTCTGGAAGGGTTTCGAATGTATACTCCATTTGATCCAGAAGCACCAGAACACAAGGCTA  2188

Query  221   ATGTATCTATGTCATTCATCTGGCAGTCCGCTCCAGACATTGGTCGAAAGTTAGAGCGGT  280
               ||  | ||||| |||||    ||| | || | ||||||     ||||  |  |  || 
Sbjct  2189  CCGTGGCCATGTCGTTCATAGATCAGGCAGCACTAGACATAAAAGGAAAACTCCAAAGGC  2248

Query  281   TAGAAGACTTAAAAAGTAAAA--CTTTAGGAGATTTAGTGAGAGAAGCCGAAAGGATCTT  338
             |||| |   |  ||| | |    ||  ||||   ||||| || || || |||| | | | 
Sbjct  2249  TAGACGGGATCCAAACTCATGGGCTGCAGGAA--TTAGTAAGGGAGGCAGAAAAGGTATA  2306

Query  339   TAATaaaagagaaactccagaagaaagagaagagcgcgttagaagggagacagaggaaaa  398
              |||||||| ||||| ||||||||||||||||   |  ||| ||         | ||| |
Sbjct  2307  CAATAAAAGGGAAACCCCAGAAGAAAGAGAAGCTAGGCTTATAA---------AAGAACA  2357

Query  399   ggaagagcggcgtagggcagaaga--ggagcagaaagagaaagagagggaCCGTAGGAGA  456
             |||||| |||         |||||  |||| ||| ||| |||||||       || |   
Sbjct  2358  GGAAGAACGG---------GAAGATCGGAG-AGACAGAAAAAGAGA-------TAAG---  2397

Query  457   CATAGAGAAATGAGCAAACTTTTGGCCACCGTAGTTAGTGGACAGAGA-CAGGATAGACA  515
             |||  |      | |||| |  ||||  ||||||| | || | | ||  ||||| || ||
Sbjct  2398  CATTTA------ACCAAAATCCTGGCAGCCGTAGTGACTGAAAAAAGGGCAGGAAAGTCA  2451

Query  516   GGGGGGAGAGCGAAGGAGGCCCCAACTTGACAAGGATCAATGTGCCTACTGTAAAGAAAA  575
             ||||  | |  ||||| ||||  || | || ||||| || || |||||||| |||||   
Sbjct  2452  GGGGAAACAA-GAAGGCGGCCTAAAGTAGATAAGGACCAGTGCGCCTACTGCAAAGAGCG  2510

Query  576   AGGACACTGGGCTAAAGACTGCCCAAAGAAGCCACGGGGTCCCCGAGGACCGCGACCCCA  635
             ||| || |||   || |||||||| |||   ||  | |   || || ||   |  |||| 
Sbjct  2511  AGGGCATTGGATCAAGGACTGCCCCAAGCGTCCTAGAGA--CCAGAAGAAACCCGCCCCT  2568

Query  636   GACCTC-CCTCC--TGACTTTAGACGACTAGGGGGGTCAGGG-TCAGGAGccccccccTG  691
             | |||| |||    |||    || ||| |||||| ||||||| || |||||||||||| |
Sbjct  2569  GTCCTCACCTTAGGTGAGGACAG-CGAATAGGGGTGTCAGGGCTCTGGAGCCCCCCCC-G  2626

Query  692   AACCCAGGATAACCCTCACTGTCGGGGGGCAACCCGTCACCTTCCTGGTGGATACTGGGG  751
             | ||| || |||| ||  |||| |||||||| |||  ||||||| ||||||| || || |
Sbjct  2627  AGCCCCGGCTAACTCTATCTGTAGGGGGGCATCCCACCACCTTCTTGGTGGACACAGGCG  2686

Query  752   CCCAACACTCCGTGCTGACTCAA---AATCCTGGGCCCCTAAGTGA-CAGGT-CGGCTTG  806
             |||||||||| ||  |||| |||   || |  || |||||  ||   |  || |  ||||
Sbjct  2687  CCCAACACTCGGTTTTGAC-CAAGGCAAAC--GGACCCCT--GTCCTCTCGTACATCTTG  2741

Query  807   GGTCCAAGGGGCTACTGGAGGAAAGCGGTATCGCTGGACCACAGATCGCAAGGTACACCT  866
             |||||| ||||| || ||| |||||  | |    ||||| |     || |  ||  ||||
Sbjct  2742  GGTCCAGGGGGCAACAGGAAGAAAGATGCACAAATGGACTAACCGCCGGACAGTTAACCT  2801

Query  867   AGCTACCGGTAAGGTCACTCACTCTTTCCTCCATGTGCCAGACTGCCCCTACCCCTTGCT  926
             ||     || | ||| || ||||| ||| |    || || || || || |||||| | ||
Sbjct  2802  AGGGCAAGGAATGGTGACACACTCCTTCTTGGTGGTACCTGAATGTCCGTACCCCCTTCT  2861

Query  927   AGGAAGAGACTTGTTAACTAAACTAAAAGCCCAGATCCACTTT---GAGGGATCAGGAGC  983
              ||  ||||  |  |||| |||||   ||| |||||||||||    ||||   |||| ||
Sbjct  2862  GGGGCGAGATCTCCTAACCAAACTCGGAGCTCAGATCCACTTCTCCGAGG---CAGGGGC  2918

Query  984   CCAGGTTGTGGGACCAAAA-GGACAGCCTCTACAGGTGTTGACCCTAAACCTAGAAGATG  1042
             |||||| ||  |||| | | || || ||  | ||  | |||||  |    ||  ||||||
Sbjct  2919  CCAGGT-GTTAGACCGAGATGGCCAACCCATCCAAATTTTGACTGTGTCTCTGCAAGATG  2977

Query  1043  AGTATCGGCTTTATGAGACCTCAG-CAGAGCCGGAAGCTTCTCCTGG-GTCCACCTGGCT  1100
             |  | ||||||| ||| | | | | ||   ||   ||| || ||||  |||    ||| |
Sbjct  2978  AACACCGGCTTTTTGACATCCCGGTCACCACC---AGCCTC-CCTGATGTC----TGGTT  3029

Query  1101  CTCCGACTTTCCCCAGGCCTGGGCAGAAACCGGGGGCATGGGACTGGC--AGTTCGCCAG  1158
                 || |||||||| || ||||| ||||| || ||  | || | |||  |||  | || 
Sbjct  3030  ACAAGATTTTCCCCAAGCTTGGGCGGAAACGGGAGGACTTGGGCGGGCCAAGT--GTCAA  3087

Query  1159  GCGCCTCTAATCATACCTCTGAAGGCAACCTCCACCCCTGTGTCCATAAAACAATACCCC  1218
             || ||  | || ||   ||| ||| | ||  |    ||||| || || ||||||||||||
Sbjct  3088  GCCCCAATCATAATTGATCTAAAGCCCACAGCGGTGCCTGTATCTATCAAACAATACCCC  3147

Query  1219  ATGTCACAGGAAGC-CAGACTGGGGATCAAGCCCCACATACAGAGGCTGTTGGACCAGGG  1277
             |||   |  ||||| || | |||| ||   ||  |||||    |   |  | || |  ||
Sbjct  3148  ATGAGCCTAGAAGCTCATA-TGGGCATTCGGCAACACATTATCAAATTTCTAGAACTTGG  3206

Query  1278  AATACTGGTACCCTGCCAGTCCCCCTGGAATACACCCCTGCTACCCGTTAAGAAACCAGG  1337
             | |  ||  ||| || |  || ||||||||||| || || || || || || || || ||
Sbjct  3207  AGTTTTGCGACCTTGTCGCTCACCCTGGAATACTCCTCTTCTGCCAGTAAAAAAGCCTGG  3266

Query  1338  AACTAACGATTATAGGCCTGTCCAGGATCTGAGAGAAGTCAACAAGCGGGTGGAAGACAT  1397
              ||  | ||||| ||||| ||||| ||| |||||||| | || ||  |    |  || ||
Sbjct  3267  TACCCAGGATTACAGGCCCGTCCAAGATTTGAGAGAAATTAATAAAAGAACTGTGGATAT  3326

Query  1398  CCACCCCACCGTGCCCAATCCTTATAACCTCCTAAGTGGGCTCCCACCGTCCCACCGGTG  1457
             |||||| || || ||||||||||| ||| | || |||    |   |||   | || | ||
Sbjct  3327  CCACCCTACGGTCCCCAATCCTTACAACTTGCTCAGTACCTTAAAACCAGACTACAGCTG  3386

Query  1458  GTATACTGTGCTTGATTTAAAGGATGCCTTTTTCTGCCTGAGACTCCACCCCACCAGTCA  1517
             |||||| || || || ||||| |||||||| || ||  |    ||   ||||   || ||
Sbjct  3387  GTATACCGTACTGGACTTAAAAGATGCCTTCTTTTGTTTACCCCTGGCCCCCCAAAGCCA  3446

Query  1518  GCCTCTCTTCGCCTTCGAGTGGAGAGATCCAGGGATGGGAATCTCAGGACAATTAACCTG  1577
             |   || || ||||| |||||||  || || | ||  ||||||||||| ||||| |||||
Sbjct  3447  GGAACTATTTGCCTTTGAGTGGAAGGACCCTGAGAGAGGAATCTCAGGCCAATTGACCTG  3506

Query  1578  GACCAGACTCCCACAGGGTTTCAAAAACAGTCCCACCCTGTTTGATGAGGCACTACACAG  1637
             |||  |||| || ||||| |||||||||  |||||| || || |||||||| || |||||
Sbjct  3507  GACTCGACTTCCCCAGGGGTTCAAAAACTCTCCCACTCTCTTCGATGAGGCTCTCCACAG  3566

Query  1638  AGACCTAGCAGACTTCCGGATCCAGCACCCAGACTTGATCCTGCTACAGTACGTGGATGA  1697
              |||||  | |||||||||| |||||| |||||  ||| |||||| ||||| || |||||
Sbjct  3567  GGACCTCACCGACTTCCGGACCCAGCATCCAGAAGTGACCCTGCTCCAGTATGTAGATGA  3626

Query  1698  CATACTACTGGCCGCCACTTCTGAGCTCGACTGCCAACAAGGTACTCGGGCCCTGTTACT  1757
             | | ||  |||| ||| |  |  ||   | ||||   ||||||||| ||   ||  | | 
Sbjct  3627  CCTCCTCTTGGCGGCCCCCACAAAGAAAGCCTGCACGCAAGGTACTAGGCATCTACTCCA  3686

Query  1758  AACCCTAGGAAACCTCGGGTATCGGGCCTCGGCCAAGAAAGCCCAACTTTGCCAGAAACA  1817
                 |||||  |    || || ||||| || |||||||| || ||| |||| ||||   |
Sbjct  3687  GGAACTAGGTGAGAAAGGATACCGGGCATCTGCCAAGAAGGCACAAATTTGTCAGACCAA  3746

Query  1818  GGTCAAGTATCTGGGGTATCTCCTAAAAGAGGGTCAGAGATGGCTGAC---TGAGGCCAG  1874
             ||| |  || ||||||||  | || |  |||||  | || ||||| ||   || |||  |
Sbjct  3747  GGTAACTTACCTGGGGTACATACTGAGTGAGGGAAAAAGGTGGCTCACCCCTG-GGC--G  3803

Query  1875  AAAAGAGACTGTGATGGGGCAGCCTATTCCGAAGACCCCTCGACAACTAAGGGAGTTCCT  1934
              | ||||||||||    |    ||    ||   ||  ||  || |  |  | || |||||
Sbjct  3804  CATAGAGACTGTGGCTCGCATTCCACCGCCCCGGAATCCCAGAGAGGTGCGTGAATTCCT  3863

Query  1935  AGGGACGGCAGGCTTCTGTCGCCTCTGGATCCCTGGGTTTGCAGAAATGGCAGCCCCCTT  1994
              || || || || ||||||||| | ||||| || || ||||| ||| |||| |||||| |
Sbjct  3864  GGGAACTGCTGGGTTCTGTCGCTTGTGGATACCCGGTTTTGCTGAATTGGCCGCCCCCCT  3923

Query  1995  GTACCCTCTCACCAAAACGGGGACTCTGTTTAATTGGGGCCCAGACCAGCAAAAGGCCTA  2054
              ||| | ||||||||     | || |  || |  |||    |||| || |||  ||| | 
Sbjct  3924  TTACGCACTCACCAAGGAAAGCACCCCTTTCACCTGGCAGACAGAGCATCAATTGGCTTT  3983

Query  2055  TCAAGAAATCAAACAGGCTCTTCTAACTGCCCCAGCCCTGGGGTTGCCAGATTTGACTAA  2114
             | | | | | ||| |||| ||  |  ||||||||||||| ||||| || ||     | ||
Sbjct  3984  TGAGGCACTAAAAAAGGCACTCTTGTCTGCCCCAGCCCTTGGGTTACCGGACACCTCAAA  4043

Query  2115  GCCCTTTGAACTCTTTGTCGACGAGAAGCAGGGCTACGCCAAAGGCGTCCTAACGCAAAA  2174
             |||||||   |||||  | ||||| | ||| ||    |||||||| ||||| || |||||
Sbjct  4044  GCCCTTTACCCTCTTCCTGGACGAAAGGCAAGGGATTGCCAAAGGAGTCCTGACCCAAAA  4103

Query  2175  ACTGGGACCTTGGCGTCGGCCGGTGGCCTACCTGTCCAAAAAGCTAGACCCAGTGGCAGC  2234
             | |||| ||||||    | ||||| || ||||||||||| ||||| ||||| ||||| ||
Sbjct  4104  ATTGGGGCCTTGGAAAAGACCGGTAGCATACCTGTCCAAGAAGCTGGACCCTGTGGCGGC  4163

Query  2235  TGGGTGGCCCCCTTGCCTACGGATGGTAGCAGCCATTGCCGTTCTGACAAAGGATGCAGG  2294
              || |||||||| || || || ||  | |||||||  ||  | |||   || ||  | | 
Sbjct  4164  CGGCTGGCCCCCATGTCTTCGTATCATGGCAGCCACCGCTATGCTGGTCAAAGACTCTGC  4223

Query  2295  CAAGCTAACTATGGGACAGCCGCTAGTCATTCTGGCCCCCCATGCGGTAGAAGCACTGGT  2354
              ||| ||||  | || ||||| ||     || |  | || ||| |  |||| ||  | ||
Sbjct  4224  TAAGTTAACCCTTGGGCAGCCACTGACTGTTATTACTCCACATACTCTAGAGGCCATAGT  4283

Query  2355  CAAACAACCCCCTGACCGCTGGCTATCCAATGCTCGCATGACCCACTATCAGGCAATGCT  2414
                 || ||||| ||||| ||| || |||| || ||| | |||||||| |||||  |  |
Sbjct  4284  GCGGCAGCCCCCGGACCGGTGGATAACCAACGCACGCCTAACCCACTACCAGGCCCTCTT  4343

Query  2415  CCTAGATACGGACCGAGTTCAGTTCGGACCGGTGGTAGCCTTAAACCCGGCCACGTTGCT  2474
              || || |||||||| || ||||| || ||   |||  || ||||||| || ||| ||||
Sbjct  4344  ACTGGACACGGACCGCGTCCAGTTTGGCCCTCCGGTCACCCTAAACCCTGCTACGCTGCT  4403

Query  2475  CCCCTTGCCGGGAA---AAGAGACCCCCCACGACTGCCTCGAGATCTTGGCTGAGACACA  2531
              ||  | || | ||   ||   | ||| ||||| || |   |  |  |||||||||| ||
Sbjct  4404  GCCGGTACCAGAAAACCAACCAAGCCCACACGATTGTCGGCAAGTACTGGCTGAGACCCA  4463

Query  2532  CGGCACCAGACCGGACCTCACGGACCAGCCCCTCCCAAATGCCGACCACACCTGGTATAC  2591
              || ||  ||   ||||| |  |||||    |||||| | || || ||||||||||| ||
Sbjct  4464  TGGAACACGAGAAGACCTTAAAGACCAAGAGCTCCCAGACGCGGATCACACCTGGTACAC  4523

Query  2592  AGATGGAAGCAGCTTCCT  2609
             ||| || ||||| | |||
Sbjct  4524  AGACGGCAGCAGTTACCT  4541


>NC_003059.1 Porcine endogenous retrovirus E, complete genome
Length=8072

 Score = 90.6 bits (99),  Expect = 8e-16
 Identities = 279/419 (67%), Gaps = 16/419 (4%)
 Strand=Plus/Plus

Query  1210  CAATACCCCATGTCACAG-GAAGCCAGACTGGGGATCAAGCCCCACATACAGAGGCTGTT  1268
             |||||| | ||| | ||| |||||  ||||||| ||| ||   ||| |  | |||||| |
Sbjct  3193  CAATACTCAATGCC-CAGAGAAGCTTGACTGGGAATCCAGGTTCACCTGGATAGGCTGCT  3251

Query  1269  GGACCAGGGAATACTGGTACCCTGCCAGTCCCCCTGGAATACACCCCTGCTACCCGTTAA  1328
               | || ||| |  |  ||   || |||| ||| ||||| || ||  | || ||  | ||
Sbjct  3252  TCAGCACGGACTGTTAATAAAATGTCAGTACCCTTGGAACACCCCTTTACTGCCAATGAA  3311

Query  1329  GAAACCAGGAACTAACGATTATAGGCCTGTCCAGGATCTGAGAGAAGTCAAC-AAGCGGG  1387
              ||||| |||||  | || ||  | || || |||||  ||||||   | ||  ||||   
Sbjct  3312  AAAACCGGGAACACAGGACTACCGCCCAGTACAGGACTTGAGAGCCATAAATGAAGCAAC  3371

Query  1388  TGGAAGACATCCACCCCACCGTGCCCAATCCTTATAACCTCCTAAGTGGGCTCCCACCGT  1447
              |  | |  | |||||  |||| || || || ||||  || |||   |||||    || |
Sbjct  3372  AGTCACAT-TACACCCATCCGTCCCTAACCCATATACACTGCTA---GGGCTGATCCCCT  3427

Query  1448  CCCACCG----GTGGTATACTGTGCTTGATTTAAAGGATGCCTTTTTCTGCCTGAGACTC  1503
             || || |    ||||| ||||   || || ||||| ||||| |||||||||||  |  | 
Sbjct  3428  CC-ACTGCTGAGTGGTTTACTTGTCTGGACTTAAAAGATGCTTTTTTCTGCCTCCGGATG  3486

Query  1504  CACCCCACCAGTCAGCCTCTCTTCGCCTTCGAGTGG-AGAGATCCAGGGATGGGAATCTC  1562
             |  ||  ||||||||||  | || || || || ||| ||| || ||   |  || | |  
Sbjct  3487  CCACCTGCCAGTCAGCCCTTGTTTGCTTTTGAATGGCAGA-ATACACATACAGGGA-CAA  3544

Query  1563  AGGA-CAATTAACCTGGACCAGACTCCCACAGGGTTTCAAAAACAGTCCCACCCTGTTT  1620
             |||| ||  | |||||||| ||||||||||| || |||||||||  |||||| || |||
Sbjct  3545  AGGAACAGCTCACCTGGACTAGACTCCCACAAGGATTCAAAAACTCTCCCACTCTTTTT  3603


 Score = 55.4 bits (60),  Expect = 2e-05
 Identities = 219/339 (65%), Gaps = 22/339 (6%)
 Strand=Plus/Plus

Query  1927  GAGTTCCTAGGGACGGCAGGCTTCTGTCGCCTCTGGATCCCTGGGTTTGCAGAAATGGC-  1985
             |||||||||||| | ||||  |||||  |  | ||||||||  ||||| ||||  |||| 
Sbjct  3910  GAGTTCCTAGGGGCAGCAGAATTCTGCTGGATATGGATCCCCAGGTTTTCAGACCTGGCT  3969

Query  1986  AGCCCCCT-TGT-ACCCTCTCACCAAAACGGG-------GACTCTGTTTAATTGGGGCCC  2036
             || || || | | |  ||||    |||| | |       | |||   |||| ||||| ||
Sbjct  3970  AGGCCTCTGTATGAGGCTCT----AAAAGGAGAAGAAAAGGCTCCCCTTAAATGGGGACC  4025

Query  2037  AGACCAGCAAAAGGCCTATCAAGAAATCAAACAGGCTCTTCTAACT---GCCCCAGCCCT  2093
             |  |||| | |  || | |||   |||||||    ||   || |||   || |||||| |
Sbjct  4026  AAGCCAGGAGACAGCGTTTCAGACAATCAAA---ACTAAACTCACTGAGGCTCCAGCCTT  4082

Query  2094  GGGGTTGCCAGATTTGACTAAGCCCTTTGAACTCTTTGTCGACGAGAAGCAGGGCTACGC  2153
             |||  | || ||| | || |     ||| | || |||||  | |||||  | ||    ||
Sbjct  4083  GGGACTTCCTGATGTAACCAGAGAATTTAACCTTTTTGTTCATGAGAAAAATGGGGTGGC  4142

Query  2154  CAAAGGCGTCCTAACGCAAAAACTGGGACCTTGGCGTCGGCCGGTGGCCTACCTGTCCAA  2213
                 || ||| |||  ||| || | || |||||||   |||| ||||| || ||||| ||
Sbjct  4143  TTTGGGAGTCTTAA--CAAGAATTTGGGCCTTGGCAGAGGCCAGTGGCATATCTGTCTAA  4200

Query  2214  AAAGCTAGACCCAGTGGCAGCTGGGTGGCCCCCTTGCCT  2252
             | |  | ||| |||| || || || ||||| || |||||
Sbjct  4201  ACAAATTGACTCAGTTGCTGCCGGATGGCCTCCCTGCCT  4239


>AF356697.1 Porcine endogenous retrovirus class E clone P14.1, 
complete genome
Length=8072

 Score = 90.6 bits (99),  Expect = 8e-16
 Identities = 279/419 (67%), Gaps = 16/419 (4%)
 Strand=Plus/Plus

Query  1210  CAATACCCCATGTCACAG-GAAGCCAGACTGGGGATCAAGCCCCACATACAGAGGCTGTT  1268
             |||||| | ||| | ||| |||||  ||||||| ||| ||   ||| |  | |||||| |
Sbjct  3193  CAATACTCAATGCC-CAGAGAAGCTTGACTGGGAATCCAGGTTCACCTGGATAGGCTGCT  3251

Query  1269  GGACCAGGGAATACTGGTACCCTGCCAGTCCCCCTGGAATACACCCCTGCTACCCGTTAA  1328
               | || ||| |  |  ||   || |||| ||| ||||| || ||  | || ||  | ||
Sbjct  3252  TCAGCACGGACTGTTAATAAAATGTCAGTACCCTTGGAACACCCCTTTACTGCCAATGAA  3311

Query  1329  GAAACCAGGAACTAACGATTATAGGCCTGTCCAGGATCTGAGAGAAGTCAAC-AAGCGGG  1387
              ||||| |||||  | || ||  | || || |||||  ||||||   | ||  ||||   
Sbjct  3312  AAAACCGGGAACACAGGACTACCGCCCAGTACAGGACTTGAGAGCCATAAATGAAGCAAC  3371

Query  1388  TGGAAGACATCCACCCCACCGTGCCCAATCCTTATAACCTCCTAAGTGGGCTCCCACCGT  1447
              |  | |  | |||||  |||| || || || ||||  || |||   |||||    || |
Sbjct  3372  AGTCACAT-TACACCCATCCGTCCCTAACCCATATACACTGCTA---GGGCTGATCCCCT  3427

Query  1448  CCCACCG----GTGGTATACTGTGCTTGATTTAAAGGATGCCTTTTTCTGCCTGAGACTC  1503
             || || |    ||||| ||||   || || ||||| ||||| |||||||||||  |  | 
Sbjct  3428  CC-ACTGCTGAGTGGTTTACTTGTCTGGACTTAAAAGATGCTTTTTTCTGCCTCCGGATG  3486

Query  1504  CACCCCACCAGTCAGCCTCTCTTCGCCTTCGAGTGG-AGAGATCCAGGGATGGGAATCTC  1562
             |  ||  ||||||||||  | || || || || ||| ||| || ||   |  || | |  
Sbjct  3487  CCACCTGCCAGTCAGCCCTTGTTTGCTTTTGAATGGCAGA-ATACACATACAGGGA-CAA  3544

Query  1563  AGGA-CAATTAACCTGGACCAGACTCCCACAGGGTTTCAAAAACAGTCCCACCCTGTTT  1620
             |||| ||  | |||||||| ||||||||||| || |||||||||  |||||| || |||
Sbjct  3545  AGGAACAGCTCACCTGGACTAGACTCCCACAAGGATTCAAAAACTCTCCCACTCTTTTT  3603


 Score = 55.4 bits (60),  Expect = 2e-05
 Identities = 219/339 (65%), Gaps = 22/339 (6%)
 Strand=Plus/Plus

Query  1927  GAGTTCCTAGGGACGGCAGGCTTCTGTCGCCTCTGGATCCCTGGGTTTGCAGAAATGGC-  1985
             |||||||||||| | ||||  |||||  |  | ||||||||  ||||| ||||  |||| 
Sbjct  3910  GAGTTCCTAGGGGCAGCAGAATTCTGCTGGATATGGATCCCCAGGTTTTCAGACCTGGCT  3969

Query  1986  AGCCCCCT-TGT-ACCCTCTCACCAAAACGGG-------GACTCTGTTTAATTGGGGCCC  2036
             || || || | | |  ||||    |||| | |       | |||   |||| ||||| ||
Sbjct  3970  AGGCCTCTGTATGAGGCTCT----AAAAGGAGAAGAAAAGGCTCCCCTTAAATGGGGACC  4025

Query  2037  AGACCAGCAAAAGGCCTATCAAGAAATCAAACAGGCTCTTCTAACT---GCCCCAGCCCT  2093
             |  |||| | |  || | |||   |||||||    ||   || |||   || |||||| |
Sbjct  4026  AAGCCAGGAGACAGCGTTTCAGACAATCAAA---ACTAAACTCACTGAGGCTCCAGCCTT  4082

Query  2094  GGGGTTGCCAGATTTGACTAAGCCCTTTGAACTCTTTGTCGACGAGAAGCAGGGCTACGC  2153
             |||  | || ||| | || |     ||| | || |||||  | |||||  | ||    ||
Sbjct  4083  GGGACTTCCTGATGTAACCAGAGAATTTAACCTTTTTGTTCATGAGAAAAATGGGGTGGC  4142

Query  2154  CAAAGGCGTCCTAACGCAAAAACTGGGACCTTGGCGTCGGCCGGTGGCCTACCTGTCCAA  2213
                 || ||| |||  ||| || | || |||||||   |||| ||||| || ||||| ||
Sbjct  4143  TTTGGGAGTCTTAA--CAAGAATTTGGGCCTTGGCAGAGGCCAGTGGCATATCTGTCTAA  4200

Query  2214  AAAGCTAGACCCAGTGGCAGCTGGGTGGCCCCCTTGCCT  2252
             | |  | ||| |||| || || || ||||| || |||||
Sbjct  4201  ACAAATTGACTCAGTTGCTGCCGGATGGCCTCCCTGCCT  4239


>NC_038923.1 Hardy-Zuckermann 4 feline sarcoma virus (H24-FeSV) 
kit oncogene
Length=2473

 Score = 64.4 bits (70),  Expect = 3e-08
 Identities = 68/90 (76%), Gaps = 0/90 (0%)
 Strand=Plus/Plus

Query  21    AGGTAGGAACAACCTAGTTCTCTATCGCCAGTTGCTTTTAGCAGGTCTCCAAAACGCGGG  80
             ||||||| |  |||||   || |||||||||||||| ||||| |||||||     || | 
Sbjct  1143  AGGTAGGGAGCACCTACGCCTTTATCGCCAGTTGCTATTAGCGGGTCTCCGCGGGGCTGC  1202

Query  81    CCGAAGCCCCACCAATTTGGCCAAGGTAAA  110
               || ||||||| ||||||||  |||||||
Sbjct  1203  AAGACGCCCCACTAATTTGGCACAGGTAAA  1232


>X03711.1 Hardy-Zuckermann 4 feline sarcoma virus (H24-FeSV) kit 
oncogene
Length=2473

 Score = 64.4 bits (70),  Expect = 3e-08
 Identities = 68/90 (76%), Gaps = 0/90 (0%)
 Strand=Plus/Plus

Query  21    AGGTAGGAACAACCTAGTTCTCTATCGCCAGTTGCTTTTAGCAGGTCTCCAAAACGCGGG  80
             ||||||| |  |||||   || |||||||||||||| ||||| |||||||     || | 
Sbjct  1143  AGGTAGGGAGCACCTACGCCTTTATCGCCAGTTGCTATTAGCGGGTCTCCGCGGGGCTGC  1202

Query  81    CCGAAGCCCCACCAATTTGGCCAAGGTAAA  110
               || ||||||| ||||||||  |||||||
Sbjct  1203  AAGACGCCCCACTAATTTGGCACAGGTAAA  1232


>NC_023848.1 Anopheles minimus irodovirus isolate AMIV, complete 
genome
Length=163023

 Score = 39.2 bits (42),  Expect = 1.2
 Identities = 21/21 (100%), Gaps = 0/21 (0%)
 Strand=Plus/Minus

Query  470    GCAAACTTTTGGCCACCGTAG  490
              |||||||||||||||||||||
Sbjct  34282  GCAAACTTTTGGCCACCGTAG  34262


>KF938901.1 UNVERIFIED: Anopheles minimus irodovirus isolate AMIV, 
complete genome
Length=163023

 Score = 39.2 bits (42),  Expect = 1.2
 Identities = 21/21 (100%), Gaps = 0/21 (0%)
 Strand=Plus/Minus

Query  470    GCAAACTTTTGGCCACCGTAG  490
              |||||||||||||||||||||
Sbjct  34282  GCAAACTTTTGGCCACCGTAG  34262


>NC_006633.1 Cotesia congregata virus complete genome, segment 
Circle1
Length=27346

 Score = 38.3 bits (41),  Expect = 4.2
 Identities = 25/28 (89%), Gaps = 0/28 (0%)
 Strand=Plus/Plus

Query  1166   TAATCATACCTCTGAAGGCAACCTCCAC  1193
              |||| |||| | ||||||||||||||||
Sbjct  10501  TAATAATACATATGAAGGCAACCTCCAC  10528


>AJ632304.1 Cotesia congregata virus complete genome, segment 
Circle1
Length=27346

 Score = 38.3 bits (41),  Expect = 4.2
 Identities = 25/28 (89%), Gaps = 0/28 (0%)
 Strand=Plus/Plus

Query  1166   TAATCATACCTCTGAAGGCAACCTCCAC  1193
              |||| |||| | ||||||||||||||||
Sbjct  10501  TAATAATACATATGAAGGCAACCTCCAC  10528


>NC_023565.1 Mycobacterium phage Nyxis, complete genome
Length=51250

 Score = 37.4 bits (40),  Expect = 4.2
 Identities = 23/25 (92%), Gaps = 0/25 (0%)
 Strand=Plus/Minus

Query  1388   TGGAAGACATCCACCCCACCGTGCC  1412
              ||||||||||| ||||||||| |||
Sbjct  47456  TGGAAGACATCGACCCCACCGCGCC  47432


>KF954506.1 Mycobacterium phage Nyxis, complete genome
Length=51250

 Score = 37.4 bits (40),  Expect = 4.2
 Identities = 23/25 (92%), Gaps = 0/25 (0%)
 Strand=Plus/Minus

Query  1388   TGGAAGACATCCACCCCACCGTGCC  1412
              ||||||||||| ||||||||| |||
Sbjct  47456  TGGAAGACATCGACCCCACCGCGCC  47432


Lambda      K        H
   0.634    0.408    0.912 

Gapped
Lambda      K        H
   0.625    0.410    0.780 

Effective search space used: 739207985444


Query= taxID1038068_TRINITY_DN1_c1_g1_i2 len=209 path=[0:0-166 1:167-208]

Length=209
                                                                      Score        E
Sequences producing significant alignments:                          (Bits)     Value

NC_001362.1 Friend murine leukemia virus FB29 complete genome         274        2e-72
Z11128.1 Friend murine leukemia virus FB29 complete genome            274        2e-72
NC_007815.2 PreXMRV-1 provirus, complete genome                       260        1e-68
FR871849.1 PreXMRV-1 complete proviral genome                         260        1e-68
NC_001501.1 Moloney murine leukemia virus, complete genome            251        7e-66
AF033811.1 Moloney murine leukemia virus, complete genome             251        7e-66
NC_001702.1 Murine type C retrovirus, complete genome                 247        3e-64
X94150.1 Retroviridae complete genome (murine type C retrovirus)      247        3e-64
NC_038923.1 Hardy-Zuckermann 4 feline sarcoma virus (H24-FeSV) ki...  64.4       2e-09
X03711.1 Hardy-Zuckermann 4 feline sarcoma virus (H24-FeSV) kit o...  64.4       2e-09
NC_022517.1 Baboon endogenous virus strain M7 proviral DNA, compl...  61.7       3e-08
D10032.1 Baboon endogenous virus strain M7 proviral DNA, complete...  61.7       3e-08
NC_049459.1 Salmonella phage SW9, complete genome                     37.4       0.29 
NC_048209.1 Zambian malbrouck virus 1 isolate SHFVagmMal_seqID_01...  37.4       0.29 
NC_028954.1 Rhodobacter phage RcRhea, complete genome                 37.4       0.29 
MK972711.1 Salmonella phage SW9, complete genome                      37.4       0.29 
KT166441.1 Zambian malbrouck virus 1 isolate SHFVagmMal_seqID_01,...  37.4       0.29 
KR935216.1 Rhodobacter phage RcRhea, complete genome                  37.4       0.29 
NC_041845.1 Flavobacterium phage FCV-1, complete genome               35.6       1.0  
KY979235.1 Flavobacterium phage FCV-1, complete genome                35.6       1.0  
NC_019485.1 Enterobacter phage EcP1, complete genome                  34.6       3.6  
HQ641380.1 Enterobacter phage EcP1, complete genome                   34.6       3.6  
NC_048810.1 Gordonia phage Chikenjars, complete genome                33.7       3.6  
NC_048677.1 Lactobacillus phage LpeD, complete genome                 33.7       3.6  
NC_028890.1 Bacillus phage TsarBomba, complete genome                 33.7       3.6  
NC_022968.1 Escherichia phage 4MG, complete genome                    33.7       3.6  
NC_019400.1 Cronobacter phage vB_CsaM_GAP31, complete genome          33.7       3.6  
MN204501.1 Gordonia phage Chikenjars, complete genome                 33.7       3.6  
MF787246.1 Lactobacillus phage LpeD, complete genome                  33.7       3.6  
KT224359.1 Bacillus phage TsarBomba, complete genome                  33.7       3.6  
KF550303.1 Enterobacteria phage 4MG, complete genome                  33.7       3.6  
JN882284.1 Cronobacter phage vB_CsaM_GAP31, complete genome           33.7       3.6  


>NC_001362.1 Friend murine leukemia virus FB29 complete genome
Length=8323

 Score = 274 bits (303),  Expect = 2e-72
 Identities = 174/189 (92%), Gaps = 0/189 (0%)
 Strand=Plus/Plus

Query  1     TGGGATTACACCACCCAAAGAGGTAGGAACAACCTAGTTCTCTATCGCCAGTTGCTTTTA  60
             ||||| |||| ||||||| ||||||||||| ||||||| | |||||||||||||||  ||
Sbjct  1573  TGGGACTACAACACCCAACGAGGTAGGAACCACCTAGTCCACTATCGCCAGTTGCTCCTA  1632

Query  61    GCAGGTCTCCAAAACGCGGGCCGAAGCCCCACCAATTTGGCCAAGGTAAAAGAAATAACC  120
             || |||||||||||||||||| ||||||||||||||||||||||||||||||  ||||||
Sbjct  1633  GCGGGTCTCCAAAACGCGGGCAGAAGCCCCACCAATTTGGCCAAGGTAAAAGGGATAACC  1692

Query  121   CAGGGACCTAATGAGTCCCCCTCAGCCTTCCTAGAGAGACTCAAGGAGGCCTATCGCAGA  180
             ||||||||||||||||| |||||||||||  |||||||||||||||||||||||||||||
Sbjct  1693  CAGGGACCTAATGAGTCTCCCTCAGCCTTTTTAGAGAGACTCAAGGAGGCCTATCGCAGA  1752

Query  181   TACACTCCT  189
             |||||||||
Sbjct  1753  TACACTCCT  1761


>Z11128.1 Friend murine leukemia virus FB29 complete genome
Length=8323

 Score = 274 bits (303),  Expect = 2e-72
 Identities = 174/189 (92%), Gaps = 0/189 (0%)
 Strand=Plus/Plus

Query  1     TGGGATTACACCACCCAAAGAGGTAGGAACAACCTAGTTCTCTATCGCCAGTTGCTTTTA  60
             ||||| |||| ||||||| ||||||||||| ||||||| | |||||||||||||||  ||
Sbjct  1573  TGGGACTACAACACCCAACGAGGTAGGAACCACCTAGTCCACTATCGCCAGTTGCTCCTA  1632

Query  61    GCAGGTCTCCAAAACGCGGGCCGAAGCCCCACCAATTTGGCCAAGGTAAAAGAAATAACC  120
             || |||||||||||||||||| ||||||||||||||||||||||||||||||  ||||||
Sbjct  1633  GCGGGTCTCCAAAACGCGGGCAGAAGCCCCACCAATTTGGCCAAGGTAAAAGGGATAACC  1692

Query  121   CAGGGACCTAATGAGTCCCCCTCAGCCTTCCTAGAGAGACTCAAGGAGGCCTATCGCAGA  180
             ||||||||||||||||| |||||||||||  |||||||||||||||||||||||||||||
Sbjct  1693  CAGGGACCTAATGAGTCTCCCTCAGCCTTTTTAGAGAGACTCAAGGAGGCCTATCGCAGA  1752

Query  181   TACACTCCT  189
             |||||||||
Sbjct  1753  TACACTCCT  1761


>NC_007815.2 PreXMRV-1 provirus, complete genome
Length=8197

 Score = 260 bits (288),  Expect = 1e-68
 Identities = 159/169 (94%), Gaps = 0/169 (0%)
 Strand=Plus/Plus

Query  21    AGGTAGGAACAACCTAGTTCTCTATCGCCAGTTGCTTTTAGCAGGTCTCCAAAACGCGGG  80
             |||||||||| ||||||||||||||||||||||||| ||||| |||||||||||||||||
Sbjct  1593  AGGTAGGAACCACCTAGTTCTCTATCGCCAGTTGCTCTTAGCGGGTCTCCAAAACGCGGG  1652

Query  81    CCGAAGCCCCACCAATTTGGCCAAGGTAAAAGAAATAACCCAGGGACCTAATGAGTCCCC  140
             ||||||||| |||||||||||||||||||||| |||||| ||||||||||| ||||| ||
Sbjct  1653  CCGAAGCCCTACCAATTTGGCCAAGGTAAAAGGAATAACTCAGGGACCTAACGAGTCTCC  1712

Query  141   CTCAGCCTTCCTAGAGAGACTCAAGGAGGCCTATCGCAGATACACTCCT  189
             |||||||||| |||||||||||||||||||||||||||| |||||||||
Sbjct  1713  CTCAGCCTTCTTAGAGAGACTCAAGGAGGCCTATCGCAGGTACACTCCT  1761


>FR871849.1 PreXMRV-1 complete proviral genome
Length=8197

 Score = 260 bits (288),  Expect = 1e-68
 Identities = 159/169 (94%), Gaps = 0/169 (0%)
 Strand=Plus/Plus

Query  21    AGGTAGGAACAACCTAGTTCTCTATCGCCAGTTGCTTTTAGCAGGTCTCCAAAACGCGGG  80
             |||||||||| ||||||||||||||||||||||||| ||||| |||||||||||||||||
Sbjct  1593  AGGTAGGAACCACCTAGTTCTCTATCGCCAGTTGCTCTTAGCGGGTCTCCAAAACGCGGG  1652

Query  81    CCGAAGCCCCACCAATTTGGCCAAGGTAAAAGAAATAACCCAGGGACCTAATGAGTCCCC  140
             ||||||||| |||||||||||||||||||||| |||||| ||||||||||| ||||| ||
Sbjct  1653  CCGAAGCCCTACCAATTTGGCCAAGGTAAAAGGAATAACTCAGGGACCTAACGAGTCTCC  1712

Query  141   CTCAGCCTTCCTAGAGAGACTCAAGGAGGCCTATCGCAGATACACTCCT  189
             |||||||||| |||||||||||||||||||||||||||| |||||||||
Sbjct  1713  CTCAGCCTTCTTAGAGAGACTCAAGGAGGCCTATCGCAGGTACACTCCT  1761


>NC_001501.1 Moloney murine leukemia virus, complete genome
Length=8332

 Score = 251 bits (278),  Expect = 7e-66
 Identities = 169/189 (89%), Gaps = 0/189 (0%)
 Strand=Plus/Plus

Query  1     TGGGATTACACCACCCAAAGAGGTAGGAACAACCTAGTTCTCTATCGCCAGTTGCTTTTA  60
             |||||||||||||||||   |||||||||| ||||||| | |||||||||||||||  ||
Sbjct  1311  TGGGATTACACCACCCAGGCAGGTAGGAACCACCTAGTCCACTATCGCCAGTTGCTCCTA  1370

Query  61    GCAGGTCTCCAAAACGCGGGCCGAAGCCCCACCAATTTGGCCAAGGTAAAAGAAATAACC  120
             || |||||||||||||||||| |||||||||||||||||||||||||||||| |||||| 
Sbjct  1371  GCGGGTCTCCAAAACGCGGGCAGAAGCCCCACCAATTTGGCCAAGGTAAAAGGAATAACA  1430

Query  121   CAGGGACCTAATGAGTCCCCCTCAGCCTTCCTAGAGAGACTCAAGGAGGCCTATCGCAGA  180
             || || || |||||||| ||||| ||||||||||||||||| ||||| ||||||||||| 
Sbjct  1431  CAAGGGCCCAATGAGTCTCCCTCGGCCTTCCTAGAGAGACTTAAGGAAGCCTATCGCAGG  1490

Query  181   TACACTCCT  189
             |||||||||
Sbjct  1491  TACACTCCT  1499


>AF033811.1 Moloney murine leukemia virus, complete genome
Length=8332

 Score = 251 bits (278),  Expect = 7e-66
 Identities = 169/189 (89%), Gaps = 0/189 (0%)
 Strand=Plus/Plus

Query  1     TGGGATTACACCACCCAAAGAGGTAGGAACAACCTAGTTCTCTATCGCCAGTTGCTTTTA  60
             |||||||||||||||||   |||||||||| ||||||| | |||||||||||||||  ||
Sbjct  1311  TGGGATTACACCACCCAGGCAGGTAGGAACCACCTAGTCCACTATCGCCAGTTGCTCCTA  1370

Query  61    GCAGGTCTCCAAAACGCGGGCCGAAGCCCCACCAATTTGGCCAAGGTAAAAGAAATAACC  120
             || |||||||||||||||||| |||||||||||||||||||||||||||||| |||||| 
Sbjct  1371  GCGGGTCTCCAAAACGCGGGCAGAAGCCCCACCAATTTGGCCAAGGTAAAAGGAATAACA  1430

Query  121   CAGGGACCTAATGAGTCCCCCTCAGCCTTCCTAGAGAGACTCAAGGAGGCCTATCGCAGA  180
             || || || |||||||| ||||| ||||||||||||||||| ||||| ||||||||||| 
Sbjct  1431  CAAGGGCCCAATGAGTCTCCCTCGGCCTTCCTAGAGAGACTTAAGGAAGCCTATCGCAGG  1490

Query  181   TACACTCCT  189
             |||||||||
Sbjct  1491  TACACTCCT  1499


>NC_001702.1 Murine type C retrovirus, complete genome
Length=8135

 Score = 247 bits (273),  Expect = 3e-64
 Identities = 168/189 (89%), Gaps = 0/189 (0%)
 Strand=Plus/Plus

Query  1     TGGGATTACACCACCCAAAGAGGTAGGAACAACCTAGTTCTCTATCGCCAGTTGCTTTTA  60
             ||||| ||||||||||  |||||||||||| |||||||||||||||||||| |||| || 
Sbjct  1592  TGGGACTACACCACCCTTAGAGGTAGGAACCACCTAGTTCTCTATCGCCAGCTGCTCTTG  1651

Query  61    GCAGGTCTCCAAAACGCGGGCCGAAGCCCCACCAATTTGGCCAAGGTAAAAGAAATAACC  120
             || ||||||||||| |||||| | ||||||||||||||||| |||||||||| |||||||
Sbjct  1652  GCGGGTCTCCAAAATGCGGGCAGGAGCCCCACCAATTTGGCTAAGGTAAAAGGAATAACC  1711

Query  121   CAGGGACCTAATGAGTCCCCCTCAGCCTTCCTAGAGAGACTCAAGGAGGCCTATCGCAGA  180
             |||||  | || ||||| ||||| ||||| |||||||||||||| |||||||||||||||
Sbjct  1712  CAGGGGTCCAACGAGTCGCCCTCGGCCTTTCTAGAGAGACTCAAAGAGGCCTATCGCAGA  1771

Query  181   TACACTCCT  189
             |||||||||
Sbjct  1772  TACACTCCT  1780


>X94150.1 Retroviridae complete genome (murine type C retrovirus)
Length=8135

 Score = 247 bits (273),  Expect = 3e-64
 Identities = 168/189 (89%), Gaps = 0/189 (0%)
 Strand=Plus/Plus

Query  1     TGGGATTACACCACCCAAAGAGGTAGGAACAACCTAGTTCTCTATCGCCAGTTGCTTTTA  60
             ||||| ||||||||||  |||||||||||| |||||||||||||||||||| |||| || 
Sbjct  1592  TGGGACTACACCACCCTTAGAGGTAGGAACCACCTAGTTCTCTATCGCCAGCTGCTCTTG  1651

Query  61    GCAGGTCTCCAAAACGCGGGCCGAAGCCCCACCAATTTGGCCAAGGTAAAAGAAATAACC  120
             || ||||||||||| |||||| | ||||||||||||||||| |||||||||| |||||||
Sbjct  1652  GCGGGTCTCCAAAATGCGGGCAGGAGCCCCACCAATTTGGCTAAGGTAAAAGGAATAACC  1711

Query  121   CAGGGACCTAATGAGTCCCCCTCAGCCTTCCTAGAGAGACTCAAGGAGGCCTATCGCAGA  180
             |||||  | || ||||| ||||| ||||| |||||||||||||| |||||||||||||||
Sbjct  1712  CAGGGGTCCAACGAGTCGCCCTCGGCCTTTCTAGAGAGACTCAAAGAGGCCTATCGCAGA  1771

Query  181   TACACTCCT  189
             |||||||||
Sbjct  1772  TACACTCCT  1780


>NC_038923.1 Hardy-Zuckermann 4 feline sarcoma virus (H24-FeSV) 
kit oncogene
Length=2473

 Score = 64.4 bits (70),  Expect = 2e-09
 Identities = 68/90 (76%), Gaps = 0/90 (0%)
 Strand=Plus/Plus

Query  21    AGGTAGGAACAACCTAGTTCTCTATCGCCAGTTGCTTTTAGCAGGTCTCCAAAACGCGGG  80
             ||||||| |  |||||   || |||||||||||||| ||||| |||||||     || | 
Sbjct  1143  AGGTAGGGAGCACCTACGCCTTTATCGCCAGTTGCTATTAGCGGGTCTCCGCGGGGCTGC  1202

Query  81    CCGAAGCCCCACCAATTTGGCCAAGGTAAA  110
               || ||||||| ||||||||  |||||||
Sbjct  1203  AAGACGCCCCACTAATTTGGCACAGGTAAA  1232


>X03711.1 Hardy-Zuckermann 4 feline sarcoma virus (H24-FeSV) kit 
oncogene
Length=2473

 Score = 64.4 bits (70),  Expect = 2e-09
 Identities = 68/90 (76%), Gaps = 0/90 (0%)
 Strand=Plus/Plus

Query  21    AGGTAGGAACAACCTAGTTCTCTATCGCCAGTTGCTTTTAGCAGGTCTCCAAAACGCGGG  80
             ||||||| |  |||||   || |||||||||||||| ||||| |||||||     || | 
Sbjct  1143  AGGTAGGGAGCACCTACGCCTTTATCGCCAGTTGCTATTAGCGGGTCTCCGCGGGGCTGC  1202

Query  81    CCGAAGCCCCACCAATTTGGCCAAGGTAAA  110
               || ||||||| ||||||||  |||||||
Sbjct  1203  AAGACGCCCCACTAATTTGGCACAGGTAAA  1232


>NC_022517.1 Baboon endogenous virus strain M7 proviral DNA, complete 
genome
Length=8507

 Score = 61.7 bits (67),  Expect = 3e-08
 Identities = 86/121 (71%), Gaps = 0/121 (0%)
 Strand=Plus/Plus

Query  41    TCTATCGCCAGTTGCTTTTAGCAGGTCTCCAAAACGCGGGCCGAAGCCCCACCAATTTGG  100
             |||||||||||   || || || |||||| |    || ||   | |||||||||||||||
Sbjct  2009  TCTATCGCCAGGCTCTGTTGGCGGGTCTCAAGGGGGCAGGAAAACGCCCCACCAATTTGG  2068

Query  101   CCAAGGTAAAAGAAATAACCCAGGGACCTAATGAGTCCCCCTCAGCCTTCCTAGAGAGAC  160
             |||||||||     ||||| ||||||    ||||   |||  |||||||  | || ||||
Sbjct  2069  CCAAGGTAAGGACTATAACTCAGGGAAAAGATGAAAGCCCGGCAGCCTTTATGGAAAGAC  2128

Query  161   T  161
             |
Sbjct  2129  T  2129


>D10032.1 Baboon endogenous virus strain M7 proviral DNA, complete 
genome
Length=8507

 Score = 61.7 bits (67),  Expect = 3e-08
 Identities = 86/121 (71%), Gaps = 0/121 (0%)
 Strand=Plus/Plus

Query  41    TCTATCGCCAGTTGCTTTTAGCAGGTCTCCAAAACGCGGGCCGAAGCCCCACCAATTTGG  100
             |||||||||||   || || || |||||| |    || ||   | |||||||||||||||
Sbjct  2009  TCTATCGCCAGGCTCTGTTGGCGGGTCTCAAGGGGGCAGGAAAACGCCCCACCAATTTGG  2068

Query  101   CCAAGGTAAAAGAAATAACCCAGGGACCTAATGAGTCCCCCTCAGCCTTCCTAGAGAGAC  160
             |||||||||     ||||| ||||||    ||||   |||  |||||||  | || ||||
Sbjct  2069  CCAAGGTAAGGACTATAACTCAGGGAAAAGATGAAAGCCCGGCAGCCTTTATGGAAAGAC  2128

Query  161   T  161
             |
Sbjct  2129  T  2129


>NC_049459.1 Salmonella phage SW9, complete genome
Length=31123

 Score = 37.4 bits (40),  Expect = 0.29
 Identities = 20/20 (100%), Gaps = 0/20 (0%)
 Strand=Plus/Minus

Query  187  CCTGTCTCTTATACACATCT  206
            ||||||||||||||||||||
Sbjct  31   CCTGTCTCTTATACACATCT  12


>NC_048209.1 Zambian malbrouck virus 1 isolate SHFVagmMal_seqID_01, 
partial genome
Length=15307

 Score = 37.4 bits (40),  Expect = 0.29
 Identities = 20/20 (100%), Gaps = 0/20 (0%)
 Strand=Plus/Plus

Query  188  CTGTCTCTTATACACATCTG  207
            ||||||||||||||||||||
Sbjct  214  CTGTCTCTTATACACATCTG  233


>NC_028954.1 Rhodobacter phage RcRhea, complete genome
Length=36065

 Score = 37.4 bits (40),  Expect = 0.29
 Identities = 20/20 (100%), Gaps = 0/20 (0%)
 Strand=Plus/Plus

Query  188  CTGTCTCTTATACACATCTG  207
            ||||||||||||||||||||
Sbjct  62   CTGTCTCTTATACACATCTG  81


>MK972711.1 Salmonella phage SW9, complete genome
Length=31123

 Score = 37.4 bits (40),  Expect = 0.29
 Identities = 20/20 (100%), Gaps = 0/20 (0%)
 Strand=Plus/Minus

Query  187  CCTGTCTCTTATACACATCT  206
            ||||||||||||||||||||
Sbjct  31   CCTGTCTCTTATACACATCT  12


>KT166441.1 Zambian malbrouck virus 1 isolate SHFVagmMal_seqID_01, 
partial genome
Length=15307

 Score = 37.4 bits (40),  Expect = 0.29
 Identities = 20/20 (100%), Gaps = 0/20 (0%)
 Strand=Plus/Plus

Query  188  CTGTCTCTTATACACATCTG  207
            ||||||||||||||||||||
Sbjct  214  CTGTCTCTTATACACATCTG  233


>KR935216.1 Rhodobacter phage RcRhea, complete genome
Length=36065

 Score = 37.4 bits (40),  Expect = 0.29
 Identities = 20/20 (100%), Gaps = 0/20 (0%)
 Strand=Plus/Plus

Query  188  CTGTCTCTTATACACATCTG  207
            ||||||||||||||||||||
Sbjct  62   CTGTCTCTTATACACATCTG  81


>NC_041845.1 Flavobacterium phage FCV-1, complete genome
Length=46450

 Score = 35.6 bits (38),  Expect = 1.0
 Identities = 19/19 (100%), Gaps = 0/19 (0%)
 Strand=Plus/Plus

Query  188    CTGTCTCTTATACACATCT  206
              |||||||||||||||||||
Sbjct  46425  CTGTCTCTTATACACATCT  46443


>KY979235.1 Flavobacterium phage FCV-1, complete genome
Length=46450

 Score = 35.6 bits (38),  Expect = 1.0
 Identities = 19/19 (100%), Gaps = 0/19 (0%)
 Strand=Plus/Plus

Query  188    CTGTCTCTTATACACATCT  206
              |||||||||||||||||||
Sbjct  46425  CTGTCTCTTATACACATCT  46443


>NC_019485.1 Enterobacter phage EcP1, complete genome
Length=59080

 Score = 34.6 bits (37),  Expect = 3.6
 Identities = 20/21 (95%), Gaps = 0/21 (0%)
 Strand=Plus/Minus

Query  44     ATCGCCAGTTGCTTTTAGCAG  64
              ||||||| |||||||||||||
Sbjct  10827  ATCGCCATTTGCTTTTAGCAG  10807


>HQ641380.1 Enterobacter phage EcP1, complete genome
Length=59080

 Score = 34.6 bits (37),  Expect = 3.6
 Identities = 20/21 (95%), Gaps = 0/21 (0%)
 Strand=Plus/Minus

Query  44     ATCGCCAGTTGCTTTTAGCAG  64
              ||||||| |||||||||||||
Sbjct  10827  ATCGCCATTTGCTTTTAGCAG  10807


>NC_048810.1 Gordonia phage Chikenjars, complete genome
Length=61544

 Score = 33.7 bits (36),  Expect = 3.6
 Identities = 21/23 (91%), Gaps = 0/23 (0%)
 Strand=Plus/Minus

Query  85     AGCCCCACCAATTTGGCCAAGGT  107
              |||||||||||| || |||||||
Sbjct  25166  AGCCCCACCAATCTGACCAAGGT  25144


>NC_048677.1 Lactobacillus phage LpeD, complete genome
Length=145162

 Score = 33.7 bits (36),  Expect = 3.6
 Identities = 27/32 (84%), Gaps = 2/32 (6%)
 Strand=Plus/Minus

Query  84     AAGCCCCACCAATTTGGCCAAGGTAAAAGAAA  115
              ||||||||||||||||  |||| || ||| ||
Sbjct  15101  AAGCCCCACCAATTTG--CAAGCTAGAAGCAA  15072


>NC_028890.1 Bacillus phage TsarBomba, complete genome
Length=162486

 Score = 33.7 bits (36),  Expect = 3.6
 Identities = 21/23 (91%), Gaps = 0/23 (0%)
 Strand=Plus/Minus

Query  185     CTCCTGTCTCTTATACACATCTG  207
               |||||||||||||||||  ||||
Sbjct  154258  CTCCTGTCTCTTATACAGTTCTG  154236


>NC_022968.1 Escherichia phage 4MG, complete genome
Length=148567

 Score = 33.7 bits (36),  Expect = 3.6
 Identities = 23/25 (92%), Gaps = 1/25 (4%)
 Strand=Plus/Minus

Query  67     CTCCAAAACGCGGGCCGAAGCCCCA  91
              ||| |||||| ||||||||||||||
Sbjct  92474  CTCTAAAACG-GGGCCGAAGCCCCA  92451


>NC_019400.1 Cronobacter phage vB_CsaM_GAP31, complete genome
Length=147940

 Score = 33.7 bits (36),  Expect = 3.6
 Identities = 23/25 (92%), Gaps = 1/25 (4%)
 Strand=Plus/Plus

Query  67     CTCCAAAACGCGGGCCGAAGCCCCA  91
              ||| |||||| ||||||||||||||
Sbjct  59182  CTCGAAAACG-GGGCCGAAGCCCCA  59205


>MN204501.1 Gordonia phage Chikenjars, complete genome
Length=61544

 Score = 33.7 bits (36),  Expect = 3.6
 Identities = 21/23 (91%), Gaps = 0/23 (0%)
 Strand=Plus/Minus

Query  85     AGCCCCACCAATTTGGCCAAGGT  107
              |||||||||||| || |||||||
Sbjct  25166  AGCCCCACCAATCTGACCAAGGT  25144


>MF787246.1 Lactobacillus phage LpeD, complete genome
Length=145162

 Score = 33.7 bits (36),  Expect = 3.6
 Identities = 27/32 (84%), Gaps = 2/32 (6%)
 Strand=Plus/Minus

Query  84     AAGCCCCACCAATTTGGCCAAGGTAAAAGAAA  115
              ||||||||||||||||  |||| || ||| ||
Sbjct  15101  AAGCCCCACCAATTTG--CAAGCTAGAAGCAA  15072


>KT224359.1 Bacillus phage TsarBomba, complete genome
Length=162486

 Score = 33.7 bits (36),  Expect = 3.6
 Identities = 21/23 (91%), Gaps = 0/23 (0%)
 Strand=Plus/Minus

Query  185     CTCCTGTCTCTTATACACATCTG  207
               |||||||||||||||||  ||||
Sbjct  154258  CTCCTGTCTCTTATACAGTTCTG  154236


>KF550303.1 Enterobacteria phage 4MG, complete genome
Length=148567

 Score = 33.7 bits (36),  Expect = 3.6
 Identities = 23/25 (92%), Gaps = 1/25 (4%)
 Strand=Plus/Minus

Query  67     CTCCAAAACGCGGGCCGAAGCCCCA  91
              ||| |||||| ||||||||||||||
Sbjct  92474  CTCTAAAACG-GGGCCGAAGCCCCA  92451


>JN882284.1 Cronobacter phage vB_CsaM_GAP31, complete genome
Length=147940

 Score = 33.7 bits (36),  Expect = 3.6
 Identities = 23/25 (92%), Gaps = 1/25 (4%)
 Strand=Plus/Plus

Query  67     CTCCAAAACGCGGGCCGAAGCCCCA  91
              ||| |||||| ||||||||||||||
Sbjct  59182  CTCGAAAACG-GGGCCGAAGCCCCA  59205


Lambda      K        H
   0.634    0.408    0.912 

Gapped
Lambda      K        H
   0.625    0.410    0.780 

Effective search space used: 51482010095


Query= taxID1038068_TRINITY_DN1_c2_g1_i1 len=1097 path=[0:0-63 2:64-1096]

Length=1097
                                                                      Score        E
Sequences producing significant alignments:                          (Bits)     Value

NC_001702.1 Murine type C retrovirus, complete genome                 1132       0.0  
X94150.1 Retroviridae complete genome (murine type C retrovirus)      1132       0.0  
NC_007815.2 PreXMRV-1 provirus, complete genome                       1129       0.0  
FR871849.1 PreXMRV-1 complete proviral genome                         1129       0.0  
NC_001501.1 Moloney murine leukemia virus, complete genome            745        0.0  
AF033811.1 Moloney murine leukemia virus, complete genome             745        0.0  
NC_001362.1 Friend murine leukemia virus FB29 complete genome         681        0.0  
Z11128.1 Friend murine leukemia virus FB29 complete genome            681        0.0  
NC_022517.1 Baboon endogenous virus strain M7 proviral DNA, compl...  129        4e-28
D10032.1 Baboon endogenous virus strain M7 proviral DNA, complete...  129        4e-28
NC_005264.1 Psittacid herpesvirus 1, complete genome                  39.2       0.50 
AY372243.1 Psittacid herpesvirus 1 isolate 97-0001, complete genome   39.2       0.50 
NC_031270.1 Tacheng Tick Virus 6 strain TCRP-2 ORF1 (ORF1), ORF2 ...  38.3       1.7  
KM817641.1 Tacheng Tick Virus 6 strain TCRP-2 ORF1 (ORF1), ORF2 (...  38.3       1.7  
NC_047887.1 Pectobacterium phage DU_PP_V, complete genome             37.4       1.7  
MF979564.1 Pectobacterium phage DU_PP_V, complete genome              37.4       1.7  
NC_021858.1 Pandoravirus dulcis, complete genome                      36.5       6.0  
KC977570.1 Pandoravirus dulcis, complete genome                       36.5       6.0  
NC_029067.1 Vibrio phage eugene 12A10 genomic sequence                35.6       6.0  
NC_025412.1 Melbournevirus isolate 1, complete genome                 35.6       6.0  
HQ634195.1 Vibrio phage eugene 12A10 genomic sequence                 35.6       6.0  
KM275475.1 Melbournevirus isolate 1, complete genome                  35.6       6.0  


>NC_001702.1 Murine type C retrovirus, complete genome
Length=8135

 Score = 1132 bits (1255),  Expect = 0.0
 Identities = 873/1034 (84%), Gaps = 2/1034 (0%)
 Strand=Plus/Minus

Query  65    CTGGGAGGTGAAGGCAGGCCCGTTATCAGATCCCAATACCTGTGGCATTCCGAATCTCGG  124
             |||||||  |||||||||||| ||||| || ||||||||||||||||| |||||||| ||
Sbjct  5203  CTGGGAGACGAAGGCAGGCCCATTATCGGAACCCAATACCTGTGGCATCCCGAATCTTGG  5144

Query  125   GAATATTTCTTCCAGCAATTTCTTGGACACGACTCTTGCTGTTTCTCTCTTGGTTGGAAA  184
             |||||||||||| |  |  ||||||| ||| ||  | || ||||| |  || ||||| ||
Sbjct  5143  GAATATTTCTTCTAATAGCTTCTTGGTCACAACCTTGGCAGTTTCACGTTTAGTTGGGAA  5084

Query  185   GGCTTCCACCCAACCAGAGAAGGTGTCCACGAATACCAGGAGGTACTTGTACCCATACAG  244
             |||||||||||| |||||||||||||| ||||| |||||||||||||||||||| |||||
Sbjct  5083  GGCTTCCACCCAGCCAGAGAAGGTGTCTACGAACACCAGGAGGTACTTGTACCCGTACAG  5024

Query  245   CCCTGGCTTGACTTCTGTAAAATCGATCTCCCAATGGGAGCCTGGCCGATGTCCT-CGTA  303
             |||||| || ||||| || || || || ||||||||||  | ||| ||||||||  ||||
Sbjct  5023  CCCTGGTTTAACTTCAGTGAAGTCAATTTCCCAATGGGTAC-TGGTCGATGTCCCGCGTA  4965

Query  304   CTCTCACTCCTGCCCCGATTTTAGCTTTGCTGGCATTTACTTGGGCACAGACCGTGCAGG  363
             |||  || |||||||||||||| ||||| || ||||||||||| |||||||| |||||||
Sbjct  4964  CTCGTACCCCTGCCCCGATTTTGGCTTTACTAGCATTTACTTGAGCACAGACTGTGCAGG  4905

Query  364   AATCTGCCACATATTGGAGGGTTTTGTCCCGGTTTAGCATGTAGTAGGGGCTTTCTCCTC  423
             | ||||||||||| || || ||| |||||| ||||| ||||||||||||||||||| |||
Sbjct  4904  ATTCTGCCACATACTGAAGAGTTCTGTCCCTGTTTAACATGTAGTAGGGGCTTTCTTCTC  4845

Query  424   TGTCAAGGAGTGCTTTCATTTTCTGGTAGCCGAGGTGGGTGAGCCGGTGGAGTGAGTCTA  483
             |||||||||| || ||||| || ||   || ||| |||||||| |  || || |||||||
Sbjct  4844  TGTCAAGGAGCGCCTTCATCTTTTGAGGGCTGAGATGGGTGAGTCTATGAAGGGAGTCTA  4785

Query  484   ACAGTTCAAATACAAATTGGTCGGGCATCACCGGCTTGCCTTGGAAGACCCAGTATCCTT  543
             | | |||||| ||||| || ||||||||||||||||||||||| | |||||| |||||||
Sbjct  4784  ATAATTCAAACACAAACTGATCGGGCATCACCGGCTTGCCTTGTAGGACCCAATATCCTT  4725

Query  544   TGCTCTGGTTATAGGTGGCCCCAAGCTCTCTGAGTTTCTTTAGATCTGTTTCAGTATAAT  603
             |  |||| |||||||||||||| || ||||  | | | |||||||||||||| || ||||
Sbjct  4724  TTATCTGATTATAGGTGGCCCCCAGTTCTCGCAATCTTTTTAGATCTGTTTCGGTGTAAT  4665

Query  604   GGAAATAGGCAGGCGTATATGGGGTTGAATCCTCTATAAGGAGAGTGGATGTATCTGGAG  663
             ||| |||||||||||| || ||||| || |||||||||||||| || || |  |||||| 
Sbjct  4664  GGAGATAGGCAGGCGTGTACGGGGTCGAGTCCTCTATAAGGAGTGTAGAGGCTTCTGGAA  4605

Query  664   GCGTCTTTATGGCTGCCTCCCGGGCCGCTTGGTCTGCTAGGCGGTTGCCCCTAGCCTCGG  723
               || ||| |||||||||| |||||||| |||||||| |  |||||||| || || ||||
Sbjct  4604  CTGTTTTTGTGGCTGCCTCTCGGGCCGCCTGGTCTGCCATACGGTTGCCTCTGGCTTCGG  4545

Query  724   CACTATCTCCTTTTTGATGCCCCAGGCAGTGGATTATACTGAGTCTCTTTGGCAGAAAAA  783
             |||| |||||||| ||||| ||  |||| ||||| ||||||||||||||||||| ||| |
Sbjct  4544  CACTGTCTCCTTTCTGATGTCCTGGGCAATGGATAATACTGAGTCTCTTTGGCAAAAAGA  4485

Query  784   GAGCTTTCAGTAAAGCCAGGATCTCGCTCTTGTTTTTGATTTCTCTACCCTCTGAGGTTA  843
             | |||||||| || || ||||||||||| ||||| ||||||||  | || |||||||| |
Sbjct  4484  GGGCTTTCAGCAAGGCTAGGATCTCGCTTTTGTTCTTGATTTCCTTGCCTTCTGAGGTCA  4425

Query  844   GCAACCCTCGCCTCCTATAGATCTCTCCATGGATATGGGCCGTGGCGAAAGCATATCGGC  903
             ||||||| || |||||||| || || ||||| | ||||||||| ||||| ||||| ||||
Sbjct  4424  GCAACCCCCGTCTCCTATATATTTCCCCATGAACATGGGCCGTAGCGAAGGCATAGCGGC  4365

Query  904   TGTCAGTGTAAACGTTTAGCCTCTTACCTTCTGCCATCTTCAAGGCTTGAGTGAGTGCTA  963
             | ||||||||||| |||||| |||||||||||||||| |||| |||||| |||||||| |
Sbjct  4364  TATCAGTGTAAACATTTAGCTTCTTACCTTCTGCCATTTTCAGGGCTTGGGTGAGTGCGA  4305

Query  964   TCAGTTCGGCCCGTTGGGCAGATGTTCCAGCCGGCAGTGCCCTTGCCCAGATTACCTCGG  1023
             |||||||||| || ||||| || |||||||| ||||| ||||| ||||||||||||||||
Sbjct  4304  TCAGTTCGGCTCGCTGGGCTGACGTTCCAGCTGGCAGGGCCCTCGCCCAGATTACCTCGG  4245

Query  1024  TCTCAGTGGTCACCGCTGCCCCAGCCTTTCGCTGTCCTTCTTGCAAAAAGCTGCTCCCAT  1083
             | ||||| ||||| ||||||||||||||||||||||||||||||| ||||||||||||||
Sbjct  4244  TTTCAGTCGTCACTGCTGCCCCAGCCTTTCGCTGTCCTTCTTGCAGAAAGCTGCTCCCAT  4185

Query  1084  CGGTATACCAGGTG  1097
             ||||||||||||||
Sbjct  4184  CGGTATACCAGGTG  4171


 Score = 66.2 bits (72),  Expect = 4e-09
 Identities = 51/61 (84%), Gaps = 0/61 (0%)
 Strand=Plus/Minus

Query  11    CGGCCAGTGGTTTCCAAATTTCTCGCTGCACCGTTTGGAGGGCCTGTAAGTGAGCTGGGA  70
             ||||||| || ||||| |  ||||| || || | |||||||||||||||||||||| |||
Sbjct  5561  CGGCCAGCGGCTTCCAGACCTCTCGTTGTACTGCTTGGAGGGCCTGTAAGTGAGCTTGGA  5502

Query  71    G  71
             |
Sbjct  5501  G  5501


>X94150.1 Retroviridae complete genome (murine type C retrovirus)
Length=8135

 Score = 1132 bits (1255),  Expect = 0.0
 Identities = 873/1034 (84%), Gaps = 2/1034 (0%)
 Strand=Plus/Minus

Query  65    CTGGGAGGTGAAGGCAGGCCCGTTATCAGATCCCAATACCTGTGGCATTCCGAATCTCGG  124
             |||||||  |||||||||||| ||||| || ||||||||||||||||| |||||||| ||
Sbjct  5203  CTGGGAGACGAAGGCAGGCCCATTATCGGAACCCAATACCTGTGGCATCCCGAATCTTGG  5144

Query  125   GAATATTTCTTCCAGCAATTTCTTGGACACGACTCTTGCTGTTTCTCTCTTGGTTGGAAA  184
             |||||||||||| |  |  ||||||| ||| ||  | || ||||| |  || ||||| ||
Sbjct  5143  GAATATTTCTTCTAATAGCTTCTTGGTCACAACCTTGGCAGTTTCACGTTTAGTTGGGAA  5084

Query  185   GGCTTCCACCCAACCAGAGAAGGTGTCCACGAATACCAGGAGGTACTTGTACCCATACAG  244
             |||||||||||| |||||||||||||| ||||| |||||||||||||||||||| |||||
Sbjct  5083  GGCTTCCACCCAGCCAGAGAAGGTGTCTACGAACACCAGGAGGTACTTGTACCCGTACAG  5024

Query  245   CCCTGGCTTGACTTCTGTAAAATCGATCTCCCAATGGGAGCCTGGCCGATGTCCT-CGTA  303
             |||||| || ||||| || || || || ||||||||||  | ||| ||||||||  ||||
Sbjct  5023  CCCTGGTTTAACTTCAGTGAAGTCAATTTCCCAATGGGTAC-TGGTCGATGTCCCGCGTA  4965

Query  304   CTCTCACTCCTGCCCCGATTTTAGCTTTGCTGGCATTTACTTGGGCACAGACCGTGCAGG  363
             |||  || |||||||||||||| ||||| || ||||||||||| |||||||| |||||||
Sbjct  4964  CTCGTACCCCTGCCCCGATTTTGGCTTTACTAGCATTTACTTGAGCACAGACTGTGCAGG  4905

Query  364   AATCTGCCACATATTGGAGGGTTTTGTCCCGGTTTAGCATGTAGTAGGGGCTTTCTCCTC  423
             | ||||||||||| || || ||| |||||| ||||| ||||||||||||||||||| |||
Sbjct  4904  ATTCTGCCACATACTGAAGAGTTCTGTCCCTGTTTAACATGTAGTAGGGGCTTTCTTCTC  4845

Query  424   TGTCAAGGAGTGCTTTCATTTTCTGGTAGCCGAGGTGGGTGAGCCGGTGGAGTGAGTCTA  483
             |||||||||| || ||||| || ||   || ||| |||||||| |  || || |||||||
Sbjct  4844  TGTCAAGGAGCGCCTTCATCTTTTGAGGGCTGAGATGGGTGAGTCTATGAAGGGAGTCTA  4785

Query  484   ACAGTTCAAATACAAATTGGTCGGGCATCACCGGCTTGCCTTGGAAGACCCAGTATCCTT  543
             | | |||||| ||||| || ||||||||||||||||||||||| | |||||| |||||||
Sbjct  4784  ATAATTCAAACACAAACTGATCGGGCATCACCGGCTTGCCTTGTAGGACCCAATATCCTT  4725

Query  544   TGCTCTGGTTATAGGTGGCCCCAAGCTCTCTGAGTTTCTTTAGATCTGTTTCAGTATAAT  603
             |  |||| |||||||||||||| || ||||  | | | |||||||||||||| || ||||
Sbjct  4724  TTATCTGATTATAGGTGGCCCCCAGTTCTCGCAATCTTTTTAGATCTGTTTCGGTGTAAT  4665

Query  604   GGAAATAGGCAGGCGTATATGGGGTTGAATCCTCTATAAGGAGAGTGGATGTATCTGGAG  663
             ||| |||||||||||| || ||||| || |||||||||||||| || || |  |||||| 
Sbjct  4664  GGAGATAGGCAGGCGTGTACGGGGTCGAGTCCTCTATAAGGAGTGTAGAGGCTTCTGGAA  4605

Query  664   GCGTCTTTATGGCTGCCTCCCGGGCCGCTTGGTCTGCTAGGCGGTTGCCCCTAGCCTCGG  723
               || ||| |||||||||| |||||||| |||||||| |  |||||||| || || ||||
Sbjct  4604  CTGTTTTTGTGGCTGCCTCTCGGGCCGCCTGGTCTGCCATACGGTTGCCTCTGGCTTCGG  4545

Query  724   CACTATCTCCTTTTTGATGCCCCAGGCAGTGGATTATACTGAGTCTCTTTGGCAGAAAAA  783
             |||| |||||||| ||||| ||  |||| ||||| ||||||||||||||||||| ||| |
Sbjct  4544  CACTGTCTCCTTTCTGATGTCCTGGGCAATGGATAATACTGAGTCTCTTTGGCAAAAAGA  4485

Query  784   GAGCTTTCAGTAAAGCCAGGATCTCGCTCTTGTTTTTGATTTCTCTACCCTCTGAGGTTA  843
             | |||||||| || || ||||||||||| ||||| ||||||||  | || |||||||| |
Sbjct  4484  GGGCTTTCAGCAAGGCTAGGATCTCGCTTTTGTTCTTGATTTCCTTGCCTTCTGAGGTCA  4425

Query  844   GCAACCCTCGCCTCCTATAGATCTCTCCATGGATATGGGCCGTGGCGAAAGCATATCGGC  903
             ||||||| || |||||||| || || ||||| | ||||||||| ||||| ||||| ||||
Sbjct  4424  GCAACCCCCGTCTCCTATATATTTCCCCATGAACATGGGCCGTAGCGAAGGCATAGCGGC  4365

Query  904   TGTCAGTGTAAACGTTTAGCCTCTTACCTTCTGCCATCTTCAAGGCTTGAGTGAGTGCTA  963
             | ||||||||||| |||||| |||||||||||||||| |||| |||||| |||||||| |
Sbjct  4364  TATCAGTGTAAACATTTAGCTTCTTACCTTCTGCCATTTTCAGGGCTTGGGTGAGTGCGA  4305

Query  964   TCAGTTCGGCCCGTTGGGCAGATGTTCCAGCCGGCAGTGCCCTTGCCCAGATTACCTCGG  1023
             |||||||||| || ||||| || |||||||| ||||| ||||| ||||||||||||||||
Sbjct  4304  TCAGTTCGGCTCGCTGGGCTGACGTTCCAGCTGGCAGGGCCCTCGCCCAGATTACCTCGG  4245

Query  1024  TCTCAGTGGTCACCGCTGCCCCAGCCTTTCGCTGTCCTTCTTGCAAAAAGCTGCTCCCAT  1083
             | ||||| ||||| ||||||||||||||||||||||||||||||| ||||||||||||||
Sbjct  4244  TTTCAGTCGTCACTGCTGCCCCAGCCTTTCGCTGTCCTTCTTGCAGAAAGCTGCTCCCAT  4185

Query  1084  CGGTATACCAGGTG  1097
             ||||||||||||||
Sbjct  4184  CGGTATACCAGGTG  4171


 Score = 66.2 bits (72),  Expect = 4e-09
 Identities = 51/61 (84%), Gaps = 0/61 (0%)
 Strand=Plus/Minus

Query  11    CGGCCAGTGGTTTCCAAATTTCTCGCTGCACCGTTTGGAGGGCCTGTAAGTGAGCTGGGA  70
             ||||||| || ||||| |  ||||| || || | |||||||||||||||||||||| |||
Sbjct  5561  CGGCCAGCGGCTTCCAGACCTCTCGTTGTACTGCTTGGAGGGCCTGTAAGTGAGCTTGGA  5502

Query  71    G  71
             |
Sbjct  5501  G  5501


>NC_007815.2 PreXMRV-1 provirus, complete genome
Length=8197

 Score = 1129 bits (1251),  Expect = 0.0
 Identities = 870/1033 (84%), Gaps = 0/1033 (0%)
 Strand=Plus/Minus

Query  65    CTGGGAGGTGAAGGCAGGCCCGTTATCAGATCCCAATACCTGTGGCATTCCGAATCTCGG  124
             |||||||| ||||||||||||||||||||||||||||||||| |||||||| ||||||||
Sbjct  5185  CTGGGAGGCGAAGGCAGGCCCGTTATCAGATCCCAATACCTGCGGCATTCCAAATCTCGG  5126

Query  125   GAATATTTCTTCCAGCAATTTCTTGGACACGACTCTTGCTGTTTCTCTCTTGGTTGGAAA  184
              || || ||||| | ||  || |||||||||||  | || ||||| | |||||| || ||
Sbjct  5125  AAAAATGTCTTCTAACAGCTTTTTGGACACGACCTTGGCAGTTTCCCGCTTGGTCGGGAA  5066

Query  185   GGCTTCCACCCAACCAGAGAAGGTGTCCACGAATACCAGGAGGTACTTGTACCCATACAG  244
              || || ||||| |||||||||||||| || || || |||||||||||||||||||||||
Sbjct  5065  TGCCTCTACCCAGCCAGAGAAGGTGTCTACAAACACTAGGAGGTACTTGTACCCATACAG  5006

Query  245   CCCTGGCTTGACTTCTGTAAAATCGATCTCCCAATGGGAGCCTGGCCGATGTCCTCGTAC  304
              |||||||| ||||| || ||||| |  |||||||||| ||||||||||||||| |||||
Sbjct  5005  TCCTGGCTTTACTTCCGTGAAATCAACTTCCCAATGGGTGCCTGGCCGATGTCCGCGTAC  4946

Query  305   TCTCACTCCTGCCCCGATTTTAGCTTTGCTGGCATTTACTTGGGCACAGACCGTGCAGGA  364
             || ||| |||||||| ||||| ||||||||||||||||||||||||||| | ||||||| 
Sbjct  4945  TCGCACCCCTGCCCCAATTTTGGCTTTGCTGGCATTTACTTGGGCACAGGCGGTGCAGGT  4886

Query  365   ATCTGCCACATATTGGAGGGTTTTGTCCCGGTTTAGCATGTAGTAGGGGCTTTCTCCTCT  424
              || | |||||| ||||  ||| |||||||||||| ||||||||||||||||||| ||||
Sbjct  4885  CTCAGTCACATACTGGATAGTTCTGTCCCGGTTTAACATGTAGTAGGGGCTTTCTTCTCT  4826

Query  425   GTCAAGGAGTGCTTTCATTTTCTGGTAGCCGAGGTGGGTGAGCCGGTGGAGTGAGTCTAA  484
             ||| |||||||| ||||| || ||   ||  || |||||||| | ||| || ||||||||
Sbjct  4825  GTCGAGGAGTGCCTTCATCTTTTGAGGGCTCAGATGGGTGAGTCTGTGTAGGGAGTCTAA  4766

Query  485   CAGTTCAAATACAAATTGGTCGGGCATCACCGGCTTGCCTTGGAAGACCCAGTATCCTTT  544
             ||||||||| ||  | || ||||||||||| || |||||||| | |||||| ||||||||
Sbjct  4765  CAGTTCAAACACGGACTGATCGGGCATCACAGGTTTGCCTTGTAGGACCCAATATCCTTT  4706

Query  545   GCTCTGGTTATAGGTGGCCCCAAGCTCTCTGAGTTTCTTTAGATCTGTTTCAGTATAATG  604
               |||| || |||||||| || || || |  ||| | || ||||||||||| || |||||
Sbjct  4705  TGTCTGATTGTAGGTGGCTCCCAGTTCCCGTAGTCTTTTGAGATCTGTTTCGGTGTAATG  4646

Query  605   GAAATAGGCAGGCGTATATGGGGTTGAATCCTCTATAAGGAGAGTGGATGTATCTGGAGG  664
             ||||| || ||||||||| |||||||| |||||||| ||||| || || || ||| ||  
Sbjct  4645  GAAATGGGGAGGCGTATACGGGGTTGAGTCCTCTATGAGGAGTGTAGAGGTTTCTAGAAC  4586

Query  665   CGTCTTTATGGCTGCCTCCCGGGCCGCTTGGTCTGCTAGGCGGTTGCCCCTAGCCTCGGC  724
              | ||| ||||||||||| ||||| ||||| ||||| |  |||||||| || ||||| ||
Sbjct  4585  TGCCTTCATGGCTGCCTCTCGGGCTGCTTGATCTGCCATACGGTTGCCTCTGGCCTCAGC  4526

Query  725   ACTATCTCCTTTTTGATGCCCCAGGCAGTGGATTATACTGAGTCTCTTTGGCAGAAAAAG  784
             ||| | |||||||||||| ||  | ||||| |||||||| ||||  || |||||||| ||
Sbjct  4525  ACTGTTTCCTTTTTGATGTCCTGGACAGTGAATTATACTAAGTCGTTTGGGCAGAAAGAG  4466

Query  785   AGCTTTCAGTAAAGCCAGGATCTCGCTCTTGTTTTTGATTTCTCTACCCTCTGAGGTTAG  844
             |||||| || || |||| ||||||| |||||||||| |||||||| || |||||||| ||
Sbjct  4465  AGCTTTTAGCAAGGCCAAGATCTCGTTCTTGTTTTTAATTTCTCTGCCTTCTGAGGTCAG  4406

Query  845   CAACCCTCGCCTCCTATAGATCTCTCCATGGATATGGGCCGTGGCGAAAGCATATCGGCT  904
             |||||||||||||||||| || |||||||||| ||||||||||||||| ||||| |||||
Sbjct  4405  CAACCCTCGCCTCCTATATATTTCTCCATGGACATGGGCCGTGGCGAAGGCATAGCGGCT  4346

Query  905   GTCAGTGTAAACGTTTAGCCTCTTACCTTCTGCCATCTTCAAGGCTTGAGTGAGTGCTAT  964
              ||||||||||| |||||| ||||||||||||||||||| |||||||| |||||||||||
Sbjct  4345  ATCAGTGTAAACATTTAGCTTCTTACCTTCTGCCATCTTTAAGGCTTGGGTGAGTGCTAT  4286

Query  965   CAGTTCGGCCCGTTGGGCAGATGTTCCAGCCGGCAGTGCCCTTGCCCAGATTACCTCGGT  1024
             ||||||||| |||||||| ||||||||||||||||| ||||| |||||||||||||||||
Sbjct  4285  CAGTTCGGCTCGTTGGGCGGATGTTCCAGCCGGCAGAGCCCTCGCCCAGATTACCTCGGT  4226

Query  1025  CTCAGTGGTCACCGCTGCCCCAGCCTTTCGCTGTCCTTCTTGCAAAAAGCTGCTCCCATC  1084
             |||||| ||||||||||| |||||  | || ||||||||||| |  |||||||| |||||
Sbjct  4225  CTCAGTAGTCACCGCTGCTCCAGCTCTCCGTTGTCCTTCTTGTAGGAAGCTGCTTCCATC  4166

Query  1085  GGTATACCAGGTG  1097
              || ||||| |||
Sbjct  4165  TGTGTACCAAGTG  4153


 Score = 61.7 bits (67),  Expect = 2e-07
 Identities = 50/61 (82%), Gaps = 0/61 (0%)
 Strand=Plus/Minus

Query  11    CGGCCAGTGGTTTCCAAATTTCTCGCTGCACCGTTTGGAGGGCCTGTAAGTGAGCTGGGA  70
             ||||||| || ||||| |  ||| | || || | |||||||||||||||||||||| |||
Sbjct  5543  CGGCCAGCGGCTTCCAGACCTCTTGTTGTACTGCTTGGAGGGCCTGTAAGTGAGCTTGGA  5484

Query  71    G  71
             |
Sbjct  5483  G  5483


>FR871849.1 PreXMRV-1 complete proviral genome
Length=8197

 Score = 1129 bits (1251),  Expect = 0.0
 Identities = 870/1033 (84%), Gaps = 0/1033 (0%)
 Strand=Plus/Minus

Query  65    CTGGGAGGTGAAGGCAGGCCCGTTATCAGATCCCAATACCTGTGGCATTCCGAATCTCGG  124
             |||||||| ||||||||||||||||||||||||||||||||| |||||||| ||||||||
Sbjct  5185  CTGGGAGGCGAAGGCAGGCCCGTTATCAGATCCCAATACCTGCGGCATTCCAAATCTCGG  5126

Query  125   GAATATTTCTTCCAGCAATTTCTTGGACACGACTCTTGCTGTTTCTCTCTTGGTTGGAAA  184
              || || ||||| | ||  || |||||||||||  | || ||||| | |||||| || ||
Sbjct  5125  AAAAATGTCTTCTAACAGCTTTTTGGACACGACCTTGGCAGTTTCCCGCTTGGTCGGGAA  5066

Query  185   GGCTTCCACCCAACCAGAGAAGGTGTCCACGAATACCAGGAGGTACTTGTACCCATACAG  244
              || || ||||| |||||||||||||| || || || |||||||||||||||||||||||
Sbjct  5065  TGCCTCTACCCAGCCAGAGAAGGTGTCTACAAACACTAGGAGGTACTTGTACCCATACAG  5006

Query  245   CCCTGGCTTGACTTCTGTAAAATCGATCTCCCAATGGGAGCCTGGCCGATGTCCTCGTAC  304
              |||||||| ||||| || ||||| |  |||||||||| ||||||||||||||| |||||
Sbjct  5005  TCCTGGCTTTACTTCCGTGAAATCAACTTCCCAATGGGTGCCTGGCCGATGTCCGCGTAC  4946

Query  305   TCTCACTCCTGCCCCGATTTTAGCTTTGCTGGCATTTACTTGGGCACAGACCGTGCAGGA  364
             || ||| |||||||| ||||| ||||||||||||||||||||||||||| | ||||||| 
Sbjct  4945  TCGCACCCCTGCCCCAATTTTGGCTTTGCTGGCATTTACTTGGGCACAGGCGGTGCAGGT  4886

Query  365   ATCTGCCACATATTGGAGGGTTTTGTCCCGGTTTAGCATGTAGTAGGGGCTTTCTCCTCT  424
              || | |||||| ||||  ||| |||||||||||| ||||||||||||||||||| ||||
Sbjct  4885  CTCAGTCACATACTGGATAGTTCTGTCCCGGTTTAACATGTAGTAGGGGCTTTCTTCTCT  4826

Query  425   GTCAAGGAGTGCTTTCATTTTCTGGTAGCCGAGGTGGGTGAGCCGGTGGAGTGAGTCTAA  484
             ||| |||||||| ||||| || ||   ||  || |||||||| | ||| || ||||||||
Sbjct  4825  GTCGAGGAGTGCCTTCATCTTTTGAGGGCTCAGATGGGTGAGTCTGTGTAGGGAGTCTAA  4766

Query  485   CAGTTCAAATACAAATTGGTCGGGCATCACCGGCTTGCCTTGGAAGACCCAGTATCCTTT  544
             ||||||||| ||  | || ||||||||||| || |||||||| | |||||| ||||||||
Sbjct  4765  CAGTTCAAACACGGACTGATCGGGCATCACAGGTTTGCCTTGTAGGACCCAATATCCTTT  4706

Query  545   GCTCTGGTTATAGGTGGCCCCAAGCTCTCTGAGTTTCTTTAGATCTGTTTCAGTATAATG  604
               |||| || |||||||| || || || |  ||| | || ||||||||||| || |||||
Sbjct  4705  TGTCTGATTGTAGGTGGCTCCCAGTTCCCGTAGTCTTTTGAGATCTGTTTCGGTGTAATG  4646

Query  605   GAAATAGGCAGGCGTATATGGGGTTGAATCCTCTATAAGGAGAGTGGATGTATCTGGAGG  664
             ||||| || ||||||||| |||||||| |||||||| ||||| || || || ||| ||  
Sbjct  4645  GAAATGGGGAGGCGTATACGGGGTTGAGTCCTCTATGAGGAGTGTAGAGGTTTCTAGAAC  4586

Query  665   CGTCTTTATGGCTGCCTCCCGGGCCGCTTGGTCTGCTAGGCGGTTGCCCCTAGCCTCGGC  724
              | ||| ||||||||||| ||||| ||||| ||||| |  |||||||| || ||||| ||
Sbjct  4585  TGCCTTCATGGCTGCCTCTCGGGCTGCTTGATCTGCCATACGGTTGCCTCTGGCCTCAGC  4526

Query  725   ACTATCTCCTTTTTGATGCCCCAGGCAGTGGATTATACTGAGTCTCTTTGGCAGAAAAAG  784
             ||| | |||||||||||| ||  | ||||| |||||||| ||||  || |||||||| ||
Sbjct  4525  ACTGTTTCCTTTTTGATGTCCTGGACAGTGAATTATACTAAGTCGTTTGGGCAGAAAGAG  4466

Query  785   AGCTTTCAGTAAAGCCAGGATCTCGCTCTTGTTTTTGATTTCTCTACCCTCTGAGGTTAG  844
             |||||| || || |||| ||||||| |||||||||| |||||||| || |||||||| ||
Sbjct  4465  AGCTTTTAGCAAGGCCAAGATCTCGTTCTTGTTTTTAATTTCTCTGCCTTCTGAGGTCAG  4406

Query  845   CAACCCTCGCCTCCTATAGATCTCTCCATGGATATGGGCCGTGGCGAAAGCATATCGGCT  904
             |||||||||||||||||| || |||||||||| ||||||||||||||| ||||| |||||
Sbjct  4405  CAACCCTCGCCTCCTATATATTTCTCCATGGACATGGGCCGTGGCGAAGGCATAGCGGCT  4346

Query  905   GTCAGTGTAAACGTTTAGCCTCTTACCTTCTGCCATCTTCAAGGCTTGAGTGAGTGCTAT  964
              ||||||||||| |||||| ||||||||||||||||||| |||||||| |||||||||||
Sbjct  4345  ATCAGTGTAAACATTTAGCTTCTTACCTTCTGCCATCTTTAAGGCTTGGGTGAGTGCTAT  4286

Query  965   CAGTTCGGCCCGTTGGGCAGATGTTCCAGCCGGCAGTGCCCTTGCCCAGATTACCTCGGT  1024
             ||||||||| |||||||| ||||||||||||||||| ||||| |||||||||||||||||
Sbjct  4285  CAGTTCGGCTCGTTGGGCGGATGTTCCAGCCGGCAGAGCCCTCGCCCAGATTACCTCGGT  4226

Query  1025  CTCAGTGGTCACCGCTGCCCCAGCCTTTCGCTGTCCTTCTTGCAAAAAGCTGCTCCCATC  1084
             |||||| ||||||||||| |||||  | || ||||||||||| |  |||||||| |||||
Sbjct  4225  CTCAGTAGTCACCGCTGCTCCAGCTCTCCGTTGTCCTTCTTGTAGGAAGCTGCTTCCATC  4166

Query  1085  GGTATACCAGGTG  1097
              || ||||| |||
Sbjct  4165  TGTGTACCAAGTG  4153


 Score = 61.7 bits (67),  Expect = 2e-07
 Identities = 50/61 (82%), Gaps = 0/61 (0%)
 Strand=Plus/Minus

Query  11    CGGCCAGTGGTTTCCAAATTTCTCGCTGCACCGTTTGGAGGGCCTGTAAGTGAGCTGGGA  70
             ||||||| || ||||| |  ||| | || || | |||||||||||||||||||||| |||
Sbjct  5543  CGGCCAGCGGCTTCCAGACCTCTTGTTGTACTGCTTGGAGGGCCTGTAAGTGAGCTTGGA  5484

Query  71    G  71
             |
Sbjct  5483  G  5483


>NC_001501.1 Moloney murine leukemia virus, complete genome
Length=8332

 Score = 745 bits (825),  Expect = 0.0
 Identities = 792/1039 (76%), Gaps = 12/1039 (1%)
 Strand=Plus/Minus

Query  65    CTGGGAGGTGAAGGCAGGCCCGTTATCAGATCCCAATACCTGTGGCATTCCGAATCTCGG  124
             || ||||  |||||||||||| || |||| |||||||||||| ||||| ||||| || ||
Sbjct  4922  CTTGGAGACGAAGGCAGGCCCATTGTCAGTTCCCAATACCTGAGGCATGCCGAACCTGGG  4863

Query  125   GAATATTTCTTCCAGCAATTTCTTGGACACGACTCTTGCTGTTTCTCTCTTGGTTGGAAA  184
             ||| || || || || |  |||||||  |||||  | || |||||| |||||||||| ||
Sbjct  4862  GAAGATCTCCTCTAGTAGCTTCTTGGTTACGACCTTGGCGGTTTCTTTCTTGGTTGGGAA  4803

Query  185   GGCTTCCACCCAACCAGAGAAGGTGTCCACGAATACCAGGAGGTACTTGTACCCATACAG  244
             |||||| | ||| ||||| ||||| || |  || || || || || || || ||||||| 
Sbjct  4802  GGCTTCTATCCAGCCAGAAAAGGTATCTATAAAAACTAGAAGATATTTATAGCCATACAA  4743

Query  245   CCCTGGCTTGACTTCTGTAAAATCGATCTCCCAATGGGAGCCTGGCCGATGTCCTCGTAC  304
              || ||||| |  || || ||||||||||||||||| | ||| |||||||| || || ||
Sbjct  4742  TCCGGGCTTTATCTCGGTGAAATCGATCTCCCAATGAGTGCCGGGCCGATGCCCGCGGAC  4683

Query  305   TCTCACTCCTGCCCCGATTTT----AGCTTTGCTGGCATTTACTTGGGCACAGACCGTGC  360
              ||   |||    | | ||      ||  |||||||| || ||||| |||||  |  |||
Sbjct  4682  CCTAGTTCC----CTGTTTAACGGCAGACTTGCTGGCGTTGACTTGTGCACAAGCTTTGC  4627

Query  361   AGGAATCTGCCACATATTGGAGGGTTTTGTCCCGGTTTAGCATGTAGTAGGGGCTTTCTC  420
             |||  || |  | || || ||| |||   |||||||| |||||||||||||| || |  |
Sbjct  4626  AGGTCTCAGTGATATTTTTGAGTGTTCGATCCCGGTTCAGCATGTAGTAGGGACTGTGGC  4567

Query  421   CTCTGTCAAGGAGTGCTTTCATTTTCTGGTAGCCGAGGTGGGTGAGCCGGTGGAGTGAGT  480
              ||| || ||||| || ||||||||   | ||| |||||| || ||| | || ||  |||
Sbjct  4566  TTCTCTCTAGGAGAGCCTTCATTTTTGAGAAGCTGAGGTGAGTCAGCTGATGAAGAAAGT  4507

Query  481   CTAACAGTTCAAATACAAATTGGTCGGGCATCACCGGCTTGCCTTGGAAGACCCAGTA-T  539
             |||| | ||||||   ||| ||||| |||||||| || || |||||| ||||||| || |
Sbjct  4506  CTAATAATTCAAAAGTAAACTGGTCAGGCATCACAGGTTTTCCTTGGTAGACCCAATACT  4447

Query  540   CCTTTGCTCTGGTTATAGGTGGCCCCAAGCTCTCTGAGTTTCTTTAGATCTGTTTCAGTA  599
              ||||| | |  | |||  ||||||| | ||   | || | ||||| ||| ||  | || 
Sbjct  4446  TCTTTGTTTTA-TCATAAATGGCCCCCAACTTGGTTAGGTCCTTTATATCAGTCACTGTG  4388

Query  600   TAATGGAAATAGGCAGGCGTATATGGGGTTGAATCCTCTATAAGGAGAGTGGATGTATCT  659
             ||||| ||||   | |  || || || | |||||  ||||| ||||| || || || |||
Sbjct  4387  TAATGAAAATGTTCTGAGGTGTAGGGTGATGAATTTTCTATGAGGAGGGTAGAGGTGTCT  4328

Query  660   GGAGGCGTCTTT-ATGGCTGCCTCCCGGGCCGCTTGGTCTGCTAGGCGGTTGCCCCTAGC  718
             |||| | ||| | ||||||||||  |||||||||||||| || |  |||||||| |||||
Sbjct  4327  GGAGTC-TCTGTGATGGCTGCCTTTCGGGCCGCTTGGTCAGCCATCCGGTTGCCTCTAGC  4269

Query  719   CTCGGCACTATCTCCTTTTTGATGCCCCAGGCAGTGGATTATACTGAGTCTCTTTGGCAG  778
             |||||| || | ||| |||||||| ||  | || |||||||| || ||||| || |||||
Sbjct  4268  CTCGGCGCTGTGTCCCTTTTGATGTCCTGGACAATGGATTATGCTAAGTCTTTTGGGCAG  4209

Query  779   AAAAAGAGCTTTCAGTAAAGCCAGGATCTCGCTCTTGTTTTTGATTTCTCTACCCTCTGA  838
             ||| || ||||| ||||  |||| |||||||   || |||||||| ||| | || |||||
Sbjct  4208  AAAGAGGGCTTTTAGTAGGGCCAAGATCTCGTCTTTATTTTTGATCTCTTTGCCTTCTGA  4149

Query  839   GGTTAGCAACCCTCGCCTCCTATAGATCTCTCCATGGATATGGGCCGTGGCGAAAGCATA  898
              || |||||||| ||||| || || || ||||||||||||||||| || || ||||||||
Sbjct  4148  TGTGAGCAACCCACGCCTTCTGTATATTTCTCCATGGATATGGGCAGTAGCAAAAGCATA  4089

Query  899   TCGGCTGTCAGTGTAAACGTTTAGCCTCTTACCTTCTGCCATCTTCAAGGCTTGAGTGAG  958
              ||||| ||||| ||||| |||||| ||||||||||||||||||| | ||| || |||||
Sbjct  4088  ACGGCTATCAGTATAAACATTTAGCTTCTTACCTTCTGCCATCTTTAGGGCCTGGGTGAG  4029

Query  959   TGCTATCAGTTCGGCCCGTTGGGCAGATGTTCCAGCCGGCAGTGCCCTTGCCCAGATTAC  1018
             |||||||||||| ||||| || || ||||| || || ||||| ||  | |||||||||||
Sbjct  4028  TGCTATCAGTTCAGCCCGCTGAGCGGATGTCCCGGCTGGCAGGGCTTTAGCCCAGATTAC  3969

Query  1019  CTCGGTCTCAGTGGTCACCGCTGCCCCAGCCTTTCGCTGTCCTTCTTGCAAAAAGCTGCT  1078
             ||||||||| ||||||||||| || || ||||| |||||||| ||||| || |  |||||
Sbjct  3968  CTCGGTCTCGGTGGTCACCGCAGCTCCCGCCTTACGCTGTCCCTCTTGTAAGAGACTGCT  3909

Query  1079  CCCATCGGTATACCAGGTG  1097
              ||||| || |||||||||
Sbjct  3908  TCCATCCGTGTACCAGGTG  3890


 Score = 50.9 bits (55),  Expect = 3e-04
 Identities = 53/70 (76%), Gaps = 0/70 (0%)
 Strand=Plus/Minus

Query  2     GGTAGGCCTCGGCCAGTGGTTTCCAAATTTCTCGCTGCACCGTTTGGAGGGCCTGTAAGT  61
             |||||||  | ||||| ||| |||| | |||  |||| ||    | ||| ||||||||||
Sbjct  5289  GGTAGGCTGCCGCCAGAGGTCTCCAGACTTCGTGCTGGACTAAGTAGAGAGCCTGTAAGT  5230

Query  62    GAGCTGGGAG  71
             ||||| ||||
Sbjct  5229  GAGCTTGGAG  5220


>AF033811.1 Moloney murine leukemia virus, complete genome
Length=8332

 Score = 745 bits (825),  Expect = 0.0
 Identities = 792/1039 (76%), Gaps = 12/1039 (1%)
 Strand=Plus/Minus

Query  65    CTGGGAGGTGAAGGCAGGCCCGTTATCAGATCCCAATACCTGTGGCATTCCGAATCTCGG  124
             || ||||  |||||||||||| || |||| |||||||||||| ||||| ||||| || ||
Sbjct  4922  CTTGGAGACGAAGGCAGGCCCATTGTCAGTTCCCAATACCTGAGGCATGCCGAACCTGGG  4863

Query  125   GAATATTTCTTCCAGCAATTTCTTGGACACGACTCTTGCTGTTTCTCTCTTGGTTGGAAA  184
             ||| || || || || |  |||||||  |||||  | || |||||| |||||||||| ||
Sbjct  4862  GAAGATCTCCTCTAGTAGCTTCTTGGTTACGACCTTGGCGGTTTCTTTCTTGGTTGGGAA  4803

Query  185   GGCTTCCACCCAACCAGAGAAGGTGTCCACGAATACCAGGAGGTACTTGTACCCATACAG  244
             |||||| | ||| ||||| ||||| || |  || || || || || || || ||||||| 
Sbjct  4802  GGCTTCTATCCAGCCAGAAAAGGTATCTATAAAAACTAGAAGATATTTATAGCCATACAA  4743

Query  245   CCCTGGCTTGACTTCTGTAAAATCGATCTCCCAATGGGAGCCTGGCCGATGTCCTCGTAC  304
              || ||||| |  || || ||||||||||||||||| | ||| |||||||| || || ||
Sbjct  4742  TCCGGGCTTTATCTCGGTGAAATCGATCTCCCAATGAGTGCCGGGCCGATGCCCGCGGAC  4683

Query  305   TCTCACTCCTGCCCCGATTTT----AGCTTTGCTGGCATTTACTTGGGCACAGACCGTGC  360
              ||   |||    | | ||      ||  |||||||| || ||||| |||||  |  |||
Sbjct  4682  CCTAGTTCC----CTGTTTAACGGCAGACTTGCTGGCGTTGACTTGTGCACAAGCTTTGC  4627

Query  361   AGGAATCTGCCACATATTGGAGGGTTTTGTCCCGGTTTAGCATGTAGTAGGGGCTTTCTC  420
             |||  || |  | || || ||| |||   |||||||| |||||||||||||| || |  |
Sbjct  4626  AGGTCTCAGTGATATTTTTGAGTGTTCGATCCCGGTTCAGCATGTAGTAGGGACTGTGGC  4567

Query  421   CTCTGTCAAGGAGTGCTTTCATTTTCTGGTAGCCGAGGTGGGTGAGCCGGTGGAGTGAGT  480
              ||| || ||||| || ||||||||   | ||| |||||| || ||| | || ||  |||
Sbjct  4566  TTCTCTCTAGGAGAGCCTTCATTTTTGAGAAGCTGAGGTGAGTCAGCTGATGAAGAAAGT  4507

Query  481   CTAACAGTTCAAATACAAATTGGTCGGGCATCACCGGCTTGCCTTGGAAGACCCAGTA-T  539
             |||| | ||||||   ||| ||||| |||||||| || || |||||| ||||||| || |
Sbjct  4506  CTAATAATTCAAAAGTAAACTGGTCAGGCATCACAGGTTTTCCTTGGTAGACCCAATACT  4447

Query  540   CCTTTGCTCTGGTTATAGGTGGCCCCAAGCTCTCTGAGTTTCTTTAGATCTGTTTCAGTA  599
              ||||| | |  | |||  ||||||| | ||   | || | ||||| ||| ||  | || 
Sbjct  4446  TCTTTGTTTTA-TCATAAATGGCCCCCAACTTGGTTAGGTCCTTTATATCAGTCACTGTG  4388

Query  600   TAATGGAAATAGGCAGGCGTATATGGGGTTGAATCCTCTATAAGGAGAGTGGATGTATCT  659
             ||||| ||||   | |  || || || | |||||  ||||| ||||| || || || |||
Sbjct  4387  TAATGAAAATGTTCTGAGGTGTAGGGTGATGAATTTTCTATGAGGAGGGTAGAGGTGTCT  4328

Query  660   GGAGGCGTCTTT-ATGGCTGCCTCCCGGGCCGCTTGGTCTGCTAGGCGGTTGCCCCTAGC  718
             |||| | ||| | ||||||||||  |||||||||||||| || |  |||||||| |||||
Sbjct  4327  GGAGTC-TCTGTGATGGCTGCCTTTCGGGCCGCTTGGTCAGCCATCCGGTTGCCTCTAGC  4269

Query  719   CTCGGCACTATCTCCTTTTTGATGCCCCAGGCAGTGGATTATACTGAGTCTCTTTGGCAG  778
             |||||| || | ||| |||||||| ||  | || |||||||| || ||||| || |||||
Sbjct  4268  CTCGGCGCTGTGTCCCTTTTGATGTCCTGGACAATGGATTATGCTAAGTCTTTTGGGCAG  4209

Query  779   AAAAAGAGCTTTCAGTAAAGCCAGGATCTCGCTCTTGTTTTTGATTTCTCTACCCTCTGA  838
             ||| || ||||| ||||  |||| |||||||   || |||||||| ||| | || |||||
Sbjct  4208  AAAGAGGGCTTTTAGTAGGGCCAAGATCTCGTCTTTATTTTTGATCTCTTTGCCTTCTGA  4149

Query  839   GGTTAGCAACCCTCGCCTCCTATAGATCTCTCCATGGATATGGGCCGTGGCGAAAGCATA  898
              || |||||||| ||||| || || || ||||||||||||||||| || || ||||||||
Sbjct  4148  TGTGAGCAACCCACGCCTTCTGTATATTTCTCCATGGATATGGGCAGTAGCAAAAGCATA  4089

Query  899   TCGGCTGTCAGTGTAAACGTTTAGCCTCTTACCTTCTGCCATCTTCAAGGCTTGAGTGAG  958
              ||||| ||||| ||||| |||||| ||||||||||||||||||| | ||| || |||||
Sbjct  4088  ACGGCTATCAGTATAAACATTTAGCTTCTTACCTTCTGCCATCTTTAGGGCCTGGGTGAG  4029

Query  959   TGCTATCAGTTCGGCCCGTTGGGCAGATGTTCCAGCCGGCAGTGCCCTTGCCCAGATTAC  1018
             |||||||||||| ||||| || || ||||| || || ||||| ||  | |||||||||||
Sbjct  4028  TGCTATCAGTTCAGCCCGCTGAGCGGATGTCCCGGCTGGCAGGGCTTTAGCCCAGATTAC  3969

Query  1019  CTCGGTCTCAGTGGTCACCGCTGCCCCAGCCTTTCGCTGTCCTTCTTGCAAAAAGCTGCT  1078
             ||||||||| ||||||||||| || || ||||| |||||||| ||||| || |  |||||
Sbjct  3968  CTCGGTCTCGGTGGTCACCGCAGCTCCCGCCTTACGCTGTCCCTCTTGTAAGAGACTGCT  3909

Query  1079  CCCATCGGTATACCAGGTG  1097
              ||||| || |||||||||
Sbjct  3908  TCCATCCGTGTACCAGGTG  3890


 Score = 50.9 bits (55),  Expect = 3e-04
 Identities = 53/70 (76%), Gaps = 0/70 (0%)
 Strand=Plus/Minus

Query  2     GGTAGGCCTCGGCCAGTGGTTTCCAAATTTCTCGCTGCACCGTTTGGAGGGCCTGTAAGT  61
             |||||||  | ||||| ||| |||| | |||  |||| ||    | ||| ||||||||||
Sbjct  5289  GGTAGGCTGCCGCCAGAGGTCTCCAGACTTCGTGCTGGACTAAGTAGAGAGCCTGTAAGT  5230

Query  62    GAGCTGGGAG  71
             ||||| ||||
Sbjct  5229  GAGCTTGGAG  5220


>NC_001362.1 Friend murine leukemia virus FB29 complete genome
Length=8323

 Score = 681 bits (754),  Expect = 0.0
 Identities = 775/1035 (75%), Gaps = 4/1035 (0%)
 Strand=Plus/Minus

Query  65    CTGGGAGGTGAAGGCAGGCCCGTTATCAGATCCCAATACCTGTGGCATTCCGAATCTCGG  124
             || ||||  |||||||||||| || || | |||||||||||||||||| |||||||| ||
Sbjct  5184  CTTGGAGACGAAGGCAGGCCCATTGTCGGTTCCCAATACCTGTGGCATGCCGAATCTGGG  5125

Query  125   GAATATTTCTTCCAGCAATTTCTTGGACACGACTCTTGCTGTTTCTCTCTTGGTTGGAAA  184
             ||| |||||||| || |  |||||||  || ||| | || |||||| |||||||||| ||
Sbjct  5124  GAAGATTTCTTCTAGTAGCTTCTTGGTTACAACTTTGGCAGTTTCTTTCTTGGTTGGGAA  5065

Query  185   GGCTTCCACCCAACCAGAGAAGGTGTCCACGAATACCAGGAGGTACTTGTACCCATACAG  244
              ||||| ||||| |||||||| ||||| | ||| || |  || || || |||||||||||
Sbjct  5064  AGCTTCTACCCATCCAGAGAAAGTGTCTATGAAAACTAAAAGATATTTATACCCATACAG  5005

Query  245   CCCTGGCTTGACTTCTGTAAAATCGATCTCCCAATGGGAGCCTGGCCGATGTCCTCGTAC  304
              || || || || || || ||||| || ||||| |||| ||| || || || ||||| ||
Sbjct  5004  GCCAGGTTTTACCTCAGTGAAATCAATTTCCCAGTGGGTGCCGGGTCGGTGCCCTCGAAC  4945

Query  305   TCTCACTCCTGCCCCGATTTTAGCTTTGCTGGCATTTACTTGGGCACAGACCGTGCAGGA  364
             |||    |||     ||    ||  ||||||||||| || || |||||| |   ||| | 
Sbjct  4944  TCTAGTCCCTTGTTTGACGGCAGACTTGCTGGCATTGACCTGTGCACAGGCTTGGCAAGT  4885

Query  365   ATCTGCCACATATTGGAGGGTTTTGTCCCGGTTTAGCATGTAGTAGGGGCTTTCTCCTCT  424
              || |  |  | || ||| |||   |||||||| |||||||| || || |  |     ||
Sbjct  4884  CTCAGTGATGTCTTTGAGCGTTCGATCCCGGTTCAGCATGTAATAAGGACAGTAGTTCCT  4825

Query  425   GTCAAGGAGTGCTTTCATTTTCTGGTAGCCGAGGTGGGTGAGCCGGTGGAGTGAGTCTAA  484
              || || || || ||  ||||   | | | ||||||||| |   | || ||  | |||||
Sbjct  4824  TTCTAGAAGAGCCTTTGTTTTTGAGAAACTGAGGTGGGTCAATTGATGAAGAAAATCTAA  4765

Query  485   CAGTTCAAATACAAATTGGTCGGGCATCACCGGCTTGCCTTGGAAGACCCAGTA-TCCTT  543
              ||||||||    ||||| || ||||| || ||||| || ||  | |||||  | | |||
Sbjct  4764  TAGTTCAAAGGTGAATTGATCAGGCATTACAGGCTTTCCCTGATAAACCCAACACTTCTT  4705

Query  544   TGCTCTGGTTATAGGTGGCCCCAAGCTCTCTGAGTTTCTTTAGATCTGTTTCAGTATAAT  603
             |||  | || ||| |||||||| || |   | || |  ||||  || ||  | ||||| |
Sbjct  4704  TGCA-TCGTCATAAGTGGCCCCTAGTTTAGTCAGATCTTTTATGTCAGTCACCGTATAGT  4646

Query  604   GGAAATAGGCAGGCGTATATGGGGTTGAATCCTCTATAAGGAGAGTGGATGTATCTGGAG  663
             | ||||   || | ||||| |||| |||||  ||||| || || ||||| || |||||||
Sbjct  4645  GAAAATGTTCATGAGTATAGGGGGCTGAATTTTCTATCAGAAGTGTGGAAGTCTCTGGAG  4586

Query  664   GCGTCTTTA-TGGCTGCCTCCCGGGCCGCTTGGTCTGCTAGGCGGTTGCCCCTAGCCTCG  722
                ||| || ||||| | || |||||||||||||| || |  | ||||||||| ||||| 
Sbjct  4585  TT-TCTCTAGTGGCTACTTCTCGGGCCGCTTGGTCGGCCATCCTGTTGCCCCTTGCCTCC  4527

Query  723   GCACTATCTCCTTTTTGATGCCCCAGGCAGTGGATTATACTGAGTCTCTTTGGCAGAAAA  782
             || |  | ||| || ||||| ||| |||| || ||||| || ||||| || ||||| || 
Sbjct  4526  GCGCGGTTTCCCTTCTGATGTCCCGGGCAATGAATTATGCTAAGTCTTTTGGGCAGGAAG  4467

Query  783   AGAGCTTTCAGTAAAGCCAGGATCTCGCTCTTGTTTTTGATTTCTCTACCCTCTGAGGTT  842
             ||||| |||||||  |||| |||||||  ||| |||||||||||| | || ||||| || 
Sbjct  4466  AGAGCCTTCAGTAGGGCCAAGATCTCGTCCTTATTTTTGATTTCTTTTCCTTCTGATGTG  4407

Query  843   AGCAACCCTCGCCTCCTATAGATCTCTCCATGGATATGGGCCGTGGCGAAAGCATATCGG  902
             |||||||| ||||| ||||| || ||||| || |||||||| ||||| |||||||| |||
Sbjct  4406  AGCAACCCGCGCCTTCTATATATTTCTCCGTGAATATGGGCAGTGGCAAAAGCATAACGG  4347

Query  903   CTGTCAGTGTAAACGTTTAGCCTCTTACCTTCTGCCATCTTCAAGGCTTGAGTGAGTGCT  962
             || || |||||||| || ||| |||||||||||||||| || |||||||| ||||| |||
Sbjct  4346  CTATCGGTGTAAACATTCAGCTTCTTACCTTCTGCCATTTTTAAGGCTTGGGTGAGCGCT  4287

Query  963   ATCAGTTCGGCCCGTTGGGCAGATGTTCCAGCCGGCAGTGCCCTTGCCCAGATTACCTCG  1022
             ||||  || || | |||||| ||||| || || ||||||||  | ||||||| |||||||
Sbjct  4286  ATCAACTCAGCTCTTTGGGCCGATGTCCCGGCTGGCAGTGCTTTGGCCCAGACTACCTCG  4227

Query  1023  GTCTCAGTGGTCACCGCTGCCCCAGCCTTTCGCTGTCCTTCTTGCAAAAAGCTGCTCCCA  1082
             ||||| ||||| || ||||| || ||||| ||||| || |||||||  ||||||||||||
Sbjct  4226  GTCTCGGTGGTTACTGCTGCTCCGGCCTTGCGCTGCCCCTCTTGCAGGAAGCTGCTCCCA  4167

Query  1083  TCGGTATACCAGGTG  1097
             || || |||||||||
Sbjct  4166  TCTGTGTACCAGGTG  4152


>Z11128.1 Friend murine leukemia virus FB29 complete genome
Length=8323

 Score = 681 bits (754),  Expect = 0.0
 Identities = 775/1035 (75%), Gaps = 4/1035 (0%)
 Strand=Plus/Minus

Query  65    CTGGGAGGTGAAGGCAGGCCCGTTATCAGATCCCAATACCTGTGGCATTCCGAATCTCGG  124
             || ||||  |||||||||||| || || | |||||||||||||||||| |||||||| ||
Sbjct  5184  CTTGGAGACGAAGGCAGGCCCATTGTCGGTTCCCAATACCTGTGGCATGCCGAATCTGGG  5125

Query  125   GAATATTTCTTCCAGCAATTTCTTGGACACGACTCTTGCTGTTTCTCTCTTGGTTGGAAA  184
             ||| |||||||| || |  |||||||  || ||| | || |||||| |||||||||| ||
Sbjct  5124  GAAGATTTCTTCTAGTAGCTTCTTGGTTACAACTTTGGCAGTTTCTTTCTTGGTTGGGAA  5065

Query  185   GGCTTCCACCCAACCAGAGAAGGTGTCCACGAATACCAGGAGGTACTTGTACCCATACAG  244
              ||||| ||||| |||||||| ||||| | ||| || |  || || || |||||||||||
Sbjct  5064  AGCTTCTACCCATCCAGAGAAAGTGTCTATGAAAACTAAAAGATATTTATACCCATACAG  5005

Query  245   CCCTGGCTTGACTTCTGTAAAATCGATCTCCCAATGGGAGCCTGGCCGATGTCCTCGTAC  304
              || || || || || || ||||| || ||||| |||| ||| || || || ||||| ||
Sbjct  5004  GCCAGGTTTTACCTCAGTGAAATCAATTTCCCAGTGGGTGCCGGGTCGGTGCCCTCGAAC  4945

Query  305   TCTCACTCCTGCCCCGATTTTAGCTTTGCTGGCATTTACTTGGGCACAGACCGTGCAGGA  364
             |||    |||     ||    ||  ||||||||||| || || |||||| |   ||| | 
Sbjct  4944  TCTAGTCCCTTGTTTGACGGCAGACTTGCTGGCATTGACCTGTGCACAGGCTTGGCAAGT  4885

Query  365   ATCTGCCACATATTGGAGGGTTTTGTCCCGGTTTAGCATGTAGTAGGGGCTTTCTCCTCT  424
              || |  |  | || ||| |||   |||||||| |||||||| || || |  |     ||
Sbjct  4884  CTCAGTGATGTCTTTGAGCGTTCGATCCCGGTTCAGCATGTAATAAGGACAGTAGTTCCT  4825

Query  425   GTCAAGGAGTGCTTTCATTTTCTGGTAGCCGAGGTGGGTGAGCCGGTGGAGTGAGTCTAA  484
              || || || || ||  ||||   | | | ||||||||| |   | || ||  | |||||
Sbjct  4824  TTCTAGAAGAGCCTTTGTTTTTGAGAAACTGAGGTGGGTCAATTGATGAAGAAAATCTAA  4765

Query  485   CAGTTCAAATACAAATTGGTCGGGCATCACCGGCTTGCCTTGGAAGACCCAGTA-TCCTT  543
              ||||||||    ||||| || ||||| || ||||| || ||  | |||||  | | |||
Sbjct  4764  TAGTTCAAAGGTGAATTGATCAGGCATTACAGGCTTTCCCTGATAAACCCAACACTTCTT  4705

Query  544   TGCTCTGGTTATAGGTGGCCCCAAGCTCTCTGAGTTTCTTTAGATCTGTTTCAGTATAAT  603
             |||  | || ||| |||||||| || |   | || |  ||||  || ||  | ||||| |
Sbjct  4704  TGCA-TCGTCATAAGTGGCCCCTAGTTTAGTCAGATCTTTTATGTCAGTCACCGTATAGT  4646

Query  604   GGAAATAGGCAGGCGTATATGGGGTTGAATCCTCTATAAGGAGAGTGGATGTATCTGGAG  663
             | ||||   || | ||||| |||| |||||  ||||| || || ||||| || |||||||
Sbjct  4645  GAAAATGTTCATGAGTATAGGGGGCTGAATTTTCTATCAGAAGTGTGGAAGTCTCTGGAG  4586

Query  664   GCGTCTTTA-TGGCTGCCTCCCGGGCCGCTTGGTCTGCTAGGCGGTTGCCCCTAGCCTCG  722
                ||| || ||||| | || |||||||||||||| || |  | ||||||||| ||||| 
Sbjct  4585  TT-TCTCTAGTGGCTACTTCTCGGGCCGCTTGGTCGGCCATCCTGTTGCCCCTTGCCTCC  4527

Query  723   GCACTATCTCCTTTTTGATGCCCCAGGCAGTGGATTATACTGAGTCTCTTTGGCAGAAAA  782
             || |  | ||| || ||||| ||| |||| || ||||| || ||||| || ||||| || 
Sbjct  4526  GCGCGGTTTCCCTTCTGATGTCCCGGGCAATGAATTATGCTAAGTCTTTTGGGCAGGAAG  4467

Query  783   AGAGCTTTCAGTAAAGCCAGGATCTCGCTCTTGTTTTTGATTTCTCTACCCTCTGAGGTT  842
             ||||| |||||||  |||| |||||||  ||| |||||||||||| | || ||||| || 
Sbjct  4466  AGAGCCTTCAGTAGGGCCAAGATCTCGTCCTTATTTTTGATTTCTTTTCCTTCTGATGTG  4407

Query  843   AGCAACCCTCGCCTCCTATAGATCTCTCCATGGATATGGGCCGTGGCGAAAGCATATCGG  902
             |||||||| ||||| ||||| || ||||| || |||||||| ||||| |||||||| |||
Sbjct  4406  AGCAACCCGCGCCTTCTATATATTTCTCCGTGAATATGGGCAGTGGCAAAAGCATAACGG  4347

Query  903   CTGTCAGTGTAAACGTTTAGCCTCTTACCTTCTGCCATCTTCAAGGCTTGAGTGAGTGCT  962
             || || |||||||| || ||| |||||||||||||||| || |||||||| ||||| |||
Sbjct  4346  CTATCGGTGTAAACATTCAGCTTCTTACCTTCTGCCATTTTTAAGGCTTGGGTGAGCGCT  4287

Query  963   ATCAGTTCGGCCCGTTGGGCAGATGTTCCAGCCGGCAGTGCCCTTGCCCAGATTACCTCG  1022
             ||||  || || | |||||| ||||| || || ||||||||  | ||||||| |||||||
Sbjct  4286  ATCAACTCAGCTCTTTGGGCCGATGTCCCGGCTGGCAGTGCTTTGGCCCAGACTACCTCG  4227

Query  1023  GTCTCAGTGGTCACCGCTGCCCCAGCCTTTCGCTGTCCTTCTTGCAAAAAGCTGCTCCCA  1082
             ||||| ||||| || ||||| || ||||| ||||| || |||||||  ||||||||||||
Sbjct  4226  GTCTCGGTGGTTACTGCTGCTCCGGCCTTGCGCTGCCCCTCTTGCAGGAAGCTGCTCCCA  4167

Query  1083  TCGGTATACCAGGTG  1097
             || || |||||||||
Sbjct  4166  TCTGTGTACCAGGTG  4152


>NC_022517.1 Baboon endogenous virus strain M7 proviral DNA, complete 
genome
Length=8507

 Score = 129 bits (142),  Expect = 4e-28
 Identities = 206/288 (72%), Gaps = 6/288 (2%)
 Strand=Plus/Minus

Query  731   TCCTTTTTGATGCCCCAGGCAGTGGATTATACTGAGTCTCTTT-GGCAGAAAAAGAGCTT  789
             |||||| ||||||||  ||||||| ||||||   | | ||||  || |||||||| || |
Sbjct  4878  TCCTTTCTGATGCCCGGGGCAGTGAATTATAGCCACT-TCTTGAGGAAGAAAAAGGGCCT  4820

Query  790   TCAGTAAAGCCAGGATCTC-GCTCTTGTTTTTGATTTCTCTACCCTCTGAGGTTAGCAAC  848
             | | ||| || |  || || ||| ||||| ||||||||  | || ||||||||||| |  
Sbjct  4819  TTAATAAGGCAATTATTTCAGCT-TTGTTCTTGATTTCCTTTCCTTCTGAGGTTAGGAGA  4761

Query  849   CCTCGCCTCCTATAGATCTCTCCATGGATATGGGCCGTGGCGAAAGCATATCGGCTGTCA  908
             ||||  ||   ||||||   ||||||  |||| ||||| || || ||||||||||| |||
Sbjct  4760  CCTCTTCTTTCATAGATACTTCCATGAGTATGAGCCGTTGCAAAGGCATATCGGCTATCA  4701

Query  909   GTGTAAACGTTTAGC-CTCTTACCTTCTGCCATCTTCAAGGCTTGAGTGAGTGCTATCAG  967
             || |||| | |||||  |||| || |  | || ||  | ||| |  || |||||||| | 
Sbjct  4700  GTATAAATG-TTAGCTTTCTTTCCCTTGGACAGCTCTAGGGCCTTGGTTAGTGCTATTAA  4642

Query  968   TTCGGCCCGTTGGGCAGATGTTCCAGCCGGCAGTGCCCTTGCCCAGAT  1015
              || |||   || ||||| || ||||  || ||||    |||||| ||
Sbjct  4641  CTCAGCCTTCTGTGCAGACGTGCCAGGAGGTAGTGATTGTGCCCAAAT  4594


 Score = 113 bits (124),  Expect = 3e-23
 Identities = 156/216 (72%), Gaps = 2/216 (1%)
 Strand=Plus/Minus

Query  65    CTGGGAGGTGAAGGCAGGCCCGTTATCAGATCCCAATACCTGTGGCATTCCGAATCTCGG  124
             ||||||   |||||| |||||||| || || || | |||||  || | ||| ||||| ||
Sbjct  5532  CTGGGAAACGAAGGCCGGCCCGTTGTCTGACCCAATTACCTTGGGAAGTCCAAATCTAGG  5473

Query  125   GAATATTTCTTCCAGCAATTTCTTGGACACGACTCTTGCTGTTTCTCTCTTGGTTGGAAA  184
              || |||||||| || |  |||||||  || |    ||| ||||||  |  ||| |||||
Sbjct  5472  AAAGATTTCTTCTAGGATCTTCTTGGCTACTATGTGTGCCGTTTCTTGCCGGGTGGGAAA  5413

Query  185   GGCTTCCACCCAACCAGAGAAGGTGTCCACGAATACCAGGAGGTACTTGTACCCA-TACA  243
             |||||| ||||| || || ||||| || || || || || | |||||| ||||||  | |
Sbjct  5412  GGCTTCTACCCATCCTGAAAAGGTATCTACAAACACTAGTAAGTACTTATACCCAGCATA  5353

Query  244   GCCCTGGCTTGACTTCTGTAAAATCGATCTCCCAAT  279
             |    || || ||||| || || || || |||||||
Sbjct  5352  G-TGAGGTTTTACTTCAGTGAAGTCTATTTCCCAAT  5318


>D10032.1 Baboon endogenous virus strain M7 proviral DNA, complete 
genome
Length=8507

 Score = 129 bits (142),  Expect = 4e-28
 Identities = 206/288 (72%), Gaps = 6/288 (2%)
 Strand=Plus/Minus

Query  731   TCCTTTTTGATGCCCCAGGCAGTGGATTATACTGAGTCTCTTT-GGCAGAAAAAGAGCTT  789
             |||||| ||||||||  ||||||| ||||||   | | ||||  || |||||||| || |
Sbjct  4878  TCCTTTCTGATGCCCGGGGCAGTGAATTATAGCCACT-TCTTGAGGAAGAAAAAGGGCCT  4820

Query  790   TCAGTAAAGCCAGGATCTC-GCTCTTGTTTTTGATTTCTCTACCCTCTGAGGTTAGCAAC  848
             | | ||| || |  || || ||| ||||| ||||||||  | || ||||||||||| |  
Sbjct  4819  TTAATAAGGCAATTATTTCAGCT-TTGTTCTTGATTTCCTTTCCTTCTGAGGTTAGGAGA  4761

Query  849   CCTCGCCTCCTATAGATCTCTCCATGGATATGGGCCGTGGCGAAAGCATATCGGCTGTCA  908
             ||||  ||   ||||||   ||||||  |||| ||||| || || ||||||||||| |||
Sbjct  4760  CCTCTTCTTTCATAGATACTTCCATGAGTATGAGCCGTTGCAAAGGCATATCGGCTATCA  4701

Query  909   GTGTAAACGTTTAGC-CTCTTACCTTCTGCCATCTTCAAGGCTTGAGTGAGTGCTATCAG  967
             || |||| | |||||  |||| || |  | || ||  | ||| |  || |||||||| | 
Sbjct  4700  GTATAAATG-TTAGCTTTCTTTCCCTTGGACAGCTCTAGGGCCTTGGTTAGTGCTATTAA  4642

Query  968   TTCGGCCCGTTGGGCAGATGTTCCAGCCGGCAGTGCCCTTGCCCAGAT  1015
              || |||   || ||||| || ||||  || ||||    |||||| ||
Sbjct  4641  CTCAGCCTTCTGTGCAGACGTGCCAGGAGGTAGTGATTGTGCCCAAAT  4594


 Score = 113 bits (124),  Expect = 3e-23
 Identities = 156/216 (72%), Gaps = 2/216 (1%)
 Strand=Plus/Minus

Query  65    CTGGGAGGTGAAGGCAGGCCCGTTATCAGATCCCAATACCTGTGGCATTCCGAATCTCGG  124
             ||||||   |||||| |||||||| || || || | |||||  || | ||| ||||| ||
Sbjct  5532  CTGGGAAACGAAGGCCGGCCCGTTGTCTGACCCAATTACCTTGGGAAGTCCAAATCTAGG  5473

Query  125   GAATATTTCTTCCAGCAATTTCTTGGACACGACTCTTGCTGTTTCTCTCTTGGTTGGAAA  184
              || |||||||| || |  |||||||  || |    ||| ||||||  |  ||| |||||
Sbjct  5472  AAAGATTTCTTCTAGGATCTTCTTGGCTACTATGTGTGCCGTTTCTTGCCGGGTGGGAAA  5413

Query  185   GGCTTCCACCCAACCAGAGAAGGTGTCCACGAATACCAGGAGGTACTTGTACCCA-TACA  243
             |||||| ||||| || || ||||| || || || || || | |||||| ||||||  | |
Sbjct  5412  GGCTTCTACCCATCCTGAAAAGGTATCTACAAACACTAGTAAGTACTTATACCCAGCATA  5353

Query  244   GCCCTGGCTTGACTTCTGTAAAATCGATCTCCCAAT  279
             |    || || ||||| || || || || |||||||
Sbjct  5352  G-TGAGGTTTTACTTCAGTGAAGTCTATTTCCCAAT  5318


>NC_005264.1 Psittacid herpesvirus 1, complete genome
Length=163025

 Score = 39.2 bits (42),  Expect = 0.50
 Identities = 24/26 (92%), Gaps = 0/26 (0%)
 Strand=Plus/Plus

Query  684    CGGGCCGCTTGGTCTGCTAGGCGGTT  709
              || ||||||||||||||||| |||||
Sbjct  71214  CGCGCCGCTTGGTCTGCTAGACGGTT  71239


>AY372243.1 Psittacid herpesvirus 1 isolate 97-0001, complete 
genome
Length=163025

 Score = 39.2 bits (42),  Expect = 0.50
 Identities = 24/26 (92%), Gaps = 0/26 (0%)
 Strand=Plus/Plus

Query  684    CGGGCCGCTTGGTCTGCTAGGCGGTT  709
              || ||||||||||||||||| |||||
Sbjct  71214  CGCGCCGCTTGGTCTGCTAGACGGTT  71239


>NC_031270.1 Tacheng Tick Virus 6 strain TCRP-2 ORF1 (ORF1), ORF2 
(ORF2), ORF3 (ORF3), and RNA-dependent RNA polymerase (L) 
genes, complete cds
Length=10787

 Score = 38.3 bits (41),  Expect = 1.7
 Identities = 22/23 (96%), Gaps = 0/23 (0%)
 Strand=Plus/Plus

Query  360   CAGGAATCTGCCACATATTGGAG  382
             |||| ||||||||||||||||||
Sbjct  3870  CAGGCATCTGCCACATATTGGAG  3892


>KM817641.1 Tacheng Tick Virus 6 strain TCRP-2 ORF1 (ORF1), ORF2 
(ORF2), ORF3 (ORF3), and RNA-dependent RNA polymerase (L) 
genes, complete cds
Length=10787

 Score = 38.3 bits (41),  Expect = 1.7
 Identities = 22/23 (96%), Gaps = 0/23 (0%)
 Strand=Plus/Plus

Query  360   CAGGAATCTGCCACATATTGGAG  382
             |||| ||||||||||||||||||
Sbjct  3870  CAGGCATCTGCCACATATTGGAG  3892


>NC_047887.1 Pectobacterium phage DU_PP_V, complete genome
Length=106185

 Score = 37.4 bits (40),  Expect = 1.7
 Identities = 23/25 (92%), Gaps = 0/25 (0%)
 Strand=Plus/Plus

Query  405    TAGTAGGGGCTTTCTCCTCTGTCAA  429
              |||||||||||||| || |||||||
Sbjct  46671  TAGTAGGGGCTTTCGCCCCTGTCAA  46695


>MF979564.1 Pectobacterium phage DU_PP_V, complete genome
Length=106185

 Score = 37.4 bits (40),  Expect = 1.7
 Identities = 23/25 (92%), Gaps = 0/25 (0%)
 Strand=Plus/Plus

Query  405    TAGTAGGGGCTTTCTCCTCTGTCAA  429
              |||||||||||||| || |||||||
Sbjct  46671  TAGTAGGGGCTTTCGCCCCTGTCAA  46695


>NC_021858.1 Pandoravirus dulcis, complete genome
Length=1908524

 Score = 36.5 bits (39),  Expect = 6.0
 Identities = 21/22 (95%), Gaps = 0/22 (0%)
 Strand=Plus/Plus

Query  446      CTGGTAGCCGAGGTGGGTGAGC  467
                || |||||||||||||||||||
Sbjct  1696987  CTCGTAGCCGAGGTGGGTGAGC  1697008


>KC977570.1 Pandoravirus dulcis, complete genome
Length=1908524

 Score = 36.5 bits (39),  Expect = 6.0
 Identities = 21/22 (95%), Gaps = 0/22 (0%)
 Strand=Plus/Plus

Query  446      CTGGTAGCCGAGGTGGGTGAGC  467
                || |||||||||||||||||||
Sbjct  1696987  CTCGTAGCCGAGGTGGGTGAGC  1697008


>NC_029067.1 Vibrio phage eugene 12A10 genomic sequence
Length=138234

 Score = 35.6 bits (38),  Expect = 6.0
 Identities = 19/19 (100%), Gaps = 0/19 (0%)
 Strand=Plus/Plus

Query  934    CTGCCATCTTCAAGGCTTG  952
              |||||||||||||||||||
Sbjct  34433  CTGCCATCTTCAAGGCTTG  34451


>NC_025412.1 Melbournevirus isolate 1, complete genome
Length=369360

 Score = 35.6 bits (38),  Expect = 6.0
 Identities = 19/19 (100%), Gaps = 0/19 (0%)
 Strand=Plus/Minus

Query  411     GGGCTTTCTCCTCTGTCAA  429
               |||||||||||||||||||
Sbjct  128135  GGGCTTTCTCCTCTGTCAA  128117


>HQ634195.1 Vibrio phage eugene 12A10 genomic sequence
Length=138234

 Score = 35.6 bits (38),  Expect = 6.0
 Identities = 19/19 (100%), Gaps = 0/19 (0%)
 Strand=Plus/Plus

Query  934    CTGCCATCTTCAAGGCTTG  952
              |||||||||||||||||||
Sbjct  34433  CTGCCATCTTCAAGGCTTG  34451


>KM275475.1 Melbournevirus isolate 1, complete genome
Length=369360

 Score = 35.6 bits (38),  Expect = 6.0
 Identities = 19/19 (100%), Gaps = 0/19 (0%)
 Strand=Plus/Minus

Query  411     GGGCTTTCTCCTCTGTCAA  429
               |||||||||||||||||||
Sbjct  128135  GGGCTTTCTCCTCTGTCAA  128117


Lambda      K        H
   0.634    0.408    0.912 

Gapped
Lambda      K        H
   0.625    0.410    0.780 

Effective search space used: 303480161523


Query= taxID1038068_TRINITY_DN1_c2_g1_i2 len=1109 path=[1:0-75 2:76-1108]

Length=1109
                                                                      Score        E
Sequences producing significant alignments:                          (Bits)     Value

NC_001702.1 Murine type C retrovirus, complete genome                 1269       0.0  
X94150.1 Retroviridae complete genome (murine type C retrovirus)      1269       0.0  
NC_007815.2 PreXMRV-1 provirus, complete genome                       1253       0.0  
FR871849.1 PreXMRV-1 complete proviral genome                         1253       0.0  
NC_001501.1 Moloney murine leukemia virus, complete genome            829        0.0  
AF033811.1 Moloney murine leukemia virus, complete genome             829        0.0  
NC_001362.1 Friend murine leukemia virus FB29 complete genome         786        0.0  
Z11128.1 Friend murine leukemia virus FB29 complete genome            786        0.0  
NC_022517.1 Baboon endogenous virus strain M7 proviral DNA, compl...  192        4e-47
D10032.1 Baboon endogenous virus strain M7 proviral DNA, complete...  192        4e-47
NC_005264.1 Psittacid herpesvirus 1, complete genome                  39.2       0.50 
AY372243.1 Psittacid herpesvirus 1 isolate 97-0001, complete genome   39.2       0.50 
NC_031270.1 Tacheng Tick Virus 6 strain TCRP-2 ORF1 (ORF1), ORF2 ...  38.3       1.7  
KM817641.1 Tacheng Tick Virus 6 strain TCRP-2 ORF1 (ORF1), ORF2 (...  38.3       1.7  
NC_047887.1 Pectobacterium phage DU_PP_V, complete genome             37.4       1.7  
MF979564.1 Pectobacterium phage DU_PP_V, complete genome              37.4       1.7  
NC_021858.1 Pandoravirus dulcis, complete genome                      36.5       6.1  
KC977570.1 Pandoravirus dulcis, complete genome                       36.5       6.1  
NC_029067.1 Vibrio phage eugene 12A10 genomic sequence                35.6       6.1  
NC_025412.1 Melbournevirus isolate 1, complete genome                 35.6       6.1  
HQ634195.1 Vibrio phage eugene 12A10 genomic sequence                 35.6       6.1  
KM275475.1 Melbournevirus isolate 1, complete genome                  35.6       6.1  


>NC_001702.1 Murine type C retrovirus, complete genome
Length=8135

 Score = 1269 bits (1407),  Expect = 0.0
 Identities = 949/1110 (85%), Gaps = 2/1110 (0%)
 Strand=Plus/Minus

Query  1     GACCTGAACTCTGGGGTCTATAAGCACAATGTAATTTCCAATCGATCCCCAGTAAATCGG  60
             ||||||||||||||||||||||||||||||||||||||||||||||||||||||||||||
Sbjct  5279  GACCTGAACTCTGGGGTCTATAAGCACAATGTAATTTCCAATCGATCCCCAGTAAATCGG  5220

Query  61    CCACCGACTGACTTACCTGGGAGGTGAAGGCAGGCCCGTTATCAGATCCCAATACCTGTG  120
             |||||||||||||||||||||||  |||||||||||| ||||| || |||||||||||||
Sbjct  5219  CCACCGACTGACTTACCTGGGAGACGAAGGCAGGCCCATTATCGGAACCCAATACCTGTG  5160

Query  121   GCATTCCGAATCTCGGGAATATTTCTTCCAGCAATTTCTTGGACACGACTCTTGCTGTTT  180
             |||| |||||||| |||||||||||||| |  |  ||||||| ||| ||  | || ||||
Sbjct  5159  GCATCCCGAATCTTGGGAATATTTCTTCTAATAGCTTCTTGGTCACAACCTTGGCAGTTT  5100

Query  181   CTCTCTTGGTTGGAAAGGCTTCCACCCAACCAGAGAAGGTGTCCACGAATACCAGGAGGT  240
             | |  || ||||| |||||||||||||| |||||||||||||| ||||| ||||||||||
Sbjct  5099  CACGTTTAGTTGGGAAGGCTTCCACCCAGCCAGAGAAGGTGTCTACGAACACCAGGAGGT  5040

Query  241   ACTTGTACCCATACAGCCCTGGCTTGACTTCTGTAAAATCGATCTCCCAATGGGAGCCTG  300
             |||||||||| ||||||||||| || ||||| || || || || ||||||||||  | ||
Sbjct  5039  ACTTGTACCCGTACAGCCCTGGTTTAACTTCAGTGAAGTCAATTTCCCAATGGGTAC-TG  4981

Query  301   GCCGATGTCCT-CGTACTCTCACTCCTGCCCCGATTTTAGCTTTGCTGGCATTTACTTGG  359
             | ||||||||  |||||||  || |||||||||||||| ||||| || ||||||||||| 
Sbjct  4980  GTCGATGTCCCGCGTACTCGTACCCCTGCCCCGATTTTGGCTTTACTAGCATTTACTTGA  4921

Query  360   GCACAGACCGTGCAGGAATCTGCCACATATTGGAGGGTTTTGTCCCGGTTTAGCATGTAG  419
             |||||||| |||||||| ||||||||||| || || ||| |||||| ||||| |||||||
Sbjct  4920  GCACAGACTGTGCAGGATTCTGCCACATACTGAAGAGTTCTGTCCCTGTTTAACATGTAG  4861

Query  420   TAGGGGCTTTCTCCTCTGTCAAGGAGTGCTTTCATTTTCTGGTAGCCGAGGTGGGTGAGC  479
             |||||||||||| ||||||||||||| || ||||| || ||   || ||| |||||||| 
Sbjct  4860  TAGGGGCTTTCTTCTCTGTCAAGGAGCGCCTTCATCTTTTGAGGGCTGAGATGGGTGAGT  4801

Query  480   CGGTGGAGTGAGTCTAACAGTTCAAATACAAATTGGTCGGGCATCACCGGCTTGCCTTGG  539
             |  || || |||||||| | |||||| ||||| || ||||||||||||||||||||||| 
Sbjct  4800  CTATGAAGGGAGTCTAATAATTCAAACACAAACTGATCGGGCATCACCGGCTTGCCTTGT  4741

Query  540   AAGACCCAGTATCCTTTGCTCTGGTTATAGGTGGCCCCAAGCTCTCTGAGTTTCTTTAGA  599
             | |||||| ||||||||  |||| |||||||||||||| || ||||  | | | ||||||
Sbjct  4740  AGGACCCAATATCCTTTTATCTGATTATAGGTGGCCCCCAGTTCTCGCAATCTTTTTAGA  4681

Query  600   TCTGTTTCAGTATAATGGAAATAGGCAGGCGTATATGGGGTTGAATCCTCTATAAGGAGA  659
             |||||||| || ||||||| |||||||||||| || ||||| || |||||||||||||| 
Sbjct  4680  TCTGTTTCGGTGTAATGGAGATAGGCAGGCGTGTACGGGGTCGAGTCCTCTATAAGGAGT  4621

Query  660   GTGGATGTATCTGGAGGCGTCTTTATGGCTGCCTCCCGGGCCGCTTGGTCTGCTAGGCGG  719
             || || |  ||||||   || ||| |||||||||| |||||||| |||||||| |  |||
Sbjct  4620  GTAGAGGCTTCTGGAACTGTTTTTGTGGCTGCCTCTCGGGCCGCCTGGTCTGCCATACGG  4561

Query  720   TTGCCCCTAGCCTCGGCACTATCTCCTTTTTGATGCCCCAGGCAGTGGATTATACTGAGT  779
             ||||| || || |||||||| |||||||| ||||| ||  |||| ||||| |||||||||
Sbjct  4560  TTGCCTCTGGCTTCGGCACTGTCTCCTTTCTGATGTCCTGGGCAATGGATAATACTGAGT  4501

Query  780   CTCTTTGGCAGAAAAAGAGCTTTCAGTAAAGCCAGGATCTCGCTCTTGTTTTTGATTTCT  839
             |||||||||| ||| || |||||||| || || ||||||||||| ||||| |||||||| 
Sbjct  4500  CTCTTTGGCAAAAAGAGGGCTTTCAGCAAGGCTAGGATCTCGCTTTTGTTCTTGATTTCC  4441

Query  840   CTACCCTCTGAGGTTAGCAACCCTCGCCTCCTATAGATCTCTCCATGGATATGGGCCGTG  899
              | || |||||||| |||||||| || |||||||| || || ||||| | ||||||||| 
Sbjct  4440  TTGCCTTCTGAGGTCAGCAACCCCCGTCTCCTATATATTTCCCCATGAACATGGGCCGTA  4381

Query  900   GCGAAAGCATATCGGCTGTCAGTGTAAACGTTTAGCCTCTTACCTTCTGCCATCTTCAAG  959
             ||||| ||||| ||||| ||||||||||| |||||| |||||||||||||||| |||| |
Sbjct  4380  GCGAAGGCATAGCGGCTATCAGTGTAAACATTTAGCTTCTTACCTTCTGCCATTTTCAGG  4321

Query  960   GCTTGAGTGAGTGCTATCAGTTCGGCCCGTTGGGCAGATGTTCCAGCCGGCAGTGCCCTT  1019
             ||||| |||||||| ||||||||||| || ||||| || |||||||| ||||| ||||| 
Sbjct  4320  GCTTGGGTGAGTGCGATCAGTTCGGCTCGCTGGGCTGACGTTCCAGCTGGCAGGGCCCTC  4261

Query  1020  GCCCAGATTACCTCGGTCTCAGTGGTCACCGCTGCCCCAGCCTTTCGCTGTCCTTCTTGC  1079
             ||||||||||||||||| ||||| ||||| ||||||||||||||||||||||||||||||
Sbjct  4260  GCCCAGATTACCTCGGTTTCAGTCGTCACTGCTGCCCCAGCCTTTCGCTGTCCTTCTTGC  4201

Query  1080  AAAAAGCTGCTCCCATCGGTATACCAGGTG  1109
             | ||||||||||||||||||||||||||||
Sbjct  4200  AGAAAGCTGCTCCCATCGGTATACCAGGTG  4171


>X94150.1 Retroviridae complete genome (murine type C retrovirus)
Length=8135

 Score = 1269 bits (1407),  Expect = 0.0
 Identities = 949/1110 (85%), Gaps = 2/1110 (0%)
 Strand=Plus/Minus

Query  1     GACCTGAACTCTGGGGTCTATAAGCACAATGTAATTTCCAATCGATCCCCAGTAAATCGG  60
             ||||||||||||||||||||||||||||||||||||||||||||||||||||||||||||
Sbjct  5279  GACCTGAACTCTGGGGTCTATAAGCACAATGTAATTTCCAATCGATCCCCAGTAAATCGG  5220

Query  61    CCACCGACTGACTTACCTGGGAGGTGAAGGCAGGCCCGTTATCAGATCCCAATACCTGTG  120
             |||||||||||||||||||||||  |||||||||||| ||||| || |||||||||||||
Sbjct  5219  CCACCGACTGACTTACCTGGGAGACGAAGGCAGGCCCATTATCGGAACCCAATACCTGTG  5160

Query  121   GCATTCCGAATCTCGGGAATATTTCTTCCAGCAATTTCTTGGACACGACTCTTGCTGTTT  180
             |||| |||||||| |||||||||||||| |  |  ||||||| ||| ||  | || ||||
Sbjct  5159  GCATCCCGAATCTTGGGAATATTTCTTCTAATAGCTTCTTGGTCACAACCTTGGCAGTTT  5100

Query  181   CTCTCTTGGTTGGAAAGGCTTCCACCCAACCAGAGAAGGTGTCCACGAATACCAGGAGGT  240
             | |  || ||||| |||||||||||||| |||||||||||||| ||||| ||||||||||
Sbjct  5099  CACGTTTAGTTGGGAAGGCTTCCACCCAGCCAGAGAAGGTGTCTACGAACACCAGGAGGT  5040

Query  241   ACTTGTACCCATACAGCCCTGGCTTGACTTCTGTAAAATCGATCTCCCAATGGGAGCCTG  300
             |||||||||| ||||||||||| || ||||| || || || || ||||||||||  | ||
Sbjct  5039  ACTTGTACCCGTACAGCCCTGGTTTAACTTCAGTGAAGTCAATTTCCCAATGGGTAC-TG  4981

Query  301   GCCGATGTCCT-CGTACTCTCACTCCTGCCCCGATTTTAGCTTTGCTGGCATTTACTTGG  359
             | ||||||||  |||||||  || |||||||||||||| ||||| || ||||||||||| 
Sbjct  4980  GTCGATGTCCCGCGTACTCGTACCCCTGCCCCGATTTTGGCTTTACTAGCATTTACTTGA  4921

Query  360   GCACAGACCGTGCAGGAATCTGCCACATATTGGAGGGTTTTGTCCCGGTTTAGCATGTAG  419
             |||||||| |||||||| ||||||||||| || || ||| |||||| ||||| |||||||
Sbjct  4920  GCACAGACTGTGCAGGATTCTGCCACATACTGAAGAGTTCTGTCCCTGTTTAACATGTAG  4861

Query  420   TAGGGGCTTTCTCCTCTGTCAAGGAGTGCTTTCATTTTCTGGTAGCCGAGGTGGGTGAGC  479
             |||||||||||| ||||||||||||| || ||||| || ||   || ||| |||||||| 
Sbjct  4860  TAGGGGCTTTCTTCTCTGTCAAGGAGCGCCTTCATCTTTTGAGGGCTGAGATGGGTGAGT  4801

Query  480   CGGTGGAGTGAGTCTAACAGTTCAAATACAAATTGGTCGGGCATCACCGGCTTGCCTTGG  539
             |  || || |||||||| | |||||| ||||| || ||||||||||||||||||||||| 
Sbjct  4800  CTATGAAGGGAGTCTAATAATTCAAACACAAACTGATCGGGCATCACCGGCTTGCCTTGT  4741

Query  540   AAGACCCAGTATCCTTTGCTCTGGTTATAGGTGGCCCCAAGCTCTCTGAGTTTCTTTAGA  599
             | |||||| ||||||||  |||| |||||||||||||| || ||||  | | | ||||||
Sbjct  4740  AGGACCCAATATCCTTTTATCTGATTATAGGTGGCCCCCAGTTCTCGCAATCTTTTTAGA  4681

Query  600   TCTGTTTCAGTATAATGGAAATAGGCAGGCGTATATGGGGTTGAATCCTCTATAAGGAGA  659
             |||||||| || ||||||| |||||||||||| || ||||| || |||||||||||||| 
Sbjct  4680  TCTGTTTCGGTGTAATGGAGATAGGCAGGCGTGTACGGGGTCGAGTCCTCTATAAGGAGT  4621

Query  660   GTGGATGTATCTGGAGGCGTCTTTATGGCTGCCTCCCGGGCCGCTTGGTCTGCTAGGCGG  719
             || || |  ||||||   || ||| |||||||||| |||||||| |||||||| |  |||
Sbjct  4620  GTAGAGGCTTCTGGAACTGTTTTTGTGGCTGCCTCTCGGGCCGCCTGGTCTGCCATACGG  4561

Query  720   TTGCCCCTAGCCTCGGCACTATCTCCTTTTTGATGCCCCAGGCAGTGGATTATACTGAGT  779
             ||||| || || |||||||| |||||||| ||||| ||  |||| ||||| |||||||||
Sbjct  4560  TTGCCTCTGGCTTCGGCACTGTCTCCTTTCTGATGTCCTGGGCAATGGATAATACTGAGT  4501

Query  780   CTCTTTGGCAGAAAAAGAGCTTTCAGTAAAGCCAGGATCTCGCTCTTGTTTTTGATTTCT  839
             |||||||||| ||| || |||||||| || || ||||||||||| ||||| |||||||| 
Sbjct  4500  CTCTTTGGCAAAAAGAGGGCTTTCAGCAAGGCTAGGATCTCGCTTTTGTTCTTGATTTCC  4441

Query  840   CTACCCTCTGAGGTTAGCAACCCTCGCCTCCTATAGATCTCTCCATGGATATGGGCCGTG  899
              | || |||||||| |||||||| || |||||||| || || ||||| | ||||||||| 
Sbjct  4440  TTGCCTTCTGAGGTCAGCAACCCCCGTCTCCTATATATTTCCCCATGAACATGGGCCGTA  4381

Query  900   GCGAAAGCATATCGGCTGTCAGTGTAAACGTTTAGCCTCTTACCTTCTGCCATCTTCAAG  959
             ||||| ||||| ||||| ||||||||||| |||||| |||||||||||||||| |||| |
Sbjct  4380  GCGAAGGCATAGCGGCTATCAGTGTAAACATTTAGCTTCTTACCTTCTGCCATTTTCAGG  4321

Query  960   GCTTGAGTGAGTGCTATCAGTTCGGCCCGTTGGGCAGATGTTCCAGCCGGCAGTGCCCTT  1019
             ||||| |||||||| ||||||||||| || ||||| || |||||||| ||||| ||||| 
Sbjct  4320  GCTTGGGTGAGTGCGATCAGTTCGGCTCGCTGGGCTGACGTTCCAGCTGGCAGGGCCCTC  4261

Query  1020  GCCCAGATTACCTCGGTCTCAGTGGTCACCGCTGCCCCAGCCTTTCGCTGTCCTTCTTGC  1079
             ||||||||||||||||| ||||| ||||| ||||||||||||||||||||||||||||||
Sbjct  4260  GCCCAGATTACCTCGGTTTCAGTCGTCACTGCTGCCCCAGCCTTTCGCTGTCCTTCTTGC  4201

Query  1080  AAAAAGCTGCTCCCATCGGTATACCAGGTG  1109
             | ||||||||||||||||||||||||||||
Sbjct  4200  AGAAAGCTGCTCCCATCGGTATACCAGGTG  4171


>NC_007815.2 PreXMRV-1 provirus, complete genome
Length=8197

 Score = 1253 bits (1389),  Expect = 0.0
 Identities = 942/1107 (85%), Gaps = 0/1107 (0%)
 Strand=Plus/Minus

Query  3     CCTGAACTCTGGGGTCTATAAGCACAATGTAATTTCCAATCGATCCCCAGTAAATCGGCC  62
             |||||||||||||||||||||||||||||||| |||||||||||||||||||||||||||
Sbjct  5259  CCTGAACTCTGGGGTCTATAAGCACAATGTAACTTCCAATCGATCCCCAGTAAATCGGCC  5200

Query  63    ACCGACTGACTTACCTGGGAGGTGAAGGCAGGCCCGTTATCAGATCCCAATACCTGTGGC  122
             || ||||||||||||||||||| ||||||||||||||||||||||||||||||||| |||
Sbjct  5199  ACTGACTGACTTACCTGGGAGGCGAAGGCAGGCCCGTTATCAGATCCCAATACCTGCGGC  5140

Query  123   ATTCCGAATCTCGGGAATATTTCTTCCAGCAATTTCTTGGACACGACTCTTGCTGTTTCT  182
             ||||| |||||||| || || ||||| | ||  || |||||||||||  | || ||||| 
Sbjct  5139  ATTCCAAATCTCGGAAAAATGTCTTCTAACAGCTTTTTGGACACGACCTTGGCAGTTTCC  5080

Query  183   CTCTTGGTTGGAAAGGCTTCCACCCAACCAGAGAAGGTGTCCACGAATACCAGGAGGTAC  242
             | |||||| || || || || ||||| |||||||||||||| || || || |||||||||
Sbjct  5079  CGCTTGGTCGGGAATGCCTCTACCCAGCCAGAGAAGGTGTCTACAAACACTAGGAGGTAC  5020

Query  243   TTGTACCCATACAGCCCTGGCTTGACTTCTGTAAAATCGATCTCCCAATGGGAGCCTGGC  302
             |||||||||||||| |||||||| ||||| || ||||| |  |||||||||| |||||||
Sbjct  5019  TTGTACCCATACAGTCCTGGCTTTACTTCCGTGAAATCAACTTCCCAATGGGTGCCTGGC  4960

Query  303   CGATGTCCTCGTACTCTCACTCCTGCCCCGATTTTAGCTTTGCTGGCATTTACTTGGGCA  362
             |||||||| ||||||| ||| |||||||| ||||| ||||||||||||||||||||||||
Sbjct  4959  CGATGTCCGCGTACTCGCACCCCTGCCCCAATTTTGGCTTTGCTGGCATTTACTTGGGCA  4900

Query  363   CAGACCGTGCAGGAATCTGCCACATATTGGAGGGTTTTGTCCCGGTTTAGCATGTAGTAG  422
             ||| | |||||||  || | |||||| ||||  ||| |||||||||||| ||||||||||
Sbjct  4899  CAGGCGGTGCAGGTCTCAGTCACATACTGGATAGTTCTGTCCCGGTTTAACATGTAGTAG  4840

Query  423   GGGCTTTCTCCTCTGTCAAGGAGTGCTTTCATTTTCTGGTAGCCGAGGTGGGTGAGCCGG  482
             ||||||||| ||||||| |||||||| ||||| || ||   ||  || |||||||| | |
Sbjct  4839  GGGCTTTCTTCTCTGTCGAGGAGTGCCTTCATCTTTTGAGGGCTCAGATGGGTGAGTCTG  4780

Query  483   TGGAGTGAGTCTAACAGTTCAAATACAAATTGGTCGGGCATCACCGGCTTGCCTTGGAAG  542
             || || ||||||||||||||||| ||  | || ||||||||||| || |||||||| | |
Sbjct  4779  TGTAGGGAGTCTAACAGTTCAAACACGGACTGATCGGGCATCACAGGTTTGCCTTGTAGG  4720

Query  543   ACCCAGTATCCTTTGCTCTGGTTATAGGTGGCCCCAAGCTCTCTGAGTTTCTTTAGATCT  602
             ||||| ||||||||  |||| || |||||||| || || || |  ||| | || ||||||
Sbjct  4719  ACCCAATATCCTTTTGTCTGATTGTAGGTGGCTCCCAGTTCCCGTAGTCTTTTGAGATCT  4660

Query  603   GTTTCAGTATAATGGAAATAGGCAGGCGTATATGGGGTTGAATCCTCTATAAGGAGAGTG  662
             ||||| || |||||||||| || ||||||||| |||||||| |||||||| ||||| || 
Sbjct  4659  GTTTCGGTGTAATGGAAATGGGGAGGCGTATACGGGGTTGAGTCCTCTATGAGGAGTGTA  4600

Query  663   GATGTATCTGGAGGCGTCTTTATGGCTGCCTCCCGGGCCGCTTGGTCTGCTAGGCGGTTG  722
             || || ||| ||   | ||| ||||||||||| ||||| ||||| ||||| |  ||||||
Sbjct  4599  GAGGTTTCTAGAACTGCCTTCATGGCTGCCTCTCGGGCTGCTTGATCTGCCATACGGTTG  4540

Query  723   CCCCTAGCCTCGGCACTATCTCCTTTTTGATGCCCCAGGCAGTGGATTATACTGAGTCTC  782
             || || ||||| ||||| | |||||||||||| ||  | ||||| |||||||| ||||  
Sbjct  4539  CCTCTGGCCTCAGCACTGTTTCCTTTTTGATGTCCTGGACAGTGAATTATACTAAGTCGT  4480

Query  783   TTTGGCAGAAAAAGAGCTTTCAGTAAAGCCAGGATCTCGCTCTTGTTTTTGATTTCTCTA  842
             || |||||||| |||||||| || || |||| ||||||| |||||||||| |||||||| 
Sbjct  4479  TTGGGCAGAAAGAGAGCTTTTAGCAAGGCCAAGATCTCGTTCTTGTTTTTAATTTCTCTG  4420

Query  843   CCCTCTGAGGTTAGCAACCCTCGCCTCCTATAGATCTCTCCATGGATATGGGCCGTGGCG  902
             || |||||||| |||||||||||||||||||| || |||||||||| |||||||||||||
Sbjct  4419  CCTTCTGAGGTCAGCAACCCTCGCCTCCTATATATTTCTCCATGGACATGGGCCGTGGCG  4360

Query  903   AAAGCATATCGGCTGTCAGTGTAAACGTTTAGCCTCTTACCTTCTGCCATCTTCAAGGCT  962
             || ||||| ||||| ||||||||||| |||||| ||||||||||||||||||| ||||||
Sbjct  4359  AAGGCATAGCGGCTATCAGTGTAAACATTTAGCTTCTTACCTTCTGCCATCTTTAAGGCT  4300

Query  963   TGAGTGAGTGCTATCAGTTCGGCCCGTTGGGCAGATGTTCCAGCCGGCAGTGCCCTTGCC  1022
             || |||||||||||||||||||| |||||||| ||||||||||||||||| ||||| |||
Sbjct  4299  TGGGTGAGTGCTATCAGTTCGGCTCGTTGGGCGGATGTTCCAGCCGGCAGAGCCCTCGCC  4240

Query  1023  CAGATTACCTCGGTCTCAGTGGTCACCGCTGCCCCAGCCTTTCGCTGTCCTTCTTGCAAA  1082
             |||||||||||||||||||| ||||||||||| |||||  | || ||||||||||| |  
Sbjct  4239  CAGATTACCTCGGTCTCAGTAGTCACCGCTGCTCCAGCTCTCCGTTGTCCTTCTTGTAGG  4180

Query  1083  AAGCTGCTCCCATCGGTATACCAGGTG  1109
             |||||||| ||||| || ||||| |||
Sbjct  4179  AAGCTGCTTCCATCTGTGTACCAAGTG  4153


>FR871849.1 PreXMRV-1 complete proviral genome
Length=8197

 Score = 1253 bits (1389),  Expect = 0.0
 Identities = 942/1107 (85%), Gaps = 0/1107 (0%)
 Strand=Plus/Minus

Query  3     CCTGAACTCTGGGGTCTATAAGCACAATGTAATTTCCAATCGATCCCCAGTAAATCGGCC  62
             |||||||||||||||||||||||||||||||| |||||||||||||||||||||||||||
Sbjct  5259  CCTGAACTCTGGGGTCTATAAGCACAATGTAACTTCCAATCGATCCCCAGTAAATCGGCC  5200

Query  63    ACCGACTGACTTACCTGGGAGGTGAAGGCAGGCCCGTTATCAGATCCCAATACCTGTGGC  122
             || ||||||||||||||||||| ||||||||||||||||||||||||||||||||| |||
Sbjct  5199  ACTGACTGACTTACCTGGGAGGCGAAGGCAGGCCCGTTATCAGATCCCAATACCTGCGGC  5140

Query  123   ATTCCGAATCTCGGGAATATTTCTTCCAGCAATTTCTTGGACACGACTCTTGCTGTTTCT  182
             ||||| |||||||| || || ||||| | ||  || |||||||||||  | || ||||| 
Sbjct  5139  ATTCCAAATCTCGGAAAAATGTCTTCTAACAGCTTTTTGGACACGACCTTGGCAGTTTCC  5080

Query  183   CTCTTGGTTGGAAAGGCTTCCACCCAACCAGAGAAGGTGTCCACGAATACCAGGAGGTAC  242
             | |||||| || || || || ||||| |||||||||||||| || || || |||||||||
Sbjct  5079  CGCTTGGTCGGGAATGCCTCTACCCAGCCAGAGAAGGTGTCTACAAACACTAGGAGGTAC  5020

Query  243   TTGTACCCATACAGCCCTGGCTTGACTTCTGTAAAATCGATCTCCCAATGGGAGCCTGGC  302
             |||||||||||||| |||||||| ||||| || ||||| |  |||||||||| |||||||
Sbjct  5019  TTGTACCCATACAGTCCTGGCTTTACTTCCGTGAAATCAACTTCCCAATGGGTGCCTGGC  4960

Query  303   CGATGTCCTCGTACTCTCACTCCTGCCCCGATTTTAGCTTTGCTGGCATTTACTTGGGCA  362
             |||||||| ||||||| ||| |||||||| ||||| ||||||||||||||||||||||||
Sbjct  4959  CGATGTCCGCGTACTCGCACCCCTGCCCCAATTTTGGCTTTGCTGGCATTTACTTGGGCA  4900

Query  363   CAGACCGTGCAGGAATCTGCCACATATTGGAGGGTTTTGTCCCGGTTTAGCATGTAGTAG  422
             ||| | |||||||  || | |||||| ||||  ||| |||||||||||| ||||||||||
Sbjct  4899  CAGGCGGTGCAGGTCTCAGTCACATACTGGATAGTTCTGTCCCGGTTTAACATGTAGTAG  4840

Query  423   GGGCTTTCTCCTCTGTCAAGGAGTGCTTTCATTTTCTGGTAGCCGAGGTGGGTGAGCCGG  482
             ||||||||| ||||||| |||||||| ||||| || ||   ||  || |||||||| | |
Sbjct  4839  GGGCTTTCTTCTCTGTCGAGGAGTGCCTTCATCTTTTGAGGGCTCAGATGGGTGAGTCTG  4780

Query  483   TGGAGTGAGTCTAACAGTTCAAATACAAATTGGTCGGGCATCACCGGCTTGCCTTGGAAG  542
             || || ||||||||||||||||| ||  | || ||||||||||| || |||||||| | |
Sbjct  4779  TGTAGGGAGTCTAACAGTTCAAACACGGACTGATCGGGCATCACAGGTTTGCCTTGTAGG  4720

Query  543   ACCCAGTATCCTTTGCTCTGGTTATAGGTGGCCCCAAGCTCTCTGAGTTTCTTTAGATCT  602
             ||||| ||||||||  |||| || |||||||| || || || |  ||| | || ||||||
Sbjct  4719  ACCCAATATCCTTTTGTCTGATTGTAGGTGGCTCCCAGTTCCCGTAGTCTTTTGAGATCT  4660

Query  603   GTTTCAGTATAATGGAAATAGGCAGGCGTATATGGGGTTGAATCCTCTATAAGGAGAGTG  662
             ||||| || |||||||||| || ||||||||| |||||||| |||||||| ||||| || 
Sbjct  4659  GTTTCGGTGTAATGGAAATGGGGAGGCGTATACGGGGTTGAGTCCTCTATGAGGAGTGTA  4600

Query  663   GATGTATCTGGAGGCGTCTTTATGGCTGCCTCCCGGGCCGCTTGGTCTGCTAGGCGGTTG  722
             || || ||| ||   | ||| ||||||||||| ||||| ||||| ||||| |  ||||||
Sbjct  4599  GAGGTTTCTAGAACTGCCTTCATGGCTGCCTCTCGGGCTGCTTGATCTGCCATACGGTTG  4540

Query  723   CCCCTAGCCTCGGCACTATCTCCTTTTTGATGCCCCAGGCAGTGGATTATACTGAGTCTC  782
             || || ||||| ||||| | |||||||||||| ||  | ||||| |||||||| ||||  
Sbjct  4539  CCTCTGGCCTCAGCACTGTTTCCTTTTTGATGTCCTGGACAGTGAATTATACTAAGTCGT  4480

Query  783   TTTGGCAGAAAAAGAGCTTTCAGTAAAGCCAGGATCTCGCTCTTGTTTTTGATTTCTCTA  842
             || |||||||| |||||||| || || |||| ||||||| |||||||||| |||||||| 
Sbjct  4479  TTGGGCAGAAAGAGAGCTTTTAGCAAGGCCAAGATCTCGTTCTTGTTTTTAATTTCTCTG  4420

Query  843   CCCTCTGAGGTTAGCAACCCTCGCCTCCTATAGATCTCTCCATGGATATGGGCCGTGGCG  902
             || |||||||| |||||||||||||||||||| || |||||||||| |||||||||||||
Sbjct  4419  CCTTCTGAGGTCAGCAACCCTCGCCTCCTATATATTTCTCCATGGACATGGGCCGTGGCG  4360

Query  903   AAAGCATATCGGCTGTCAGTGTAAACGTTTAGCCTCTTACCTTCTGCCATCTTCAAGGCT  962
             || ||||| ||||| ||||||||||| |||||| ||||||||||||||||||| ||||||
Sbjct  4359  AAGGCATAGCGGCTATCAGTGTAAACATTTAGCTTCTTACCTTCTGCCATCTTTAAGGCT  4300

Query  963   TGAGTGAGTGCTATCAGTTCGGCCCGTTGGGCAGATGTTCCAGCCGGCAGTGCCCTTGCC  1022
             || |||||||||||||||||||| |||||||| ||||||||||||||||| ||||| |||
Sbjct  4299  TGGGTGAGTGCTATCAGTTCGGCTCGTTGGGCGGATGTTCCAGCCGGCAGAGCCCTCGCC  4240

Query  1023  CAGATTACCTCGGTCTCAGTGGTCACCGCTGCCCCAGCCTTTCGCTGTCCTTCTTGCAAA  1082
             |||||||||||||||||||| ||||||||||| |||||  | || ||||||||||| |  
Sbjct  4239  CAGATTACCTCGGTCTCAGTAGTCACCGCTGCTCCAGCTCTCCGTTGTCCTTCTTGTAGG  4180

Query  1083  AAGCTGCTCCCATCGGTATACCAGGTG  1109
             |||||||| ||||| || ||||| |||
Sbjct  4179  AAGCTGCTTCCATCTGTGTACCAAGTG  4153


>NC_001501.1 Moloney murine leukemia virus, complete genome
Length=8332

 Score = 829 bits (918),  Expect = 0.0
 Identities = 855/1113 (77%), Gaps = 12/1113 (1%)
 Strand=Plus/Minus

Query  3     CCTGAACTCTGGGGTCTATAAGCACAATGTAATTTCCAATCGATCCCCAGTAAATCGGCC  62
             ||||| || |||||||| || |||||||||||||||||||| |||||||  | |||||||
Sbjct  4996  CCTGAGCTTTGGGGTCTGTATGCACAATGTAATTTCCAATCAATCCCCAACAGATCGGCC  4937

Query  63    ACCGACTGACTTACCTGGGAGGTGAAGGCAGGCCCGTTATCAGATCCCAATACCTGTGGC  122
             || | |||||| |||| ||||  |||||||||||| || |||| |||||||||||| |||
Sbjct  4936  ACTGTCTGACTCACCTTGGAGACGAAGGCAGGCCCATTGTCAGTTCCCAATACCTGAGGC  4877

Query  123   ATTCCGAATCTCGGGAATATTTCTTCCAGCAATTTCTTGGACACGACTCTTGCTGTTTCT  182
             || ||||| || ||||| || || || || |  |||||||  |||||  | || ||||||
Sbjct  4876  ATGCCGAACCTGGGGAAGATCTCCTCTAGTAGCTTCTTGGTTACGACCTTGGCGGTTTCT  4817

Query  183   CTCTTGGTTGGAAAGGCTTCCACCCAACCAGAGAAGGTGTCCACGAATACCAGGAGGTAC  242
              |||||||||| |||||||| | ||| ||||| ||||| || |  || || || || || 
Sbjct  4816  TTCTTGGTTGGGAAGGCTTCTATCCAGCCAGAAAAGGTATCTATAAAAACTAGAAGATAT  4757

Query  243   TTGTACCCATACAGCCCTGGCTTGACTTCTGTAAAATCGATCTCCCAATGGGAGCCTGGC  302
             || || |||||||  || ||||| |  || || ||||||||||||||||| | ||| |||
Sbjct  4756  TTATAGCCATACAATCCGGGCTTTATCTCGGTGAAATCGATCTCCCAATGAGTGCCGGGC  4697

Query  303   CGATGTCCTCGTACTCTCACTCCTGCCCCGATTTT----AGCTTTGCTGGCATTTACTTG  358
             ||||| || || || ||   |||    | | ||      ||  |||||||| || |||||
Sbjct  4696  CGATGCCCGCGGACCCTAGTTCC----CTGTTTAACGGCAGACTTGCTGGCGTTGACTTG  4641

Query  359   GGCACAGACCGTGCAGGAATCTGCCACATATTGGAGGGTTTTGTCCCGGTTTAGCATGTA  418
              |||||  |  ||||||  || |  | || || ||| |||   |||||||| ||||||||
Sbjct  4640  TGCACAAGCTTTGCAGGTCTCAGTGATATTTTTGAGTGTTCGATCCCGGTTCAGCATGTA  4581

Query  419   GTAGGGGCTTTCTCCTCTGTCAAGGAGTGCTTTCATTTTCTGGTAGCCGAGGTGGGTGAG  478
             |||||| || |  | ||| || ||||| || ||||||||   | ||| |||||| || ||
Sbjct  4580  GTAGGGACTGTGGCTTCTCTCTAGGAGAGCCTTCATTTTTGAGAAGCTGAGGTGAGTCAG  4521

Query  479   CCGGTGGAGTGAGTCTAACAGTTCAAATACAAATTGGTCGGGCATCACCGGCTTGCCTTG  538
             | | || ||  ||||||| | ||||||   ||| ||||| |||||||| || || |||||
Sbjct  4520  CTGATGAAGAAAGTCTAATAATTCAAAAGTAAACTGGTCAGGCATCACAGGTTTTCCTTG  4461

Query  539   GAAGACCCAGTA-TCCTTTGCTCTGGTTATAGGTGGCCCCAAGCTCTCTGAGTTTCTTTA  597
             | ||||||| || | ||||| | |  | |||  ||||||| | ||   | || | |||||
Sbjct  4460  GTAGACCCAATACTTCTTTGTTTTA-TCATAAATGGCCCCCAACTTGGTTAGGTCCTTTA  4402

Query  598   GATCTGTTTCAGTATAATGGAAATAGGCAGGCGTATATGGGGTTGAATCCTCTATAAGGA  657
              ||| ||  | || ||||| ||||   | |  || || || | |||||  ||||| ||||
Sbjct  4401  TATCAGTCACTGTGTAATGAAAATGTTCTGAGGTGTAGGGTGATGAATTTTCTATGAGGA  4342

Query  658   GAGTGGATGTATCTGGAGGCGTCTTT-ATGGCTGCCTCCCGGGCCGCTTGGTCTGCTAGG  716
             | || || || ||||||| | ||| | ||||||||||  |||||||||||||| || |  
Sbjct  4341  GGGTAGAGGTGTCTGGAGTC-TCTGTGATGGCTGCCTTTCGGGCCGCTTGGTCAGCCATC  4283

Query  717   CGGTTGCCCCTAGCCTCGGCACTATCTCCTTTTTGATGCCCCAGGCAGTGGATTATACTG  776
             |||||||| ||||||||||| || | ||| |||||||| ||  | || |||||||| || 
Sbjct  4282  CGGTTGCCTCTAGCCTCGGCGCTGTGTCCCTTTTGATGTCCTGGACAATGGATTATGCTA  4223

Query  777   AGTCTCTTTGGCAGAAAAAGAGCTTTCAGTAAAGCCAGGATCTCGCTCTTGTTTTTGATT  836
             ||||| || |||||||| || ||||| ||||  |||| |||||||   || |||||||| 
Sbjct  4222  AGTCTTTTGGGCAGAAAGAGGGCTTTTAGTAGGGCCAAGATCTCGTCTTTATTTTTGATC  4163

Query  837   TCTCTACCCTCTGAGGTTAGCAACCCTCGCCTCCTATAGATCTCTCCATGGATATGGGCC  896
             ||| | || ||||| || |||||||| ||||| || || || ||||||||||||||||| 
Sbjct  4162  TCTTTGCCTTCTGATGTGAGCAACCCACGCCTTCTGTATATTTCTCCATGGATATGGGCA  4103

Query  897   GTGGCGAAAGCATATCGGCTGTCAGTGTAAACGTTTAGCCTCTTACCTTCTGCCATCTTC  956
             || || |||||||| ||||| ||||| ||||| |||||| ||||||||||||||||||| 
Sbjct  4102  GTAGCAAAAGCATAACGGCTATCAGTATAAACATTTAGCTTCTTACCTTCTGCCATCTTT  4043

Query  957   AAGGCTTGAGTGAGTGCTATCAGTTCGGCCCGTTGGGCAGATGTTCCAGCCGGCAGTGCC  1016
             | ||| || ||||||||||||||||| ||||| || || ||||| || || ||||| || 
Sbjct  4042  AGGGCCTGGGTGAGTGCTATCAGTTCAGCCCGCTGAGCGGATGTCCCGGCTGGCAGGGCT  3983

Query  1017  CTTGCCCAGATTACCTCGGTCTCAGTGGTCACCGCTGCCCCAGCCTTTCGCTGTCCTTCT  1076
              | |||||||||||||||||||| ||||||||||| || || ||||| |||||||| |||
Sbjct  3982  TTAGCCCAGATTACCTCGGTCTCGGTGGTCACCGCAGCTCCCGCCTTACGCTGTCCCTCT  3923

Query  1077  TGCAAAAAGCTGCTCCCATCGGTATACCAGGTG  1109
             || || |  ||||| ||||| || |||||||||
Sbjct  3922  TGTAAGAGACTGCTTCCATCCGTGTACCAGGTG  3890


>AF033811.1 Moloney murine leukemia virus, complete genome
Length=8332

 Score = 829 bits (918),  Expect = 0.0
 Identities = 855/1113 (77%), Gaps = 12/1113 (1%)
 Strand=Plus/Minus

Query  3     CCTGAACTCTGGGGTCTATAAGCACAATGTAATTTCCAATCGATCCCCAGTAAATCGGCC  62
             ||||| || |||||||| || |||||||||||||||||||| |||||||  | |||||||
Sbjct  4996  CCTGAGCTTTGGGGTCTGTATGCACAATGTAATTTCCAATCAATCCCCAACAGATCGGCC  4937

Query  63    ACCGACTGACTTACCTGGGAGGTGAAGGCAGGCCCGTTATCAGATCCCAATACCTGTGGC  122
             || | |||||| |||| ||||  |||||||||||| || |||| |||||||||||| |||
Sbjct  4936  ACTGTCTGACTCACCTTGGAGACGAAGGCAGGCCCATTGTCAGTTCCCAATACCTGAGGC  4877

Query  123   ATTCCGAATCTCGGGAATATTTCTTCCAGCAATTTCTTGGACACGACTCTTGCTGTTTCT  182
             || ||||| || ||||| || || || || |  |||||||  |||||  | || ||||||
Sbjct  4876  ATGCCGAACCTGGGGAAGATCTCCTCTAGTAGCTTCTTGGTTACGACCTTGGCGGTTTCT  4817

Query  183   CTCTTGGTTGGAAAGGCTTCCACCCAACCAGAGAAGGTGTCCACGAATACCAGGAGGTAC  242
              |||||||||| |||||||| | ||| ||||| ||||| || |  || || || || || 
Sbjct  4816  TTCTTGGTTGGGAAGGCTTCTATCCAGCCAGAAAAGGTATCTATAAAAACTAGAAGATAT  4757

Query  243   TTGTACCCATACAGCCCTGGCTTGACTTCTGTAAAATCGATCTCCCAATGGGAGCCTGGC  302
             || || |||||||  || ||||| |  || || ||||||||||||||||| | ||| |||
Sbjct  4756  TTATAGCCATACAATCCGGGCTTTATCTCGGTGAAATCGATCTCCCAATGAGTGCCGGGC  4697

Query  303   CGATGTCCTCGTACTCTCACTCCTGCCCCGATTTT----AGCTTTGCTGGCATTTACTTG  358
             ||||| || || || ||   |||    | | ||      ||  |||||||| || |||||
Sbjct  4696  CGATGCCCGCGGACCCTAGTTCC----CTGTTTAACGGCAGACTTGCTGGCGTTGACTTG  4641

Query  359   GGCACAGACCGTGCAGGAATCTGCCACATATTGGAGGGTTTTGTCCCGGTTTAGCATGTA  418
              |||||  |  ||||||  || |  | || || ||| |||   |||||||| ||||||||
Sbjct  4640  TGCACAAGCTTTGCAGGTCTCAGTGATATTTTTGAGTGTTCGATCCCGGTTCAGCATGTA  4581

Query  419   GTAGGGGCTTTCTCCTCTGTCAAGGAGTGCTTTCATTTTCTGGTAGCCGAGGTGGGTGAG  478
             |||||| || |  | ||| || ||||| || ||||||||   | ||| |||||| || ||
Sbjct  4580  GTAGGGACTGTGGCTTCTCTCTAGGAGAGCCTTCATTTTTGAGAAGCTGAGGTGAGTCAG  4521

Query  479   CCGGTGGAGTGAGTCTAACAGTTCAAATACAAATTGGTCGGGCATCACCGGCTTGCCTTG  538
             | | || ||  ||||||| | ||||||   ||| ||||| |||||||| || || |||||
Sbjct  4520  CTGATGAAGAAAGTCTAATAATTCAAAAGTAAACTGGTCAGGCATCACAGGTTTTCCTTG  4461

Query  539   GAAGACCCAGTA-TCCTTTGCTCTGGTTATAGGTGGCCCCAAGCTCTCTGAGTTTCTTTA  597
             | ||||||| || | ||||| | |  | |||  ||||||| | ||   | || | |||||
Sbjct  4460  GTAGACCCAATACTTCTTTGTTTTA-TCATAAATGGCCCCCAACTTGGTTAGGTCCTTTA  4402

Query  598   GATCTGTTTCAGTATAATGGAAATAGGCAGGCGTATATGGGGTTGAATCCTCTATAAGGA  657
              ||| ||  | || ||||| ||||   | |  || || || | |||||  ||||| ||||
Sbjct  4401  TATCAGTCACTGTGTAATGAAAATGTTCTGAGGTGTAGGGTGATGAATTTTCTATGAGGA  4342

Query  658   GAGTGGATGTATCTGGAGGCGTCTTT-ATGGCTGCCTCCCGGGCCGCTTGGTCTGCTAGG  716
             | || || || ||||||| | ||| | ||||||||||  |||||||||||||| || |  
Sbjct  4341  GGGTAGAGGTGTCTGGAGTC-TCTGTGATGGCTGCCTTTCGGGCCGCTTGGTCAGCCATC  4283

Query  717   CGGTTGCCCCTAGCCTCGGCACTATCTCCTTTTTGATGCCCCAGGCAGTGGATTATACTG  776
             |||||||| ||||||||||| || | ||| |||||||| ||  | || |||||||| || 
Sbjct  4282  CGGTTGCCTCTAGCCTCGGCGCTGTGTCCCTTTTGATGTCCTGGACAATGGATTATGCTA  4223

Query  777   AGTCTCTTTGGCAGAAAAAGAGCTTTCAGTAAAGCCAGGATCTCGCTCTTGTTTTTGATT  836
             ||||| || |||||||| || ||||| ||||  |||| |||||||   || |||||||| 
Sbjct  4222  AGTCTTTTGGGCAGAAAGAGGGCTTTTAGTAGGGCCAAGATCTCGTCTTTATTTTTGATC  4163

Query  837   TCTCTACCCTCTGAGGTTAGCAACCCTCGCCTCCTATAGATCTCTCCATGGATATGGGCC  896
             ||| | || ||||| || |||||||| ||||| || || || ||||||||||||||||| 
Sbjct  4162  TCTTTGCCTTCTGATGTGAGCAACCCACGCCTTCTGTATATTTCTCCATGGATATGGGCA  4103

Query  897   GTGGCGAAAGCATATCGGCTGTCAGTGTAAACGTTTAGCCTCTTACCTTCTGCCATCTTC  956
             || || |||||||| ||||| ||||| ||||| |||||| ||||||||||||||||||| 
Sbjct  4102  GTAGCAAAAGCATAACGGCTATCAGTATAAACATTTAGCTTCTTACCTTCTGCCATCTTT  4043

Query  957   AAGGCTTGAGTGAGTGCTATCAGTTCGGCCCGTTGGGCAGATGTTCCAGCCGGCAGTGCC  1016
             | ||| || ||||||||||||||||| ||||| || || ||||| || || ||||| || 
Sbjct  4042  AGGGCCTGGGTGAGTGCTATCAGTTCAGCCCGCTGAGCGGATGTCCCGGCTGGCAGGGCT  3983

Query  1017  CTTGCCCAGATTACCTCGGTCTCAGTGGTCACCGCTGCCCCAGCCTTTCGCTGTCCTTCT  1076
              | |||||||||||||||||||| ||||||||||| || || ||||| |||||||| |||
Sbjct  3982  TTAGCCCAGATTACCTCGGTCTCGGTGGTCACCGCAGCTCCCGCCTTACGCTGTCCCTCT  3923

Query  1077  TGCAAAAAGCTGCTCCCATCGGTATACCAGGTG  1109
             || || |  ||||| ||||| || |||||||||
Sbjct  3922  TGTAAGAGACTGCTTCCATCCGTGTACCAGGTG  3890


>NC_001362.1 Friend murine leukemia virus FB29 complete genome
Length=8323

 Score = 786 bits (871),  Expect = 0.0
 Identities = 844/1111 (76%), Gaps = 4/1111 (0%)
 Strand=Plus/Minus

Query  1     GACCTGAACTCTGGGGTCTATAAGCACAATGTAATTTCCAATCGATCCCCAGTAAATCGG  60
             ||||||||||||||||||| ||||||||||||| ||||||||| | ||||||||||||||
Sbjct  5260  GACCTGAACTCTGGGGTCTGTAAGCACAATGTAGTTTCCAATCAACCCCCAGTAAATCGG  5201

Query  61    CCACCGACTGACTTACCTGGGAGGTGAAGGCAGGCCCGTTATCAGATCCCAATACCTGTG  120
             | || | ||||||||||| ||||  |||||||||||| || || | ||||||||||||||
Sbjct  5200  CTACTGTCTGACTTACCTTGGAGACGAAGGCAGGCCCATTGTCGGTTCCCAATACCTGTG  5141

Query  121   GCATTCCGAATCTCGGGAATATTTCTTCCAGCAATTTCTTGGACACGACTCTTGCTGTTT  180
             |||| |||||||| ||||| |||||||| || |  |||||||  || ||| | || ||||
Sbjct  5140  GCATGCCGAATCTGGGGAAGATTTCTTCTAGTAGCTTCTTGGTTACAACTTTGGCAGTTT  5081

Query  181   CTCTCTTGGTTGGAAAGGCTTCCACCCAACCAGAGAAGGTGTCCACGAATACCAGGAGGT  240
             || |||||||||| || ||||| ||||| |||||||| ||||| | ||| || |  || |
Sbjct  5080  CTTTCTTGGTTGGGAAAGCTTCTACCCATCCAGAGAAAGTGTCTATGAAAACTAAAAGAT  5021

Query  241   ACTTGTACCCATACAGCCCTGGCTTGACTTCTGTAAAATCGATCTCCCAATGGGAGCCTG  300
             | || ||||||||||| || || || || || || ||||| || ||||| |||| ||| |
Sbjct  5020  ATTTATACCCATACAGGCCAGGTTTTACCTCAGTGAAATCAATTTCCCAGTGGGTGCCGG  4961

Query  301   GCCGATGTCCTCGTACTCTCACTCCTGCCCCGATTTTAGCTTTGCTGGCATTTACTTGGG  360
             | || || ||||| |||||    |||     ||    ||  ||||||||||| || || |
Sbjct  4960  GTCGGTGCCCTCGAACTCTAGTCCCTTGTTTGACGGCAGACTTGCTGGCATTGACCTGTG  4901

Query  361   CACAGACCGTGCAGGAATCTGCCACATATTGGAGGGTTTTGTCCCGGTTTAGCATGTAGT  420
             ||||| |   ||| |  || |  |  | || ||| |||   |||||||| |||||||| |
Sbjct  4900  CACAGGCTTGGCAAGTCTCAGTGATGTCTTTGAGCGTTCGATCCCGGTTCAGCATGTAAT  4841

Query  421   AGGGGCTTTCTCCTCTGTCAAGGAGTGCTTTCATTTTCTGGTAGCCGAGGTGGGTGAGCC  480
             | || |  |     || || || || || ||  ||||   | | | ||||||||| |   
Sbjct  4840  AAGGACAGTAGTTCCTTTCTAGAAGAGCCTTTGTTTTTGAGAAACTGAGGTGGGTCAATT  4781

Query  481   GGTGGAGTGAGTCTAACAGTTCAAATACAAATTGGTCGGGCATCACCGGCTTGCCTTGGA  540
             | || ||  | ||||| ||||||||    ||||| || ||||| || ||||| || ||  
Sbjct  4780  GATGAAGAAAATCTAATAGTTCAAAGGTGAATTGATCAGGCATTACAGGCTTTCCCTGAT  4721

Query  541   AGACCCAGTA-TCCTTTGCTCTGGTTATAGGTGGCCCCAAGCTCTCTGAGTTTCTTTAGA  599
             | |||||  | | ||||||  | || ||| |||||||| || |   | || |  ||||  
Sbjct  4720  AAACCCAACACTTCTTTGCA-TCGTCATAAGTGGCCCCTAGTTTAGTCAGATCTTTTATG  4662

Query  600   TCTGTTTCAGTATAATGGAAATAGGCAGGCGTATATGGGGTTGAATCCTCTATAAGGAGA  659
             || ||  | ||||| || ||||   || | ||||| |||| |||||  ||||| || || 
Sbjct  4661  TCAGTCACCGTATAGTGAAAATGTTCATGAGTATAGGGGGCTGAATTTTCTATCAGAAGT  4602

Query  660   GTGGATGTATCTGGAGGCGTCTTTA-TGGCTGCCTCCCGGGCCGCTTGGTCTGCTAGGCG  718
             ||||| || |||||||   ||| || ||||| | || |||||||||||||| || |  | 
Sbjct  4601  GTGGAAGTCTCTGGAGTT-TCTCTAGTGGCTACTTCTCGGGCCGCTTGGTCGGCCATCCT  4543

Query  719   GTTGCCCCTAGCCTCGGCACTATCTCCTTTTTGATGCCCCAGGCAGTGGATTATACTGAG  778
             ||||||||| ||||| || |  | ||| || ||||| ||| |||| || ||||| || ||
Sbjct  4542  GTTGCCCCTTGCCTCCGCGCGGTTTCCCTTCTGATGTCCCGGGCAATGAATTATGCTAAG  4483

Query  779   TCTCTTTGGCAGAAAAAGAGCTTTCAGTAAAGCCAGGATCTCGCTCTTGTTTTTGATTTC  838
             ||| || ||||| || ||||| |||||||  |||| |||||||  ||| |||||||||||
Sbjct  4482  TCTTTTGGGCAGGAAGAGAGCCTTCAGTAGGGCCAAGATCTCGTCCTTATTTTTGATTTC  4423

Query  839   TCTACCCTCTGAGGTTAGCAACCCTCGCCTCCTATAGATCTCTCCATGGATATGGGCCGT  898
             | | || ||||| || |||||||| ||||| ||||| || ||||| || |||||||| ||
Sbjct  4422  TTTTCCTTCTGATGTGAGCAACCCGCGCCTTCTATATATTTCTCCGTGAATATGGGCAGT  4363

Query  899   GGCGAAAGCATATCGGCTGTCAGTGTAAACGTTTAGCCTCTTACCTTCTGCCATCTTCAA  958
             ||| |||||||| ||||| || |||||||| || ||| |||||||||||||||| || ||
Sbjct  4362  GGCAAAAGCATAACGGCTATCGGTGTAAACATTCAGCTTCTTACCTTCTGCCATTTTTAA  4303

Query  959   GGCTTGAGTGAGTGCTATCAGTTCGGCCCGTTGGGCAGATGTTCCAGCCGGCAGTGCCCT  1018
             |||||| ||||| |||||||  || || | |||||| ||||| || || ||||||||  |
Sbjct  4302  GGCTTGGGTGAGCGCTATCAACTCAGCTCTTTGGGCCGATGTCCCGGCTGGCAGTGCTTT  4243

Query  1019  TGCCCAGATTACCTCGGTCTCAGTGGTCACCGCTGCCCCAGCCTTTCGCTGTCCTTCTTG  1078
              ||||||| |||||||||||| ||||| || ||||| || ||||| ||||| || |||||
Sbjct  4242  GGCCCAGACTACCTCGGTCTCGGTGGTTACTGCTGCTCCGGCCTTGCGCTGCCCCTCTTG  4183

Query  1079  CAAAAAGCTGCTCCCATCGGTATACCAGGTG  1109
             ||  |||||||||||||| || |||||||||
Sbjct  4182  CAGGAAGCTGCTCCCATCTGTGTACCAGGTG  4152


>Z11128.1 Friend murine leukemia virus FB29 complete genome
Length=8323

 Score = 786 bits (871),  Expect = 0.0
 Identities = 844/1111 (76%), Gaps = 4/1111 (0%)
 Strand=Plus/Minus

Query  1     GACCTGAACTCTGGGGTCTATAAGCACAATGTAATTTCCAATCGATCCCCAGTAAATCGG  60
             ||||||||||||||||||| ||||||||||||| ||||||||| | ||||||||||||||
Sbjct  5260  GACCTGAACTCTGGGGTCTGTAAGCACAATGTAGTTTCCAATCAACCCCCAGTAAATCGG  5201

Query  61    CCACCGACTGACTTACCTGGGAGGTGAAGGCAGGCCCGTTATCAGATCCCAATACCTGTG  120
             | || | ||||||||||| ||||  |||||||||||| || || | ||||||||||||||
Sbjct  5200  CTACTGTCTGACTTACCTTGGAGACGAAGGCAGGCCCATTGTCGGTTCCCAATACCTGTG  5141

Query  121   GCATTCCGAATCTCGGGAATATTTCTTCCAGCAATTTCTTGGACACGACTCTTGCTGTTT  180
             |||| |||||||| ||||| |||||||| || |  |||||||  || ||| | || ||||
Sbjct  5140  GCATGCCGAATCTGGGGAAGATTTCTTCTAGTAGCTTCTTGGTTACAACTTTGGCAGTTT  5081

Query  181   CTCTCTTGGTTGGAAAGGCTTCCACCCAACCAGAGAAGGTGTCCACGAATACCAGGAGGT  240
             || |||||||||| || ||||| ||||| |||||||| ||||| | ||| || |  || |
Sbjct  5080  CTTTCTTGGTTGGGAAAGCTTCTACCCATCCAGAGAAAGTGTCTATGAAAACTAAAAGAT  5021

Query  241   ACTTGTACCCATACAGCCCTGGCTTGACTTCTGTAAAATCGATCTCCCAATGGGAGCCTG  300
             | || ||||||||||| || || || || || || ||||| || ||||| |||| ||| |
Sbjct  5020  ATTTATACCCATACAGGCCAGGTTTTACCTCAGTGAAATCAATTTCCCAGTGGGTGCCGG  4961

Query  301   GCCGATGTCCTCGTACTCTCACTCCTGCCCCGATTTTAGCTTTGCTGGCATTTACTTGGG  360
             | || || ||||| |||||    |||     ||    ||  ||||||||||| || || |
Sbjct  4960  GTCGGTGCCCTCGAACTCTAGTCCCTTGTTTGACGGCAGACTTGCTGGCATTGACCTGTG  4901

Query  361   CACAGACCGTGCAGGAATCTGCCACATATTGGAGGGTTTTGTCCCGGTTTAGCATGTAGT  420
             ||||| |   ||| |  || |  |  | || ||| |||   |||||||| |||||||| |
Sbjct  4900  CACAGGCTTGGCAAGTCTCAGTGATGTCTTTGAGCGTTCGATCCCGGTTCAGCATGTAAT  4841

Query  421   AGGGGCTTTCTCCTCTGTCAAGGAGTGCTTTCATTTTCTGGTAGCCGAGGTGGGTGAGCC  480
             | || |  |     || || || || || ||  ||||   | | | ||||||||| |   
Sbjct  4840  AAGGACAGTAGTTCCTTTCTAGAAGAGCCTTTGTTTTTGAGAAACTGAGGTGGGTCAATT  4781

Query  481   GGTGGAGTGAGTCTAACAGTTCAAATACAAATTGGTCGGGCATCACCGGCTTGCCTTGGA  540
             | || ||  | ||||| ||||||||    ||||| || ||||| || ||||| || ||  
Sbjct  4780  GATGAAGAAAATCTAATAGTTCAAAGGTGAATTGATCAGGCATTACAGGCTTTCCCTGAT  4721

Query  541   AGACCCAGTA-TCCTTTGCTCTGGTTATAGGTGGCCCCAAGCTCTCTGAGTTTCTTTAGA  599
             | |||||  | | ||||||  | || ||| |||||||| || |   | || |  ||||  
Sbjct  4720  AAACCCAACACTTCTTTGCA-TCGTCATAAGTGGCCCCTAGTTTAGTCAGATCTTTTATG  4662

Query  600   TCTGTTTCAGTATAATGGAAATAGGCAGGCGTATATGGGGTTGAATCCTCTATAAGGAGA  659
             || ||  | ||||| || ||||   || | ||||| |||| |||||  ||||| || || 
Sbjct  4661  TCAGTCACCGTATAGTGAAAATGTTCATGAGTATAGGGGGCTGAATTTTCTATCAGAAGT  4602

Query  660   GTGGATGTATCTGGAGGCGTCTTTA-TGGCTGCCTCCCGGGCCGCTTGGTCTGCTAGGCG  718
             ||||| || |||||||   ||| || ||||| | || |||||||||||||| || |  | 
Sbjct  4601  GTGGAAGTCTCTGGAGTT-TCTCTAGTGGCTACTTCTCGGGCCGCTTGGTCGGCCATCCT  4543

Query  719   GTTGCCCCTAGCCTCGGCACTATCTCCTTTTTGATGCCCCAGGCAGTGGATTATACTGAG  778
             ||||||||| ||||| || |  | ||| || ||||| ||| |||| || ||||| || ||
Sbjct  4542  GTTGCCCCTTGCCTCCGCGCGGTTTCCCTTCTGATGTCCCGGGCAATGAATTATGCTAAG  4483

Query  779   TCTCTTTGGCAGAAAAAGAGCTTTCAGTAAAGCCAGGATCTCGCTCTTGTTTTTGATTTC  838
             ||| || ||||| || ||||| |||||||  |||| |||||||  ||| |||||||||||
Sbjct  4482  TCTTTTGGGCAGGAAGAGAGCCTTCAGTAGGGCCAAGATCTCGTCCTTATTTTTGATTTC  4423

Query  839   TCTACCCTCTGAGGTTAGCAACCCTCGCCTCCTATAGATCTCTCCATGGATATGGGCCGT  898
             | | || ||||| || |||||||| ||||| ||||| || ||||| || |||||||| ||
Sbjct  4422  TTTTCCTTCTGATGTGAGCAACCCGCGCCTTCTATATATTTCTCCGTGAATATGGGCAGT  4363

Query  899   GGCGAAAGCATATCGGCTGTCAGTGTAAACGTTTAGCCTCTTACCTTCTGCCATCTTCAA  958
             ||| |||||||| ||||| || |||||||| || ||| |||||||||||||||| || ||
Sbjct  4362  GGCAAAAGCATAACGGCTATCGGTGTAAACATTCAGCTTCTTACCTTCTGCCATTTTTAA  4303

Query  959   GGCTTGAGTGAGTGCTATCAGTTCGGCCCGTTGGGCAGATGTTCCAGCCGGCAGTGCCCT  1018
             |||||| ||||| |||||||  || || | |||||| ||||| || || ||||||||  |
Sbjct  4302  GGCTTGGGTGAGCGCTATCAACTCAGCTCTTTGGGCCGATGTCCCGGCTGGCAGTGCTTT  4243

Query  1019  TGCCCAGATTACCTCGGTCTCAGTGGTCACCGCTGCCCCAGCCTTTCGCTGTCCTTCTTG  1078
              ||||||| |||||||||||| ||||| || ||||| || ||||| ||||| || |||||
Sbjct  4242  GGCCCAGACTACCTCGGTCTCGGTGGTTACTGCTGCTCCGGCCTTGCGCTGCCCCTCTTG  4183

Query  1079  CAAAAAGCTGCTCCCATCGGTATACCAGGTG  1109
             ||  |||||||||||||| || |||||||||
Sbjct  4182  CAGGAAGCTGCTCCCATCTGTGTACCAGGTG  4152


>NC_022517.1 Baboon endogenous virus strain M7 proviral DNA, complete 
genome
Length=8507

 Score = 192 bits (212),  Expect = 4e-47
 Identities = 218/290 (75%), Gaps = 2/290 (1%)
 Strand=Plus/Minus

Query  3     CCTGAACTCTGGGGTCTATAAGCACAATGTAATTTCCAATCGATCCCCAGTAAATCGGCC  62
             ||||| ||||||||||||||||||||||| ||||||||||  ||||||||||    ||| 
Sbjct  5606  CCTGAGCTCTGGGGTCTATAAGCACAATGCAATTTCCAATTAATCCCCAGTATCCTGGCT  5547

Query  63    ACCGACTGACTTACCTGGGAGGTGAAGGCAGGCCCGTTATCAGATCCCAATACCTGTGGC  122
             | |  |||||||||||||||   |||||| |||||||| || || || | |||||  || 
Sbjct  5546  AGCCCCTGACTTACCTGGGAAACGAAGGCCGGCCCGTTGTCTGACCCAATTACCTTGGGA  5487

Query  123   ATTCCGAATCTCGGGAATATTTCTTCCAGCAATTTCTTGGACACGACTCTTGCTGTTTCT  182
             | ||| ||||| || || |||||||| || |  |||||||  || |    ||| ||||||
Sbjct  5486  AGTCCAAATCTAGGAAAGATTTCTTCTAGGATCTTCTTGGCTACTATGTGTGCCGTTTCT  5427

Query  183   CTCTTGGTTGGAAAGGCTTCCACCCAACCAGAGAAGGTGTCCACGAATACCAGGAGGTAC  242
               |  ||| ||||||||||| ||||| || || ||||| || || || || || | ||||
Sbjct  5426  TGCCGGGTGGGAAAGGCTTCTACCCATCCTGAAAAGGTATCTACAAACACTAGTAAGTAC  5367

Query  243   TTGTACCCA-TACAGCCCTGGCTTGACTTCTGTAAAATCGATCTCCCAAT  291
             || ||||||  | ||    || || ||||| || || || || |||||||
Sbjct  5366  TTATACCCAGCATAG-TGAGGTTTTACTTCAGTGAAGTCTATTTCCCAAT  5318


 Score = 129 bits (142),  Expect = 4e-28
 Identities = 206/288 (72%), Gaps = 6/288 (2%)
 Strand=Plus/Minus

Query  743   TCCTTTTTGATGCCCCAGGCAGTGGATTATACTGAGTCTCTTT-GGCAGAAAAAGAGCTT  801
             |||||| ||||||||  ||||||| ||||||   | | ||||  || |||||||| || |
Sbjct  4878  TCCTTTCTGATGCCCGGGGCAGTGAATTATAGCCACT-TCTTGAGGAAGAAAAAGGGCCT  4820

Query  802   TCAGTAAAGCCAGGATCTC-GCTCTTGTTTTTGATTTCTCTACCCTCTGAGGTTAGCAAC  860
             | | ||| || |  || || ||| ||||| ||||||||  | || ||||||||||| |  
Sbjct  4819  TTAATAAGGCAATTATTTCAGCT-TTGTTCTTGATTTCCTTTCCTTCTGAGGTTAGGAGA  4761

Query  861   CCTCGCCTCCTATAGATCTCTCCATGGATATGGGCCGTGGCGAAAGCATATCGGCTGTCA  920
             ||||  ||   ||||||   ||||||  |||| ||||| || || ||||||||||| |||
Sbjct  4760  CCTCTTCTTTCATAGATACTTCCATGAGTATGAGCCGTTGCAAAGGCATATCGGCTATCA  4701

Query  921   GTGTAAACGTTTAGC-CTCTTACCTTCTGCCATCTTCAAGGCTTGAGTGAGTGCTATCAG  979
             || |||| | |||||  |||| || |  | || ||  | ||| |  || |||||||| | 
Sbjct  4700  GTATAAATG-TTAGCTTTCTTTCCCTTGGACAGCTCTAGGGCCTTGGTTAGTGCTATTAA  4642

Query  980   TTCGGCCCGTTGGGCAGATGTTCCAGCCGGCAGTGCCCTTGCCCAGAT  1027
              || |||   || ||||| || ||||  || ||||    |||||| ||
Sbjct  4641  CTCAGCCTTCTGTGCAGACGTGCCAGGAGGTAGTGATTGTGCCCAAAT  4594


>D10032.1 Baboon endogenous virus strain M7 proviral DNA, complete 
genome
Length=8507

 Score = 192 bits (212),  Expect = 4e-47
 Identities = 218/290 (75%), Gaps = 2/290 (1%)
 Strand=Plus/Minus

Query  3     CCTGAACTCTGGGGTCTATAAGCACAATGTAATTTCCAATCGATCCCCAGTAAATCGGCC  62
             ||||| ||||||||||||||||||||||| ||||||||||  ||||||||||    ||| 
Sbjct  5606  CCTGAGCTCTGGGGTCTATAAGCACAATGCAATTTCCAATTAATCCCCAGTATCCTGGCT  5547

Query  63    ACCGACTGACTTACCTGGGAGGTGAAGGCAGGCCCGTTATCAGATCCCAATACCTGTGGC  122
             | |  |||||||||||||||   |||||| |||||||| || || || | |||||  || 
Sbjct  5546  AGCCCCTGACTTACCTGGGAAACGAAGGCCGGCCCGTTGTCTGACCCAATTACCTTGGGA  5487

Query  123   ATTCCGAATCTCGGGAATATTTCTTCCAGCAATTTCTTGGACACGACTCTTGCTGTTTCT  182
             | ||| ||||| || || |||||||| || |  |||||||  || |    ||| ||||||
Sbjct  5486  AGTCCAAATCTAGGAAAGATTTCTTCTAGGATCTTCTTGGCTACTATGTGTGCCGTTTCT  5427

Query  183   CTCTTGGTTGGAAAGGCTTCCACCCAACCAGAGAAGGTGTCCACGAATACCAGGAGGTAC  242
               |  ||| ||||||||||| ||||| || || ||||| || || || || || | ||||
Sbjct  5426  TGCCGGGTGGGAAAGGCTTCTACCCATCCTGAAAAGGTATCTACAAACACTAGTAAGTAC  5367

Query  243   TTGTACCCA-TACAGCCCTGGCTTGACTTCTGTAAAATCGATCTCCCAAT  291
             || ||||||  | ||    || || ||||| || || || || |||||||
Sbjct  5366  TTATACCCAGCATAG-TGAGGTTTTACTTCAGTGAAGTCTATTTCCCAAT  5318


 Score = 129 bits (142),  Expect = 4e-28
 Identities = 206/288 (72%), Gaps = 6/288 (2%)
 Strand=Plus/Minus

Query  743   TCCTTTTTGATGCCCCAGGCAGTGGATTATACTGAGTCTCTTT-GGCAGAAAAAGAGCTT  801
             |||||| ||||||||  ||||||| ||||||   | | ||||  || |||||||| || |
Sbjct  4878  TCCTTTCTGATGCCCGGGGCAGTGAATTATAGCCACT-TCTTGAGGAAGAAAAAGGGCCT  4820

Query  802   TCAGTAAAGCCAGGATCTC-GCTCTTGTTTTTGATTTCTCTACCCTCTGAGGTTAGCAAC  860
             | | ||| || |  || || ||| ||||| ||||||||  | || ||||||||||| |  
Sbjct  4819  TTAATAAGGCAATTATTTCAGCT-TTGTTCTTGATTTCCTTTCCTTCTGAGGTTAGGAGA  4761

Query  861   CCTCGCCTCCTATAGATCTCTCCATGGATATGGGCCGTGGCGAAAGCATATCGGCTGTCA  920
             ||||  ||   ||||||   ||||||  |||| ||||| || || ||||||||||| |||
Sbjct  4760  CCTCTTCTTTCATAGATACTTCCATGAGTATGAGCCGTTGCAAAGGCATATCGGCTATCA  4701

Query  921   GTGTAAACGTTTAGC-CTCTTACCTTCTGCCATCTTCAAGGCTTGAGTGAGTGCTATCAG  979
             || |||| | |||||  |||| || |  | || ||  | ||| |  || |||||||| | 
Sbjct  4700  GTATAAATG-TTAGCTTTCTTTCCCTTGGACAGCTCTAGGGCCTTGGTTAGTGCTATTAA  4642

Query  980   TTCGGCCCGTTGGGCAGATGTTCCAGCCGGCAGTGCCCTTGCCCAGAT  1027
              || |||   || ||||| || ||||  || ||||    |||||| ||
Sbjct  4641  CTCAGCCTTCTGTGCAGACGTGCCAGGAGGTAGTGATTGTGCCCAAAT  4594


>NC_005264.1 Psittacid herpesvirus 1, complete genome
Length=163025

 Score = 39.2 bits (42),  Expect = 0.50
 Identities = 24/26 (92%), Gaps = 0/26 (0%)
 Strand=Plus/Plus

Query  696    CGGGCCGCTTGGTCTGCTAGGCGGTT  721
              || ||||||||||||||||| |||||
Sbjct  71214  CGCGCCGCTTGGTCTGCTAGACGGTT  71239


>AY372243.1 Psittacid herpesvirus 1 isolate 97-0001, complete 
genome
Length=163025

 Score = 39.2 bits (42),  Expect = 0.50
 Identities = 24/26 (92%), Gaps = 0/26 (0%)
 Strand=Plus/Plus

Query  696    CGGGCCGCTTGGTCTGCTAGGCGGTT  721
              || ||||||||||||||||| |||||
Sbjct  71214  CGCGCCGCTTGGTCTGCTAGACGGTT  71239


>NC_031270.1 Tacheng Tick Virus 6 strain TCRP-2 ORF1 (ORF1), ORF2 
(ORF2), ORF3 (ORF3), and RNA-dependent RNA polymerase (L) 
genes, complete cds
Length=10787

 Score = 38.3 bits (41),  Expect = 1.7
 Identities = 22/23 (96%), Gaps = 0/23 (0%)
 Strand=Plus/Plus

Query  372   CAGGAATCTGCCACATATTGGAG  394
             |||| ||||||||||||||||||
Sbjct  3870  CAGGCATCTGCCACATATTGGAG  3892


>KM817641.1 Tacheng Tick Virus 6 strain TCRP-2 ORF1 (ORF1), ORF2 
(ORF2), ORF3 (ORF3), and RNA-dependent RNA polymerase (L) 
genes, complete cds
Length=10787

 Score = 38.3 bits (41),  Expect = 1.7
 Identities = 22/23 (96%), Gaps = 0/23 (0%)
 Strand=Plus/Plus

Query  372   CAGGAATCTGCCACATATTGGAG  394
             |||| ||||||||||||||||||
Sbjct  3870  CAGGCATCTGCCACATATTGGAG  3892


>NC_047887.1 Pectobacterium phage DU_PP_V, complete genome
Length=106185

 Score = 37.4 bits (40),  Expect = 1.7
 Identities = 23/25 (92%), Gaps = 0/25 (0%)
 Strand=Plus/Plus

Query  417    TAGTAGGGGCTTTCTCCTCTGTCAA  441
              |||||||||||||| || |||||||
Sbjct  46671  TAGTAGGGGCTTTCGCCCCTGTCAA  46695


>MF979564.1 Pectobacterium phage DU_PP_V, complete genome
Length=106185

 Score = 37.4 bits (40),  Expect = 1.7
 Identities = 23/25 (92%), Gaps = 0/25 (0%)
 Strand=Plus/Plus

Query  417    TAGTAGGGGCTTTCTCCTCTGTCAA  441
              |||||||||||||| || |||||||
Sbjct  46671  TAGTAGGGGCTTTCGCCCCTGTCAA  46695


>NC_021858.1 Pandoravirus dulcis, complete genome
Length=1908524

 Score = 36.5 bits (39),  Expect = 6.1
 Identities = 21/22 (95%), Gaps = 0/22 (0%)
 Strand=Plus/Plus

Query  458      CTGGTAGCCGAGGTGGGTGAGC  479
                || |||||||||||||||||||
Sbjct  1696987  CTCGTAGCCGAGGTGGGTGAGC  1697008


>KC977570.1 Pandoravirus dulcis, complete genome
Length=1908524

 Score = 36.5 bits (39),  Expect = 6.1
 Identities = 21/22 (95%), Gaps = 0/22 (0%)
 Strand=Plus/Plus

Query  458      CTGGTAGCCGAGGTGGGTGAGC  479
                || |||||||||||||||||||
Sbjct  1696987  CTCGTAGCCGAGGTGGGTGAGC  1697008


>NC_029067.1 Vibrio phage eugene 12A10 genomic sequence
Length=138234

 Score = 35.6 bits (38),  Expect = 6.1
 Identities = 19/19 (100%), Gaps = 0/19 (0%)
 Strand=Plus/Plus

Query  946    CTGCCATCTTCAAGGCTTG  964
              |||||||||||||||||||
Sbjct  34433  CTGCCATCTTCAAGGCTTG  34451


>NC_025412.1 Melbournevirus isolate 1, complete genome
Length=369360

 Score = 35.6 bits (38),  Expect = 6.1
 Identities = 19/19 (100%), Gaps = 0/19 (0%)
 Strand=Plus/Minus

Query  423     GGGCTTTCTCCTCTGTCAA  441
               |||||||||||||||||||
Sbjct  128135  GGGCTTTCTCCTCTGTCAA  128117


>HQ634195.1 Vibrio phage eugene 12A10 genomic sequence
Length=138234

 Score = 35.6 bits (38),  Expect = 6.1
 Identities = 19/19 (100%), Gaps = 0/19 (0%)
 Strand=Plus/Plus

Query  946    CTGCCATCTTCAAGGCTTG  964
              |||||||||||||||||||
Sbjct  34433  CTGCCATCTTCAAGGCTTG  34451


>KM275475.1 Melbournevirus isolate 1, complete genome
Length=369360

 Score = 35.6 bits (38),  Expect = 6.1
 Identities = 19/19 (100%), Gaps = 0/19 (0%)
 Strand=Plus/Minus

Query  423     GGGCTTTCTCCTCTGTCAA  441
               |||||||||||||||||||
Sbjct  128135  GGGCTTTCTCCTCTGTCAA  128117


Lambda      K        H
   0.634    0.408    0.912 

Gapped
Lambda      K        H
   0.625    0.410    0.780 

Effective search space used: 306893246751


Query= taxID10653_TRINITY_DN0_c0_g1_i1 len=307 path=[0:0-236 1:237-246
2:247-247 4:248-306]

Length=307
                                                                      Score        E
Sequences producing significant alignments:                          (Bits)     Value

NC_048142.1 Acinetobacter phage AbKT21phiIII, complete genome         72.5       2e-11
MK278859.1 Acinetobacter phage AbKT21phiIII, complete genome          72.5       2e-11
NC_049459.1 Salmonella phage SW9, complete genome                     57.2       5e-07
MK972711.1 Salmonella phage SW9, complete genome                      57.2       5e-07
NC_030953.1 Shigella phage SHFML-11, complete genome                  50.9       7e-05
KX130861.1 Shigella phage SHFML-11, complete genome                   50.9       7e-05
NC_027016.1 Papio ursinus cytomegalovirus isolate OCOM4-52, compl...  37.4       0.45 
NC_009382.1 Ralstonia phage phiRSA1, complete genome                  37.4       0.45 
KR351281.1 Papio ursinus cytomegalovirus isolate OCOM4-52, comple...  37.4       0.45 
AB276040.1 Ralstonia phage RSA1 DNA, complete genome                  37.4       0.45 
NC_049456.2 Pseudomonas phage Zuri, complete genome                   36.5       1.6  
MK863032.2 Pseudomonas phage Zuri, complete genome                    36.5       1.6  
NC_049932.1 Enterococcus phage vB_EfaP_Ef6.2, complete genome         35.6       1.6  
NC_048209.1 Zambian malbrouck virus 1 isolate SHFVagmMal_seqID_01...  35.6       1.6  
NC_048046.1 Caulobacter phage CcrPW, complete genome                  35.6       1.6  
NC_041845.1 Flavobacterium phage FCV-1, complete genome               35.6       1.6  
NC_028954.1 Rhodobacter phage RcRhea, complete genome                 35.6       1.6  
MK721188.1 Enterococcus phage vB_EfaP_Ef6.2, complete genome          35.6       1.6  
KT166441.1 Zambian malbrouck virus 1 isolate SHFVagmMal_seqID_01,...  35.6       1.6  
MH588545.1 Caulobacter phage CcrPW, complete genome                   35.6       1.6  
KY979235.1 Flavobacterium phage FCV-1, complete genome                35.6       1.6  
KR935216.1 Rhodobacter phage RcRhea, complete genome                  35.6       1.6  
NC_037665.1 Pandoravirus macleodensis, complete genome                34.6       5.5  
NC_037666.1 Pandoravirus neocaledonia, complete genome                34.6       5.5  
NC_033778.1 Leptopilina boulardi filamentous virus isolate Valenc...  34.6       5.5  
NC_028952.1 Streptomyces phage SF3, complete genome                   34.6       5.5  
NC_025412.1 Melbournevirus isolate 1, complete genome                 34.6       5.5  
NC_022098.1 Pandoravirus salinus, complete genome                     34.6       5.5  
NC_019407.1 Caulobacter phage CcrMagneto, complete genome             34.6       5.5  
MG011691.1 Pandoravirus macleodensis, complete genome                 34.6       5.5  
MG011690.1 Pandoravirus neocaledonia, complete genome                 34.6       5.5  
KY009685.1 Leptopilina boulardi filamentous virus isolate Valence...  34.6       5.5  
KT221034.1 Streptomyces phage SF3, complete genome                    34.6       5.5  
KM275475.1 Melbournevirus isolate 1, complete genome                  34.6       5.5  
KC977571.1 Pandoravirus salinus, complete genome                      34.6       5.5  
JX100812.1 Caulobacter phage CcrMagneto, complete genome              34.6       5.5  
NC_047995.1 Erwinia phage vB_EamM_Alexandra, complete genome          33.7       5.5  
NC_021858.1 Pandoravirus dulcis, complete genome                      33.7       5.5  
NC_009240.1 Gryllus bimaculatus nudivirus, complete genome            33.7       5.5  
NC_007623.1 Pseudomonas phage EL, complete genome                     33.7       5.5  
MH248138.1 Erwinia phage vB_EamM_Alexandra, complete genome           33.7       5.5  
KC977570.1 Pandoravirus dulcis, complete genome                       33.7       5.5  
EF203088.1 Gryllus bimaculatus nudivirus, complete genome             33.7       5.5  
AJ697969.1 Pseudomonas phage phiEL complete genome                    33.7       5.5  


>NC_048142.1 Acinetobacter phage AbKT21phiIII, complete genome
Length=40898

 Score = 72.5 bits (79),  Expect = 2e-11
 Identities = 50/56 (89%), Gaps = 2/56 (4%)
 Strand=Plus/Plus

Query  252    CTCTTATACACATCTCCGAGCCCACGAGACATGTTGTTGGATCTCGTATGCCGTCT  307
              ||||||||||||||||||||||||||||||  || ||   ||||||||||||||||
Sbjct  40827  CTCTTATACACATCTCCGAGCCCACGAGACGCGTAGT--AATCTCGTATGCCGTCT  40880


>MK278859.1 Acinetobacter phage AbKT21phiIII, complete genome
Length=40898

 Score = 72.5 bits (79),  Expect = 2e-11
 Identities = 50/56 (89%), Gaps = 2/56 (4%)
 Strand=Plus/Plus

Query  252    CTCTTATACACATCTCCGAGCCCACGAGACATGTTGTTGGATCTCGTATGCCGTCT  307
              ||||||||||||||||||||||||||||||  || ||   ||||||||||||||||
Sbjct  40827  CTCTTATACACATCTCCGAGCCCACGAGACGCGTAGT--AATCTCGTATGCCGTCT  40880


>NC_049459.1 Salmonella phage SW9, complete genome
Length=31123

 Score = 57.2 bits (62),  Expect = 5e-07
 Identities = 31/31 (100%), Gaps = 0/31 (0%)
 Strand=Plus/Minus

Query  247  CCTGTCTCTTATACACATCTCCGAGCCCACG  277
            |||||||||||||||||||||||||||||||
Sbjct  31   CCTGTCTCTTATACACATCTCCGAGCCCACG  1


>MK972711.1 Salmonella phage SW9, complete genome
Length=31123

 Score = 57.2 bits (62),  Expect = 5e-07
 Identities = 31/31 (100%), Gaps = 0/31 (0%)
 Strand=Plus/Minus

Query  247  CCTGTCTCTTATACACATCTCCGAGCCCACG  277
            |||||||||||||||||||||||||||||||
Sbjct  31   CCTGTCTCTTATACACATCTCCGAGCCCACG  1


>NC_030953.1 Shigella phage SHFML-11, complete genome
Length=170650

 Score = 50.9 bits (55),  Expect = 7e-05
 Identities = 50/64 (78%), Gaps = 2/64 (3%)
 Strand=Plus/Minus

Query  244  GGACCTGTCTCTTATACACATCTCCGAGCCCACGAGACATGTTGTTGGATCTCGTATGCC  303
            ||| ||||||||| || |||||||||||||||| ||| | |  |    |  |||||||||
Sbjct  85   GGAACTGTCTCTTTTAAACATCTCCGAGCCCACCAGAAAGG--GGGAAAAATCGTATGCC  28

Query  304  GTCT  307
            ||||
Sbjct  27   GTCT  24


>KX130861.1 Shigella phage SHFML-11, complete genome
Length=170650

 Score = 50.9 bits (55),  Expect = 7e-05
 Identities = 50/64 (78%), Gaps = 2/64 (3%)
 Strand=Plus/Minus

Query  244  GGACCTGTCTCTTATACACATCTCCGAGCCCACGAGACATGTTGTTGGATCTCGTATGCC  303
            ||| ||||||||| || |||||||||||||||| ||| | |  |    |  |||||||||
Sbjct  85   GGAACTGTCTCTTTTAAACATCTCCGAGCCCACCAGAAAGG--GGGAAAAATCGTATGCC  28

Query  304  GTCT  307
            ||||
Sbjct  27   GTCT  24


>NC_027016.1 Papio ursinus cytomegalovirus isolate OCOM4-52, complete 
genome
Length=226084

 Score = 37.4 bits (40),  Expect = 0.45
 Identities = 20/20 (100%), Gaps = 0/20 (0%)
 Strand=Plus/Minus

Query  36     TCCGGGAGGTCTCCTTCCTC  55
              ||||||||||||||||||||
Sbjct  89495  TCCGGGAGGTCTCCTTCCTC  89476


>NC_009382.1 Ralstonia phage phiRSA1, complete genome
Length=38760

 Score = 37.4 bits (40),  Expect = 0.45
 Identities = 32/40 (80%), Gaps = 0/40 (0%)
 Strand=Plus/Minus

Query  180   TCGGCCGCGCGGACCGGGGGCGgcagcagcagcagcagca  219
             ||||||||||||| | | | | |||||||| ||| || ||
Sbjct  9691  TCGGCCGCGCGGATCAGCGCCAGCAGCAGCCGCACCATCA  9652


>KR351281.1 Papio ursinus cytomegalovirus isolate OCOM4-52, complete 
genome
Length=226084

 Score = 37.4 bits (40),  Expect = 0.45
 Identities = 20/20 (100%), Gaps = 0/20 (0%)
 Strand=Plus/Minus

Query  36     TCCGGGAGGTCTCCTTCCTC  55
              ||||||||||||||||||||
Sbjct  89495  TCCGGGAGGTCTCCTTCCTC  89476


>AB276040.1 Ralstonia phage RSA1 DNA, complete genome
Length=38760

 Score = 37.4 bits (40),  Expect = 0.45
 Identities = 32/40 (80%), Gaps = 0/40 (0%)
 Strand=Plus/Minus

Query  180   TCGGCCGCGCGGACCGGGGGCGgcagcagcagcagcagca  219
             ||||||||||||| | | | | |||||||| ||| || ||
Sbjct  9691  TCGGCCGCGCGGATCAGCGCCAGCAGCAGCCGCACCATCA  9652


>NC_049456.2 Pseudomonas phage Zuri, complete genome
Length=75873

 Score = 36.5 bits (39),  Expect = 1.6
 Identities = 24/27 (89%), Gaps = 0/27 (0%)
 Strand=Plus/Minus

Query  47     TCCTTCCTCGATGTCGTCGTCTTTCTC  73
              |||||||||||  || |||||||||||
Sbjct  27765  TCCTTCCTCGACTTCATCGTCTTTCTC  27739


>MK863032.2 Pseudomonas phage Zuri, complete genome
Length=75873

 Score = 36.5 bits (39),  Expect = 1.6
 Identities = 24/27 (89%), Gaps = 0/27 (0%)
 Strand=Plus/Minus

Query  47     TCCTTCCTCGATGTCGTCGTCTTTCTC  73
              |||||||||||  || |||||||||||
Sbjct  27765  TCCTTCCTCGACTTCATCGTCTTTCTC  27739


>NC_049932.1 Enterococcus phage vB_EfaP_Ef6.2, complete genome
Length=17966

 Score = 35.6 bits (38),  Expect = 1.6
 Identities = 22/24 (92%), Gaps = 0/24 (0%)
 Strand=Plus/Minus

Query  256  TATACACATCTCCGAGCCCACGAG  279
            |||| |||| ||||||||||||||
Sbjct  24   TATAAACATATCCGAGCCCACGAG  1


>NC_048209.1 Zambian malbrouck virus 1 isolate SHFVagmMal_seqID_01, 
partial genome
Length=15307

 Score = 35.6 bits (38),  Expect = 1.6
 Identities = 19/19 (100%), Gaps = 0/19 (0%)
 Strand=Plus/Plus

Query  248  CTGTCTCTTATACACATCT  266
            |||||||||||||||||||
Sbjct  214  CTGTCTCTTATACACATCT  232


>NC_048046.1 Caulobacter phage CcrPW, complete genome
Length=308141

 Score = 35.6 bits (38),  Expect = 1.6
 Identities = 25/29 (86%), Gaps = 0/29 (0%)
 Strand=Plus/Minus

Query  169     CGGCGGGACCCTCGGCCGCGCGGACCGGG  197
               |||||| |  ||||| |||||||||||||
Sbjct  242081  CGGCGGCATGCTCGGTCGCGCGGACCGGG  242053


>NC_041845.1 Flavobacterium phage FCV-1, complete genome
Length=46450

 Score = 35.6 bits (38),  Expect = 1.6
 Identities = 19/19 (100%), Gaps = 0/19 (0%)
 Strand=Plus/Plus

Query  248    CTGTCTCTTATACACATCT  266
              |||||||||||||||||||
Sbjct  46425  CTGTCTCTTATACACATCT  46443


>NC_028954.1 Rhodobacter phage RcRhea, complete genome
Length=36065

 Score = 35.6 bits (38),  Expect = 1.6
 Identities = 19/19 (100%), Gaps = 0/19 (0%)
 Strand=Plus/Plus

Query  248  CTGTCTCTTATACACATCT  266
            |||||||||||||||||||
Sbjct  62   CTGTCTCTTATACACATCT  80


>MK721188.1 Enterococcus phage vB_EfaP_Ef6.2, complete genome
Length=17966

 Score = 35.6 bits (38),  Expect = 1.6
 Identities = 22/24 (92%), Gaps = 0/24 (0%)
 Strand=Plus/Minus

Query  256  TATACACATCTCCGAGCCCACGAG  279
            |||| |||| ||||||||||||||
Sbjct  24   TATAAACATATCCGAGCCCACGAG  1


>KT166441.1 Zambian malbrouck virus 1 isolate SHFVagmMal_seqID_01, 
partial genome
Length=15307

 Score = 35.6 bits (38),  Expect = 1.6
 Identities = 19/19 (100%), Gaps = 0/19 (0%)
 Strand=Plus/Plus

Query  248  CTGTCTCTTATACACATCT  266
            |||||||||||||||||||
Sbjct  214  CTGTCTCTTATACACATCT  232


>MH588545.1 Caulobacter phage CcrPW, complete genome
Length=308141

 Score = 35.6 bits (38),  Expect = 1.6
 Identities = 25/29 (86%), Gaps = 0/29 (0%)
 Strand=Plus/Minus

Query  169     CGGCGGGACCCTCGGCCGCGCGGACCGGG  197
               |||||| |  ||||| |||||||||||||
Sbjct  242081  CGGCGGCATGCTCGGTCGCGCGGACCGGG  242053


>KY979235.1 Flavobacterium phage FCV-1, complete genome
Length=46450

 Score = 35.6 bits (38),  Expect = 1.6
 Identities = 19/19 (100%), Gaps = 0/19 (0%)
 Strand=Plus/Plus

Query  248    CTGTCTCTTATACACATCT  266
              |||||||||||||||||||
Sbjct  46425  CTGTCTCTTATACACATCT  46443


>KR935216.1 Rhodobacter phage RcRhea, complete genome
Length=36065

 Score = 35.6 bits (38),  Expect = 1.6
 Identities = 19/19 (100%), Gaps = 0/19 (0%)
 Strand=Plus/Plus

Query  248  CTGTCTCTTATACACATCT  266
            |||||||||||||||||||
Sbjct  62   CTGTCTCTTATACACATCT  80


>NC_037665.1 Pandoravirus macleodensis, complete genome
Length=1838258

 Score = 34.6 bits (37),  Expect = 5.5
 Identities = 20/21 (95%), Gaps = 0/21 (0%)
 Strand=Plus/Plus

Query  52      CCTCGATGTCGTCGTCTTTCT  72
               |||||| ||||||||||||||
Sbjct  986408  CCTCGACGTCGTCGTCTTTCT  986428


>NC_037666.1 Pandoravirus neocaledonia, complete genome
Length=2003191

 Score = 34.6 bits (37),  Expect = 5.5
 Identities = 20/21 (95%), Gaps = 0/21 (0%)
 Strand=Plus/Minus

Query  52       CCTCGATGTCGTCGTCTTTCT  72
                ||||||||||||||||| |||
Sbjct  1946568  CCTCGATGTCGTCGTCTATCT  1946548


 Score = 33.7 bits (36),  Expect = 5.5
 Identities = 18/18 (100%), Gaps = 0/18 (0%)
 Strand=Plus/Minus

Query  14       AGGCGCCGAGGGCCTTTT  31
                ||||||||||||||||||
Sbjct  1980965  AGGCGCCGAGGGCCTTTT  1980948


>NC_033778.1 Leptopilina boulardi filamentous virus isolate Valence 
Gotheron, partial genome
Length=111453

 Score = 34.6 bits (37),  Expect = 5.5
 Identities = 23/26 (88%), Gaps = 0/26 (0%)
 Strand=Plus/Minus

Query  280   ACATGTTGTTGGATCTCGTATGCCGT  305
             || ||||||||||||| |||| ||||
Sbjct  5843  ACTTGTTGTTGGATCTTGTATTCCGT  5818


>NC_028952.1 Streptomyces phage SF3, complete genome
Length=60934

 Score = 34.6 bits (37),  Expect = 5.5
 Identities = 23/26 (88%), Gaps = 0/26 (0%)
 Strand=Plus/Minus

Query  153    GCCTCGCTGGGCGTCCCGGCGGGACC  178
              ||||||| |||||  |||||||||||
Sbjct  21341  GCCTCGCCGGGCGGACCGGCGGGACC  21316


>NC_025412.1 Melbournevirus isolate 1, complete genome
Length=369360

 Score = 34.6 bits (37),  Expect = 5.5
 Identities = 20/21 (95%), Gaps = 0/21 (0%)
 Strand=Plus/Minus

Query  117     CGAATATCCTTCTTCTTCTTC  137
               ||||| |||||||||||||||
Sbjct  179803  CGAATCTCCTTCTTCTTCTTC  179783


>NC_022098.1 Pandoravirus salinus, complete genome
Length=2473870

 Score = 34.6 bits (37),  Expect = 5.5
 Identities = 32/39 (82%), Gaps = 4/39 (10%)
 Strand=Plus/Minus

Query  98      GTCCGCATCATTGTAATCGCGAATATCCTTCTTCTTCTT  136
               || |||| ||||||   ||||||| || |||||||||||
Sbjct  466856  GTGCGCA-CATTGT---CGCGAATTTCTTTCTTCTTCTT  466822


 Score = 33.7 bits (36),  Expect = 5.5
 Identities = 18/18 (100%), Gaps = 0/18 (0%)
 Strand=Plus/Minus

Query  14       AGGCGCCGAGGGCCTTTT  31
                ||||||||||||||||||
Sbjct  1882517  AGGCGCCGAGGGCCTTTT  1882500


>NC_019407.1 Caulobacter phage CcrMagneto, complete genome
Length=218929

 Score = 34.6 bits (37),  Expect = 5.5
 Identities = 23/26 (88%), Gaps = 0/26 (0%)
 Strand=Plus/Minus

Query  15      GGCGCCGAGGGCCTTTTGTGCTCCGG  40
               |||| ||||| ||||||||||| |||
Sbjct  100800  GGCGTCGAGGTCCTTTTGTGCTTCGG  100775


>MG011691.1 Pandoravirus macleodensis, complete genome
Length=1838258

 Score = 34.6 bits (37),  Expect = 5.5
 Identities = 20/21 (95%), Gaps = 0/21 (0%)
 Strand=Plus/Plus

Query  52      CCTCGATGTCGTCGTCTTTCT  72
               |||||| ||||||||||||||
Sbjct  986408  CCTCGACGTCGTCGTCTTTCT  986428


>MG011690.1 Pandoravirus neocaledonia, complete genome
Length=2003191

 Score = 34.6 bits (37),  Expect = 5.5
 Identities = 20/21 (95%), Gaps = 0/21 (0%)
 Strand=Plus/Minus

Query  52       CCTCGATGTCGTCGTCTTTCT  72
                ||||||||||||||||| |||
Sbjct  1946568  CCTCGATGTCGTCGTCTATCT  1946548


 Score = 33.7 bits (36),  Expect = 5.5
 Identities = 18/18 (100%), Gaps = 0/18 (0%)
 Strand=Plus/Minus

Query  14       AGGCGCCGAGGGCCTTTT  31
                ||||||||||||||||||
Sbjct  1980965  AGGCGCCGAGGGCCTTTT  1980948


>KY009685.1 Leptopilina boulardi filamentous virus isolate Valence 
Gotheron, partial genome
Length=111453

 Score = 34.6 bits (37),  Expect = 5.5
 Identities = 23/26 (88%), Gaps = 0/26 (0%)
 Strand=Plus/Minus

Query  280   ACATGTTGTTGGATCTCGTATGCCGT  305
             || ||||||||||||| |||| ||||
Sbjct  5843  ACTTGTTGTTGGATCTTGTATTCCGT  5818


>KT221034.1 Streptomyces phage SF3, complete genome
Length=60934

 Score = 34.6 bits (37),  Expect = 5.5
 Identities = 23/26 (88%), Gaps = 0/26 (0%)
 Strand=Plus/Minus

Query  153    GCCTCGCTGGGCGTCCCGGCGGGACC  178
              ||||||| |||||  |||||||||||
Sbjct  21341  GCCTCGCCGGGCGGACCGGCGGGACC  21316


>KM275475.1 Melbournevirus isolate 1, complete genome
Length=369360

 Score = 34.6 bits (37),  Expect = 5.5
 Identities = 20/21 (95%), Gaps = 0/21 (0%)
 Strand=Plus/Minus

Query  117     CGAATATCCTTCTTCTTCTTC  137
               ||||| |||||||||||||||
Sbjct  179803  CGAATCTCCTTCTTCTTCTTC  179783


>KC977571.1 Pandoravirus salinus, complete genome
Length=2473870

 Score = 34.6 bits (37),  Expect = 5.5
 Identities = 32/39 (82%), Gaps = 4/39 (10%)
 Strand=Plus/Minus

Query  98      GTCCGCATCATTGTAATCGCGAATATCCTTCTTCTTCTT  136
               || |||| ||||||   ||||||| || |||||||||||
Sbjct  466856  GTGCGCA-CATTGT---CGCGAATTTCTTTCTTCTTCTT  466822


 Score = 33.7 bits (36),  Expect = 5.5
 Identities = 18/18 (100%), Gaps = 0/18 (0%)
 Strand=Plus/Minus

Query  14       AGGCGCCGAGGGCCTTTT  31
                ||||||||||||||||||
Sbjct  1882517  AGGCGCCGAGGGCCTTTT  1882500


>JX100812.1 Caulobacter phage CcrMagneto, complete genome
Length=218929

 Score = 34.6 bits (37),  Expect = 5.5
 Identities = 23/26 (88%), Gaps = 0/26 (0%)
 Strand=Plus/Minus

Query  15      GGCGCCGAGGGCCTTTTGTGCTCCGG  40
               |||| ||||| ||||||||||| |||
Sbjct  100800  GGCGTCGAGGTCCTTTTGTGCTTCGG  100775


>NC_047995.1 Erwinia phage vB_EamM_Alexandra, complete genome
Length=266532

 Score = 33.7 bits (36),  Expect = 5.5
 Identities = 18/18 (100%), Gaps = 0/18 (0%)
 Strand=Plus/Minus

Query  218    cagcagATGATCAAAGGC  235
              ||||||||||||||||||
Sbjct  10895  CAGCAGATGATCAAAGGC  10878


>NC_021858.1 Pandoravirus dulcis, complete genome
Length=1908524

 Score = 33.7 bits (36),  Expect = 5.5
 Identities = 21/23 (91%), Gaps = 0/23 (0%)
 Strand=Plus/Plus

Query  125     CTTCTTCTTCTTCGGGGGAGGCG  147
               |||||||||||| ||| ||||||
Sbjct  626355  CTTCTTCTTCTTTGGGCGAGGCG  626377


>NC_009240.1 Gryllus bimaculatus nudivirus, complete genome
Length=96944

 Score = 33.7 bits (36),  Expect = 5.5
 Identities = 18/18 (100%), Gaps = 0/18 (0%)
 Strand=Plus/Plus

Query  122    ATCCTTCTTCTTCTTCGG  139
              ||||||||||||||||||
Sbjct  32015  ATCCTTCTTCTTCTTCGG  32032


>NC_007623.1 Pseudomonas phage EL, complete genome
Length=211215

 Score = 33.7 bits (36),  Expect = 5.5
 Identities = 21/23 (91%), Gaps = 0/23 (0%)
 Strand=Plus/Minus

Query  109    TGTAATCGCGAATATCCTTCTTC  131
              ||||||| | |||||||||||||
Sbjct  78180  TGTAATCTCCAATATCCTTCTTC  78158


>MH248138.1 Erwinia phage vB_EamM_Alexandra, complete genome
Length=266532

 Score = 33.7 bits (36),  Expect = 5.5
 Identities = 18/18 (100%), Gaps = 0/18 (0%)
 Strand=Plus/Minus

Query  218    cagcagATGATCAAAGGC  235
              ||||||||||||||||||
Sbjct  10895  CAGCAGATGATCAAAGGC  10878


>KC977570.1 Pandoravirus dulcis, complete genome
Length=1908524

 Score = 33.7 bits (36),  Expect = 5.5
 Identities = 21/23 (91%), Gaps = 0/23 (0%)
 Strand=Plus/Plus

Query  125     CTTCTTCTTCTTCGGGGGAGGCG  147
               |||||||||||| ||| ||||||
Sbjct  626355  CTTCTTCTTCTTTGGGCGAGGCG  626377


>EF203088.1 Gryllus bimaculatus nudivirus, complete genome
Length=96944

 Score = 33.7 bits (36),  Expect = 5.5
 Identities = 18/18 (100%), Gaps = 0/18 (0%)
 Strand=Plus/Plus

Query  122    ATCCTTCTTCTTCTTCGG  139
              ||||||||||||||||||
Sbjct  32015  ATCCTTCTTCTTCTTCGG  32032


>AJ697969.1 Pseudomonas phage phiEL complete genome
Length=211215

 Score = 33.7 bits (36),  Expect = 5.5
 Identities = 21/23 (91%), Gaps = 0/23 (0%)
 Strand=Plus/Minus

Query  109    TGTAATCGCGAATATCCTTCTTC  131
              ||||||| | |||||||||||||
Sbjct  78180  TGTAATCTCCAATATCCTTCTTC  78158


Lambda      K        H
   0.634    0.408    0.912 

Gapped
Lambda      K        H
   0.625    0.410    0.780 

Effective search space used: 79356247605


Query= taxID10653_TRINITY_DN0_c0_g1_i2 len=298 path=[0:0-236 1:237-246
2:247-247 3:248-297]

Length=298
                                                                      Score        E
Sequences producing significant alignments:                          (Bits)     Value

NC_027016.1 Papio ursinus cytomegalovirus isolate OCOM4-52, compl...  37.4       0.44 
NC_009382.1 Ralstonia phage phiRSA1, complete genome                  37.4       0.44 
KR351281.1 Papio ursinus cytomegalovirus isolate OCOM4-52, comple...  37.4       0.44 
AB276040.1 Ralstonia phage RSA1 DNA, complete genome                  37.4       0.44 
NC_049456.2 Pseudomonas phage Zuri, complete genome                   36.5       1.5  
MK863032.2 Pseudomonas phage Zuri, complete genome                    36.5       1.5  
NC_048046.1 Caulobacter phage CcrPW, complete genome                  35.6       1.5  
MH588545.1 Caulobacter phage CcrPW, complete genome                   35.6       1.5  
NC_037665.1 Pandoravirus macleodensis, complete genome                34.6       5.3  
NC_037666.1 Pandoravirus neocaledonia, complete genome                34.6       5.3  
NC_037667.1 Pandoravirus quercus, complete genome                     34.6       5.3  
NC_028952.1 Streptomyces phage SF3, complete genome                   34.6       5.3  
NC_025412.1 Melbournevirus isolate 1, complete genome                 34.6       5.3  
NC_022098.1 Pandoravirus salinus, complete genome                     34.6       5.3  
NC_019407.1 Caulobacter phage CcrMagneto, complete genome             34.6       5.3  
NC_009993.2 Mycobacterium phage Giles, complete genome                34.6       5.3  
MG011691.1 Pandoravirus macleodensis, complete genome                 34.6       5.3  
MG011690.1 Pandoravirus neocaledonia, complete genome                 34.6       5.3  
MG011689.1 Pandoravirus quercus, complete genome                      34.6       5.3  
KT221034.1 Streptomyces phage SF3, complete genome                    34.6       5.3  
KM275475.1 Melbournevirus isolate 1, complete genome                  34.6       5.3  
KC977571.1 Pandoravirus salinus, complete genome                      34.6       5.3  
JX100812.1 Caulobacter phage CcrMagneto, complete genome              34.6       5.3  
EU203571.2 Mycobacterium phage Giles, complete genome                 34.6       5.3  
NC_047995.1 Erwinia phage vB_EamM_Alexandra, complete genome          33.7       5.3  
NC_021858.1 Pandoravirus dulcis, complete genome                      33.7       5.3  
NC_009240.1 Gryllus bimaculatus nudivirus, complete genome            33.7       5.3  
NC_007623.1 Pseudomonas phage EL, complete genome                     33.7       5.3  
MH248138.1 Erwinia phage vB_EamM_Alexandra, complete genome           33.7       5.3  
KC977570.1 Pandoravirus dulcis, complete genome                       33.7       5.3  
EF203088.1 Gryllus bimaculatus nudivirus, complete genome             33.7       5.3  
AJ697969.1 Pseudomonas phage phiEL complete genome                    33.7       5.3  


>NC_027016.1 Papio ursinus cytomegalovirus isolate OCOM4-52, complete 
genome
Length=226084

 Score = 37.4 bits (40),  Expect = 0.44
 Identities = 20/20 (100%), Gaps = 0/20 (0%)
 Strand=Plus/Minus

Query  36     TCCGGGAGGTCTCCTTCCTC  55
              ||||||||||||||||||||
Sbjct  89495  TCCGGGAGGTCTCCTTCCTC  89476


>NC_009382.1 Ralstonia phage phiRSA1, complete genome
Length=38760

 Score = 37.4 bits (40),  Expect = 0.44
 Identities = 32/40 (80%), Gaps = 0/40 (0%)
 Strand=Plus/Minus

Query  180   TCGGCCGCGCGGACCGGGGGCGgcagcagcagcagcagca  219
             ||||||||||||| | | | | |||||||| ||| || ||
Sbjct  9691  TCGGCCGCGCGGATCAGCGCCAGCAGCAGCCGCACCATCA  9652


>KR351281.1 Papio ursinus cytomegalovirus isolate OCOM4-52, complete 
genome
Length=226084

 Score = 37.4 bits (40),  Expect = 0.44
 Identities = 20/20 (100%), Gaps = 0/20 (0%)
 Strand=Plus/Minus

Query  36     TCCGGGAGGTCTCCTTCCTC  55
              ||||||||||||||||||||
Sbjct  89495  TCCGGGAGGTCTCCTTCCTC  89476


>AB276040.1 Ralstonia phage RSA1 DNA, complete genome
Length=38760

 Score = 37.4 bits (40),  Expect = 0.44
 Identities = 32/40 (80%), Gaps = 0/40 (0%)
 Strand=Plus/Minus

Query  180   TCGGCCGCGCGGACCGGGGGCGgcagcagcagcagcagca  219
             ||||||||||||| | | | | |||||||| ||| || ||
Sbjct  9691  TCGGCCGCGCGGATCAGCGCCAGCAGCAGCCGCACCATCA  9652


>NC_049456.2 Pseudomonas phage Zuri, complete genome
Length=75873

 Score = 36.5 bits (39),  Expect = 1.5
 Identities = 24/27 (89%), Gaps = 0/27 (0%)
 Strand=Plus/Minus

Query  47     TCCTTCCTCGATGTCGTCGTCTTTCTC  73
              |||||||||||  || |||||||||||
Sbjct  27765  TCCTTCCTCGACTTCATCGTCTTTCTC  27739


>MK863032.2 Pseudomonas phage Zuri, complete genome
Length=75873

 Score = 36.5 bits (39),  Expect = 1.5
 Identities = 24/27 (89%), Gaps = 0/27 (0%)
 Strand=Plus/Minus

Query  47     TCCTTCCTCGATGTCGTCGTCTTTCTC  73
              |||||||||||  || |||||||||||
Sbjct  27765  TCCTTCCTCGACTTCATCGTCTTTCTC  27739


>NC_048046.1 Caulobacter phage CcrPW, complete genome
Length=308141

 Score = 35.6 bits (38),  Expect = 1.5
 Identities = 25/29 (86%), Gaps = 0/29 (0%)
 Strand=Plus/Minus

Query  169     CGGCGGGACCCTCGGCCGCGCGGACCGGG  197
               |||||| |  ||||| |||||||||||||
Sbjct  242081  CGGCGGCATGCTCGGTCGCGCGGACCGGG  242053


>MH588545.1 Caulobacter phage CcrPW, complete genome
Length=308141

 Score = 35.6 bits (38),  Expect = 1.5
 Identities = 25/29 (86%), Gaps = 0/29 (0%)
 Strand=Plus/Minus

Query  169     CGGCGGGACCCTCGGCCGCGCGGACCGGG  197
               |||||| |  ||||| |||||||||||||
Sbjct  242081  CGGCGGCATGCTCGGTCGCGCGGACCGGG  242053


>NC_037665.1 Pandoravirus macleodensis, complete genome
Length=1838258

 Score = 34.6 bits (37),  Expect = 5.3
 Identities = 20/21 (95%), Gaps = 0/21 (0%)
 Strand=Plus/Plus

Query  52      CCTCGATGTCGTCGTCTTTCT  72
               |||||| ||||||||||||||
Sbjct  986408  CCTCGACGTCGTCGTCTTTCT  986428


>NC_037666.1 Pandoravirus neocaledonia, complete genome
Length=2003191

 Score = 34.6 bits (37),  Expect = 5.3
 Identities = 20/21 (95%), Gaps = 0/21 (0%)
 Strand=Plus/Minus

Query  52       CCTCGATGTCGTCGTCTTTCT  72
                ||||||||||||||||| |||
Sbjct  1946568  CCTCGATGTCGTCGTCTATCT  1946548


 Score = 33.7 bits (36),  Expect = 5.3
 Identities = 33/42 (79%), Gaps = 2/42 (5%)
 Strand=Plus/Minus

Query  239      GAGCAGGACCACGGCGGTGCGCGCCCACCCG--GAGGCCGCC  278
                |||||| | |||| |   |||||||||||||  ||||| |||
Sbjct  1600776  GAGCAGAAGCACGCCCTGGCGCGCCCACCCGACGAGGCAGCC  1600735


 Score = 33.7 bits (36),  Expect = 5.3
 Identities = 18/18 (100%), Gaps = 0/18 (0%)
 Strand=Plus/Minus

Query  14       AGGCGCCGAGGGCCTTTT  31
                ||||||||||||||||||
Sbjct  1980965  AGGCGCCGAGGGCCTTTT  1980948


>NC_037667.1 Pandoravirus quercus, complete genome
Length=2077288

 Score = 34.6 bits (37),  Expect = 5.3
 Identities = 26/31 (84%), Gaps = 0/31 (0%)
 Strand=Plus/Minus

Query  239      GAGCAGGACCACGGCGGTGCGCGCCCACCCG  269
                |||||||| |||| |   |||||||||||||
Sbjct  1803642  GAGCAGGAGCACGCCCTGGCGCGCCCACCCG  1803612


>NC_028952.1 Streptomyces phage SF3, complete genome
Length=60934

 Score = 34.6 bits (37),  Expect = 5.3
 Identities = 23/26 (88%), Gaps = 0/26 (0%)
 Strand=Plus/Minus

Query  153    GCCTCGCTGGGCGTCCCGGCGGGACC  178
              ||||||| |||||  |||||||||||
Sbjct  21341  GCCTCGCCGGGCGGACCGGCGGGACC  21316


>NC_025412.1 Melbournevirus isolate 1, complete genome
Length=369360

 Score = 34.6 bits (37),  Expect = 5.3
 Identities = 20/21 (95%), Gaps = 0/21 (0%)
 Strand=Plus/Minus

Query  117     CGAATATCCTTCTTCTTCTTC  137
               ||||| |||||||||||||||
Sbjct  179803  CGAATCTCCTTCTTCTTCTTC  179783


>NC_022098.1 Pandoravirus salinus, complete genome
Length=2473870

 Score = 34.6 bits (37),  Expect = 5.3
 Identities = 32/39 (82%), Gaps = 4/39 (10%)
 Strand=Plus/Minus

Query  98      GTCCGCATCATTGTAATCGCGAATATCCTTCTTCTTCTT  136
               || |||| ||||||   ||||||| || |||||||||||
Sbjct  466856  GTGCGCA-CATTGT---CGCGAATTTCTTTCTTCTTCTT  466822


 Score = 34.6 bits (37),  Expect = 5.3
 Identities = 26/31 (84%), Gaps = 0/31 (0%)
 Strand=Plus/Minus

Query  239      GAGCAGGACCACGGCGGTGCGCGCCCACCCG  269
                |||||||| |||| |   |||||||||||||
Sbjct  2075940  GAGCAGGAGCACGCCCTGGCGCGCCCACCCG  2075910


 Score = 33.7 bits (36),  Expect = 5.3
 Identities = 18/18 (100%), Gaps = 0/18 (0%)
 Strand=Plus/Minus

Query  14       AGGCGCCGAGGGCCTTTT  31
                ||||||||||||||||||
Sbjct  1882517  AGGCGCCGAGGGCCTTTT  1882500


>NC_019407.1 Caulobacter phage CcrMagneto, complete genome
Length=218929

 Score = 34.6 bits (37),  Expect = 5.3
 Identities = 23/26 (88%), Gaps = 0/26 (0%)
 Strand=Plus/Minus

Query  15      GGCGCCGAGGGCCTTTTGTGCTCCGG  40
               |||| ||||| ||||||||||| |||
Sbjct  100800  GGCGTCGAGGTCCTTTTGTGCTTCGG  100775


>NC_009993.2 Mycobacterium phage Giles, complete genome
Length=53746

 Score = 34.6 bits (37),  Expect = 5.3
 Identities = 20/21 (95%), Gaps = 0/21 (0%)
 Strand=Plus/Plus

Query  261    GCCCACCCGGAGGCCGCCATC  281
              ||| |||||||||||||||||
Sbjct  42530  GCCAACCCGGAGGCCGCCATC  42550


>MG011691.1 Pandoravirus macleodensis, complete genome
Length=1838258

 Score = 34.6 bits (37),  Expect = 5.3
 Identities = 20/21 (95%), Gaps = 0/21 (0%)
 Strand=Plus/Plus

Query  52      CCTCGATGTCGTCGTCTTTCT  72
               |||||| ||||||||||||||
Sbjct  986408  CCTCGACGTCGTCGTCTTTCT  986428


>MG011690.1 Pandoravirus neocaledonia, complete genome
Length=2003191

 Score = 34.6 bits (37),  Expect = 5.3
 Identities = 20/21 (95%), Gaps = 0/21 (0%)
 Strand=Plus/Minus

Query  52       CCTCGATGTCGTCGTCTTTCT  72
                ||||||||||||||||| |||
Sbjct  1946568  CCTCGATGTCGTCGTCTATCT  1946548


 Score = 33.7 bits (36),  Expect = 5.3
 Identities = 33/42 (79%), Gaps = 2/42 (5%)
 Strand=Plus/Minus

Query  239      GAGCAGGACCACGGCGGTGCGCGCCCACCCG--GAGGCCGCC  278
                |||||| | |||| |   |||||||||||||  ||||| |||
Sbjct  1600776  GAGCAGAAGCACGCCCTGGCGCGCCCACCCGACGAGGCAGCC  1600735


 Score = 33.7 bits (36),  Expect = 5.3
 Identities = 18/18 (100%), Gaps = 0/18 (0%)
 Strand=Plus/Minus

Query  14       AGGCGCCGAGGGCCTTTT  31
                ||||||||||||||||||
Sbjct  1980965  AGGCGCCGAGGGCCTTTT  1980948


>MG011689.1 Pandoravirus quercus, complete genome
Length=2077288

 Score = 34.6 bits (37),  Expect = 5.3
 Identities = 26/31 (84%), Gaps = 0/31 (0%)
 Strand=Plus/Minus

Query  239      GAGCAGGACCACGGCGGTGCGCGCCCACCCG  269
                |||||||| |||| |   |||||||||||||
Sbjct  1803642  GAGCAGGAGCACGCCCTGGCGCGCCCACCCG  1803612


>KT221034.1 Streptomyces phage SF3, complete genome
Length=60934

 Score = 34.6 bits (37),  Expect = 5.3
 Identities = 23/26 (88%), Gaps = 0/26 (0%)
 Strand=Plus/Minus

Query  153    GCCTCGCTGGGCGTCCCGGCGGGACC  178
              ||||||| |||||  |||||||||||
Sbjct  21341  GCCTCGCCGGGCGGACCGGCGGGACC  21316


>KM275475.1 Melbournevirus isolate 1, complete genome
Length=369360

 Score = 34.6 bits (37),  Expect = 5.3
 Identities = 20/21 (95%), Gaps = 0/21 (0%)
 Strand=Plus/Minus

Query  117     CGAATATCCTTCTTCTTCTTC  137
               ||||| |||||||||||||||
Sbjct  179803  CGAATCTCCTTCTTCTTCTTC  179783


>KC977571.1 Pandoravirus salinus, complete genome
Length=2473870

 Score = 34.6 bits (37),  Expect = 5.3
 Identities = 32/39 (82%), Gaps = 4/39 (10%)
 Strand=Plus/Minus

Query  98      GTCCGCATCATTGTAATCGCGAATATCCTTCTTCTTCTT  136
               || |||| ||||||   ||||||| || |||||||||||
Sbjct  466856  GTGCGCA-CATTGT---CGCGAATTTCTTTCTTCTTCTT  466822


 Score = 34.6 bits (37),  Expect = 5.3
 Identities = 26/31 (84%), Gaps = 0/31 (0%)
 Strand=Plus/Minus

Query  239      GAGCAGGACCACGGCGGTGCGCGCCCACCCG  269
                |||||||| |||| |   |||||||||||||
Sbjct  2075940  GAGCAGGAGCACGCCCTGGCGCGCCCACCCG  2075910


 Score = 33.7 bits (36),  Expect = 5.3
 Identities = 18/18 (100%), Gaps = 0/18 (0%)
 Strand=Plus/Minus

Query  14       AGGCGCCGAGGGCCTTTT  31
                ||||||||||||||||||
Sbjct  1882517  AGGCGCCGAGGGCCTTTT  1882500


>JX100812.1 Caulobacter phage CcrMagneto, complete genome
Length=218929

 Score = 34.6 bits (37),  Expect = 5.3
 Identities = 23/26 (88%), Gaps = 0/26 (0%)
 Strand=Plus/Minus

Query  15      GGCGCCGAGGGCCTTTTGTGCTCCGG  40
               |||| ||||| ||||||||||| |||
Sbjct  100800  GGCGTCGAGGTCCTTTTGTGCTTCGG  100775


>EU203571.2 Mycobacterium phage Giles, complete genome
Length=53746

 Score = 34.6 bits (37),  Expect = 5.3
 Identities = 20/21 (95%), Gaps = 0/21 (0%)
 Strand=Plus/Plus

Query  261    GCCCACCCGGAGGCCGCCATC  281
              ||| |||||||||||||||||
Sbjct  42530  GCCAACCCGGAGGCCGCCATC  42550


>NC_047995.1 Erwinia phage vB_EamM_Alexandra, complete genome
Length=266532

 Score = 33.7 bits (36),  Expect = 5.3
 Identities = 18/18 (100%), Gaps = 0/18 (0%)
 Strand=Plus/Minus

Query  218    cagcagATGATCAAAGGC  235
              ||||||||||||||||||
Sbjct  10895  CAGCAGATGATCAAAGGC  10878


>NC_021858.1 Pandoravirus dulcis, complete genome
Length=1908524

 Score = 33.7 bits (36),  Expect = 5.3
 Identities = 21/23 (91%), Gaps = 0/23 (0%)
 Strand=Plus/Plus

Query  125     CTTCTTCTTCTTCGGGGGAGGCG  147
               |||||||||||| ||| ||||||
Sbjct  626355  CTTCTTCTTCTTTGGGCGAGGCG  626377


>NC_009240.1 Gryllus bimaculatus nudivirus, complete genome
Length=96944

 Score = 33.7 bits (36),  Expect = 5.3
 Identities = 18/18 (100%), Gaps = 0/18 (0%)
 Strand=Plus/Plus

Query  122    ATCCTTCTTCTTCTTCGG  139
              ||||||||||||||||||
Sbjct  32015  ATCCTTCTTCTTCTTCGG  32032


>NC_007623.1 Pseudomonas phage EL, complete genome
Length=211215

 Score = 33.7 bits (36),  Expect = 5.3
 Identities = 21/23 (91%), Gaps = 0/23 (0%)
 Strand=Plus/Minus

Query  109    TGTAATCGCGAATATCCTTCTTC  131
              ||||||| | |||||||||||||
Sbjct  78180  TGTAATCTCCAATATCCTTCTTC  78158


>MH248138.1 Erwinia phage vB_EamM_Alexandra, complete genome
Length=266532

 Score = 33.7 bits (36),  Expect = 5.3
 Identities = 18/18 (100%), Gaps = 0/18 (0%)
 Strand=Plus/Minus

Query  218    cagcagATGATCAAAGGC  235
              ||||||||||||||||||
Sbjct  10895  CAGCAGATGATCAAAGGC  10878


>KC977570.1 Pandoravirus dulcis, complete genome
Length=1908524

 Score = 33.7 bits (36),  Expect = 5.3
 Identities = 21/23 (91%), Gaps = 0/23 (0%)
 Strand=Plus/Plus

Query  125     CTTCTTCTTCTTCGGGGGAGGCG  147
               |||||||||||| ||| ||||||
Sbjct  626355  CTTCTTCTTCTTTGGGCGAGGCG  626377


>EF203088.1 Gryllus bimaculatus nudivirus, complete genome
Length=96944

 Score = 33.7 bits (36),  Expect = 5.3
 Identities = 18/18 (100%), Gaps = 0/18 (0%)
 Strand=Plus/Plus

Query  122    ATCCTTCTTCTTCTTCGG  139
              ||||||||||||||||||
Sbjct  32015  ATCCTTCTTCTTCTTCGG  32032


>AJ697969.1 Pseudomonas phage phiEL complete genome
Length=211215

 Score = 33.7 bits (36),  Expect = 5.3
 Identities = 21/23 (91%), Gaps = 0/23 (0%)
 Strand=Plus/Minus

Query  109    TGTAATCGCGAATATCCTTCTTC  131
              ||||||| | |||||||||||||
Sbjct  78180  TGTAATCTCCAATATCCTTCTTC  78158


Lambda      K        H
   0.634    0.408    0.912 

Gapped
Lambda      K        H
   0.625    0.410    0.780 

Effective search space used: 76796368650


Query= taxID10653_TRINITY_DN0_c0_g1_i3 len=297 path=[0:0-236 2:237-237
4:238-296]

Length=297
                                                                      Score        E
Sequences producing significant alignments:                          (Bits)     Value

NC_048142.1 Acinetobacter phage AbKT21phiIII, complete genome         72.5       2e-11
MK278859.1 Acinetobacter phage AbKT21phiIII, complete genome          72.5       2e-11
NC_049459.1 Salmonella phage SW9, complete genome                     57.2       5e-07
MK972711.1 Salmonella phage SW9, complete genome                      57.2       5e-07
NC_030953.1 Shigella phage SHFML-11, complete genome                  48.2       2e-04
KX130861.1 Shigella phage SHFML-11, complete genome                   48.2       2e-04
NC_047995.1 Erwinia phage vB_EamM_Alexandra, complete genome          37.4       0.44 
NC_027016.1 Papio ursinus cytomegalovirus isolate OCOM4-52, compl...  37.4       0.44 
NC_009382.1 Ralstonia phage phiRSA1, complete genome                  37.4       0.44 
MH248138.1 Erwinia phage vB_EamM_Alexandra, complete genome           37.4       0.44 
KR351281.1 Papio ursinus cytomegalovirus isolate OCOM4-52, comple...  37.4       0.44 
AB276040.1 Ralstonia phage RSA1 DNA, complete genome                  37.4       0.44 
NC_049456.2 Pseudomonas phage Zuri, complete genome                   36.5       1.5  
MK863032.2 Pseudomonas phage Zuri, complete genome                    36.5       1.5  
NC_049932.1 Enterococcus phage vB_EfaP_Ef6.2, complete genome         35.6       1.5  
NC_048209.1 Zambian malbrouck virus 1 isolate SHFVagmMal_seqID_01...  35.6       1.5  
NC_048046.1 Caulobacter phage CcrPW, complete genome                  35.6       1.5  
NC_041845.1 Flavobacterium phage FCV-1, complete genome               35.6       1.5  
NC_028954.1 Rhodobacter phage RcRhea, complete genome                 35.6       1.5  
MK721188.1 Enterococcus phage vB_EfaP_Ef6.2, complete genome          35.6       1.5  
KT166441.1 Zambian malbrouck virus 1 isolate SHFVagmMal_seqID_01,...  35.6       1.5  
MH588545.1 Caulobacter phage CcrPW, complete genome                   35.6       1.5  
KY979235.1 Flavobacterium phage FCV-1, complete genome                35.6       1.5  
KR935216.1 Rhodobacter phage RcRhea, complete genome                  35.6       1.5  
NC_037665.1 Pandoravirus macleodensis, complete genome                34.6       5.3  
NC_037666.1 Pandoravirus neocaledonia, complete genome                34.6       5.3  
NC_033778.1 Leptopilina boulardi filamentous virus isolate Valenc...  34.6       5.3  
NC_028952.1 Streptomyces phage SF3, complete genome                   34.6       5.3  
NC_025412.1 Melbournevirus isolate 1, complete genome                 34.6       5.3  
NC_022098.1 Pandoravirus salinus, complete genome                     34.6       5.3  
NC_019407.1 Caulobacter phage CcrMagneto, complete genome             34.6       5.3  
MG011691.1 Pandoravirus macleodensis, complete genome                 34.6       5.3  
MG011690.1 Pandoravirus neocaledonia, complete genome                 34.6       5.3  
KY009685.1 Leptopilina boulardi filamentous virus isolate Valence...  34.6       5.3  
KT221034.1 Streptomyces phage SF3, complete genome                    34.6       5.3  
KM275475.1 Melbournevirus isolate 1, complete genome                  34.6       5.3  
KC977571.1 Pandoravirus salinus, complete genome                      34.6       5.3  
JX100812.1 Caulobacter phage CcrMagneto, complete genome              34.6       5.3  
NC_021858.1 Pandoravirus dulcis, complete genome                      33.7       5.3  
NC_009240.1 Gryllus bimaculatus nudivirus, complete genome            33.7       5.3  
NC_007623.1 Pseudomonas phage EL, complete genome                     33.7       5.3  
KC977570.1 Pandoravirus dulcis, complete genome                       33.7       5.3  
EF203088.1 Gryllus bimaculatus nudivirus, complete genome             33.7       5.3  
AJ697969.1 Pseudomonas phage phiEL complete genome                    33.7       5.3  


>NC_048142.1 Acinetobacter phage AbKT21phiIII, complete genome
Length=40898

 Score = 72.5 bits (79),  Expect = 2e-11
 Identities = 50/56 (89%), Gaps = 2/56 (4%)
 Strand=Plus/Plus

Query  242    CTCTTATACACATCTCCGAGCCCACGAGACATGTTGTTGGATCTCGTATGCCGTCT  297
              ||||||||||||||||||||||||||||||  || ||   ||||||||||||||||
Sbjct  40827  CTCTTATACACATCTCCGAGCCCACGAGACGCGTAGT--AATCTCGTATGCCGTCT  40880


>MK278859.1 Acinetobacter phage AbKT21phiIII, complete genome
Length=40898

 Score = 72.5 bits (79),  Expect = 2e-11
 Identities = 50/56 (89%), Gaps = 2/56 (4%)
 Strand=Plus/Plus

Query  242    CTCTTATACACATCTCCGAGCCCACGAGACATGTTGTTGGATCTCGTATGCCGTCT  297
              ||||||||||||||||||||||||||||||  || ||   ||||||||||||||||
Sbjct  40827  CTCTTATACACATCTCCGAGCCCACGAGACGCGTAGT--AATCTCGTATGCCGTCT  40880


>NC_049459.1 Salmonella phage SW9, complete genome
Length=31123

 Score = 57.2 bits (62),  Expect = 5e-07
 Identities = 31/31 (100%), Gaps = 0/31 (0%)
 Strand=Plus/Minus

Query  237  CCTGTCTCTTATACACATCTCCGAGCCCACG  267
            |||||||||||||||||||||||||||||||
Sbjct  31   CCTGTCTCTTATACACATCTCCGAGCCCACG  1


>MK972711.1 Salmonella phage SW9, complete genome
Length=31123

 Score = 57.2 bits (62),  Expect = 5e-07
 Identities = 31/31 (100%), Gaps = 0/31 (0%)
 Strand=Plus/Minus

Query  237  CCTGTCTCTTATACACATCTCCGAGCCCACG  267
            |||||||||||||||||||||||||||||||
Sbjct  31   CCTGTCTCTTATACACATCTCCGAGCCCACG  1


>NC_030953.1 Shigella phage SHFML-11, complete genome
Length=170650

 Score = 48.2 bits (52),  Expect = 2e-04
 Identities = 47/60 (78%), Gaps = 2/60 (3%)
 Strand=Plus/Minus

Query  238  CTGTCTCTTATACACATCTCCGAGCCCACGAGACATGTTGTTGGATCTCGTATGCCGTCT  297
            ||||||||| || |||||||||||||||| ||| | |  |    |  |||||||||||||
Sbjct  81   CTGTCTCTTTTAAACATCTCCGAGCCCACCAGAAAGG--GGGAAAAATCGTATGCCGTCT  24


>KX130861.1 Shigella phage SHFML-11, complete genome
Length=170650

 Score = 48.2 bits (52),  Expect = 2e-04
 Identities = 47/60 (78%), Gaps = 2/60 (3%)
 Strand=Plus/Minus

Query  238  CTGTCTCTTATACACATCTCCGAGCCCACGAGACATGTTGTTGGATCTCGTATGCCGTCT  297
            ||||||||| || |||||||||||||||| ||| | |  |    |  |||||||||||||
Sbjct  81   CTGTCTCTTTTAAACATCTCCGAGCCCACCAGAAAGG--GGGAAAAATCGTATGCCGTCT  24


>NC_047995.1 Erwinia phage vB_EamM_Alexandra, complete genome
Length=266532

 Score = 37.4 bits (40),  Expect = 0.44
 Identities = 23/25 (92%), Gaps = 0/25 (0%)
 Strand=Plus/Minus

Query  218    cagcagATGATCAAAGGCACCTGTC  242
              |||||||||||||||||| | ||||
Sbjct  10895  CAGCAGATGATCAAAGGCGCGTGTC  10871


>NC_027016.1 Papio ursinus cytomegalovirus isolate OCOM4-52, complete 
genome
Length=226084

 Score = 37.4 bits (40),  Expect = 0.44
 Identities = 20/20 (100%), Gaps = 0/20 (0%)
 Strand=Plus/Minus

Query  36     TCCGGGAGGTCTCCTTCCTC  55
              ||||||||||||||||||||
Sbjct  89495  TCCGGGAGGTCTCCTTCCTC  89476


>NC_009382.1 Ralstonia phage phiRSA1, complete genome
Length=38760

 Score = 37.4 bits (40),  Expect = 0.44
 Identities = 32/40 (80%), Gaps = 0/40 (0%)
 Strand=Plus/Minus

Query  180   TCGGCCGCGCGGACCGGGGGCGgcagcagcagcagcagca  219
             ||||||||||||| | | | | |||||||| ||| || ||
Sbjct  9691  TCGGCCGCGCGGATCAGCGCCAGCAGCAGCCGCACCATCA  9652


>MH248138.1 Erwinia phage vB_EamM_Alexandra, complete genome
Length=266532

 Score = 37.4 bits (40),  Expect = 0.44
 Identities = 23/25 (92%), Gaps = 0/25 (0%)
 Strand=Plus/Minus

Query  218    cagcagATGATCAAAGGCACCTGTC  242
              |||||||||||||||||| | ||||
Sbjct  10895  CAGCAGATGATCAAAGGCGCGTGTC  10871


>KR351281.1 Papio ursinus cytomegalovirus isolate OCOM4-52, complete 
genome
Length=226084

 Score = 37.4 bits (40),  Expect = 0.44
 Identities = 20/20 (100%), Gaps = 0/20 (0%)
 Strand=Plus/Minus

Query  36     TCCGGGAGGTCTCCTTCCTC  55
              ||||||||||||||||||||
Sbjct  89495  TCCGGGAGGTCTCCTTCCTC  89476


>AB276040.1 Ralstonia phage RSA1 DNA, complete genome
Length=38760

 Score = 37.4 bits (40),  Expect = 0.44
 Identities = 32/40 (80%), Gaps = 0/40 (0%)
 Strand=Plus/Minus

Query  180   TCGGCCGCGCGGACCGGGGGCGgcagcagcagcagcagca  219
             ||||||||||||| | | | | |||||||| ||| || ||
Sbjct  9691  TCGGCCGCGCGGATCAGCGCCAGCAGCAGCCGCACCATCA  9652


>NC_049456.2 Pseudomonas phage Zuri, complete genome
Length=75873

 Score = 36.5 bits (39),  Expect = 1.5
 Identities = 24/27 (89%), Gaps = 0/27 (0%)
 Strand=Plus/Minus

Query  47     TCCTTCCTCGATGTCGTCGTCTTTCTC  73
              |||||||||||  || |||||||||||
Sbjct  27765  TCCTTCCTCGACTTCATCGTCTTTCTC  27739


>MK863032.2 Pseudomonas phage Zuri, complete genome
Length=75873

 Score = 36.5 bits (39),  Expect = 1.5
 Identities = 24/27 (89%), Gaps = 0/27 (0%)
 Strand=Plus/Minus

Query  47     TCCTTCCTCGATGTCGTCGTCTTTCTC  73
              |||||||||||  || |||||||||||
Sbjct  27765  TCCTTCCTCGACTTCATCGTCTTTCTC  27739


>NC_049932.1 Enterococcus phage vB_EfaP_Ef6.2, complete genome
Length=17966

 Score = 35.6 bits (38),  Expect = 1.5
 Identities = 22/24 (92%), Gaps = 0/24 (0%)
 Strand=Plus/Minus

Query  246  TATACACATCTCCGAGCCCACGAG  269
            |||| |||| ||||||||||||||
Sbjct  24   TATAAACATATCCGAGCCCACGAG  1


>NC_048209.1 Zambian malbrouck virus 1 isolate SHFVagmMal_seqID_01, 
partial genome
Length=15307

 Score = 35.6 bits (38),  Expect = 1.5
 Identities = 19/19 (100%), Gaps = 0/19 (0%)
 Strand=Plus/Plus

Query  238  CTGTCTCTTATACACATCT  256
            |||||||||||||||||||
Sbjct  214  CTGTCTCTTATACACATCT  232


>NC_048046.1 Caulobacter phage CcrPW, complete genome
Length=308141

 Score = 35.6 bits (38),  Expect = 1.5
 Identities = 25/29 (86%), Gaps = 0/29 (0%)
 Strand=Plus/Minus

Query  169     CGGCGGGACCCTCGGCCGCGCGGACCGGG  197
               |||||| |  ||||| |||||||||||||
Sbjct  242081  CGGCGGCATGCTCGGTCGCGCGGACCGGG  242053


>NC_041845.1 Flavobacterium phage FCV-1, complete genome
Length=46450

 Score = 35.6 bits (38),  Expect = 1.5
 Identities = 19/19 (100%), Gaps = 0/19 (0%)
 Strand=Plus/Plus

Query  238    CTGTCTCTTATACACATCT  256
              |||||||||||||||||||
Sbjct  46425  CTGTCTCTTATACACATCT  46443


>NC_028954.1 Rhodobacter phage RcRhea, complete genome
Length=36065

 Score = 35.6 bits (38),  Expect = 1.5
 Identities = 19/19 (100%), Gaps = 0/19 (0%)
 Strand=Plus/Plus

Query  238  CTGTCTCTTATACACATCT  256
            |||||||||||||||||||
Sbjct  62   CTGTCTCTTATACACATCT  80


>MK721188.1 Enterococcus phage vB_EfaP_Ef6.2, complete genome
Length=17966

 Score = 35.6 bits (38),  Expect = 1.5
 Identities = 22/24 (92%), Gaps = 0/24 (0%)
 Strand=Plus/Minus

Query  246  TATACACATCTCCGAGCCCACGAG  269
            |||| |||| ||||||||||||||
Sbjct  24   TATAAACATATCCGAGCCCACGAG  1


>KT166441.1 Zambian malbrouck virus 1 isolate SHFVagmMal_seqID_01, 
partial genome
Length=15307

 Score = 35.6 bits (38),  Expect = 1.5
 Identities = 19/19 (100%), Gaps = 0/19 (0%)
 Strand=Plus/Plus

Query  238  CTGTCTCTTATACACATCT  256
            |||||||||||||||||||
Sbjct  214  CTGTCTCTTATACACATCT  232


>MH588545.1 Caulobacter phage CcrPW, complete genome
Length=308141

 Score = 35.6 bits (38),  Expect = 1.5
 Identities = 25/29 (86%), Gaps = 0/29 (0%)
 Strand=Plus/Minus

Query  169     CGGCGGGACCCTCGGCCGCGCGGACCGGG  197
               |||||| |  ||||| |||||||||||||
Sbjct  242081  CGGCGGCATGCTCGGTCGCGCGGACCGGG  242053


>KY979235.1 Flavobacterium phage FCV-1, complete genome
Length=46450

 Score = 35.6 bits (38),  Expect = 1.5
 Identities = 19/19 (100%), Gaps = 0/19 (0%)
 Strand=Plus/Plus

Query  238    CTGTCTCTTATACACATCT  256
              |||||||||||||||||||
Sbjct  46425  CTGTCTCTTATACACATCT  46443


>KR935216.1 Rhodobacter phage RcRhea, complete genome
Length=36065

 Score = 35.6 bits (38),  Expect = 1.5
 Identities = 19/19 (100%), Gaps = 0/19 (0%)
 Strand=Plus/Plus

Query  238  CTGTCTCTTATACACATCT  256
            |||||||||||||||||||
Sbjct  62   CTGTCTCTTATACACATCT  80


>NC_037665.1 Pandoravirus macleodensis, complete genome
Length=1838258

 Score = 34.6 bits (37),  Expect = 5.3
 Identities = 20/21 (95%), Gaps = 0/21 (0%)
 Strand=Plus/Plus

Query  52      CCTCGATGTCGTCGTCTTTCT  72
               |||||| ||||||||||||||
Sbjct  986408  CCTCGACGTCGTCGTCTTTCT  986428


>NC_037666.1 Pandoravirus neocaledonia, complete genome
Length=2003191

 Score = 34.6 bits (37),  Expect = 5.3
 Identities = 20/21 (95%), Gaps = 0/21 (0%)
 Strand=Plus/Minus

Query  52       CCTCGATGTCGTCGTCTTTCT  72
                ||||||||||||||||| |||
Sbjct  1946568  CCTCGATGTCGTCGTCTATCT  1946548


 Score = 33.7 bits (36),  Expect = 5.3
 Identities = 18/18 (100%), Gaps = 0/18 (0%)
 Strand=Plus/Minus

Query  14       AGGCGCCGAGGGCCTTTT  31
                ||||||||||||||||||
Sbjct  1980965  AGGCGCCGAGGGCCTTTT  1980948


>NC_033778.1 Leptopilina boulardi filamentous virus isolate Valence 
Gotheron, partial genome
Length=111453

 Score = 34.6 bits (37),  Expect = 5.3
 Identities = 23/26 (88%), Gaps = 0/26 (0%)
 Strand=Plus/Minus

Query  270   ACATGTTGTTGGATCTCGTATGCCGT  295
             || ||||||||||||| |||| ||||
Sbjct  5843  ACTTGTTGTTGGATCTTGTATTCCGT  5818


>NC_028952.1 Streptomyces phage SF3, complete genome
Length=60934

 Score = 34.6 bits (37),  Expect = 5.3
 Identities = 23/26 (88%), Gaps = 0/26 (0%)
 Strand=Plus/Minus

Query  153    GCCTCGCTGGGCGTCCCGGCGGGACC  178
              ||||||| |||||  |||||||||||
Sbjct  21341  GCCTCGCCGGGCGGACCGGCGGGACC  21316


>NC_025412.1 Melbournevirus isolate 1, complete genome
Length=369360

 Score = 34.6 bits (37),  Expect = 5.3
 Identities = 20/21 (95%), Gaps = 0/21 (0%)
 Strand=Plus/Minus

Query  117     CGAATATCCTTCTTCTTCTTC  137
               ||||| |||||||||||||||
Sbjct  179803  CGAATCTCCTTCTTCTTCTTC  179783


>NC_022098.1 Pandoravirus salinus, complete genome
Length=2473870

 Score = 34.6 bits (37),  Expect = 5.3
 Identities = 32/39 (82%), Gaps = 4/39 (10%)
 Strand=Plus/Minus

Query  98      GTCCGCATCATTGTAATCGCGAATATCCTTCTTCTTCTT  136
               || |||| ||||||   ||||||| || |||||||||||
Sbjct  466856  GTGCGCA-CATTGT---CGCGAATTTCTTTCTTCTTCTT  466822


 Score = 33.7 bits (36),  Expect = 5.3
 Identities = 18/18 (100%), Gaps = 0/18 (0%)
 Strand=Plus/Minus

Query  14       AGGCGCCGAGGGCCTTTT  31
                ||||||||||||||||||
Sbjct  1882517  AGGCGCCGAGGGCCTTTT  1882500


>NC_019407.1 Caulobacter phage CcrMagneto, complete genome
Length=218929

 Score = 34.6 bits (37),  Expect = 5.3
 Identities = 23/26 (88%), Gaps = 0/26 (0%)
 Strand=Plus/Minus

Query  15      GGCGCCGAGGGCCTTTTGTGCTCCGG  40
               |||| ||||| ||||||||||| |||
Sbjct  100800  GGCGTCGAGGTCCTTTTGTGCTTCGG  100775


>MG011691.1 Pandoravirus macleodensis, complete genome
Length=1838258

 Score = 34.6 bits (37),  Expect = 5.3
 Identities = 20/21 (95%), Gaps = 0/21 (0%)
 Strand=Plus/Plus

Query  52      CCTCGATGTCGTCGTCTTTCT  72
               |||||| ||||||||||||||
Sbjct  986408  CCTCGACGTCGTCGTCTTTCT  986428


>MG011690.1 Pandoravirus neocaledonia, complete genome
Length=2003191

 Score = 34.6 bits (37),  Expect = 5.3
 Identities = 20/21 (95%), Gaps = 0/21 (0%)
 Strand=Plus/Minus

Query  52       CCTCGATGTCGTCGTCTTTCT  72
                ||||||||||||||||| |||
Sbjct  1946568  CCTCGATGTCGTCGTCTATCT  1946548


 Score = 33.7 bits (36),  Expect = 5.3
 Identities = 18/18 (100%), Gaps = 0/18 (0%)
 Strand=Plus/Minus

Query  14       AGGCGCCGAGGGCCTTTT  31
                ||||||||||||||||||
Sbjct  1980965  AGGCGCCGAGGGCCTTTT  1980948


>KY009685.1 Leptopilina boulardi filamentous virus isolate Valence 
Gotheron, partial genome
Length=111453

 Score = 34.6 bits (37),  Expect = 5.3
 Identities = 23/26 (88%), Gaps = 0/26 (0%)
 Strand=Plus/Minus

Query  270   ACATGTTGTTGGATCTCGTATGCCGT  295
             || ||||||||||||| |||| ||||
Sbjct  5843  ACTTGTTGTTGGATCTTGTATTCCGT  5818


>KT221034.1 Streptomyces phage SF3, complete genome
Length=60934

 Score = 34.6 bits (37),  Expect = 5.3
 Identities = 23/26 (88%), Gaps = 0/26 (0%)
 Strand=Plus/Minus

Query  153    GCCTCGCTGGGCGTCCCGGCGGGACC  178
              ||||||| |||||  |||||||||||
Sbjct  21341  GCCTCGCCGGGCGGACCGGCGGGACC  21316


>KM275475.1 Melbournevirus isolate 1, complete genome
Length=369360

 Score = 34.6 bits (37),  Expect = 5.3
 Identities = 20/21 (95%), Gaps = 0/21 (0%)
 Strand=Plus/Minus

Query  117     CGAATATCCTTCTTCTTCTTC  137
               ||||| |||||||||||||||
Sbjct  179803  CGAATCTCCTTCTTCTTCTTC  179783


>KC977571.1 Pandoravirus salinus, complete genome
Length=2473870

 Score = 34.6 bits (37),  Expect = 5.3
 Identities = 32/39 (82%), Gaps = 4/39 (10%)
 Strand=Plus/Minus

Query  98      GTCCGCATCATTGTAATCGCGAATATCCTTCTTCTTCTT  136
               || |||| ||||||   ||||||| || |||||||||||
Sbjct  466856  GTGCGCA-CATTGT---CGCGAATTTCTTTCTTCTTCTT  466822


 Score = 33.7 bits (36),  Expect = 5.3
 Identities = 18/18 (100%), Gaps = 0/18 (0%)
 Strand=Plus/Minus

Query  14       AGGCGCCGAGGGCCTTTT  31
                ||||||||||||||||||
Sbjct  1882517  AGGCGCCGAGGGCCTTTT  1882500


>JX100812.1 Caulobacter phage CcrMagneto, complete genome
Length=218929

 Score = 34.6 bits (37),  Expect = 5.3
 Identities = 23/26 (88%), Gaps = 0/26 (0%)
 Strand=Plus/Minus

Query  15      GGCGCCGAGGGCCTTTTGTGCTCCGG  40
               |||| ||||| ||||||||||| |||
Sbjct  100800  GGCGTCGAGGTCCTTTTGTGCTTCGG  100775


>NC_021858.1 Pandoravirus dulcis, complete genome
Length=1908524

 Score = 33.7 bits (36),  Expect = 5.3
 Identities = 21/23 (91%), Gaps = 0/23 (0%)
 Strand=Plus/Plus

Query  125     CTTCTTCTTCTTCGGGGGAGGCG  147
               |||||||||||| ||| ||||||
Sbjct  626355  CTTCTTCTTCTTTGGGCGAGGCG  626377


>NC_009240.1 Gryllus bimaculatus nudivirus, complete genome
Length=96944

 Score = 33.7 bits (36),  Expect = 5.3
 Identities = 18/18 (100%), Gaps = 0/18 (0%)
 Strand=Plus/Plus

Query  122    ATCCTTCTTCTTCTTCGG  139
              ||||||||||||||||||
Sbjct  32015  ATCCTTCTTCTTCTTCGG  32032


>NC_007623.1 Pseudomonas phage EL, complete genome
Length=211215

 Score = 33.7 bits (36),  Expect = 5.3
 Identities = 21/23 (91%), Gaps = 0/23 (0%)
 Strand=Plus/Minus

Query  109    TGTAATCGCGAATATCCTTCTTC  131
              ||||||| | |||||||||||||
Sbjct  78180  TGTAATCTCCAATATCCTTCTTC  78158


>KC977570.1 Pandoravirus dulcis, complete genome
Length=1908524

 Score = 33.7 bits (36),  Expect = 5.3
 Identities = 21/23 (91%), Gaps = 0/23 (0%)
 Strand=Plus/Plus

Query  125     CTTCTTCTTCTTCGGGGGAGGCG  147
               |||||||||||| ||| ||||||
Sbjct  626355  CTTCTTCTTCTTTGGGCGAGGCG  626377


>EF203088.1 Gryllus bimaculatus nudivirus, complete genome
Length=96944

 Score = 33.7 bits (36),  Expect = 5.3
 Identities = 18/18 (100%), Gaps = 0/18 (0%)
 Strand=Plus/Plus

Query  122    ATCCTTCTTCTTCTTCGG  139
              ||||||||||||||||||
Sbjct  32015  ATCCTTCTTCTTCTTCGG  32032


>AJ697969.1 Pseudomonas phage phiEL complete genome
Length=211215

 Score = 33.7 bits (36),  Expect = 5.3
 Identities = 21/23 (91%), Gaps = 0/23 (0%)
 Strand=Plus/Minus

Query  109    TGTAATCGCGAATATCCTTCTTC  131
              ||||||| | |||||||||||||
Sbjct  78180  TGTAATCTCCAATATCCTTCTTC  78158


Lambda      K        H
   0.634    0.408    0.912 

Gapped
Lambda      K        H
   0.625    0.410    0.780 

Effective search space used: 76511937655


Query= taxID10662_TRINITY_DN0_c0_g1_i1 len=209 path=[0:0-208]

Length=209
                                                                      Score        E
Sequences producing significant alignments:                          (Bits)     Value

NC_048142.1 Acinetobacter phage AbKT21phiIII, complete genome         81.5       3e-14
MK278859.1 Acinetobacter phage AbKT21phiIII, complete genome          81.5       3e-14
NC_030953.1 Shigella phage SHFML-11, complete genome                  61.7       3e-08
KX130861.1 Shigella phage SHFML-11, complete genome                   61.7       3e-08
NC_049459.1 Salmonella phage SW9, complete genome                     57.2       3e-07
MK972711.1 Salmonella phage SW9, complete genome                      57.2       3e-07
NC_048798.1 Klebsiella phage Marfa, complete genome                   48.2       2e-04
MN044033.1 Klebsiella phage Marfa, complete genome                    48.2       2e-04
NC_049372.1 Roseobacter phage RD-1410W1-01, partial genome            47.3       6e-04
KU885989.1 Roseobacter phage RD-1410W1-01, partial genome             47.3       6e-04
NC_048209.1 Zambian malbrouck virus 1 isolate SHFVagmMal_seqID_01...  41.0       0.024
KT166441.1 Zambian malbrouck virus 1 isolate SHFVagmMal_seqID_01,...  41.0       0.024
NC_041845.1 Flavobacterium phage FCV-1, complete genome               40.1       0.084
KY979235.1 Flavobacterium phage FCV-1, complete genome                40.1       0.084
NC_028954.1 Rhodobacter phage RcRhea, complete genome                 37.4       0.29 
KR935216.1 Rhodobacter phage RcRhea, complete genome                  37.4       0.29 
NC_049932.1 Enterococcus phage vB_EfaP_Ef6.2, complete genome         35.6       1.0  
NC_018854.1 Escherichia phage ECBP1, complete genome                  35.6       1.0  
MK721188.1 Enterococcus phage vB_EfaP_Ef6.2, complete genome          35.6       1.0  
JX415535.1 Escherichia phage ECBP1, complete genome                   35.6       1.0  
NC_011273.1 Mycobacterium phage Myrna, complete genome                34.6       3.6  
EU826466.1 Mycobacterium phage Myrna, complete genome                 34.6       3.6  


>NC_048142.1 Acinetobacter phage AbKT21phiIII, complete genome
Length=40898

 Score = 81.5 bits (89),  Expect = 3e-14
 Identities = 58/66 (88%), Gaps = 2/66 (3%)
 Strand=Plus/Minus

Query  1      TTCAAGCAGAAGACGGCATACGAGATGATTGTCATAGTCTCGTGGGCTCGGAGATGTGTA  60
              |||||||||||||||||||||||||| | |      ||||||||||||||||||||||||
Sbjct  40890  TTCAAGCAGAAGACGGCATACGAGATTACTACGC--GTCTCGTGGGCTCGGAGATGTGTA  40833

Query  61     TAAGAG  66
              ||||||
Sbjct  40832  TAAGAG  40827


>MK278859.1 Acinetobacter phage AbKT21phiIII, complete genome
Length=40898

 Score = 81.5 bits (89),  Expect = 3e-14
 Identities = 58/66 (88%), Gaps = 2/66 (3%)
 Strand=Plus/Minus

Query  1      TTCAAGCAGAAGACGGCATACGAGATGATTGTCATAGTCTCGTGGGCTCGGAGATGTGTA  60
              |||||||||||||||||||||||||| | |      ||||||||||||||||||||||||
Sbjct  40890  TTCAAGCAGAAGACGGCATACGAGATTACTACGC--GTCTCGTGGGCTCGGAGATGTGTA  40833

Query  61     TAAGAG  66
              ||||||
Sbjct  40832  TAAGAG  40827


>NC_030953.1 Shigella phage SHFML-11, complete genome
Length=170650

 Score = 61.7 bits (67),  Expect = 3e-08
 Identities = 56/70 (80%), Gaps = 2/70 (3%)
 Strand=Plus/Plus

Query  1   TTCAAGCAGAAGACGGCATACGAGATGATTGTCATAGTCTCGTGGGCTCGGAGATGTGTA  60
           |||||||| ||||||||||||||  |  ||  |    ||| |||||||||||||||| ||
Sbjct  14  TTCAAGCAAAAGACGGCATACGATTT--TTCCCCCTTTCTGGTGGGCTCGGAGATGTTTA  71

Query  61  TAAGAGACAG  70
            |||||||||
Sbjct  72  AAAGAGACAG  81


>KX130861.1 Shigella phage SHFML-11, complete genome
Length=170650

 Score = 61.7 bits (67),  Expect = 3e-08
 Identities = 56/70 (80%), Gaps = 2/70 (3%)
 Strand=Plus/Plus

Query  1   TTCAAGCAGAAGACGGCATACGAGATGATTGTCATAGTCTCGTGGGCTCGGAGATGTGTA  60
           |||||||| ||||||||||||||  |  ||  |    ||| |||||||||||||||| ||
Sbjct  14  TTCAAGCAAAAGACGGCATACGATTT--TTCCCCCTTTCTGGTGGGCTCGGAGATGTTTA  71

Query  61  TAAGAGACAG  70
            |||||||||
Sbjct  72  AAAGAGACAG  81


>NC_049459.1 Salmonella phage SW9, complete genome
Length=31123

 Score = 57.2 bits (62),  Expect = 3e-07
 Identities = 31/31 (100%), Gaps = 0/31 (0%)
 Strand=Plus/Plus

Query  41  CGTGGGCTCGGAGATGTGTATAAGAGACAGG  71
           |||||||||||||||||||||||||||||||
Sbjct  1   CGTGGGCTCGGAGATGTGTATAAGAGACAGG  31


 Score = 39.2 bits (42),  Expect = 0.084
 Identities = 21/21 (100%), Gaps = 0/21 (0%)
 Strand=Plus/Minus

Query  138  CCCTGTCTCTTATACACATCT  158
            |||||||||||||||||||||
Sbjct  32   CCCTGTCTCTTATACACATCT  12


>MK972711.1 Salmonella phage SW9, complete genome
Length=31123

 Score = 57.2 bits (62),  Expect = 3e-07
 Identities = 31/31 (100%), Gaps = 0/31 (0%)
 Strand=Plus/Plus

Query  41  CGTGGGCTCGGAGATGTGTATAAGAGACAGG  71
           |||||||||||||||||||||||||||||||
Sbjct  1   CGTGGGCTCGGAGATGTGTATAAGAGACAGG  31


 Score = 39.2 bits (42),  Expect = 0.084
 Identities = 21/21 (100%), Gaps = 0/21 (0%)
 Strand=Plus/Minus

Query  138  CCCTGTCTCTTATACACATCT  158
            |||||||||||||||||||||
Sbjct  32   CCCTGTCTCTTATACACATCT  12


>NC_048798.1 Klebsiella phage Marfa, complete genome
Length=168532

 Score = 48.2 bits (52),  Expect = 2e-04
 Identities = 26/26 (100%), Gaps = 0/26 (0%)
 Strand=Plus/Minus

Query  1      TTCAAGCAGAAGACGGCATACGAGAT  26
              ||||||||||||||||||||||||||
Sbjct  99187  TTCAAGCAGAAGACGGCATACGAGAT  99162


>MN044033.1 Klebsiella phage Marfa, complete genome
Length=168532

 Score = 48.2 bits (52),  Expect = 2e-04
 Identities = 26/26 (100%), Gaps = 0/26 (0%)
 Strand=Plus/Minus

Query  1      TTCAAGCAGAAGACGGCATACGAGAT  26
              ||||||||||||||||||||||||||
Sbjct  99187  TTCAAGCAGAAGACGGCATACGAGAT  99162


>NC_049372.1 Roseobacter phage RD-1410W1-01, partial genome
Length=72674

 Score = 47.3 bits (51),  Expect = 6e-04
 Identities = 27/28 (96%), Gaps = 0/28 (0%)
 Strand=Plus/Plus

Query  182    GGTGTAGATCTCGGTGGTCGCCGTATCA  209
              ||| ||||||||||||||||||||||||
Sbjct  72603  GGTTTAGATCTCGGTGGTCGCCGTATCA  72630


>KU885989.1 Roseobacter phage RD-1410W1-01, partial genome
Length=72674

 Score = 47.3 bits (51),  Expect = 6e-04
 Identities = 27/28 (96%), Gaps = 0/28 (0%)
 Strand=Plus/Plus

Query  182    GGTGTAGATCTCGGTGGTCGCCGTATCA  209
              ||| ||||||||||||||||||||||||
Sbjct  72603  GGTTTAGATCTCGGTGGTCGCCGTATCA  72630


>NC_048209.1 Zambian malbrouck virus 1 isolate SHFVagmMal_seqID_01, 
partial genome
Length=15307

 Score = 41.0 bits (44),  Expect = 0.024
 Identities = 25/27 (93%), Gaps = 0/27 (0%)
 Strand=Plus/Plus

Query  140  CTGTCTCTTATACACATCTGACGCTGC  166
            |||||||||||||||||||| | ||||
Sbjct  214  CTGTCTCTTATACACATCTGCCACTGC  240


 Score = 35.6 bits (38),  Expect = 1.0
 Identities = 19/19 (100%), Gaps = 0/19 (0%)
 Strand=Plus/Minus

Query  52   AGATGTGTATAAGAGACAG  70
            |||||||||||||||||||
Sbjct  232  AGATGTGTATAAGAGACAG  214


>KT166441.1 Zambian malbrouck virus 1 isolate SHFVagmMal_seqID_01, 
partial genome
Length=15307

 Score = 41.0 bits (44),  Expect = 0.024
 Identities = 25/27 (93%), Gaps = 0/27 (0%)
 Strand=Plus/Plus

Query  140  CTGTCTCTTATACACATCTGACGCTGC  166
            |||||||||||||||||||| | ||||
Sbjct  214  CTGTCTCTTATACACATCTGCCACTGC  240


 Score = 35.6 bits (38),  Expect = 1.0
 Identities = 19/19 (100%), Gaps = 0/19 (0%)
 Strand=Plus/Minus

Query  52   AGATGTGTATAAGAGACAG  70
            |||||||||||||||||||
Sbjct  232  AGATGTGTATAAGAGACAG  214


>NC_041845.1 Flavobacterium phage FCV-1, complete genome
Length=46450

 Score = 40.1 bits (43),  Expect = 0.084
 Identities = 25/26 (96%), Gaps = 1/26 (4%)
 Strand=Plus/Minus

Query  52     AGATGTGTATAAGAGACAG-GTATAA  76
              ||||||||||||||||||| ||||||
Sbjct  46443  AGATGTGTATAAGAGACAGCGTATAA  46418


 Score = 35.6 bits (38),  Expect = 1.0
 Identities = 19/19 (100%), Gaps = 0/19 (0%)
 Strand=Plus/Plus

Query  140    CTGTCTCTTATACACATCT  158
              |||||||||||||||||||
Sbjct  46425  CTGTCTCTTATACACATCT  46443


>KY979235.1 Flavobacterium phage FCV-1, complete genome
Length=46450

 Score = 40.1 bits (43),  Expect = 0.084
 Identities = 25/26 (96%), Gaps = 1/26 (4%)
 Strand=Plus/Minus

Query  52     AGATGTGTATAAGAGACAG-GTATAA  76
              ||||||||||||||||||| ||||||
Sbjct  46443  AGATGTGTATAAGAGACAGCGTATAA  46418


 Score = 35.6 bits (38),  Expect = 1.0
 Identities = 19/19 (100%), Gaps = 0/19 (0%)
 Strand=Plus/Plus

Query  140    CTGTCTCTTATACACATCT  158
              |||||||||||||||||||
Sbjct  46425  CTGTCTCTTATACACATCT  46443


>NC_028954.1 Rhodobacter phage RcRhea, complete genome
Length=36065

 Score = 37.4 bits (40),  Expect = 0.29
 Identities = 20/20 (100%), Gaps = 0/20 (0%)
 Strand=Plus/Plus

Query  140  CTGTCTCTTATACACATCTG  159
            ||||||||||||||||||||
Sbjct  62   CTGTCTCTTATACACATCTG  81


 Score = 35.6 bits (38),  Expect = 1.0
 Identities = 19/19 (100%), Gaps = 0/19 (0%)
 Strand=Plus/Minus

Query  52  AGATGTGTATAAGAGACAG  70
           |||||||||||||||||||
Sbjct  80  AGATGTGTATAAGAGACAG  62


>KR935216.1 Rhodobacter phage RcRhea, complete genome
Length=36065

 Score = 37.4 bits (40),  Expect = 0.29
 Identities = 20/20 (100%), Gaps = 0/20 (0%)
 Strand=Plus/Plus

Query  140  CTGTCTCTTATACACATCTG  159
            ||||||||||||||||||||
Sbjct  62   CTGTCTCTTATACACATCTG  81


 Score = 35.6 bits (38),  Expect = 1.0
 Identities = 19/19 (100%), Gaps = 0/19 (0%)
 Strand=Plus/Minus

Query  52  AGATGTGTATAAGAGACAG  70
           |||||||||||||||||||
Sbjct  80  AGATGTGTATAAGAGACAG  62


>NC_049932.1 Enterococcus phage vB_EfaP_Ef6.2, complete genome
Length=17966

 Score = 35.6 bits (38),  Expect = 1.0
 Identities = 22/24 (92%), Gaps = 0/24 (0%)
 Strand=Plus/Plus

Query  39  CTCGTGGGCTCGGAGATGTGTATA  62
           |||||||||||||| |||| ||||
Sbjct  1   CTCGTGGGCTCGGATATGTTTATA  24


>NC_018854.1 Escherichia phage ECBP1, complete genome
Length=69855

 Score = 35.6 bits (38),  Expect = 1.0
 Identities = 19/19 (100%), Gaps = 0/19 (0%)
 Strand=Plus/Minus

Query  178    TGGTGGTGTAGATCTCGGT  196
              |||||||||||||||||||
Sbjct  38103  TGGTGGTGTAGATCTCGGT  38085


>MK721188.1 Enterococcus phage vB_EfaP_Ef6.2, complete genome
Length=17966

 Score = 35.6 bits (38),  Expect = 1.0
 Identities = 22/24 (92%), Gaps = 0/24 (0%)
 Strand=Plus/Plus

Query  39  CTCGTGGGCTCGGAGATGTGTATA  62
           |||||||||||||| |||| ||||
Sbjct  1   CTCGTGGGCTCGGATATGTTTATA  24


>JX415535.1 Escherichia phage ECBP1, complete genome
Length=69855

 Score = 35.6 bits (38),  Expect = 1.0
 Identities = 19/19 (100%), Gaps = 0/19 (0%)
 Strand=Plus/Minus

Query  178    TGGTGGTGTAGATCTCGGT  196
              |||||||||||||||||||
Sbjct  38103  TGGTGGTGTAGATCTCGGT  38085


>NC_011273.1 Mycobacterium phage Myrna, complete genome
Length=164602

 Score = 34.6 bits (37),  Expect = 3.6
 Identities = 28/33 (85%), Gaps = 1/33 (3%)
 Strand=Plus/Minus

Query  173   GTAGGTGGTGGTGTAGATCTCGGTGGTCGCCGT  205
             ||||| | ||  ||||||||||||||| |||||
Sbjct  4799  GTAGGCGTTGACGTAGATCTCGGTGGT-GCCGT  4768


>EU826466.1 Mycobacterium phage Myrna, complete genome
Length=164602

 Score = 34.6 bits (37),  Expect = 3.6
 Identities = 28/33 (85%), Gaps = 1/33 (3%)
 Strand=Plus/Minus

Query  173   GTAGGTGGTGGTGTAGATCTCGGTGGTCGCCGT  205
             ||||| | ||  ||||||||||||||| |||||
Sbjct  4799  GTAGGCGTTGACGTAGATCTCGGTGGT-GCCGT  4768


Lambda      K        H
   0.634    0.408    0.912 

Gapped
Lambda      K        H
   0.625    0.410    0.780 

Effective search space used: 51482010095


Query= taxID10847_TRINITY_DN0_c0_g1_i1 len=456 path=[0:0-455]

Length=456
                                                                      Score        E
Sequences producing significant alignments:                          (Bits)     Value

MH378441.1 Sinsheimervirus phiX174 strain evolved J3 line, comple...  805        0.0  
NC_029050.1 Salmonella phage 21, complete genome                      37.4       0.69 
NC_014649.1 Acanthamoeba polyphaga mimivirus, complete genome         37.4       0.69 
KR296685.1 UNVERIFIED: Salmonella phage 21, complete genome           37.4       0.69 
HQ336222.2 Acanthamoeba polyphaga mimivirus, complete genome          37.4       0.69 
NC_023639.1 Mimivirus terra2 genome                                   35.6       2.4  
KF527228.1 Mimivirus terra2 genome                                    35.6       2.4  
NC_016924.1 Cotia virus SPAn232, complete genome                      34.6       8.4  
NC_015284.1 Prochlorococcus phage P-HM2, complete genome              34.6       8.4  
HQ647181.2 Cotia virus SPAn232, complete genome                       34.6       8.4  
GU075905.1 Prochlorococcus phage P-HM2, complete genome               34.6       8.4  
NC_037666.1 Pandoravirus neocaledonia, complete genome                33.7       8.4  
NC_041927.1 Sphingobium phage Lacusarx, complete genome               33.7       8.4  
NC_031944.1 Synechococcus phage S-WAM1 isolate 0810PA09, complete...  33.7       8.4  
NC_003094.2 Helicoverpa armigera NPV, complete genome                 33.7       8.4  
MG011690.1 Pandoravirus neocaledonia, complete genome                 33.7       8.4  
KY629563.1 Sphingobium phage Lacusarx, complete genome                33.7       8.4  
KU686210.1 Synechococcus phage S-WAM1 isolate 0810PA09, complete ...  33.7       8.4  
AF303045.2 Helicoverpa armigera nuclear polyhedrosis virus, compl...  33.7       8.4  


>MH378441.1 Sinsheimervirus phiX174 strain evolved J3 line, complete 
genome
Length=5386

 Score = 805 bits (892),  Expect = 0.0
 Identities = 452/456 (99%), Gaps = 0/456 (0%)
 Strand=Plus/Plus

Query  1     CTTGCTGGTCAGATTGGTCGTCTTATTACCATTACAACTACTCCGGATATCGCTGGCGAC  60
             |||||||||||||||||||||||||||||| || |||||||||||| |||||||||||||
Sbjct  1061  CTTGCTGGTCAGATTGGTCGTCTTATTACCCTTTCAACTACTCCGGTTATCGCTGGCGAC  1120

Query  61    TCCTTCGAGATGGACGCCGTTGGCGCTCTCCGTCTTTCTCCATTGCGTCGTGGCCTTGCT  120
             ||||||||||||||||||||||||||||||||||||||||||||||||||||||||||||
Sbjct  1121  TCCTTCGAGATGGACGCCGTTGGCGCTCTCCGTCTTTCTCCATTGCGTCGTGGCCTTGCT  1180

Query  121   ATTGACTCTACTGTAGACATTTTTACTTTTTATGTCCCTCATCGTCACGTTTATGGTGAA  180
             ||||||||||||||||||||||||||||||||||||||||||||||||||||||||||||
Sbjct  1181  ATTGACTCTACTGTAGACATTTTTACTTTTTATGTCCCTCATCGTCACGTTTATGGTGAA  1240

Query  181   CAGTGGATTAAGTTCATGAAGGATGGTGTTAATGCCACTCCTCTCCCGACTGTTAACACT  240
             ||||||||||||||||||||||||||||||||||||||||||||||||||||||||||||
Sbjct  1241  CAGTGGATTAAGTTCATGAAGGATGGTGTTAATGCCACTCCTCTCCCGACTGTTAACACT  1300

Query  241   ACTGGTTATATTGACCATGCCGCTTTTCTTGGCACGATTAACCCTGATACCAATAAAATC  300
             ||||||||||||||||||||||||||||||||||||||||||||||||||||||||||||
Sbjct  1301  ACTGGTTATATTGACCATGCCGCTTTTCTTGGCACGATTAACCCTGATACCAATAAAATC  1360

Query  301   CCTAAGCATTTGTTTCAGGGTTATTTGAATATCTATAACAACTATTTTAAAGCGCCGTGG  360
             ||||||||||||||||||||||||||||||||||||||||||||||||||||||||||||
Sbjct  1361  CCTAAGCATTTGTTTCAGGGTTATTTGAATATCTATAACAACTATTTTAAAGCGCCGTGG  1420

Query  361   ATGCCTGACCGTACCGAGGCTAACCCTAATGAGCTTAATCAAGATGATGCTCGTTATGGT  420
             ||||||||||||||||||||||||||||||||||||||||||||||||||||||||||||
Sbjct  1421  ATGCCTGACCGTACCGAGGCTAACCCTAATGAGCTTAATCAAGATGATGCTCGTTATGGT  1480

Query  421   TTCCGTTGCTGCCATCTCAAATACATTTGGACTGCT  456
             ||||||||||||||||||||| ||||||||||||||
Sbjct  1481  TTCCGTTGCTGCCATCTCAAAAACATTTGGACTGCT  1516


>NC_029050.1 Salmonella phage 21, complete genome
Length=51896

 Score = 37.4 bits (40),  Expect = 0.69
 Identities = 20/20 (100%), Gaps = 0/20 (0%)
 Strand=Plus/Minus

Query  422    TCCGTTGCTGCCATCTCAAA  441
              ||||||||||||||||||||
Sbjct  49634  TCCGTTGCTGCCATCTCAAA  49615


>NC_014649.1 Acanthamoeba polyphaga mimivirus, complete genome
Length=1181549

 Score = 37.4 bits (40),  Expect = 0.69
 Identities = 25/27 (93%), Gaps = 1/27 (4%)
 Strand=Plus/Plus

Query  321     TTATTTGAATATCTATAACAACTATTT  347
               |||||| |||||||||||||| |||||
Sbjct  211906  TTATTTCAATATCTATAACAA-TATTT  211931


 Score = 35.6 bits (38),  Expect = 2.4
 Identities = 24/26 (92%), Gaps = 1/26 (4%)
 Strand=Plus/Minus

Query  13      ATTGG-TCGTCTTATTACCATTACAA  37
               ||||| ||||||||||||||||| ||
Sbjct  714843  ATTGGATCGTCTTATTACCATTAAAA  714818


>KR296685.1 UNVERIFIED: Salmonella phage 21, complete genome
Length=51896

 Score = 37.4 bits (40),  Expect = 0.69
 Identities = 20/20 (100%), Gaps = 0/20 (0%)
 Strand=Plus/Minus

Query  422    TCCGTTGCTGCCATCTCAAA  441
              ||||||||||||||||||||
Sbjct  49634  TCCGTTGCTGCCATCTCAAA  49615


>HQ336222.2 Acanthamoeba polyphaga mimivirus, complete genome
Length=1181549

 Score = 37.4 bits (40),  Expect = 0.69
 Identities = 25/27 (93%), Gaps = 1/27 (4%)
 Strand=Plus/Plus

Query  321     TTATTTGAATATCTATAACAACTATTT  347
               |||||| |||||||||||||| |||||
Sbjct  211906  TTATTTCAATATCTATAACAA-TATTT  211931


 Score = 35.6 bits (38),  Expect = 2.4
 Identities = 24/26 (92%), Gaps = 1/26 (4%)
 Strand=Plus/Minus

Query  13      ATTGG-TCGTCTTATTACCATTACAA  37
               ||||| ||||||||||||||||| ||
Sbjct  714843  ATTGGATCGTCTTATTACCATTAAAA  714818


>NC_023639.1 Mimivirus terra2 genome
Length=1168989

 Score = 35.6 bits (38),  Expect = 2.4
 Identities = 24/26 (92%), Gaps = 1/26 (4%)
 Strand=Plus/Minus

Query  13      ATTGG-TCGTCTTATTACCATTACAA  37
               ||||| ||||||||||||||||| ||
Sbjct  478295  ATTGGATCGTCTTATTACCATTAAAA  478270


>KF527228.1 Mimivirus terra2 genome
Length=1168989

 Score = 35.6 bits (38),  Expect = 2.4
 Identities = 24/26 (92%), Gaps = 1/26 (4%)
 Strand=Plus/Minus

Query  13      ATTGG-TCGTCTTATTACCATTACAA  37
               ||||| ||||||||||||||||| ||
Sbjct  478295  ATTGGATCGTCTTATTACCATTAAAA  478270


>NC_016924.1 Cotia virus SPAn232, complete genome
Length=185139

 Score = 34.6 bits (37),  Expect = 8.4
 Identities = 25/28 (89%), Gaps = 1/28 (4%)
 Strand=Plus/Minus

Query  127     TCTACTGTAGACATTTTTA-CTTTTTAT  153
               ||||||  ||||||||||| ||||||||
Sbjct  135526  TCTACTAGAGACATTTTTATCTTTTTAT  135499


>NC_015284.1 Prochlorococcus phage P-HM2, complete genome
Length=183806

 Score = 34.6 bits (37),  Expect = 8.4
 Identities = 20/21 (95%), Gaps = 0/21 (0%)
 Strand=Plus/Plus

Query  184     TGGATTAAGTTCATGAAGGAT  204
               ||||||| |||||||||||||
Sbjct  162303  TGGATTATGTTCATGAAGGAT  162323


>HQ647181.2 Cotia virus SPAn232, complete genome
Length=185139

 Score = 34.6 bits (37),  Expect = 8.4
 Identities = 25/28 (89%), Gaps = 1/28 (4%)
 Strand=Plus/Minus

Query  127     TCTACTGTAGACATTTTTA-CTTTTTAT  153
               ||||||  ||||||||||| ||||||||
Sbjct  135526  TCTACTAGAGACATTTTTATCTTTTTAT  135499


>GU075905.1 Prochlorococcus phage P-HM2, complete genome
Length=183806

 Score = 34.6 bits (37),  Expect = 8.4
 Identities = 20/21 (95%), Gaps = 0/21 (0%)
 Strand=Plus/Plus

Query  184     TGGATTAAGTTCATGAAGGAT  204
               ||||||| |||||||||||||
Sbjct  162303  TGGATTATGTTCATGAAGGAT  162323


>NC_037666.1 Pandoravirus neocaledonia, complete genome
Length=2003191

 Score = 33.7 bits (36),  Expect = 8.4
 Identities = 18/18 (100%), Gaps = 0/18 (0%)
 Strand=Plus/Plus

Query  75      CGCCGTTGGCGCTCTCCG  92
               ||||||||||||||||||
Sbjct  260528  CGCCGTTGGCGCTCTCCG  260545


>NC_041927.1 Sphingobium phage Lacusarx, complete genome
Length=130138

 Score = 33.7 bits (36),  Expect = 8.4
 Identities = 24/28 (86%), Gaps = 0/28 (0%)
 Strand=Plus/Plus

Query  57     CGACTCCTTCGAGATGGACGCCGTTGGC  84
              |||| |||||||||||||  |||| |||
Sbjct  93256  CGACGCCTTCGAGATGGAGACCGTAGGC  93283


>NC_031944.1 Synechococcus phage S-WAM1 isolate 0810PA09, complete 
genome
Length=185102

 Score = 33.7 bits (36),  Expect = 8.4
 Identities = 21/23 (91%), Gaps = 0/23 (0%)
 Strand=Plus/Plus

Query  222    TCTCCCGACTGTTAACACTACTG  244
              || || |||||||||||||||||
Sbjct  94300  TCACCAGACTGTTAACACTACTG  94322


>NC_003094.2 Helicoverpa armigera NPV, complete genome
Length=130759

 Score = 33.7 bits (36),  Expect = 8.4
 Identities = 18/18 (100%), Gaps = 0/18 (0%)
 Strand=Plus/Plus

Query  23    TTATTACCATTACAACTA  40
             ||||||||||||||||||
Sbjct  2834  TTATTACCATTACAACTA  2851


>MG011690.1 Pandoravirus neocaledonia, complete genome
Length=2003191

 Score = 33.7 bits (36),  Expect = 8.4
 Identities = 18/18 (100%), Gaps = 0/18 (0%)
 Strand=Plus/Plus

Query  75      CGCCGTTGGCGCTCTCCG  92
               ||||||||||||||||||
Sbjct  260528  CGCCGTTGGCGCTCTCCG  260545


>KY629563.1 Sphingobium phage Lacusarx, complete genome
Length=130138

 Score = 33.7 bits (36),  Expect = 8.4
 Identities = 24/28 (86%), Gaps = 0/28 (0%)
 Strand=Plus/Plus

Query  57     CGACTCCTTCGAGATGGACGCCGTTGGC  84
              |||| |||||||||||||  |||| |||
Sbjct  93256  CGACGCCTTCGAGATGGAGACCGTAGGC  93283


>KU686210.1 Synechococcus phage S-WAM1 isolate 0810PA09, complete 
genome
Length=185102

 Score = 33.7 bits (36),  Expect = 8.4
 Identities = 21/23 (91%), Gaps = 0/23 (0%)
 Strand=Plus/Plus

Query  222    TCTCCCGACTGTTAACACTACTG  244
              || || |||||||||||||||||
Sbjct  94300  TCACCAGACTGTTAACACTACTG  94322


>AF303045.2 Helicoverpa armigera nuclear polyhedrosis virus, complete 
genome
Length=130759

 Score = 33.7 bits (36),  Expect = 8.4
 Identities = 18/18 (100%), Gaps = 0/18 (0%)
 Strand=Plus/Plus

Query  23    TTATTACCATTACAACTA  40
             ||||||||||||||||||
Sbjct  2834  TTATTACCATTACAACTA  2851


Lambda      K        H
   0.634    0.408    0.912 

Gapped
Lambda      K        H
   0.625    0.410    0.780 

Effective search space used: 121450492114


Query= taxID10847_TRINITY_DN4_c0_g1_i1 len=215 path=[0:0-214]

Length=215
                                                                      Score        E
Sequences producing significant alignments:                          (Bits)     Value

MH378441.1 Sinsheimervirus phiX174 strain evolved J3 line, comple...  389        4e-107
NC_027332.1 Acinetobacter phage YMC13/03/R2096, complete genome       35.6       1.1   
KM672662.1 Acinetobacter phage YMC13/03/R2096, complete genome        35.6       1.1   


>MH378441.1 Sinsheimervirus phiX174 strain evolved J3 line, complete 
genome
Length=5386

 Score = 389 bits (430),  Expect = 4e-107
 Identities = 215/215 (100%), Gaps = 0/215 (0%)
 Strand=Plus/Plus

Query  1     TAAATAGCTTGCAAAATACGTGGCCTTATGGTTACAGTATGCCCATCGCAGTTCGCTACA  60
             ||||||||||||||||||||||||||||||||||||||||||||||||||||||||||||
Sbjct  4855  TAAATAGCTTGCAAAATACGTGGCCTTATGGTTACAGTATGCCCATCGCAGTTCGCTACA  4914

Query  61    CGCAGGACGCTTTTTCACGTTCTGGTTGGTTGTGGCCTGTTGATGCTAAAGGTGAGCCGC  120
             ||||||||||||||||||||||||||||||||||||||||||||||||||||||||||||
Sbjct  4915  CGCAGGACGCTTTTTCACGTTCTGGTTGGTTGTGGCCTGTTGATGCTAAAGGTGAGCCGC  4974

Query  121   TTAAAGCTACCAGTTATATGGCTGTTGGTTTCTATGTGGCTAAATACGTTAACAAAAAGT  180
             ||||||||||||||||||||||||||||||||||||||||||||||||||||||||||||
Sbjct  4975  TTAAAGCTACCAGTTATATGGCTGTTGGTTTCTATGTGGCTAAATACGTTAACAAAAAGT  5034

Query  181   CAGATATGGACCTTGCTGCTAAAGGTCTAGGAGCT  215
             |||||||||||||||||||||||||||||||||||
Sbjct  5035  CAGATATGGACCTTGCTGCTAAAGGTCTAGGAGCT  5069


>NC_027332.1 Acinetobacter phage YMC13/03/R2096, complete genome
Length=98170

 Score = 35.6 bits (38),  Expect = 1.1
 Identities = 22/24 (92%), Gaps = 0/24 (0%)
 Strand=Plus/Plus

Query  82     CTGGTTGGTTGTGGCCTGTTGATG  105
              ||||||||||||  ||||||||||
Sbjct  81934  CTGGTTGGTTGTTACCTGTTGATG  81957


>KM672662.1 Acinetobacter phage YMC13/03/R2096, complete genome
Length=98170

 Score = 35.6 bits (38),  Expect = 1.1
 Identities = 22/24 (92%), Gaps = 0/24 (0%)
 Strand=Plus/Plus

Query  82     CTGGTTGGTTGTGGCCTGTTGATG  105
              ||||||||||||  ||||||||||
Sbjct  81934  CTGGTTGGTTGTTACCTGTTGATG  81957


Lambda      K        H
   0.634    0.408    0.912 

Gapped
Lambda      K        H
   0.625    0.410    0.780 

Effective search space used: 53188596065


Query= taxID10847_TRINITY_DN6_c0_g1_i1 len=269 path=[0:0-268]

Length=269
                                                                      Score        E
Sequences producing significant alignments:                          (Bits)     Value

MH378441.1 Sinsheimervirus phiX174 strain evolved J3 line, comple...  463        3e-129
NC_006820.1 Synechococcus phage S-PM2, complete genome                34.6       4.8   
AJ630128.1 Bacteriophage S-PM2 complete genome                        34.6       4.8   
NC_022098.1 Pandoravirus salinus, complete genome                     33.7       4.8   
NC_008725.1 Maruca vitrata MNPV, complete genome                      33.7       4.8   
NC_001623.1 Autographa californica nucleopolyhedrovirus, complete...  33.7       4.8   
KC977571.1 Pandoravirus salinus, complete genome                      33.7       4.8   
EF125867.1 Maruca vitrata MNPV, complete genome                       33.7       4.8   
L22858.1 Autographa californica nucleopolyhedrovirus clone C6, co...  33.7       4.8   


>MH378441.1 Sinsheimervirus phiX174 strain evolved J3 line, complete 
genome
Length=5386

 Score = 463 bits (513),  Expect = 3e-129
 Identities = 264/269 (98%), Gaps = 0/269 (0%)
 Strand=Plus/Plus

Query  1     TGCTGATGGTTGGTTTATCGTTTTTGACACTCTCACGTTGGCTGACGACCGATTAGAGGC  60
             ||||||||||||||||||||||||||||||||||||||||||||||||||||||||||||
Sbjct  4556  TGCTGATGGTTGGTTTATCGTTTTTGACACTCTCACGTTGGCTGACGACCGATTAGAGGC  4615

Query  61    GTGTTATGATCATCCCAATGCTTTGCGTGACTATTTTCGTGATATTGGTCGTATGGTTCT  120
             || ||||||| |||||||||||||||||||||||||||||||||||||||||||||||||
Sbjct  4616  GTTTTATGATAATCCCAATGCTTTGCGTGACTATTTTCGTGATATTGGTCGTATGGTTCT  4675

Query  121   TGCTGCCGAGGGTCGCAAGGCTAATGATTCACACGCCGACTGCTATCAGTATTTTTGTGT  180
             ||||||||||||||||||||||||||||||||||||||||||||||||||||||||||||
Sbjct  4676  TGCTGCCGAGGGTCGCAAGGCTAATGATTCACACGCCGACTGCTATCAGTATTTTTGTGT  4735

Query  181   GCCTGAGTATGGTACAGCTAATGTCCGTCTTCATTTCCATGCTGTGCACTTTATGCGGAC  240
             ||||||||||||||||||||||| |||||||||||||||||| ||||| |||||||||||
Sbjct  4736  GCCTGAGTATGGTACAGCTAATGGCCGTCTTCATTTCCATGCGGTGCATTTTATGCGGAC  4795

Query  241   ACTTCCTACAGGTAGCGTTGACCCTAATT  269
             |||||||||||||||||||||||||||||
Sbjct  4796  ACTTCCTACAGGTAGCGTTGACCCTAATT  4824


>NC_006820.1 Synechococcus phage S-PM2, complete genome
Length=196280

 Score = 34.6 bits (37),  Expect = 4.8
 Identities = 28/32 (88%), Gaps = 3/32 (9%)
 Strand=Plus/Minus

Query  172    TTTTTGTGTGCCTGAGTATGGTACAGCTAATG  203
              ||||||||||||||||||  ||| | ||||||
Sbjct  25492  TTTTTGTGTGCCTGAGTA--GTA-ATCTAATG  25464


>AJ630128.1 Bacteriophage S-PM2 complete genome
Length=196280

 Score = 34.6 bits (37),  Expect = 4.8
 Identities = 28/32 (88%), Gaps = 3/32 (9%)
 Strand=Plus/Minus

Query  172    TTTTTGTGTGCCTGAGTATGGTACAGCTAATG  203
              ||||||||||||||||||  ||| | ||||||
Sbjct  25492  TTTTTGTGTGCCTGAGTA--GTA-ATCTAATG  25464


>NC_022098.1 Pandoravirus salinus, complete genome
Length=2473870

 Score = 33.7 bits (36),  Expect = 4.8
 Identities = 18/18 (100%), Gaps = 0/18 (0%)
 Strand=Plus/Minus

Query  118      TCTTGCTGCCGAGGGTCG  135
                ||||||||||||||||||
Sbjct  1714924  TCTTGCTGCCGAGGGTCG  1714907


>NC_008725.1 Maruca vitrata MNPV, complete genome
Length=111953

 Score = 33.7 bits (36),  Expect = 4.8
 Identities = 18/18 (100%), Gaps = 0/18 (0%)
 Strand=Plus/Minus

Query  225     TGCACTTTATGCGGACAC  242
               ||||||||||||||||||
Sbjct  101984  TGCACTTTATGCGGACAC  101967


>NC_001623.1 Autographa californica nucleopolyhedrovirus, complete 
genome
Length=133894

 Score = 33.7 bits (36),  Expect = 4.8
 Identities = 18/18 (100%), Gaps = 0/18 (0%)
 Strand=Plus/Minus

Query  225     TGCACTTTATGCGGACAC  242
               ||||||||||||||||||
Sbjct  126414  TGCACTTTATGCGGACAC  126397


>KC977571.1 Pandoravirus salinus, complete genome
Length=2473870

 Score = 33.7 bits (36),  Expect = 4.8
 Identities = 18/18 (100%), Gaps = 0/18 (0%)
 Strand=Plus/Minus

Query  118      TCTTGCTGCCGAGGGTCG  135
                ||||||||||||||||||
Sbjct  1714924  TCTTGCTGCCGAGGGTCG  1714907


>EF125867.1 Maruca vitrata MNPV, complete genome
Length=111953

 Score = 33.7 bits (36),  Expect = 4.8
 Identities = 18/18 (100%), Gaps = 0/18 (0%)
 Strand=Plus/Minus

Query  225     TGCACTTTATGCGGACAC  242
               ||||||||||||||||||
Sbjct  101984  TGCACTTTATGCGGACAC  101967


>L22858.1 Autographa californica nucleopolyhedrovirus clone C6, 
complete genome
Length=133894

 Score = 33.7 bits (36),  Expect = 4.8
 Identities = 18/18 (100%), Gaps = 0/18 (0%)
 Strand=Plus/Minus

Query  225     TGCACTTTATGCGGACAC  242
               ||||||||||||||||||
Sbjct  126414  TGCACTTTATGCGGACAC  126397


Lambda      K        H
   0.634    0.408    0.912 

Gapped
Lambda      K        H
   0.625    0.410    0.780 

Effective search space used: 68547869795


Query= taxID10847_TRINITY_DN8_c0_g1_i1 len=280 path=[0:0-279]

Length=280
                                                                      Score        E
Sequences producing significant alignments:                          (Bits)     Value

MH378441.1 Sinsheimervirus phiX174 strain evolved J3 line, comple...  492        6e-138
NC_028899.1 Ralstonia phage RSF1 DNA, complete genome                 36.5       1.4   
AP014927.1 Ralstonia phage RSF1 DNA, complete genome                  36.5       1.4   
NC_062734.1 Synechococcus phage ACG-2014d isolate Syn7803C45, com...  34.6       5.0   
NC_031917.1 Pseudoalteromonas phage BS5, complete genome              34.6       5.0   
KJ019028.1 Synechococcus phage ACG-2014d isolate Syn7803C45, comp...  34.6       5.0   
KX365748.1 Pseudoalteromonas phage BS5, complete genome               34.6       5.0   
NC_049340.1 Tenacibaculum phage PTm1 DNA, complete genome             33.7       5.0   
NC_048726.1 Bacillus phage BSP38, complete genome                     33.7       5.0   
NC_047835.1 Escherichia phage OSYSP, complete genome                  33.7       5.0   
NC_019487.1 Bacillus phage SP10, complete genome                      33.7       5.0   
NC_001731.1 Molluscum contagiosum virus subtype 1, complete genome    33.7       5.0   
AP019524.1 Tenacibaculum phage PTm1 DNA, complete genome              33.7       5.0   
MH606185.1 Bacillus phage BSP38, complete genome                      33.7       5.0   
MF402939.1 Escherichia phage OSYSP, complete genome                   33.7       5.0   
AB605730.1 Bacillus phage SP10 DNA, complete sequence                 33.7       5.0   
U60315.1 Molluscum contagiosum virus subtype 1, complete genome       33.7       5.0   


>MH378441.1 Sinsheimervirus phiX174 strain evolved J3 line, complete 
genome
Length=5386

 Score = 492 bits (545),  Expect = 6e-138
 Identities = 277/280 (99%), Gaps = 0/280 (0%)
 Strand=Plus/Minus

Query  1     TGTTTTCCATAATAGACTCAACGCGAGCAGTAGACTCCTTCTGTTGATAAGCAAGCAACT  60
             ||||||||||||||||| ||||||||||||||||||||||||||||||||||||||| ||
Sbjct  3579  TGTTTTCCATAATAGACGCAACGCGAGCAGTAGACTCCTTCTGTTGATAAGCAAGCATCT  3520

Query  61    CAATTTGTGCATATACCTGGTCTTTCGTATTCTGGCGTGAAGTCGCCGACTGAATGCCAG  120
             || |||||||||||||||||||||||||||||||||||||||||||||||||||||||||
Sbjct  3519  CATTTTGTGCATATACCTGGTCTTTCGTATTCTGGCGTGAAGTCGCCGACTGAATGCCAG  3460

Query  121   CAATCTCTTTTTGAGTCTCATTTTGCATCTCGGCAATCTCTTTCTGATTGTCCAGTTGCA  180
             ||||||||||||||||||||||||||||||||||||||||||||||||||||||||||||
Sbjct  3459  CAATCTCTTTTTGAGTCTCATTTTGCATCTCGGCAATCTCTTTCTGATTGTCCAGTTGCA  3400

Query  181   TTTTAGTAAGCTCTTTTTGATTCTCAAATCCGGCGTCAACCATACCAGCAGAGGAAGCAT  240
             ||||||||||||||||||||||||||||||||||||||||||||||||||||||||||||
Sbjct  3399  TTTTAGTAAGCTCTTTTTGATTCTCAAATCCGGCGTCAACCATACCAGCAGAGGAAGCAT  3340

Query  241   CAGCACCAGCACGCTCCCAAGCATTAAGCTCAGGAAATGC  280
             ||||||||||||||||||||||||||||||||||||||||
Sbjct  3339  CAGCACCAGCACGCTCCCAAGCATTAAGCTCAGGAAATGC  3300


>NC_028899.1 Ralstonia phage RSF1 DNA, complete genome
Length=222888

 Score = 36.5 bits (39),  Expect = 1.4
 Identities = 26/29 (90%), Gaps = 1/29 (3%)
 Strand=Plus/Plus

Query  87      GTATTCTGG-CGTGAAGTCGCCGACTGAA  114
               ||||||||| | | |||||||||||||||
Sbjct  174971  GTATTCTGGGCTTCAAGTCGCCGACTGAA  174999


>AP014927.1 Ralstonia phage RSF1 DNA, complete genome
Length=222888

 Score = 36.5 bits (39),  Expect = 1.4
 Identities = 26/29 (90%), Gaps = 1/29 (3%)
 Strand=Plus/Plus

Query  87      GTATTCTGG-CGTGAAGTCGCCGACTGAA  114
               ||||||||| | | |||||||||||||||
Sbjct  174971  GTATTCTGGGCTTCAAGTCGCCGACTGAA  174999


>NC_062734.1 Synechococcus phage ACG-2014d isolate Syn7803C45, 
complete genome
Length=179116

 Score = 34.6 bits (37),  Expect = 5.0
 Identities = 26/31 (84%), Gaps = 0/31 (0%)
 Strand=Plus/Minus

Query  223     TACCAGCAGAGGAAGCATCAGCACCAGCACG  253
               |||||||| |||||| |   |||||||||||
Sbjct  158936  TACCAGCACAGGAAGAACAGGCACCAGCACG  158906


>NC_031917.1 Pseudoalteromonas phage BS5, complete genome
Length=39949

 Score = 34.6 bits (37),  Expect = 5.0
 Identities = 29/36 (81%), Gaps = 0/36 (0%)
 Strand=Plus/Plus

Query  245    ACCAGCACGCTCCCAAGCATTAAGCTCAGGAAATGC  280
              ||||| ||  ||||||||||||||| | | ||| ||
Sbjct  21631  ACCAGTACCATCCCAAGCATTAAGCACCGTAAAAGC  21666


>KJ019028.1 Synechococcus phage ACG-2014d isolate Syn7803C45, 
complete genome
Length=179116

 Score = 34.6 bits (37),  Expect = 5.0
 Identities = 26/31 (84%), Gaps = 0/31 (0%)
 Strand=Plus/Minus

Query  223     TACCAGCAGAGGAAGCATCAGCACCAGCACG  253
               |||||||| |||||| |   |||||||||||
Sbjct  158936  TACCAGCACAGGAAGAACAGGCACCAGCACG  158906


>KX365748.1 Pseudoalteromonas phage BS5, complete genome
Length=39949

 Score = 34.6 bits (37),  Expect = 5.0
 Identities = 29/36 (81%), Gaps = 0/36 (0%)
 Strand=Plus/Plus

Query  245    ACCAGCACGCTCCCAAGCATTAAGCTCAGGAAATGC  280
              ||||| ||  ||||||||||||||| | | ||| ||
Sbjct  21631  ACCAGTACCATCCCAAGCATTAAGCACCGTAAAAGC  21666


>NC_049340.1 Tenacibaculum phage PTm1 DNA, complete genome
Length=224680

 Score = 33.7 bits (36),  Expect = 5.0
 Identities = 18/18 (100%), Gaps = 0/18 (0%)
 Strand=Plus/Plus

Query  222     ATACCAGCAGAGGAAGCA  239
               ||||||||||||||||||
Sbjct  136355  ATACCAGCAGAGGAAGCA  136372


>NC_048726.1 Bacillus phage BSP38, complete genome
Length=153268

 Score = 33.7 bits (36),  Expect = 5.0
 Identities = 21/23 (91%), Gaps = 0/23 (0%)
 Strand=Plus/Minus

Query  141    TTTTGCATCTCGGCAATCTCTTT  163
              ||||||||||| |||| ||||||
Sbjct  81334  TTTTGCATCTCAGCAAACTCTTT  81312


>NC_047835.1 Escherichia phage OSYSP, complete genome
Length=110901

 Score = 33.7 bits (36),  Expect = 5.0
 Identities = 26/30 (87%), Gaps = 1/30 (3%)
 Strand=Plus/Plus

Query  176    TTGCATTTTAGTAAGCTCTTTTTGATTCTC  205
              |||||||||||||||  ||||||| | |||
Sbjct  66390  TTGCATTTTAGTAAG-ACTTTTTGCTGCTC  66418


>NC_019487.1 Bacillus phage SP10, complete genome
Length=143986

 Score = 33.7 bits (36),  Expect = 5.0
 Identities = 21/23 (91%), Gaps = 0/23 (0%)
 Strand=Plus/Minus

Query  209    TCCGGCGTCAACCATACCAGCAG  231
              ||| |||||||||||| ||||||
Sbjct  77356  TCCTGCGTCAACCATATCAGCAG  77334


>NC_001731.1 Molluscum contagiosum virus subtype 1, complete genome
Length=190289

 Score = 33.7 bits (36),  Expect = 5.0
 Identities = 21/23 (91%), Gaps = 0/23 (0%)
 Strand=Plus/Plus

Query  99     GAAGTCGCCGACTGAATGCCAGC  121
              |||||||||||||| | ||||||
Sbjct  44064  GAAGTCGCCGACTGGACGCCAGC  44086


>AP019524.1 Tenacibaculum phage PTm1 DNA, complete genome
Length=224680

 Score = 33.7 bits (36),  Expect = 5.0
 Identities = 18/18 (100%), Gaps = 0/18 (0%)
 Strand=Plus/Plus

Query  222     ATACCAGCAGAGGAAGCA  239
               ||||||||||||||||||
Sbjct  136355  ATACCAGCAGAGGAAGCA  136372


>MH606185.1 Bacillus phage BSP38, complete genome
Length=153268

 Score = 33.7 bits (36),  Expect = 5.0
 Identities = 21/23 (91%), Gaps = 0/23 (0%)
 Strand=Plus/Minus

Query  141    TTTTGCATCTCGGCAATCTCTTT  163
              ||||||||||| |||| ||||||
Sbjct  81334  TTTTGCATCTCAGCAAACTCTTT  81312


>MF402939.1 Escherichia phage OSYSP, complete genome
Length=110901

 Score = 33.7 bits (36),  Expect = 5.0
 Identities = 26/30 (87%), Gaps = 1/30 (3%)
 Strand=Plus/Plus

Query  176    TTGCATTTTAGTAAGCTCTTTTTGATTCTC  205
              |||||||||||||||  ||||||| | |||
Sbjct  66390  TTGCATTTTAGTAAG-ACTTTTTGCTGCTC  66418


>AB605730.1 Bacillus phage SP10 DNA, complete sequence
Length=143986

 Score = 33.7 bits (36),  Expect = 5.0
 Identities = 21/23 (91%), Gaps = 0/23 (0%)
 Strand=Plus/Minus

Query  209    TCCGGCGTCAACCATACCAGCAG  231
              ||| |||||||||||| ||||||
Sbjct  77356  TCCTGCGTCAACCATATCAGCAG  77334


>U60315.1 Molluscum contagiosum virus subtype 1, complete genome
Length=190289

 Score = 33.7 bits (36),  Expect = 5.0
 Identities = 21/23 (91%), Gaps = 0/23 (0%)
 Strand=Plus/Plus

Query  99     GAAGTCGCCGACTGAATGCCAGC  121
              |||||||||||||| | ||||||
Sbjct  44064  GAAGTCGCCGACTGGACGCCAGC  44086


Lambda      K        H
   0.634    0.408    0.912 

Gapped
Lambda      K        H
   0.625    0.410    0.780 

Effective search space used: 71676610740


Query= taxID10847_TRINITY_DN5_c0_g1_i1 len=209 path=[0:0-208]

Length=209
                                                                      Score        E
Sequences producing significant alignments:                          (Bits)     Value

MH378441.1 Sinsheimervirus phiX174 strain evolved J3 line, comple...  378        7e-104
NC_036579.1 Ictalurid herpesvirus 2 strain 760/94, complete genome    35.6       1.0   
NC_031927.1 Synechococcus phage S-CAM7 isolate 0910CC49, complete...  35.6       1.0   
MG271984.1 Ictalurid herpesvirus 2 strain 760/94, complete genome     35.6       1.0   
KU686212.1 Synechococcus phage S-CAM7 isolate 0910CC49, complete ...  35.6       1.0   
NC_041949.1 Arthrobacter phage Amigo, complete genome                 34.6       3.6   
KU160638.1 Arthrobacter phage Amigo, complete genome                  34.6       3.6   
NC_031006.1 Bacillus phage DIGNKC, complete genome                    33.7       3.6   
NC_031024.1 Bacillus phage Belinda, complete genome                   33.7       3.6   
NC_031070.1 Bacillus phage Nemo, complete genome                      33.7       3.6   
NC_022771.1 Bacillus phage Grass, complete genome                     33.7       3.6   
KU737349.1 Bacillus phage DIGNKC, complete genome                     33.7       3.6   
KX147229.1 Bacillus phage Belinda, complete genome                    33.7       3.6   
KU737352.1 Bacillus phage Nemo, complete genome                       33.7       3.6   
KF669652.1 Bacillus phage Grass, complete genome                      33.7       3.6   


>MH378441.1 Sinsheimervirus phiX174 strain evolved J3 line, complete 
genome
Length=5386

 Score = 378 bits (418),  Expect = 7e-104
 Identities = 209/209 (100%), Gaps = 0/209 (0%)
 Strand=Plus/Plus

Query  1     CGACTAAAGAGATTCAGTACCTTAACGCTAAAGGTGCTTTGACTTATACCGATATTGCTG  60
             ||||||||||||||||||||||||||||||||||||||||||||||||||||||||||||
Sbjct  1887  CGACTAAAGAGATTCAGTACCTTAACGCTAAAGGTGCTTTGACTTATACCGATATTGCTG  1946

Query  61    GCGACCCTGTTTTGTATGGCAACTTGCCGCCGCGTGAAATTTCTATGAAGGATGTTTTCC  120
             ||||||||||||||||||||||||||||||||||||||||||||||||||||||||||||
Sbjct  1947  GCGACCCTGTTTTGTATGGCAACTTGCCGCCGCGTGAAATTTCTATGAAGGATGTTTTCC  2006

Query  121   GTTCTGGTGATTCGTCTAAGAAGTTTAAGATTGCTGAGGGTCAGTGGTATCGTTATGCGC  180
             ||||||||||||||||||||||||||||||||||||||||||||||||||||||||||||
Sbjct  2007  GTTCTGGTGATTCGTCTAAGAAGTTTAAGATTGCTGAGGGTCAGTGGTATCGTTATGCGC  2066

Query  181   CTTCGTATGTTTCTCCTGCTTATCACCTT  209
             |||||||||||||||||||||||||||||
Sbjct  2067  CTTCGTATGTTTCTCCTGCTTATCACCTT  2095


>NC_036579.1 Ictalurid herpesvirus 2 strain 760/94, complete genome
Length=142925

 Score = 35.6 bits (38),  Expect = 1.0
 Identities = 25/29 (86%), Gaps = 0/29 (0%)
 Strand=Plus/Minus

Query  148    AGATTGCTGAGGGTCAGTGGTATCGTTAT  176
              ||||||||||||  |||||| | ||||||
Sbjct  22126  AGATTGCTGAGGAGCAGTGGGAACGTTAT  22098


>NC_031927.1 Synechococcus phage S-CAM7 isolate 0910CC49, complete 
genome
Length=216121

 Score = 35.6 bits (38),  Expect = 1.0
 Identities = 19/19 (100%), Gaps = 0/19 (0%)
 Strand=Plus/Plus

Query  137     TAAGAAGTTTAAGATTGCT  155
               |||||||||||||||||||
Sbjct  143968  TAAGAAGTTTAAGATTGCT  143986


>MG271984.1 Ictalurid herpesvirus 2 strain 760/94, complete genome
Length=142925

 Score = 35.6 bits (38),  Expect = 1.0
 Identities = 25/29 (86%), Gaps = 0/29 (0%)
 Strand=Plus/Minus

Query  148    AGATTGCTGAGGGTCAGTGGTATCGTTAT  176
              ||||||||||||  |||||| | ||||||
Sbjct  22126  AGATTGCTGAGGAGCAGTGGGAACGTTAT  22098


>KU686212.1 Synechococcus phage S-CAM7 isolate 0910CC49, complete 
genome
Length=216121

 Score = 35.6 bits (38),  Expect = 1.0
 Identities = 19/19 (100%), Gaps = 0/19 (0%)
 Strand=Plus/Plus

Query  137     TAAGAAGTTTAAGATTGCT  155
               |||||||||||||||||||
Sbjct  143968  TAAGAAGTTTAAGATTGCT  143986


>NC_041949.1 Arthrobacter phage Amigo, complete genome
Length=59173

 Score = 34.6 bits (37),  Expect = 3.6
 Identities = 24/27 (89%), Gaps = 3/27 (11%)
 Strand=Plus/Minus

Query  5      TAAAGAGATTCAGTACCTTAACGCTAA  31
              ||||||||||||||||   ||||||||
Sbjct  35128  TAAAGAGATTCAGTAC---AACGCTAA  35105


>KU160638.1 Arthrobacter phage Amigo, complete genome
Length=59173

 Score = 34.6 bits (37),  Expect = 3.6
 Identities = 24/27 (89%), Gaps = 3/27 (11%)
 Strand=Plus/Minus

Query  5      TAAAGAGATTCAGTACCTTAACGCTAA  31
              ||||||||||||||||   ||||||||
Sbjct  35128  TAAAGAGATTCAGTAC---AACGCTAA  35105


>NC_031006.1 Bacillus phage DIGNKC, complete genome
Length=161552

 Score = 33.7 bits (36),  Expect = 3.6
 Identities = 21/23 (91%), Gaps = 0/23 (0%)
 Strand=Plus/Plus

Query  136     CTAAGAAGTTTAAGATTGCTGAG  158
               |||||||  ||||||||||||||
Sbjct  118640  CTAAGAACGTTAAGATTGCTGAG  118662


>NC_031024.1 Bacillus phage Belinda, complete genome
Length=162308

 Score = 33.7 bits (36),  Expect = 3.6
 Identities = 21/23 (91%), Gaps = 0/23 (0%)
 Strand=Plus/Plus

Query  136     CTAAGAAGTTTAAGATTGCTGAG  158
               |||||||  ||||||||||||||
Sbjct  119074  CTAAGAACGTTAAGATTGCTGAG  119096


>NC_031070.1 Bacillus phage Nemo, complete genome
Length=162375

 Score = 33.7 bits (36),  Expect = 3.6
 Identities = 21/23 (91%), Gaps = 0/23 (0%)
 Strand=Plus/Plus

Query  136     CTAAGAAGTTTAAGATTGCTGAG  158
               |||||||  ||||||||||||||
Sbjct  119566  CTAAGAACGTTAAGATTGCTGAG  119588


>NC_022771.1 Bacillus phage Grass, complete genome
Length=156648

 Score = 33.7 bits (36),  Expect = 3.6
 Identities = 21/23 (91%), Gaps = 0/23 (0%)
 Strand=Plus/Minus

Query  179    GCCTTCGTATGTTTCTCCTGCTT  201
              |||||||||||| ||||||| ||
Sbjct  89174  GCCTTCGTATGTCTCTCCTGTTT  89152


>KU737349.1 Bacillus phage DIGNKC, complete genome
Length=161552

 Score = 33.7 bits (36),  Expect = 3.6
 Identities = 21/23 (91%), Gaps = 0/23 (0%)
 Strand=Plus/Plus

Query  136     CTAAGAAGTTTAAGATTGCTGAG  158
               |||||||  ||||||||||||||
Sbjct  118640  CTAAGAACGTTAAGATTGCTGAG  118662


>KX147229.1 Bacillus phage Belinda, complete genome
Length=162308

 Score = 33.7 bits (36),  Expect = 3.6
 Identities = 21/23 (91%), Gaps = 0/23 (0%)
 Strand=Plus/Plus

Query  136     CTAAGAAGTTTAAGATTGCTGAG  158
               |||||||  ||||||||||||||
Sbjct  119074  CTAAGAACGTTAAGATTGCTGAG  119096


>KU737352.1 Bacillus phage Nemo, complete genome
Length=162375

 Score = 33.7 bits (36),  Expect = 3.6
 Identities = 21/23 (91%), Gaps = 0/23 (0%)
 Strand=Plus/Plus

Query  136     CTAAGAAGTTTAAGATTGCTGAG  158
               |||||||  ||||||||||||||
Sbjct  119566  CTAAGAACGTTAAGATTGCTGAG  119588


>KF669652.1 Bacillus phage Grass, complete genome
Length=156648

 Score = 33.7 bits (36),  Expect = 3.6
 Identities = 21/23 (91%), Gaps = 0/23 (0%)
 Strand=Plus/Minus

Query  179    GCCTTCGTATGTTTCTCCTGCTT  201
              |||||||||||| ||||||| ||
Sbjct  89174  GCCTTCGTATGTCTCTCCTGTTT  89152


Lambda      K        H
   0.634    0.408    0.912 

Gapped
Lambda      K        H
   0.625    0.410    0.780 

Effective search space used: 51482010095


Query= taxID10847_TRINITY_DN1_c0_g1_i1 len=251 path=[0:0-250]

Length=251
                                                                      Score        E
Sequences producing significant alignments:                          (Bits)     Value

MH378441.1 Sinsheimervirus phiX174 strain evolved J3 line, comple...  440        3e-122
NC_032108.1 Cedratvirus A11 genome assembly, complete genome: mon...  34.6       4.4   
NC_023177.1 Choristoneura murinana alphabaculovirus strain Darmst...  34.6       4.4   
LT671577.1 Cedratvirus A11 genome assembly, complete genome: mono...  34.6       4.4   
KF894742.1 Choristoneura murinana alphabaculovirus strain Darmsta...  34.6       4.4   
NC_048802.1 Stenotrophomonas phage Moby, complete genome              33.7       4.4   
NC_041916.1 Vibrio phage pTD1 DNA, complete genome                    33.7       4.4   
NC_047770.1 Escherichia phage ESCO13, complete genome                 33.7       4.4   
MN095772.1 Stenotrophomonas phage Moby, complete genome               33.7       4.4   
AP017972.1 Vibrio phage pTD1 DNA, complete genome                     33.7       4.4   
KX552041.2 Escherichia phage ESCO13, complete genome                  33.7       4.4   


>MH378441.1 Sinsheimervirus phiX174 strain evolved J3 line, complete 
genome
Length=5386

 Score = 440 bits (487),  Expect = 3e-122
 Identities = 248/251 (99%), Gaps = 0/251 (0%)
 Strand=Plus/Plus

Query  1    CGTTGAGGCTTGCGTTTATGGTACGCTGGACTTTGTAGGATACCCTCGCTTTCCTGCTCC  60
            |||||||||||||||||||||||||||||||||||| |||||||||||||||||||||||
Sbjct  551  CGTTGAGGCTTGCGTTTATGGTACGCTGGACTTTGTGGGATACCCTCGCTTTCCTGCTCC  610

Query  61   TGTTGAGTTTATTGCTGCCGTCATTGCTTATTATGTTCATCCCGTCAACATTCAAACGGC  120
            ||||||||||||||||||||||||||||||||||||||||||||||||||||||||||||
Sbjct  611  TGTTGAGTTTATTGCTGCCGTCATTGCTTATTATGTTCATCCCGTCAACATTCAAACGGC  670

Query  121  CTGTCTCATCATGGAAGGCGCTGAATGTACGGAAAACAGTATTAATGGCGTCGAGCGTCC  180
            |||||||||||||||||||||||||| ||||||||||| |||||||||||||||||||||
Sbjct  671  CTGTCTCATCATGGAAGGCGCTGAATTTACGGAAAACATTATTAATGGCGTCGAGCGTCC  730

Query  181  GGTTAAAGCCGCTGAATTGTTCGCGTTTACCTTGCGTGTACGCGCAGGAAACACTGACGT  240
            ||||||||||||||||||||||||||||||||||||||||||||||||||||||||||||
Sbjct  731  GGTTAAAGCCGCTGAATTGTTCGCGTTTACCTTGCGTGTACGCGCAGGAAACACTGACGT  790

Query  241  TCTTACTGACG  251
            |||||||||||
Sbjct  791  TCTTACTGACG  801


>NC_032108.1 Cedratvirus A11 genome assembly, complete genome: 
monopartite
Length=589068

 Score = 34.6 bits (37),  Expect = 4.4
 Identities = 27/32 (84%), Gaps = 3/32 (9%)
 Strand=Plus/Plus

Query  117     CGGCCTGTCTCATCATG---GAAGGCGCTGAA  145
               ||||| |||||||||||   ||||| ||||||
Sbjct  283753  CGGCCGGTCTCATCATGAATGAAGGTGCTGAA  283784


>NC_023177.1 Choristoneura murinana alphabaculovirus strain Darmstadt, 
complete genome
Length=124688

 Score = 34.6 bits (37),  Expect = 4.4
 Identities = 20/21 (95%), Gaps = 0/21 (0%)
 Strand=Plus/Plus

Query  86     GCTTATTATGTTCATCCCGTC  106
              |||||||||||||||| ||||
Sbjct  86665  GCTTATTATGTTCATCTCGTC  86685


>LT671577.1 Cedratvirus A11 genome assembly, complete genome: 
monopartite
Length=589068

 Score = 34.6 bits (37),  Expect = 4.4
 Identities = 27/32 (84%), Gaps = 3/32 (9%)
 Strand=Plus/Plus

Query  117     CGGCCTGTCTCATCATG---GAAGGCGCTGAA  145
               ||||| |||||||||||   ||||| ||||||
Sbjct  283753  CGGCCGGTCTCATCATGAATGAAGGTGCTGAA  283784


>KF894742.1 Choristoneura murinana alphabaculovirus strain Darmstadt, 
complete genome
Length=124688

 Score = 34.6 bits (37),  Expect = 4.4
 Identities = 20/21 (95%), Gaps = 0/21 (0%)
 Strand=Plus/Plus

Query  86     GCTTATTATGTTCATCCCGTC  106
              |||||||||||||||| ||||
Sbjct  86665  GCTTATTATGTTCATCTCGTC  86685


>NC_048802.1 Stenotrophomonas phage Moby, complete genome
Length=159365

 Score = 33.7 bits (36),  Expect = 4.4
 Identities = 24/28 (86%), Gaps = 0/28 (0%)
 Strand=Plus/Minus

Query  61     TGTTGAGTTTATTGCTGCCGTCATTGCT  88
              |||| ||  ||||||||||||| |||||
Sbjct  20172  TGTTCAGGCTATTGCTGCCGTCCTTGCT  20145


>NC_041916.1 Vibrio phage pTD1 DNA, complete genome
Length=239276

 Score = 33.7 bits (36),  Expect = 4.4
 Identities = 26/30 (87%), Gaps = 1/30 (3%)
 Strand=Plus/Minus

Query  81      TCATTGCTTATT-ATGTTCATCCCGTCAAC  109
               ||| | |||||  |||||||||||||||||
Sbjct  119509  TCAGTCCTTATGCATGTTCATCCCGTCAAC  119480


>NC_047770.1 Escherichia phage ESCO13, complete genome
Length=149813

 Score = 33.7 bits (36),  Expect = 4.4
 Identities = 36/48 (75%), Gaps = 0/48 (0%)
 Strand=Plus/Minus

Query  51     TTCCTGCTCCTGTTGAGTTTATTGCTGCCGTCATTGCTTATTATGTTC  98
              || ||||||||||||   ||||| ||||   ||||| || |  |||||
Sbjct  95375  TTGCTGCTCCTGTTGGCGTTATTTCTGCTACCATTGTTTGTGTTGTTC  95328


>MN095772.1 Stenotrophomonas phage Moby, complete genome
Length=159365

 Score = 33.7 bits (36),  Expect = 4.4
 Identities = 24/28 (86%), Gaps = 0/28 (0%)
 Strand=Plus/Minus

Query  61     TGTTGAGTTTATTGCTGCCGTCATTGCT  88
              |||| ||  ||||||||||||| |||||
Sbjct  20172  TGTTCAGGCTATTGCTGCCGTCCTTGCT  20145


>AP017972.1 Vibrio phage pTD1 DNA, complete genome
Length=239276

 Score = 33.7 bits (36),  Expect = 4.4
 Identities = 26/30 (87%), Gaps = 1/30 (3%)
 Strand=Plus/Minus

Query  81      TCATTGCTTATT-ATGTTCATCCCGTCAAC  109
               ||| | |||||  |||||||||||||||||
Sbjct  119509  TCAGTCCTTATGCATGTTCATCCCGTCAAC  119480


>KX552041.2 Escherichia phage ESCO13, complete genome
Length=149813

 Score = 33.7 bits (36),  Expect = 4.4
 Identities = 36/48 (75%), Gaps = 0/48 (0%)
 Strand=Plus/Minus

Query  51     TTCCTGCTCCTGTTGAGTTTATTGCTGCCGTCATTGCTTATTATGTTC  98
              || ||||||||||||   ||||| ||||   ||||| || |  |||||
Sbjct  95375  TTGCTGCTCCTGTTGGCGTTATTTCTGCTACCATTGTTTGTGTTGTTC  95328


Lambda      K        H
   0.634    0.408    0.912 

Gapped
Lambda      K        H
   0.625    0.410    0.780 

Effective search space used: 63428111885


Query= taxID1094892_TRINITY_DN0_c0_g1_i1 len=249 path=[1:0-28 3:29-63
4:64-66 5:67-72 6:73-248]

Length=249
                                                                      Score        E
Sequences producing significant alignments:                          (Bits)     Value

NC_028094.1 Chrysochromulina ericina virus isolate CeV-01B, compl...  156        5e-37
KT820662.1 Chrysochromulina ericina virus isolate CeV-01B, comple...  156        5e-37
NC_020864.1 Micromonas pusilla virus 12T genomic sequence             131        2e-29
HQ632826.1 Micromonas pusilla virus 12T genomic sequence              131        2e-29
NC_029692.1 Brazilian marseillevirus strain BH2014, complete genome   118        1e-25
NC_015326.1 Lausannevirus, complete genome                            118        1e-25
KT752522.1 Brazilian marseillevirus strain BH2014, complete genome    118        1e-25
HQ113105.1 Lausannevirus isolate 7715, complete genome                118        1e-25
NC_030230.1 Tokyovirus A1 DNA, nearly complete genome                 116        5e-25
AP017398.1 Tokyovirus A1 DNA, nearly complete genome                  116        5e-25
NC_028112.1 Yellowstone lake phycodnavirus 1 DNA, complete genome...  109        7e-23
LC015647.1 Yellowstone lake phycodnavirus 1 DNA, complete genome,...  109        7e-23
NC_038511.1 Tunisvirus fontaine2 strain U484, complete genome         107        2e-22
KF483846.1 Tunisvirus fontaine2 strain U484, complete genome          107        2e-22
NC_036582.1 Flamingopox virus FGPVKD09, complete genome               105        8e-22
MF678796.1 Flamingopox virus FGPVKD09, complete genome                105        8e-22
NC_025412.1 Melbournevirus isolate 1, complete genome                 101        4e-20
KM275475.1 Melbournevirus isolate 1, complete genome                  101        4e-20
NC_010276.1 Orgyia leucostigma NPV, complete genome                   97.8       4e-19
EU309041.1 Orgyia leucostigma NPV isolate CFS-77, complete genome     97.8       4e-19
NC_024446.1 Penguinpox virus isolate PSan92, complete genome          96.0       2e-18
NC_016072.1 Megavirus chiliensis, complete genome                     96.0       2e-18
KJ859677.1 Penguinpox virus isolate PSan92, complete genome           96.0       2e-18
JN258408.1 Megavirus chiliensis, complete genome                      96.0       2e-18
NC_005309.1 Canarypox virus, complete genome                          95.1       2e-18
AY318871.1 Canarypox virus strain ATCC VR-111, complete genome        95.1       2e-18
NC_002520.1 Amsacta moorei entomopoxvirus 'L', complete genome        93.3       5e-18
AF250284.1 Amsacta moorei entomopoxvirus, complete genome             93.3       5e-18
NC_031465.1 Golden Marseillevirus, complete genome                    91.5       2e-17
NC_023442.1 Buzura suppressaria nucleopolyhedrovirus isolate Hube...  91.5       2e-17
KT835053.1 Golden Marseillevirus, complete genome                     91.5       2e-17
KF611977.1 Buzura suppressaria nucleopolyhedrovirus isolate Hubei...  91.5       2e-17
NC_026511.1 Spodoptera frugiperda Betabaculovirus isolate VG008, ...  87.8       2e-16
KM371112.1 Spodoptera frugiperda Betabaculovirus isolate VG008, c...  87.8       2e-16
NC_014637.1 Cafeteria roenbergensis virus BV-PW1, complete genome     86.9       8e-16
NC_009011.2 Spodoptera frugiperda MNPV virus, complete genome         86.9       8e-16
NC_002169.1 Spodoptera exigua nucleopolyhedrovirus complete genome    86.9       8e-16
NC_003083.1 Epiphyas postvittana NPV, complete genome                 86.9       8e-16
GU244497.1 Cafeteria roenbergensis virus BV-PW1, complete genome      86.9       8e-16
EF035042.2 Spodoptera frugiperda MNPV isolate 3AP2, complete genome   86.9       8e-16
AF169823.1 Spodoptera exigua nucleopolyhedrovirus complete genome     86.9       8e-16
AY043265.1 Epiphyas postvittana nucleopolyhedrovirus, complete ge...  86.9       8e-16
NC_021248.1 Choristoneura biennis entomopoxvirus 'L', complete ge...  86.0       8e-16
HF679132.1 Choristoneura biennis entomopoxvirus 'L', complete genome  86.0       8e-16
NC_021923.1 Hemileuca sp. nucleopolyhedrovirus, complete genome       85.1       3e-15
NC_007767.1 Hyphantria cunea nucleopolyhedrovirus, complete genome    85.1       3e-15
NC_001623.1 Autographa californica nucleopolyhedrovirus, complete...  85.1       3e-15
NC_001962.1 Bombyx mori NPV, complete genome                          85.1       3e-15
KF158713.1 Hemileuca sp. nucleopolyhedrovirus, complete genome        85.1       3e-15
AP009046.1 Hyphantria cunea nucleopolyhedrovirus genomic DNA, com...  85.1       3e-15
L22858.1 Autographa californica nucleopolyhedrovirus clone C6, co...  85.1       3e-15
L33180.1 Bombyx mori nuclear polyhedrosis virus isolate T3, compl...  85.1       3e-15
NC_040612.1 Cherax quadricarinatus iridovirus strain CQIV-CN01, c...  84.2       3e-15
MF197913.1 Cherax quadricarinatus iridovirus strain CQIV-CN01, co...  84.2       3e-15
NC_020104.1 Acanthamoeba polyphaga moumouvirus, complete genome       83.3       1e-14
JX962719.1 Acanthamoeba polyphaga moumouvirus, complete genome        83.3       1e-14
NC_032001.1 Only Syngen Nebraska virus 5, complete genome             82.4       1e-14
KX857749.1 Only Syngen Nebraska virus 5, complete genome              82.4       1e-14
NC_026922.1 Lambdina fiscellaria nucleopolyhedrovirus isolate GR1...  81.5       3e-14
KP752043.1 Lambdina fiscellaria nucleopolyhedrovirus isolate GR15...  81.5       3e-14
NC_009503.1 Spodoptera litura granulovirus, complete genome           80.6       3e-14
DQ288858.2 Spodoptera litura granulovirus isolate SlGV-K1, comple...  80.6       3e-14
NC_008586.1 Ecotropis obliqua NPV, complete genome                    77.9       4e-13
NC_001973.1 Lymantria dispar MNPV, complete genome                    77.9       4e-13
NC_003529.1 Mamestra configurata NPV-A, complete genome               77.9       4e-13
DQ837165.1 Ecotropis obliqua NPV strain A1, complete genome           77.9       4e-13
AF081810.1 Lymantria dispar nucleopolyhedrovirus, complete genome     77.9       4e-13
U59461.2 Mamestra configurata NPV-A strain 90/2, complete genome      77.9       4e-13
NC_028491.1 Diatraea saccharalis granulovirus, complete genome        76.1       1e-12
NC_007921.1 Agrotis segetum nucleopolyhedrovirus, complete genome     76.1       1e-12
NC_007151.1 Chrysodeixis chalcites nucleopolyhedrovirus, complete...  76.1       1e-12
NC_001875.2 Orgyia pseudotsugata MNPV, complete genome                76.1       1e-12
KP296186.1 Diatraea saccharalis granulovirus, complete genome         76.1       1e-12
DQ123841.1 Agrotis segetum nucleopolyhedrovirus, complete genome      76.1       1e-12
AY864330.1 Chrysodeixis chalcites nucleopolyhedrovirus, complete ...  76.1       1e-12
U75930.2 Orgyia pseudotsugata MNPV, complete genome                   76.1       1e-12
NC_038369.1 Spodoptera littoralis NPV isolate AN1956, complete ge...  75.2       1e-12
JX454574.1 Spodoptera littoralis NPV isolate AN1956, complete genome  75.2       1e-12
NC_026268.1 Pseudoplusia includens SNPV IE, complete genome           74.3       5e-12
NC_006549.1 Singapore grouper iridovirus, complete genome             74.3       5e-12
KJ631622.1 Pseudoplusia includens SNPV IE, complete genome            74.3       5e-12
AY521625.1 Singapore grouper iridovirus, complete genome              74.3       5e-12
NC_023177.1 Choristoneura murinana alphabaculovirus strain Darmst...  73.4       5e-12
NC_008725.1 Maruca vitrata MNPV, complete genome                      73.4       5e-12
KF894742.1 Choristoneura murinana alphabaculovirus strain Darmsta...  73.4       5e-12
EF125867.1 Maruca vitrata MNPV, complete genome                       73.4       5e-12
NC_029997.2 Urbanus proteus nucleopolyhedrovirus isolate Southern...  72.5       2e-11
KR011717.2 Urbanus proteus nucleopolyhedrovirus isolate Southern ...  72.5       2e-11
NC_025960.1 Agrotis segetum nucleopolyhedrovirus B isolate Englis...  71.6       2e-11
NC_010240.1 Helicoverpa armigera granulovirus, complete genome        71.6       2e-11
NC_002331.1 Xestia c-nigrum granulovirus, complete genome             71.6       2e-11
KM102981.1 Agrotis segetum nucleopolyhedrovirus B isolate English...  71.6       2e-11
EU255577.1 Helicoverpa armigera granulovirus, complete genome         71.6       2e-11
AF162221.1 Xestia c-nigrum granulovirus genome, complete sequence     71.6       2e-11
NC_043529.1 Oxyplax ochracea nucleopolyhedrovirus isolate 435, co...  69.8       6e-11
NC_019945.1 Thysanoplusia orichalcea NPV isolate p2, complete genome  69.8       6e-11
NC_007383.1 Trichoplusia ni SNPV, complete genome                     69.8       6e-11
MF143631.1 Oxyplax ochracea nucleopolyhedrovirus isolate 435          69.8       6e-11
JX467702.1 Thysanoplusia orichalcea NPV isolate p2, complete genome   69.8       6e-11
DQ017380.1 Trichoplusia ni single nucleopolyhedrovirus, complete ...  69.8       6e-11
NC_003102.1 Spodoptera litura NPV, complete genome                    66.2       7e-10
AF325155.1 Spodoptera litura nucleopolyhedrovirus strain G2, comp...  66.2       7e-10
NC_040621.1 Operophtera brumata nucleopolyhedrovirus isolate Opbu...  65.3       3e-09
MF614691.1 Operophtera brumata nucleopolyhedrovirus isolate OpbuN...  65.3       3e-09
NC_039213.1 Agrotis segetum granulovirus strain DA, complete genome   64.4       3e-09
KR584663.1 Agrotis segetum granulovirus strain DA, complete genome    64.4       3e-09
NC_011423.1 Adoxophyes orana nucleopolyhedrovirus, complete genome    62.6       9e-09
NC_004690.1 Adoxophyes honmai NPV, complete genome                    62.6       9e-09
EU591746.1 Adoxophyes orana nucleopolyhedrovirus, complete genome     62.6       9e-09
AP006270.1 Adoxophyes honmai nucleopolyhedrovirus DNA, complete g...  62.6       9e-09
NC_021246.1 Mythimna separata entomopoxvirus 'L', complete genome     61.7       3e-08
HF679134.1 Mythimna separata entomopoxvirus 'L', complete genome      61.7       3e-08
NC_036594.1 Orpheovirus IHUMI-LCC2 genome assembly, complete geno...  59.0       1e-07
LT906555.1 Orpheovirus IHUMI-LCC2 genome assembly, complete genom...  59.0       1e-07
NC_028636.1 Sucra jujuba nucleopolyhedrovirus isolate 473, comple...  58.1       4e-07
KJ676450.1 Sucra jujuba nucleopolyhedrovirus isolate 473, complet...  58.1       4e-07
NC_008035.3 Antheraea pernyi nucleopolyhedrovirus, complete genome    57.2       4e-07
DQ486030.3 Antheraea pernyi nucleopolyhedrovirus, complete genome     57.2       4e-07
NC_003094.2 Helicoverpa armigera NPV, complete genome                 55.4       1e-06
NC_002816.1 Cydia pomonella granulovirus, complete genome             55.4       1e-06
AF303045.2 Helicoverpa armigera nuclear polyhedrosis virus, compl...  55.4       1e-06
U53466.2 Cydia pomonella granulovirus, complete genome                55.4       1e-06
NC_004778.3 Choristoneura fumiferana multiple nucleopolyhedroviru...  52.7       2e-05
AF512031.3 Choristoneura fumiferana multiple nucleopolyhedrovirus...  52.7       2e-05
NC_002593.1 Plutella xylostella granulovirus, complete genome         42.8       0.008
AF270937.1 Plutella xylostella granulovirus genome, complete sequ...  42.8       0.008
NC_049459.1 Salmonella phage SW9, complete genome                     41.0       0.029
NC_048209.1 Zambian malbrouck virus 1 isolate SHFVagmMal_seqID_01...  41.0       0.029
MK972711.1 Salmonella phage SW9, complete genome                      41.0       0.029
KT166441.1 Zambian malbrouck virus 1 isolate SHFVagmMal_seqID_01,...  41.0       0.029
NC_028954.1 Rhodobacter phage RcRhea, complete genome                 37.4       0.36 
KR935216.1 Rhodobacter phage RcRhea, complete genome                  37.4       0.36 
NC_047880.1 Erwinia phage vB_EamM_Y3, complete genome                 36.5       1.2  
KY984068.1 Erwinia phage vB_EamM_Y3, complete genome                  36.5       1.2  
NC_041845.1 Flavobacterium phage FCV-1, complete genome               35.6       1.2  
NC_029050.1 Salmonella phage 21, complete genome                      35.6       1.2  
NC_002687.1 Ectocarpus siliculosus virus 1, complete genome           35.6       1.2  
KY979235.1 Flavobacterium phage FCV-1, complete genome                35.6       1.2  
KR296685.1 UNVERIFIED: Salmonella phage 21, complete genome           35.6       1.2  
AF204951.2 Ectocarpus siliculosus virus, complete genome              35.6       1.2  
NC_049372.1 Roseobacter phage RD-1410W1-01, partial genome            34.6       4.4  
KU885989.1 Roseobacter phage RD-1410W1-01, partial genome             34.6       4.4  
NC_034383.1 Pacmanvirus A23 genome assembly, complete genome: mon...  33.7       4.4  
NC_015158.1 Vibrio phage ICP2, complete genome                        33.7       4.4  
LT706986.1 Pacmanvirus A23 genome assembly, complete genome: mono...  33.7       4.4  
HQ641345.1 Vibrio phage ICP2, complete genome                         33.7       4.4  


>NC_028094.1 Chrysochromulina ericina virus isolate CeV-01B, complete 
genome
Length=473558

 Score = 156 bits (172),  Expect = 5e-37
 Identities = 116/136 (85%), Gaps = 0/136 (0%)
 Strand=Plus/Minus

Query  65      GGATAAGGAAGGAATTCCTCCTGATCAGCAAAGACTGATCTTTGCTGGCAAGCAACTGGA  124
               |||||| |||||||||||||||||||||||| | || ||||||||||| || ||||| ||
Sbjct  140645  GGATAAAGAAGGAATTCCTCCTGATCAGCAACGTCTAATCTTTGCTGGAAAACAACTTGA  140586

Query  125     AGATGGGCGCACTTTGTCTGACTACAACATTCAAAAGGAGTCCACTCTTCATCTTGTGTT  184
               ||||||||| || || ||||| || || |||||||| ||||| ||||||||||||||  |
Sbjct  140585  AGATGGGCGAACATTATCTGATTATAATATTCAAAAAGAGTCTACTCTTCATCTTGTTCT  140526

Query  185     GAGACTTCGTGGTGGT  200
                ||| | |||||||||
Sbjct  140525  AAGATTACGTGGTGGT  140510


>KT820662.1 Chrysochromulina ericina virus isolate CeV-01B, complete 
genome
Length=473558

 Score = 156 bits (172),  Expect = 5e-37
 Identities = 116/136 (85%), Gaps = 0/136 (0%)
 Strand=Plus/Minus

Query  65      GGATAAGGAAGGAATTCCTCCTGATCAGCAAAGACTGATCTTTGCTGGCAAGCAACTGGA  124
               |||||| |||||||||||||||||||||||| | || ||||||||||| || ||||| ||
Sbjct  140645  GGATAAAGAAGGAATTCCTCCTGATCAGCAACGTCTAATCTTTGCTGGAAAACAACTTGA  140586

Query  125     AGATGGGCGCACTTTGTCTGACTACAACATTCAAAAGGAGTCCACTCTTCATCTTGTGTT  184
               ||||||||| || || ||||| || || |||||||| ||||| ||||||||||||||  |
Sbjct  140585  AGATGGGCGAACATTATCTGATTATAATATTCAAAAAGAGTCTACTCTTCATCTTGTTCT  140526

Query  185     GAGACTTCGTGGTGGT  200
                ||| | |||||||||
Sbjct  140525  AAGATTACGTGGTGGT  140510


>NC_020864.1 Micromonas pusilla virus 12T genomic sequence
Length=205622

 Score = 131 bits (144),  Expect = 2e-29
 Identities = 111/137 (81%), Gaps = 0/137 (0%)
 Strand=Plus/Plus

Query  66      GATAAGGAAGGAATTCCTCCTGATCAGCAAAGACTGATCTTTGCTGGCAAGCAACTGGAA  125
               ||||||||||| ||||| || ||||||||| |||| || |||||||| || || || |||
Sbjct  171955  GATAAGGAAGGCATTCCACCCGATCAGCAACGACTTATTTTTGCTGGTAAACAGCTTGAA  172014

Query  126     GATGGGCGCACTTTGTCTGACTACAACATTCAAAAGGAGTCCACTCTTCATCTTGTGTTG  185
               ||||| || ||  |  |||| |||||| ||||||||||||| ||||| || |||||  | 
Sbjct  172015  GATGGACGTACCCTCGCTGATTACAACGTTCAAAAGGAGTCTACTCTACACCTTGTTCTA  172074

Query  186     AGACTTCGTGGTGGTGC  202
               || ||||| ||||||||
Sbjct  172075  AGGCTTCGGGGTGGTGC  172091


>HQ632826.1 Micromonas pusilla virus 12T genomic sequence
Length=205622

 Score = 131 bits (144),  Expect = 2e-29
 Identities = 111/137 (81%), Gaps = 0/137 (0%)
 Strand=Plus/Plus

Query  66      GATAAGGAAGGAATTCCTCCTGATCAGCAAAGACTGATCTTTGCTGGCAAGCAACTGGAA  125
               ||||||||||| ||||| || ||||||||| |||| || |||||||| || || || |||
Sbjct  171955  GATAAGGAAGGCATTCCACCCGATCAGCAACGACTTATTTTTGCTGGTAAACAGCTTGAA  172014

Query  126     GATGGGCGCACTTTGTCTGACTACAACATTCAAAAGGAGTCCACTCTTCATCTTGTGTTG  185
               ||||| || ||  |  |||| |||||| ||||||||||||| ||||| || |||||  | 
Sbjct  172015  GATGGACGTACCCTCGCTGATTACAACGTTCAAAAGGAGTCTACTCTACACCTTGTTCTA  172074

Query  186     AGACTTCGTGGTGGTGC  202
               || ||||| ||||||||
Sbjct  172075  AGGCTTCGGGGTGGTGC  172091


>NC_029692.1 Brazilian marseillevirus strain BH2014, complete 
genome
Length=362276

 Score = 118 bits (130),  Expect = 1e-25
 Identities = 104/130 (80%), Gaps = 0/130 (0%)
 Strand=Plus/Minus

Query  65      GGATAAGGAAGGAATTCCTCCTGATCAGCAAAGACTGATCTTTGCTGGCAAGCAACTGGA  124
               ||| ||||||||| |||||||||| || ||| | || ||||| || |||||||| |||||
Sbjct  211022  GGACAAGGAAGGAGTTCCTCCTGACCAACAACGCCTTATCTTCGCAGGCAAGCAGCTGGA  210963

Query  125     AGATGGGCGCACTTTGTCTGACTACAACATTCAAAAGGAGTCCACTCTTCATCTTGTGTT  184
               ||||||  | ||  |  | || || ||||| ||||| |||||||||||||| |||||  |
Sbjct  210962  AGATGGAAGGACCCTTGCGGATTATAACATCCAAAAAGAGTCCACTCTTCACCTTGTCCT  210903

Query  185     GAGACTTCGT  194
                |||||||||
Sbjct  210902  AAGACTTCGT  210893


>NC_015326.1 Lausannevirus, complete genome
Length=346754

 Score = 118 bits (130),  Expect = 1e-25
 Identities = 101/125 (81%), Gaps = 0/125 (0%)
 Strand=Plus/Minus

Query  66      GATAAGGAAGGAATTCCTCCTGATCAGCAAAGACTGATCTTTGCTGGCAAGCAACTGGAA  125
               || || ||||| |||||||| || || ||| |||| ||||| || || ||||| || |||
Sbjct  195047  GACAAAGAAGGCATTCCTCCAGACCAACAACGACTTATCTTCGCAGGTAAGCAGCTCGAA  194988

Query  126     GATGGGCGCACTTTGTCTGACTACAACATTCAAAAGGAGTCCACTCTTCATCTTGTGTTG  185
               |||||| | ||| |  | || ||||| |||||||| |||||||||||||| ||||| |||
Sbjct  194987  GATGGGAGAACTCTTGCCGATTACAATATTCAAAAAGAGTCCACTCTTCACCTTGTTTTG  194928

Query  186     AGACT  190
               |||||
Sbjct  194927  AGACT  194923


>KT752522.1 Brazilian marseillevirus strain BH2014, complete genome
Length=362276

 Score = 118 bits (130),  Expect = 1e-25
 Identities = 104/130 (80%), Gaps = 0/130 (0%)
 Strand=Plus/Minus

Query  65      GGATAAGGAAGGAATTCCTCCTGATCAGCAAAGACTGATCTTTGCTGGCAAGCAACTGGA  124
               ||| ||||||||| |||||||||| || ||| | || ||||| || |||||||| |||||
Sbjct  211022  GGACAAGGAAGGAGTTCCTCCTGACCAACAACGCCTTATCTTCGCAGGCAAGCAGCTGGA  210963

Query  125     AGATGGGCGCACTTTGTCTGACTACAACATTCAAAAGGAGTCCACTCTTCATCTTGTGTT  184
               ||||||  | ||  |  | || || ||||| ||||| |||||||||||||| |||||  |
Sbjct  210962  AGATGGAAGGACCCTTGCGGATTATAACATCCAAAAAGAGTCCACTCTTCACCTTGTCCT  210903

Query  185     GAGACTTCGT  194
                |||||||||
Sbjct  210902  AAGACTTCGT  210893


>HQ113105.1 Lausannevirus isolate 7715, complete genome
Length=346754

 Score = 118 bits (130),  Expect = 1e-25
 Identities = 101/125 (81%), Gaps = 0/125 (0%)
 Strand=Plus/Minus

Query  66      GATAAGGAAGGAATTCCTCCTGATCAGCAAAGACTGATCTTTGCTGGCAAGCAACTGGAA  125
               || || ||||| |||||||| || || ||| |||| ||||| || || ||||| || |||
Sbjct  195047  GACAAAGAAGGCATTCCTCCAGACCAACAACGACTTATCTTCGCAGGTAAGCAGCTCGAA  194988

Query  126     GATGGGCGCACTTTGTCTGACTACAACATTCAAAAGGAGTCCACTCTTCATCTTGTGTTG  185
               |||||| | ||| |  | || ||||| |||||||| |||||||||||||| ||||| |||
Sbjct  194987  GATGGGAGAACTCTTGCCGATTACAATATTCAAAAAGAGTCCACTCTTCACCTTGTTTTG  194928

Query  186     AGACT  190
               |||||
Sbjct  194927  AGACT  194923


>NC_030230.1 Tokyovirus A1 DNA, nearly complete genome
Length=372707

 Score = 116 bits (128),  Expect = 5e-25
 Identities = 103/129 (80%), Gaps = 0/129 (0%)
 Strand=Plus/Minus

Query  66      GATAAGGAAGGAATTCCTCCTGATCAGCAAAGACTGATCTTTGCTGGCAAGCAACTGGAA  125
               || |||||||| ||||| || || || ||| |||| ||||| ||||| ||||| || |||
Sbjct  225620  GACAAGGAAGGTATTCCGCCCGACCAACAACGACTTATCTTCGCTGGGAAGCAGCTAGAA  225561

Query  126     GATGGGCGCACTTTGTCTGACTACAACATTCAAAAGGAGTCCACTCTTCATCTTGTGTTG  185
               |||||| | |||||| | || |||||  | ||||| || |||||||| || |||||  ||
Sbjct  225560  GATGGGAGAACTTTGGCCGATTACAATGTCCAAAAAGAATCCACTCTCCACCTTGTCCTG  225501

Query  186     AGACTTCGT  194
               |||||||||
Sbjct  225500  AGACTTCGT  225492


>AP017398.1 Tokyovirus A1 DNA, nearly complete genome
Length=372707

 Score = 116 bits (128),  Expect = 5e-25
 Identities = 103/129 (80%), Gaps = 0/129 (0%)
 Strand=Plus/Minus

Query  66      GATAAGGAAGGAATTCCTCCTGATCAGCAAAGACTGATCTTTGCTGGCAAGCAACTGGAA  125
               || |||||||| ||||| || || || ||| |||| ||||| ||||| ||||| || |||
Sbjct  225620  GACAAGGAAGGTATTCCGCCCGACCAACAACGACTTATCTTCGCTGGGAAGCAGCTAGAA  225561

Query  126     GATGGGCGCACTTTGTCTGACTACAACATTCAAAAGGAGTCCACTCTTCATCTTGTGTTG  185
               |||||| | |||||| | || |||||  | ||||| || |||||||| || |||||  ||
Sbjct  225560  GATGGGAGAACTTTGGCCGATTACAATGTCCAAAAAGAATCCACTCTCCACCTTGTCCTG  225501

Query  186     AGACTTCGT  194
               |||||||||
Sbjct  225500  AGACTTCGT  225492


>NC_028112.1 Yellowstone lake phycodnavirus 1 DNA, complete genome, 
isolate: 1
Length=178262

 Score = 109 bits (120),  Expect = 7e-23
 Identities = 105/135 (78%), Gaps = 0/135 (0%)
 Strand=Plus/Plus

Query  65     GGATAAGGAAGGAATTCCTCCTGATCAGCAAAGACTGATCTTTGCTGGCAAGCAACTGGA  124
              ||| ||||| ||||||||||| || |||||  | || || |||||||| |||||||| ||
Sbjct  27498  GGACAAGGAGGGAATTCCTCCAGACCAGCAGCGTCTAATTTTTGCTGGTAAGCAACTCGA  27557

Query  125    AGATGGGCGCACTTTGTCTGACTACAACATTCAAAAGGAGTCCACTCTTCATCTTGTGTT  184
               ||||  || ||  |  | ||||| ||  | |||||||| |||||||||||||| || ||
Sbjct  27558  GGATGATCGTACCCTAGCAGACTATAATGTCCAAAAGGAATCCACTCTTCATCTAGTCTT  27617

Query  185    GAGACTTCGTGGTGG  199
              | | ||||| |||||
Sbjct  27618  GCGTCTTCGCGGTGG  27632


>LC015647.1 Yellowstone lake phycodnavirus 1 DNA, complete genome, 
isolate: 1
Length=178262

 Score = 109 bits (120),  Expect = 7e-23
 Identities = 105/135 (78%), Gaps = 0/135 (0%)
 Strand=Plus/Plus

Query  65     GGATAAGGAAGGAATTCCTCCTGATCAGCAAAGACTGATCTTTGCTGGCAAGCAACTGGA  124
              ||| ||||| ||||||||||| || |||||  | || || |||||||| |||||||| ||
Sbjct  27498  GGACAAGGAGGGAATTCCTCCAGACCAGCAGCGTCTAATTTTTGCTGGTAAGCAACTCGA  27557

Query  125    AGATGGGCGCACTTTGTCTGACTACAACATTCAAAAGGAGTCCACTCTTCATCTTGTGTT  184
               ||||  || ||  |  | ||||| ||  | |||||||| |||||||||||||| || ||
Sbjct  27558  GGATGATCGTACCCTAGCAGACTATAATGTCCAAAAGGAATCCACTCTTCATCTAGTCTT  27617

Query  185    GAGACTTCGTGGTGG  199
              | | ||||| |||||
Sbjct  27618  GCGTCTTCGCGGTGG  27632


>NC_038511.1 Tunisvirus fontaine2 strain U484, complete genome
Length=380011

 Score = 107 bits (118),  Expect = 2e-22
 Identities = 101/129 (78%), Gaps = 0/129 (0%)
 Strand=Plus/Minus

Query  66      GATAAGGAAGGAATTCCTCCTGATCAGCAAAGACTGATCTTTGCTGGCAAGCAACTGGAA  125
               ||||| ||||| |||||||| || || ||  |||| ||||| || || |||   ||||||
Sbjct  120562  GATAAAGAAGGCATTCCTCCGGACCAACAGCGACTTATCTTCGCCGGGAAGAGTCTGGAA  120503

Query  126     GATGGGCGCACTTTGTCTGACTACAACATTCAAAAGGAGTCCACTCTTCATCTTGTGTTG  185
               |||||| | ||| |  | || || ||| | ||||| || ||||||||||| ||||| |||
Sbjct  120502  GATGGGAGGACTCTTGCCGATTATAACGTCCAAAAAGAATCCACTCTTCACCTTGTTTTG  120443

Query  186     AGACTTCGT  194
               |||||||||
Sbjct  120442  AGACTTCGT  120434


 Score = 33.7 bits (36),  Expect = 4.4
 Identities = 18/18 (100%), Gaps = 0/18 (0%)
 Strand=Plus/Plus

Query  206     GAAAAGGAAGAAGAAGTC  223
               ||||||||||||||||||
Sbjct  180171  GAAAAGGAAGAAGAAGTC  180188


>KF483846.1 Tunisvirus fontaine2 strain U484, complete genome
Length=380011

 Score = 107 bits (118),  Expect = 2e-22
 Identities = 101/129 (78%), Gaps = 0/129 (0%)
 Strand=Plus/Minus

Query  66      GATAAGGAAGGAATTCCTCCTGATCAGCAAAGACTGATCTTTGCTGGCAAGCAACTGGAA  125
               ||||| ||||| |||||||| || || ||  |||| ||||| || || |||   ||||||
Sbjct  120562  GATAAAGAAGGCATTCCTCCGGACCAACAGCGACTTATCTTCGCCGGGAAGAGTCTGGAA  120503

Query  126     GATGGGCGCACTTTGTCTGACTACAACATTCAAAAGGAGTCCACTCTTCATCTTGTGTTG  185
               |||||| | ||| |  | || || ||| | ||||| || ||||||||||| ||||| |||
Sbjct  120502  GATGGGAGGACTCTTGCCGATTATAACGTCCAAAAAGAATCCACTCTTCACCTTGTTTTG  120443

Query  186     AGACTTCGT  194
               |||||||||
Sbjct  120442  AGACTTCGT  120434


 Score = 33.7 bits (36),  Expect = 4.4
 Identities = 18/18 (100%), Gaps = 0/18 (0%)
 Strand=Plus/Plus

Query  206     GAAAAGGAAGAAGAAGTC  223
               ||||||||||||||||||
Sbjct  180171  GAAAAGGAAGAAGAAGTC  180188


>NC_036582.1 Flamingopox virus FGPVKD09, complete genome
Length=293123

 Score = 105 bits (116),  Expect = 8e-22
 Identities = 93/115 (81%), Gaps = 1/115 (1%)
 Strand=Plus/Minus

Query  66     GATAAGGAAGGAATTCCTCCTGATCAGCAAAGACTGATCTTTGCTGGCAAGCAACTGGAA  125
              |||||||||||||| ||||| ||||| |||||||| ||||||||||| || ||||| |||
Sbjct  76077  GATAAGGAAGGAATACCTCCAGATCAACAAAGACTAATCTTTGCTGGAAAACAACTAGAA  76018

Query  126    GATGGGCGCACTTTGTCTGACTACAACATTCAAAAGGAGTCCACTCTTCATCTTG  180
              || ||  | ||| | ||||| || || || || ||||| || ||||| || ||||
Sbjct  76017  GACGGTAGAACTCTATCTGATTATAATATACAGAAGGAATCTACTCTGCA-CTTG  75964


>MF678796.1 Flamingopox virus FGPVKD09, complete genome
Length=293123

 Score = 105 bits (116),  Expect = 8e-22
 Identities = 93/115 (81%), Gaps = 1/115 (1%)
 Strand=Plus/Minus

Query  66     GATAAGGAAGGAATTCCTCCTGATCAGCAAAGACTGATCTTTGCTGGCAAGCAACTGGAA  125
              |||||||||||||| ||||| ||||| |||||||| ||||||||||| || ||||| |||
Sbjct  76077  GATAAGGAAGGAATACCTCCAGATCAACAAAGACTAATCTTTGCTGGAAAACAACTAGAA  76018

Query  126    GATGGGCGCACTTTGTCTGACTACAACATTCAAAAGGAGTCCACTCTTCATCTTG  180
              || ||  | ||| | ||||| || || || || ||||| || ||||| || ||||
Sbjct  76017  GACGGTAGAACTCTATCTGATTATAATATACAGAAGGAATCTACTCTGCA-CTTG  75964


>NC_025412.1 Melbournevirus isolate 1, complete genome
Length=369360

 Score = 101 bits (111),  Expect = 4e-20
 Identities = 99/128 (77%), Gaps = 0/128 (0%)
 Strand=Plus/Plus

Query  66      GATAAGGAAGGAATTCCTCCTGATCAGCAAAGACTGATCTTTGCTGGCAAGCAACTGGAA  125
               || || |||||||||   || ||    |||||||| ||||| || || |||||  |||||
Sbjct  206263  GAAAAAGAAGGAATTTTGCCGGACGCTCAAAGACTTATCTTCGCCGGAAAGCAGTTGGAA  206322

Query  126     GATGGGCGCACTTTGTCTGACTACAACATTCAAAAGGAGTCCACTCTTCATCTTGTGTTG  185
               |||||  | |||||| | || |||||| | || || ||||| |||||||| ||||| |||
Sbjct  206323  GATGGAAGGACTTTGGCCGATTACAACGTCCAGAAAGAGTCTACTCTTCACCTTGTTTTG  206382

Query  186     AGACTTCG  193
               ||||||||
Sbjct  206383  AGACTTCG  206390


 Score = 96.0 bits (105),  Expect = 2e-18
 Identities = 84/105 (80%), Gaps = 0/105 (0%)
 Strand=Plus/Minus

Query  89      TCAGCAAAGACTGATCTTTGCTGGCAAGCAACTGGAAGATGGGCGCACTTTGTCTGACTA  148
               ||| ||| | || ||||| || || ||||| |||||||||||  | |||||| |||||||
Sbjct  204856  TCAACAACGGCTTATCTTCGCCGGAAAGCAGCTGGAAGATGGAAGGACTTTGGCTGACTA  204797

Query  149     CAACATTCAAAAGGAGTCCACTCTTCATCTTGTGTTGAGACTTCG  193
                ||  | || || ||||| |||||||| ||||| |||||||||||
Sbjct  204796  TAATGTCCAGAAAGAGTCTACTCTTCACCTTGTTTTGAGACTTCG  204752


>KM275475.1 Melbournevirus isolate 1, complete genome
Length=369360

 Score = 101 bits (111),  Expect = 4e-20
 Identities = 99/128 (77%), Gaps = 0/128 (0%)
 Strand=Plus/Plus

Query  66      GATAAGGAAGGAATTCCTCCTGATCAGCAAAGACTGATCTTTGCTGGCAAGCAACTGGAA  125
               || || |||||||||   || ||    |||||||| ||||| || || |||||  |||||
Sbjct  206263  GAAAAAGAAGGAATTTTGCCGGACGCTCAAAGACTTATCTTCGCCGGAAAGCAGTTGGAA  206322

Query  126     GATGGGCGCACTTTGTCTGACTACAACATTCAAAAGGAGTCCACTCTTCATCTTGTGTTG  185
               |||||  | |||||| | || |||||| | || || ||||| |||||||| ||||| |||
Sbjct  206323  GATGGAAGGACTTTGGCCGATTACAACGTCCAGAAAGAGTCTACTCTTCACCTTGTTTTG  206382

Query  186     AGACTTCG  193
               ||||||||
Sbjct  206383  AGACTTCG  206390


 Score = 96.0 bits (105),  Expect = 2e-18
 Identities = 84/105 (80%), Gaps = 0/105 (0%)
 Strand=Plus/Minus

Query  89      TCAGCAAAGACTGATCTTTGCTGGCAAGCAACTGGAAGATGGGCGCACTTTGTCTGACTA  148
               ||| ||| | || ||||| || || ||||| |||||||||||  | |||||| |||||||
Sbjct  204856  TCAACAACGGCTTATCTTCGCCGGAAAGCAGCTGGAAGATGGAAGGACTTTGGCTGACTA  204797

Query  149     CAACATTCAAAAGGAGTCCACTCTTCATCTTGTGTTGAGACTTCG  193
                ||  | || || ||||| |||||||| ||||| |||||||||||
Sbjct  204796  TAATGTCCAGAAAGAGTCTACTCTTCACCTTGTTTTGAGACTTCG  204752


>NC_010276.1 Orgyia leucostigma NPV, complete genome
Length=156179

 Score = 97.8 bits (107),  Expect = 4e-19
 Identities = 103/136 (76%), Gaps = 0/136 (0%)
 Strand=Plus/Minus

Query  66     GATAAGGAAGGAATTCCTCCTGATCAGCAAAGACTGATCTTTGCTGGCAAGCAACTGGAA  125
              || || |||||||||||||| || |||||  | || || | ||| |||||||| || |||
Sbjct  64350  GAAAAAGAAGGAATTCCTCCCGACCAGCAGCGGCTCATTTATGCCGGCAAGCAGCTTGAA  64291

Query  126    GATGGGCGCACTTTGTCTGACTACAACATTCAAAAGGAGTCCACTCTTCATCTTGTGTTG  185
              || | ||||||  |  | || |||||||||||||| || || ||  ||||||| ||| | 
Sbjct  64290  GACGCGCGCACCGTCGCAGATTACAACATTCAAAAAGAATCGACGATTCATCTAGTGCTT  64231

Query  186    AGACTTCGTGGTGGTG  201
              ||| | || || ||||
Sbjct  64230  AGATTGCGCGGCGGTG  64215


>EU309041.1 Orgyia leucostigma NPV isolate CFS-77, complete genome
Length=156179

 Score = 97.8 bits (107),  Expect = 4e-19
 Identities = 103/136 (76%), Gaps = 0/136 (0%)
 Strand=Plus/Minus

Query  66     GATAAGGAAGGAATTCCTCCTGATCAGCAAAGACTGATCTTTGCTGGCAAGCAACTGGAA  125
              || || |||||||||||||| || |||||  | || || | ||| |||||||| || |||
Sbjct  64350  GAAAAAGAAGGAATTCCTCCCGACCAGCAGCGGCTCATTTATGCCGGCAAGCAGCTTGAA  64291

Query  126    GATGGGCGCACTTTGTCTGACTACAACATTCAAAAGGAGTCCACTCTTCATCTTGTGTTG  185
              || | ||||||  |  | || |||||||||||||| || || ||  ||||||| ||| | 
Sbjct  64290  GACGCGCGCACCGTCGCAGATTACAACATTCAAAAAGAATCGACGATTCATCTAGTGCTT  64231

Query  186    AGACTTCGTGGTGGTG  201
              ||| | || || ||||
Sbjct  64230  AGATTGCGCGGCGGTG  64215


>NC_024446.1 Penguinpox virus isolate PSan92, complete genome
Length=306862

 Score = 96.0 bits (105),  Expect = 2e-18
 Identities = 87/110 (79%), Gaps = 0/110 (0%)
 Strand=Plus/Minus

Query  66     GATAAGGAAGGAATTCCTCCTGATCAGCAAAGACTGATCTTTGCTGGCAAGCAACTGGAA  125
              |||||||||||||| ||||| ||||| |||||||| ||||||||||| || ||||| |||
Sbjct  82717  GATAAGGAAGGAATACCTCCAGATCAACAAAGACTAATCTTTGCTGGAAAACAACTAGAA  82658

Query  126    GATGGGCGCACTTTGTCTGACTACAACATTCAAAAGGAGTCCACTCTTCA  175
              || ||  | | | | ||||| || || || || || || || ||||| ||
Sbjct  82657  GACGGTAGAATTCTATCTGATTATAATATACAGAAAGAATCTACTCTGCA  82608


>NC_016072.1 Megavirus chiliensis, complete genome
Length=1259197

 Score = 96.0 bits (105),  Expect = 2e-18
 Identities = 93/118 (79%), Gaps = 4/118 (3%)
 Strand=Plus/Minus

Query  66      GATAAGGAAGGAATTCCTCCTGATCAGCAAAGACTGATCTTTGCTGGCAAGCAACTGGAA  125
               ||||| ||||||||||||||||||||||||||||| || ||||| || || ||||| |||
Sbjct  563381  GATAAAGAAGGAATTCCTCCTGATCAGCAAAGACTTATTTTTGCCGGAAAACAACTTGAA  563322

Query  126     GATGGGCGCACTTTGTCTGACTACAACATT--CAAAAGGAGTCCACTCTTCATCTTGT  181
               |||    | ||| |  |||| ||||| |||  ||||   |||  || |||||||||||
Sbjct  563321  GATTCAAGAACTCTAGCTGATTACAATATTACCAAAGAAAGT--ACCCTTCATCTTGT  563266


>KJ859677.1 Penguinpox virus isolate PSan92, complete genome
Length=306862

 Score = 96.0 bits (105),  Expect = 2e-18
 Identities = 87/110 (79%), Gaps = 0/110 (0%)
 Strand=Plus/Minus

Query  66     GATAAGGAAGGAATTCCTCCTGATCAGCAAAGACTGATCTTTGCTGGCAAGCAACTGGAA  125
              |||||||||||||| ||||| ||||| |||||||| ||||||||||| || ||||| |||
Sbjct  82717  GATAAGGAAGGAATACCTCCAGATCAACAAAGACTAATCTTTGCTGGAAAACAACTAGAA  82658

Query  126    GATGGGCGCACTTTGTCTGACTACAACATTCAAAAGGAGTCCACTCTTCA  175
              || ||  | | | | ||||| || || || || || || || ||||| ||
Sbjct  82657  GACGGTAGAATTCTATCTGATTATAATATACAGAAAGAATCTACTCTGCA  82608


>JN258408.1 Megavirus chiliensis, complete genome
Length=1259197

 Score = 96.0 bits (105),  Expect = 2e-18
 Identities = 93/118 (79%), Gaps = 4/118 (3%)
 Strand=Plus/Minus

Query  66      GATAAGGAAGGAATTCCTCCTGATCAGCAAAGACTGATCTTTGCTGGCAAGCAACTGGAA  125
               ||||| ||||||||||||||||||||||||||||| || ||||| || || ||||| |||
Sbjct  563381  GATAAAGAAGGAATTCCTCCTGATCAGCAAAGACTTATTTTTGCCGGAAAACAACTTGAA  563322

Query  126     GATGGGCGCACTTTGTCTGACTACAACATT--CAAAAGGAGTCCACTCTTCATCTTGT  181
               |||    | ||| |  |||| ||||| |||  ||||   |||  || |||||||||||
Sbjct  563321  GATTCAAGAACTCTAGCTGATTACAATATTACCAAAGAAAGT--ACCCTTCATCTTGT  563266


>NC_005309.1 Canarypox virus, complete genome
Length=359853

 Score = 95.1 bits (104),  Expect = 2e-18
 Identities = 91/117 (78%), Gaps = 0/117 (0%)
 Strand=Plus/Minus

Query  65      GGATAAGGAAGGAATTCCTCCTGATCAGCAAAGACTGATCTTTGCTGGCAAGCAACTGGA  124
               |||||| |||||||| ||||||||||| || || || || |||||||| || ||||| ||
Sbjct  104467  GGATAAAGAAGGAATACCTCCTGATCAACAGAGGCTAATTTTTGCTGGAAAACAACTAGA  104408

Query  125     AGATGGGCGCACTTTGTCTGACTACAACATTCAAAAGGAGTCCACTCTTCATCTTGT  181
               ||| ||  | ||| | |||||||| || ||||| || || || ||  | ||||| ||
Sbjct  104407  AGACGGTAGAACTCTATCTGACTATAATATTCAGAAAGAATCTACATTACATCTAGT  104351


>AY318871.1 Canarypox virus strain ATCC VR-111, complete genome
Length=359853

 Score = 95.1 bits (104),  Expect = 2e-18
 Identities = 91/117 (78%), Gaps = 0/117 (0%)
 Strand=Plus/Minus

Query  65      GGATAAGGAAGGAATTCCTCCTGATCAGCAAAGACTGATCTTTGCTGGCAAGCAACTGGA  124
               |||||| |||||||| ||||||||||| || || || || |||||||| || ||||| ||
Sbjct  104467  GGATAAAGAAGGAATACCTCCTGATCAACAGAGGCTAATTTTTGCTGGAAAACAACTAGA  104408

Query  125     AGATGGGCGCACTTTGTCTGACTACAACATTCAAAAGGAGTCCACTCTTCATCTTGT  181
               ||| ||  | ||| | |||||||| || ||||| || || || ||  | ||||| ||
Sbjct  104407  AGACGGTAGAACTCTATCTGACTATAATATTCAGAAAGAATCTACATTACATCTAGT  104351


>NC_002520.1 Amsacta moorei entomopoxvirus 'L', complete genome
Length=232392

 Score = 93.3 bits (102),  Expect = 5e-18
 Identities = 103/135 (76%), Gaps = 2/135 (1%)
 Strand=Plus/Minus

Query  66      GATAAGGAAGGAATTCCTCCTGATCAGCAAAGACTGATCTTTGCTGGCAAGCAACTGGAA  125
               ||||| |||||||||||||| |||||||||||| |||| |||||||| || ||| | || 
Sbjct  146184  GATAAAGAAGGAATTCCTCCGGATCAGCAAAGATTGATTTTTGCTGGAAAACAATTAGAT  146125

Query  126     GATGGGCGCACTTTGTCTGACTACAACAT-TCAAAAGGAGTCCACTCTTCATCTTGTGTT  184
               ||| |  | ||| | || || || || || || ||| || || ||| | ||| | || ||
Sbjct  146124  GATAGCAGAACTCTTTCAGATTATAATATATCTAAA-GAATCTACTTTACATTTGGTATT  146066

Query  185     GAGACTTCGTGGTGG  199
                |||||| | |||||
Sbjct  146065  AAGACTTAGAGGTGG  146051


>AF250284.1 Amsacta moorei entomopoxvirus, complete genome
Length=232392

 Score = 93.3 bits (102),  Expect = 5e-18
 Identities = 103/135 (76%), Gaps = 2/135 (1%)
 Strand=Plus/Minus

Query  66      GATAAGGAAGGAATTCCTCCTGATCAGCAAAGACTGATCTTTGCTGGCAAGCAACTGGAA  125
               ||||| |||||||||||||| |||||||||||| |||| |||||||| || ||| | || 
Sbjct  146184  GATAAAGAAGGAATTCCTCCGGATCAGCAAAGATTGATTTTTGCTGGAAAACAATTAGAT  146125

Query  126     GATGGGCGCACTTTGTCTGACTACAACAT-TCAAAAGGAGTCCACTCTTCATCTTGTGTT  184
               ||| |  | ||| | || || || || || || ||| || || ||| | ||| | || ||
Sbjct  146124  GATAGCAGAACTCTTTCAGATTATAATATATCTAAA-GAATCTACTTTACATTTGGTATT  146066

Query  185     GAGACTTCGTGGTGG  199
                |||||| | |||||
Sbjct  146065  AAGACTTAGAGGTGG  146051


>NC_031465.1 Golden Marseillevirus, complete genome
Length=360610

 Score = 91.5 bits (100),  Expect = 2e-17
 Identities = 95/125 (76%), Gaps = 0/125 (0%)
 Strand=Plus/Minus

Query  66      GATAAGGAAGGAATTCCTCCTGATCAGCAAAGACTGATCTTTGCTGGCAAGCAACTGGAA  125
               || |||||||||||  |  | || ||||| || || ||||| || || ||    || |||
Sbjct  152011  GAAAAGGAAGGAATCTCGGCGGACCAGCAGAGGCTTATCTTCGCCGGGAAAAGCCTAGAA  151952

Query  126     GATGGGCGCACTTTGTCTGACTACAACATTCAAAAGGAGTCCACTCTTCATCTTGTGTTG  185
               |||||| | |||||  | || |||||||| ||||| ||||| ||||||||||||||  | 
Sbjct  151951  GATGGGAGAACTTTAGCCGATTACAACATCCAAAAAGAGTCTACTCTTCATCTTGTCCTC  151892

Query  186     AGACT  190
               |||||
Sbjct  151891  AGACT  151887


>NC_023442.1 Buzura suppressaria nucleopolyhedrovirus isolate 
Hubei, complete genome
Length=120420

 Score = 91.5 bits (100),  Expect = 2e-17
 Identities = 92/120 (77%), Gaps = 0/120 (0%)
 Strand=Plus/Minus

Query  66     GATAAGGAAGGAATTCCTCCTGATCAGCAAAGACTGATCTTTGCTGGCAAGCAACTGGAA  125
              || || || || ||||| || |||||||||||| |||| | ||||||||| ||||| || 
Sbjct  29693  GACAAAGAGGGTATTCCGCCGGATCAGCAAAGATTGATATATGCTGGCAAACAACTCGAT  29634

Query  126    GATGGGCGCACTTTGTCTGACTACAACATTCAAAAGGAGTCCACTCTTCATCTTGTGTTG  185
              |||   |||||  |  | || || ||||||||||| || ||||| |||||| | ||| ||
Sbjct  29633  GATTCTCGCACCATTGCGGATTATAACATTCAAAAAGAATCCACGCTTCATTTGGTGCTG  29574


>KT835053.1 Golden Marseillevirus, complete genome
Length=360610

 Score = 91.5 bits (100),  Expect = 2e-17
 Identities = 95/125 (76%), Gaps = 0/125 (0%)
 Strand=Plus/Minus

Query  66      GATAAGGAAGGAATTCCTCCTGATCAGCAAAGACTGATCTTTGCTGGCAAGCAACTGGAA  125
               || |||||||||||  |  | || ||||| || || ||||| || || ||    || |||
Sbjct  152011  GAAAAGGAAGGAATCTCGGCGGACCAGCAGAGGCTTATCTTCGCCGGGAAAAGCCTAGAA  151952

Query  126     GATGGGCGCACTTTGTCTGACTACAACATTCAAAAGGAGTCCACTCTTCATCTTGTGTTG  185
               |||||| | |||||  | || |||||||| ||||| ||||| ||||||||||||||  | 
Sbjct  151951  GATGGGAGAACTTTAGCCGATTACAACATCCAAAAAGAGTCTACTCTTCATCTTGTCCTC  151892

Query  186     AGACT  190
               |||||
Sbjct  151891  AGACT  151887


>KF611977.1 Buzura suppressaria nucleopolyhedrovirus isolate Hubei, 
complete genome
Length=120420

 Score = 91.5 bits (100),  Expect = 2e-17
 Identities = 92/120 (77%), Gaps = 0/120 (0%)
 Strand=Plus/Minus

Query  66     GATAAGGAAGGAATTCCTCCTGATCAGCAAAGACTGATCTTTGCTGGCAAGCAACTGGAA  125
              || || || || ||||| || |||||||||||| |||| | ||||||||| ||||| || 
Sbjct  29693  GACAAAGAGGGTATTCCGCCGGATCAGCAAAGATTGATATATGCTGGCAAACAACTCGAT  29634

Query  126    GATGGGCGCACTTTGTCTGACTACAACATTCAAAAGGAGTCCACTCTTCATCTTGTGTTG  185
              |||   |||||  |  | || || ||||||||||| || ||||| |||||| | ||| ||
Sbjct  29633  GATTCTCGCACCATTGCGGATTATAACATTCAAAAAGAATCCACGCTTCATTTGGTGCTG  29574


>NC_026511.1 Spodoptera frugiperda Betabaculovirus isolate VG008, 
complete genome
Length=140913

 Score = 87.8 bits (96),  Expect = 2e-16
 Identities = 102/138 (74%), Gaps = 0/138 (0%)
 Strand=Plus/Minus

Query  62     CAGGGATAAGGAAGGAATTCCTCCTGATCAGCAAAGACTGATCTTTGCTGGCAAGCAACT  121
              || ||| |||||  |  ||||| | || |||||  |  |||| ||||| || ||||| ||
Sbjct  35647  CATGGACAAGGAGAGCGTTCCTTCGGACCAGCAGCGGTTGATATTTGCGGGTAAGCAGCT  35588

Query  122    GGAAGATGGGCGCACTTTGTCTGACTACAACATTCAAAAGGAGTCCACTCTTCATCTTGT  181
              ||| || | ||| || ||| | || ||||||||||||||||||   ||  | ||| | ||
Sbjct  35587  GGACGACGAGCGAACCTTGGCCGATTACAACATTCAAAAGGAGAGTACGTTACATTTGGT  35528

Query  182    GTTGAGACTTCGTGGTGG  199
              ||||||  | ||||||||
Sbjct  35527  GTTGAGGTTACGTGGTGG  35510


>KM371112.1 Spodoptera frugiperda Betabaculovirus isolate VG008, 
complete genome
Length=140913

 Score = 87.8 bits (96),  Expect = 2e-16
 Identities = 102/138 (74%), Gaps = 0/138 (0%)
 Strand=Plus/Minus

Query  62     CAGGGATAAGGAAGGAATTCCTCCTGATCAGCAAAGACTGATCTTTGCTGGCAAGCAACT  121
              || ||| |||||  |  ||||| | || |||||  |  |||| ||||| || ||||| ||
Sbjct  35647  CATGGACAAGGAGAGCGTTCCTTCGGACCAGCAGCGGTTGATATTTGCGGGTAAGCAGCT  35588

Query  122    GGAAGATGGGCGCACTTTGTCTGACTACAACATTCAAAAGGAGTCCACTCTTCATCTTGT  181
              ||| || | ||| || ||| | || ||||||||||||||||||   ||  | ||| | ||
Sbjct  35587  GGACGACGAGCGAACCTTGGCCGATTACAACATTCAAAAGGAGAGTACGTTACATTTGGT  35528

Query  182    GTTGAGACTTCGTGGTGG  199
              ||||||  | ||||||||
Sbjct  35527  GTTGAGGTTACGTGGTGG  35510


>NC_014637.1 Cafeteria roenbergensis virus BV-PW1, complete genome
Length=617453

 Score = 86.9 bits (95),  Expect = 8e-16
 Identities = 94/125 (75%), Gaps = 0/125 (0%)
 Strand=Plus/Plus

Query  66      GATAAGGAAGGAATTCCTCCTGATCAGCAAAGACTGATCTTTGCTGGCAAGCAACTGGAA  125
               |||||||||||||||||||||||||| ||| |  | || ||  | || || ||||| |||
Sbjct  391143  GATAAGGAAGGAATTCCTCCTGATCAACAACGTTTAATTTTCTCAGGGAAACAACTTGAA  391202

Query  126     GATGGGCGCACTTTGTCTGACTACAACATTCAAAAGGAGTCCACTCTTCATCTTGTGTTG  185
               |||||  | |||||| | || || || ||| | |||||  | || |||||  | || || 
Sbjct  391203  GATGGAAGAACTTTGGCGGATTATAATATTGATAAGGATGCAACACTTCACTTAGTATTA  391262

Query  186     AGACT  190
               |||||
Sbjct  391263  AGACT  391267


>NC_009011.2 Spodoptera frugiperda MNPV virus, complete genome
Length=131331

 Score = 86.9 bits (95),  Expect = 8e-16
 Identities = 100/135 (74%), Gaps = 0/135 (0%)
 Strand=Plus/Minus

Query  66      GATAAGGAAGGAATTCCTCCTGATCAGCAAAGACTGATCTTTGCTGGCAAGCAACTGGAA  125
               || || ||||| |||||||| || || ||  | || ||||  ||||| || ||||| |||
Sbjct  114289  GACAAAGAAGGCATTCCTCCGGACCAACAGCGTCTCATCTACGCTGGTAAACAACTTGAA  114230

Query  126     GATGGGCGCACTTTGTCTGACTACAACATTCAAAAGGAGTCCACTCTTCATCTTGTGTTG  185
               |||   || ||| ||   || |||||||||||||| || || ||  | ||| | || |||
Sbjct  114229  GATTCTCGTACTATGAGCGATTACAACATTCAAAAAGAATCTACGATACATTTAGTTTTG  114170

Query  186     AGACTTCGTGGTGGT  200
               ||||| ||||| |||
Sbjct  114169  AGACTACGTGGCGGT  114155


>NC_002169.1 Spodoptera exigua nucleopolyhedrovirus complete genome
Length=135611

 Score = 86.9 bits (95),  Expect = 8e-16
 Identities = 100/135 (74%), Gaps = 0/135 (0%)
 Strand=Plus/Minus

Query  66      GATAAGGAAGGAATTCCTCCTGATCAGCAAAGACTGATCTTTGCTGGCAAGCAACTGGAA  125
               || ||||| || || ||||| ||||||||  | || ||||  ||||| || || || || 
Sbjct  118645  GACAAGGAGGGCATACCTCCCGATCAGCAGCGTCTCATCTACGCTGGAAAACAGCTCGAG  118586

Query  126     GATGGGCGCACTTTGTCTGACTACAACATTCAAAAGGAGTCCACTCTTCATCTTGTGTTG  185
               |||  ||||||| ||   || |||||||||||||| ||||| ||  | ||  | ||||||
Sbjct  118585  GATACGCGCACTATGAGCGATTACAACATTCAAAAAGAGTCTACAATCCACTTGGTGTTG  118526

Query  186     AGACTTCGTGGTGGT  200
               ||| | || || |||
Sbjct  118525  AGATTACGCGGAGGT  118511


>NC_003083.1 Epiphyas postvittana NPV, complete genome
Length=118584

 Score = 86.9 bits (95),  Expect = 8e-16
 Identities = 109/149 (73%), Gaps = 2/149 (1%)
 Strand=Plus/Minus

Query  66     GATAAGGAAGGAATTCCTCCTGATCAGCAAAGACTGATCTTTGCTGGCAAGCAACTGGAA  125
              |||||||||||  | ||    ||||| |||||||| |||| ||| ||||| ||| |||||
Sbjct  18232  GATAAGGAAGGCGTGCCCGTGGATCAACAAAGACTTATCTATGCGGGCAAACAATTGGAA  18173

Query  126    GATGGGCGCACTTTGTCTGACTACAACATTCAAAAGGAGTCCACTCTTCATCTTGTGTTG  185
              ||| |    ||  || | ||||||||||||||||| || || || |||||  | ||  | 
Sbjct  18172  GATTGTAAAACAATGGCCGACTACAACATTCAAAAAGAATCAACACTTCACATGGTACTT  18113

Query  186    AGACTTCGTGGTGGTGCTAAGAAAAGGAA  214
              ||||| || || |  | ||| |||| |||
Sbjct  18112  AGACTACGGGGAG--GATAACAAAAAGAA  18086


>GU244497.1 Cafeteria roenbergensis virus BV-PW1, complete genome
Length=617453

 Score = 86.9 bits (95),  Expect = 8e-16
 Identities = 94/125 (75%), Gaps = 0/125 (0%)
 Strand=Plus/Plus

Query  66      GATAAGGAAGGAATTCCTCCTGATCAGCAAAGACTGATCTTTGCTGGCAAGCAACTGGAA  125
               |||||||||||||||||||||||||| ||| |  | || ||  | || || ||||| |||
Sbjct  391143  GATAAGGAAGGAATTCCTCCTGATCAACAACGTTTAATTTTCTCAGGGAAACAACTTGAA  391202

Query  126     GATGGGCGCACTTTGTCTGACTACAACATTCAAAAGGAGTCCACTCTTCATCTTGTGTTG  185
               |||||  | |||||| | || || || ||| | |||||  | || |||||  | || || 
Sbjct  391203  GATGGAAGAACTTTGGCGGATTATAATATTGATAAGGATGCAACACTTCACTTAGTATTA  391262

Query  186     AGACT  190
               |||||
Sbjct  391263  AGACT  391267


>EF035042.2 Spodoptera frugiperda MNPV isolate 3AP2, complete 
genome
Length=131331

 Score = 86.9 bits (95),  Expect = 8e-16
 Identities = 100/135 (74%), Gaps = 0/135 (0%)
 Strand=Plus/Minus

Query  66      GATAAGGAAGGAATTCCTCCTGATCAGCAAAGACTGATCTTTGCTGGCAAGCAACTGGAA  125
               || || ||||| |||||||| || || ||  | || ||||  ||||| || ||||| |||
Sbjct  114289  GACAAAGAAGGCATTCCTCCGGACCAACAGCGTCTCATCTACGCTGGTAAACAACTTGAA  114230

Query  126     GATGGGCGCACTTTGTCTGACTACAACATTCAAAAGGAGTCCACTCTTCATCTTGTGTTG  185
               |||   || ||| ||   || |||||||||||||| || || ||  | ||| | || |||
Sbjct  114229  GATTCTCGTACTATGAGCGATTACAACATTCAAAAAGAATCTACGATACATTTAGTTTTG  114170

Query  186     AGACTTCGTGGTGGT  200
               ||||| ||||| |||
Sbjct  114169  AGACTACGTGGCGGT  114155


>AF169823.1 Spodoptera exigua nucleopolyhedrovirus complete genome
Length=135611

 Score = 86.9 bits (95),  Expect = 8e-16
 Identities = 100/135 (74%), Gaps = 0/135 (0%)
 Strand=Plus/Minus

Query  66      GATAAGGAAGGAATTCCTCCTGATCAGCAAAGACTGATCTTTGCTGGCAAGCAACTGGAA  125
               || ||||| || || ||||| ||||||||  | || ||||  ||||| || || || || 
Sbjct  118645  GACAAGGAGGGCATACCTCCCGATCAGCAGCGTCTCATCTACGCTGGAAAACAGCTCGAG  118586

Query  126     GATGGGCGCACTTTGTCTGACTACAACATTCAAAAGGAGTCCACTCTTCATCTTGTGTTG  185
               |||  ||||||| ||   || |||||||||||||| ||||| ||  | ||  | ||||||
Sbjct  118585  GATACGCGCACTATGAGCGATTACAACATTCAAAAAGAGTCTACAATCCACTTGGTGTTG  118526

Query  186     AGACTTCGTGGTGGT  200
               ||| | || || |||
Sbjct  118525  AGATTACGCGGAGGT  118511


>AY043265.1 Epiphyas postvittana nucleopolyhedrovirus, complete 
genome
Length=118584

 Score = 86.9 bits (95),  Expect = 8e-16
 Identities = 109/149 (73%), Gaps = 2/149 (1%)
 Strand=Plus/Minus

Query  66     GATAAGGAAGGAATTCCTCCTGATCAGCAAAGACTGATCTTTGCTGGCAAGCAACTGGAA  125
              |||||||||||  | ||    ||||| |||||||| |||| ||| ||||| ||| |||||
Sbjct  18232  GATAAGGAAGGCGTGCCCGTGGATCAACAAAGACTTATCTATGCGGGCAAACAATTGGAA  18173

Query  126    GATGGGCGCACTTTGTCTGACTACAACATTCAAAAGGAGTCCACTCTTCATCTTGTGTTG  185
              ||| |    ||  || | ||||||||||||||||| || || || |||||  | ||  | 
Sbjct  18172  GATTGTAAAACAATGGCCGACTACAACATTCAAAAAGAATCAACACTTCACATGGTACTT  18113

Query  186    AGACTTCGTGGTGGTGCTAAGAAAAGGAA  214
              ||||| || || |  | ||| |||| |||
Sbjct  18112  AGACTACGGGGAG--GATAACAAAAAGAA  18086


>NC_021248.1 Choristoneura biennis entomopoxvirus 'L', complete 
genome
Length=307691

 Score = 86.0 bits (94),  Expect = 8e-16
 Identities = 102/136 (75%), Gaps = 2/136 (1%)
 Strand=Plus/Minus

Query  66      GATAAGGAAGGAATTCCTCCTGATCAGCAAAGACTGATCTTTGCTGGCAAGCAACTGGAA  125
               ||||| |||||||| || |||||||| || ||| | ||||||||||| || ||| |||| 
Sbjct  192443  GATAAAGAAGGAATACCACCTGATCAACAGAGATTAATCTTTGCTGGTAAACAATTGGAT  192384

Query  126     GATGGGCGCACTTTGTCTGACTACAACAT-TCAAAAGGAGTCCACTCTTCATCTTGTGTT  184
               ||||  || || || ||||| || || || || ||| ||| | ||| | ||| | || ||
Sbjct  192383  GATGAACGAACATTATCTGATTATAATATCTCTAAA-GAGGCTACTTTACATTTAGTATT  192325

Query  185     GAGACTTCGTGGTGGT  200
                 | ||| | ||||||
Sbjct  192324  ACGTCTTAGAGGTGGT  192309


>HF679132.1 Choristoneura biennis entomopoxvirus 'L', complete 
genome
Length=307691

 Score = 86.0 bits (94),  Expect = 8e-16
 Identities = 102/136 (75%), Gaps = 2/136 (1%)
 Strand=Plus/Minus

Query  66      GATAAGGAAGGAATTCCTCCTGATCAGCAAAGACTGATCTTTGCTGGCAAGCAACTGGAA  125
               ||||| |||||||| || |||||||| || ||| | ||||||||||| || ||| |||| 
Sbjct  192443  GATAAAGAAGGAATACCACCTGATCAACAGAGATTAATCTTTGCTGGTAAACAATTGGAT  192384

Query  126     GATGGGCGCACTTTGTCTGACTACAACAT-TCAAAAGGAGTCCACTCTTCATCTTGTGTT  184
               ||||  || || || ||||| || || || || ||| ||| | ||| | ||| | || ||
Sbjct  192383  GATGAACGAACATTATCTGATTATAATATCTCTAAA-GAGGCTACTTTACATTTAGTATT  192325

Query  185     GAGACTTCGTGGTGGT  200
                 | ||| | ||||||
Sbjct  192324  ACGTCTTAGAGGTGGT  192309


>NC_021923.1 Hemileuca sp. nucleopolyhedrovirus, complete genome
Length=140633

 Score = 85.1 bits (93),  Expect = 3e-15
 Identities = 99/134 (74%), Gaps = 0/134 (0%)
 Strand=Plus/Plus

Query  66     GATAAGGAAGGAATTCCTCCTGATCAGCAAAGACTGATCTTTGCTGGCAAGCAACTGGAA  125
              || || |||||||| ||||| ||||| ||| |  |||||||||| || || || ||||| 
Sbjct  24797  GACAAAGAAGGAATACCTCCCGATCAACAACGTTTGATCTTTGCCGGGAAACAGCTGGAG  24856

Query  126    GATGGGCGCACTTTGTCTGACTACAACATTCAAAAGGAGTCCACTCTTCATCTTGTGTTG  185
              |||  | | |   |||| || || |||||||||||||| || || || ||  | ||||||
Sbjct  24857  GATTCGAGAAACATGTCAGATTATAACATTCAAAAGGAATCGACACTACACTTGGTGTTG  24916

Query  186    AGACTTCGTGGTGG  199
               || | || || ||
Sbjct  24917  CGATTGCGCGGAGG  24930


>NC_007767.1 Hyphantria cunea nucleopolyhedrovirus, complete genome
Length=132959

 Score = 85.1 bits (93),  Expect = 3e-15
 Identities = 99/134 (74%), Gaps = 0/134 (0%)
 Strand=Plus/Plus

Query  66      GATAAGGAAGGAATTCCTCCTGATCAGCAAAGACTGATCTTTGCTGGCAAGCAACTGGAA  125
               ||||| |||||  | ||   ||||||||||||||| || | ||| ||||| ||| | |||
Sbjct  115379  GATAAAGAAGGCGTCCCCGTTGATCAGCAAAGACTTATTTATGCGGGCAAACAATTAGAA  115438

Query  126     GATGGGCGCACTTTGTCTGACTACAACATTCAAAAGGAGTCCACTCTTCATCTTGTGTTG  185
               ||||     ||  || | || || ||||||||||| ||||| ||| | ||| | ||||||
Sbjct  115439  GATGACAAAACCATGGCCGATTATAACATTCAAAAAGAGTCTACTATACATATGGTGTTG  115498

Query  186     AGACTTCGTGGTGG  199
               ||| | || || ||
Sbjct  115499  AGATTGCGAGGAGG  115512


 Score = 33.7 bits (36),  Expect = 4.4
 Identities = 18/18 (100%), Gaps = 0/18 (0%)
 Strand=Plus/Plus

Query  204    AAGAAAAGGAAGAAGAAG  221
              ||||||||||||||||||
Sbjct  83237  AAGAAAAGGAAGAAGAAG  83254


>NC_001623.1 Autographa californica nucleopolyhedrovirus, complete 
genome
Length=133894

 Score = 85.1 bits (93),  Expect = 3e-15
 Identities = 90/119 (76%), Gaps = 0/119 (0%)
 Strand=Plus/Plus

Query  66     GATAAGGAAGGAATTCCTCCTGATCAGCAAAGACTGATCTTTGCTGGCAAGCAACTGGAA  125
              ||||| |||||  | ||    ||||| |||||||| |||||||| ||||| |||||||||
Sbjct  29055  GATAAAGAAGGTGTGCCCGTAGATCAACAAAGACTTATCTTTGCGGGCAAACAACTGGAA  29114

Query  126    GATGGGCGCACTTTGTCTGACTACAACATTCAAAAGGAGTCCACTCTTCATCTTGTGTT  184
              |||      ||| || | || ||||| ||||| ||||| || ||||||||  | |||||
Sbjct  29115  GATTCCAAAACTATGGCCGATTACAATATTCAGAAGGAATCTACTCTTCACATGGTGTT  29173


>NC_001962.1 Bombyx mori NPV, complete genome
Length=128413

 Score = 85.1 bits (93),  Expect = 3e-15
 Identities = 90/119 (76%), Gaps = 0/119 (0%)
 Strand=Plus/Plus

Query  66     GATAAGGAAGGAATTCCTCCTGATCAGCAAAGACTGATCTTTGCTGGCAAGCAACTGGAA  125
              ||||| |||||  | ||    ||||| |||||||| |||||||| ||||| ||| |||||
Sbjct  25128  GATAAAGAAGGTGTGCCCGTAGATCAACAAAGACTTATCTTTGCGGGCAAACAATTGGAA  25187

Query  126    GATGGGCGCACTTTGTCTGACTACAACATTCAAAAGGAGTCCACTCTTCATCTTGTGTT  184
              |||      ||| || | || ||||| ||||||||||| || ||||||||  | |||||
Sbjct  25188  GATTCCAAAACTATGGCCGATTACAATATTCAAAAGGAATCTACTCTTCACATGGTGTT  25246


>KF158713.1 Hemileuca sp. nucleopolyhedrovirus, complete genome
Length=140633

 Score = 85.1 bits (93),  Expect = 3e-15
 Identities = 99/134 (74%), Gaps = 0/134 (0%)
 Strand=Plus/Plus

Query  66     GATAAGGAAGGAATTCCTCCTGATCAGCAAAGACTGATCTTTGCTGGCAAGCAACTGGAA  125
              || || |||||||| ||||| ||||| ||| |  |||||||||| || || || ||||| 
Sbjct  24797  GACAAAGAAGGAATACCTCCCGATCAACAACGTTTGATCTTTGCCGGGAAACAGCTGGAG  24856

Query  126    GATGGGCGCACTTTGTCTGACTACAACATTCAAAAGGAGTCCACTCTTCATCTTGTGTTG  185
              |||  | | |   |||| || || |||||||||||||| || || || ||  | ||||||
Sbjct  24857  GATTCGAGAAACATGTCAGATTATAACATTCAAAAGGAATCGACACTACACTTGGTGTTG  24916

Query  186    AGACTTCGTGGTGG  199
               || | || || ||
Sbjct  24917  CGATTGCGCGGAGG  24930


>AP009046.1 Hyphantria cunea nucleopolyhedrovirus genomic DNA, 
complete genome
Length=132959

 Score = 85.1 bits (93),  Expect = 3e-15
 Identities = 99/134 (74%), Gaps = 0/134 (0%)
 Strand=Plus/Plus

Query  66      GATAAGGAAGGAATTCCTCCTGATCAGCAAAGACTGATCTTTGCTGGCAAGCAACTGGAA  125
               ||||| |||||  | ||   ||||||||||||||| || | ||| ||||| ||| | |||
Sbjct  115379  GATAAAGAAGGCGTCCCCGTTGATCAGCAAAGACTTATTTATGCGGGCAAACAATTAGAA  115438

Query  126     GATGGGCGCACTTTGTCTGACTACAACATTCAAAAGGAGTCCACTCTTCATCTTGTGTTG  185
               ||||     ||  || | || || ||||||||||| ||||| ||| | ||| | ||||||
Sbjct  115439  GATGACAAAACCATGGCCGATTATAACATTCAAAAAGAGTCTACTATACATATGGTGTTG  115498

Query  186     AGACTTCGTGGTGG  199
               ||| | || || ||
Sbjct  115499  AGATTGCGAGGAGG  115512


 Score = 33.7 bits (36),  Expect = 4.4
 Identities = 18/18 (100%), Gaps = 0/18 (0%)
 Strand=Plus/Plus

Query  204    AAGAAAAGGAAGAAGAAG  221
              ||||||||||||||||||
Sbjct  83237  AAGAAAAGGAAGAAGAAG  83254


>L22858.1 Autographa californica nucleopolyhedrovirus clone C6, 
complete genome
Length=133894

 Score = 85.1 bits (93),  Expect = 3e-15
 Identities = 90/119 (76%), Gaps = 0/119 (0%)
 Strand=Plus/Plus

Query  66     GATAAGGAAGGAATTCCTCCTGATCAGCAAAGACTGATCTTTGCTGGCAAGCAACTGGAA  125
              ||||| |||||  | ||    ||||| |||||||| |||||||| ||||| |||||||||
Sbjct  29055  GATAAAGAAGGTGTGCCCGTAGATCAACAAAGACTTATCTTTGCGGGCAAACAACTGGAA  29114

Query  126    GATGGGCGCACTTTGTCTGACTACAACATTCAAAAGGAGTCCACTCTTCATCTTGTGTT  184
              |||      ||| || | || ||||| ||||| ||||| || ||||||||  | |||||
Sbjct  29115  GATTCCAAAACTATGGCCGATTACAATATTCAGAAGGAATCTACTCTTCACATGGTGTT  29173


>L33180.1 Bombyx mori nuclear polyhedrosis virus isolate T3, complete 
genome
Length=128413

 Score = 85.1 bits (93),  Expect = 3e-15
 Identities = 90/119 (76%), Gaps = 0/119 (0%)
 Strand=Plus/Plus

Query  66     GATAAGGAAGGAATTCCTCCTGATCAGCAAAGACTGATCTTTGCTGGCAAGCAACTGGAA  125
              ||||| |||||  | ||    ||||| |||||||| |||||||| ||||| ||| |||||
Sbjct  25128  GATAAAGAAGGTGTGCCCGTAGATCAACAAAGACTTATCTTTGCGGGCAAACAATTGGAA  25187

Query  126    GATGGGCGCACTTTGTCTGACTACAACATTCAAAAGGAGTCCACTCTTCATCTTGTGTT  184
              |||      ||| || | || ||||| ||||||||||| || ||||||||  | |||||
Sbjct  25188  GATTCCAAAACTATGGCCGATTACAATATTCAAAAGGAATCTACTCTTCACATGGTGTT  25246


>NC_040612.1 Cherax quadricarinatus iridovirus strain CQIV-CN01, 
complete genome
Length=165695

 Score = 84.2 bits (92),  Expect = 3e-15
 Identities = 85/111 (77%), Gaps = 0/111 (0%)
 Strand=Plus/Plus

Query  66     GATAAGGAAGGAATTCCTCCTGATCAGCAAAGACTGATCTTTGCTGGCAAGCAACTGGAA  125
              |||||||||||||||||||| ||||| ||| | || ||||||||||| ||  | || |||
Sbjct  70923  GATAAGGAAGGAATTCCTCCCGATCAACAACGTCTCATCTTTGCTGGAAAAAATCTAGAA  70982

Query  126    GATGGGCGCACTTTGTCTGACTACAACATTCAAAAGGAGTCCACTCTTCAT  176
              |||   || ||  ||   || ||||| |||||||| |||   ||| |||||
Sbjct  70983  GATTCACGAACCCTGATGGATTACAATATTCAAAAAGAGAGTACTGTTCAT  71033


>MF197913.1 Cherax quadricarinatus iridovirus strain CQIV-CN01, 
complete genome
Length=165695

 Score = 84.2 bits (92),  Expect = 3e-15
 Identities = 85/111 (77%), Gaps = 0/111 (0%)
 Strand=Plus/Plus

Query  66     GATAAGGAAGGAATTCCTCCTGATCAGCAAAGACTGATCTTTGCTGGCAAGCAACTGGAA  125
              |||||||||||||||||||| ||||| ||| | || ||||||||||| ||  | || |||
Sbjct  70923  GATAAGGAAGGAATTCCTCCCGATCAACAACGTCTCATCTTTGCTGGAAAAAATCTAGAA  70982

Query  126    GATGGGCGCACTTTGTCTGACTACAACATTCAAAAGGAGTCCACTCTTCAT  176
              |||   || ||  ||   || ||||| |||||||| |||   ||| |||||
Sbjct  70983  GATTCACGAACCCTGATGGATTACAATATTCAAAAAGAGAGTACTGTTCAT  71033


>NC_020104.1 Acanthamoeba polyphaga moumouvirus, complete genome
Length=1021348

 Score = 83.3 bits (91),  Expect = 1e-14
 Identities = 99/131 (76%), Gaps = 4/131 (3%)
 Strand=Plus/Minus

Query  66      GATAAGGAAGGAATTCCTCCTGATCAGCAAAGACTGATCTTTGCTGGCAAGCAACTGGAA  125
               || ||||||||||||||||||||||| ||| | || || |||||||| |||||||| |||
Sbjct  480679  GACAAGGAAGGAATTCCTCCTGATCAACAACGTCTTATTTTTGCTGGAAAGCAACTTGAA  480620

Query  126     GATGGGCGCACTTTGTCTGACTACAACATT-CAAAAGGA-GTCCACTCTTCATCTTGTGT  183
               |||    | ||| |  |||| || ||  || | |||| | || ||||  |||||||||  
Sbjct  480619  GATAACAGAACTCTAGCTGATTATAATGTTTCTAAAGAAAGTACACT--TCATCTTGTAC  480562

Query  184     TGAGACTTCGT  194
               |  | ||||||
Sbjct  480561  TCCGTCTTCGT  480551


>JX962719.1 Acanthamoeba polyphaga moumouvirus, complete genome
Length=1021348

 Score = 83.3 bits (91),  Expect = 1e-14
 Identities = 99/131 (76%), Gaps = 4/131 (3%)
 Strand=Plus/Minus

Query  66      GATAAGGAAGGAATTCCTCCTGATCAGCAAAGACTGATCTTTGCTGGCAAGCAACTGGAA  125
               || ||||||||||||||||||||||| ||| | || || |||||||| |||||||| |||
Sbjct  480679  GACAAGGAAGGAATTCCTCCTGATCAACAACGTCTTATTTTTGCTGGAAAGCAACTTGAA  480620

Query  126     GATGGGCGCACTTTGTCTGACTACAACATT-CAAAAGGA-GTCCACTCTTCATCTTGTGT  183
               |||    | ||| |  |||| || ||  || | |||| | || ||||  |||||||||  
Sbjct  480619  GATAACAGAACTCTAGCTGATTATAATGTTTCTAAAGAAAGTACACT--TCATCTTGTAC  480562

Query  184     TGAGACTTCGT  194
               |  | ||||||
Sbjct  480561  TCCGTCTTCGT  480551


>NC_032001.1 Only Syngen Nebraska virus 5, complete genome
Length=327147

 Score = 82.4 bits (90),  Expect = 1e-14
 Identities = 99/135 (73%), Gaps = 0/135 (0%)
 Strand=Plus/Minus

Query  66      GATAAGGAAGGAATTCCTCCTGATCAGCAAAGACTGATCTTTGCTGGCAAGCAACTGGAA  125
               || ||||| || |||||   ||| || ||| |  |||||||||| || || ||||| || 
Sbjct  283006  GACAAGGAGGGTATTCCGGGTGACCAACAACGTTTGATCTTTGCCGGGAAACAACTAGAG  282947

Query  126     GATGGGCGCACTTTGTCTGACTACAACATTCAAAAGGAGTCCACTCTTCATCTTGTGTTG  185
               ||||| |||||  |  ||||||||||||| ||||| ||   |||  | ||||| ||  | 
Sbjct  282946  GATGGCCGCACGCTTGCTGACTACAACATCCAAAAAGAAAGCACGTTACATCTGGTACTT  282887

Query  186     AGACTTCGTGGTGGT  200
                | || |||||||||
Sbjct  282886  CGCCTGCGTGGTGGT  282872


>KX857749.1 Only Syngen Nebraska virus 5, complete genome
Length=327147

 Score = 82.4 bits (90),  Expect = 1e-14
 Identities = 99/135 (73%), Gaps = 0/135 (0%)
 Strand=Plus/Minus

Query  66      GATAAGGAAGGAATTCCTCCTGATCAGCAAAGACTGATCTTTGCTGGCAAGCAACTGGAA  125
               || ||||| || |||||   ||| || ||| |  |||||||||| || || ||||| || 
Sbjct  283006  GACAAGGAGGGTATTCCGGGTGACCAACAACGTTTGATCTTTGCCGGGAAACAACTAGAG  282947

Query  126     GATGGGCGCACTTTGTCTGACTACAACATTCAAAAGGAGTCCACTCTTCATCTTGTGTTG  185
               ||||| |||||  |  ||||||||||||| ||||| ||   |||  | ||||| ||  | 
Sbjct  282946  GATGGCCGCACGCTTGCTGACTACAACATCCAAAAAGAAAGCACGTTACATCTGGTACTT  282887

Query  186     AGACTTCGTGGTGGT  200
                | || |||||||||
Sbjct  282886  CGCCTGCGTGGTGGT  282872


>NC_026922.1 Lambdina fiscellaria nucleopolyhedrovirus isolate 
GR15, complete genome
Length=157977

 Score = 81.5 bits (89),  Expect = 3e-14
 Identities = 95/126 (75%), Gaps = 2/126 (2%)
 Strand=Plus/Minus

Query  66      GATAAGGAAGGAATTCCTCCTGATCAGCAAAGACTGATCTTTGCTGGCAAGCAACTGGAA  125
               || || ||||| || || || ||||||||  |  |||| ||||| ||||| || || || 
Sbjct  134620  GAAAAAGAAGGCATACCGCCCGATCAGCAGCGTTTGATTTTTGCAGGCAAACAGCTCGAC  134561

Query  126     GATGGGCGCACT-TTGTCTGACTACAACATTCAAAAGGAGTCCACTCTTCATCTTGTGTT  184
               ||    | |||  ||| | |||||||||||||||||||| ||||| || || || |||||
Sbjct  134560  GACTCTCACACCGTTGGC-GACTACAACATTCAAAAGGAATCCACGCTACACCTCGTGTT  134502

Query  185     GAGACT  190
               | ||||
Sbjct  134501  GCGACT  134496


>KP752043.1 Lambdina fiscellaria nucleopolyhedrovirus isolate 
GR15, complete genome
Length=157977

 Score = 81.5 bits (89),  Expect = 3e-14
 Identities = 95/126 (75%), Gaps = 2/126 (2%)
 Strand=Plus/Minus

Query  66      GATAAGGAAGGAATTCCTCCTGATCAGCAAAGACTGATCTTTGCTGGCAAGCAACTGGAA  125
               || || ||||| || || || ||||||||  |  |||| ||||| ||||| || || || 
Sbjct  134620  GAAAAAGAAGGCATACCGCCCGATCAGCAGCGTTTGATTTTTGCAGGCAAACAGCTCGAC  134561

Query  126     GATGGGCGCACT-TTGTCTGACTACAACATTCAAAAGGAGTCCACTCTTCATCTTGTGTT  184
               ||    | |||  ||| | |||||||||||||||||||| ||||| || || || |||||
Sbjct  134560  GACTCTCACACCGTTGGC-GACTACAACATTCAAAAGGAATCCACGCTACACCTCGTGTT  134502

Query  185     GAGACT  190
               | ||||
Sbjct  134501  GCGACT  134496


>NC_009503.1 Spodoptera litura granulovirus, complete genome
Length=124121

 Score = 80.6 bits (88),  Expect = 3e-14
 Identities = 77/99 (78%), Gaps = 0/99 (0%)
 Strand=Plus/Minus

Query  87     GATCAGCAAAGACTGATCTTTGCTGGCAAGCAACTGGAAGATGGGCGCACTTTGTCTGAC  146
              ||||||||  | ||||| ||||| ||||||||| |||| || | |||    ||| | || 
Sbjct  34013  GATCAGCAGCGCCTGATATTTGCCGGCAAGCAATTGGACGACGAGCGACAATTGGCAGAT  33954

Query  147    TACAACATTCAAAAGGAGTCCACTCTTCATCTTGTGTTG  185
              ||||||||||| ||||||  ||| |||||||| ||| ||
Sbjct  33953  TACAACATTCAGAAGGAGAGCACGCTTCATCTGGTGCTG  33915


>DQ288858.2 Spodoptera litura granulovirus isolate SlGV-K1, complete 
genome
Length=124121

 Score = 80.6 bits (88),  Expect = 3e-14
 Identities = 77/99 (78%), Gaps = 0/99 (0%)
 Strand=Plus/Minus

Query  87     GATCAGCAAAGACTGATCTTTGCTGGCAAGCAACTGGAAGATGGGCGCACTTTGTCTGAC  146
              ||||||||  | ||||| ||||| ||||||||| |||| || | |||    ||| | || 
Sbjct  34013  GATCAGCAGCGCCTGATATTTGCCGGCAAGCAATTGGACGACGAGCGACAATTGGCAGAT  33954

Query  147    TACAACATTCAAAAGGAGTCCACTCTTCATCTTGTGTTG  185
              ||||||||||| ||||||  ||| |||||||| ||| ||
Sbjct  33953  TACAACATTCAGAAGGAGAGCACGCTTCATCTGGTGCTG  33915


>NC_008586.1 Ecotropis obliqua NPV, complete genome
Length=131204

 Score = 77.9 bits (85),  Expect = 4e-13
 Identities = 98/135 (73%), Gaps = 0/135 (0%)
 Strand=Plus/Plus

Query  66     GATAAGGAAGGAATTCCTCCTGATCAGCAAAGACTGATCTTTGCTGGCAAGCAACTGGAA  125
              || ||||| || ||||| || ||||| ||| | || || ||||| ||||| ||  | || 
Sbjct  22312  GACAAGGAGGGTATTCCACCCGATCAACAACGTCTTATATTTGCCGGCAAACAGTTAGAG  22371

Query  126    GATGGGCGCACTTTGTCTGACTACAACATTCAAAAGGAGTCCACTCTTCATCTTGTGTTG  185
              |||   |||||  | || || |||||||||||||| || |||||  | ||| | || |||
Sbjct  22372  GATCACCGCACCGTCTCCGATTACAACATTCAAAAAGAATCCACCATACATTTAGTTTTG  22431

Query  186    AGACTTCGTGGTGGT  200
               || | || || |||
Sbjct  22432  CGATTGCGCGGAGGT  22446


>NC_001973.1 Lymantria dispar MNPV, complete genome
Length=161046

 Score = 77.9 bits (85),  Expect = 4e-13
 Identities = 89/120 (74%), Gaps = 0/120 (0%)
 Strand=Plus/Plus

Query  66     GATAAGGAAGGAATTCCTCCTGATCAGCAAAGACTGATCTTTGCTGGCAAGCAACTGGAA  125
              || || || || || ||  | || |||||| |||| ||||  || ||||| || ||||| 
Sbjct  40783  GACAAAGAGGGCATCCCCGCGGACCAGCAACGACTCATCTACGCGGGCAAACAGCTGGAC  40842

Query  126    GATGGGCGCACTTTGTCTGACTACAACATTCAAAAGGAGTCCACTCTTCATCTTGTGTTG  185
              || | ||||||  |    ||||||||||| || |||||| |||| || ||||| ||||||
Sbjct  40843  GACGAGCGCACCCTCAACGACTACAACATCCAGAAGGAGGCCACGCTGCATCTAGTGTTG  40902


>NC_003529.1 Mamestra configurata NPV-A, complete genome
Length=155060

 Score = 77.9 bits (85),  Expect = 4e-13
 Identities = 83/110 (75%), Gaps = 0/110 (0%)
 Strand=Plus/Minus

Query  66      GATAAGGAAGGAATTCCTCCTGATCAGCAAAGACTGATCTTTGCTGGCAAGCAACTGGAA  125
               || || ||||| || ||||| ||||||||| | ||||||| |||||| || || || |||
Sbjct  139671  GACAAAGAAGGCATACCTCCCGATCAGCAACGTCTGATCTATGCTGGTAAACAGCTCGAA  139612

Query  126     GATGGGCGCACTTTGTCTGACTACAACATTCAAAAGGAGTCCACTCTTCA  175
               ||   | ||||  ||   || || ||||||||||| ||||| ||  ||||
Sbjct  139611  GACTCGAGCACAATGAGCGATTATAACATTCAAAAAGAGTCTACGATTCA  139562


>DQ837165.1 Ecotropis obliqua NPV strain A1, complete genome
Length=131204

 Score = 77.9 bits (85),  Expect = 4e-13
 Identities = 98/135 (73%), Gaps = 0/135 (0%)
 Strand=Plus/Plus

Query  66     GATAAGGAAGGAATTCCTCCTGATCAGCAAAGACTGATCTTTGCTGGCAAGCAACTGGAA  125
              || ||||| || ||||| || ||||| ||| | || || ||||| ||||| ||  | || 
Sbjct  22312  GACAAGGAGGGTATTCCACCCGATCAACAACGTCTTATATTTGCCGGCAAACAGTTAGAG  22371

Query  126    GATGGGCGCACTTTGTCTGACTACAACATTCAAAAGGAGTCCACTCTTCATCTTGTGTTG  185
              |||   |||||  | || || |||||||||||||| || |||||  | ||| | || |||
Sbjct  22372  GATCACCGCACCGTCTCCGATTACAACATTCAAAAAGAATCCACCATACATTTAGTTTTG  22431

Query  186    AGACTTCGTGGTGGT  200
               || | || || |||
Sbjct  22432  CGATTGCGCGGAGGT  22446


>AF081810.1 Lymantria dispar nucleopolyhedrovirus, complete genome
Length=161046

 Score = 77.9 bits (85),  Expect = 4e-13
 Identities = 89/120 (74%), Gaps = 0/120 (0%)
 Strand=Plus/Plus

Query  66     GATAAGGAAGGAATTCCTCCTGATCAGCAAAGACTGATCTTTGCTGGCAAGCAACTGGAA  125
              || || || || || ||  | || |||||| |||| ||||  || ||||| || ||||| 
Sbjct  40783  GACAAAGAGGGCATCCCCGCGGACCAGCAACGACTCATCTACGCGGGCAAACAGCTGGAC  40842

Query  126    GATGGGCGCACTTTGTCTGACTACAACATTCAAAAGGAGTCCACTCTTCATCTTGTGTTG  185
              || | ||||||  |    ||||||||||| || |||||| |||| || ||||| ||||||
Sbjct  40843  GACGAGCGCACCCTCAACGACTACAACATCCAGAAGGAGGCCACGCTGCATCTAGTGTTG  40902


>U59461.2 Mamestra configurata NPV-A strain 90/2, complete genome
Length=155060

 Score = 77.9 bits (85),  Expect = 4e-13
 Identities = 83/110 (75%), Gaps = 0/110 (0%)
 Strand=Plus/Minus

Query  66      GATAAGGAAGGAATTCCTCCTGATCAGCAAAGACTGATCTTTGCTGGCAAGCAACTGGAA  125
               || || ||||| || ||||| ||||||||| | ||||||| |||||| || || || |||
Sbjct  139671  GACAAAGAAGGCATACCTCCCGATCAGCAACGTCTGATCTATGCTGGTAAACAGCTCGAA  139612

Query  126     GATGGGCGCACTTTGTCTGACTACAACATTCAAAAGGAGTCCACTCTTCA  175
               ||   | ||||  ||   || || ||||||||||| ||||| ||  ||||
Sbjct  139611  GACTCGAGCACAATGAGCGATTATAACATTCAAAAAGAGTCTACGATTCA  139562


>NC_028491.1 Diatraea saccharalis granulovirus, complete genome
Length=98392

 Score = 76.1 bits (83),  Expect = 1e-12
 Identities = 97/134 (72%), Gaps = 0/134 (0%)
 Strand=Plus/Minus

Query  66     GATAAGGAAGGAATTCCTCCTGATCAGCAAAGACTGATCTTTGCTGGCAAGCAACTGGAA  125
              || ||||| ||| | || || || || ||  |  | || ||||| || || ||||| |||
Sbjct  34613  GACAAGGAGGGAGTGCCGCCGGACCAACAGCGTTTAATATTTGCCGGTAAACAACTTGAA  34554

Query  126    GATGGGCGCACTTTGTCTGACTACAACATTCAAAAGGAGTCCACTCTTCATCTTGTGTTG  185
              || | ||| ||  | || || || |||||||||||||||  |||||| ||| | ||||||
Sbjct  34553  GACGAGCGAACACTTTCAGATTATAACATTCAAAAGGAGAGCACTCTCCATTTGGTGTTG  34494

Query  186    AGACTTCGTGGTGG  199
               | ||| | || ||
Sbjct  34493  CGTCTTAGAGGCGG  34480


>NC_007921.1 Agrotis segetum nucleopolyhedrovirus, complete genome
Length=147544

 Score = 76.1 bits (83),  Expect = 1e-12
 Identities = 97/134 (72%), Gaps = 0/134 (0%)
 Strand=Plus/Minus

Query  66      GATAAGGAAGGAATTCCTCCTGATCAGCAAAGACTGATCTTTGCTGGCAAGCAACTGGAA  125
               || || |||||||| ||||| || |||||  |  | ||||  || |||||||| || || 
Sbjct  131141  GACAAAGAAGGAATCCCTCCGGACCAGCAGCGTTTAATCTACGCAGGCAAGCAGCTAGAG  131082

Query  126     GATGGGCGCACTTTGTCTGACTACAACATTCAAAAGGAGTCCACTCTTCATCTTGTGTTG  185
               ||   ||||||  ||   || |||||||||||||||||||| ||  | ||| | ||| ||
Sbjct  131081  GACTCGCGCACCATGAGCGATTACAACATTCAAAAGGAGTCGACCATACATTTAGTGCTG  131022

Query  186     AGACTTCGTGGTGG  199
                |  | || |||||
Sbjct  131021  CGTTTGCGCGGTGG  131008


>NC_007151.1 Chrysodeixis chalcites nucleopolyhedrovirus, complete 
genome
Length=149622

 Score = 76.1 bits (83),  Expect = 1e-12
 Identities = 97/134 (72%), Gaps = 0/134 (0%)
 Strand=Plus/Plus

Query  66     GATAAGGAAGGAATTCCTCCTGATCAGCAAAGACTGATCTTTGCTGGCAAGCAACTGGAA  125
              || || ||||| || ||||| ||||| |||||||| || |  |  ||||| ||||| |||
Sbjct  26862  GACAAAGAAGGGATACCTCCCGATCAACAAAGACTCATTTACGGCGGCAAACAACTCGAA  26921

Query  126    GATGGGCGCACTTTGTCTGACTACAACATTCAAAAGGAGTCCACTCTTCATCTTGTGTTG  185
              ||||   | |   |    ||||| ||||||||||| || || ||| | ||||| ||  ||
Sbjct  26922  GATGATAGAAACGTCAGCGACTATAACATTCAAAAAGAATCTACTATCCATCTGGTCCTG  26981

Query  186    AGACTTCGTGGTGG  199
              |||||| | || ||
Sbjct  26982  AGACTTAGAGGAGG  26995


>NC_001875.2 Orgyia pseudotsugata MNPV, complete genome
Length=131995

 Score = 76.1 bits (83),  Expect = 1e-12
 Identities = 97/134 (72%), Gaps = 0/134 (0%)
 Strand=Plus/Minus

Query  66     GATAAGGAAGGAATTCCTCCTGATCAGCAAAGACTGATCTTTGCTGGCAAGCAACTGGAA  125
              || ||||||||  | ||    || ||||| ||||| || | ||| ||||| || ||||| 
Sbjct  21082  GACAAGGAAGGCGTGCCCGTGGACCAGCAGAGACTTATTTATGCGGGCAAACAGCTGGAG  21023

Query  126    GATGGGCGCACTTTGTCTGACTACAACATTCAAAAGGAGTCCACTCTTCATCTTGTGTTG  185
              || |  |  ||  || | ||||| ||||||||||||||||||||| | ||| | ||| | 
Sbjct  21022  GACGCCCAAACCCTGGCGGACTATAACATTCAAAAGGAGTCCACTTTGCATATGGTGCTC  20963

Query  186    AGACTTCGTGGTGG  199
              || || || || ||
Sbjct  20962  AGGCTGCGAGGGGG  20949


>KP296186.1 Diatraea saccharalis granulovirus, complete genome
Length=98392

 Score = 76.1 bits (83),  Expect = 1e-12
 Identities = 97/134 (72%), Gaps = 0/134 (0%)
 Strand=Plus/Minus

Query  66     GATAAGGAAGGAATTCCTCCTGATCAGCAAAGACTGATCTTTGCTGGCAAGCAACTGGAA  125
              || ||||| ||| | || || || || ||  |  | || ||||| || || ||||| |||
Sbjct  34613  GACAAGGAGGGAGTGCCGCCGGACCAACAGCGTTTAATATTTGCCGGTAAACAACTTGAA  34554

Query  126    GATGGGCGCACTTTGTCTGACTACAACATTCAAAAGGAGTCCACTCTTCATCTTGTGTTG  185
              || | ||| ||  | || || || |||||||||||||||  |||||| ||| | ||||||
Sbjct  34553  GACGAGCGAACACTTTCAGATTATAACATTCAAAAGGAGAGCACTCTCCATTTGGTGTTG  34494

Query  186    AGACTTCGTGGTGG  199
               | ||| | || ||
Sbjct  34493  CGTCTTAGAGGCGG  34480


>DQ123841.1 Agrotis segetum nucleopolyhedrovirus, complete genome
Length=147544

 Score = 76.1 bits (83),  Expect = 1e-12
 Identities = 97/134 (72%), Gaps = 0/134 (0%)
 Strand=Plus/Minus

Query  66      GATAAGGAAGGAATTCCTCCTGATCAGCAAAGACTGATCTTTGCTGGCAAGCAACTGGAA  125
               || || |||||||| ||||| || |||||  |  | ||||  || |||||||| || || 
Sbjct  131141  GACAAAGAAGGAATCCCTCCGGACCAGCAGCGTTTAATCTACGCAGGCAAGCAGCTAGAG  131082

Query  126     GATGGGCGCACTTTGTCTGACTACAACATTCAAAAGGAGTCCACTCTTCATCTTGTGTTG  185
               ||   ||||||  ||   || |||||||||||||||||||| ||  | ||| | ||| ||
Sbjct  131081  GACTCGCGCACCATGAGCGATTACAACATTCAAAAGGAGTCGACCATACATTTAGTGCTG  131022

Query  186     AGACTTCGTGGTGG  199
                |  | || |||||
Sbjct  131021  CGTTTGCGCGGTGG  131008


>AY864330.1 Chrysodeixis chalcites nucleopolyhedrovirus, complete 
genome
Length=149622

 Score = 76.1 bits (83),  Expect = 1e-12
 Identities = 97/134 (72%), Gaps = 0/134 (0%)
 Strand=Plus/Plus

Query  66     GATAAGGAAGGAATTCCTCCTGATCAGCAAAGACTGATCTTTGCTGGCAAGCAACTGGAA  125
              || || ||||| || ||||| ||||| |||||||| || |  |  ||||| ||||| |||
Sbjct  26862  GACAAAGAAGGGATACCTCCCGATCAACAAAGACTCATTTACGGCGGCAAACAACTCGAA  26921

Query  126    GATGGGCGCACTTTGTCTGACTACAACATTCAAAAGGAGTCCACTCTTCATCTTGTGTTG  185
              ||||   | |   |    ||||| ||||||||||| || || ||| | ||||| ||  ||
Sbjct  26922  GATGATAGAAACGTCAGCGACTATAACATTCAAAAAGAATCTACTATCCATCTGGTCCTG  26981

Query  186    AGACTTCGTGGTGG  199
              |||||| | || ||
Sbjct  26982  AGACTTAGAGGAGG  26995


>U75930.2 Orgyia pseudotsugata MNPV, complete genome
Length=131995

 Score = 76.1 bits (83),  Expect = 1e-12
 Identities = 97/134 (72%), Gaps = 0/134 (0%)
 Strand=Plus/Minus

Query  66     GATAAGGAAGGAATTCCTCCTGATCAGCAAAGACTGATCTTTGCTGGCAAGCAACTGGAA  125
              || ||||||||  | ||    || ||||| ||||| || | ||| ||||| || ||||| 
Sbjct  21082  GACAAGGAAGGCGTGCCCGTGGACCAGCAGAGACTTATTTATGCGGGCAAACAGCTGGAG  21023

Query  126    GATGGGCGCACTTTGTCTGACTACAACATTCAAAAGGAGTCCACTCTTCATCTTGTGTTG  185
              || |  |  ||  || | ||||| ||||||||||||||||||||| | ||| | ||| | 
Sbjct  21022  GACGCCCAAACCCTGGCGGACTATAACATTCAAAAGGAGTCCACTTTGCATATGGTGCTC  20963

Query  186    AGACTTCGTGGTGG  199
              || || || || ||
Sbjct  20962  AGGCTGCGAGGGGG  20949


>NC_038369.1 Spodoptera littoralis NPV isolate AN1956, complete 
genome
Length=137998

 Score = 75.2 bits (82),  Expect = 1e-12
 Identities = 92/126 (73%), Gaps = 0/126 (0%)
 Strand=Plus/Plus

Query  65     GGATAAGGAAGGAATTCCTCCTGATCAGCAAAGACTGATCTTTGCTGGCAAGCAACTGGA  124
              ||| ||||||||  | || || || |||||| | || || ||||| ||||| ||| | ||
Sbjct  31568  GGACAAGGAAGGCGTGCCGCCCGACCAGCAACGTCTCATATTTGCGGGCAAACAATTAGA  31627

Query  125    AGATGGGCGCACTTTGTCTGACTACAACATTCAAAAGGAGTCCACTCTTCATCTTGTGTT  184
              ||||      ||  |    || || ||||||||||| || || ||||||||||| ||| |
Sbjct  31628  AGATTCCATGACAATTAACGATTATAACATTCAAAAAGAATCGACTCTTCATCTGGTGCT  31687

Query  185    GAGACT  190
              ||||||
Sbjct  31688  GAGACT  31693


>JX454574.1 Spodoptera littoralis NPV isolate AN1956, complete 
genome
Length=137998

 Score = 75.2 bits (82),  Expect = 1e-12
 Identities = 92/126 (73%), Gaps = 0/126 (0%)
 Strand=Plus/Plus

Query  65     GGATAAGGAAGGAATTCCTCCTGATCAGCAAAGACTGATCTTTGCTGGCAAGCAACTGGA  124
              ||| ||||||||  | || || || |||||| | || || ||||| ||||| ||| | ||
Sbjct  31568  GGACAAGGAAGGCGTGCCGCCCGACCAGCAACGTCTCATATTTGCGGGCAAACAATTAGA  31627

Query  125    AGATGGGCGCACTTTGTCTGACTACAACATTCAAAAGGAGTCCACTCTTCATCTTGTGTT  184
              ||||      ||  |    || || ||||||||||| || || ||||||||||| ||| |
Sbjct  31628  AGATTCCATGACAATTAACGATTATAACATTCAAAAAGAATCGACTCTTCATCTGGTGCT  31687

Query  185    GAGACT  190
              ||||||
Sbjct  31688  GAGACT  31693


>NC_026268.1 Pseudoplusia includens SNPV IE, complete genome
Length=139132

 Score = 74.3 bits (81),  Expect = 5e-12
 Identities = 90/123 (73%), Gaps = 0/123 (0%)
 Strand=Plus/Plus

Query  66     GATAAGGAAGGAATTCCTCCTGATCAGCAAAGACTGATCTTTGCTGGCAAGCAACTGGAA  125
              ||||| || || || || || |||||||||||||| || |  |  ||||| ||||| |||
Sbjct  25268  GATAAAGAGGGTATACCGCCCGATCAGCAAAGACTCATTTACGGCGGCAAACAACTCGAA  25327

Query  126    GATGGGCGCACTTTGTCTGACTACAACATTCAAAAGGAGTCCACTCTTCATCTTGTGTTG  185
              ||||   | | | |    || ||||| |||||||| || |||||  ||||| | ||||| 
Sbjct  25328  GATGATAGAAATGTCAGCGATTACAATATTCAAAAAGAATCCACCATTCATTTAGTGTTA  25387

Query  186    AGA  188
              |||
Sbjct  25388  AGA  25390


>NC_006549.1 Singapore grouper iridovirus, complete genome
Length=140131

 Score = 74.3 bits (81),  Expect = 5e-12
 Identities = 90/123 (73%), Gaps = 0/123 (0%)
 Strand=Plus/Minus

Query  66     GATAAGGAAGGAATTCCTCCTGATCAGCAAAGACTGATCTTTGCTGGCAAGCAACTGGAA  125
              || || ||||| |||||||| |||||||||||| | |||||||  || || || ||||| 
Sbjct  94914  GACAAAGAAGGTATTCCTCCAGATCAGCAAAGATTAATCTTTGGCGGAAAACAGCTGGAG  94855

Query  126    GATGGGCGCACTTTGTCTGACTACAACATTCAAAAGGAGTCCACTCTTCATCTTGTGTTG  185
              |||     |||| ||   || || ||| | |||||||| || ||| | ||  | ||||||
Sbjct  94854  GATTCCAACACTATGAGCGATTATAACGTGCAAAAGGAATCTACTTTGCACTTGGTGTTG  94795

Query  186    AGA  188
               ||
Sbjct  94794  CGA  94792


>KJ631622.1 Pseudoplusia includens SNPV IE, complete genome
Length=139132

 Score = 74.3 bits (81),  Expect = 5e-12
 Identities = 90/123 (73%), Gaps = 0/123 (0%)
 Strand=Plus/Plus

Query  66     GATAAGGAAGGAATTCCTCCTGATCAGCAAAGACTGATCTTTGCTGGCAAGCAACTGGAA  125
              ||||| || || || || || |||||||||||||| || |  |  ||||| ||||| |||
Sbjct  25268  GATAAAGAGGGTATACCGCCCGATCAGCAAAGACTCATTTACGGCGGCAAACAACTCGAA  25327

Query  126    GATGGGCGCACTTTGTCTGACTACAACATTCAAAAGGAGTCCACTCTTCATCTTGTGTTG  185
              ||||   | | | |    || ||||| |||||||| || |||||  ||||| | ||||| 
Sbjct  25328  GATGATAGAAATGTCAGCGATTACAATATTCAAAAAGAATCCACCATTCATTTAGTGTTA  25387

Query  186    AGA  188
              |||
Sbjct  25388  AGA  25390


>AY521625.1 Singapore grouper iridovirus, complete genome
Length=140131

 Score = 74.3 bits (81),  Expect = 5e-12
 Identities = 90/123 (73%), Gaps = 0/123 (0%)
 Strand=Plus/Minus

Query  66     GATAAGGAAGGAATTCCTCCTGATCAGCAAAGACTGATCTTTGCTGGCAAGCAACTGGAA  125
              || || ||||| |||||||| |||||||||||| | |||||||  || || || ||||| 
Sbjct  94914  GACAAAGAAGGTATTCCTCCAGATCAGCAAAGATTAATCTTTGGCGGAAAACAGCTGGAG  94855

Query  126    GATGGGCGCACTTTGTCTGACTACAACATTCAAAAGGAGTCCACTCTTCATCTTGTGTTG  185
              |||     |||| ||   || || ||| | |||||||| || ||| | ||  | ||||||
Sbjct  94854  GATTCCAACACTATGAGCGATTATAACGTGCAAAAGGAATCTACTTTGCACTTGGTGTTG  94795

Query  186    AGA  188
               ||
Sbjct  94794  CGA  94792


>NC_023177.1 Choristoneura murinana alphabaculovirus strain Darmstadt, 
complete genome
Length=124688

 Score = 73.4 bits (80),  Expect = 5e-12
 Identities = 103/145 (71%), Gaps = 0/145 (0%)
 Strand=Plus/Plus

Query  66      GATAAGGAAGGAATTCCTCCTGATCAGCAAAGACTGATCTTTGCTGGCAAGCAACTGGAA  125
               ||||| |||||  | ||    |||||||| ||||| || | ||| || || || ||||| 
Sbjct  107649  GATAAAGAAGGCGTGCCCGTGGATCAGCAGAGACTTATTTATGCGGGTAAACAGCTGGAG  107708

Query  126     GATGGGCGCACTTTGTCTGACTACAACATTCAAAAGGAGTCCACTCTTCATCTTGTGTTG  185
               || |     ||  || | ||||||||||||||||||||||| ||  | ||  | ||||||
Sbjct  107709  GACGCCAAAACAATGGCGGACTACAACATTCAAAAGGAGTCTACGTTGCACATGGTGTTG  107768

Query  186     AGACTTCGTGGTGGTGCTAAGAAAA  210
               ||| | || || ||   ||| ||||
Sbjct  107769  AGATTGCGAGGGGGAAATAATAAAA  107793


>NC_008725.1 Maruca vitrata MNPV, complete genome
Length=111953

 Score = 73.4 bits (80),  Expect = 5e-12
 Identities = 73/95 (77%), Gaps = 0/95 (0%)
 Strand=Plus/Plus

Query  90     CAGCAAAGACTGATCTTTGCTGGCAAGCAACTGGAAGATGGGCGCACTTTGTCTGACTAC  149
              || || ||||| |||||||||||||| ||||| ||||||      ||| || | || |||
Sbjct  21951  CAACAGAGACTTATCTTTGCTGGCAAACAACTAGAAGATTTAAAAACTATGGCCGATTAC  22010

Query  150    AACATTCAAAAGGAGTCCACTCTTCATCTTGTGTT  184
              || ||||| ||||| || ||||||||| | || ||
Sbjct  22011  AATATTCAGAAGGAATCTACTCTTCATATGGTATT  22045


>KF894742.1 Choristoneura murinana alphabaculovirus strain Darmstadt, 
complete genome
Length=124688

 Score = 73.4 bits (80),  Expect = 5e-12
 Identities = 103/145 (71%), Gaps = 0/145 (0%)
 Strand=Plus/Plus

Query  66      GATAAGGAAGGAATTCCTCCTGATCAGCAAAGACTGATCTTTGCTGGCAAGCAACTGGAA  125
               ||||| |||||  | ||    |||||||| ||||| || | ||| || || || ||||| 
Sbjct  107649  GATAAAGAAGGCGTGCCCGTGGATCAGCAGAGACTTATTTATGCGGGTAAACAGCTGGAG  107708

Query  126     GATGGGCGCACTTTGTCTGACTACAACATTCAAAAGGAGTCCACTCTTCATCTTGTGTTG  185
               || |     ||  || | ||||||||||||||||||||||| ||  | ||  | ||||||
Sbjct  107709  GACGCCAAAACAATGGCGGACTACAACATTCAAAAGGAGTCTACGTTGCACATGGTGTTG  107768

Query  186     AGACTTCGTGGTGGTGCTAAGAAAA  210
               ||| | || || ||   ||| ||||
Sbjct  107769  AGATTGCGAGGGGGAAATAATAAAA  107793


>EF125867.1 Maruca vitrata MNPV, complete genome
Length=111953

 Score = 73.4 bits (80),  Expect = 5e-12
 Identities = 73/95 (77%), Gaps = 0/95 (0%)
 Strand=Plus/Plus

Query  90     CAGCAAAGACTGATCTTTGCTGGCAAGCAACTGGAAGATGGGCGCACTTTGTCTGACTAC  149
              || || ||||| |||||||||||||| ||||| ||||||      ||| || | || |||
Sbjct  21951  CAACAGAGACTTATCTTTGCTGGCAAACAACTAGAAGATTTAAAAACTATGGCCGATTAC  22010

Query  150    AACATTCAAAAGGAGTCCACTCTTCATCTTGTGTT  184
              || ||||| ||||| || ||||||||| | || ||
Sbjct  22011  AATATTCAGAAGGAATCTACTCTTCATATGGTATT  22045


>NC_029997.2 Urbanus proteus nucleopolyhedrovirus isolate Southern 
Brazil, complete genome
Length=105555

 Score = 72.5 bits (79),  Expect = 2e-11
 Identities = 89/122 (73%), Gaps = 0/122 (0%)
 Strand=Plus/Plus

Query  66     GATAAGGAAGGAATTCCTCCTGATCAGCAAAGACTGATCTTTGCTGGCAAGCAACTGGAA  125
              || || |||||  | || || ||||| ||  |  | || ||||| ||||| |||||||||
Sbjct  23704  GACAAAGAAGGTGTACCGCCAGATCAACAGCGTTTAATATTTGCCGGCAAACAACTGGAA  23763

Query  126    GATGGGCGCACTTTGTCTGACTACAACATTCAAAAGGAGTCCACTCTTCATCTTGTGTTG  185
              || |  ||||||||    || |||||||| ||||| ||||||||  | ||| | || || 
Sbjct  23764  GACGAACGCACTTTAGGCGATTACAACATACAAAAAGAGTCCACATTACATTTAGTTTTA  23823

Query  186    AG  187
              ||
Sbjct  23824  AG  23825


>KR011717.2 Urbanus proteus nucleopolyhedrovirus isolate Southern 
Brazil, complete genome
Length=105555

 Score = 72.5 bits (79),  Expect = 2e-11
 Identities = 89/122 (73%), Gaps = 0/122 (0%)
 Strand=Plus/Plus

Query  66     GATAAGGAAGGAATTCCTCCTGATCAGCAAAGACTGATCTTTGCTGGCAAGCAACTGGAA  125
              || || |||||  | || || ||||| ||  |  | || ||||| ||||| |||||||||
Sbjct  23704  GACAAAGAAGGTGTACCGCCAGATCAACAGCGTTTAATATTTGCCGGCAAACAACTGGAA  23763

Query  126    GATGGGCGCACTTTGTCTGACTACAACATTCAAAAGGAGTCCACTCTTCATCTTGTGTTG  185
              || |  ||||||||    || |||||||| ||||| ||||||||  | ||| | || || 
Sbjct  23764  GACGAACGCACTTTAGGCGATTACAACATACAAAAAGAGTCCACATTACATTTAGTTTTA  23823

Query  186    AG  187
              ||
Sbjct  23824  AG  23825


>NC_025960.1 Agrotis segetum nucleopolyhedrovirus B isolate English, 
complete genome
Length=148981

 Score = 71.6 bits (78),  Expect = 2e-11
 Identities = 96/134 (72%), Gaps = 0/134 (0%)
 Strand=Plus/Minus

Query  66      GATAAGGAAGGAATTCCTCCTGATCAGCAAAGACTGATCTTTGCTGGCAAGCAACTGGAA  125
               ||||| ||||| || ||||| ||||| ||  | || |||| | | || || || || |||
Sbjct  132030  GATAAAGAAGGCATACCTCCAGATCAACAGCGTCTAATCTATTCCGGTAAACAGCTCGAA  131971

Query  126     GATGGGCGCACTTTGTCTGACTACAACATTCAAAAGGAGTCCACTCTTCATCTTGTGTTG  185
               |||  ||| ||  ||   ||||||||||||||||| ||||| |   | ||| | || |||
Sbjct  131970  GATTCGCGTACCATGAGCGACTACAACATTCAAAAAGAGTCAAACATACATTTGGTTTTG  131911

Query  186     AGACTTCGTGGTGG  199
                |  | ||||| ||
Sbjct  131910  CGCTTGCGTGGCGG  131897


>NC_010240.1 Helicoverpa armigera granulovirus, complete genome
Length=169794

 Score = 71.6 bits (78),  Expect = 2e-11
 Identities = 75/99 (76%), Gaps = 0/99 (0%)
 Strand=Plus/Minus

Query  87     GATCAGCAAAGACTGATCTTTGCTGGCAAGCAACTGGAAGATGGGCGCACTTTGTCTGAC  146
              || |||||  |||| || || ||||| ||||| || || || | ||| ||| || |||| 
Sbjct  42094  GACCAGCAGCGACTCATATTCGCTGGTAAGCAGCTAGATGACGAGCGGACTCTGGCTGAT  42035

Query  147    TACAACATTCAAAAGGAGTCCACTCTTCATCTTGTGTTG  185
              ||||| ||||||||||||  |||  | ||| | ||||||
Sbjct  42034  TACAATATTCAAAAGGAGAGCACATTGCATTTGGTGTTG  41996


>NC_002331.1 Xestia c-nigrum granulovirus, complete genome
Length=178733

 Score = 71.6 bits (78),  Expect = 2e-11
 Identities = 75/99 (76%), Gaps = 0/99 (0%)
 Strand=Plus/Minus

Query  87     GATCAGCAAAGACTGATCTTTGCTGGCAAGCAACTGGAAGATGGGCGCACTTTGTCTGAC  146
              || |||||  |||| || || ||||| ||||| || || || | ||| ||| || |||| 
Sbjct  43069  GACCAGCAGCGACTCATATTCGCTGGTAAGCAGCTAGATGACGAGCGGACTCTGGCTGAT  43010

Query  147    TACAACATTCAAAAGGAGTCCACTCTTCATCTTGTGTTG  185
              ||||| ||||||||||||  |||  | ||| | ||||||
Sbjct  43009  TACAATATTCAAAAGGAGAGCACATTGCATTTGGTGTTG  42971


>KM102981.1 Agrotis segetum nucleopolyhedrovirus B isolate English, 
complete genome
Length=148981

 Score = 71.6 bits (78),  Expect = 2e-11
 Identities = 96/134 (72%), Gaps = 0/134 (0%)
 Strand=Plus/Minus

Query  66      GATAAGGAAGGAATTCCTCCTGATCAGCAAAGACTGATCTTTGCTGGCAAGCAACTGGAA  125
               ||||| ||||| || ||||| ||||| ||  | || |||| | | || || || || |||
Sbjct  132030  GATAAAGAAGGCATACCTCCAGATCAACAGCGTCTAATCTATTCCGGTAAACAGCTCGAA  131971

Query  126     GATGGGCGCACTTTGTCTGACTACAACATTCAAAAGGAGTCCACTCTTCATCTTGTGTTG  185
               |||  ||| ||  ||   ||||||||||||||||| ||||| |   | ||| | || |||
Sbjct  131970  GATTCGCGTACCATGAGCGACTACAACATTCAAAAAGAGTCAAACATACATTTGGTTTTG  131911

Query  186     AGACTTCGTGGTGG  199
                |  | ||||| ||
Sbjct  131910  CGCTTGCGTGGCGG  131897


>EU255577.1 Helicoverpa armigera granulovirus, complete genome
Length=169794

 Score = 71.6 bits (78),  Expect = 2e-11
 Identities = 75/99 (76%), Gaps = 0/99 (0%)
 Strand=Plus/Minus

Query  87     GATCAGCAAAGACTGATCTTTGCTGGCAAGCAACTGGAAGATGGGCGCACTTTGTCTGAC  146
              || |||||  |||| || || ||||| ||||| || || || | ||| ||| || |||| 
Sbjct  42094  GACCAGCAGCGACTCATATTCGCTGGTAAGCAGCTAGATGACGAGCGGACTCTGGCTGAT  42035

Query  147    TACAACATTCAAAAGGAGTCCACTCTTCATCTTGTGTTG  185
              ||||| ||||||||||||  |||  | ||| | ||||||
Sbjct  42034  TACAATATTCAAAAGGAGAGCACATTGCATTTGGTGTTG  41996


>AF162221.1 Xestia c-nigrum granulovirus genome, complete sequence
Length=178733

 Score = 71.6 bits (78),  Expect = 2e-11
 Identities = 75/99 (76%), Gaps = 0/99 (0%)
 Strand=Plus/Minus

Query  87     GATCAGCAAAGACTGATCTTTGCTGGCAAGCAACTGGAAGATGGGCGCACTTTGTCTGAC  146
              || |||||  |||| || || ||||| ||||| || || || | ||| ||| || |||| 
Sbjct  43069  GACCAGCAGCGACTCATATTCGCTGGTAAGCAGCTAGATGACGAGCGGACTCTGGCTGAT  43010

Query  147    TACAACATTCAAAAGGAGTCCACTCTTCATCTTGTGTTG  185
              ||||| ||||||||||||  |||  | ||| | ||||||
Sbjct  43009  TACAATATTCAAAAGGAGAGCACATTGCATTTGGTGTTG  42971


>NC_043529.1 Oxyplax ochracea nucleopolyhedrovirus isolate 435, 
complete genome
Length=113971

 Score = 69.8 bits (76),  Expect = 6e-11
 Identities = 83/113 (73%), Gaps = 0/113 (0%)
 Strand=Plus/Plus

Query  87      GATCAGCAAAGACTGATCTTTGCTGGCAAGCAACTGGAAGATGGGCGCACTTTGTCTGAC  146
               ||||| |||||||| || | ||| || || ||| ||||||||      |||||  | || 
Sbjct  110408  GATCAACAAAGACTTATTTATGCGGGAAAACAATTGGAAGATTTTAAAACTTTAGCGGAT  110467

Query  147     TACAACATTCAAAAGGAGTCCACTCTTCATCTTGTGTTGAGACTTCGTGGTGG  199
               |||||||||||||| || || || |||||  | |||||| |  | ||||| ||
Sbjct  110468  TACAACATTCAAAAAGAATCGACGCTTCACATGGTGTTGCGTTTACGTGGAGG  110520


>NC_019945.1 Thysanoplusia orichalcea NPV isolate p2, complete 
genome
Length=132978

 Score = 69.8 bits (76),  Expect = 6e-11
 Identities = 83/113 (73%), Gaps = 0/113 (0%)
 Strand=Plus/Plus

Query  87     GATCAGCAAAGACTGATCTTTGCTGGCAAGCAACTGGAAGATGGGCGCACTTTGTCTGAC  146
              ||||| || ||||| |||||||| ||||| ||| ||||||||      ||| || | || 
Sbjct  28668  GATCAACAGAGACTTATCTTTGCGGGCAAACAATTGGAAGATTCTAAAACTATGGCCGAT  28727

Query  147    TACAACATTCAAAAGGAGTCCACTCTTCATCTTGTGTTGAGACTTCGTGGTGG  199
              || ||||||||||| || || ||||| ||  | || || ||| | || || ||
Sbjct  28728  TATAACATTCAAAAAGAATCTACTCTGCACATGGTATTAAGATTACGAGGAGG  28780


>NC_007383.1 Trichoplusia ni SNPV, complete genome
Length=134394

 Score = 69.8 bits (76),  Expect = 6e-11
 Identities = 89/123 (72%), Gaps = 0/123 (0%)
 Strand=Plus/Plus

Query  66     GATAAGGAAGGAATTCCTCCTGATCAGCAAAGACTGATCTTTGCTGGCAAGCAACTGGAA  125
              || || ||||| || ||||| ||||| || |||||||| |  |  ||||||||||| |||
Sbjct  24084  GACAAAGAAGGCATACCTCCCGATCAACAGAGACTGATTTACGGCGGCAAGCAACTCGAA  24143

Query  126    GATGGGCGCACTTTGTCTGACTACAACATTCAAAAGGAGTCCACTCTTCATCTTGTGTTG  185
              ||||   | |   |    || || ||||||||||| || || ||  ||||| | ||||| 
Sbjct  24144  GATGACAGAAACGTCAGCGATTATAACATTCAAAAAGAATCTACAATTCATTTAGTGTTA  24203

Query  186    AGA  188
              |||
Sbjct  24204  AGA  24206


>MF143631.1 Oxyplax ochracea nucleopolyhedrovirus isolate 435
Length=113971

 Score = 69.8 bits (76),  Expect = 6e-11
 Identities = 83/113 (73%), Gaps = 0/113 (0%)
 Strand=Plus/Plus

Query  87      GATCAGCAAAGACTGATCTTTGCTGGCAAGCAACTGGAAGATGGGCGCACTTTGTCTGAC  146
               ||||| |||||||| || | ||| || || ||| ||||||||      |||||  | || 
Sbjct  110408  GATCAACAAAGACTTATTTATGCGGGAAAACAATTGGAAGATTTTAAAACTTTAGCGGAT  110467

Query  147     TACAACATTCAAAAGGAGTCCACTCTTCATCTTGTGTTGAGACTTCGTGGTGG  199
               |||||||||||||| || || || |||||  | |||||| |  | ||||| ||
Sbjct  110468  TACAACATTCAAAAAGAATCGACGCTTCACATGGTGTTGCGTTTACGTGGAGG  110520


>JX467702.1 Thysanoplusia orichalcea NPV isolate p2, complete 
genome
Length=132978

 Score = 69.8 bits (76),  Expect = 6e-11
 Identities = 83/113 (73%), Gaps = 0/113 (0%)
 Strand=Plus/Plus

Query  87     GATCAGCAAAGACTGATCTTTGCTGGCAAGCAACTGGAAGATGGGCGCACTTTGTCTGAC  146
              ||||| || ||||| |||||||| ||||| ||| ||||||||      ||| || | || 
Sbjct  28668  GATCAACAGAGACTTATCTTTGCGGGCAAACAATTGGAAGATTCTAAAACTATGGCCGAT  28727

Query  147    TACAACATTCAAAAGGAGTCCACTCTTCATCTTGTGTTGAGACTTCGTGGTGG  199
              || ||||||||||| || || ||||| ||  | || || ||| | || || ||
Sbjct  28728  TATAACATTCAAAAAGAATCTACTCTGCACATGGTATTAAGATTACGAGGAGG  28780


>DQ017380.1 Trichoplusia ni single nucleopolyhedrovirus, complete 
genome
Length=134394

 Score = 69.8 bits (76),  Expect = 6e-11
 Identities = 89/123 (72%), Gaps = 0/123 (0%)
 Strand=Plus/Plus

Query  66     GATAAGGAAGGAATTCCTCCTGATCAGCAAAGACTGATCTTTGCTGGCAAGCAACTGGAA  125
              || || ||||| || ||||| ||||| || |||||||| |  |  ||||||||||| |||
Sbjct  24084  GACAAAGAAGGCATACCTCCCGATCAACAGAGACTGATTTACGGCGGCAAGCAACTCGAA  24143

Query  126    GATGGGCGCACTTTGTCTGACTACAACATTCAAAAGGAGTCCACTCTTCATCTTGTGTTG  185
              ||||   | |   |    || || ||||||||||| || || ||  ||||| | ||||| 
Sbjct  24144  GATGACAGAAACGTCAGCGATTATAACATTCAAAAAGAATCTACAATTCATTTAGTGTTA  24203

Query  186    AGA  188
              |||
Sbjct  24204  AGA  24206


>NC_003102.1 Spodoptera litura NPV, complete genome
Length=139342

 Score = 66.2 bits (72),  Expect = 7e-10
 Identities = 90/126 (71%), Gaps = 0/126 (0%)
 Strand=Plus/Plus

Query  65     GGATAAGGAAGGAATTCCTCCTGATCAGCAAAGACTGATCTTTGCTGGCAAGCAACTGGA  124
              ||| ||||||||  | || || || |||||  | || || || |||||||| ||  ||||
Sbjct  31285  GGACAAGGAAGGCGTGCCGCCCGACCAGCAGCGTCTAATATTCGCTGGCAAACAGTTGGA  31344

Query  125    AGATGGGCGCACTTTGTCTGACTACAACATTCAAAAGGAGTCCACTCTTCATCTTGTGTT  184
              |||       ||| ||   || || ||||||||||| || || ||||||||||| ||  |
Sbjct  31345  AGACTCTATGACTATGAGCGATTATAACATTCAAAAAGAATCGACTCTTCATCTGGTACT  31404

Query  185    GAGACT  190
               |||||
Sbjct  31405  TAGACT  31410


>AF325155.1 Spodoptera litura nucleopolyhedrovirus strain G2, 
complete genome
Length=139342

 Score = 66.2 bits (72),  Expect = 7e-10
 Identities = 90/126 (71%), Gaps = 0/126 (0%)
 Strand=Plus/Plus

Query  65     GGATAAGGAAGGAATTCCTCCTGATCAGCAAAGACTGATCTTTGCTGGCAAGCAACTGGA  124
              ||| ||||||||  | || || || |||||  | || || || |||||||| ||  ||||
Sbjct  31285  GGACAAGGAAGGCGTGCCGCCCGACCAGCAGCGTCTAATATTCGCTGGCAAACAGTTGGA  31344

Query  125    AGATGGGCGCACTTTGTCTGACTACAACATTCAAAAGGAGTCCACTCTTCATCTTGTGTT  184
              |||       ||| ||   || || ||||||||||| || || ||||||||||| ||  |
Sbjct  31345  AGACTCTATGACTATGAGCGATTATAACATTCAAAAAGAATCGACTCTTCATCTGGTACT  31404

Query  185    GAGACT  190
               |||||
Sbjct  31405  TAGACT  31410


>NC_040621.1 Operophtera brumata nucleopolyhedrovirus isolate 
OpbuNPV-MA, complete genome
Length=119054

 Score = 65.3 bits (71),  Expect = 3e-09
 Identities = 80/106 (75%), Gaps = 4/106 (4%)
 Strand=Plus/Minus

Query  81     CCTCCTGATCAGCAAAGACTGATCTTTGCTGGCAAGCAACTGGAAGA-TGGGCG-CACTT  138
              || || || ||||| |||||||| ||| ||||||||||||| ||||| |    | || ||
Sbjct  23703  CCACCAGAACAGCAGAGACTGATATTTTCTGGCAAGCAACTAGAAGACTCTATGACAATT  23644

Query  139    TGTCTGACTACAACATTCAAAAGGAGTCCACTCTTCATCTTGTGTT  184
               |  ||| ||||| |||||||| ||||| ||| | ||| | || ||
Sbjct  23643  AG--TGATTACAATATTCAAAAAGAGTCTACTATACATTTGGTATT  23600


>MF614691.1 Operophtera brumata nucleopolyhedrovirus isolate OpbuNPV-MA
Length=119054

 Score = 65.3 bits (71),  Expect = 3e-09
 Identities = 80/106 (75%), Gaps = 4/106 (4%)
 Strand=Plus/Minus

Query  81     CCTCCTGATCAGCAAAGACTGATCTTTGCTGGCAAGCAACTGGAAGA-TGGGCG-CACTT  138
              || || || ||||| |||||||| ||| ||||||||||||| ||||| |    | || ||
Sbjct  23703  CCACCAGAACAGCAGAGACTGATATTTTCTGGCAAGCAACTAGAAGACTCTATGACAATT  23644

Query  139    TGTCTGACTACAACATTCAAAAGGAGTCCACTCTTCATCTTGTGTT  184
               |  ||| ||||| |||||||| ||||| ||| | ||| | || ||
Sbjct  23643  AG--TGATTACAATATTCAAAAAGAGTCTACTATACATTTGGTATT  23600


>NC_039213.1 Agrotis segetum granulovirus strain DA, complete 
genome
Length=131557

 Score = 64.4 bits (70),  Expect = 3e-09
 Identities = 68/90 (76%), Gaps = 0/90 (0%)
 Strand=Plus/Minus

Query  111    GGCAAGCAACTGGAAGATGGGCGCACTTTGTCTGACTACAACATTCAAAAGGAGTCCACT  170
              || ||||| ||||| || | |||    ||| |||| ||||||||||||||||||  ||| 
Sbjct  48569  GGTAAGCAGCTGGAGGACGAGCGACAATTGGCTGATTACAACATTCAAAAGGAGAGCACA  48510

Query  171    CTTCATCTTGTGTTGAGACTTCGTGGTGGT  200
              |||||| | ||||| ||  | || || |||
Sbjct  48509  CTTCATTTAGTGTTAAGGTTGCGCGGAGGT  48480


>KR584663.1 Agrotis segetum granulovirus strain DA, complete genome
Length=131557

 Score = 64.4 bits (70),  Expect = 3e-09
 Identities = 68/90 (76%), Gaps = 0/90 (0%)
 Strand=Plus/Minus

Query  111    GGCAAGCAACTGGAAGATGGGCGCACTTTGTCTGACTACAACATTCAAAAGGAGTCCACT  170
              || ||||| ||||| || | |||    ||| |||| ||||||||||||||||||  ||| 
Sbjct  48569  GGTAAGCAGCTGGAGGACGAGCGACAATTGGCTGATTACAACATTCAAAAGGAGAGCACA  48510

Query  171    CTTCATCTTGTGTTGAGACTTCGTGGTGGT  200
              |||||| | ||||| ||  | || || |||
Sbjct  48509  CTTCATTTAGTGTTAAGGTTGCGCGGAGGT  48480


>NC_011423.1 Adoxophyes orana nucleopolyhedrovirus, complete genome
Length=111724

 Score = 62.6 bits (68),  Expect = 9e-09
 Identities = 94/134 (70%), Gaps = 0/134 (0%)
 Strand=Plus/Minus

Query  66     GATAAGGAAGGAATTCCTCCTGATCAGCAAAGACTGATCTTTGCTGGCAAGCAACTGGAA  125
              || ||||||||||||||    || || ||  |  |||| |  |||||||| ||| | |||
Sbjct  15083  GACAAGGAAGGAATTCCAAACGACCAACAGCGTTTGATATACGCTGGCAAACAATTAGAA  15024

Query  126    GATGGGCGCACTTTGTCTGACTACAACATTCAAAAGGAGTCCACTCTTCATCTTGTGTTG  185
              || | | | | | |    || |||||||| ||||| || || || |||||| | || || 
Sbjct  15023  GACGCGAGAATTCTCAGCGATTACAACATACAAAAAGATTCTACCCTTCATTTAGTTTTA  14964

Query  186    AGACTTCGTGGTGG  199
              ||| | || |||||
Sbjct  14963  AGATTGCGAGGTGG  14950


>NC_004690.1 Adoxophyes honmai NPV, complete genome
Length=113220

 Score = 62.6 bits (68),  Expect = 9e-09
 Identities = 94/134 (70%), Gaps = 0/134 (0%)
 Strand=Plus/Minus

Query  66     GATAAGGAAGGAATTCCTCCTGATCAGCAAAGACTGATCTTTGCTGGCAAGCAACTGGAA  125
              || || |||||||||||    || || ||| |  |||| |  |||||||| ||| | |||
Sbjct  15270  GACAAAGAAGGAATTCCAAACGACCAACAACGTTTGATATACGCTGGCAAACAATTAGAA  15211

Query  126    GATGGGCGCACTTTGTCTGACTACAACATTCAAAAGGAGTCCACTCTTCATCTTGTGTTG  185
              || | | | | | |    || |||||||| ||||| || ||||| |||||| | || || 
Sbjct  15210  GACGCGAGAATTCTAAGCGATTACAACATACAAAAAGATTCCACCCTTCATTTAGTTTTA  15151

Query  186    AGACTTCGTGGTGG  199
              ||| |  | |||||
Sbjct  15150  AGATTGAGAGGTGG  15137


>EU591746.1 Adoxophyes orana nucleopolyhedrovirus, complete genome
Length=111724

 Score = 62.6 bits (68),  Expect = 9e-09
 Identities = 94/134 (70%), Gaps = 0/134 (0%)
 Strand=Plus/Minus

Query  66     GATAAGGAAGGAATTCCTCCTGATCAGCAAAGACTGATCTTTGCTGGCAAGCAACTGGAA  125
              || ||||||||||||||    || || ||  |  |||| |  |||||||| ||| | |||
Sbjct  15083  GACAAGGAAGGAATTCCAAACGACCAACAGCGTTTGATATACGCTGGCAAACAATTAGAA  15024

Query  126    GATGGGCGCACTTTGTCTGACTACAACATTCAAAAGGAGTCCACTCTTCATCTTGTGTTG  185
              || | | | | | |    || |||||||| ||||| || || || |||||| | || || 
Sbjct  15023  GACGCGAGAATTCTCAGCGATTACAACATACAAAAAGATTCTACCCTTCATTTAGTTTTA  14964

Query  186    AGACTTCGTGGTGG  199
              ||| | || |||||
Sbjct  14963  AGATTGCGAGGTGG  14950


>AP006270.1 Adoxophyes honmai nucleopolyhedrovirus DNA, complete 
genome
Length=113220

 Score = 62.6 bits (68),  Expect = 9e-09
 Identities = 94/134 (70%), Gaps = 0/134 (0%)
 Strand=Plus/Minus

Query  66     GATAAGGAAGGAATTCCTCCTGATCAGCAAAGACTGATCTTTGCTGGCAAGCAACTGGAA  125
              || || |||||||||||    || || ||| |  |||| |  |||||||| ||| | |||
Sbjct  15270  GACAAAGAAGGAATTCCAAACGACCAACAACGTTTGATATACGCTGGCAAACAATTAGAA  15211

Query  126    GATGGGCGCACTTTGTCTGACTACAACATTCAAAAGGAGTCCACTCTTCATCTTGTGTTG  185
              || | | | | | |    || |||||||| ||||| || ||||| |||||| | || || 
Sbjct  15210  GACGCGAGAATTCTAAGCGATTACAACATACAAAAAGATTCCACCCTTCATTTAGTTTTA  15151

Query  186    AGACTTCGTGGTGG  199
              ||| |  | |||||
Sbjct  15150  AGATTGAGAGGTGG  15137


>NC_021246.1 Mythimna separata entomopoxvirus 'L', complete genome
Length=281182

 Score = 61.7 bits (67),  Expect = 3e-08
 Identities = 83/116 (72%), Gaps = 0/116 (0%)
 Strand=Plus/Minus

Query  66      GATAAGGAAGGAATTCCTCCTGATCAGCAAAGACTGATCTTTGCTGGCAAGCAACTGGAA  125
               ||||| |||||||| ||||||||||| || ||| | || ||||| || || ||| | || 
Sbjct  193267  GATAAAGAAGGAATACCTCCTGATCAACAGAGATTAATTTTTGCCGGAAAACAATTAGAC  193208

Query  126     GATGGGCGCACTTTGTCTGACTACAACATTCAAAAGGAGTCCACTCTTCATCTTGT  181
               |||    | || || || ||||| || |||   || ||| | ||  | ||||| ||
Sbjct  193207  GATTCTAGAACGTTATCCGACTATAATATTTCTAAAGAGGCTACATTGCATCTGGT  193152


>HF679134.1 Mythimna separata entomopoxvirus 'L', complete genome
Length=281182

 Score = 61.7 bits (67),  Expect = 3e-08
 Identities = 83/116 (72%), Gaps = 0/116 (0%)
 Strand=Plus/Minus

Query  66      GATAAGGAAGGAATTCCTCCTGATCAGCAAAGACTGATCTTTGCTGGCAAGCAACTGGAA  125
               ||||| |||||||| ||||||||||| || ||| | || ||||| || || ||| | || 
Sbjct  193267  GATAAAGAAGGAATACCTCCTGATCAACAGAGATTAATTTTTGCCGGAAAACAATTAGAC  193208

Query  126     GATGGGCGCACTTTGTCTGACTACAACATTCAAAAGGAGTCCACTCTTCATCTTGT  181
               |||    | || || || ||||| || |||   || ||| | ||  | ||||| ||
Sbjct  193207  GATTCTAGAACGTTATCCGACTATAATATTTCTAAAGAGGCTACATTGCATCTGGT  193152


>NC_036594.1 Orpheovirus IHUMI-LCC2 genome assembly, complete 
genome: monopartite
Length=1473573

 Score = 59.0 bits (64),  Expect = 1e-07
 Identities = 95/134 (71%), Gaps = 6/134 (4%)
 Strand=Plus/Plus

Query  66     GATAAGGAAGGAATTCCTCCTGATCAGCAAAGACTGATCTTTGCTGGCAAGCAACT---G  122
              ||||||||||| ||||||   || || ||  | || || |||||||| ||||||||   |
Sbjct  73010  GATAAGGAAGGCATTCCTATAGACCAACAGCGTCTTATTTTTGCTGGGAAGCAACTCGAG  73069

Query  123    GAAGATGGGCGCACTTTGTCTGACTACAACATTCAAAAGGAGTCCACTCTTCATCTTGTG  182
              ||  ||  | ||||  ||   || |||    | ||||| || || ||  |||||||||| 
Sbjct  73070  GACAATAAG-GCAC--TGATGGATTACGGATTGCAAAAAGAATCAACGGTTCATCTTGTT  73126

Query  183    TTGAGACTTCGTGG  196
              || |||||||| ||
Sbjct  73127  TTAAGACTTCGAGG  73140


>LT906555.1 Orpheovirus IHUMI-LCC2 genome assembly, complete genome: 
monopartite
Length=1473573

 Score = 59.0 bits (64),  Expect = 1e-07
 Identities = 95/134 (71%), Gaps = 6/134 (4%)
 Strand=Plus/Plus

Query  66     GATAAGGAAGGAATTCCTCCTGATCAGCAAAGACTGATCTTTGCTGGCAAGCAACT---G  122
              ||||||||||| ||||||   || || ||  | || || |||||||| ||||||||   |
Sbjct  73010  GATAAGGAAGGCATTCCTATAGACCAACAGCGTCTTATTTTTGCTGGGAAGCAACTCGAG  73069

Query  123    GAAGATGGGCGCACTTTGTCTGACTACAACATTCAAAAGGAGTCCACTCTTCATCTTGTG  182
              ||  ||  | ||||  ||   || |||    | ||||| || || ||  |||||||||| 
Sbjct  73070  GACAATAAG-GCAC--TGATGGATTACGGATTGCAAAAAGAATCAACGGTTCATCTTGTT  73126

Query  183    TTGAGACTTCGTGG  196
              || |||||||| ||
Sbjct  73127  TTAAGACTTCGAGG  73140


>NC_028636.1 Sucra jujuba nucleopolyhedrovirus isolate 473, complete 
genome
Length=135952

 Score = 58.1 bits (63),  Expect = 4e-07
 Identities = 93/134 (69%), Gaps = 0/134 (0%)
 Strand=Plus/Plus

Query  66     GATAAGGAAGGAATTCCTCCTGATCAGCAAAGACTGATCTTTGCTGGCAAGCAACTGGAA  125
              || || ||||| || || || ||||| ||  |  | || |  || ||||| ||| |||||
Sbjct  27081  GACAAAGAAGGCATACCACCCGATCAACAGCGTTTAATATACGCCGGCAAACAATTGGAA  27140

Query  126    GATGGGCGCACTTTGTCTGACTACAACATTCAAAAGGAGTCCACTCTTCATCTTGTGTTG  185
              ||  |    ||  | || || |||||||||||||||||||| ||  | ||| | || |||
Sbjct  27141  GACAGTTCGACCGTTTCCGATTACAACATTCAAAAGGAGTCGACCTTACATTTGGTTTTG  27200

Query  186    AGACTTCGTGGTGG  199
               |  | || |||||
Sbjct  27201  CGTTTGCGGGGTGG  27214


>KJ676450.1 Sucra jujuba nucleopolyhedrovirus isolate 473, complete 
genome
Length=135952

 Score = 58.1 bits (63),  Expect = 4e-07
 Identities = 93/134 (69%), Gaps = 0/134 (0%)
 Strand=Plus/Plus

Query  66     GATAAGGAAGGAATTCCTCCTGATCAGCAAAGACTGATCTTTGCTGGCAAGCAACTGGAA  125
              || || ||||| || || || ||||| ||  |  | || |  || ||||| ||| |||||
Sbjct  27081  GACAAAGAAGGCATACCACCCGATCAACAGCGTTTAATATACGCCGGCAAACAATTGGAA  27140

Query  126    GATGGGCGCACTTTGTCTGACTACAACATTCAAAAGGAGTCCACTCTTCATCTTGTGTTG  185
              ||  |    ||  | || || |||||||||||||||||||| ||  | ||| | || |||
Sbjct  27141  GACAGTTCGACCGTTTCCGATTACAACATTCAAAAGGAGTCGACCTTACATTTGGTTTTG  27200

Query  186    AGACTTCGTGGTGG  199
               |  | || |||||
Sbjct  27201  CGTTTGCGGGGTGG  27214


>NC_008035.3 Antheraea pernyi nucleopolyhedrovirus, complete genome
Length=126629

 Score = 57.2 bits (62),  Expect = 4e-07
 Identities = 73/101 (72%), Gaps = 0/101 (0%)
 Strand=Plus/Minus

Query  99     CTGATCTTTGCTGGCAAGCAACTGGAAGATGGGCGCACTTTGTCTGACTACAACATTCAA  158
              || || | ||| ||||| ||| |||| || |     ||  || | ||||||||||| |||
Sbjct  16809  CTTATTTATGCGGGCAAACAATTGGAGGACGCCAAAACCATGGCCGACTACAACATACAA  16750

Query  159    AAGGAGTCCACTCTTCATCTTGTGTTGAGACTTCGTGGTGG  199
              ||||||||||| || ||| | ||  |||| || || || ||
Sbjct  16749  AAGGAGTCCACGCTGCATATGGTACTGAGGCTACGAGGAGG  16709


>DQ486030.3 Antheraea pernyi nucleopolyhedrovirus, complete genome
Length=126629

 Score = 57.2 bits (62),  Expect = 4e-07
 Identities = 73/101 (72%), Gaps = 0/101 (0%)
 Strand=Plus/Minus

Query  99     CTGATCTTTGCTGGCAAGCAACTGGAAGATGGGCGCACTTTGTCTGACTACAACATTCAA  158
              || || | ||| ||||| ||| |||| || |     ||  || | ||||||||||| |||
Sbjct  16809  CTTATTTATGCGGGCAAACAATTGGAGGACGCCAAAACCATGGCCGACTACAACATACAA  16750

Query  159    AAGGAGTCCACTCTTCATCTTGTGTTGAGACTTCGTGGTGG  199
              ||||||||||| || ||| | ||  |||| || || || ||
Sbjct  16749  AAGGAGTCCACGCTGCATATGGTACTGAGGCTACGAGGAGG  16709


>NC_003094.2 Helicoverpa armigera NPV, complete genome
Length=130759

 Score = 55.4 bits (60),  Expect = 1e-06
 Identities = 81/115 (70%), Gaps = 0/115 (0%)
 Strand=Plus/Plus

Query  86     TGATCAGCAAAGACTGATCTTTGCTGGCAAGCAACTGGAAGATGGGCGCACTTTGTCTGA  145
              ||| |||||| |  | || | ||| ||||| ||||||||||||      ||| ||   ||
Sbjct  24945  TGACCAGCAACGTTTAATATATGCGGGCAAACAACTGGAAGATTCCATGACTATGAACGA  25004

Query  146    CTACAACATTCAAAAGGAGTCCACTCTTCATCTTGTGTTGAGACTTCGTGGTGGT  200
               |||| ||| || || ||| |||| |||||| | |||||  || | || || |||
Sbjct  25005  TTACAGCATACAGAAAGAGGCCACGCTTCATTTAGTGTTACGATTGCGCGGAGGT  25059


>NC_002816.1 Cydia pomonella granulovirus, complete genome
Length=123500

 Score = 55.4 bits (60),  Expect = 1e-06
 Identities = 93/135 (69%), Gaps = 0/135 (0%)
 Strand=Plus/Minus

Query  65     GGATAAGGAAGGAATTCCTCCTGATCAGCAAAGACTGATCTTTGCTGGCAAGCAACTGGA  124
              ||| ||||| ||  | ||||| || || ||  |  |||| || || || || ||||||||
Sbjct  45244  GGACAAGGAGGGTGTGCCTCCCGACCAACAGCGGTTGATATTCGCCGGAAAACAACTGGA  45185

Query  125    AGATGGGCGCACTTTGTCTGACTACAACATTCAAAAGGAGTCCACTCTTCATCTTGTGTT  184
               || |  |||    ||   |||||||||||||| ||||||  ||| || ||  | || ||
Sbjct  45184  CGACGATCGCCAACTGAACGACTACAACATTCAGAAGGAGAGCACGCTGCACTTGGTATT  45125

Query  185    GAGACTTCGTGGTGG  199
               ||| |  | |||||
Sbjct  45124  AAGATTGAGAGGTGG  45110


>AF303045.2 Helicoverpa armigera nuclear polyhedrosis virus, complete 
genome
Length=130759

 Score = 55.4 bits (60),  Expect = 1e-06
 Identities = 81/115 (70%), Gaps = 0/115 (0%)
 Strand=Plus/Plus

Query  86     TGATCAGCAAAGACTGATCTTTGCTGGCAAGCAACTGGAAGATGGGCGCACTTTGTCTGA  145
              ||| |||||| |  | || | ||| ||||| ||||||||||||      ||| ||   ||
Sbjct  24945  TGACCAGCAACGTTTAATATATGCGGGCAAACAACTGGAAGATTCCATGACTATGAACGA  25004

Query  146    CTACAACATTCAAAAGGAGTCCACTCTTCATCTTGTGTTGAGACTTCGTGGTGGT  200
               |||| ||| || || ||| |||| |||||| | |||||  || | || || |||
Sbjct  25005  TTACAGCATACAGAAAGAGGCCACGCTTCATTTAGTGTTACGATTGCGCGGAGGT  25059


>U53466.2 Cydia pomonella granulovirus, complete genome
Length=123500

 Score = 55.4 bits (60),  Expect = 1e-06
 Identities = 93/135 (69%), Gaps = 0/135 (0%)
 Strand=Plus/Minus

Query  65     GGATAAGGAAGGAATTCCTCCTGATCAGCAAAGACTGATCTTTGCTGGCAAGCAACTGGA  124
              ||| ||||| ||  | ||||| || || ||  |  |||| || || || || ||||||||
Sbjct  45244  GGACAAGGAGGGTGTGCCTCCCGACCAACAGCGGTTGATATTCGCCGGAAAACAACTGGA  45185

Query  125    AGATGGGCGCACTTTGTCTGACTACAACATTCAAAAGGAGTCCACTCTTCATCTTGTGTT  184
               || |  |||    ||   |||||||||||||| ||||||  ||| || ||  | || ||
Sbjct  45184  CGACGATCGCCAACTGAACGACTACAACATTCAGAAGGAGAGCACGCTGCACTTGGTATT  45125

Query  185    GAGACTTCGTGGTGG  199
               ||| |  | |||||
Sbjct  45124  AAGATTGAGAGGTGG  45110


>NC_004778.3 Choristoneura fumiferana multiple nucleopolyhedrovirus, 
complete genome
Length=129593

 Score = 52.7 bits (57),  Expect = 2e-05
 Identities = 72/101 (71%), Gaps = 0/101 (0%)
 Strand=Plus/Minus

Query  87     GATCAGCAAAGACTGATCTTTGCTGGCAAGCAACTGGAAGATGGGCGCACTTTGTCTGAC  146
              |||||||| ||||| || | ||| || || || ||||| || |     ||  || | || 
Sbjct  18927  GATCAGCAGAGACTTATTTATGCGGGTAAACAGCTGGAGGACGCCAAAACAATGGCGGAT  18868

Query  147    TACAACATTCAAAAGGAGTCCACTCTTCATCTTGTGTTGAG  187
              ||||| |||||||||||||| ||  | ||  | ||||| ||
Sbjct  18867  TACAATATTCAAAAGGAGTCTACGTTGCACATGGTGTTAAG  18827


>AF512031.3 Choristoneura fumiferana multiple nucleopolyhedrovirus, 
complete genome
Length=129593

 Score = 52.7 bits (57),  Expect = 2e-05
 Identities = 72/101 (71%), Gaps = 0/101 (0%)
 Strand=Plus/Minus

Query  87     GATCAGCAAAGACTGATCTTTGCTGGCAAGCAACTGGAAGATGGGCGCACTTTGTCTGAC  146
              |||||||| ||||| || | ||| || || || ||||| || |     ||  || | || 
Sbjct  18927  GATCAGCAGAGACTTATTTATGCGGGTAAACAGCTGGAGGACGCCAAAACAATGGCGGAT  18868

Query  147    TACAACATTCAAAAGGAGTCCACTCTTCATCTTGTGTTGAG  187
              ||||| |||||||||||||| ||  | ||  | ||||| ||
Sbjct  18867  TACAATATTCAAAAGGAGTCTACGTTGCACATGGTGTTAAG  18827


>NC_002593.1 Plutella xylostella granulovirus, complete genome
Length=100999

 Score = 42.8 bits (46),  Expect = 0.008
 Identities = 77/113 (68%), Gaps = 0/113 (0%)
 Strand=Plus/Minus

Query  87     GATCAGCAAAGACTGATCTTTGCTGGCAAGCAACTGGAAGATGGGCGCACTTTGTCTGAC  146
              || |||||  | || || || || ||||||||  |||| || |  ||     |||| |||
Sbjct  34275  GACCAGCAGCGGCTCATTTTCGCAGGCAAGCAGTTGGACGACGACCGTCAGCTGTCCGAC  34216

Query  147    TACAACATTCAAAAGGAGTCCACTCTTCATCTTGTGTTGAGACTTCGTGGTGG  199
              |||||||| || || ||    ||| | || || ||| |||| || || || ||
Sbjct  34215  TACAACATACAGAAAGAAAGTACTTTACACCTGGTGCTGAGGCTGCGCGGCGG  34163


>AF270937.1 Plutella xylostella granulovirus genome, complete 
sequence
Length=100999

 Score = 42.8 bits (46),  Expect = 0.008
 Identities = 77/113 (68%), Gaps = 0/113 (0%)
 Strand=Plus/Minus

Query  87     GATCAGCAAAGACTGATCTTTGCTGGCAAGCAACTGGAAGATGGGCGCACTTTGTCTGAC  146
              || |||||  | || || || || ||||||||  |||| || |  ||     |||| |||
Sbjct  34275  GACCAGCAGCGGCTCATTTTCGCAGGCAAGCAGTTGGACGACGACCGTCAGCTGTCCGAC  34216

Query  147    TACAACATTCAAAAGGAGTCCACTCTTCATCTTGTGTTGAGACTTCGTGGTGG  199
              |||||||| || || ||    ||| | || || ||| |||| || || || ||
Sbjct  34215  TACAACATACAGAAAGAAAGTACTTTACACCTGGTGCTGAGGCTGCGCGGCGG  34163


>NC_049459.1 Salmonella phage SW9, complete genome
Length=31123

 Score = 41.0 bits (44),  Expect = 0.029
 Identities = 22/22 (100%), Gaps = 0/22 (0%)
 Strand=Plus/Plus

Query  46  AGATGTGTATAAGAGACAGGGA  67
           ||||||||||||||||||||||
Sbjct  12  AGATGTGTATAAGAGACAGGGA  33


>NC_048209.1 Zambian malbrouck virus 1 isolate SHFVagmMal_seqID_01, 
partial genome
Length=15307

 Score = 41.0 bits (44),  Expect = 0.029
 Identities = 25/27 (93%), Gaps = 0/27 (0%)
 Strand=Plus/Minus

Query  38   GCAGCGTCAGATGTGTATAAGAGACAG  64
            |||| | ||||||||||||||||||||
Sbjct  240  GCAGTGGCAGATGTGTATAAGAGACAG  214


>MK972711.1 Salmonella phage SW9, complete genome
Length=31123

 Score = 41.0 bits (44),  Expect = 0.029
 Identities = 22/22 (100%), Gaps = 0/22 (0%)
 Strand=Plus/Plus

Query  46  AGATGTGTATAAGAGACAGGGA  67
           ||||||||||||||||||||||
Sbjct  12  AGATGTGTATAAGAGACAGGGA  33


>KT166441.1 Zambian malbrouck virus 1 isolate SHFVagmMal_seqID_01, 
partial genome
Length=15307

 Score = 41.0 bits (44),  Expect = 0.029
 Identities = 25/27 (93%), Gaps = 0/27 (0%)
 Strand=Plus/Minus

Query  38   GCAGCGTCAGATGTGTATAAGAGACAG  64
            |||| | ||||||||||||||||||||
Sbjct  240  GCAGTGGCAGATGTGTATAAGAGACAG  214


>NC_028954.1 Rhodobacter phage RcRhea, complete genome
Length=36065

 Score = 37.4 bits (40),  Expect = 0.36
 Identities = 20/20 (100%), Gaps = 0/20 (0%)
 Strand=Plus/Minus

Query  45  CAGATGTGTATAAGAGACAG  64
           ||||||||||||||||||||
Sbjct  81  CAGATGTGTATAAGAGACAG  62


>KR935216.1 Rhodobacter phage RcRhea, complete genome
Length=36065

 Score = 37.4 bits (40),  Expect = 0.36
 Identities = 20/20 (100%), Gaps = 0/20 (0%)
 Strand=Plus/Minus

Query  45  CAGATGTGTATAAGAGACAG  64
           ||||||||||||||||||||
Sbjct  81  CAGATGTGTATAAGAGACAG  62


>NC_047880.1 Erwinia phage vB_EamM_Y3, complete genome
Length=261365

 Score = 36.5 bits (39),  Expect = 1.2
 Identities = 21/22 (95%), Gaps = 0/22 (0%)
 Strand=Plus/Minus

Query  204     AAGAAAAGGAAGAAGAAGTCTT  225
               ||||||| ||||||||||||||
Sbjct  174932  AAGAAAAAGAAGAAGAAGTCTT  174911


>KY984068.1 Erwinia phage vB_EamM_Y3, complete genome
Length=261365

 Score = 36.5 bits (39),  Expect = 1.2
 Identities = 21/22 (95%), Gaps = 0/22 (0%)
 Strand=Plus/Minus

Query  204     AAGAAAAGGAAGAAGAAGTCTT  225
               ||||||| ||||||||||||||
Sbjct  174932  AAGAAAAAGAAGAAGAAGTCTT  174911


>NC_041845.1 Flavobacterium phage FCV-1, complete genome
Length=46450

 Score = 35.6 bits (38),  Expect = 1.2
 Identities = 19/19 (100%), Gaps = 0/19 (0%)
 Strand=Plus/Minus

Query  46     AGATGTGTATAAGAGACAG  64
              |||||||||||||||||||
Sbjct  46443  AGATGTGTATAAGAGACAG  46425


>NC_029050.1 Salmonella phage 21, complete genome
Length=51896

 Score = 35.6 bits (38),  Expect = 1.2
 Identities = 19/19 (100%), Gaps = 0/19 (0%)
 Strand=Plus/Minus

Query  111    GGCAAGCAACTGGAAGATG  129
              |||||||||||||||||||
Sbjct  12763  GGCAAGCAACTGGAAGATG  12745


>NC_002687.1 Ectocarpus siliculosus virus 1, complete genome
Length=335593

 Score = 35.6 bits (38),  Expect = 1.2
 Identities = 25/29 (86%), Gaps = 0/29 (0%)
 Strand=Plus/Minus

Query  204     AAGAAAAGGAAGAAGAAGTCTTACACCAC  232
               |||||||||||||||||| |  ||| |||
Sbjct  288385  AAGAAAAGGAAGAAGAAGGCCGACATCAC  288357


 Score = 33.7 bits (36),  Expect = 4.4
 Identities = 18/18 (100%), Gaps = 0/18 (0%)
 Strand=Plus/Plus

Query  204    AAGAAAAGGAAGAAGAAG  221
              ||||||||||||||||||
Sbjct  36816  AAGAAAAGGAAGAAGAAG  36833


>KY979235.1 Flavobacterium phage FCV-1, complete genome
Length=46450

 Score = 35.6 bits (38),  Expect = 1.2
 Identities = 19/19 (100%), Gaps = 0/19 (0%)
 Strand=Plus/Minus

Query  46     AGATGTGTATAAGAGACAG  64
              |||||||||||||||||||
Sbjct  46443  AGATGTGTATAAGAGACAG  46425


>KR296685.1 UNVERIFIED: Salmonella phage 21, complete genome
Length=51896

 Score = 35.6 bits (38),  Expect = 1.2
 Identities = 19/19 (100%), Gaps = 0/19 (0%)
 Strand=Plus/Minus

Query  111    GGCAAGCAACTGGAAGATG  129
              |||||||||||||||||||
Sbjct  12763  GGCAAGCAACTGGAAGATG  12745


>AF204951.2 Ectocarpus siliculosus virus, complete genome
Length=335593

 Score = 35.6 bits (38),  Expect = 1.2
 Identities = 25/29 (86%), Gaps = 0/29 (0%)
 Strand=Plus/Minus

Query  204     AAGAAAAGGAAGAAGAAGTCTTACACCAC  232
               |||||||||||||||||| |  ||| |||
Sbjct  288385  AAGAAAAGGAAGAAGAAGGCCGACATCAC  288357


 Score = 33.7 bits (36),  Expect = 4.4
 Identities = 18/18 (100%), Gaps = 0/18 (0%)
 Strand=Plus/Plus

Query  204    AAGAAAAGGAAGAAGAAG  221
              ||||||||||||||||||
Sbjct  36816  AAGAAAAGGAAGAAGAAG  36833


>NC_049372.1 Roseobacter phage RD-1410W1-01, partial genome
Length=72674

 Score = 34.6 bits (37),  Expect = 4.4
 Identities = 20/21 (95%), Gaps = 0/21 (0%)
 Strand=Plus/Minus

Query  1      GGCGACCACCGAGATCTACAC  21
              |||||||||||||||||| ||
Sbjct  72624  GGCGACCACCGAGATCTAAAC  72604


>KU885989.1 Roseobacter phage RD-1410W1-01, partial genome
Length=72674

 Score = 34.6 bits (37),  Expect = 4.4
 Identities = 20/21 (95%), Gaps = 0/21 (0%)
 Strand=Plus/Minus

Query  1      GGCGACCACCGAGATCTACAC  21
              |||||||||||||||||| ||
Sbjct  72624  GGCGACCACCGAGATCTAAAC  72604


>NC_034383.1 Pacmanvirus A23 genome assembly, complete genome: 
monopartite
Length=395405

 Score = 33.7 bits (36),  Expect = 4.4
 Identities = 80/115 (70%), Gaps = 6/115 (5%)
 Strand=Plus/Minus

Query  90      CAGCAAAGAC-TGATCTTTGCTGGCAAGCAACTGGAA-GATGGGCGCACTTTGTCTGACT  147
               |||||| | | | ||||||||||| ||  ||||     ||||   | ||| | || || |
Sbjct  330839  CAGCAACGTCCTTATCTTTGCTGGTAACAAACTTTTGCGATGAAAGGACTCTATCCGATT  330780

Query  148     ACAACATT-CAAAAGG-AGTCCACTCTTCATCTTGTGTTGAGACTTCGTGGTGGT  200
               ||| | |  ||||||  |||  ||||||||||||||  |  | || ||||| |||
Sbjct  330779  ACAGCGTGACAAAAGATAGT--ACTCTTCATCTTGTCCTTCGTCTCCGTGGCGGT  330727


>NC_015158.1 Vibrio phage ICP2, complete genome
Length=49675

 Score = 33.7 bits (36),  Expect = 4.4
 Identities = 21/23 (91%), Gaps = 0/23 (0%)
 Strand=Plus/Minus

Query  81     CCTCCTGATCAGCAAAGACTGAT  103
              |||||| ||||||||||||| ||
Sbjct  38847  CCTCCTCATCAGCAAAGACTAAT  38825


>LT706986.1 Pacmanvirus A23 genome assembly, complete genome: 
monopartite
Length=395405

 Score = 33.7 bits (36),  Expect = 4.4
 Identities = 80/115 (70%), Gaps = 6/115 (5%)
 Strand=Plus/Minus

Query  90      CAGCAAAGAC-TGATCTTTGCTGGCAAGCAACTGGAA-GATGGGCGCACTTTGTCTGACT  147
               |||||| | | | ||||||||||| ||  ||||     ||||   | ||| | || || |
Sbjct  330839  CAGCAACGTCCTTATCTTTGCTGGTAACAAACTTTTGCGATGAAAGGACTCTATCCGATT  330780

Query  148     ACAACATT-CAAAAGG-AGTCCACTCTTCATCTTGTGTTGAGACTTCGTGGTGGT  200
               ||| | |  ||||||  |||  ||||||||||||||  |  | || ||||| |||
Sbjct  330779  ACAGCGTGACAAAAGATAGT--ACTCTTCATCTTGTCCTTCGTCTCCGTGGCGGT  330727


>HQ641345.1 Vibrio phage ICP2, complete genome
Length=49675

 Score = 33.7 bits (36),  Expect = 4.4
 Identities = 21/23 (91%), Gaps = 0/23 (0%)
 Strand=Plus/Minus

Query  81     CCTCCTGATCAGCAAAGACTGAT  103
              |||||| ||||||||||||| ||
Sbjct  38847  CCTCCTCATCAGCAAAGACTAAT  38825


Lambda      K        H
   0.634    0.408    0.912 

Gapped
Lambda      K        H
   0.625    0.410    0.780 

Effective search space used: 62859249895


Query= taxID1094892_TRINITY_DN0_c0_g1_i2 len=245 path=[0:0-59 4:60-62
5:63-68 6:69-244]

Length=245
                                                                      Score        E
Sequences producing significant alignments:                          (Bits)     Value

NC_028094.1 Chrysochromulina ericina virus isolate CeV-01B, compl...  193        7e-48
KT820662.1 Chrysochromulina ericina virus isolate CeV-01B, comple...  193        7e-48
NC_020864.1 Micromonas pusilla virus 12T genomic sequence             176        6e-43
HQ632826.1 Micromonas pusilla virus 12T genomic sequence              176        6e-43
NC_029692.1 Brazilian marseillevirus strain BH2014, complete genome   163        4e-39
KT752522.1 Brazilian marseillevirus strain BH2014, complete genome    163        4e-39
NC_030230.1 Tokyovirus A1 DNA, nearly complete genome                 145        9e-34
AP017398.1 Tokyovirus A1 DNA, nearly complete genome                  145        9e-34
NC_005309.1 Canarypox virus, complete genome                          140        4e-32
AY318871.1 Canarypox virus strain ATCC VR-111, complete genome        140        4e-32
NC_036582.1 Flamingopox virus FGPVKD09, complete genome               139        1e-31
MF678796.1 Flamingopox virus FGPVKD09, complete genome                139        1e-31
NC_015326.1 Lausannevirus, complete genome                            134        2e-30
HQ113105.1 Lausannevirus isolate 7715, complete genome                134        2e-30
NC_028112.1 Yellowstone lake phycodnavirus 1 DNA, complete genome...  132        2e-29
LC015647.1 Yellowstone lake phycodnavirus 1 DNA, complete genome,...  132        2e-29
NC_024446.1 Penguinpox virus isolate PSan92, complete genome          129        7e-29
KJ859677.1 Penguinpox virus isolate PSan92, complete genome           129        7e-29
NC_033775.1 Noumeavirus isolate NMV1, complete genome                 127        3e-28
KX066233.1 Noumeavirus isolate NMV1, complete genome                  127        3e-28
NC_032001.1 Only Syngen Nebraska virus 5, complete genome             124        3e-27
KX857749.1 Only Syngen Nebraska virus 5, complete genome              124        3e-27
NC_038511.1 Tunisvirus fontaine2 strain U484, complete genome         121        4e-26
KF483846.1 Tunisvirus fontaine2 strain U484, complete genome          121        4e-26
NC_021923.1 Hemileuca sp. nucleopolyhedrovirus, complete genome       116        5e-25
KF158713.1 Hemileuca sp. nucleopolyhedrovirus, complete genome        116        5e-25
NC_025412.1 Melbournevirus isolate 1, complete genome                 114        2e-24
KM275475.1 Melbournevirus isolate 1, complete genome                  114        2e-24
NC_040612.1 Cherax quadricarinatus iridovirus strain CQIV-CN01, c...  111        2e-23
MF197913.1 Cherax quadricarinatus iridovirus strain CQIV-CN01, co...  111        2e-23
NC_010276.1 Orgyia leucostigma NPV, complete genome                   107        2e-22
EU309041.1 Orgyia leucostigma NPV isolate CFS-77, complete genome     107        2e-22
NC_002520.1 Amsacta moorei entomopoxvirus 'L', complete genome        106        8e-22
AF250284.1 Amsacta moorei entomopoxvirus, complete genome             106        8e-22
NC_009898.1 Paramecium bursaria Chlorella virus NY2A, complete ge...  104        3e-21
DQ491002.1 Paramecium bursaria Chlorella virus NY2A Chlorella vir...  104        3e-21
NC_021248.1 Choristoneura biennis entomopoxvirus 'L', complete ge...  104        3e-21
HF679132.1 Choristoneura biennis entomopoxvirus 'L', complete genome  104        3e-21
NC_016072.1 Megavirus chiliensis, complete genome                     101        4e-20
JN258408.1 Megavirus chiliensis, complete genome                      101        4e-20
NC_023442.1 Buzura suppressaria nucleopolyhedrovirus isolate Hube...  100        4e-20
KF611977.1 Buzura suppressaria nucleopolyhedrovirus isolate Hubei...  100        4e-20
NC_014637.1 Cafeteria roenbergensis virus BV-PW1, complete genome     96.0       1e-18
GU244497.1 Cafeteria roenbergensis virus BV-PW1, complete genome      96.0       1e-18
NC_031465.1 Golden Marseillevirus, complete genome                    94.2       5e-18
KT835053.1 Golden Marseillevirus, complete genome                     94.2       5e-18
NC_020104.1 Acanthamoeba polyphaga moumouvirus, complete genome       93.3       5e-18
JX962719.1 Acanthamoeba polyphaga moumouvirus, complete genome        93.3       5e-18
NC_026511.1 Spodoptera frugiperda Betabaculovirus isolate VG008, ...  92.4       2e-17
KM371112.1 Spodoptera frugiperda Betabaculovirus isolate VG008, c...  92.4       2e-17
NC_040621.1 Operophtera brumata nucleopolyhedrovirus isolate Opbu...  90.6       6e-17
NC_026922.1 Lambdina fiscellaria nucleopolyhedrovirus isolate GR1...  90.6       6e-17
MF614691.1 Operophtera brumata nucleopolyhedrovirus isolate OpbuN...  90.6       6e-17
KP752043.1 Lambdina fiscellaria nucleopolyhedrovirus isolate GR15...  90.6       6e-17
NC_038369.1 Spodoptera littoralis NPV isolate AN1956, complete ge...  86.9       8e-16
NC_009011.2 Spodoptera frugiperda MNPV virus, complete genome         86.9       8e-16
NC_001973.1 Lymantria dispar MNPV, complete genome                    86.9       8e-16
NC_002169.1 Spodoptera exigua nucleopolyhedrovirus complete genome    86.9       8e-16
NC_003083.1 Epiphyas postvittana NPV, complete genome                 86.9       8e-16
JX454574.1 Spodoptera littoralis NPV isolate AN1956, complete genome  86.9       8e-16
EF035042.2 Spodoptera frugiperda MNPV isolate 3AP2, complete genome   86.9       8e-16
AF081810.1 Lymantria dispar nucleopolyhedrovirus, complete genome     86.9       8e-16
AF169823.1 Spodoptera exigua nucleopolyhedrovirus complete genome     86.9       8e-16
AY043265.1 Epiphyas postvittana nucleopolyhedrovirus, complete ge...  86.9       8e-16
NC_007767.1 Hyphantria cunea nucleopolyhedrovirus, complete genome    85.1       3e-15
NC_001623.1 Autographa californica nucleopolyhedrovirus, complete...  85.1       3e-15
NC_003529.1 Mamestra configurata NPV-A, complete genome               85.1       3e-15
NC_001962.1 Bombyx mori NPV, complete genome                          85.1       3e-15
AP009046.1 Hyphantria cunea nucleopolyhedrovirus genomic DNA, com...  85.1       3e-15
L22858.1 Autographa californica nucleopolyhedrovirus clone C6, co...  85.1       3e-15
U59461.2 Mamestra configurata NPV-A strain 90/2, complete genome      85.1       3e-15
L33180.1 Bombyx mori nuclear polyhedrosis virus isolate T3, compl...  85.1       3e-15
NC_021246.1 Mythimna separata entomopoxvirus 'L', complete genome     84.2       3e-15
NC_008586.1 Ecotropis obliqua NPV, complete genome                    84.2       3e-15
HF679134.1 Mythimna separata entomopoxvirus 'L', complete genome      84.2       3e-15
DQ837165.1 Ecotropis obliqua NPV strain A1, complete genome           84.2       3e-15
NC_029997.2 Urbanus proteus nucleopolyhedrovirus isolate Southern...  81.5       3e-14
NC_004690.1 Adoxophyes honmai NPV, complete genome                    81.5       3e-14
KR011717.2 Urbanus proteus nucleopolyhedrovirus isolate Southern ...  81.5       3e-14
AP006270.1 Adoxophyes honmai nucleopolyhedrovirus DNA, complete g...  81.5       3e-14
NC_009503.1 Spodoptera litura granulovirus, complete genome           80.6       3e-14
DQ288858.2 Spodoptera litura granulovirus isolate SlGV-K1, comple...  80.6       3e-14
NC_006549.1 Singapore grouper iridovirus, complete genome             79.7       1e-13
AY521625.1 Singapore grouper iridovirus, complete genome              79.7       1e-13
NC_028491.1 Diatraea saccharalis granulovirus, complete genome        78.8       1e-13
NC_001875.2 Orgyia pseudotsugata MNPV, complete genome                78.8       1e-13
KP296186.1 Diatraea saccharalis granulovirus, complete genome         78.8       1e-13
U75930.2 Orgyia pseudotsugata MNPV, complete genome                   78.8       1e-13
NC_026268.1 Pseudoplusia includens SNPV IE, complete genome           77.9       4e-13
KJ631622.1 Pseudoplusia includens SNPV IE, complete genome            77.9       4e-13
NC_011423.1 Adoxophyes orana nucleopolyhedrovirus, complete genome    77.0       4e-13
EU591746.1 Adoxophyes orana nucleopolyhedrovirus, complete genome     77.0       4e-13
NC_007921.1 Agrotis segetum nucleopolyhedrovirus, complete genome     76.1       1e-12
NC_007151.1 Chrysodeixis chalcites nucleopolyhedrovirus, complete...  76.1       1e-12
DQ123841.1 Agrotis segetum nucleopolyhedrovirus, complete genome      76.1       1e-12
AY864330.1 Chrysodeixis chalcites nucleopolyhedrovirus, complete ...  76.1       1e-12
NC_023177.1 Choristoneura murinana alphabaculovirus strain Darmst...  73.4       5e-12
NC_008725.1 Maruca vitrata MNPV, complete genome                      73.4       5e-12
NC_003102.1 Spodoptera litura NPV, complete genome                    73.4       5e-12
KF894742.1 Choristoneura murinana alphabaculovirus strain Darmsta...  73.4       5e-12
EF125867.1 Maruca vitrata MNPV, complete genome                       73.4       5e-12
AF325155.1 Spodoptera litura nucleopolyhedrovirus strain G2, comp...  73.4       5e-12
NC_025960.1 Agrotis segetum nucleopolyhedrovirus B isolate Englis...  71.6       2e-11
NC_010240.1 Helicoverpa armigera granulovirus, complete genome        71.6       2e-11
NC_002331.1 Xestia c-nigrum granulovirus, complete genome             71.6       2e-11
KM102981.1 Agrotis segetum nucleopolyhedrovirus B isolate English...  71.6       2e-11
EU255577.1 Helicoverpa armigera granulovirus, complete genome         71.6       2e-11
AF162221.1 Xestia c-nigrum granulovirus genome, complete sequence     71.6       2e-11
NC_043529.1 Oxyplax ochracea nucleopolyhedrovirus isolate 435, co...  69.8       6e-11
NC_019945.1 Thysanoplusia orichalcea NPV isolate p2, complete genome  69.8       6e-11
NC_007383.1 Trichoplusia ni SNPV, complete genome                     69.8       6e-11
MF143631.1 Oxyplax ochracea nucleopolyhedrovirus isolate 435          69.8       6e-11
JX467702.1 Thysanoplusia orichalcea NPV isolate p2, complete genome   69.8       6e-11
DQ017380.1 Trichoplusia ni single nucleopolyhedrovirus, complete ...  69.8       6e-11
NC_034383.1 Pacmanvirus A23 genome assembly, complete genome: mon...  68.0       2e-10
LT706986.1 Pacmanvirus A23 genome assembly, complete genome: mono...  68.0       2e-10
NC_036594.1 Orpheovirus IHUMI-LCC2 genome assembly, complete geno...  66.2       7e-10
LT906555.1 Orpheovirus IHUMI-LCC2 genome assembly, complete genom...  66.2       7e-10
NC_039213.1 Agrotis segetum granulovirus strain DA, complete genome   64.4       3e-09
KR584663.1 Agrotis segetum granulovirus strain DA, complete genome    64.4       3e-09
NC_028636.1 Sucra jujuba nucleopolyhedrovirus isolate 473, comple...  61.7       3e-08
KJ676450.1 Sucra jujuba nucleopolyhedrovirus isolate 473, complet...  61.7       3e-08
NC_008035.3 Antheraea pernyi nucleopolyhedrovirus, complete genome    57.2       4e-07
NC_003094.2 Helicoverpa armigera NPV, complete genome                 57.2       4e-07
DQ486030.3 Antheraea pernyi nucleopolyhedrovirus, complete genome     57.2       4e-07
AF303045.2 Helicoverpa armigera nuclear polyhedrosis virus, compl...  57.2       4e-07
NC_002816.1 Cydia pomonella granulovirus, complete genome             55.4       1e-06
U53466.2 Cydia pomonella granulovirus, complete genome                55.4       1e-06
NC_004778.3 Choristoneura fumiferana multiple nucleopolyhedroviru...  52.7       2e-05
AF512031.3 Choristoneura fumiferana multiple nucleopolyhedrovirus...  52.7       2e-05
NC_002593.1 Plutella xylostella granulovirus, complete genome         44.6       0.002
AF270937.1 Plutella xylostella granulovirus genome, complete sequ...  44.6       0.002
NC_047880.1 Erwinia phage vB_EamM_Y3, complete genome                 36.5       1.2  
NC_026440.1 Pandoravirus inopinatum isolate KlaHel, complete genome   36.5       1.2  
KY984068.1 Erwinia phage vB_EamM_Y3, complete genome                  36.5       1.2  
KP136319.1 Pandoravirus inopinatum isolate KlaHel, complete genome    36.5       1.2  
NC_029050.1 Salmonella phage 21, complete genome                      35.6       1.2  
NC_002687.1 Ectocarpus siliculosus virus 1, complete genome           35.6       1.2  
KR296685.1 UNVERIFIED: Salmonella phage 21, complete genome           35.6       1.2  
AF204951.2 Ectocarpus siliculosus virus, complete genome              35.6       1.2  
NC_017940.1 European sheatfish virus, complete genome                 33.7       4.3  
NC_015158.1 Vibrio phage ICP2, complete genome                        33.7       4.3  
JQ724856.1 European sheatfish virus, complete genome                  33.7       4.3  
HQ641345.1 Vibrio phage ICP2, complete genome                         33.7       4.3  


>NC_028094.1 Chrysochromulina ericina virus isolate CeV-01B, complete 
genome
Length=473558

 Score = 193 bits (213),  Expect = 7e-48
 Identities = 156/189 (83%), Gaps = 0/189 (0%)
 Strand=Plus/Minus

Query  8       ACCCTCGAGGTTGAACCCTCGGATACAATAGAAAATGTAAAGGCCAAGATCCAGGATAAG  67
               || || || |||||||| || ||| | || || |||||||| || || || |||||||| 
Sbjct  140698  ACACTTGAAGTTGAACCATCTGATTCGATTGATAATGTAAAAGCTAAAATTCAGGATAAA  140639

Query  68      GAAGGAATTCCTCCTGATCAGCAAAGACTGATCTTTGCTGGCAAGCAACTGGAAGATGGG  127
               |||||||||||||||||||||||| | || ||||||||||| || ||||| |||||||||
Sbjct  140638  GAAGGAATTCCTCCTGATCAGCAACGTCTAATCTTTGCTGGAAAACAACTTGAAGATGGG  140579

Query  128     CGCACTTTGTCTGACTACAACATTCAAAAGGAGTCCACTCTTCATCTTGTGTTGAGACTT  187
               || || || ||||| || || |||||||| ||||| ||||||||||||||  | ||| | 
Sbjct  140578  CGAACATTATCTGATTATAATATTCAAAAAGAGTCTACTCTTCATCTTGTTCTAAGATTA  140519

Query  188     CGTGGTGGT  196
               |||||||||
Sbjct  140518  CGTGGTGGT  140510


>KT820662.1 Chrysochromulina ericina virus isolate CeV-01B, complete 
genome
Length=473558

 Score = 193 bits (213),  Expect = 7e-48
 Identities = 156/189 (83%), Gaps = 0/189 (0%)
 Strand=Plus/Minus

Query  8       ACCCTCGAGGTTGAACCCTCGGATACAATAGAAAATGTAAAGGCCAAGATCCAGGATAAG  67
               || || || |||||||| || ||| | || || |||||||| || || || |||||||| 
Sbjct  140698  ACACTTGAAGTTGAACCATCTGATTCGATTGATAATGTAAAAGCTAAAATTCAGGATAAA  140639

Query  68      GAAGGAATTCCTCCTGATCAGCAAAGACTGATCTTTGCTGGCAAGCAACTGGAAGATGGG  127
               |||||||||||||||||||||||| | || ||||||||||| || ||||| |||||||||
Sbjct  140638  GAAGGAATTCCTCCTGATCAGCAACGTCTAATCTTTGCTGGAAAACAACTTGAAGATGGG  140579

Query  128     CGCACTTTGTCTGACTACAACATTCAAAAGGAGTCCACTCTTCATCTTGTGTTGAGACTT  187
               || || || ||||| || || |||||||| ||||| ||||||||||||||  | ||| | 
Sbjct  140578  CGAACATTATCTGATTATAATATTCAAAAAGAGTCTACTCTTCATCTTGTTCTAAGATTA  140519

Query  188     CGTGGTGGT  196
               |||||||||
Sbjct  140518  CGTGGTGGT  140510


>NC_020864.1 Micromonas pusilla virus 12T genomic sequence
Length=205622

 Score = 176 bits (194),  Expect = 6e-43
 Identities = 157/197 (80%), Gaps = 0/197 (0%)
 Strand=Plus/Plus

Query  2       ACCATCACCCTCGAGGTTGAACCCTCGGATACAATAGAAAATGTAAAGGCCAAGATCCAG  61
               || |||||||||||||||||  | || || ||||| || ||  | || |||||||| || 
Sbjct  171895  ACTATCACCCTCGAGGTTGAGTCGTCAGACACAATCGATAACATCAAAGCCAAGATTCAA  171954

Query  62      GATAAGGAAGGAATTCCTCCTGATCAGCAAAGACTGATCTTTGCTGGCAAGCAACTGGAA  121
               ||||||||||| ||||| || ||||||||| |||| || |||||||| || || || |||
Sbjct  171955  GATAAGGAAGGCATTCCACCCGATCAGCAACGACTTATTTTTGCTGGTAAACAGCTTGAA  172014

Query  122     GATGGGCGCACTTTGTCTGACTACAACATTCAAAAGGAGTCCACTCTTCATCTTGTGTTG  181
               ||||| || ||  |  |||| |||||| ||||||||||||| ||||| || |||||  | 
Sbjct  172015  GATGGACGTACCCTCGCTGATTACAACGTTCAAAAGGAGTCTACTCTACACCTTGTTCTA  172074

Query  182     AGACTTCGTGGTGGTGC  198
               || ||||| ||||||||
Sbjct  172075  AGGCTTCGGGGTGGTGC  172091


>HQ632826.1 Micromonas pusilla virus 12T genomic sequence
Length=205622

 Score = 176 bits (194),  Expect = 6e-43
 Identities = 157/197 (80%), Gaps = 0/197 (0%)
 Strand=Plus/Plus

Query  2       ACCATCACCCTCGAGGTTGAACCCTCGGATACAATAGAAAATGTAAAGGCCAAGATCCAG  61
               || |||||||||||||||||  | || || ||||| || ||  | || |||||||| || 
Sbjct  171895  ACTATCACCCTCGAGGTTGAGTCGTCAGACACAATCGATAACATCAAAGCCAAGATTCAA  171954

Query  62      GATAAGGAAGGAATTCCTCCTGATCAGCAAAGACTGATCTTTGCTGGCAAGCAACTGGAA  121
               ||||||||||| ||||| || ||||||||| |||| || |||||||| || || || |||
Sbjct  171955  GATAAGGAAGGCATTCCACCCGATCAGCAACGACTTATTTTTGCTGGTAAACAGCTTGAA  172014

Query  122     GATGGGCGCACTTTGTCTGACTACAACATTCAAAAGGAGTCCACTCTTCATCTTGTGTTG  181
               ||||| || ||  |  |||| |||||| ||||||||||||| ||||| || |||||  | 
Sbjct  172015  GATGGACGTACCCTCGCTGATTACAACGTTCAAAAGGAGTCTACTCTACACCTTGTTCTA  172074

Query  182     AGACTTCGTGGTGGTGC  198
               || ||||| ||||||||
Sbjct  172075  AGGCTTCGGGGTGGTGC  172091


>NC_029692.1 Brazilian marseillevirus strain BH2014, complete 
genome
Length=362276

 Score = 163 bits (180),  Expect = 4e-39
 Identities = 150/190 (79%), Gaps = 0/190 (0%)
 Strand=Plus/Minus

Query  1       GACCATCACCCTCGAGGTTGAACCCTCGGATACAATAGAAAATGTAAAGGCCAAGATCCA  60
               ||| ||||| ||||||||||||  ||| || || || ||||| || ||    ||||||||
Sbjct  211082  GACGATCACTCTCGAGGTTGAAAGCTCTGACACCATCGAAAACGTGAAACAAAAGATCCA  211023

Query  61      GGATAAGGAAGGAATTCCTCCTGATCAGCAAAGACTGATCTTTGCTGGCAAGCAACTGGA  120
               ||| ||||||||| |||||||||| || ||| | || ||||| || |||||||| |||||
Sbjct  211022  GGACAAGGAAGGAGTTCCTCCTGACCAACAACGCCTTATCTTCGCAGGCAAGCAGCTGGA  210963

Query  121     AGATGGGCGCACTTTGTCTGACTACAACATTCAAAAGGAGTCCACTCTTCATCTTGTGTT  180
               ||||||  | ||  |  | || || ||||| ||||| |||||||||||||| |||||  |
Sbjct  210962  AGATGGAAGGACCCTTGCGGATTATAACATCCAAAAAGAGTCCACTCTTCACCTTGTCCT  210903

Query  181     GAGACTTCGT  190
                |||||||||
Sbjct  210902  AAGACTTCGT  210893


>KT752522.1 Brazilian marseillevirus strain BH2014, complete genome
Length=362276

 Score = 163 bits (180),  Expect = 4e-39
 Identities = 150/190 (79%), Gaps = 0/190 (0%)
 Strand=Plus/Minus

Query  1       GACCATCACCCTCGAGGTTGAACCCTCGGATACAATAGAAAATGTAAAGGCCAAGATCCA  60
               ||| ||||| ||||||||||||  ||| || || || ||||| || ||    ||||||||
Sbjct  211082  GACGATCACTCTCGAGGTTGAAAGCTCTGACACCATCGAAAACGTGAAACAAAAGATCCA  211023

Query  61      GGATAAGGAAGGAATTCCTCCTGATCAGCAAAGACTGATCTTTGCTGGCAAGCAACTGGA  120
               ||| ||||||||| |||||||||| || ||| | || ||||| || |||||||| |||||
Sbjct  211022  GGACAAGGAAGGAGTTCCTCCTGACCAACAACGCCTTATCTTCGCAGGCAAGCAGCTGGA  210963

Query  121     AGATGGGCGCACTTTGTCTGACTACAACATTCAAAAGGAGTCCACTCTTCATCTTGTGTT  180
               ||||||  | ||  |  | || || ||||| ||||| |||||||||||||| |||||  |
Sbjct  210962  AGATGGAAGGACCCTTGCGGATTATAACATCCAAAAAGAGTCCACTCTTCACCTTGTCCT  210903

Query  181     GAGACTTCGT  190
                |||||||||
Sbjct  210902  AAGACTTCGT  210893


>NC_030230.1 Tokyovirus A1 DNA, nearly complete genome
Length=372707

 Score = 145 bits (160),  Expect = 9e-34
 Identities = 146/190 (77%), Gaps = 0/190 (0%)
 Strand=Plus/Minus

Query  1       GACCATCACCCTCGAGGTTGAACCCTCGGATACAATAGAAAATGTAAAGGCCAAGATCCA  60
               ||| |||||  | || || ||| |||| || || || |||  ||| |||   ||||||||
Sbjct  225681  GACGATCACGTTAGACGTGGAAACCTCAGACACCATCGAAGCTGTGAAGCAAAAGATCCA  225622

Query  61      GGATAAGGAAGGAATTCCTCCTGATCAGCAAAGACTGATCTTTGCTGGCAAGCAACTGGA  120
                || |||||||| ||||| || || || ||| |||| ||||| ||||| ||||| || ||
Sbjct  225621  AGACAAGGAAGGTATTCCGCCCGACCAACAACGACTTATCTTCGCTGGGAAGCAGCTAGA  225562

Query  121     AGATGGGCGCACTTTGTCTGACTACAACATTCAAAAGGAGTCCACTCTTCATCTTGTGTT  180
               ||||||| | |||||| | || |||||  | ||||| || |||||||| || |||||  |
Sbjct  225561  AGATGGGAGAACTTTGGCCGATTACAATGTCCAAAAAGAATCCACTCTCCACCTTGTCCT  225502

Query  181     GAGACTTCGT  190
               ||||||||||
Sbjct  225501  GAGACTTCGT  225492


>AP017398.1 Tokyovirus A1 DNA, nearly complete genome
Length=372707

 Score = 145 bits (160),  Expect = 9e-34
 Identities = 146/190 (77%), Gaps = 0/190 (0%)
 Strand=Plus/Minus

Query  1       GACCATCACCCTCGAGGTTGAACCCTCGGATACAATAGAAAATGTAAAGGCCAAGATCCA  60
               ||| |||||  | || || ||| |||| || || || |||  ||| |||   ||||||||
Sbjct  225681  GACGATCACGTTAGACGTGGAAACCTCAGACACCATCGAAGCTGTGAAGCAAAAGATCCA  225622

Query  61      GGATAAGGAAGGAATTCCTCCTGATCAGCAAAGACTGATCTTTGCTGGCAAGCAACTGGA  120
                || |||||||| ||||| || || || ||| |||| ||||| ||||| ||||| || ||
Sbjct  225621  AGACAAGGAAGGTATTCCGCCCGACCAACAACGACTTATCTTCGCTGGGAAGCAGCTAGA  225562

Query  121     AGATGGGCGCACTTTGTCTGACTACAACATTCAAAAGGAGTCCACTCTTCATCTTGTGTT  180
               ||||||| | |||||| | || |||||  | ||||| || |||||||| || |||||  |
Sbjct  225561  AGATGGGAGAACTTTGGCCGATTACAATGTCCAAAAAGAATCCACTCTCCACCTTGTCCT  225502

Query  181     GAGACTTCGT  190
               ||||||||||
Sbjct  225501  GAGACTTCGT  225492


>NC_005309.1 Canarypox virus, complete genome
Length=359853

 Score = 140 bits (154),  Expect = 4e-32
 Identities = 137/177 (77%), Gaps = 0/177 (0%)
 Strand=Plus/Minus

Query  1       GACCATCACCCTCGAGGTTGAACCCTCGGATACAATAGAAAATGTAAAGGCCAAGATCCA  60
               ||| || || || ||||| |||||    |||||  ||||||||||||| || ||||| ||
Sbjct  104527  GACTATTACACTAGAGGTAGAACCTAGCGATACCGTAGAAAATGTAAAAGCAAAGATTCA  104468

Query  61      GGATAAGGAAGGAATTCCTCCTGATCAGCAAAGACTGATCTTTGCTGGCAAGCAACTGGA  120
               |||||| |||||||| ||||||||||| || || || || |||||||| || ||||| ||
Sbjct  104467  GGATAAAGAAGGAATACCTCCTGATCAACAGAGGCTAATTTTTGCTGGAAAACAACTAGA  104408

Query  121     AGATGGGCGCACTTTGTCTGACTACAACATTCAAAAGGAGTCCACTCTTCATCTTGT  177
               ||| ||  | ||| | |||||||| || ||||| || || || ||  | ||||| ||
Sbjct  104407  AGACGGTAGAACTCTATCTGACTATAATATTCAGAAAGAATCTACATTACATCTAGT  104351


>AY318871.1 Canarypox virus strain ATCC VR-111, complete genome
Length=359853

 Score = 140 bits (154),  Expect = 4e-32
 Identities = 137/177 (77%), Gaps = 0/177 (0%)
 Strand=Plus/Minus

Query  1       GACCATCACCCTCGAGGTTGAACCCTCGGATACAATAGAAAATGTAAAGGCCAAGATCCA  60
               ||| || || || ||||| |||||    |||||  ||||||||||||| || ||||| ||
Sbjct  104527  GACTATTACACTAGAGGTAGAACCTAGCGATACCGTAGAAAATGTAAAAGCAAAGATTCA  104468

Query  61      GGATAAGGAAGGAATTCCTCCTGATCAGCAAAGACTGATCTTTGCTGGCAAGCAACTGGA  120
               |||||| |||||||| ||||||||||| || || || || |||||||| || ||||| ||
Sbjct  104467  GGATAAAGAAGGAATACCTCCTGATCAACAGAGGCTAATTTTTGCTGGAAAACAACTAGA  104408

Query  121     AGATGGGCGCACTTTGTCTGACTACAACATTCAAAAGGAGTCCACTCTTCATCTTGT  177
               ||| ||  | ||| | |||||||| || ||||| || || || ||  | ||||| ||
Sbjct  104407  AGACGGTAGAACTCTATCTGACTATAATATTCAGAAAGAATCTACATTACATCTAGT  104351


>NC_036582.1 Flamingopox virus FGPVKD09, complete genome
Length=293123

 Score = 139 bits (153),  Expect = 1e-31
 Identities = 137/176 (78%), Gaps = 1/176 (1%)
 Strand=Plus/Minus

Query  1      GACCATCACCCTCGAGGTTGAACCCTCGGATACAATAGAAAATGTAAAGGCCAAGATCCA  60
              ||| || ||  | || || |||||    ||||| || ||||||||||| || ||||| ||
Sbjct  76138  GACGATAACTTTGGAAGTAGAACCTAGTGATACGATTGAAAATGTAAAAGCAAAGATTCA  76079

Query  61     GGATAAGGAAGGAATTCCTCCTGATCAGCAAAGACTGATCTTTGCTGGCAAGCAACTGGA  120
               |||||||||||||| ||||| ||||| |||||||| ||||||||||| || ||||| ||
Sbjct  76078  AGATAAGGAAGGAATACCTCCAGATCAACAAAGACTAATCTTTGCTGGAAAACAACTAGA  76019

Query  121    AGATGGGCGCACTTTGTCTGACTACAACATTCAAAAGGAGTCCACTCTTCATCTTG  176
              ||| ||  | ||| | ||||| || || || || ||||| || ||||| || ||||
Sbjct  76018  AGACGGTAGAACTCTATCTGATTATAATATACAGAAGGAATCTACTCTGCA-CTTG  75964


>MF678796.1 Flamingopox virus FGPVKD09, complete genome
Length=293123

 Score = 139 bits (153),  Expect = 1e-31
 Identities = 137/176 (78%), Gaps = 1/176 (1%)
 Strand=Plus/Minus

Query  1      GACCATCACCCTCGAGGTTGAACCCTCGGATACAATAGAAAATGTAAAGGCCAAGATCCA  60
              ||| || ||  | || || |||||    ||||| || ||||||||||| || ||||| ||
Sbjct  76138  GACGATAACTTTGGAAGTAGAACCTAGTGATACGATTGAAAATGTAAAAGCAAAGATTCA  76079

Query  61     GGATAAGGAAGGAATTCCTCCTGATCAGCAAAGACTGATCTTTGCTGGCAAGCAACTGGA  120
               |||||||||||||| ||||| ||||| |||||||| ||||||||||| || ||||| ||
Sbjct  76078  AGATAAGGAAGGAATACCTCCAGATCAACAAAGACTAATCTTTGCTGGAAAACAACTAGA  76019

Query  121    AGATGGGCGCACTTTGTCTGACTACAACATTCAAAAGGAGTCCACTCTTCATCTTG  176
              ||| ||  | ||| | ||||| || || || || ||||| || ||||| || ||||
Sbjct  76018  AGACGGTAGAACTCTATCTGATTATAATATACAGAAGGAATCTACTCTGCA-CTTG  75964


>NC_015326.1 Lausannevirus, complete genome
Length=346754

 Score = 134 bits (148),  Expect = 2e-30
 Identities = 137/179 (77%), Gaps = 0/179 (0%)
 Strand=Plus/Minus

Query  8       ACCCTCGAGGTTGAACCCTCGGATACAATAGAAAATGTAAAGGCCAAGATCCAGGATAAG  67
               ||||| || || |||   ||||| || || || || || |||   || || || || || 
Sbjct  195101  ACCCTTGAAGTGGAAAGTTCGGACACCATTGAGAACGTCAAGCAAAAAATTCAAGACAAA  195042

Query  68      GAAGGAATTCCTCCTGATCAGCAAAGACTGATCTTTGCTGGCAAGCAACTGGAAGATGGG  127
               ||||| |||||||| || || ||| |||| ||||| || || ||||| || |||||||||
Sbjct  195041  GAAGGCATTCCTCCAGACCAACAACGACTTATCTTCGCAGGTAAGCAGCTCGAAGATGGG  194982

Query  128     CGCACTTTGTCTGACTACAACATTCAAAAGGAGTCCACTCTTCATCTTGTGTTGAGACT  186
                | ||| |  | || ||||| |||||||| |||||||||||||| ||||| ||||||||
Sbjct  194981  AGAACTCTTGCCGATTACAATATTCAAAAAGAGTCCACTCTTCACCTTGTTTTGAGACT  194923


>HQ113105.1 Lausannevirus isolate 7715, complete genome
Length=346754

 Score = 134 bits (148),  Expect = 2e-30
 Identities = 137/179 (77%), Gaps = 0/179 (0%)
 Strand=Plus/Minus

Query  8       ACCCTCGAGGTTGAACCCTCGGATACAATAGAAAATGTAAAGGCCAAGATCCAGGATAAG  67
               ||||| || || |||   ||||| || || || || || |||   || || || || || 
Sbjct  195101  ACCCTTGAAGTGGAAAGTTCGGACACCATTGAGAACGTCAAGCAAAAAATTCAAGACAAA  195042

Query  68      GAAGGAATTCCTCCTGATCAGCAAAGACTGATCTTTGCTGGCAAGCAACTGGAAGATGGG  127
               ||||| |||||||| || || ||| |||| ||||| || || ||||| || |||||||||
Sbjct  195041  GAAGGCATTCCTCCAGACCAACAACGACTTATCTTCGCAGGTAAGCAGCTCGAAGATGGG  194982

Query  128     CGCACTTTGTCTGACTACAACATTCAAAAGGAGTCCACTCTTCATCTTGTGTTGAGACT  186
                | ||| |  | || ||||| |||||||| |||||||||||||| ||||| ||||||||
Sbjct  194981  AGAACTCTTGCCGATTACAATATTCAAAAAGAGTCCACTCTTCACCTTGTTTTGAGACT  194923


>NC_028112.1 Yellowstone lake phycodnavirus 1 DNA, complete genome, 
isolate: 1
Length=178262

 Score = 132 bits (145),  Expect = 2e-29
 Identities = 146/195 (75%), Gaps = 0/195 (0%)
 Strand=Plus/Plus

Query  1      GACCATCACCCTCGAGGTTGAACCCTCGGATACAATAGAAAATGTAAAGGCCAAGATCCA  60
              ||| || || || ||||||||  |    ||||  || | |||| | ||||| || || ||
Sbjct  27438  GACTATTACTCTTGAGGTTGAGTCAGGTGATAGCATTGCAAATTTGAAGGCTAAAATTCA  27497

Query  61     GGATAAGGAAGGAATTCCTCCTGATCAGCAAAGACTGATCTTTGCTGGCAAGCAACTGGA  120
              ||| ||||| ||||||||||| || |||||  | || || |||||||| |||||||| ||
Sbjct  27498  GGACAAGGAGGGAATTCCTCCAGACCAGCAGCGTCTAATTTTTGCTGGTAAGCAACTCGA  27557

Query  121    AGATGGGCGCACTTTGTCTGACTACAACATTCAAAAGGAGTCCACTCTTCATCTTGTGTT  180
               ||||  || ||  |  | ||||| ||  | |||||||| |||||||||||||| || ||
Sbjct  27558  GGATGATCGTACCCTAGCAGACTATAATGTCCAAAAGGAATCCACTCTTCATCTAGTCTT  27617

Query  181    GAGACTTCGTGGTGG  195
              | | ||||| |||||
Sbjct  27618  GCGTCTTCGCGGTGG  27632


>LC015647.1 Yellowstone lake phycodnavirus 1 DNA, complete genome, 
isolate: 1
Length=178262

 Score = 132 bits (145),  Expect = 2e-29
 Identities = 146/195 (75%), Gaps = 0/195 (0%)
 Strand=Plus/Plus

Query  1      GACCATCACCCTCGAGGTTGAACCCTCGGATACAATAGAAAATGTAAAGGCCAAGATCCA  60
              ||| || || || ||||||||  |    ||||  || | |||| | ||||| || || ||
Sbjct  27438  GACTATTACTCTTGAGGTTGAGTCAGGTGATAGCATTGCAAATTTGAAGGCTAAAATTCA  27497

Query  61     GGATAAGGAAGGAATTCCTCCTGATCAGCAAAGACTGATCTTTGCTGGCAAGCAACTGGA  120
              ||| ||||| ||||||||||| || |||||  | || || |||||||| |||||||| ||
Sbjct  27498  GGACAAGGAGGGAATTCCTCCAGACCAGCAGCGTCTAATTTTTGCTGGTAAGCAACTCGA  27557

Query  121    AGATGGGCGCACTTTGTCTGACTACAACATTCAAAAGGAGTCCACTCTTCATCTTGTGTT  180
               ||||  || ||  |  | ||||| ||  | |||||||| |||||||||||||| || ||
Sbjct  27558  GGATGATCGTACCCTAGCAGACTATAATGTCCAAAAGGAATCCACTCTTCATCTAGTCTT  27617

Query  181    GAGACTTCGTGGTGG  195
              | | ||||| |||||
Sbjct  27618  GCGTCTTCGCGGTGG  27632


>NC_024446.1 Penguinpox virus isolate PSan92, complete genome
Length=306862

 Score = 129 bits (142),  Expect = 7e-29
 Identities = 131/171 (77%), Gaps = 0/171 (0%)
 Strand=Plus/Minus

Query  1      GACCATCACCCTCGAGGTTGAACCCTCGGATACAATAGAAAATGTAAAGGCCAAGATCCA  60
              ||| || ||  | || || |||||    ||||| || ||||||||||| || ||||| ||
Sbjct  82778  GACGATAACTTTGGAAGTAGAACCTAATGATACGATTGAAAATGTAAAAGCAAAGATTCA  82719

Query  61     GGATAAGGAAGGAATTCCTCCTGATCAGCAAAGACTGATCTTTGCTGGCAAGCAACTGGA  120
               |||||||||||||| ||||| ||||| |||||||| ||||||||||| || ||||| ||
Sbjct  82718  AGATAAGGAAGGAATACCTCCAGATCAACAAAGACTAATCTTTGCTGGAAAACAACTAGA  82659

Query  121    AGATGGGCGCACTTTGTCTGACTACAACATTCAAAAGGAGTCCACTCTTCA  171
              ||| ||  | | | | ||||| || || || || || || || ||||| ||
Sbjct  82658  AGACGGTAGAATTCTATCTGATTATAATATACAGAAAGAATCTACTCTGCA  82608


>KJ859677.1 Penguinpox virus isolate PSan92, complete genome
Length=306862

 Score = 129 bits (142),  Expect = 7e-29
 Identities = 131/171 (77%), Gaps = 0/171 (0%)
 Strand=Plus/Minus

Query  1      GACCATCACCCTCGAGGTTGAACCCTCGGATACAATAGAAAATGTAAAGGCCAAGATCCA  60
              ||| || ||  | || || |||||    ||||| || ||||||||||| || ||||| ||
Sbjct  82778  GACGATAACTTTGGAAGTAGAACCTAATGATACGATTGAAAATGTAAAAGCAAAGATTCA  82719

Query  61     GGATAAGGAAGGAATTCCTCCTGATCAGCAAAGACTGATCTTTGCTGGCAAGCAACTGGA  120
               |||||||||||||| ||||| ||||| |||||||| ||||||||||| || ||||| ||
Sbjct  82718  AGATAAGGAAGGAATACCTCCAGATCAACAAAGACTAATCTTTGCTGGAAAACAACTAGA  82659

Query  121    AGATGGGCGCACTTTGTCTGACTACAACATTCAAAAGGAGTCCACTCTTCA  171
              ||| ||  | | | | ||||| || || || || || || || ||||| ||
Sbjct  82658  AGACGGTAGAATTCTATCTGATTATAATATACAGAAAGAATCTACTCTGCA  82608


>NC_033775.1 Noumeavirus isolate NMV1, complete genome
Length=376207

 Score = 127 bits (140),  Expect = 3e-28
 Identities = 139/185 (75%), Gaps = 0/185 (0%)
 Strand=Plus/Plus

Query  2       ACCATCACCCTCGAGGTTGAACCCTCGGATACAATAGAAAATGTAAAGGCCAAGATCCAG  61
               || |||||||||||||| |||  ||| || || || || || || ||    ||||| |||
Sbjct  177954  ACGATCACCCTCGAGGTGGAAAGCTCAGACACCATCGAGAACGTCAAACAAAAGATTCAG  178013

Query  62      GATAAGGAAGGAATTCCTCCTGATCAGCAAAGACTGATCTTTGCTGGCAAGCAACTGGAA  121
               || || |||||||| ||||| || |||||| |||| ||||| || || || || || |||
Sbjct  178014  GACAAAGAAGGAATCCCTCCGGACCAGCAACGACTTATCTTCGCCGGAAAACAGCTCGAA  178073

Query  122     GATGGGCGCACTTTGTCTGACTACAACATTCAAAAGGAGTCCACTCTTCATCTTGTGTTG  181
               |||||  | ||| |  | || || ||| | ||||| || || || || |||||||| |||
Sbjct  178074  GATGGAAGGACTCTTGCCGATTATAACGTCCAAAAAGAATCAACACTGCATCTTGTTTTG  178133

Query  182     AGACT  186
               |||||
Sbjct  178134  AGACT  178138


>KX066233.1 Noumeavirus isolate NMV1, complete genome
Length=376207

 Score = 127 bits (140),  Expect = 3e-28
 Identities = 139/185 (75%), Gaps = 0/185 (0%)
 Strand=Plus/Plus

Query  2       ACCATCACCCTCGAGGTTGAACCCTCGGATACAATAGAAAATGTAAAGGCCAAGATCCAG  61
               || |||||||||||||| |||  ||| || || || || || || ||    ||||| |||
Sbjct  177954  ACGATCACCCTCGAGGTGGAAAGCTCAGACACCATCGAGAACGTCAAACAAAAGATTCAG  178013

Query  62      GATAAGGAAGGAATTCCTCCTGATCAGCAAAGACTGATCTTTGCTGGCAAGCAACTGGAA  121
               || || |||||||| ||||| || |||||| |||| ||||| || || || || || |||
Sbjct  178014  GACAAAGAAGGAATCCCTCCGGACCAGCAACGACTTATCTTCGCCGGAAAACAGCTCGAA  178073

Query  122     GATGGGCGCACTTTGTCTGACTACAACATTCAAAAGGAGTCCACTCTTCATCTTGTGTTG  181
               |||||  | ||| |  | || || ||| | ||||| || || || || |||||||| |||
Sbjct  178074  GATGGAAGGACTCTTGCCGATTATAACGTCCAAAAAGAATCAACACTGCATCTTGTTTTG  178133

Query  182     AGACT  186
               |||||
Sbjct  178134  AGACT  178138


>NC_032001.1 Only Syngen Nebraska virus 5, complete genome
Length=327147

 Score = 124 bits (137),  Expect = 3e-27
 Identities = 145/196 (74%), Gaps = 0/196 (0%)
 Strand=Plus/Minus

Query  1       GACCATCACCCTCGAGGTTGAACCCTCGGATACAATAGAAAATGTAAAGGCCAAGATCCA  60
               ||| ||||| ||||| || ||| | ||||| || || || |  ||||| || ||||||||
Sbjct  283067  GACGATCACTCTCGAAGTCGAAGCTTCGGACACTATCGATACCGTAAAAGCAAAGATCCA  283008

Query  61      GGATAAGGAAGGAATTCCTCCTGATCAGCAAAGACTGATCTTTGCTGGCAAGCAACTGGA  120
                || ||||| || |||||   ||| || ||| |  |||||||||| || || ||||| ||
Sbjct  283007  AGACAAGGAGGGTATTCCGGGTGACCAACAACGTTTGATCTTTGCCGGGAAACAACTAGA  282948

Query  121     AGATGGGCGCACTTTGTCTGACTACAACATTCAAAAGGAGTCCACTCTTCATCTTGTGTT  180
                ||||| |||||  |  ||||||||||||| ||||| ||   |||  | ||||| ||  |
Sbjct  282947  GGATGGCCGCACGCTTGCTGACTACAACATCCAAAAAGAAAGCACGTTACATCTGGTACT  282888

Query  181     GAGACTTCGTGGTGGT  196
                 | || |||||||||
Sbjct  282887  TCGCCTGCGTGGTGGT  282872


>KX857749.1 Only Syngen Nebraska virus 5, complete genome
Length=327147

 Score = 124 bits (137),  Expect = 3e-27
 Identities = 145/196 (74%), Gaps = 0/196 (0%)
 Strand=Plus/Minus

Query  1       GACCATCACCCTCGAGGTTGAACCCTCGGATACAATAGAAAATGTAAAGGCCAAGATCCA  60
               ||| ||||| ||||| || ||| | ||||| || || || |  ||||| || ||||||||
Sbjct  283067  GACGATCACTCTCGAAGTCGAAGCTTCGGACACTATCGATACCGTAAAAGCAAAGATCCA  283008

Query  61      GGATAAGGAAGGAATTCCTCCTGATCAGCAAAGACTGATCTTTGCTGGCAAGCAACTGGA  120
                || ||||| || |||||   ||| || ||| |  |||||||||| || || ||||| ||
Sbjct  283007  AGACAAGGAGGGTATTCCGGGTGACCAACAACGTTTGATCTTTGCCGGGAAACAACTAGA  282948

Query  121     AGATGGGCGCACTTTGTCTGACTACAACATTCAAAAGGAGTCCACTCTTCATCTTGTGTT  180
                ||||| |||||  |  ||||||||||||| ||||| ||   |||  | ||||| ||  |
Sbjct  282947  GGATGGCCGCACGCTTGCTGACTACAACATCCAAAAAGAAAGCACGTTACATCTGGTACT  282888

Query  181     GAGACTTCGTGGTGGT  196
                 | || |||||||||
Sbjct  282887  TCGCCTGCGTGGTGGT  282872


>NC_038511.1 Tunisvirus fontaine2 strain U484, complete genome
Length=380011

 Score = 121 bits (133),  Expect = 4e-26
 Identities = 134/179 (75%), Gaps = 0/179 (0%)
 Strand=Plus/Minus

Query  12      TCGAGGTTGAACCCTCGGATACAATAGAAAATGTAAAGGCCAAGATCCAGGATAAGGAAG  71
               |||| || |||   ||||| || || || | ||| |||   || || || ||||| ||||
Sbjct  120612  TCGATGTGGAAAGTTCGGACACCATCGAGAGTGTCAAGCAAAAAATTCAAGATAAAGAAG  120553

Query  72      GAATTCCTCCTGATCAGCAAAGACTGATCTTTGCTGGCAAGCAACTGGAAGATGGGCGCA  131
               | |||||||| || || ||  |||| ||||| || || |||   |||||||||||| | |
Sbjct  120552  GCATTCCTCCGGACCAACAGCGACTTATCTTCGCCGGGAAGAGTCTGGAAGATGGGAGGA  120493

Query  132     CTTTGTCTGACTACAACATTCAAAAGGAGTCCACTCTTCATCTTGTGTTGAGACTTCGT  190
               || |  | || || ||| | ||||| || ||||||||||| ||||| ||||||||||||
Sbjct  120492  CTCTTGCCGATTATAACGTCCAAAAAGAATCCACTCTTCACCTTGTTTTGAGACTTCGT  120434


 Score = 33.7 bits (36),  Expect = 4.3
 Identities = 18/18 (100%), Gaps = 0/18 (0%)
 Strand=Plus/Plus

Query  202     GAAAAGGAAGAAGAAGTC  219
               ||||||||||||||||||
Sbjct  180171  GAAAAGGAAGAAGAAGTC  180188


>KF483846.1 Tunisvirus fontaine2 strain U484, complete genome
Length=380011

 Score = 121 bits (133),  Expect = 4e-26
 Identities = 134/179 (75%), Gaps = 0/179 (0%)
 Strand=Plus/Minus

Query  12      TCGAGGTTGAACCCTCGGATACAATAGAAAATGTAAAGGCCAAGATCCAGGATAAGGAAG  71
               |||| || |||   ||||| || || || | ||| |||   || || || ||||| ||||
Sbjct  120612  TCGATGTGGAAAGTTCGGACACCATCGAGAGTGTCAAGCAAAAAATTCAAGATAAAGAAG  120553

Query  72      GAATTCCTCCTGATCAGCAAAGACTGATCTTTGCTGGCAAGCAACTGGAAGATGGGCGCA  131
               | |||||||| || || ||  |||| ||||| || || |||   |||||||||||| | |
Sbjct  120552  GCATTCCTCCGGACCAACAGCGACTTATCTTCGCCGGGAAGAGTCTGGAAGATGGGAGGA  120493

Query  132     CTTTGTCTGACTACAACATTCAAAAGGAGTCCACTCTTCATCTTGTGTTGAGACTTCGT  190
               || |  | || || ||| | ||||| || ||||||||||| ||||| ||||||||||||
Sbjct  120492  CTCTTGCCGATTATAACGTCCAAAAAGAATCCACTCTTCACCTTGTTTTGAGACTTCGT  120434


 Score = 33.7 bits (36),  Expect = 4.3
 Identities = 18/18 (100%), Gaps = 0/18 (0%)
 Strand=Plus/Plus

Query  202     GAAAAGGAAGAAGAAGTC  219
               ||||||||||||||||||
Sbjct  180171  GAAAAGGAAGAAGAAGTC  180188


>NC_021923.1 Hemileuca sp. nucleopolyhedrovirus, complete genome
Length=140633

 Score = 116 bits (128),  Expect = 5e-25
 Identities = 142/194 (73%), Gaps = 0/194 (0%)
 Strand=Plus/Plus

Query  2      ACCATCACCCTCGAGGTTGAACCCTCGGATACAATAGAAAATGTAAAGGCCAAGATCCAG  61
              || || || ||||| || ||| || | || ||| ||||||  |||||    |||||||| 
Sbjct  24737  ACTATTACGCTCGAAGTAGAAGCCACCGACACAGTAGAAACGGTAAAACAAAAGATCCAA  24796

Query  62     GATAAGGAAGGAATTCCTCCTGATCAGCAAAGACTGATCTTTGCTGGCAAGCAACTGGAA  121
              || || |||||||| ||||| ||||| ||| |  |||||||||| || || || ||||| 
Sbjct  24797  GACAAAGAAGGAATACCTCCCGATCAACAACGTTTGATCTTTGCCGGGAAACAGCTGGAG  24856

Query  122    GATGGGCGCACTTTGTCTGACTACAACATTCAAAAGGAGTCCACTCTTCATCTTGTGTTG  181
              |||  | | |   |||| || || |||||||||||||| || || || ||  | ||||||
Sbjct  24857  GATTCGAGAAACATGTCAGATTATAACATTCAAAAGGAATCGACACTACACTTGGTGTTG  24916

Query  182    AGACTTCGTGGTGG  195
               || | || || ||
Sbjct  24917  CGATTGCGCGGAGG  24930


>KF158713.1 Hemileuca sp. nucleopolyhedrovirus, complete genome
Length=140633

 Score = 116 bits (128),  Expect = 5e-25
 Identities = 142/194 (73%), Gaps = 0/194 (0%)
 Strand=Plus/Plus

Query  2      ACCATCACCCTCGAGGTTGAACCCTCGGATACAATAGAAAATGTAAAGGCCAAGATCCAG  61
              || || || ||||| || ||| || | || ||| ||||||  |||||    |||||||| 
Sbjct  24737  ACTATTACGCTCGAAGTAGAAGCCACCGACACAGTAGAAACGGTAAAACAAAAGATCCAA  24796

Query  62     GATAAGGAAGGAATTCCTCCTGATCAGCAAAGACTGATCTTTGCTGGCAAGCAACTGGAA  121
              || || |||||||| ||||| ||||| ||| |  |||||||||| || || || ||||| 
Sbjct  24797  GACAAAGAAGGAATACCTCCCGATCAACAACGTTTGATCTTTGCCGGGAAACAGCTGGAG  24856

Query  122    GATGGGCGCACTTTGTCTGACTACAACATTCAAAAGGAGTCCACTCTTCATCTTGTGTTG  181
              |||  | | |   |||| || || |||||||||||||| || || || ||  | ||||||
Sbjct  24857  GATTCGAGAAACATGTCAGATTATAACATTCAAAAGGAATCGACACTACACTTGGTGTTG  24916

Query  182    AGACTTCGTGGTGG  195
               || | || || ||
Sbjct  24917  CGATTGCGCGGAGG  24930


>NC_025412.1 Melbournevirus isolate 1, complete genome
Length=369360

 Score = 114 bits (126),  Expect = 2e-24
 Identities = 138/188 (73%), Gaps = 0/188 (0%)
 Strand=Plus/Plus

Query  2       ACCATCACCCTCGAGGTTGAACCCTCGGATACAATAGAAAATGTAAAGGCCAAGATCCAG  61
               || |||||  | || || |||   || || ||| | |||   ||||||   ||||| || 
Sbjct  206203  ACGATCACTTTGGAAGTGGAAAGTTCTGACACAGTCGAATCAGTAAAGCAAAAGATTCAA  206262

Query  62      GATAAGGAAGGAATTCCTCCTGATCAGCAAAGACTGATCTTTGCTGGCAAGCAACTGGAA  121
               || || |||||||||   || ||    |||||||| ||||| || || |||||  |||||
Sbjct  206263  GAAAAAGAAGGAATTTTGCCGGACGCTCAAAGACTTATCTTCGCCGGAAAGCAGTTGGAA  206322

Query  122     GATGGGCGCACTTTGTCTGACTACAACATTCAAAAGGAGTCCACTCTTCATCTTGTGTTG  181
               |||||  | |||||| | || |||||| | || || ||||| |||||||| ||||| |||
Sbjct  206323  GATGGAAGGACTTTGGCCGATTACAACGTCCAGAAAGAGTCTACTCTTCACCTTGTTTTG  206382

Query  182     AGACTTCG  189
               ||||||||
Sbjct  206383  AGACTTCG  206390


 Score = 96.0 bits (105),  Expect = 1e-18
 Identities = 84/105 (80%), Gaps = 0/105 (0%)
 Strand=Plus/Minus

Query  85      TCAGCAAAGACTGATCTTTGCTGGCAAGCAACTGGAAGATGGGCGCACTTTGTCTGACTA  144
               ||| ||| | || ||||| || || ||||| |||||||||||  | |||||| |||||||
Sbjct  204856  TCAACAACGGCTTATCTTCGCCGGAAAGCAGCTGGAAGATGGAAGGACTTTGGCTGACTA  204797

Query  145     CAACATTCAAAAGGAGTCCACTCTTCATCTTGTGTTGAGACTTCG  189
                ||  | || || ||||| |||||||| ||||| |||||||||||
Sbjct  204796  TAATGTCCAGAAAGAGTCTACTCTTCACCTTGTTTTGAGACTTCG  204752


>KM275475.1 Melbournevirus isolate 1, complete genome
Length=369360

 Score = 114 bits (126),  Expect = 2e-24
 Identities = 138/188 (73%), Gaps = 0/188 (0%)
 Strand=Plus/Plus

Query  2       ACCATCACCCTCGAGGTTGAACCCTCGGATACAATAGAAAATGTAAAGGCCAAGATCCAG  61
               || |||||  | || || |||   || || ||| | |||   ||||||   ||||| || 
Sbjct  206203  ACGATCACTTTGGAAGTGGAAAGTTCTGACACAGTCGAATCAGTAAAGCAAAAGATTCAA  206262

Query  62      GATAAGGAAGGAATTCCTCCTGATCAGCAAAGACTGATCTTTGCTGGCAAGCAACTGGAA  121
               || || |||||||||   || ||    |||||||| ||||| || || |||||  |||||
Sbjct  206263  GAAAAAGAAGGAATTTTGCCGGACGCTCAAAGACTTATCTTCGCCGGAAAGCAGTTGGAA  206322

Query  122     GATGGGCGCACTTTGTCTGACTACAACATTCAAAAGGAGTCCACTCTTCATCTTGTGTTG  181
               |||||  | |||||| | || |||||| | || || ||||| |||||||| ||||| |||
Sbjct  206323  GATGGAAGGACTTTGGCCGATTACAACGTCCAGAAAGAGTCTACTCTTCACCTTGTTTTG  206382

Query  182     AGACTTCG  189
               ||||||||
Sbjct  206383  AGACTTCG  206390


 Score = 96.0 bits (105),  Expect = 1e-18
 Identities = 84/105 (80%), Gaps = 0/105 (0%)
 Strand=Plus/Minus

Query  85      TCAGCAAAGACTGATCTTTGCTGGCAAGCAACTGGAAGATGGGCGCACTTTGTCTGACTA  144
               ||| ||| | || ||||| || || ||||| |||||||||||  | |||||| |||||||
Sbjct  204856  TCAACAACGGCTTATCTTCGCCGGAAAGCAGCTGGAAGATGGAAGGACTTTGGCTGACTA  204797

Query  145     CAACATTCAAAAGGAGTCCACTCTTCATCTTGTGTTGAGACTTCG  189
                ||  | || || ||||| |||||||| ||||| |||||||||||
Sbjct  204796  TAATGTCCAGAAAGAGTCTACTCTTCACCTTGTTTTGAGACTTCG  204752


>NC_040612.1 Cherax quadricarinatus iridovirus strain CQIV-CN01, 
complete genome
Length=165695

 Score = 111 bits (122),  Expect = 2e-23
 Identities = 127/171 (74%), Gaps = 0/171 (0%)
 Strand=Plus/Plus

Query  2      ACCATCACCCTCGAGGTTGAACCCTCGGATACAATAGAAAATGTAAAGGCCAAGATCCAG  61
              || || || || |||||||||||| | |||||| | |||  | ||||    || || || 
Sbjct  70863  ACTATAACACTAGAGGTTGAACCCGCTGATACAGTGGAACTTTTAAAACAAAAAATTCAA  70922

Query  62     GATAAGGAAGGAATTCCTCCTGATCAGCAAAGACTGATCTTTGCTGGCAAGCAACTGGAA  121
              |||||||||||||||||||| ||||| ||| | || ||||||||||| ||  | || |||
Sbjct  70923  GATAAGGAAGGAATTCCTCCCGATCAACAACGTCTCATCTTTGCTGGAAAAAATCTAGAA  70982

Query  122    GATGGGCGCACTTTGTCTGACTACAACATTCAAAAGGAGTCCACTCTTCAT  172
              |||   || ||  ||   || ||||| |||||||| |||   ||| |||||
Sbjct  70983  GATTCACGAACCCTGATGGATTACAATATTCAAAAAGAGAGTACTGTTCAT  71033


>MF197913.1 Cherax quadricarinatus iridovirus strain CQIV-CN01, 
complete genome
Length=165695

 Score = 111 bits (122),  Expect = 2e-23
 Identities = 127/171 (74%), Gaps = 0/171 (0%)
 Strand=Plus/Plus

Query  2      ACCATCACCCTCGAGGTTGAACCCTCGGATACAATAGAAAATGTAAAGGCCAAGATCCAG  61
              || || || || |||||||||||| | |||||| | |||  | ||||    || || || 
Sbjct  70863  ACTATAACACTAGAGGTTGAACCCGCTGATACAGTGGAACTTTTAAAACAAAAAATTCAA  70922

Query  62     GATAAGGAAGGAATTCCTCCTGATCAGCAAAGACTGATCTTTGCTGGCAAGCAACTGGAA  121
              |||||||||||||||||||| ||||| ||| | || ||||||||||| ||  | || |||
Sbjct  70923  GATAAGGAAGGAATTCCTCCCGATCAACAACGTCTCATCTTTGCTGGAAAAAATCTAGAA  70982

Query  122    GATGGGCGCACTTTGTCTGACTACAACATTCAAAAGGAGTCCACTCTTCAT  172
              |||   || ||  ||   || ||||| |||||||| |||   ||| |||||
Sbjct  70983  GATTCACGAACCCTGATGGATTACAATATTCAAAAAGAGAGTACTGTTCAT  71033


>NC_010276.1 Orgyia leucostigma NPV, complete genome
Length=156179

 Score = 107 bits (118),  Expect = 2e-22
 Identities = 125/169 (74%), Gaps = 0/169 (0%)
 Strand=Plus/Minus

Query  29     GATACAATAGAAAATGTAAAGGCCAAGATCCAGGATAAGGAAGGAATTCCTCCTGATCAG  88
              |||||| | ||   |||||||   || || || || || |||||||||||||| || |||
Sbjct  64383  GATACAGTGGAGGTTGTAAAGCAAAAAATACAAGAAAAAGAAGGAATTCCTCCCGACCAG  64324

Query  89     CAAAGACTGATCTTTGCTGGCAAGCAACTGGAAGATGGGCGCACTTTGTCTGACTACAAC  148
              ||  | || || | ||| |||||||| || ||||| | ||||||  |  | || ||||||
Sbjct  64323  CAGCGGCTCATTTATGCCGGCAAGCAGCTTGAAGACGCGCGCACCGTCGCAGATTACAAC  64264

Query  149    ATTCAAAAGGAGTCCACTCTTCATCTTGTGTTGAGACTTCGTGGTGGTG  197
              |||||||| || || ||  ||||||| ||| | ||| | || || ||||
Sbjct  64263  ATTCAAAAAGAATCGACGATTCATCTAGTGCTTAGATTGCGCGGCGGTG  64215


>EU309041.1 Orgyia leucostigma NPV isolate CFS-77, complete genome
Length=156179

 Score = 107 bits (118),  Expect = 2e-22
 Identities = 125/169 (74%), Gaps = 0/169 (0%)
 Strand=Plus/Minus

Query  29     GATACAATAGAAAATGTAAAGGCCAAGATCCAGGATAAGGAAGGAATTCCTCCTGATCAG  88
              |||||| | ||   |||||||   || || || || || |||||||||||||| || |||
Sbjct  64383  GATACAGTGGAGGTTGTAAAGCAAAAAATACAAGAAAAAGAAGGAATTCCTCCCGACCAG  64324

Query  89     CAAAGACTGATCTTTGCTGGCAAGCAACTGGAAGATGGGCGCACTTTGTCTGACTACAAC  148
              ||  | || || | ||| |||||||| || ||||| | ||||||  |  | || ||||||
Sbjct  64323  CAGCGGCTCATTTATGCCGGCAAGCAGCTTGAAGACGCGCGCACCGTCGCAGATTACAAC  64264

Query  149    ATTCAAAAGGAGTCCACTCTTCATCTTGTGTTGAGACTTCGTGGTGGTG  197
              |||||||| || || ||  ||||||| ||| | ||| | || || ||||
Sbjct  64263  ATTCAAAAAGAATCGACGATTCATCTAGTGCTTAGATTGCGCGGCGGTG  64215


>NC_002520.1 Amsacta moorei entomopoxvirus 'L', complete genome
Length=232392

 Score = 106 bits (117),  Expect = 8e-22
 Identities = 142/195 (73%), Gaps = 2/195 (1%)
 Strand=Plus/Minus

Query  2       ACCATCACCCTCGAGGTTGAACCCTCGGATACAATAGAAAATGTAAAGGCCAAGATCCAG  61
               || ||||| || || || |||   || ||||| |||  |||| | ||    || || || 
Sbjct  146244  ACAATCACACTAGAAGTAGAAAGTTCAGATACTATATCAAATATTAAAAATAAAATACAA  146185

Query  62      GATAAGGAAGGAATTCCTCCTGATCAGCAAAGACTGATCTTTGCTGGCAAGCAACTGGAA  121
               ||||| |||||||||||||| |||||||||||| |||| |||||||| || ||| | || 
Sbjct  146184  GATAAAGAAGGAATTCCTCCGGATCAGCAAAGATTGATTTTTGCTGGAAAACAATTAGAT  146125

Query  122     GATGGGCGCACTTTGTCTGACTACAACAT-TCAAAAGGAGTCCACTCTTCATCTTGTGTT  180
               ||| |  | ||| | || || || || || || ||| || || ||| | ||| | || ||
Sbjct  146124  GATAGCAGAACTCTTTCAGATTATAATATATCTAAA-GAATCTACTTTACATTTGGTATT  146066

Query  181     GAGACTTCGTGGTGG  195
                |||||| | |||||
Sbjct  146065  AAGACTTAGAGGTGG  146051


>AF250284.1 Amsacta moorei entomopoxvirus, complete genome
Length=232392

 Score = 106 bits (117),  Expect = 8e-22
 Identities = 142/195 (73%), Gaps = 2/195 (1%)
 Strand=Plus/Minus

Query  2       ACCATCACCCTCGAGGTTGAACCCTCGGATACAATAGAAAATGTAAAGGCCAAGATCCAG  61
               || ||||| || || || |||   || ||||| |||  |||| | ||    || || || 
Sbjct  146244  ACAATCACACTAGAAGTAGAAAGTTCAGATACTATATCAAATATTAAAAATAAAATACAA  146185

Query  62      GATAAGGAAGGAATTCCTCCTGATCAGCAAAGACTGATCTTTGCTGGCAAGCAACTGGAA  121
               ||||| |||||||||||||| |||||||||||| |||| |||||||| || ||| | || 
Sbjct  146184  GATAAAGAAGGAATTCCTCCGGATCAGCAAAGATTGATTTTTGCTGGAAAACAATTAGAT  146125

Query  122     GATGGGCGCACTTTGTCTGACTACAACAT-TCAAAAGGAGTCCACTCTTCATCTTGTGTT  180
               ||| |  | ||| | || || || || || || ||| || || ||| | ||| | || ||
Sbjct  146124  GATAGCAGAACTCTTTCAGATTATAATATATCTAAA-GAATCTACTTTACATTTGGTATT  146066

Query  181     GAGACTTCGTGGTGG  195
                |||||| | |||||
Sbjct  146065  AAGACTTAGAGGTGG  146051


>NC_009898.1 Paramecium bursaria Chlorella virus NY2A, complete 
genome
Length=368683

 Score = 104 bits (115),  Expect = 3e-21
 Identities = 140/195 (72%), Gaps = 0/195 (0%)
 Strand=Plus/Minus

Query  1       GACCATCACCCTCGAGGTTGAACCCTCGGATACAATAGAAAATGTAAAGGCCAAGATCCA  60
               ||| ||||| ||||| || ||| |    ||| | |||||||| || || || || |||||
Sbjct  288441  GACGATCACGCTCGAAGTAGAATCGAGCGATTCTATAGAAAACGTGAAAGCGAAAATCCA  288382

Query  61      GGATAAGGAAGGAATTCCTCCTGATCAGCAAAGACTGATCTTTGCTGGCAAGCAACTGGA  120
               |||||| |||||||| ||   |  ||| ||  | |||||||| || || || ||| | ||
Sbjct  288381  GGATAAAGAAGGAATCCCAGATTCTCAACAGCGTCTGATCTTCGCAGGAAAACAATTAGA  288322

Query  121     AGATGGGCGCACTTTGTCTGACTACAACATTCAAAAGGAGTCCACTCTTCATCTTGTGTT  180
               ||| || |||||  |  | ||||| || || ||||| ||   |||  ||||||| ||  |
Sbjct  288321  AGACGGACGCACGCTCGCCGACTATAATATCCAAAAAGAAAGCACGATTCATCTCGTACT  288262

Query  181     GAGACTTCGTGGTGG  195
                ||||| || |||||
Sbjct  288261  TAGACTCCGCGGTGG  288247


>DQ491002.1 Paramecium bursaria Chlorella virus NY2A Chlorella 
virus NY2A ctg_13 genomic sequence
Length=368683

 Score = 104 bits (115),  Expect = 3e-21
 Identities = 140/195 (72%), Gaps = 0/195 (0%)
 Strand=Plus/Minus

Query  1       GACCATCACCCTCGAGGTTGAACCCTCGGATACAATAGAAAATGTAAAGGCCAAGATCCA  60
               ||| ||||| ||||| || ||| |    ||| | |||||||| || || || || |||||
Sbjct  288441  GACGATCACGCTCGAAGTAGAATCGAGCGATTCTATAGAAAACGTGAAAGCGAAAATCCA  288382

Query  61      GGATAAGGAAGGAATTCCTCCTGATCAGCAAAGACTGATCTTTGCTGGCAAGCAACTGGA  120
               |||||| |||||||| ||   |  ||| ||  | |||||||| || || || ||| | ||
Sbjct  288381  GGATAAAGAAGGAATCCCAGATTCTCAACAGCGTCTGATCTTCGCAGGAAAACAATTAGA  288322

Query  121     AGATGGGCGCACTTTGTCTGACTACAACATTCAAAAGGAGTCCACTCTTCATCTTGTGTT  180
               ||| || |||||  |  | ||||| || || ||||| ||   |||  ||||||| ||  |
Sbjct  288321  AGACGGACGCACGCTCGCCGACTATAATATCCAAAAAGAAAGCACGATTCATCTCGTACT  288262

Query  181     GAGACTTCGTGGTGG  195
                ||||| || |||||
Sbjct  288261  TAGACTCCGCGGTGG  288247


>NC_021248.1 Choristoneura biennis entomopoxvirus 'L', complete 
genome
Length=307691

 Score = 104 bits (114),  Expect = 3e-21
 Identities = 142/196 (72%), Gaps = 2/196 (1%)
 Strand=Plus/Minus

Query  2       ACCATCACCCTCGAGGTTGAACCCTCGGATACAATAGAAAATGTAAAGGCCAAGATCCAG  61
               ||||| || || || || ||| | || ||| | |||   ||||||||    || || || 
Sbjct  192503  ACCATTACTCTAGAAGTAGAATCGTCAGATTCTATAACTAATGTAAAAAATAAAATACAA  192444

Query  62      GATAAGGAAGGAATTCCTCCTGATCAGCAAAGACTGATCTTTGCTGGCAAGCAACTGGAA  121
               ||||| |||||||| || |||||||| || ||| | ||||||||||| || ||| |||| 
Sbjct  192443  GATAAAGAAGGAATACCACCTGATCAACAGAGATTAATCTTTGCTGGTAAACAATTGGAT  192384

Query  122     GATGGGCGCACTTTGTCTGACTACAACAT-TCAAAAGGAGTCCACTCTTCATCTTGTGTT  180
               ||||  || || || ||||| || || || || ||| ||| | ||| | ||| | || ||
Sbjct  192383  GATGAACGAACATTATCTGATTATAATATCTCTAAA-GAGGCTACTTTACATTTAGTATT  192325

Query  181     GAGACTTCGTGGTGGT  196
                 | ||| | ||||||
Sbjct  192324  ACGTCTTAGAGGTGGT  192309


>HF679132.1 Choristoneura biennis entomopoxvirus 'L', complete 
genome
Length=307691

 Score = 104 bits (114),  Expect = 3e-21
 Identities = 142/196 (72%), Gaps = 2/196 (1%)
 Strand=Plus/Minus

Query  2       ACCATCACCCTCGAGGTTGAACCCTCGGATACAATAGAAAATGTAAAGGCCAAGATCCAG  61
               ||||| || || || || ||| | || ||| | |||   ||||||||    || || || 
Sbjct  192503  ACCATTACTCTAGAAGTAGAATCGTCAGATTCTATAACTAATGTAAAAAATAAAATACAA  192444

Query  62      GATAAGGAAGGAATTCCTCCTGATCAGCAAAGACTGATCTTTGCTGGCAAGCAACTGGAA  121
               ||||| |||||||| || |||||||| || ||| | ||||||||||| || ||| |||| 
Sbjct  192443  GATAAAGAAGGAATACCACCTGATCAACAGAGATTAATCTTTGCTGGTAAACAATTGGAT  192384

Query  122     GATGGGCGCACTTTGTCTGACTACAACAT-TCAAAAGGAGTCCACTCTTCATCTTGTGTT  180
               ||||  || || || ||||| || || || || ||| ||| | ||| | ||| | || ||
Sbjct  192383  GATGAACGAACATTATCTGATTATAATATCTCTAAA-GAGGCTACTTTACATTTAGTATT  192325

Query  181     GAGACTTCGTGGTGGT  196
                 | ||| | ||||||
Sbjct  192324  ACGTCTTAGAGGTGGT  192309


>NC_016072.1 Megavirus chiliensis, complete genome
Length=1259197

 Score = 101 bits (111),  Expect = 4e-20
 Identities = 114/151 (75%), Gaps = 4/151 (3%)
 Strand=Plus/Minus

Query  29      GATACAATAGAAAATGTAAAGGCCAAGATCCAGGATAAGGAAGGAATTCCTCCTGATCAG  88
               |||||||| ||    |||||    || || || ||||| |||||||||||||||||||||
Sbjct  563414  GATACAATTGAGGCAGTAAAACAAAAAATTCAAGATAAAGAAGGAATTCCTCCTGATCAG  563355

Query  89      CAAAGACTGATCTTTGCTGGCAAGCAACTGGAAGATGGGCGCACTTTGTCTGACTACAAC  148
               |||||||| || ||||| || || ||||| ||||||    | ||| |  |||| ||||| 
Sbjct  563354  CAAAGACTTATTTTTGCCGGAAAACAACTTGAAGATTCAAGAACTCTAGCTGATTACAAT  563295

Query  149     ATT--CAAAAGGAGTCCACTCTTCATCTTGT  177
               |||  ||||   |||  || |||||||||||
Sbjct  563294  ATTACCAAAGAAAGT--ACCCTTCATCTTGT  563266


>JN258408.1 Megavirus chiliensis, complete genome
Length=1259197

 Score = 101 bits (111),  Expect = 4e-20
 Identities = 114/151 (75%), Gaps = 4/151 (3%)
 Strand=Plus/Minus

Query  29      GATACAATAGAAAATGTAAAGGCCAAGATCCAGGATAAGGAAGGAATTCCTCCTGATCAG  88
               |||||||| ||    |||||    || || || ||||| |||||||||||||||||||||
Sbjct  563414  GATACAATTGAGGCAGTAAAACAAAAAATTCAAGATAAAGAAGGAATTCCTCCTGATCAG  563355

Query  89      CAAAGACTGATCTTTGCTGGCAAGCAACTGGAAGATGGGCGCACTTTGTCTGACTACAAC  148
               |||||||| || ||||| || || ||||| ||||||    | ||| |  |||| ||||| 
Sbjct  563354  CAAAGACTTATTTTTGCCGGAAAACAACTTGAAGATTCAAGAACTCTAGCTGATTACAAT  563295

Query  149     ATT--CAAAAGGAGTCCACTCTTCATCTTGT  177
               |||  ||||   |||  || |||||||||||
Sbjct  563294  ATTACCAAAGAAAGT--ACCCTTCATCTTGT  563266


>NC_023442.1 Buzura suppressaria nucleopolyhedrovirus isolate 
Hubei, complete genome
Length=120420

 Score = 100 bits (110),  Expect = 4e-20
 Identities = 130/180 (72%), Gaps = 0/180 (0%)
 Strand=Plus/Minus

Query  2      ACCATCACCCTCGAGGTTGAACCCTCGGATACAATAGAAAATGTAAAGGCCAAGATCCAG  61
              || || || || || || ||||  || || ||  |||||| ||| ||    ||  | || 
Sbjct  29753  ACTATAACTCTTGAAGTAGAACTTTCTGACACTGTAGAAACTGTCAAACAAAAATTACAA  29694

Query  62     GATAAGGAAGGAATTCCTCCTGATCAGCAAAGACTGATCTTTGCTGGCAAGCAACTGGAA  121
              || || || || ||||| || |||||||||||| |||| | ||||||||| ||||| || 
Sbjct  29693  GACAAAGAGGGTATTCCGCCGGATCAGCAAAGATTGATATATGCTGGCAAACAACTCGAT  29634

Query  122    GATGGGCGCACTTTGTCTGACTACAACATTCAAAAGGAGTCCACTCTTCATCTTGTGTTG  181
              |||   |||||  |  | || || ||||||||||| || ||||| |||||| | ||| ||
Sbjct  29633  GATTCTCGCACCATTGCGGATTATAACATTCAAAAAGAATCCACGCTTCATTTGGTGCTG  29574


>KF611977.1 Buzura suppressaria nucleopolyhedrovirus isolate Hubei, 
complete genome
Length=120420

 Score = 100 bits (110),  Expect = 4e-20
 Identities = 130/180 (72%), Gaps = 0/180 (0%)
 Strand=Plus/Minus

Query  2      ACCATCACCCTCGAGGTTGAACCCTCGGATACAATAGAAAATGTAAAGGCCAAGATCCAG  61
              || || || || || || ||||  || || ||  |||||| ||| ||    ||  | || 
Sbjct  29753  ACTATAACTCTTGAAGTAGAACTTTCTGACACTGTAGAAACTGTCAAACAAAAATTACAA  29694

Query  62     GATAAGGAAGGAATTCCTCCTGATCAGCAAAGACTGATCTTTGCTGGCAAGCAACTGGAA  121
              || || || || ||||| || |||||||||||| |||| | ||||||||| ||||| || 
Sbjct  29693  GACAAAGAGGGTATTCCGCCGGATCAGCAAAGATTGATATATGCTGGCAAACAACTCGAT  29634

Query  122    GATGGGCGCACTTTGTCTGACTACAACATTCAAAAGGAGTCCACTCTTCATCTTGTGTTG  181
              |||   |||||  |  | || || ||||||||||| || ||||| |||||| | ||| ||
Sbjct  29633  GATTCTCGCACCATTGCGGATTATAACATTCAAAAAGAATCCACGCTTCATTTGGTGCTG  29574


>NC_014637.1 Cafeteria roenbergensis virus BV-PW1, complete genome
Length=617453

 Score = 96.0 bits (105),  Expect = 1e-18
 Identities = 132/185 (71%), Gaps = 0/185 (0%)
 Strand=Plus/Plus

Query  2       ACCATCACCCTCGAGGTTGAACCCTCGGATACAATAGAAAATGTAAAGGCCAAGATCCAG  61
               || || || || || |||||| | || ||||  || |||  | | ||    || || || 
Sbjct  391083  ACTATTACTCTTGATGTTGAATCATCTGATAACATTGAAGCTATTAAACAAAAAATTCAA  391142

Query  62      GATAAGGAAGGAATTCCTCCTGATCAGCAAAGACTGATCTTTGCTGGCAAGCAACTGGAA  121
               |||||||||||||||||||||||||| ||| |  | || ||  | || || ||||| |||
Sbjct  391143  GATAAGGAAGGAATTCCTCCTGATCAACAACGTTTAATTTTCTCAGGGAAACAACTTGAA  391202

Query  122     GATGGGCGCACTTTGTCTGACTACAACATTCAAAAGGAGTCCACTCTTCATCTTGTGTTG  181
               |||||  | |||||| | || || || ||| | |||||  | || |||||  | || || 
Sbjct  391203  GATGGAAGAACTTTGGCGGATTATAATATTGATAAGGATGCAACACTTCACTTAGTATTA  391262

Query  182     AGACT  186
               |||||
Sbjct  391263  AGACT  391267


>GU244497.1 Cafeteria roenbergensis virus BV-PW1, complete genome
Length=617453

 Score = 96.0 bits (105),  Expect = 1e-18
 Identities = 132/185 (71%), Gaps = 0/185 (0%)
 Strand=Plus/Plus

Query  2       ACCATCACCCTCGAGGTTGAACCCTCGGATACAATAGAAAATGTAAAGGCCAAGATCCAG  61
               || || || || || |||||| | || ||||  || |||  | | ||    || || || 
Sbjct  391083  ACTATTACTCTTGATGTTGAATCATCTGATAACATTGAAGCTATTAAACAAAAAATTCAA  391142

Query  62      GATAAGGAAGGAATTCCTCCTGATCAGCAAAGACTGATCTTTGCTGGCAAGCAACTGGAA  121
               |||||||||||||||||||||||||| ||| |  | || ||  | || || ||||| |||
Sbjct  391143  GATAAGGAAGGAATTCCTCCTGATCAACAACGTTTAATTTTCTCAGGGAAACAACTTGAA  391202

Query  122     GATGGGCGCACTTTGTCTGACTACAACATTCAAAAGGAGTCCACTCTTCATCTTGTGTTG  181
               |||||  | |||||| | || || || ||| | |||||  | || |||||  | || || 
Sbjct  391203  GATGGAAGAACTTTGGCGGATTATAATATTGATAAGGATGCAACACTTCACTTAGTATTA  391262

Query  182     AGACT  186
               |||||
Sbjct  391263  AGACT  391267


>NC_031465.1 Golden Marseillevirus, complete genome
Length=360610

 Score = 94.2 bits (103),  Expect = 5e-18
 Identities = 101/134 (75%), Gaps = 0/134 (0%)
 Strand=Plus/Minus

Query  53      AAGATCCAGGATAAGGAAGGAATTCCTCCTGATCAGCAAAGACTGATCTTTGCTGGCAAG  112
               || || || || |||||||||||  |  | || ||||| || || ||||| || || || 
Sbjct  152020  AAAATTCAAGAAAAGGAAGGAATCTCGGCGGACCAGCAGAGGCTTATCTTCGCCGGGAAA  151961

Query  113     CAACTGGAAGATGGGCGCACTTTGTCTGACTACAACATTCAAAAGGAGTCCACTCTTCAT  172
                  || ||||||||| | |||||  | || |||||||| ||||| ||||| |||||||||
Sbjct  151960  AGCCTAGAAGATGGGAGAACTTTAGCCGATTACAACATCCAAAAAGAGTCTACTCTTCAT  151901

Query  173     CTTGTGTTGAGACT  186
               |||||  | |||||
Sbjct  151900  CTTGTCCTCAGACT  151887


>KT835053.1 Golden Marseillevirus, complete genome
Length=360610

 Score = 94.2 bits (103),  Expect = 5e-18
 Identities = 101/134 (75%), Gaps = 0/134 (0%)
 Strand=Plus/Minus

Query  53      AAGATCCAGGATAAGGAAGGAATTCCTCCTGATCAGCAAAGACTGATCTTTGCTGGCAAG  112
               || || || || |||||||||||  |  | || ||||| || || ||||| || || || 
Sbjct  152020  AAAATTCAAGAAAAGGAAGGAATCTCGGCGGACCAGCAGAGGCTTATCTTCGCCGGGAAA  151961

Query  113     CAACTGGAAGATGGGCGCACTTTGTCTGACTACAACATTCAAAAGGAGTCCACTCTTCAT  172
                  || ||||||||| | |||||  | || |||||||| ||||| ||||| |||||||||
Sbjct  151960  AGCCTAGAAGATGGGAGAACTTTAGCCGATTACAACATCCAAAAAGAGTCTACTCTTCAT  151901

Query  173     CTTGTGTTGAGACT  186
               |||||  | |||||
Sbjct  151900  CTTGTCCTCAGACT  151887


>NC_020104.1 Acanthamoeba polyphaga moumouvirus, complete genome
Length=1021348

 Score = 93.3 bits (102),  Expect = 5e-18
 Identities = 121/164 (74%), Gaps = 4/164 (2%)
 Strand=Plus/Minus

Query  29      GATACAATAGAAAATGTAAAGGCCAAGATCCAGGATAAGGAAGGAATTCCTCCTGATCAG  88
               ||||| || |||  ||| ||    ||||| || || ||||||||||||||||||||||| 
Sbjct  480712  GATACTATTGAAGCTGTCAAACAAAAGATTCAAGACAAGGAAGGAATTCCTCCTGATCAA  480653

Query  89      CAAAGACTGATCTTTGCTGGCAAGCAACTGGAAGATGGGCGCACTTTGTCTGACTACAAC  148
               ||| | || || |||||||| |||||||| ||||||    | ||| |  |||| || || 
Sbjct  480652  CAACGTCTTATTTTTGCTGGAAAGCAACTTGAAGATAACAGAACTCTAGCTGATTATAAT  480593

Query  149     ATT-CAAAAGGA-GTCCACTCTTCATCTTGTGTTGAGACTTCGT  190
                || | |||| | || ||||  |||||||||  |  | ||||||
Sbjct  480592  GTTTCTAAAGAAAGTACACT--TCATCTTGTACTCCGTCTTCGT  480551


>JX962719.1 Acanthamoeba polyphaga moumouvirus, complete genome
Length=1021348

 Score = 93.3 bits (102),  Expect = 5e-18
 Identities = 121/164 (74%), Gaps = 4/164 (2%)
 Strand=Plus/Minus

Query  29      GATACAATAGAAAATGTAAAGGCCAAGATCCAGGATAAGGAAGGAATTCCTCCTGATCAG  88
               ||||| || |||  ||| ||    ||||| || || ||||||||||||||||||||||| 
Sbjct  480712  GATACTATTGAAGCTGTCAAACAAAAGATTCAAGACAAGGAAGGAATTCCTCCTGATCAA  480653

Query  89      CAAAGACTGATCTTTGCTGGCAAGCAACTGGAAGATGGGCGCACTTTGTCTGACTACAAC  148
               ||| | || || |||||||| |||||||| ||||||    | ||| |  |||| || || 
Sbjct  480652  CAACGTCTTATTTTTGCTGGAAAGCAACTTGAAGATAACAGAACTCTAGCTGATTATAAT  480593

Query  149     ATT-CAAAAGGA-GTCCACTCTTCATCTTGTGTTGAGACTTCGT  190
                || | |||| | || ||||  |||||||||  |  | ||||||
Sbjct  480592  GTTTCTAAAGAAAGTACACT--TCATCTTGTACTCCGTCTTCGT  480551


>NC_026511.1 Spodoptera frugiperda Betabaculovirus isolate VG008, 
complete genome
Length=140913

 Score = 92.4 bits (101),  Expect = 2e-17
 Identities = 106/143 (74%), Gaps = 0/143 (0%)
 Strand=Plus/Minus

Query  53     AAGATCCAGGATAAGGAAGGAATTCCTCCTGATCAGCAAAGACTGATCTTTGCTGGCAAG  112
              ||||||  ||| |||||  |  ||||| | || |||||  |  |||| ||||| || |||
Sbjct  35652  AAGATCATGGACAAGGAGAGCGTTCCTTCGGACCAGCAGCGGTTGATATTTGCGGGTAAG  35593

Query  113    CAACTGGAAGATGGGCGCACTTTGTCTGACTACAACATTCAAAAGGAGTCCACTCTTCAT  172
              || ||||| || | ||| || ||| | || ||||||||||||||||||   ||  | |||
Sbjct  35592  CAGCTGGACGACGAGCGAACCTTGGCCGATTACAACATTCAAAAGGAGAGTACGTTACAT  35533

Query  173    CTTGTGTTGAGACTTCGTGGTGG  195
               | ||||||||  | ||||||||
Sbjct  35532  TTGGTGTTGAGGTTACGTGGTGG  35510


>KM371112.1 Spodoptera frugiperda Betabaculovirus isolate VG008, 
complete genome
Length=140913

 Score = 92.4 bits (101),  Expect = 2e-17
 Identities = 106/143 (74%), Gaps = 0/143 (0%)
 Strand=Plus/Minus

Query  53     AAGATCCAGGATAAGGAAGGAATTCCTCCTGATCAGCAAAGACTGATCTTTGCTGGCAAG  112
              ||||||  ||| |||||  |  ||||| | || |||||  |  |||| ||||| || |||
Sbjct  35652  AAGATCATGGACAAGGAGAGCGTTCCTTCGGACCAGCAGCGGTTGATATTTGCGGGTAAG  35593

Query  113    CAACTGGAAGATGGGCGCACTTTGTCTGACTACAACATTCAAAAGGAGTCCACTCTTCAT  172
              || ||||| || | ||| || ||| | || ||||||||||||||||||   ||  | |||
Sbjct  35592  CAGCTGGACGACGAGCGAACCTTGGCCGATTACAACATTCAAAAGGAGAGTACGTTACAT  35533

Query  173    CTTGTGTTGAGACTTCGTGGTGG  195
               | ||||||||  | ||||||||
Sbjct  35532  TTGGTGTTGAGGTTACGTGGTGG  35510


>NC_040621.1 Operophtera brumata nucleopolyhedrovirus isolate 
OpbuNPV-MA, complete genome
Length=119054

 Score = 90.6 bits (99),  Expect = 6e-17
 Identities = 131/179 (73%), Gaps = 6/179 (3%)
 Strand=Plus/Minus

Query  5      ATCACCCTCGAGGTTGAACCCTCGGATACAATAGAAAATGT-AAAGGCCAAGATCCAGGA  63
              ||||| || || || |||||||| ||||| || |||| ||| ||| |  ||  | ||| |
Sbjct  23775  ATCACTCTAGATGTCGAACCCTCTGATACTATTGAAAGTGTCAAAAGTAAAATTACAG-A  23717

Query  64     TAAGGAAGGAATTCCTCCTGATCAGCAAAGACTGATCTTTGCTGGCAAGCAACTGGAAGA  123
               || || ||  | || || || ||||| |||||||| ||| ||||||||||||| |||||
Sbjct  23716  CAAAGAGGGTGTGCCACCAGAACAGCAGAGACTGATATTTTCTGGCAAGCAACTAGAAGA  23657

Query  124    -TGGGCG-CACTTTGTCTGACTACAACATTCAAAAGGAGTCCACTCTTCATCTTGTGTT  180
               |    | || || |  ||| ||||| |||||||| ||||| ||| | ||| | || ||
Sbjct  23656  CTCTATGACAATTAG--TGATTACAATATTCAAAAAGAGTCTACTATACATTTGGTATT  23600


>NC_026922.1 Lambdina fiscellaria nucleopolyhedrovirus isolate 
GR15, complete genome
Length=157977

 Score = 90.6 bits (99),  Expect = 6e-17
 Identities = 133/186 (72%), Gaps = 2/186 (1%)
 Strand=Plus/Minus

Query  2       ACCATCACCCTCGAGGTTGAACCCTCGGATACAATAGAAAATGTAAAGGCCAAGATCCAG  61
               ||||| || ||||| || ||| | || || ||| | ||    || ||    || || || 
Sbjct  134680  ACCATTACTCTCGACGTGGAATCGTCCGACACATTGGACGCGGTCAAACAAAAAATTCAA  134621

Query  62      GATAAGGAAGGAATTCCTCCTGATCAGCAAAGACTGATCTTTGCTGGCAAGCAACTGGAA  121
               || || ||||| || || || ||||||||  |  |||| ||||| ||||| || || || 
Sbjct  134620  GAAAAAGAAGGCATACCGCCCGATCAGCAGCGTTTGATTTTTGCAGGCAAACAGCTCGAC  134561

Query  122     GATGGGCGCACT-TTGTCTGACTACAACATTCAAAAGGAGTCCACTCTTCATCTTGTGTT  180
               ||    | |||  ||| | |||||||||||||||||||| ||||| || || || |||||
Sbjct  134560  GACTCTCACACCGTTGGC-GACTACAACATTCAAAAGGAATCCACGCTACACCTCGTGTT  134502

Query  181     GAGACT  186
               | ||||
Sbjct  134501  GCGACT  134496


>MF614691.1 Operophtera brumata nucleopolyhedrovirus isolate OpbuNPV-MA
Length=119054

 Score = 90.6 bits (99),  Expect = 6e-17
 Identities = 131/179 (73%), Gaps = 6/179 (3%)
 Strand=Plus/Minus

Query  5      ATCACCCTCGAGGTTGAACCCTCGGATACAATAGAAAATGT-AAAGGCCAAGATCCAGGA  63
              ||||| || || || |||||||| ||||| || |||| ||| ||| |  ||  | ||| |
Sbjct  23775  ATCACTCTAGATGTCGAACCCTCTGATACTATTGAAAGTGTCAAAAGTAAAATTACAG-A  23717

Query  64     TAAGGAAGGAATTCCTCCTGATCAGCAAAGACTGATCTTTGCTGGCAAGCAACTGGAAGA  123
               || || ||  | || || || ||||| |||||||| ||| ||||||||||||| |||||
Sbjct  23716  CAAAGAGGGTGTGCCACCAGAACAGCAGAGACTGATATTTTCTGGCAAGCAACTAGAAGA  23657

Query  124    -TGGGCG-CACTTTGTCTGACTACAACATTCAAAAGGAGTCCACTCTTCATCTTGTGTT  180
               |    | || || |  ||| ||||| |||||||| ||||| ||| | ||| | || ||
Sbjct  23656  CTCTATGACAATTAG--TGATTACAATATTCAAAAAGAGTCTACTATACATTTGGTATT  23600


>KP752043.1 Lambdina fiscellaria nucleopolyhedrovirus isolate 
GR15, complete genome
Length=157977

 Score = 90.6 bits (99),  Expect = 6e-17
 Identities = 133/186 (72%), Gaps = 2/186 (1%)
 Strand=Plus/Minus

Query  2       ACCATCACCCTCGAGGTTGAACCCTCGGATACAATAGAAAATGTAAAGGCCAAGATCCAG  61
               ||||| || ||||| || ||| | || || ||| | ||    || ||    || || || 
Sbjct  134680  ACCATTACTCTCGACGTGGAATCGTCCGACACATTGGACGCGGTCAAACAAAAAATTCAA  134621

Query  62      GATAAGGAAGGAATTCCTCCTGATCAGCAAAGACTGATCTTTGCTGGCAAGCAACTGGAA  121
               || || ||||| || || || ||||||||  |  |||| ||||| ||||| || || || 
Sbjct  134620  GAAAAAGAAGGCATACCGCCCGATCAGCAGCGTTTGATTTTTGCAGGCAAACAGCTCGAC  134561

Query  122     GATGGGCGCACT-TTGTCTGACTACAACATTCAAAAGGAGTCCACTCTTCATCTTGTGTT  180
               ||    | |||  ||| | |||||||||||||||||||| ||||| || || || |||||
Sbjct  134560  GACTCTCACACCGTTGGC-GACTACAACATTCAAAAGGAATCCACGCTACACCTCGTGTT  134502

Query  181     GAGACT  186
               | ||||
Sbjct  134501  GCGACT  134496


>NC_038369.1 Spodoptera littoralis NPV isolate AN1956, complete 
genome
Length=137998

 Score = 86.9 bits (95),  Expect = 8e-16
 Identities = 130/185 (70%), Gaps = 0/185 (0%)
 Strand=Plus/Plus

Query  2      ACCATCACCCTCGAGGTTGAACCCTCGGATACAATAGAAAATGTAAAGGCCAAGATCCAG  61
              ||||||||| |||| || ||||| ||||| |   | ||||  || ||    |  ||   |
Sbjct  31509  ACCATCACCGTCGACGTCGAACCGTCGGACAGTGTCGAAACGGTCAAACAGAGAATAGCG  31568

Query  62     GATAAGGAAGGAATTCCTCCTGATCAGCAAAGACTGATCTTTGCTGGCAAGCAACTGGAA  121
              || ||||||||  | || || || |||||| | || || ||||| ||||| ||| | |||
Sbjct  31569  GACAAGGAAGGCGTGCCGCCCGACCAGCAACGTCTCATATTTGCGGGCAAACAATTAGAA  31628

Query  122    GATGGGCGCACTTTGTCTGACTACAACATTCAAAAGGAGTCCACTCTTCATCTTGTGTTG  181
              |||      ||  |    || || ||||||||||| || || ||||||||||| ||| ||
Sbjct  31629  GATTCCATGACAATTAACGATTATAACATTCAAAAAGAATCGACTCTTCATCTGGTGCTG  31688

Query  182    AGACT  186
              |||||
Sbjct  31689  AGACT  31693


>NC_009011.2 Spodoptera frugiperda MNPV virus, complete genome
Length=131331

 Score = 86.9 bits (95),  Expect = 8e-16
 Identities = 100/135 (74%), Gaps = 0/135 (0%)
 Strand=Plus/Minus

Query  62      GATAAGGAAGGAATTCCTCCTGATCAGCAAAGACTGATCTTTGCTGGCAAGCAACTGGAA  121
               || || ||||| |||||||| || || ||  | || ||||  ||||| || ||||| |||
Sbjct  114289  GACAAAGAAGGCATTCCTCCGGACCAACAGCGTCTCATCTACGCTGGTAAACAACTTGAA  114230

Query  122     GATGGGCGCACTTTGTCTGACTACAACATTCAAAAGGAGTCCACTCTTCATCTTGTGTTG  181
               |||   || ||| ||   || |||||||||||||| || || ||  | ||| | || |||
Sbjct  114229  GATTCTCGTACTATGAGCGATTACAACATTCAAAAAGAATCTACGATACATTTAGTTTTG  114170

Query  182     AGACTTCGTGGTGGT  196
               ||||| ||||| |||
Sbjct  114169  AGACTACGTGGCGGT  114155


>NC_001973.1 Lymantria dispar MNPV, complete genome
Length=161046

 Score = 86.9 bits (95),  Expect = 8e-16
 Identities = 127/180 (71%), Gaps = 0/180 (0%)
 Strand=Plus/Plus

Query  2      ACCATCACCCTCGAGGTTGAACCCTCGGATACAATAGAAAATGTAAAGGCCAAGATCCAG  61
              ||||||||| |||| || ||| || | || |   |  |||   | ||||  || || |  
Sbjct  40723  ACCATCACCGTCGACGTCGAAGCCACCGACAGCGTGCAAACGCTCAAGGAAAAAATTCTC  40782

Query  62     GATAAGGAAGGAATTCCTCCTGATCAGCAAAGACTGATCTTTGCTGGCAAGCAACTGGAA  121
              || || || || || ||  | || |||||| |||| ||||  || ||||| || ||||| 
Sbjct  40783  GACAAAGAGGGCATCCCCGCGGACCAGCAACGACTCATCTACGCGGGCAAACAGCTGGAC  40842

Query  122    GATGGGCGCACTTTGTCTGACTACAACATTCAAAAGGAGTCCACTCTTCATCTTGTGTTG  181
              || | ||||||  |    ||||||||||| || |||||| |||| || ||||| ||||||
Sbjct  40843  GACGAGCGCACCCTCAACGACTACAACATCCAGAAGGAGGCCACGCTGCATCTAGTGTTG  40902


>NC_002169.1 Spodoptera exigua nucleopolyhedrovirus complete genome
Length=135611

 Score = 86.9 bits (95),  Expect = 8e-16
 Identities = 100/135 (74%), Gaps = 0/135 (0%)
 Strand=Plus/Minus

Query  62      GATAAGGAAGGAATTCCTCCTGATCAGCAAAGACTGATCTTTGCTGGCAAGCAACTGGAA  121
               || ||||| || || ||||| ||||||||  | || ||||  ||||| || || || || 
Sbjct  118645  GACAAGGAGGGCATACCTCCCGATCAGCAGCGTCTCATCTACGCTGGAAAACAGCTCGAG  118586

Query  122     GATGGGCGCACTTTGTCTGACTACAACATTCAAAAGGAGTCCACTCTTCATCTTGTGTTG  181
               |||  ||||||| ||   || |||||||||||||| ||||| ||  | ||  | ||||||
Sbjct  118585  GATACGCGCACTATGAGCGATTACAACATTCAAAAAGAGTCTACAATCCACTTGGTGTTG  118526

Query  182     AGACTTCGTGGTGGT  196
               ||| | || || |||
Sbjct  118525  AGATTACGCGGAGGT  118511


>NC_003083.1 Epiphyas postvittana NPV, complete genome
Length=118584

 Score = 86.9 bits (95),  Expect = 8e-16
 Identities = 109/149 (73%), Gaps = 2/149 (1%)
 Strand=Plus/Minus

Query  62     GATAAGGAAGGAATTCCTCCTGATCAGCAAAGACTGATCTTTGCTGGCAAGCAACTGGAA  121
              |||||||||||  | ||    ||||| |||||||| |||| ||| ||||| ||| |||||
Sbjct  18232  GATAAGGAAGGCGTGCCCGTGGATCAACAAAGACTTATCTATGCGGGCAAACAATTGGAA  18173

Query  122    GATGGGCGCACTTTGTCTGACTACAACATTCAAAAGGAGTCCACTCTTCATCTTGTGTTG  181
              ||| |    ||  || | ||||||||||||||||| || || || |||||  | ||  | 
Sbjct  18172  GATTGTAAAACAATGGCCGACTACAACATTCAAAAAGAATCAACACTTCACATGGTACTT  18113

Query  182    AGACTTCGTGGTGGTGCTAAGAAAAGGAA  210
              ||||| || || |  | ||| |||| |||
Sbjct  18112  AGACTACGGGGAG--GATAACAAAAAGAA  18086


>JX454574.1 Spodoptera littoralis NPV isolate AN1956, complete 
genome
Length=137998

 Score = 86.9 bits (95),  Expect = 8e-16
 Identities = 130/185 (70%), Gaps = 0/185 (0%)
 Strand=Plus/Plus

Query  2      ACCATCACCCTCGAGGTTGAACCCTCGGATACAATAGAAAATGTAAAGGCCAAGATCCAG  61
              ||||||||| |||| || ||||| ||||| |   | ||||  || ||    |  ||   |
Sbjct  31509  ACCATCACCGTCGACGTCGAACCGTCGGACAGTGTCGAAACGGTCAAACAGAGAATAGCG  31568

Query  62     GATAAGGAAGGAATTCCTCCTGATCAGCAAAGACTGATCTTTGCTGGCAAGCAACTGGAA  121
              || ||||||||  | || || || |||||| | || || ||||| ||||| ||| | |||
Sbjct  31569  GACAAGGAAGGCGTGCCGCCCGACCAGCAACGTCTCATATTTGCGGGCAAACAATTAGAA  31628

Query  122    GATGGGCGCACTTTGTCTGACTACAACATTCAAAAGGAGTCCACTCTTCATCTTGTGTTG  181
              |||      ||  |    || || ||||||||||| || || ||||||||||| ||| ||
Sbjct  31629  GATTCCATGACAATTAACGATTATAACATTCAAAAAGAATCGACTCTTCATCTGGTGCTG  31688

Query  182    AGACT  186
              |||||
Sbjct  31689  AGACT  31693


>EF035042.2 Spodoptera frugiperda MNPV isolate 3AP2, complete 
genome
Length=131331

 Score = 86.9 bits (95),  Expect = 8e-16
 Identities = 100/135 (74%), Gaps = 0/135 (0%)
 Strand=Plus/Minus

Query  62      GATAAGGAAGGAATTCCTCCTGATCAGCAAAGACTGATCTTTGCTGGCAAGCAACTGGAA  121
               || || ||||| |||||||| || || ||  | || ||||  ||||| || ||||| |||
Sbjct  114289  GACAAAGAAGGCATTCCTCCGGACCAACAGCGTCTCATCTACGCTGGTAAACAACTTGAA  114230

Query  122     GATGGGCGCACTTTGTCTGACTACAACATTCAAAAGGAGTCCACTCTTCATCTTGTGTTG  181
               |||   || ||| ||   || |||||||||||||| || || ||  | ||| | || |||
Sbjct  114229  GATTCTCGTACTATGAGCGATTACAACATTCAAAAAGAATCTACGATACATTTAGTTTTG  114170

Query  182     AGACTTCGTGGTGGT  196
               ||||| ||||| |||
Sbjct  114169  AGACTACGTGGCGGT  114155


>AF081810.1 Lymantria dispar nucleopolyhedrovirus, complete genome
Length=161046

 Score = 86.9 bits (95),  Expect = 8e-16
 Identities = 127/180 (71%), Gaps = 0/180 (0%)
 Strand=Plus/Plus

Query  2      ACCATCACCCTCGAGGTTGAACCCTCGGATACAATAGAAAATGTAAAGGCCAAGATCCAG  61
              ||||||||| |||| || ||| || | || |   |  |||   | ||||  || || |  
Sbjct  40723  ACCATCACCGTCGACGTCGAAGCCACCGACAGCGTGCAAACGCTCAAGGAAAAAATTCTC  40782

Query  62     GATAAGGAAGGAATTCCTCCTGATCAGCAAAGACTGATCTTTGCTGGCAAGCAACTGGAA  121
              || || || || || ||  | || |||||| |||| ||||  || ||||| || ||||| 
Sbjct  40783  GACAAAGAGGGCATCCCCGCGGACCAGCAACGACTCATCTACGCGGGCAAACAGCTGGAC  40842

Query  122    GATGGGCGCACTTTGTCTGACTACAACATTCAAAAGGAGTCCACTCTTCATCTTGTGTTG  181
              || | ||||||  |    ||||||||||| || |||||| |||| || ||||| ||||||
Sbjct  40843  GACGAGCGCACCCTCAACGACTACAACATCCAGAAGGAGGCCACGCTGCATCTAGTGTTG  40902


>AF169823.1 Spodoptera exigua nucleopolyhedrovirus complete genome
Length=135611

 Score = 86.9 bits (95),  Expect = 8e-16
 Identities = 100/135 (74%), Gaps = 0/135 (0%)
 Strand=Plus/Minus

Query  62      GATAAGGAAGGAATTCCTCCTGATCAGCAAAGACTGATCTTTGCTGGCAAGCAACTGGAA  121
               || ||||| || || ||||| ||||||||  | || ||||  ||||| || || || || 
Sbjct  118645  GACAAGGAGGGCATACCTCCCGATCAGCAGCGTCTCATCTACGCTGGAAAACAGCTCGAG  118586

Query  122     GATGGGCGCACTTTGTCTGACTACAACATTCAAAAGGAGTCCACTCTTCATCTTGTGTTG  181
               |||  ||||||| ||   || |||||||||||||| ||||| ||  | ||  | ||||||
Sbjct  118585  GATACGCGCACTATGAGCGATTACAACATTCAAAAAGAGTCTACAATCCACTTGGTGTTG  118526

Query  182     AGACTTCGTGGTGGT  196
               ||| | || || |||
Sbjct  118525  AGATTACGCGGAGGT  118511


>AY043265.1 Epiphyas postvittana nucleopolyhedrovirus, complete 
genome
Length=118584

 Score = 86.9 bits (95),  Expect = 8e-16
 Identities = 109/149 (73%), Gaps = 2/149 (1%)
 Strand=Plus/Minus

Query  62     GATAAGGAAGGAATTCCTCCTGATCAGCAAAGACTGATCTTTGCTGGCAAGCAACTGGAA  121
              |||||||||||  | ||    ||||| |||||||| |||| ||| ||||| ||| |||||
Sbjct  18232  GATAAGGAAGGCGTGCCCGTGGATCAACAAAGACTTATCTATGCGGGCAAACAATTGGAA  18173

Query  122    GATGGGCGCACTTTGTCTGACTACAACATTCAAAAGGAGTCCACTCTTCATCTTGTGTTG  181
              ||| |    ||  || | ||||||||||||||||| || || || |||||  | ||  | 
Sbjct  18172  GATTGTAAAACAATGGCCGACTACAACATTCAAAAAGAATCAACACTTCACATGGTACTT  18113

Query  182    AGACTTCGTGGTGGTGCTAAGAAAAGGAA  210
              ||||| || || |  | ||| |||| |||
Sbjct  18112  AGACTACGGGGAG--GATAACAAAAAGAA  18086


>NC_007767.1 Hyphantria cunea nucleopolyhedrovirus, complete genome
Length=132959

 Score = 85.1 bits (93),  Expect = 3e-15
 Identities = 99/134 (74%), Gaps = 0/134 (0%)
 Strand=Plus/Plus

Query  62      GATAAGGAAGGAATTCCTCCTGATCAGCAAAGACTGATCTTTGCTGGCAAGCAACTGGAA  121
               ||||| |||||  | ||   ||||||||||||||| || | ||| ||||| ||| | |||
Sbjct  115379  GATAAAGAAGGCGTCCCCGTTGATCAGCAAAGACTTATTTATGCGGGCAAACAATTAGAA  115438

Query  122     GATGGGCGCACTTTGTCTGACTACAACATTCAAAAGGAGTCCACTCTTCATCTTGTGTTG  181
               ||||     ||  || | || || ||||||||||| ||||| ||| | ||| | ||||||
Sbjct  115439  GATGACAAAACCATGGCCGATTATAACATTCAAAAAGAGTCTACTATACATATGGTGTTG  115498

Query  182     AGACTTCGTGGTGG  195
               ||| | || || ||
Sbjct  115499  AGATTGCGAGGAGG  115512


 Score = 33.7 bits (36),  Expect = 4.3
 Identities = 18/18 (100%), Gaps = 0/18 (0%)
 Strand=Plus/Plus

Query  200    AAGAAAAGGAAGAAGAAG  217
              ||||||||||||||||||
Sbjct  83237  AAGAAAAGGAAGAAGAAG  83254


>NC_001623.1 Autographa californica nucleopolyhedrovirus, complete 
genome
Length=133894

 Score = 85.1 bits (93),  Expect = 3e-15
 Identities = 90/119 (76%), Gaps = 0/119 (0%)
 Strand=Plus/Plus

Query  62     GATAAGGAAGGAATTCCTCCTGATCAGCAAAGACTGATCTTTGCTGGCAAGCAACTGGAA  121
              ||||| |||||  | ||    ||||| |||||||| |||||||| ||||| |||||||||
Sbjct  29055  GATAAAGAAGGTGTGCCCGTAGATCAACAAAGACTTATCTTTGCGGGCAAACAACTGGAA  29114

Query  122    GATGGGCGCACTTTGTCTGACTACAACATTCAAAAGGAGTCCACTCTTCATCTTGTGTT  180
              |||      ||| || | || ||||| ||||| ||||| || ||||||||  | |||||
Sbjct  29115  GATTCCAAAACTATGGCCGATTACAATATTCAGAAGGAATCTACTCTTCACATGGTGTT  29173


>NC_003529.1 Mamestra configurata NPV-A, complete genome
Length=155060

 Score = 85.1 bits (93),  Expect = 3e-15
 Identities = 117/164 (71%), Gaps = 0/164 (0%)
 Strand=Plus/Minus

Query  8       ACCCTCGAGGTTGAACCCTCGGATACAATAGAAAATGTAAAGGCCAAGATCCAGGATAAG  67
               ||| | ||||| || ||| | || ||| | ||| |  ||||    || |||   || || 
Sbjct  139725  ACCGTTGAGGTGGAGCCCACCGACACAGTGGAACAGCTAAAACAAAAAATCACCGACAAA  139666

Query  68      GAAGGAATTCCTCCTGATCAGCAAAGACTGATCTTTGCTGGCAAGCAACTGGAAGATGGG  127
               ||||| || ||||| ||||||||| | ||||||| |||||| || || || |||||   |
Sbjct  139665  GAAGGCATACCTCCCGATCAGCAACGTCTGATCTATGCTGGTAAACAGCTCGAAGACTCG  139606

Query  128     CGCACTTTGTCTGACTACAACATTCAAAAGGAGTCCACTCTTCA  171
                ||||  ||   || || ||||||||||| ||||| ||  ||||
Sbjct  139605  AGCACAATGAGCGATTATAACATTCAAAAAGAGTCTACGATTCA  139562


>NC_001962.1 Bombyx mori NPV, complete genome
Length=128413

 Score = 85.1 bits (93),  Expect = 3e-15
 Identities = 90/119 (76%), Gaps = 0/119 (0%)
 Strand=Plus/Plus

Query  62     GATAAGGAAGGAATTCCTCCTGATCAGCAAAGACTGATCTTTGCTGGCAAGCAACTGGAA  121
              ||||| |||||  | ||    ||||| |||||||| |||||||| ||||| ||| |||||
Sbjct  25128  GATAAAGAAGGTGTGCCCGTAGATCAACAAAGACTTATCTTTGCGGGCAAACAATTGGAA  25187

Query  122    GATGGGCGCACTTTGTCTGACTACAACATTCAAAAGGAGTCCACTCTTCATCTTGTGTT  180
              |||      ||| || | || ||||| ||||||||||| || ||||||||  | |||||
Sbjct  25188  GATTCCAAAACTATGGCCGATTACAATATTCAAAAGGAATCTACTCTTCACATGGTGTT  25246


>AP009046.1 Hyphantria cunea nucleopolyhedrovirus genomic DNA, 
complete genome
Length=132959

 Score = 85.1 bits (93),  Expect = 3e-15
 Identities = 99/134 (74%), Gaps = 0/134 (0%)
 Strand=Plus/Plus

Query  62      GATAAGGAAGGAATTCCTCCTGATCAGCAAAGACTGATCTTTGCTGGCAAGCAACTGGAA  121
               ||||| |||||  | ||   ||||||||||||||| || | ||| ||||| ||| | |||
Sbjct  115379  GATAAAGAAGGCGTCCCCGTTGATCAGCAAAGACTTATTTATGCGGGCAAACAATTAGAA  115438

Query  122     GATGGGCGCACTTTGTCTGACTACAACATTCAAAAGGAGTCCACTCTTCATCTTGTGTTG  181
               ||||     ||  || | || || ||||||||||| ||||| ||| | ||| | ||||||
Sbjct  115439  GATGACAAAACCATGGCCGATTATAACATTCAAAAAGAGTCTACTATACATATGGTGTTG  115498

Query  182     AGACTTCGTGGTGG  195
               ||| | || || ||
Sbjct  115499  AGATTGCGAGGAGG  115512


 Score = 33.7 bits (36),  Expect = 4.3
 Identities = 18/18 (100%), Gaps = 0/18 (0%)
 Strand=Plus/Plus

Query  200    AAGAAAAGGAAGAAGAAG  217
              ||||||||||||||||||
Sbjct  83237  AAGAAAAGGAAGAAGAAG  83254


>L22858.1 Autographa californica nucleopolyhedrovirus clone C6, 
complete genome
Length=133894

 Score = 85.1 bits (93),  Expect = 3e-15
 Identities = 90/119 (76%), Gaps = 0/119 (0%)
 Strand=Plus/Plus

Query  62     GATAAGGAAGGAATTCCTCCTGATCAGCAAAGACTGATCTTTGCTGGCAAGCAACTGGAA  121
              ||||| |||||  | ||    ||||| |||||||| |||||||| ||||| |||||||||
Sbjct  29055  GATAAAGAAGGTGTGCCCGTAGATCAACAAAGACTTATCTTTGCGGGCAAACAACTGGAA  29114

Query  122    GATGGGCGCACTTTGTCTGACTACAACATTCAAAAGGAGTCCACTCTTCATCTTGTGTT  180
              |||      ||| || | || ||||| ||||| ||||| || ||||||||  | |||||
Sbjct  29115  GATTCCAAAACTATGGCCGATTACAATATTCAGAAGGAATCTACTCTTCACATGGTGTT  29173


>U59461.2 Mamestra configurata NPV-A strain 90/2, complete genome
Length=155060

 Score = 85.1 bits (93),  Expect = 3e-15
 Identities = 117/164 (71%), Gaps = 0/164 (0%)
 Strand=Plus/Minus

Query  8       ACCCTCGAGGTTGAACCCTCGGATACAATAGAAAATGTAAAGGCCAAGATCCAGGATAAG  67
               ||| | ||||| || ||| | || ||| | ||| |  ||||    || |||   || || 
Sbjct  139725  ACCGTTGAGGTGGAGCCCACCGACACAGTGGAACAGCTAAAACAAAAAATCACCGACAAA  139666

Query  68      GAAGGAATTCCTCCTGATCAGCAAAGACTGATCTTTGCTGGCAAGCAACTGGAAGATGGG  127
               ||||| || ||||| ||||||||| | ||||||| |||||| || || || |||||   |
Sbjct  139665  GAAGGCATACCTCCCGATCAGCAACGTCTGATCTATGCTGGTAAACAGCTCGAAGACTCG  139606

Query  128     CGCACTTTGTCTGACTACAACATTCAAAAGGAGTCCACTCTTCA  171
                ||||  ||   || || ||||||||||| ||||| ||  ||||
Sbjct  139605  AGCACAATGAGCGATTATAACATTCAAAAAGAGTCTACGATTCA  139562


>L33180.1 Bombyx mori nuclear polyhedrosis virus isolate T3, complete 
genome
Length=128413

 Score = 85.1 bits (93),  Expect = 3e-15
 Identities = 90/119 (76%), Gaps = 0/119 (0%)
 Strand=Plus/Plus

Query  62     GATAAGGAAGGAATTCCTCCTGATCAGCAAAGACTGATCTTTGCTGGCAAGCAACTGGAA  121
              ||||| |||||  | ||    ||||| |||||||| |||||||| ||||| ||| |||||
Sbjct  25128  GATAAAGAAGGTGTGCCCGTAGATCAACAAAGACTTATCTTTGCGGGCAAACAATTGGAA  25187

Query  122    GATGGGCGCACTTTGTCTGACTACAACATTCAAAAGGAGTCCACTCTTCATCTTGTGTT  180
              |||      ||| || | || ||||| ||||||||||| || ||||||||  | |||||
Sbjct  25188  GATTCCAAAACTATGGCCGATTACAATATTCAAAAGGAATCTACTCTTCACATGGTGTT  25246


>NC_021246.1 Mythimna separata entomopoxvirus 'L', complete genome
Length=281182

 Score = 84.2 bits (92),  Expect = 3e-15
 Identities = 124/176 (70%), Gaps = 0/176 (0%)
 Strand=Plus/Minus

Query  2       ACCATCACCCTCGAGGTTGAACCCTCGGATACAATAGAAAATGTAAAGGCCAAGATCCAG  61
               || || || || || |||||  | || ||||| ||   |||| ||||  |||| || || 
Sbjct  193327  ACTATAACTCTAGAAGTTGAGTCTTCCGATACTATTTTAAATATAAAAACCAAAATACAA  193268

Query  62      GATAAGGAAGGAATTCCTCCTGATCAGCAAAGACTGATCTTTGCTGGCAAGCAACTGGAA  121
               ||||| |||||||| ||||||||||| || ||| | || ||||| || || ||| | || 
Sbjct  193267  GATAAAGAAGGAATACCTCCTGATCAACAGAGATTAATTTTTGCCGGAAAACAATTAGAC  193208

Query  122     GATGGGCGCACTTTGTCTGACTACAACATTCAAAAGGAGTCCACTCTTCATCTTGT  177
               |||    | || || || ||||| || |||   || ||| | ||  | ||||| ||
Sbjct  193207  GATTCTAGAACGTTATCCGACTATAATATTTCTAAAGAGGCTACATTGCATCTGGT  193152


>NC_008586.1 Ecotropis obliqua NPV, complete genome
Length=131204

 Score = 84.2 bits (92),  Expect = 3e-15
 Identities = 133/191 (70%), Gaps = 0/191 (0%)
 Strand=Plus/Plus

Query  6      TCACCCTCGAGGTTGAACCCTCGGATACAATAGAAAATGTAAAGGCCAAGATCCAGGATA  65
              |||| || || || ||| || | |||||  | ||  || | ||    || || || || |
Sbjct  22256  TCACTCTTGAAGTGGAAACCACCGATACCGTGGACGATATCAAACAAAAAATTCAAGACA  22315

Query  66     AGGAAGGAATTCCTCCTGATCAGCAAAGACTGATCTTTGCTGGCAAGCAACTGGAAGATG  125
              |||| || ||||| || ||||| ||| | || || ||||| ||||| ||  | || ||| 
Sbjct  22316  AGGAGGGTATTCCACCCGATCAACAACGTCTTATATTTGCCGGCAAACAGTTAGAGGATC  22375

Query  126    GGCGCACTTTGTCTGACTACAACATTCAAAAGGAGTCCACTCTTCATCTTGTGTTGAGAC  185
                |||||  | || || |||||||||||||| || |||||  | ||| | || ||| || 
Sbjct  22376  ACCGCACCGTCTCCGATTACAACATTCAAAAAGAATCCACCATACATTTAGTTTTGCGAT  22435

Query  186    TTCGTGGTGGT  196
              | || || |||
Sbjct  22436  TGCGCGGAGGT  22446


>HF679134.1 Mythimna separata entomopoxvirus 'L', complete genome
Length=281182

 Score = 84.2 bits (92),  Expect = 3e-15
 Identities = 124/176 (70%), Gaps = 0/176 (0%)
 Strand=Plus/Minus

Query  2       ACCATCACCCTCGAGGTTGAACCCTCGGATACAATAGAAAATGTAAAGGCCAAGATCCAG  61
               || || || || || |||||  | || ||||| ||   |||| ||||  |||| || || 
Sbjct  193327  ACTATAACTCTAGAAGTTGAGTCTTCCGATACTATTTTAAATATAAAAACCAAAATACAA  193268

Query  62      GATAAGGAAGGAATTCCTCCTGATCAGCAAAGACTGATCTTTGCTGGCAAGCAACTGGAA  121
               ||||| |||||||| ||||||||||| || ||| | || ||||| || || ||| | || 
Sbjct  193267  GATAAAGAAGGAATACCTCCTGATCAACAGAGATTAATTTTTGCCGGAAAACAATTAGAC  193208

Query  122     GATGGGCGCACTTTGTCTGACTACAACATTCAAAAGGAGTCCACTCTTCATCTTGT  177
               |||    | || || || ||||| || |||   || ||| | ||  | ||||| ||
Sbjct  193207  GATTCTAGAACGTTATCCGACTATAATATTTCTAAAGAGGCTACATTGCATCTGGT  193152


>DQ837165.1 Ecotropis obliqua NPV strain A1, complete genome
Length=131204

 Score = 84.2 bits (92),  Expect = 3e-15
 Identities = 133/191 (70%), Gaps = 0/191 (0%)
 Strand=Plus/Plus

Query  6      TCACCCTCGAGGTTGAACCCTCGGATACAATAGAAAATGTAAAGGCCAAGATCCAGGATA  65
              |||| || || || ||| || | |||||  | ||  || | ||    || || || || |
Sbjct  22256  TCACTCTTGAAGTGGAAACCACCGATACCGTGGACGATATCAAACAAAAAATTCAAGACA  22315

Query  66     AGGAAGGAATTCCTCCTGATCAGCAAAGACTGATCTTTGCTGGCAAGCAACTGGAAGATG  125
              |||| || ||||| || ||||| ||| | || || ||||| ||||| ||  | || ||| 
Sbjct  22316  AGGAGGGTATTCCACCCGATCAACAACGTCTTATATTTGCCGGCAAACAGTTAGAGGATC  22375

Query  126    GGCGCACTTTGTCTGACTACAACATTCAAAAGGAGTCCACTCTTCATCTTGTGTTGAGAC  185
                |||||  | || || |||||||||||||| || |||||  | ||| | || ||| || 
Sbjct  22376  ACCGCACCGTCTCCGATTACAACATTCAAAAAGAATCCACCATACATTTAGTTTTGCGAT  22435

Query  186    TTCGTGGTGGT  196
              | || || |||
Sbjct  22436  TGCGCGGAGGT  22446


>NC_029997.2 Urbanus proteus nucleopolyhedrovirus isolate Southern 
Brazil, complete genome
Length=105555

 Score = 81.5 bits (89),  Expect = 3e-14
 Identities = 127/182 (70%), Gaps = 0/182 (0%)
 Strand=Plus/Plus

Query  2      ACCATCACCCTCGAGGTTGAACCCTCGGATACAATAGAAAATGTAAAGGCCAAGATCCAG  61
              || ||||| ||||| |||||  || |||| ||  | ||||   ||||    || ||    
Sbjct  23644  ACGATCACTCTCGAAGTTGACTCCACGGACACTGTTGAAATATTAAAACAAAAAATTGCT  23703

Query  62     GATAAGGAAGGAATTCCTCCTGATCAGCAAAGACTGATCTTTGCTGGCAAGCAACTGGAA  121
              || || |||||  | || || ||||| ||  |  | || ||||| ||||| |||||||||
Sbjct  23704  GACAAAGAAGGTGTACCGCCAGATCAACAGCGTTTAATATTTGCCGGCAAACAACTGGAA  23763

Query  122    GATGGGCGCACTTTGTCTGACTACAACATTCAAAAGGAGTCCACTCTTCATCTTGTGTTG  181
              || |  ||||||||    || |||||||| ||||| ||||||||  | ||| | || || 
Sbjct  23764  GACGAACGCACTTTAGGCGATTACAACATACAAAAAGAGTCCACATTACATTTAGTTTTA  23823

Query  182    AG  183
              ||
Sbjct  23824  AG  23825


>NC_004690.1 Adoxophyes honmai NPV, complete genome
Length=113220

 Score = 81.5 bits (89),  Expect = 3e-14
 Identities = 118/167 (71%), Gaps = 0/167 (0%)
 Strand=Plus/Minus

Query  29     GATACAATAGAAAATGTAAAGGCCAAGATCCAGGATAAGGAAGGAATTCCTCCTGATCAG  88
              ||||| ||||||| |||||||  ||| ||    || || |||||||||||    || || 
Sbjct  15303  GATACCATAGAAATTGTAAAGAGCAAAATTTGTGACAAAGAAGGAATTCCAAACGACCAA  15244

Query  89     CAAAGACTGATCTTTGCTGGCAAGCAACTGGAAGATGGGCGCACTTTGTCTGACTACAAC  148
              ||| |  |||| |  |||||||| ||| | ||||| | | | | | |    || ||||||
Sbjct  15243  CAACGTTTGATATACGCTGGCAAACAATTAGAAGACGCGAGAATTCTAAGCGATTACAAC  15184

Query  149    ATTCAAAAGGAGTCCACTCTTCATCTTGTGTTGAGACTTCGTGGTGG  195
              || ||||| || ||||| |||||| | || || ||| |  | |||||
Sbjct  15183  ATACAAAAAGATTCCACCCTTCATTTAGTTTTAAGATTGAGAGGTGG  15137


>KR011717.2 Urbanus proteus nucleopolyhedrovirus isolate Southern 
Brazil, complete genome
Length=105555

 Score = 81.5 bits (89),  Expect = 3e-14
 Identities = 127/182 (70%), Gaps = 0/182 (0%)
 Strand=Plus/Plus

Query  2      ACCATCACCCTCGAGGTTGAACCCTCGGATACAATAGAAAATGTAAAGGCCAAGATCCAG  61
              || ||||| ||||| |||||  || |||| ||  | ||||   ||||    || ||    
Sbjct  23644  ACGATCACTCTCGAAGTTGACTCCACGGACACTGTTGAAATATTAAAACAAAAAATTGCT  23703

Query  62     GATAAGGAAGGAATTCCTCCTGATCAGCAAAGACTGATCTTTGCTGGCAAGCAACTGGAA  121
              || || |||||  | || || ||||| ||  |  | || ||||| ||||| |||||||||
Sbjct  23704  GACAAAGAAGGTGTACCGCCAGATCAACAGCGTTTAATATTTGCCGGCAAACAACTGGAA  23763

Query  122    GATGGGCGCACTTTGTCTGACTACAACATTCAAAAGGAGTCCACTCTTCATCTTGTGTTG  181
              || |  ||||||||    || |||||||| ||||| ||||||||  | ||| | || || 
Sbjct  23764  GACGAACGCACTTTAGGCGATTACAACATACAAAAAGAGTCCACATTACATTTAGTTTTA  23823

Query  182    AG  183
              ||
Sbjct  23824  AG  23825


>AP006270.1 Adoxophyes honmai nucleopolyhedrovirus DNA, complete 
genome
Length=113220

 Score = 81.5 bits (89),  Expect = 3e-14
 Identities = 118/167 (71%), Gaps = 0/167 (0%)
 Strand=Plus/Minus

Query  29     GATACAATAGAAAATGTAAAGGCCAAGATCCAGGATAAGGAAGGAATTCCTCCTGATCAG  88
              ||||| ||||||| |||||||  ||| ||    || || |||||||||||    || || 
Sbjct  15303  GATACCATAGAAATTGTAAAGAGCAAAATTTGTGACAAAGAAGGAATTCCAAACGACCAA  15244

Query  89     CAAAGACTGATCTTTGCTGGCAAGCAACTGGAAGATGGGCGCACTTTGTCTGACTACAAC  148
              ||| |  |||| |  |||||||| ||| | ||||| | | | | | |    || ||||||
Sbjct  15243  CAACGTTTGATATACGCTGGCAAACAATTAGAAGACGCGAGAATTCTAAGCGATTACAAC  15184

Query  149    ATTCAAAAGGAGTCCACTCTTCATCTTGTGTTGAGACTTCGTGGTGG  195
              || ||||| || ||||| |||||| | || || ||| |  | |||||
Sbjct  15183  ATACAAAAAGATTCCACCCTTCATTTAGTTTTAAGATTGAGAGGTGG  15137


>NC_009503.1 Spodoptera litura granulovirus, complete genome
Length=124121

 Score = 80.6 bits (88),  Expect = 3e-14
 Identities = 77/99 (78%), Gaps = 0/99 (0%)
 Strand=Plus/Minus

Query  83     GATCAGCAAAGACTGATCTTTGCTGGCAAGCAACTGGAAGATGGGCGCACTTTGTCTGAC  142
              ||||||||  | ||||| ||||| ||||||||| |||| || | |||    ||| | || 
Sbjct  34013  GATCAGCAGCGCCTGATATTTGCCGGCAAGCAATTGGACGACGAGCGACAATTGGCAGAT  33954

Query  143    TACAACATTCAAAAGGAGTCCACTCTTCATCTTGTGTTG  181
              ||||||||||| ||||||  ||| |||||||| ||| ||
Sbjct  33953  TACAACATTCAGAAGGAGAGCACGCTTCATCTGGTGCTG  33915


>DQ288858.2 Spodoptera litura granulovirus isolate SlGV-K1, complete 
genome
Length=124121

 Score = 80.6 bits (88),  Expect = 3e-14
 Identities = 77/99 (78%), Gaps = 0/99 (0%)
 Strand=Plus/Minus

Query  83     GATCAGCAAAGACTGATCTTTGCTGGCAAGCAACTGGAAGATGGGCGCACTTTGTCTGAC  142
              ||||||||  | ||||| ||||| ||||||||| |||| || | |||    ||| | || 
Sbjct  34013  GATCAGCAGCGCCTGATATTTGCCGGCAAGCAATTGGACGACGAGCGACAATTGGCAGAT  33954

Query  143    TACAACATTCAAAAGGAGTCCACTCTTCATCTTGTGTTG  181
              ||||||||||| ||||||  ||| |||||||| ||| ||
Sbjct  33953  TACAACATTCAGAAGGAGAGCACGCTTCATCTGGTGCTG  33915


>NC_006549.1 Singapore grouper iridovirus, complete genome
Length=140131

 Score = 79.7 bits (87),  Expect = 1e-13
 Identities = 102/141 (72%), Gaps = 0/141 (0%)
 Strand=Plus/Minus

Query  44     GTAAAGGCCAAGATCCAGGATAAGGAAGGAATTCCTCCTGATCAGCAAAGACTGATCTTT  103
              || ||||| || ||  | || || ||||| |||||||| |||||||||||| | ||||||
Sbjct  94932  GTCAAGGCAAAAATTTATGACAAAGAAGGTATTCCTCCAGATCAGCAAAGATTAATCTTT  94873

Query  104    GCTGGCAAGCAACTGGAAGATGGGCGCACTTTGTCTGACTACAACATTCAAAAGGAGTCC  163
              |  || || || ||||| |||     |||| ||   || || ||| | |||||||| || 
Sbjct  94872  GGCGGAAAACAGCTGGAGGATTCCAACACTATGAGCGATTATAACGTGCAAAAGGAATCT  94813

Query  164    ACTCTTCATCTTGTGTTGAGA  184
              ||| | ||  | |||||| ||
Sbjct  94812  ACTTTGCACTTGGTGTTGCGA  94792


>AY521625.1 Singapore grouper iridovirus, complete genome
Length=140131

 Score = 79.7 bits (87),  Expect = 1e-13
 Identities = 102/141 (72%), Gaps = 0/141 (0%)
 Strand=Plus/Minus

Query  44     GTAAAGGCCAAGATCCAGGATAAGGAAGGAATTCCTCCTGATCAGCAAAGACTGATCTTT  103
              || ||||| || ||  | || || ||||| |||||||| |||||||||||| | ||||||
Sbjct  94932  GTCAAGGCAAAAATTTATGACAAAGAAGGTATTCCTCCAGATCAGCAAAGATTAATCTTT  94873

Query  104    GCTGGCAAGCAACTGGAAGATGGGCGCACTTTGTCTGACTACAACATTCAAAAGGAGTCC  163
              |  || || || ||||| |||     |||| ||   || || ||| | |||||||| || 
Sbjct  94872  GGCGGAAAACAGCTGGAGGATTCCAACACTATGAGCGATTATAACGTGCAAAAGGAATCT  94813

Query  164    ACTCTTCATCTTGTGTTGAGA  184
              ||| | ||  | |||||| ||
Sbjct  94812  ACTTTGCACTTGGTGTTGCGA  94792


>NC_028491.1 Diatraea saccharalis granulovirus, complete genome
Length=98392

 Score = 78.8 bits (86),  Expect = 1e-13
 Identities = 103/143 (72%), Gaps = 0/143 (0%)
 Strand=Plus/Minus

Query  53     AAGATCCAGGATAAGGAAGGAATTCCTCCTGATCAGCAAAGACTGATCTTTGCTGGCAAG  112
              ||||||   || ||||| ||| | || || || || ||  |  | || ||||| || || 
Sbjct  34622  AAGATCACAGACAAGGAGGGAGTGCCGCCGGACCAACAGCGTTTAATATTTGCCGGTAAA  34563

Query  113    CAACTGGAAGATGGGCGCACTTTGTCTGACTACAACATTCAAAAGGAGTCCACTCTTCAT  172
              ||||| ||||| | ||| ||  | || || || |||||||||||||||  |||||| |||
Sbjct  34562  CAACTTGAAGACGAGCGAACACTTTCAGATTATAACATTCAAAAGGAGAGCACTCTCCAT  34503

Query  173    CTTGTGTTGAGACTTCGTGGTGG  195
               | |||||| | ||| | || ||
Sbjct  34502  TTGGTGTTGCGTCTTAGAGGCGG  34480


>NC_001875.2 Orgyia pseudotsugata MNPV, complete genome
Length=131995

 Score = 78.8 bits (86),  Expect = 1e-13
 Identities = 103/143 (72%), Gaps = 0/143 (0%)
 Strand=Plus/Minus

Query  53     AAGATCCAGGATAAGGAAGGAATTCCTCCTGATCAGCAAAGACTGATCTTTGCTGGCAAG  112
              ||||||   || ||||||||  | ||    || ||||| ||||| || | ||| ||||| 
Sbjct  21091  AAGATCGCCGACAAGGAAGGCGTGCCCGTGGACCAGCAGAGACTTATTTATGCGGGCAAA  21032

Query  113    CAACTGGAAGATGGGCGCACTTTGTCTGACTACAACATTCAAAAGGAGTCCACTCTTCAT  172
              || ||||| || |  |  ||  || | ||||| ||||||||||||||||||||| | |||
Sbjct  21031  CAGCTGGAGGACGCCCAAACCCTGGCGGACTATAACATTCAAAAGGAGTCCACTTTGCAT  20972

Query  173    CTTGTGTTGAGACTTCGTGGTGG  195
               | ||| | || || || || ||
Sbjct  20971  ATGGTGCTCAGGCTGCGAGGGGG  20949


>KP296186.1 Diatraea saccharalis granulovirus, complete genome
Length=98392

 Score = 78.8 bits (86),  Expect = 1e-13
 Identities = 103/143 (72%), Gaps = 0/143 (0%)
 Strand=Plus/Minus

Query  53     AAGATCCAGGATAAGGAAGGAATTCCTCCTGATCAGCAAAGACTGATCTTTGCTGGCAAG  112
              ||||||   || ||||| ||| | || || || || ||  |  | || ||||| || || 
Sbjct  34622  AAGATCACAGACAAGGAGGGAGTGCCGCCGGACCAACAGCGTTTAATATTTGCCGGTAAA  34563

Query  113    CAACTGGAAGATGGGCGCACTTTGTCTGACTACAACATTCAAAAGGAGTCCACTCTTCAT  172
              ||||| ||||| | ||| ||  | || || || |||||||||||||||  |||||| |||
Sbjct  34562  CAACTTGAAGACGAGCGAACACTTTCAGATTATAACATTCAAAAGGAGAGCACTCTCCAT  34503

Query  173    CTTGTGTTGAGACTTCGTGGTGG  195
               | |||||| | ||| | || ||
Sbjct  34502  TTGGTGTTGCGTCTTAGAGGCGG  34480


>U75930.2 Orgyia pseudotsugata MNPV, complete genome
Length=131995

 Score = 78.8 bits (86),  Expect = 1e-13
 Identities = 103/143 (72%), Gaps = 0/143 (0%)
 Strand=Plus/Minus

Query  53     AAGATCCAGGATAAGGAAGGAATTCCTCCTGATCAGCAAAGACTGATCTTTGCTGGCAAG  112
              ||||||   || ||||||||  | ||    || ||||| ||||| || | ||| ||||| 
Sbjct  21091  AAGATCGCCGACAAGGAAGGCGTGCCCGTGGACCAGCAGAGACTTATTTATGCGGGCAAA  21032

Query  113    CAACTGGAAGATGGGCGCACTTTGTCTGACTACAACATTCAAAAGGAGTCCACTCTTCAT  172
              || ||||| || |  |  ||  || | ||||| ||||||||||||||||||||| | |||
Sbjct  21031  CAGCTGGAGGACGCCCAAACCCTGGCGGACTATAACATTCAAAAGGAGTCCACTTTGCAT  20972

Query  173    CTTGTGTTGAGACTTCGTGGTGG  195
               | ||| | || || || || ||
Sbjct  20971  ATGGTGCTCAGGCTGCGAGGGGG  20949


>NC_026268.1 Pseudoplusia includens SNPV IE, complete genome
Length=139132

 Score = 77.9 bits (85),  Expect = 4e-13
 Identities = 125/180 (69%), Gaps = 0/180 (0%)
 Strand=Plus/Plus

Query  5      ATCACCCTCGAGGTTGAACCCTCGGATACAATAGAAAATGTAAAGGCCAAGATCCAGGAT  64
              |||||  |||| || ||| ||   ||||| || ||  | |||||    || ||    |||
Sbjct  25211  ATCACGATCGAAGTCGAAGCCAACGATACTATCGAGCAAGTAAAACAAAAAATTACCGAT  25270

Query  65     AAGGAAGGAATTCCTCCTGATCAGCAAAGACTGATCTTTGCTGGCAAGCAACTGGAAGAT  124
              || || || || || || |||||||||||||| || |  |  ||||| ||||| ||||||
Sbjct  25271  AAAGAGGGTATACCGCCCGATCAGCAAAGACTCATTTACGGCGGCAAACAACTCGAAGAT  25330

Query  125    GGGCGCACTTTGTCTGACTACAACATTCAAAAGGAGTCCACTCTTCATCTTGTGTTGAGA  184
              |   | | | |    || ||||| |||||||| || |||||  ||||| | ||||| |||
Sbjct  25331  GATAGAAATGTCAGCGATTACAATATTCAAAAAGAATCCACCATTCATTTAGTGTTAAGA  25390


>KJ631622.1 Pseudoplusia includens SNPV IE, complete genome
Length=139132

 Score = 77.9 bits (85),  Expect = 4e-13
 Identities = 125/180 (69%), Gaps = 0/180 (0%)
 Strand=Plus/Plus

Query  5      ATCACCCTCGAGGTTGAACCCTCGGATACAATAGAAAATGTAAAGGCCAAGATCCAGGAT  64
              |||||  |||| || ||| ||   ||||| || ||  | |||||    || ||    |||
Sbjct  25211  ATCACGATCGAAGTCGAAGCCAACGATACTATCGAGCAAGTAAAACAAAAAATTACCGAT  25270

Query  65     AAGGAAGGAATTCCTCCTGATCAGCAAAGACTGATCTTTGCTGGCAAGCAACTGGAAGAT  124
              || || || || || || |||||||||||||| || |  |  ||||| ||||| ||||||
Sbjct  25271  AAAGAGGGTATACCGCCCGATCAGCAAAGACTCATTTACGGCGGCAAACAACTCGAAGAT  25330

Query  125    GGGCGCACTTTGTCTGACTACAACATTCAAAAGGAGTCCACTCTTCATCTTGTGTTGAGA  184
              |   | | | |    || ||||| |||||||| || |||||  ||||| | ||||| |||
Sbjct  25331  GATAGAAATGTCAGCGATTACAATATTCAAAAAGAATCCACCATTCATTTAGTGTTAAGA  25390


>NC_011423.1 Adoxophyes orana nucleopolyhedrovirus, complete genome
Length=111724

 Score = 77.0 bits (84),  Expect = 4e-13
 Identities = 117/167 (70%), Gaps = 0/167 (0%)
 Strand=Plus/Minus

Query  29     GATACAATAGAAAATGTAAAGGCCAAGATCCAGGATAAGGAAGGAATTCCTCCTGATCAG  88
              ||||| ||||||| ||||||   ||| ||    || ||||||||||||||    || || 
Sbjct  15116  GATACTATAGAAATTGTAAAAAGCAAAATTTGTGACAAGGAAGGAATTCCAAACGACCAA  15057

Query  89     CAAAGACTGATCTTTGCTGGCAAGCAACTGGAAGATGGGCGCACTTTGTCTGACTACAAC  148
              ||  |  |||| |  |||||||| ||| | ||||| | | | | | |    || ||||||
Sbjct  15056  CAGCGTTTGATATACGCTGGCAAACAATTAGAAGACGCGAGAATTCTCAGCGATTACAAC  14997

Query  149    ATTCAAAAGGAGTCCACTCTTCATCTTGTGTTGAGACTTCGTGGTGG  195
              || ||||| || || || |||||| | || || ||| | || |||||
Sbjct  14996  ATACAAAAAGATTCTACCCTTCATTTAGTTTTAAGATTGCGAGGTGG  14950


>EU591746.1 Adoxophyes orana nucleopolyhedrovirus, complete genome
Length=111724

 Score = 77.0 bits (84),  Expect = 4e-13
 Identities = 117/167 (70%), Gaps = 0/167 (0%)
 Strand=Plus/Minus

Query  29     GATACAATAGAAAATGTAAAGGCCAAGATCCAGGATAAGGAAGGAATTCCTCCTGATCAG  88
              ||||| ||||||| ||||||   ||| ||    || ||||||||||||||    || || 
Sbjct  15116  GATACTATAGAAATTGTAAAAAGCAAAATTTGTGACAAGGAAGGAATTCCAAACGACCAA  15057

Query  89     CAAAGACTGATCTTTGCTGGCAAGCAACTGGAAGATGGGCGCACTTTGTCTGACTACAAC  148
              ||  |  |||| |  |||||||| ||| | ||||| | | | | | |    || ||||||
Sbjct  15056  CAGCGTTTGATATACGCTGGCAAACAATTAGAAGACGCGAGAATTCTCAGCGATTACAAC  14997

Query  149    ATTCAAAAGGAGTCCACTCTTCATCTTGTGTTGAGACTTCGTGGTGG  195
              || ||||| || || || |||||| | || || ||| | || |||||
Sbjct  14996  ATACAAAAAGATTCTACCCTTCATTTAGTTTTAAGATTGCGAGGTGG  14950


>NC_007921.1 Agrotis segetum nucleopolyhedrovirus, complete genome
Length=147544

 Score = 76.1 bits (83),  Expect = 1e-12
 Identities = 97/134 (72%), Gaps = 0/134 (0%)
 Strand=Plus/Minus

Query  62      GATAAGGAAGGAATTCCTCCTGATCAGCAAAGACTGATCTTTGCTGGCAAGCAACTGGAA  121
               || || |||||||| ||||| || |||||  |  | ||||  || |||||||| || || 
Sbjct  131141  GACAAAGAAGGAATCCCTCCGGACCAGCAGCGTTTAATCTACGCAGGCAAGCAGCTAGAG  131082

Query  122     GATGGGCGCACTTTGTCTGACTACAACATTCAAAAGGAGTCCACTCTTCATCTTGTGTTG  181
               ||   ||||||  ||   || |||||||||||||||||||| ||  | ||| | ||| ||
Sbjct  131081  GACTCGCGCACCATGAGCGATTACAACATTCAAAAGGAGTCGACCATACATTTAGTGCTG  131022

Query  182     AGACTTCGTGGTGG  195
                |  | || |||||
Sbjct  131021  CGTTTGCGCGGTGG  131008


>NC_007151.1 Chrysodeixis chalcites nucleopolyhedrovirus, complete 
genome
Length=149622

 Score = 76.1 bits (83),  Expect = 1e-12
 Identities = 97/134 (72%), Gaps = 0/134 (0%)
 Strand=Plus/Plus

Query  62     GATAAGGAAGGAATTCCTCCTGATCAGCAAAGACTGATCTTTGCTGGCAAGCAACTGGAA  121
              || || ||||| || ||||| ||||| |||||||| || |  |  ||||| ||||| |||
Sbjct  26862  GACAAAGAAGGGATACCTCCCGATCAACAAAGACTCATTTACGGCGGCAAACAACTCGAA  26921

Query  122    GATGGGCGCACTTTGTCTGACTACAACATTCAAAAGGAGTCCACTCTTCATCTTGTGTTG  181
              ||||   | |   |    ||||| ||||||||||| || || ||| | ||||| ||  ||
Sbjct  26922  GATGATAGAAACGTCAGCGACTATAACATTCAAAAAGAATCTACTATCCATCTGGTCCTG  26981

Query  182    AGACTTCGTGGTGG  195
              |||||| | || ||
Sbjct  26982  AGACTTAGAGGAGG  26995


>DQ123841.1 Agrotis segetum nucleopolyhedrovirus, complete genome
Length=147544

 Score = 76.1 bits (83),  Expect = 1e-12
 Identities = 97/134 (72%), Gaps = 0/134 (0%)
 Strand=Plus/Minus

Query  62      GATAAGGAAGGAATTCCTCCTGATCAGCAAAGACTGATCTTTGCTGGCAAGCAACTGGAA  121
               || || |||||||| ||||| || |||||  |  | ||||  || |||||||| || || 
Sbjct  131141  GACAAAGAAGGAATCCCTCCGGACCAGCAGCGTTTAATCTACGCAGGCAAGCAGCTAGAG  131082

Query  122     GATGGGCGCACTTTGTCTGACTACAACATTCAAAAGGAGTCCACTCTTCATCTTGTGTTG  181
               ||   ||||||  ||   || |||||||||||||||||||| ||  | ||| | ||| ||
Sbjct  131081  GACTCGCGCACCATGAGCGATTACAACATTCAAAAGGAGTCGACCATACATTTAGTGCTG  131022

Query  182     AGACTTCGTGGTGG  195
                |  | || |||||
Sbjct  131021  CGTTTGCGCGGTGG  131008


>AY864330.1 Chrysodeixis chalcites nucleopolyhedrovirus, complete 
genome
Length=149622

 Score = 76.1 bits (83),  Expect = 1e-12
 Identities = 97/134 (72%), Gaps = 0/134 (0%)
 Strand=Plus/Plus

Query  62     GATAAGGAAGGAATTCCTCCTGATCAGCAAAGACTGATCTTTGCTGGCAAGCAACTGGAA  121
              || || ||||| || ||||| ||||| |||||||| || |  |  ||||| ||||| |||
Sbjct  26862  GACAAAGAAGGGATACCTCCCGATCAACAAAGACTCATTTACGGCGGCAAACAACTCGAA  26921

Query  122    GATGGGCGCACTTTGTCTGACTACAACATTCAAAAGGAGTCCACTCTTCATCTTGTGTTG  181
              ||||   | |   |    ||||| ||||||||||| || || ||| | ||||| ||  ||
Sbjct  26922  GATGATAGAAACGTCAGCGACTATAACATTCAAAAAGAATCTACTATCCATCTGGTCCTG  26981

Query  182    AGACTTCGTGGTGG  195
              |||||| | || ||
Sbjct  26982  AGACTTAGAGGAGG  26995


>NC_023177.1 Choristoneura murinana alphabaculovirus strain Darmstadt, 
complete genome
Length=124688

 Score = 73.4 bits (80),  Expect = 5e-12
 Identities = 103/145 (71%), Gaps = 0/145 (0%)
 Strand=Plus/Plus

Query  62      GATAAGGAAGGAATTCCTCCTGATCAGCAAAGACTGATCTTTGCTGGCAAGCAACTGGAA  121
               ||||| |||||  | ||    |||||||| ||||| || | ||| || || || ||||| 
Sbjct  107649  GATAAAGAAGGCGTGCCCGTGGATCAGCAGAGACTTATTTATGCGGGTAAACAGCTGGAG  107708

Query  122     GATGGGCGCACTTTGTCTGACTACAACATTCAAAAGGAGTCCACTCTTCATCTTGTGTTG  181
               || |     ||  || | ||||||||||||||||||||||| ||  | ||  | ||||||
Sbjct  107709  GACGCCAAAACAATGGCGGACTACAACATTCAAAAGGAGTCTACGTTGCACATGGTGTTG  107768

Query  182     AGACTTCGTGGTGGTGCTAAGAAAA  206
               ||| | || || ||   ||| ||||
Sbjct  107769  AGATTGCGAGGGGGAAATAATAAAA  107793


>NC_008725.1 Maruca vitrata MNPV, complete genome
Length=111953

 Score = 73.4 bits (80),  Expect = 5e-12
 Identities = 73/95 (77%), Gaps = 0/95 (0%)
 Strand=Plus/Plus

Query  86     CAGCAAAGACTGATCTTTGCTGGCAAGCAACTGGAAGATGGGCGCACTTTGTCTGACTAC  145
              || || ||||| |||||||||||||| ||||| ||||||      ||| || | || |||
Sbjct  21951  CAACAGAGACTTATCTTTGCTGGCAAACAACTAGAAGATTTAAAAACTATGGCCGATTAC  22010

Query  146    AACATTCAAAAGGAGTCCACTCTTCATCTTGTGTT  180
              || ||||| ||||| || ||||||||| | || ||
Sbjct  22011  AATATTCAGAAGGAATCTACTCTTCATATGGTATT  22045


>NC_003102.1 Spodoptera litura NPV, complete genome
Length=139342

 Score = 73.4 bits (80),  Expect = 5e-12
 Identities = 127/185 (69%), Gaps = 0/185 (0%)
 Strand=Plus/Plus

Query  2      ACCATCACCCTCGAGGTTGAACCCTCGGATACAATAGAAAATGTAAAGGCCAAGATCCAG  61
              || |||||| |||| |||||||| || || |   | ||||  || ||    |  ||   |
Sbjct  31226  ACGATCACCGTCGACGTTGAACCGTCCGACAGTGTCGAAACGGTCAAACAGAGAATAGCG  31285

Query  62     GATAAGGAAGGAATTCCTCCTGATCAGCAAAGACTGATCTTTGCTGGCAAGCAACTGGAA  121
              || ||||||||  | || || || |||||  | || || || |||||||| ||  |||||
Sbjct  31286  GACAAGGAAGGCGTGCCGCCCGACCAGCAGCGTCTAATATTCGCTGGCAAACAGTTGGAA  31345

Query  122    GATGGGCGCACTTTGTCTGACTACAACATTCAAAAGGAGTCCACTCTTCATCTTGTGTTG  181
              ||       ||| ||   || || ||||||||||| || || ||||||||||| ||  | 
Sbjct  31346  GACTCTATGACTATGAGCGATTATAACATTCAAAAAGAATCGACTCTTCATCTGGTACTT  31405

Query  182    AGACT  186
              |||||
Sbjct  31406  AGACT  31410


>KF894742.1 Choristoneura murinana alphabaculovirus strain Darmstadt, 
complete genome
Length=124688

 Score = 73.4 bits (80),  Expect = 5e-12
 Identities = 103/145 (71%), Gaps = 0/145 (0%)
 Strand=Plus/Plus

Query  62      GATAAGGAAGGAATTCCTCCTGATCAGCAAAGACTGATCTTTGCTGGCAAGCAACTGGAA  121
               ||||| |||||  | ||    |||||||| ||||| || | ||| || || || ||||| 
Sbjct  107649  GATAAAGAAGGCGTGCCCGTGGATCAGCAGAGACTTATTTATGCGGGTAAACAGCTGGAG  107708

Query  122     GATGGGCGCACTTTGTCTGACTACAACATTCAAAAGGAGTCCACTCTTCATCTTGTGTTG  181
               || |     ||  || | ||||||||||||||||||||||| ||  | ||  | ||||||
Sbjct  107709  GACGCCAAAACAATGGCGGACTACAACATTCAAAAGGAGTCTACGTTGCACATGGTGTTG  107768

Query  182     AGACTTCGTGGTGGTGCTAAGAAAA  206
               ||| | || || ||   ||| ||||
Sbjct  107769  AGATTGCGAGGGGGAAATAATAAAA  107793


>EF125867.1 Maruca vitrata MNPV, complete genome
Length=111953

 Score = 73.4 bits (80),  Expect = 5e-12
 Identities = 73/95 (77%), Gaps = 0/95 (0%)
 Strand=Plus/Plus

Query  86     CAGCAAAGACTGATCTTTGCTGGCAAGCAACTGGAAGATGGGCGCACTTTGTCTGACTAC  145
              || || ||||| |||||||||||||| ||||| ||||||      ||| || | || |||
Sbjct  21951  CAACAGAGACTTATCTTTGCTGGCAAACAACTAGAAGATTTAAAAACTATGGCCGATTAC  22010

Query  146    AACATTCAAAAGGAGTCCACTCTTCATCTTGTGTT  180
              || ||||| ||||| || ||||||||| | || ||
Sbjct  22011  AATATTCAGAAGGAATCTACTCTTCATATGGTATT  22045


>AF325155.1 Spodoptera litura nucleopolyhedrovirus strain G2, 
complete genome
Length=139342

 Score = 73.4 bits (80),  Expect = 5e-12
 Identities = 127/185 (69%), Gaps = 0/185 (0%)
 Strand=Plus/Plus

Query  2      ACCATCACCCTCGAGGTTGAACCCTCGGATACAATAGAAAATGTAAAGGCCAAGATCCAG  61
              || |||||| |||| |||||||| || || |   | ||||  || ||    |  ||   |
Sbjct  31226  ACGATCACCGTCGACGTTGAACCGTCCGACAGTGTCGAAACGGTCAAACAGAGAATAGCG  31285

Query  62     GATAAGGAAGGAATTCCTCCTGATCAGCAAAGACTGATCTTTGCTGGCAAGCAACTGGAA  121
              || ||||||||  | || || || |||||  | || || || |||||||| ||  |||||
Sbjct  31286  GACAAGGAAGGCGTGCCGCCCGACCAGCAGCGTCTAATATTCGCTGGCAAACAGTTGGAA  31345

Query  122    GATGGGCGCACTTTGTCTGACTACAACATTCAAAAGGAGTCCACTCTTCATCTTGTGTTG  181
              ||       ||| ||   || || ||||||||||| || || ||||||||||| ||  | 
Sbjct  31346  GACTCTATGACTATGAGCGATTATAACATTCAAAAAGAATCGACTCTTCATCTGGTACTT  31405

Query  182    AGACT  186
              |||||
Sbjct  31406  AGACT  31410


>NC_025960.1 Agrotis segetum nucleopolyhedrovirus B isolate English, 
complete genome
Length=148981

 Score = 71.6 bits (78),  Expect = 2e-11
 Identities = 96/134 (72%), Gaps = 0/134 (0%)
 Strand=Plus/Minus

Query  62      GATAAGGAAGGAATTCCTCCTGATCAGCAAAGACTGATCTTTGCTGGCAAGCAACTGGAA  121
               ||||| ||||| || ||||| ||||| ||  | || |||| | | || || || || |||
Sbjct  132030  GATAAAGAAGGCATACCTCCAGATCAACAGCGTCTAATCTATTCCGGTAAACAGCTCGAA  131971

Query  122     GATGGGCGCACTTTGTCTGACTACAACATTCAAAAGGAGTCCACTCTTCATCTTGTGTTG  181
               |||  ||| ||  ||   ||||||||||||||||| ||||| |   | ||| | || |||
Sbjct  131970  GATTCGCGTACCATGAGCGACTACAACATTCAAAAAGAGTCAAACATACATTTGGTTTTG  131911

Query  182     AGACTTCGTGGTGG  195
                |  | ||||| ||
Sbjct  131910  CGCTTGCGTGGCGG  131897


>NC_010240.1 Helicoverpa armigera granulovirus, complete genome
Length=169794

 Score = 71.6 bits (78),  Expect = 2e-11
 Identities = 75/99 (76%), Gaps = 0/99 (0%)
 Strand=Plus/Minus

Query  83     GATCAGCAAAGACTGATCTTTGCTGGCAAGCAACTGGAAGATGGGCGCACTTTGTCTGAC  142
              || |||||  |||| || || ||||| ||||| || || || | ||| ||| || |||| 
Sbjct  42094  GACCAGCAGCGACTCATATTCGCTGGTAAGCAGCTAGATGACGAGCGGACTCTGGCTGAT  42035

Query  143    TACAACATTCAAAAGGAGTCCACTCTTCATCTTGTGTTG  181
              ||||| ||||||||||||  |||  | ||| | ||||||
Sbjct  42034  TACAATATTCAAAAGGAGAGCACATTGCATTTGGTGTTG  41996


>NC_002331.1 Xestia c-nigrum granulovirus, complete genome
Length=178733

 Score = 71.6 bits (78),  Expect = 2e-11
 Identities = 75/99 (76%), Gaps = 0/99 (0%)
 Strand=Plus/Minus

Query  83     GATCAGCAAAGACTGATCTTTGCTGGCAAGCAACTGGAAGATGGGCGCACTTTGTCTGAC  142
              || |||||  |||| || || ||||| ||||| || || || | ||| ||| || |||| 
Sbjct  43069  GACCAGCAGCGACTCATATTCGCTGGTAAGCAGCTAGATGACGAGCGGACTCTGGCTGAT  43010

Query  143    TACAACATTCAAAAGGAGTCCACTCTTCATCTTGTGTTG  181
              ||||| ||||||||||||  |||  | ||| | ||||||
Sbjct  43009  TACAATATTCAAAAGGAGAGCACATTGCATTTGGTGTTG  42971


>KM102981.1 Agrotis segetum nucleopolyhedrovirus B isolate English, 
complete genome
Length=148981

 Score = 71.6 bits (78),  Expect = 2e-11
 Identities = 96/134 (72%), Gaps = 0/134 (0%)
 Strand=Plus/Minus

Query  62      GATAAGGAAGGAATTCCTCCTGATCAGCAAAGACTGATCTTTGCTGGCAAGCAACTGGAA  121
               ||||| ||||| || ||||| ||||| ||  | || |||| | | || || || || |||
Sbjct  132030  GATAAAGAAGGCATACCTCCAGATCAACAGCGTCTAATCTATTCCGGTAAACAGCTCGAA  131971

Query  122     GATGGGCGCACTTTGTCTGACTACAACATTCAAAAGGAGTCCACTCTTCATCTTGTGTTG  181
               |||  ||| ||  ||   ||||||||||||||||| ||||| |   | ||| | || |||
Sbjct  131970  GATTCGCGTACCATGAGCGACTACAACATTCAAAAAGAGTCAAACATACATTTGGTTTTG  131911

Query  182     AGACTTCGTGGTGG  195
                |  | ||||| ||
Sbjct  131910  CGCTTGCGTGGCGG  131897


>EU255577.1 Helicoverpa armigera granulovirus, complete genome
Length=169794

 Score = 71.6 bits (78),  Expect = 2e-11
 Identities = 75/99 (76%), Gaps = 0/99 (0%)
 Strand=Plus/Minus

Query  83     GATCAGCAAAGACTGATCTTTGCTGGCAAGCAACTGGAAGATGGGCGCACTTTGTCTGAC  142
              || |||||  |||| || || ||||| ||||| || || || | ||| ||| || |||| 
Sbjct  42094  GACCAGCAGCGACTCATATTCGCTGGTAAGCAGCTAGATGACGAGCGGACTCTGGCTGAT  42035

Query  143    TACAACATTCAAAAGGAGTCCACTCTTCATCTTGTGTTG  181
              ||||| ||||||||||||  |||  | ||| | ||||||
Sbjct  42034  TACAATATTCAAAAGGAGAGCACATTGCATTTGGTGTTG  41996


>AF162221.1 Xestia c-nigrum granulovirus genome, complete sequence
Length=178733

 Score = 71.6 bits (78),  Expect = 2e-11
 Identities = 75/99 (76%), Gaps = 0/99 (0%)
 Strand=Plus/Minus

Query  83     GATCAGCAAAGACTGATCTTTGCTGGCAAGCAACTGGAAGATGGGCGCACTTTGTCTGAC  142
              || |||||  |||| || || ||||| ||||| || || || | ||| ||| || |||| 
Sbjct  43069  GACCAGCAGCGACTCATATTCGCTGGTAAGCAGCTAGATGACGAGCGGACTCTGGCTGAT  43010

Query  143    TACAACATTCAAAAGGAGTCCACTCTTCATCTTGTGTTG  181
              ||||| ||||||||||||  |||  | ||| | ||||||
Sbjct  43009  TACAATATTCAAAAGGAGAGCACATTGCATTTGGTGTTG  42971


>NC_043529.1 Oxyplax ochracea nucleopolyhedrovirus isolate 435, 
complete genome
Length=113971

 Score = 69.8 bits (76),  Expect = 6e-11
 Identities = 83/113 (73%), Gaps = 0/113 (0%)
 Strand=Plus/Plus

Query  83      GATCAGCAAAGACTGATCTTTGCTGGCAAGCAACTGGAAGATGGGCGCACTTTGTCTGAC  142
               ||||| |||||||| || | ||| || || ||| ||||||||      |||||  | || 
Sbjct  110408  GATCAACAAAGACTTATTTATGCGGGAAAACAATTGGAAGATTTTAAAACTTTAGCGGAT  110467

Query  143     TACAACATTCAAAAGGAGTCCACTCTTCATCTTGTGTTGAGACTTCGTGGTGG  195
               |||||||||||||| || || || |||||  | |||||| |  | ||||| ||
Sbjct  110468  TACAACATTCAAAAAGAATCGACGCTTCACATGGTGTTGCGTTTACGTGGAGG  110520


>NC_019945.1 Thysanoplusia orichalcea NPV isolate p2, complete 
genome
Length=132978

 Score = 69.8 bits (76),  Expect = 6e-11
 Identities = 83/113 (73%), Gaps = 0/113 (0%)
 Strand=Plus/Plus

Query  83     GATCAGCAAAGACTGATCTTTGCTGGCAAGCAACTGGAAGATGGGCGCACTTTGTCTGAC  142
              ||||| || ||||| |||||||| ||||| ||| ||||||||      ||| || | || 
Sbjct  28668  GATCAACAGAGACTTATCTTTGCGGGCAAACAATTGGAAGATTCTAAAACTATGGCCGAT  28727

Query  143    TACAACATTCAAAAGGAGTCCACTCTTCATCTTGTGTTGAGACTTCGTGGTGG  195
              || ||||||||||| || || ||||| ||  | || || ||| | || || ||
Sbjct  28728  TATAACATTCAAAAAGAATCTACTCTGCACATGGTATTAAGATTACGAGGAGG  28780


>NC_007383.1 Trichoplusia ni SNPV, complete genome
Length=134394

 Score = 69.8 bits (76),  Expect = 6e-11
 Identities = 89/123 (72%), Gaps = 0/123 (0%)
 Strand=Plus/Plus

Query  62     GATAAGGAAGGAATTCCTCCTGATCAGCAAAGACTGATCTTTGCTGGCAAGCAACTGGAA  121
              || || ||||| || ||||| ||||| || |||||||| |  |  ||||||||||| |||
Sbjct  24084  GACAAAGAAGGCATACCTCCCGATCAACAGAGACTGATTTACGGCGGCAAGCAACTCGAA  24143

Query  122    GATGGGCGCACTTTGTCTGACTACAACATTCAAAAGGAGTCCACTCTTCATCTTGTGTTG  181
              ||||   | |   |    || || ||||||||||| || || ||  ||||| | ||||| 
Sbjct  24144  GATGACAGAAACGTCAGCGATTATAACATTCAAAAAGAATCTACAATTCATTTAGTGTTA  24203

Query  182    AGA  184
              |||
Sbjct  24204  AGA  24206


>MF143631.1 Oxyplax ochracea nucleopolyhedrovirus isolate 435
Length=113971

 Score = 69.8 bits (76),  Expect = 6e-11
 Identities = 83/113 (73%), Gaps = 0/113 (0%)
 Strand=Plus/Plus

Query  83      GATCAGCAAAGACTGATCTTTGCTGGCAAGCAACTGGAAGATGGGCGCACTTTGTCTGAC  142
               ||||| |||||||| || | ||| || || ||| ||||||||      |||||  | || 
Sbjct  110408  GATCAACAAAGACTTATTTATGCGGGAAAACAATTGGAAGATTTTAAAACTTTAGCGGAT  110467

Query  143     TACAACATTCAAAAGGAGTCCACTCTTCATCTTGTGTTGAGACTTCGTGGTGG  195
               |||||||||||||| || || || |||||  | |||||| |  | ||||| ||
Sbjct  110468  TACAACATTCAAAAAGAATCGACGCTTCACATGGTGTTGCGTTTACGTGGAGG  110520


>JX467702.1 Thysanoplusia orichalcea NPV isolate p2, complete 
genome
Length=132978

 Score = 69.8 bits (76),  Expect = 6e-11
 Identities = 83/113 (73%), Gaps = 0/113 (0%)
 Strand=Plus/Plus

Query  83     GATCAGCAAAGACTGATCTTTGCTGGCAAGCAACTGGAAGATGGGCGCACTTTGTCTGAC  142
              ||||| || ||||| |||||||| ||||| ||| ||||||||      ||| || | || 
Sbjct  28668  GATCAACAGAGACTTATCTTTGCGGGCAAACAATTGGAAGATTCTAAAACTATGGCCGAT  28727

Query  143    TACAACATTCAAAAGGAGTCCACTCTTCATCTTGTGTTGAGACTTCGTGGTGG  195
              || ||||||||||| || || ||||| ||  | || || ||| | || || ||
Sbjct  28728  TATAACATTCAAAAAGAATCTACTCTGCACATGGTATTAAGATTACGAGGAGG  28780


>DQ017380.1 Trichoplusia ni single nucleopolyhedrovirus, complete 
genome
Length=134394

 Score = 69.8 bits (76),  Expect = 6e-11
 Identities = 89/123 (72%), Gaps = 0/123 (0%)
 Strand=Plus/Plus

Query  62     GATAAGGAAGGAATTCCTCCTGATCAGCAAAGACTGATCTTTGCTGGCAAGCAACTGGAA  121
              || || ||||| || ||||| ||||| || |||||||| |  |  ||||||||||| |||
Sbjct  24084  GACAAAGAAGGCATACCTCCCGATCAACAGAGACTGATTTACGGCGGCAAGCAACTCGAA  24143

Query  122    GATGGGCGCACTTTGTCTGACTACAACATTCAAAAGGAGTCCACTCTTCATCTTGTGTTG  181
              ||||   | |   |    || || ||||||||||| || || ||  ||||| | ||||| 
Sbjct  24144  GATGACAGAAACGTCAGCGATTATAACATTCAAAAAGAATCTACAATTCATTTAGTGTTA  24203

Query  182    AGA  184
              |||
Sbjct  24204  AGA  24206


>NC_034383.1 Pacmanvirus A23 genome assembly, complete genome: 
monopartite
Length=395405

 Score = 68.0 bits (74),  Expect = 2e-10
 Identities = 138/199 (69%), Gaps = 6/199 (3%)
 Strand=Plus/Minus

Query  2       ACCATCACCCTCGAGGTTGAACCCTCGGATACAATAGAAAATGTAAAGGCCAAGATCCAG  61
               || ||||| ||||| |||||    || || ||  | ||||||||||||   ||| |||||
Sbjct  330923  ACAATCACTCTCGAAGTTGAGGGTTCAGACACTGTTGAAAATGTAAAGCAAAAGGTCCAG  330864

Query  62      GATAAGGAAGGAATTCCTCCTGATCAGCAAAG-ACTGATCTTTGCTGGCAAGCAAC-TGG  119
               |||||||| || ||    ||    |||||| |  || ||||||||||| ||  ||| |  
Sbjct  330863  GATAAGGAGGGTATCGAGCCGAGCCAGCAACGTCCTTATCTTTGCTGGTAACAAACTTTT  330804

Query  120     AAGATGGGCGCACTTTGTCTGACTACAACAT-TCAAAAG-GAGTCCACTCTTCATCTTGT  177
                 ||||   | ||| | || || |||| | |  ||||||  |||  ||||||||||||||
Sbjct  330803  GCGATGAAAGGACTCTATCCGATTACAGCGTGACAAAAGATAGT--ACTCTTCATCTTGT  330746

Query  178     GTTGAGACTTCGTGGTGGT  196
                 |  | || ||||| |||
Sbjct  330745  CCTTCGTCTCCGTGGCGGT  330727


>LT706986.1 Pacmanvirus A23 genome assembly, complete genome: 
monopartite
Length=395405

 Score = 68.0 bits (74),  Expect = 2e-10
 Identities = 138/199 (69%), Gaps = 6/199 (3%)
 Strand=Plus/Minus

Query  2       ACCATCACCCTCGAGGTTGAACCCTCGGATACAATAGAAAATGTAAAGGCCAAGATCCAG  61
               || ||||| ||||| |||||    || || ||  | ||||||||||||   ||| |||||
Sbjct  330923  ACAATCACTCTCGAAGTTGAGGGTTCAGACACTGTTGAAAATGTAAAGCAAAAGGTCCAG  330864

Query  62      GATAAGGAAGGAATTCCTCCTGATCAGCAAAG-ACTGATCTTTGCTGGCAAGCAAC-TGG  119
               |||||||| || ||    ||    |||||| |  || ||||||||||| ||  ||| |  
Sbjct  330863  GATAAGGAGGGTATCGAGCCGAGCCAGCAACGTCCTTATCTTTGCTGGTAACAAACTTTT  330804

Query  120     AAGATGGGCGCACTTTGTCTGACTACAACAT-TCAAAAG-GAGTCCACTCTTCATCTTGT  177
                 ||||   | ||| | || || |||| | |  ||||||  |||  ||||||||||||||
Sbjct  330803  GCGATGAAAGGACTCTATCCGATTACAGCGTGACAAAAGATAGT--ACTCTTCATCTTGT  330746

Query  178     GTTGAGACTTCGTGGTGGT  196
                 |  | || ||||| |||
Sbjct  330745  CCTTCGTCTCCGTGGCGGT  330727


>NC_036594.1 Orpheovirus IHUMI-LCC2 genome assembly, complete 
genome: monopartite
Length=1473573

 Score = 66.2 bits (72),  Expect = 7e-10
 Identities = 102/143 (71%), Gaps = 6/143 (4%)
 Strand=Plus/Plus

Query  53     AAGATCCAGGATAAGGAAGGAATTCCTCCTGATCAGCAAAGACTGATCTTTGCTGGCAAG  112
              || ||||| ||||||||||| ||||||   || || ||  | || || |||||||| |||
Sbjct  73001  AAAATCCAAGATAAGGAAGGCATTCCTATAGACCAACAGCGTCTTATTTTTGCTGGGAAG  73060

Query  113    CAACT---GGAAGATGGGCGCACTTTGTCTGACTACAACATTCAAAAGGAGTCCACTCTT  169
              |||||   |||  ||  | ||||  ||   || |||    | ||||| || || ||  ||
Sbjct  73061  CAACTCGAGGACAATAAG-GCAC--TGATGGATTACGGATTGCAAAAAGAATCAACGGTT  73117

Query  170    CATCTTGTGTTGAGACTTCGTGG  192
              |||||||| || |||||||| ||
Sbjct  73118  CATCTTGTTTTAAGACTTCGAGG  73140


>LT906555.1 Orpheovirus IHUMI-LCC2 genome assembly, complete genome: 
monopartite
Length=1473573

 Score = 66.2 bits (72),  Expect = 7e-10
 Identities = 102/143 (71%), Gaps = 6/143 (4%)
 Strand=Plus/Plus

Query  53     AAGATCCAGGATAAGGAAGGAATTCCTCCTGATCAGCAAAGACTGATCTTTGCTGGCAAG  112
              || ||||| ||||||||||| ||||||   || || ||  | || || |||||||| |||
Sbjct  73001  AAAATCCAAGATAAGGAAGGCATTCCTATAGACCAACAGCGTCTTATTTTTGCTGGGAAG  73060

Query  113    CAACT---GGAAGATGGGCGCACTTTGTCTGACTACAACATTCAAAAGGAGTCCACTCTT  169
              |||||   |||  ||  | ||||  ||   || |||    | ||||| || || ||  ||
Sbjct  73061  CAACTCGAGGACAATAAG-GCAC--TGATGGATTACGGATTGCAAAAAGAATCAACGGTT  73117

Query  170    CATCTTGTGTTGAGACTTCGTGG  192
              |||||||| || |||||||| ||
Sbjct  73118  CATCTTGTTTTAAGACTTCGAGG  73140


>NC_039213.1 Agrotis segetum granulovirus strain DA, complete 
genome
Length=131557

 Score = 64.4 bits (70),  Expect = 3e-09
 Identities = 68/90 (76%), Gaps = 0/90 (0%)
 Strand=Plus/Minus

Query  107    GGCAAGCAACTGGAAGATGGGCGCACTTTGTCTGACTACAACATTCAAAAGGAGTCCACT  166
              || ||||| ||||| || | |||    ||| |||| ||||||||||||||||||  ||| 
Sbjct  48569  GGTAAGCAGCTGGAGGACGAGCGACAATTGGCTGATTACAACATTCAAAAGGAGAGCACA  48510

Query  167    CTTCATCTTGTGTTGAGACTTCGTGGTGGT  196
              |||||| | ||||| ||  | || || |||
Sbjct  48509  CTTCATTTAGTGTTAAGGTTGCGCGGAGGT  48480


>KR584663.1 Agrotis segetum granulovirus strain DA, complete genome
Length=131557

 Score = 64.4 bits (70),  Expect = 3e-09
 Identities = 68/90 (76%), Gaps = 0/90 (0%)
 Strand=Plus/Minus

Query  107    GGCAAGCAACTGGAAGATGGGCGCACTTTGTCTGACTACAACATTCAAAAGGAGTCCACT  166
              || ||||| ||||| || | |||    ||| |||| ||||||||||||||||||  ||| 
Sbjct  48569  GGTAAGCAGCTGGAGGACGAGCGACAATTGGCTGATTACAACATTCAAAAGGAGAGCACA  48510

Query  167    CTTCATCTTGTGTTGAGACTTCGTGGTGGT  196
              |||||| | ||||| ||  | || || |||
Sbjct  48509  CTTCATTTAGTGTTAAGGTTGCGCGGAGGT  48480


>NC_028636.1 Sucra jujuba nucleopolyhedrovirus isolate 473, complete 
genome
Length=135952

 Score = 61.7 bits (67),  Expect = 3e-08
 Identities = 128/191 (67%), Gaps = 0/191 (0%)
 Strand=Plus/Plus

Query  5      ATCACCCTCGAGGTTGAACCCTCGGATACAATAGAAAATGTAAAGGCCAAGATCCAGGAT  64
              || || || || || ||||| || ||  | || || |  || ||    || || || || 
Sbjct  27024  ATTACTCTTGAAGTGGAACCGTCCGACTCGATTGAGATGGTCAAACAAAAAATTCAAGAC  27083

Query  65     AAGGAAGGAATTCCTCCTGATCAGCAAAGACTGATCTTTGCTGGCAAGCAACTGGAAGAT  124
              || ||||| || || || ||||| ||  |  | || |  || ||||| ||| ||||||| 
Sbjct  27084  AAAGAAGGCATACCACCCGATCAACAGCGTTTAATATACGCCGGCAAACAATTGGAAGAC  27143

Query  125    GGGCGCACTTTGTCTGACTACAACATTCAAAAGGAGTCCACTCTTCATCTTGTGTTGAGA  184
               |    ||  | || || |||||||||||||||||||| ||  | ||| | || ||| | 
Sbjct  27144  AGTTCGACCGTTTCCGATTACAACATTCAAAAGGAGTCGACCTTACATTTGGTTTTGCGT  27203

Query  185    CTTCGTGGTGG  195
               | || |||||
Sbjct  27204  TTGCGGGGTGG  27214


>KJ676450.1 Sucra jujuba nucleopolyhedrovirus isolate 473, complete 
genome
Length=135952

 Score = 61.7 bits (67),  Expect = 3e-08
 Identities = 128/191 (67%), Gaps = 0/191 (0%)
 Strand=Plus/Plus

Query  5      ATCACCCTCGAGGTTGAACCCTCGGATACAATAGAAAATGTAAAGGCCAAGATCCAGGAT  64
              || || || || || ||||| || ||  | || || |  || ||    || || || || 
Sbjct  27024  ATTACTCTTGAAGTGGAACCGTCCGACTCGATTGAGATGGTCAAACAAAAAATTCAAGAC  27083

Query  65     AAGGAAGGAATTCCTCCTGATCAGCAAAGACTGATCTTTGCTGGCAAGCAACTGGAAGAT  124
              || ||||| || || || ||||| ||  |  | || |  || ||||| ||| ||||||| 
Sbjct  27084  AAAGAAGGCATACCACCCGATCAACAGCGTTTAATATACGCCGGCAAACAATTGGAAGAC  27143

Query  125    GGGCGCACTTTGTCTGACTACAACATTCAAAAGGAGTCCACTCTTCATCTTGTGTTGAGA  184
               |    ||  | || || |||||||||||||||||||| ||  | ||| | || ||| | 
Sbjct  27144  AGTTCGACCGTTTCCGATTACAACATTCAAAAGGAGTCGACCTTACATTTGGTTTTGCGT  27203

Query  185    CTTCGTGGTGG  195
               | || |||||
Sbjct  27204  TTGCGGGGTGG  27214


>NC_008035.3 Antheraea pernyi nucleopolyhedrovirus, complete genome
Length=126629

 Score = 57.2 bits (62),  Expect = 4e-07
 Identities = 73/101 (72%), Gaps = 0/101 (0%)
 Strand=Plus/Minus

Query  95     CTGATCTTTGCTGGCAAGCAACTGGAAGATGGGCGCACTTTGTCTGACTACAACATTCAA  154
              || || | ||| ||||| ||| |||| || |     ||  || | ||||||||||| |||
Sbjct  16809  CTTATTTATGCGGGCAAACAATTGGAGGACGCCAAAACCATGGCCGACTACAACATACAA  16750

Query  155    AAGGAGTCCACTCTTCATCTTGTGTTGAGACTTCGTGGTGG  195
              ||||||||||| || ||| | ||  |||| || || || ||
Sbjct  16749  AAGGAGTCCACGCTGCATATGGTACTGAGGCTACGAGGAGG  16709


>NC_003094.2 Helicoverpa armigera NPV, complete genome
Length=130759

 Score = 57.2 bits (62),  Expect = 4e-07
 Identities = 109/161 (68%), Gaps = 0/161 (0%)
 Strand=Plus/Plus

Query  36     TAGAAAATGTAAAGGCCAAGATCCAGGATAAGGAAGGAATTCCTCCTGATCAGCAAAGAC  95
              |||||| ||| ||||  || ||    |  || |||||  | ||   ||| |||||| |  
Sbjct  24899  TAGAAACTGTTAAGGAAAAAATTGCTGCAAAAGAAGGCGTACCGGTTGACCAGCAACGTT  24958

Query  96     TGATCTTTGCTGGCAAGCAACTGGAAGATGGGCGCACTTTGTCTGACTACAACATTCAAA  155
              | || | ||| ||||| ||||||||||||      ||| ||   || |||| ||| || |
Sbjct  24959  TAATATATGCGGGCAAACAACTGGAAGATTCCATGACTATGAACGATTACAGCATACAGA  25018

Query  156    AGGAGTCCACTCTTCATCTTGTGTTGAGACTTCGTGGTGGT  196
              | ||| |||| |||||| | |||||  || | || || |||
Sbjct  25019  AAGAGGCCACGCTTCATTTAGTGTTACGATTGCGCGGAGGT  25059


>DQ486030.3 Antheraea pernyi nucleopolyhedrovirus, complete genome
Length=126629

 Score = 57.2 bits (62),  Expect = 4e-07
 Identities = 73/101 (72%), Gaps = 0/101 (0%)
 Strand=Plus/Minus

Query  95     CTGATCTTTGCTGGCAAGCAACTGGAAGATGGGCGCACTTTGTCTGACTACAACATTCAA  154
              || || | ||| ||||| ||| |||| || |     ||  || | ||||||||||| |||
Sbjct  16809  CTTATTTATGCGGGCAAACAATTGGAGGACGCCAAAACCATGGCCGACTACAACATACAA  16750

Query  155    AAGGAGTCCACTCTTCATCTTGTGTTGAGACTTCGTGGTGG  195
              ||||||||||| || ||| | ||  |||| || || || ||
Sbjct  16749  AAGGAGTCCACGCTGCATATGGTACTGAGGCTACGAGGAGG  16709


>AF303045.2 Helicoverpa armigera nuclear polyhedrosis virus, complete 
genome
Length=130759

 Score = 57.2 bits (62),  Expect = 4e-07
 Identities = 109/161 (68%), Gaps = 0/161 (0%)
 Strand=Plus/Plus

Query  36     TAGAAAATGTAAAGGCCAAGATCCAGGATAAGGAAGGAATTCCTCCTGATCAGCAAAGAC  95
              |||||| ||| ||||  || ||    |  || |||||  | ||   ||| |||||| |  
Sbjct  24899  TAGAAACTGTTAAGGAAAAAATTGCTGCAAAAGAAGGCGTACCGGTTGACCAGCAACGTT  24958

Query  96     TGATCTTTGCTGGCAAGCAACTGGAAGATGGGCGCACTTTGTCTGACTACAACATTCAAA  155
              | || | ||| ||||| ||||||||||||      ||| ||   || |||| ||| || |
Sbjct  24959  TAATATATGCGGGCAAACAACTGGAAGATTCCATGACTATGAACGATTACAGCATACAGA  25018

Query  156    AGGAGTCCACTCTTCATCTTGTGTTGAGACTTCGTGGTGGT  196
              | ||| |||| |||||| | |||||  || | || || |||
Sbjct  25019  AAGAGGCCACGCTTCATTTAGTGTTACGATTGCGCGGAGGT  25059


>NC_002816.1 Cydia pomonella granulovirus, complete genome
Length=123500

 Score = 55.4 bits (60),  Expect = 1e-06
 Identities = 93/135 (69%), Gaps = 0/135 (0%)
 Strand=Plus/Minus

Query  61     GGATAAGGAAGGAATTCCTCCTGATCAGCAAAGACTGATCTTTGCTGGCAAGCAACTGGA  120
              ||| ||||| ||  | ||||| || || ||  |  |||| || || || || ||||||||
Sbjct  45244  GGACAAGGAGGGTGTGCCTCCCGACCAACAGCGGTTGATATTCGCCGGAAAACAACTGGA  45185

Query  121    AGATGGGCGCACTTTGTCTGACTACAACATTCAAAAGGAGTCCACTCTTCATCTTGTGTT  180
               || |  |||    ||   |||||||||||||| ||||||  ||| || ||  | || ||
Sbjct  45184  CGACGATCGCCAACTGAACGACTACAACATTCAGAAGGAGAGCACGCTGCACTTGGTATT  45125

Query  181    GAGACTTCGTGGTGG  195
               ||| |  | |||||
Sbjct  45124  AAGATTGAGAGGTGG  45110


>U53466.2 Cydia pomonella granulovirus, complete genome
Length=123500

 Score = 55.4 bits (60),  Expect = 1e-06
 Identities = 93/135 (69%), Gaps = 0/135 (0%)
 Strand=Plus/Minus

Query  61     GGATAAGGAAGGAATTCCTCCTGATCAGCAAAGACTGATCTTTGCTGGCAAGCAACTGGA  120
              ||| ||||| ||  | ||||| || || ||  |  |||| || || || || ||||||||
Sbjct  45244  GGACAAGGAGGGTGTGCCTCCCGACCAACAGCGGTTGATATTCGCCGGAAAACAACTGGA  45185

Query  121    AGATGGGCGCACTTTGTCTGACTACAACATTCAAAAGGAGTCCACTCTTCATCTTGTGTT  180
               || |  |||    ||   |||||||||||||| ||||||  ||| || ||  | || ||
Sbjct  45184  CGACGATCGCCAACTGAACGACTACAACATTCAGAAGGAGAGCACGCTGCACTTGGTATT  45125

Query  181    GAGACTTCGTGGTGG  195
               ||| |  | |||||
Sbjct  45124  AAGATTGAGAGGTGG  45110


>NC_004778.3 Choristoneura fumiferana multiple nucleopolyhedrovirus, 
complete genome
Length=129593

 Score = 52.7 bits (57),  Expect = 2e-05
 Identities = 72/101 (71%), Gaps = 0/101 (0%)
 Strand=Plus/Minus

Query  83     GATCAGCAAAGACTGATCTTTGCTGGCAAGCAACTGGAAGATGGGCGCACTTTGTCTGAC  142
              |||||||| ||||| || | ||| || || || ||||| || |     ||  || | || 
Sbjct  18927  GATCAGCAGAGACTTATTTATGCGGGTAAACAGCTGGAGGACGCCAAAACAATGGCGGAT  18868

Query  143    TACAACATTCAAAAGGAGTCCACTCTTCATCTTGTGTTGAG  183
              ||||| |||||||||||||| ||  | ||  | ||||| ||
Sbjct  18867  TACAATATTCAAAAGGAGTCTACGTTGCACATGGTGTTAAG  18827


>AF512031.3 Choristoneura fumiferana multiple nucleopolyhedrovirus, 
complete genome
Length=129593

 Score = 52.7 bits (57),  Expect = 2e-05
 Identities = 72/101 (71%), Gaps = 0/101 (0%)
 Strand=Plus/Minus

Query  83     GATCAGCAAAGACTGATCTTTGCTGGCAAGCAACTGGAAGATGGGCGCACTTTGTCTGAC  142
              |||||||| ||||| || | ||| || || || ||||| || |     ||  || | || 
Sbjct  18927  GATCAGCAGAGACTTATTTATGCGGGTAAACAGCTGGAGGACGCCAAAACAATGGCGGAT  18868

Query  143    TACAACATTCAAAAGGAGTCCACTCTTCATCTTGTGTTGAG  183
              ||||| |||||||||||||| ||  | ||  | ||||| ||
Sbjct  18867  TACAATATTCAAAAGGAGTCTACGTTGCACATGGTGTTAAG  18827


>NC_002593.1 Plutella xylostella granulovirus, complete genome
Length=100999

 Score = 44.6 bits (48),  Expect = 0.002
 Identities = 126/194 (65%), Gaps = 0/194 (0%)
 Strand=Plus/Minus

Query  2      ACCATCACCCTCGAGGTTGAACCCTCGGATACAATAGAAAATGTAAAGGCCAAGATCCAG  61
              ||||||||  | || || ||| |  | ||| | ||||   || |||||   |||||    
Sbjct  34356  ACCATCACGGTGGACGTCGAATCGACCGATTCGATAGCCGATCTAAAGCAAAAGATAGCC  34297

Query  62     GATAAGGAAGGAATTCCTCCTGATCAGCAAAGACTGATCTTTGCTGGCAAGCAACTGGAA  121
              || |||||  |  | ||    || |||||  | || || || || ||||||||  |||| 
Sbjct  34296  GACAAGGAGAGCGTGCCCGTCGACCAGCAGCGGCTCATTTTCGCAGGCAAGCAGTTGGAC  34237

Query  122    GATGGGCGCACTTTGTCTGACTACAACATTCAAAAGGAGTCCACTCTTCATCTTGTGTTG  181
              || |  ||     |||| ||||||||||| || || ||    ||| | || || ||| ||
Sbjct  34236  GACGACCGTCAGCTGTCCGACTACAACATACAGAAAGAAAGTACTTTACACCTGGTGCTG  34177

Query  182    AGACTTCGTGGTGG  195
              || || || || ||
Sbjct  34176  AGGCTGCGCGGCGG  34163


>AF270937.1 Plutella xylostella granulovirus genome, complete 
sequence
Length=100999

 Score = 44.6 bits (48),  Expect = 0.002
 Identities = 126/194 (65%), Gaps = 0/194 (0%)
 Strand=Plus/Minus

Query  2      ACCATCACCCTCGAGGTTGAACCCTCGGATACAATAGAAAATGTAAAGGCCAAGATCCAG  61
              ||||||||  | || || ||| |  | ||| | ||||   || |||||   |||||    
Sbjct  34356  ACCATCACGGTGGACGTCGAATCGACCGATTCGATAGCCGATCTAAAGCAAAAGATAGCC  34297

Query  62     GATAAGGAAGGAATTCCTCCTGATCAGCAAAGACTGATCTTTGCTGGCAAGCAACTGGAA  121
              || |||||  |  | ||    || |||||  | || || || || ||||||||  |||| 
Sbjct  34296  GACAAGGAGAGCGTGCCCGTCGACCAGCAGCGGCTCATTTTCGCAGGCAAGCAGTTGGAC  34237

Query  122    GATGGGCGCACTTTGTCTGACTACAACATTCAAAAGGAGTCCACTCTTCATCTTGTGTTG  181
              || |  ||     |||| ||||||||||| || || ||    ||| | || || ||| ||
Sbjct  34236  GACGACCGTCAGCTGTCCGACTACAACATACAGAAAGAAAGTACTTTACACCTGGTGCTG  34177

Query  182    AGACTTCGTGGTGG  195
              || || || || ||
Sbjct  34176  AGGCTGCGCGGCGG  34163


>NC_047880.1 Erwinia phage vB_EamM_Y3, complete genome
Length=261365

 Score = 36.5 bits (39),  Expect = 1.2
 Identities = 21/22 (95%), Gaps = 0/22 (0%)
 Strand=Plus/Minus

Query  200     AAGAAAAGGAAGAAGAAGTCTT  221
               ||||||| ||||||||||||||
Sbjct  174932  AAGAAAAAGAAGAAGAAGTCTT  174911


>NC_026440.1 Pandoravirus inopinatum isolate KlaHel, complete 
genome
Length=2243109

 Score = 36.5 bits (39),  Expect = 1.2
 Identities = 36/47 (77%), Gaps = 0/47 (0%)
 Strand=Plus/Minus

Query  30      ATACAATAGAAAATGTAAAGGCCAAGATCCAGGATAAGGAAGGAATT  76
               ||||||| ||  |  | || | |||||||||||| ||||| || |||
Sbjct  799447  ATACAATCGAGGAAATCAAAGTCAAGATCCAGGACAAGGAGGGTATT  799401


>KY984068.1 Erwinia phage vB_EamM_Y3, complete genome
Length=261365

 Score = 36.5 bits (39),  Expect = 1.2
 Identities = 21/22 (95%), Gaps = 0/22 (0%)
 Strand=Plus/Minus

Query  200     AAGAAAAGGAAGAAGAAGTCTT  221
               ||||||| ||||||||||||||
Sbjct  174932  AAGAAAAAGAAGAAGAAGTCTT  174911


>KP136319.1 Pandoravirus inopinatum isolate KlaHel, complete genome
Length=2243109

 Score = 36.5 bits (39),  Expect = 1.2
 Identities = 36/47 (77%), Gaps = 0/47 (0%)
 Strand=Plus/Minus

Query  30      ATACAATAGAAAATGTAAAGGCCAAGATCCAGGATAAGGAAGGAATT  76
               ||||||| ||  |  | || | |||||||||||| ||||| || |||
Sbjct  799447  ATACAATCGAGGAAATCAAAGTCAAGATCCAGGACAAGGAGGGTATT  799401


>NC_029050.1 Salmonella phage 21, complete genome
Length=51896

 Score = 35.6 bits (38),  Expect = 1.2
 Identities = 19/19 (100%), Gaps = 0/19 (0%)
 Strand=Plus/Minus

Query  107    GGCAAGCAACTGGAAGATG  125
              |||||||||||||||||||
Sbjct  12763  GGCAAGCAACTGGAAGATG  12745


>NC_002687.1 Ectocarpus siliculosus virus 1, complete genome
Length=335593

 Score = 35.6 bits (38),  Expect = 1.2
 Identities = 25/29 (86%), Gaps = 0/29 (0%)
 Strand=Plus/Minus

Query  200     AAGAAAAGGAAGAAGAAGTCTTACACCAC  228
               |||||||||||||||||| |  ||| |||
Sbjct  288385  AAGAAAAGGAAGAAGAAGGCCGACATCAC  288357


 Score = 33.7 bits (36),  Expect = 4.3
 Identities = 18/18 (100%), Gaps = 0/18 (0%)
 Strand=Plus/Plus

Query  200    AAGAAAAGGAAGAAGAAG  217
              ||||||||||||||||||
Sbjct  36816  AAGAAAAGGAAGAAGAAG  36833


>KR296685.1 UNVERIFIED: Salmonella phage 21, complete genome
Length=51896

 Score = 35.6 bits (38),  Expect = 1.2
 Identities = 19/19 (100%), Gaps = 0/19 (0%)
 Strand=Plus/Minus

Query  107    GGCAAGCAACTGGAAGATG  125
              |||||||||||||||||||
Sbjct  12763  GGCAAGCAACTGGAAGATG  12745


>AF204951.2 Ectocarpus siliculosus virus, complete genome
Length=335593

 Score = 35.6 bits (38),  Expect = 1.2
 Identities = 25/29 (86%), Gaps = 0/29 (0%)
 Strand=Plus/Minus

Query  200     AAGAAAAGGAAGAAGAAGTCTTACACCAC  228
               |||||||||||||||||| |  ||| |||
Sbjct  288385  AAGAAAAGGAAGAAGAAGGCCGACATCAC  288357


 Score = 33.7 bits (36),  Expect = 4.3
 Identities = 18/18 (100%), Gaps = 0/18 (0%)
 Strand=Plus/Plus

Query  200    AAGAAAAGGAAGAAGAAG  217
              ||||||||||||||||||
Sbjct  36816  AAGAAAAGGAAGAAGAAG  36833


>NC_017940.1 European sheatfish virus, complete genome
Length=127732

 Score = 33.7 bits (36),  Expect = 4.3
 Identities = 18/18 (100%), Gaps = 0/18 (0%)
 Strand=Plus/Plus

Query  46    AAAGGCCAAGATCCAGGA  63
             ||||||||||||||||||
Sbjct  3166  AAAGGCCAAGATCCAGGA  3183


>NC_015158.1 Vibrio phage ICP2, complete genome
Length=49675

 Score = 33.7 bits (36),  Expect = 4.3
 Identities = 21/23 (91%), Gaps = 0/23 (0%)
 Strand=Plus/Minus

Query  77     CCTCCTGATCAGCAAAGACTGAT  99
              |||||| ||||||||||||| ||
Sbjct  38847  CCTCCTCATCAGCAAAGACTAAT  38825


>JQ724856.1 European sheatfish virus, complete genome
Length=127732

 Score = 33.7 bits (36),  Expect = 4.3
 Identities = 18/18 (100%), Gaps = 0/18 (0%)
 Strand=Plus/Plus

Query  46    AAAGGCCAAGATCCAGGA  63
             ||||||||||||||||||
Sbjct  3166  AAAGGCCAAGATCCAGGA  3183


>HQ641345.1 Vibrio phage ICP2, complete genome
Length=49675

 Score = 33.7 bits (36),  Expect = 4.3
 Identities = 21/23 (91%), Gaps = 0/23 (0%)
 Strand=Plus/Minus

Query  77     CCTCCTGATCAGCAAAGACTGAT  99
              |||||| ||||||||||||| ||
Sbjct  38847  CCTCCTCATCAGCAAAGACTAAT  38825


Lambda      K        H
   0.634    0.408    0.912 

Gapped
Lambda      K        H
   0.625    0.410    0.780 

Effective search space used: 61721525915


Query= taxID1094892_TRINITY_DN0_c0_g1_i4 len=241 path=[2:0-26 3:27-61
4:62-64 6:65-240]

Length=241
                                                                      Score        E
Sequences producing significant alignments:                          (Bits)     Value

NC_028094.1 Chrysochromulina ericina virus isolate CeV-01B, compl...  148        3e-34
KT820662.1 Chrysochromulina ericina virus isolate CeV-01B, comple...  148        3e-34
NC_020864.1 Micromonas pusilla virus 12T genomic sequence             123        3e-27
HQ632826.1 Micromonas pusilla virus 12T genomic sequence              123        3e-27
NC_015326.1 Lausannevirus, complete genome                            120        4e-26
HQ113105.1 Lausannevirus isolate 7715, complete genome                120        4e-26
NC_030230.1 Tokyovirus A1 DNA, nearly complete genome                 118        1e-25
AP017398.1 Tokyovirus A1 DNA, nearly complete genome                  118        1e-25
NC_029692.1 Brazilian marseillevirus strain BH2014, complete genome   116        4e-25
KT752522.1 Brazilian marseillevirus strain BH2014, complete genome    116        4e-25
NC_028112.1 Yellowstone lake phycodnavirus 1 DNA, complete genome...  107        2e-22
LC015647.1 Yellowstone lake phycodnavirus 1 DNA, complete genome,...  107        2e-22
NC_038511.1 Tunisvirus fontaine2 strain U484, complete genome         101        3e-20
KF483846.1 Tunisvirus fontaine2 strain U484, complete genome          101        3e-20
NC_025412.1 Melbournevirus isolate 1, complete genome                 99.6       1e-19
KM275475.1 Melbournevirus isolate 1, complete genome                  99.6       1e-19
NC_036582.1 Flamingopox virus FGPVKD09, complete genome               98.7       1e-19
MF678796.1 Flamingopox virus FGPVKD09, complete genome                98.7       1e-19
NC_010276.1 Orgyia leucostigma NPV, complete genome                   96.0       1e-18
EU309041.1 Orgyia leucostigma NPV isolate CFS-77, complete genome     96.0       1e-18
NC_023442.1 Buzura suppressaria nucleopolyhedrovirus isolate Hube...  93.3       5e-18
KF611977.1 Buzura suppressaria nucleopolyhedrovirus isolate Hubei...  93.3       5e-18
NC_016072.1 Megavirus chiliensis, complete genome                     89.7       6e-17
JN258408.1 Megavirus chiliensis, complete genome                      89.7       6e-17
NC_031465.1 Golden Marseillevirus, complete genome                    88.7       2e-16
NC_024446.1 Penguinpox virus isolate PSan92, complete genome          88.7       2e-16
NC_002169.1 Spodoptera exigua nucleopolyhedrovirus complete genome    88.7       2e-16
KT835053.1 Golden Marseillevirus, complete genome                     88.7       2e-16
KJ859677.1 Penguinpox virus isolate PSan92, complete genome           88.7       2e-16
AF169823.1 Spodoptera exigua nucleopolyhedrovirus complete genome     88.7       2e-16
NC_021923.1 Hemileuca sp. nucleopolyhedrovirus, complete genome       86.9       8e-16
NC_009011.2 Spodoptera frugiperda MNPV virus, complete genome         86.9       8e-16
NC_005309.1 Canarypox virus, complete genome                          86.9       8e-16
NC_002520.1 Amsacta moorei entomopoxvirus 'L', complete genome        86.9       8e-16
KF158713.1 Hemileuca sp. nucleopolyhedrovirus, complete genome        86.9       8e-16
EF035042.2 Spodoptera frugiperda MNPV isolate 3AP2, complete genome   86.9       8e-16
AY318871.1 Canarypox virus strain ATCC VR-111, complete genome        86.9       8e-16
AF250284.1 Amsacta moorei entomopoxvirus, complete genome             86.9       8e-16
NC_026511.1 Spodoptera frugiperda Betabaculovirus isolate VG008, ...  85.1       3e-15
NC_020104.1 Acanthamoeba polyphaga moumouvirus, complete genome       85.1       3e-15
KM371112.1 Spodoptera frugiperda Betabaculovirus isolate VG008, c...  85.1       3e-15
JX962719.1 Acanthamoeba polyphaga moumouvirus, complete genome        85.1       3e-15
NC_032001.1 Only Syngen Nebraska virus 5, complete genome             84.2       3e-15
KX857749.1 Only Syngen Nebraska virus 5, complete genome              84.2       3e-15
NC_001623.1 Autographa californica nucleopolyhedrovirus, complete...  83.3       9e-15
NC_001962.1 Bombyx mori NPV, complete genome                          83.3       9e-15
L22858.1 Autographa californica nucleopolyhedrovirus clone C6, co...  83.3       9e-15
L33180.1 Bombyx mori nuclear polyhedrosis virus isolate T3, compl...  83.3       9e-15
NC_009503.1 Spodoptera litura granulovirus, complete genome           80.6       3e-14
NC_007767.1 Hyphantria cunea nucleopolyhedrovirus, complete genome    80.6       3e-14
NC_003083.1 Epiphyas postvittana NPV, complete genome                 80.6       3e-14
DQ288858.2 Spodoptera litura granulovirus isolate SlGV-K1, comple...  80.6       3e-14
AP009046.1 Hyphantria cunea nucleopolyhedrovirus genomic DNA, com...  80.6       3e-14
AY043265.1 Epiphyas postvittana nucleopolyhedrovirus, complete ge...  80.6       3e-14
NC_026922.1 Lambdina fiscellaria nucleopolyhedrovirus isolate GR1...  79.7       1e-13
NC_021248.1 Choristoneura biennis entomopoxvirus 'L', complete ge...  79.7       1e-13
NC_014637.1 Cafeteria roenbergensis virus BV-PW1, complete genome     79.7       1e-13
NC_008586.1 Ecotropis obliqua NPV, complete genome                    79.7       1e-13
KP752043.1 Lambdina fiscellaria nucleopolyhedrovirus isolate GR15...  79.7       1e-13
HF679132.1 Choristoneura biennis entomopoxvirus 'L', complete genome  79.7       1e-13
GU244497.1 Cafeteria roenbergensis virus BV-PW1, complete genome      79.7       1e-13
DQ837165.1 Ecotropis obliqua NPV strain A1, complete genome           79.7       1e-13
NC_028491.1 Diatraea saccharalis granulovirus, complete genome        77.9       4e-13
NC_001973.1 Lymantria dispar MNPV, complete genome                    77.9       4e-13
NC_003529.1 Mamestra configurata NPV-A, complete genome               77.9       4e-13
KP296186.1 Diatraea saccharalis granulovirus, complete genome         77.9       4e-13
AF081810.1 Lymantria dispar nucleopolyhedrovirus, complete genome     77.9       4e-13
U59461.2 Mamestra configurata NPV-A strain 90/2, complete genome      77.9       4e-13
NC_040612.1 Cherax quadricarinatus iridovirus strain CQIV-CN01, c...  77.0       4e-13
MF197913.1 Cherax quadricarinatus iridovirus strain CQIV-CN01, co...  77.0       4e-13
NC_007921.1 Agrotis segetum nucleopolyhedrovirus, complete genome     76.1       1e-12
NC_007151.1 Chrysodeixis chalcites nucleopolyhedrovirus, complete...  76.1       1e-12
NC_001875.2 Orgyia pseudotsugata MNPV, complete genome                76.1       1e-12
DQ123841.1 Agrotis segetum nucleopolyhedrovirus, complete genome      76.1       1e-12
AY864330.1 Chrysodeixis chalcites nucleopolyhedrovirus, complete ...  76.1       1e-12
U75930.2 Orgyia pseudotsugata MNPV, complete genome                   76.1       1e-12
NC_006549.1 Singapore grouper iridovirus, complete genome             74.3       5e-12
AY521625.1 Singapore grouper iridovirus, complete genome              74.3       5e-12
NC_038369.1 Spodoptera littoralis NPV isolate AN1956, complete ge...  73.4       5e-12
NC_008725.1 Maruca vitrata MNPV, complete genome                      73.4       5e-12
JX454574.1 Spodoptera littoralis NPV isolate AN1956, complete genome  73.4       5e-12
EF125867.1 Maruca vitrata MNPV, complete genome                       73.4       5e-12
NC_029997.2 Urbanus proteus nucleopolyhedrovirus isolate Southern...  72.5       2e-11
KR011717.2 Urbanus proteus nucleopolyhedrovirus isolate Southern ...  72.5       2e-11
NC_023177.1 Choristoneura murinana alphabaculovirus strain Darmst...  71.6       2e-11
NC_010240.1 Helicoverpa armigera granulovirus, complete genome        71.6       2e-11
NC_002331.1 Xestia c-nigrum granulovirus, complete genome             71.6       2e-11
KF894742.1 Choristoneura murinana alphabaculovirus strain Darmsta...  71.6       2e-11
EU255577.1 Helicoverpa armigera granulovirus, complete genome         71.6       2e-11
AF162221.1 Xestia c-nigrum granulovirus genome, complete sequence     71.6       2e-11
NC_043529.1 Oxyplax ochracea nucleopolyhedrovirus isolate 435, co...  69.8       6e-11
NC_019945.1 Thysanoplusia orichalcea NPV isolate p2, complete genome  69.8       6e-11
NC_007383.1 Trichoplusia ni SNPV, complete genome                     69.8       6e-11
MF143631.1 Oxyplax ochracea nucleopolyhedrovirus isolate 435          69.8       6e-11
JX467702.1 Thysanoplusia orichalcea NPV isolate p2, complete genome   69.8       6e-11
DQ017380.1 Trichoplusia ni single nucleopolyhedrovirus, complete ...  69.8       6e-11
NC_026268.1 Pseudoplusia includens SNPV IE, complete genome           68.0       2e-10
KJ631622.1 Pseudoplusia includens SNPV IE, complete genome            68.0       2e-10
NC_040621.1 Operophtera brumata nucleopolyhedrovirus isolate Opbu...  67.1       7e-10
MF614691.1 Operophtera brumata nucleopolyhedrovirus isolate OpbuN...  67.1       7e-10
NC_025960.1 Agrotis segetum nucleopolyhedrovirus B isolate Englis...  65.3       2e-09
KM102981.1 Agrotis segetum nucleopolyhedrovirus B isolate English...  65.3       2e-09
NC_039213.1 Agrotis segetum granulovirus strain DA, complete genome   64.4       2e-09
NC_003102.1 Spodoptera litura NPV, complete genome                    64.4       2e-09
KR584663.1 Agrotis segetum granulovirus strain DA, complete genome    64.4       2e-09
AF325155.1 Spodoptera litura nucleopolyhedrovirus strain G2, comp...  64.4       2e-09
NC_011423.1 Adoxophyes orana nucleopolyhedrovirus, complete genome    62.6       9e-09
NC_004690.1 Adoxophyes honmai NPV, complete genome                    62.6       9e-09
EU591746.1 Adoxophyes orana nucleopolyhedrovirus, complete genome     62.6       9e-09
AP006270.1 Adoxophyes honmai nucleopolyhedrovirus DNA, complete g...  62.6       9e-09
NC_028636.1 Sucra jujuba nucleopolyhedrovirus isolate 473, comple...  59.9       1e-07
KJ676450.1 Sucra jujuba nucleopolyhedrovirus isolate 473, complet...  59.9       1e-07
NC_008035.3 Antheraea pernyi nucleopolyhedrovirus, complete genome    57.2       4e-07
DQ486030.3 Antheraea pernyi nucleopolyhedrovirus, complete genome     57.2       4e-07
NC_021246.1 Mythimna separata entomopoxvirus 'L', complete genome     55.4       1e-06
NC_003094.2 Helicoverpa armigera NPV, complete genome                 55.4       1e-06
HF679134.1 Mythimna separata entomopoxvirus 'L', complete genome      55.4       1e-06
AF303045.2 Helicoverpa armigera nuclear polyhedrosis virus, compl...  55.4       1e-06
NC_002816.1 Cydia pomonella granulovirus, complete genome             53.6       4e-06
U53466.2 Cydia pomonella granulovirus, complete genome                53.6       4e-06
NC_004778.3 Choristoneura fumiferana multiple nucleopolyhedroviru...  52.7       2e-05
AF512031.3 Choristoneura fumiferana multiple nucleopolyhedrovirus...  52.7       2e-05
NC_049459.1 Salmonella phage SW9, complete genome                     44.6       0.002
MK972711.1 Salmonella phage SW9, complete genome                      44.6       0.002
NC_002593.1 Plutella xylostella granulovirus, complete genome         42.8       0.008
AF270937.1 Plutella xylostella granulovirus genome, complete sequ...  42.8       0.008
NC_048209.1 Zambian malbrouck virus 1 isolate SHFVagmMal_seqID_01...  41.0       0.028
KT166441.1 Zambian malbrouck virus 1 isolate SHFVagmMal_seqID_01,...  41.0       0.028
NC_028954.1 Rhodobacter phage RcRhea, complete genome                 37.4       0.34 
KR935216.1 Rhodobacter phage RcRhea, complete genome                  37.4       0.34 
NC_047880.1 Erwinia phage vB_EamM_Y3, complete genome                 36.5       1.2  
KY984068.1 Erwinia phage vB_EamM_Y3, complete genome                  36.5       1.2  
NC_041845.1 Flavobacterium phage FCV-1, complete genome               35.6       1.2  
NC_029050.1 Salmonella phage 21, complete genome                      35.6       1.2  
NC_018854.1 Escherichia phage ECBP1, complete genome                  35.6       1.2  
NC_002687.1 Ectocarpus siliculosus virus 1, complete genome           35.6       1.2  
KY979235.1 Flavobacterium phage FCV-1, complete genome                35.6       1.2  
KR296685.1 UNVERIFIED: Salmonella phage 21, complete genome           35.6       1.2  
JX415535.1 Escherichia phage ECBP1, complete genome                   35.6       1.2  
AF204951.2 Ectocarpus siliculosus virus, complete genome              35.6       1.2  
NC_034383.1 Pacmanvirus A23 genome assembly, complete genome: mon...  33.7       4.2  
NC_015158.1 Vibrio phage ICP2, complete genome                        33.7       4.2  
LT706986.1 Pacmanvirus A23 genome assembly, complete genome: mono...  33.7       4.2  
HQ641345.1 Vibrio phage ICP2, complete genome                         33.7       4.2  


>NC_028094.1 Chrysochromulina ericina virus isolate CeV-01B, complete 
genome
Length=473558

 Score = 148 bits (163),  Expect = 3e-34
 Identities = 110/129 (85%), Gaps = 0/129 (0%)
 Strand=Plus/Minus

Query  64      GAAGGAATTCCTCCTGATCAGCAAAGACTGATCTTTGCTGGCAAGCAACTGGAAGATGGG  123
               |||||||||||||||||||||||| | || ||||||||||| || ||||| |||||||||
Sbjct  140638  GAAGGAATTCCTCCTGATCAGCAACGTCTAATCTTTGCTGGAAAACAACTTGAAGATGGG  140579

Query  124     CGCACTTTGTCTGACTACAACATTCAAAAGGAGTCCACTCTTCATCTTGTGTTGAGACTT  183
               || || || ||||| || || |||||||| ||||| ||||||||||||||  | ||| | 
Sbjct  140578  CGAACATTATCTGATTATAATATTCAAAAAGAGTCTACTCTTCATCTTGTTCTAAGATTA  140519

Query  184     CGTGGTGGT  192
               |||||||||
Sbjct  140518  CGTGGTGGT  140510


>KT820662.1 Chrysochromulina ericina virus isolate CeV-01B, complete 
genome
Length=473558

 Score = 148 bits (163),  Expect = 3e-34
 Identities = 110/129 (85%), Gaps = 0/129 (0%)
 Strand=Plus/Minus

Query  64      GAAGGAATTCCTCCTGATCAGCAAAGACTGATCTTTGCTGGCAAGCAACTGGAAGATGGG  123
               |||||||||||||||||||||||| | || ||||||||||| || ||||| |||||||||
Sbjct  140638  GAAGGAATTCCTCCTGATCAGCAACGTCTAATCTTTGCTGGAAAACAACTTGAAGATGGG  140579

Query  124     CGCACTTTGTCTGACTACAACATTCAAAAGGAGTCCACTCTTCATCTTGTGTTGAGACTT  183
               || || || ||||| || || |||||||| ||||| ||||||||||||||  | ||| | 
Sbjct  140578  CGAACATTATCTGATTATAATATTCAAAAAGAGTCTACTCTTCATCTTGTTCTAAGATTA  140519

Query  184     CGTGGTGGT  192
               |||||||||
Sbjct  140518  CGTGGTGGT  140510


>NC_020864.1 Micromonas pusilla virus 12T genomic sequence
Length=205622

 Score = 123 bits (136),  Expect = 3e-27
 Identities = 110/138 (80%), Gaps = 0/138 (0%)
 Strand=Plus/Plus

Query  57      AGACAGGGAAGGAATTCCTCCTGATCAGCAAAGACTGATCTTTGCTGGCAAGCAACTGGA  116
               ||| | |||||| ||||| || ||||||||| |||| || |||||||| || || || ||
Sbjct  171954  AGATAAGGAAGGCATTCCACCCGATCAGCAACGACTTATTTTTGCTGGTAAACAGCTTGA  172013

Query  117     AGATGGGCGCACTTTGTCTGACTACAACATTCAAAAGGAGTCCACTCTTCATCTTGTGTT  176
               |||||| || ||  |  |||| |||||| ||||||||||||| ||||| || |||||  |
Sbjct  172014  AGATGGACGTACCCTCGCTGATTACAACGTTCAAAAGGAGTCTACTCTACACCTTGTTCT  172073

Query  177     GAGACTTCGTGGTGGTGC  194
                || ||||| ||||||||
Sbjct  172074  AAGGCTTCGGGGTGGTGC  172091


>HQ632826.1 Micromonas pusilla virus 12T genomic sequence
Length=205622

 Score = 123 bits (136),  Expect = 3e-27
 Identities = 110/138 (80%), Gaps = 0/138 (0%)
 Strand=Plus/Plus

Query  57      AGACAGGGAAGGAATTCCTCCTGATCAGCAAAGACTGATCTTTGCTGGCAAGCAACTGGA  116
               ||| | |||||| ||||| || ||||||||| |||| || |||||||| || || || ||
Sbjct  171954  AGATAAGGAAGGCATTCCACCCGATCAGCAACGACTTATTTTTGCTGGTAAACAGCTTGA  172013

Query  117     AGATGGGCGCACTTTGTCTGACTACAACATTCAAAAGGAGTCCACTCTTCATCTTGTGTT  176
               |||||| || ||  |  |||| |||||| ||||||||||||| ||||| || |||||  |
Sbjct  172014  AGATGGACGTACCCTCGCTGATTACAACGTTCAAAAGGAGTCTACTCTACACCTTGTTCT  172073

Query  177     GAGACTTCGTGGTGGTGC  194
                || ||||| ||||||||
Sbjct  172074  AAGGCTTCGGGGTGGTGC  172091


>NC_015326.1 Lausannevirus, complete genome
Length=346754

 Score = 120 bits (132),  Expect = 4e-26
 Identities = 102/126 (81%), Gaps = 0/126 (0%)
 Strand=Plus/Minus

Query  57      AGACAGGGAAGGAATTCCTCCTGATCAGCAAAGACTGATCTTTGCTGGCAAGCAACTGGA  116
               |||||  ||||| |||||||| || || ||| |||| ||||| || || ||||| || ||
Sbjct  195048  AGACAAAGAAGGCATTCCTCCAGACCAACAACGACTTATCTTCGCAGGTAAGCAGCTCGA  194989

Query  117     AGATGGGCGCACTTTGTCTGACTACAACATTCAAAAGGAGTCCACTCTTCATCTTGTGTT  176
               ||||||| | ||| |  | || ||||| |||||||| |||||||||||||| ||||| ||
Sbjct  194988  AGATGGGAGAACTCTTGCCGATTACAATATTCAAAAAGAGTCCACTCTTCACCTTGTTTT  194929

Query  177     GAGACT  182
               ||||||
Sbjct  194928  GAGACT  194923


>HQ113105.1 Lausannevirus isolate 7715, complete genome
Length=346754

 Score = 120 bits (132),  Expect = 4e-26
 Identities = 102/126 (81%), Gaps = 0/126 (0%)
 Strand=Plus/Minus

Query  57      AGACAGGGAAGGAATTCCTCCTGATCAGCAAAGACTGATCTTTGCTGGCAAGCAACTGGA  116
               |||||  ||||| |||||||| || || ||| |||| ||||| || || ||||| || ||
Sbjct  195048  AGACAAAGAAGGCATTCCTCCAGACCAACAACGACTTATCTTCGCAGGTAAGCAGCTCGA  194989

Query  117     AGATGGGCGCACTTTGTCTGACTACAACATTCAAAAGGAGTCCACTCTTCATCTTGTGTT  176
               ||||||| | ||| |  | || ||||| |||||||| |||||||||||||| ||||| ||
Sbjct  194988  AGATGGGAGAACTCTTGCCGATTACAATATTCAAAAAGAGTCCACTCTTCACCTTGTTTT  194929

Query  177     GAGACT  182
               ||||||
Sbjct  194928  GAGACT  194923


>NC_030230.1 Tokyovirus A1 DNA, nearly complete genome
Length=372707

 Score = 118 bits (130),  Expect = 1e-25
 Identities = 104/130 (80%), Gaps = 0/130 (0%)
 Strand=Plus/Minus

Query  57      AGACAGGGAAGGAATTCCTCCTGATCAGCAAAGACTGATCTTTGCTGGCAAGCAACTGGA  116
               ||||| |||||| ||||| || || || ||| |||| ||||| ||||| ||||| || ||
Sbjct  225621  AGACAAGGAAGGTATTCCGCCCGACCAACAACGACTTATCTTCGCTGGGAAGCAGCTAGA  225562

Query  117     AGATGGGCGCACTTTGTCTGACTACAACATTCAAAAGGAGTCCACTCTTCATCTTGTGTT  176
               ||||||| | |||||| | || |||||  | ||||| || |||||||| || |||||  |
Sbjct  225561  AGATGGGAGAACTTTGGCCGATTACAATGTCCAAAAAGAATCCACTCTCCACCTTGTCCT  225502

Query  177     GAGACTTCGT  186
               ||||||||||
Sbjct  225501  GAGACTTCGT  225492


>AP017398.1 Tokyovirus A1 DNA, nearly complete genome
Length=372707

 Score = 118 bits (130),  Expect = 1e-25
 Identities = 104/130 (80%), Gaps = 0/130 (0%)
 Strand=Plus/Minus

Query  57      AGACAGGGAAGGAATTCCTCCTGATCAGCAAAGACTGATCTTTGCTGGCAAGCAACTGGA  116
               ||||| |||||| ||||| || || || ||| |||| ||||| ||||| ||||| || ||
Sbjct  225621  AGACAAGGAAGGTATTCCGCCCGACCAACAACGACTTATCTTCGCTGGGAAGCAGCTAGA  225562

Query  117     AGATGGGCGCACTTTGTCTGACTACAACATTCAAAAGGAGTCCACTCTTCATCTTGTGTT  176
               ||||||| | |||||| | || |||||  | ||||| || |||||||| || |||||  |
Sbjct  225561  AGATGGGAGAACTTTGGCCGATTACAATGTCCAAAAAGAATCCACTCTCCACCTTGTCCT  225502

Query  177     GAGACTTCGT  186
               ||||||||||
Sbjct  225501  GAGACTTCGT  225492


>NC_029692.1 Brazilian marseillevirus strain BH2014, complete 
genome
Length=362276

 Score = 116 bits (128),  Expect = 4e-25
 Identities = 103/129 (80%), Gaps = 0/129 (0%)
 Strand=Plus/Minus

Query  58      GACAGGGAAGGAATTCCTCCTGATCAGCAAAGACTGATCTTTGCTGGCAAGCAACTGGAA  117
               |||| ||||||| |||||||||| || ||| | || ||||| || |||||||| ||||||
Sbjct  211021  GACAAGGAAGGAGTTCCTCCTGACCAACAACGCCTTATCTTCGCAGGCAAGCAGCTGGAA  210962

Query  118     GATGGGCGCACTTTGTCTGACTACAACATTCAAAAGGAGTCCACTCTTCATCTTGTGTTG  177
               |||||  | ||  |  | || || ||||| ||||| |||||||||||||| |||||  | 
Sbjct  210961  GATGGAAGGACCCTTGCGGATTATAACATCCAAAAAGAGTCCACTCTTCACCTTGTCCTA  210902

Query  178     AGACTTCGT  186
               |||||||||
Sbjct  210901  AGACTTCGT  210893


>KT752522.1 Brazilian marseillevirus strain BH2014, complete genome
Length=362276

 Score = 116 bits (128),  Expect = 4e-25
 Identities = 103/129 (80%), Gaps = 0/129 (0%)
 Strand=Plus/Minus

Query  58      GACAGGGAAGGAATTCCTCCTGATCAGCAAAGACTGATCTTTGCTGGCAAGCAACTGGAA  117
               |||| ||||||| |||||||||| || ||| | || ||||| || |||||||| ||||||
Sbjct  211021  GACAAGGAAGGAGTTCCTCCTGACCAACAACGCCTTATCTTCGCAGGCAAGCAGCTGGAA  210962

Query  118     GATGGGCGCACTTTGTCTGACTACAACATTCAAAAGGAGTCCACTCTTCATCTTGTGTTG  177
               |||||  | ||  |  | || || ||||| ||||| |||||||||||||| |||||  | 
Sbjct  210961  GATGGAAGGACCCTTGCGGATTATAACATCCAAAAAGAGTCCACTCTTCACCTTGTCCTA  210902

Query  178     AGACTTCGT  186
               |||||||||
Sbjct  210901  AGACTTCGT  210893


>NC_028112.1 Yellowstone lake phycodnavirus 1 DNA, complete genome, 
isolate: 1
Length=178262

 Score = 107 bits (118),  Expect = 2e-22
 Identities = 104/134 (78%), Gaps = 0/134 (0%)
 Strand=Plus/Plus

Query  58     GACAGGGAAGGAATTCCTCCTGATCAGCAAAGACTGATCTTTGCTGGCAAGCAACTGGAA  117
              |||| ||| ||||||||||| || |||||  | || || |||||||| |||||||| || 
Sbjct  27499  GACAAGGAGGGAATTCCTCCAGACCAGCAGCGTCTAATTTTTGCTGGTAAGCAACTCGAG  27558

Query  118    GATGGGCGCACTTTGTCTGACTACAACATTCAAAAGGAGTCCACTCTTCATCTTGTGTTG  177
              ||||  || ||  |  | ||||| ||  | |||||||| |||||||||||||| || |||
Sbjct  27559  GATGATCGTACCCTAGCAGACTATAATGTCCAAAAGGAATCCACTCTTCATCTAGTCTTG  27618

Query  178    AGACTTCGTGGTGG  191
               | ||||| |||||
Sbjct  27619  CGTCTTCGCGGTGG  27632


>LC015647.1 Yellowstone lake phycodnavirus 1 DNA, complete genome, 
isolate: 1
Length=178262

 Score = 107 bits (118),  Expect = 2e-22
 Identities = 104/134 (78%), Gaps = 0/134 (0%)
 Strand=Plus/Plus

Query  58     GACAGGGAAGGAATTCCTCCTGATCAGCAAAGACTGATCTTTGCTGGCAAGCAACTGGAA  117
              |||| ||| ||||||||||| || |||||  | || || |||||||| |||||||| || 
Sbjct  27499  GACAAGGAGGGAATTCCTCCAGACCAGCAGCGTCTAATTTTTGCTGGTAAGCAACTCGAG  27558

Query  118    GATGGGCGCACTTTGTCTGACTACAACATTCAAAAGGAGTCCACTCTTCATCTTGTGTTG  177
              ||||  || ||  |  | ||||| ||  | |||||||| |||||||||||||| || |||
Sbjct  27559  GATGATCGTACCCTAGCAGACTATAATGTCCAAAAGGAATCCACTCTTCATCTAGTCTTG  27618

Query  178    AGACTTCGTGGTGG  191
               | ||||| |||||
Sbjct  27619  CGTCTTCGCGGTGG  27632


>NC_038511.1 Tunisvirus fontaine2 strain U484, complete genome
Length=380011

 Score = 101 bits (111),  Expect = 3e-20
 Identities = 96/123 (78%), Gaps = 0/123 (0%)
 Strand=Plus/Minus

Query  64      GAAGGAATTCCTCCTGATCAGCAAAGACTGATCTTTGCTGGCAAGCAACTGGAAGATGGG  123
               ||||| |||||||| || || ||  |||| ||||| || || |||   ||||||||||||
Sbjct  120556  GAAGGCATTCCTCCGGACCAACAGCGACTTATCTTCGCCGGGAAGAGTCTGGAAGATGGG  120497

Query  124     CGCACTTTGTCTGACTACAACATTCAAAAGGAGTCCACTCTTCATCTTGTGTTGAGACTT  183
                | ||| |  | || || ||| | ||||| || ||||||||||| ||||| |||||||||
Sbjct  120496  AGGACTCTTGCCGATTATAACGTCCAAAAAGAATCCACTCTTCACCTTGTTTTGAGACTT  120437

Query  184     CGT  186
               |||
Sbjct  120436  CGT  120434


 Score = 33.7 bits (36),  Expect = 4.2
 Identities = 18/18 (100%), Gaps = 0/18 (0%)
 Strand=Plus/Plus

Query  198     GAAAAGGAAGAAGAAGTC  215
               ||||||||||||||||||
Sbjct  180171  GAAAAGGAAGAAGAAGTC  180188


>KF483846.1 Tunisvirus fontaine2 strain U484, complete genome
Length=380011

 Score = 101 bits (111),  Expect = 3e-20
 Identities = 96/123 (78%), Gaps = 0/123 (0%)
 Strand=Plus/Minus

Query  64      GAAGGAATTCCTCCTGATCAGCAAAGACTGATCTTTGCTGGCAAGCAACTGGAAGATGGG  123
               ||||| |||||||| || || ||  |||| ||||| || || |||   ||||||||||||
Sbjct  120556  GAAGGCATTCCTCCGGACCAACAGCGACTTATCTTCGCCGGGAAGAGTCTGGAAGATGGG  120497

Query  124     CGCACTTTGTCTGACTACAACATTCAAAAGGAGTCCACTCTTCATCTTGTGTTGAGACTT  183
                | ||| |  | || || ||| | ||||| || ||||||||||| ||||| |||||||||
Sbjct  120496  AGGACTCTTGCCGATTATAACGTCCAAAAAGAATCCACTCTTCACCTTGTTTTGAGACTT  120437

Query  184     CGT  186
               |||
Sbjct  120436  CGT  120434


 Score = 33.7 bits (36),  Expect = 4.2
 Identities = 18/18 (100%), Gaps = 0/18 (0%)
 Strand=Plus/Plus

Query  198     GAAAAGGAAGAAGAAGTC  215
               ||||||||||||||||||
Sbjct  180171  GAAAAGGAAGAAGAAGTC  180188


>NC_025412.1 Melbournevirus isolate 1, complete genome
Length=369360

 Score = 99.6 bits (109),  Expect = 1e-19
 Identities = 95/122 (78%), Gaps = 0/122 (0%)
 Strand=Plus/Plus

Query  64      GAAGGAATTCCTCCTGATCAGCAAAGACTGATCTTTGCTGGCAAGCAACTGGAAGATGGG  123
               |||||||||   || ||    |||||||| ||||| || || |||||  |||||||||| 
Sbjct  206269  GAAGGAATTTTGCCGGACGCTCAAAGACTTATCTTCGCCGGAAAGCAGTTGGAAGATGGA  206328

Query  124     CGCACTTTGTCTGACTACAACATTCAAAAGGAGTCCACTCTTCATCTTGTGTTGAGACTT  183
                | |||||| | || |||||| | || || ||||| |||||||| ||||| |||||||||
Sbjct  206329  AGGACTTTGGCCGATTACAACGTCCAGAAAGAGTCTACTCTTCACCTTGTTTTGAGACTT  206388

Query  184     CG  185
               ||
Sbjct  206389  CG  206390


 Score = 96.0 bits (105),  Expect = 1e-18
 Identities = 84/105 (80%), Gaps = 0/105 (0%)
 Strand=Plus/Minus

Query  81      TCAGCAAAGACTGATCTTTGCTGGCAAGCAACTGGAAGATGGGCGCACTTTGTCTGACTA  140
               ||| ||| | || ||||| || || ||||| |||||||||||  | |||||| |||||||
Sbjct  204856  TCAACAACGGCTTATCTTCGCCGGAAAGCAGCTGGAAGATGGAAGGACTTTGGCTGACTA  204797

Query  141     CAACATTCAAAAGGAGTCCACTCTTCATCTTGTGTTGAGACTTCG  185
                ||  | || || ||||| |||||||| ||||| |||||||||||
Sbjct  204796  TAATGTCCAGAAAGAGTCTACTCTTCACCTTGTTTTGAGACTTCG  204752


>KM275475.1 Melbournevirus isolate 1, complete genome
Length=369360

 Score = 99.6 bits (109),  Expect = 1e-19
 Identities = 95/122 (78%), Gaps = 0/122 (0%)
 Strand=Plus/Plus

Query  64      GAAGGAATTCCTCCTGATCAGCAAAGACTGATCTTTGCTGGCAAGCAACTGGAAGATGGG  123
               |||||||||   || ||    |||||||| ||||| || || |||||  |||||||||| 
Sbjct  206269  GAAGGAATTTTGCCGGACGCTCAAAGACTTATCTTCGCCGGAAAGCAGTTGGAAGATGGA  206328

Query  124     CGCACTTTGTCTGACTACAACATTCAAAAGGAGTCCACTCTTCATCTTGTGTTGAGACTT  183
                | |||||| | || |||||| | || || ||||| |||||||| ||||| |||||||||
Sbjct  206329  AGGACTTTGGCCGATTACAACGTCCAGAAAGAGTCTACTCTTCACCTTGTTTTGAGACTT  206388

Query  184     CG  185
               ||
Sbjct  206389  CG  206390


 Score = 96.0 bits (105),  Expect = 1e-18
 Identities = 84/105 (80%), Gaps = 0/105 (0%)
 Strand=Plus/Minus

Query  81      TCAGCAAAGACTGATCTTTGCTGGCAAGCAACTGGAAGATGGGCGCACTTTGTCTGACTA  140
               ||| ||| | || ||||| || || ||||| |||||||||||  | |||||| |||||||
Sbjct  204856  TCAACAACGGCTTATCTTCGCCGGAAAGCAGCTGGAAGATGGAAGGACTTTGGCTGACTA  204797

Query  141     CAACATTCAAAAGGAGTCCACTCTTCATCTTGTGTTGAGACTTCG  185
                ||  | || || ||||| |||||||| ||||| |||||||||||
Sbjct  204796  TAATGTCCAGAAAGAGTCTACTCTTCACCTTGTTTTGAGACTTCG  204752


>NC_036582.1 Flamingopox virus FGPVKD09, complete genome
Length=293123

 Score = 98.7 bits (108),  Expect = 1e-19
 Identities = 92/116 (79%), Gaps = 1/116 (1%)
 Strand=Plus/Minus

Query  57     AGACAGGGAAGGAATTCCTCCTGATCAGCAAAGACTGATCTTTGCTGGCAAGCAACTGGA  116
              ||| | ||||||||| ||||| ||||| |||||||| ||||||||||| || ||||| ||
Sbjct  76078  AGATAAGGAAGGAATACCTCCAGATCAACAAAGACTAATCTTTGCTGGAAAACAACTAGA  76019

Query  117    AGATGGGCGCACTTTGTCTGACTACAACATTCAAAAGGAGTCCACTCTTCATCTTG  172
              ||| ||  | ||| | ||||| || || || || ||||| || ||||| || ||||
Sbjct  76018  AGACGGTAGAACTCTATCTGATTATAATATACAGAAGGAATCTACTCTGCA-CTTG  75964


>MF678796.1 Flamingopox virus FGPVKD09, complete genome
Length=293123

 Score = 98.7 bits (108),  Expect = 1e-19
 Identities = 92/116 (79%), Gaps = 1/116 (1%)
 Strand=Plus/Minus

Query  57     AGACAGGGAAGGAATTCCTCCTGATCAGCAAAGACTGATCTTTGCTGGCAAGCAACTGGA  116
              ||| | ||||||||| ||||| ||||| |||||||| ||||||||||| || ||||| ||
Sbjct  76078  AGATAAGGAAGGAATACCTCCAGATCAACAAAGACTAATCTTTGCTGGAAAACAACTAGA  76019

Query  117    AGATGGGCGCACTTTGTCTGACTACAACATTCAAAAGGAGTCCACTCTTCATCTTG  172
              ||| ||  | ||| | ||||| || || || || ||||| || ||||| || ||||
Sbjct  76018  AGACGGTAGAACTCTATCTGATTATAATATACAGAAGGAATCTACTCTGCA-CTTG  75964


>NC_010276.1 Orgyia leucostigma NPV, complete genome
Length=156179

 Score = 96.0 bits (105),  Expect = 1e-18
 Identities = 99/130 (76%), Gaps = 0/130 (0%)
 Strand=Plus/Minus

Query  64     GAAGGAATTCCTCCTGATCAGCAAAGACTGATCTTTGCTGGCAAGCAACTGGAAGATGGG  123
              |||||||||||||| || |||||  | || || | ||| |||||||| || ||||| | |
Sbjct  64344  GAAGGAATTCCTCCCGACCAGCAGCGGCTCATTTATGCCGGCAAGCAGCTTGAAGACGCG  64285

Query  124    CGCACTTTGTCTGACTACAACATTCAAAAGGAGTCCACTCTTCATCTTGTGTTGAGACTT  183
              |||||  |  | || |||||||||||||| || || ||  ||||||| ||| | ||| | 
Sbjct  64284  CGCACCGTCGCAGATTACAACATTCAAAAAGAATCGACGATTCATCTAGTGCTTAGATTG  64225

Query  184    CGTGGTGGTG  193
              || || ||||
Sbjct  64224  CGCGGCGGTG  64215


>EU309041.1 Orgyia leucostigma NPV isolate CFS-77, complete genome
Length=156179

 Score = 96.0 bits (105),  Expect = 1e-18
 Identities = 99/130 (76%), Gaps = 0/130 (0%)
 Strand=Plus/Minus

Query  64     GAAGGAATTCCTCCTGATCAGCAAAGACTGATCTTTGCTGGCAAGCAACTGGAAGATGGG  123
              |||||||||||||| || |||||  | || || | ||| |||||||| || ||||| | |
Sbjct  64344  GAAGGAATTCCTCCCGACCAGCAGCGGCTCATTTATGCCGGCAAGCAGCTTGAAGACGCG  64285

Query  124    CGCACTTTGTCTGACTACAACATTCAAAAGGAGTCCACTCTTCATCTTGTGTTGAGACTT  183
              |||||  |  | || |||||||||||||| || || ||  ||||||| ||| | ||| | 
Sbjct  64284  CGCACCGTCGCAGATTACAACATTCAAAAAGAATCGACGATTCATCTAGTGCTTAGATTG  64225

Query  184    CGTGGTGGTG  193
              || || ||||
Sbjct  64224  CGCGGCGGTG  64215


>NC_023442.1 Buzura suppressaria nucleopolyhedrovirus isolate 
Hubei, complete genome
Length=120420

 Score = 93.3 bits (102),  Expect = 5e-18
 Identities = 93/121 (77%), Gaps = 0/121 (0%)
 Strand=Plus/Minus

Query  57     AGACAGGGAAGGAATTCCTCCTGATCAGCAAAGACTGATCTTTGCTGGCAAGCAACTGGA  116
              |||||  || || ||||| || |||||||||||| |||| | ||||||||| ||||| ||
Sbjct  29694  AGACAAAGAGGGTATTCCGCCGGATCAGCAAAGATTGATATATGCTGGCAAACAACTCGA  29635

Query  117    AGATGGGCGCACTTTGTCTGACTACAACATTCAAAAGGAGTCCACTCTTCATCTTGTGTT  176
               |||   |||||  |  | || || ||||||||||| || ||||| |||||| | ||| |
Sbjct  29634  TGATTCTCGCACCATTGCGGATTATAACATTCAAAAAGAATCCACGCTTCATTTGGTGCT  29575

Query  177    G  177
              |
Sbjct  29574  G  29574


>KF611977.1 Buzura suppressaria nucleopolyhedrovirus isolate Hubei, 
complete genome
Length=120420

 Score = 93.3 bits (102),  Expect = 5e-18
 Identities = 93/121 (77%), Gaps = 0/121 (0%)
 Strand=Plus/Minus

Query  57     AGACAGGGAAGGAATTCCTCCTGATCAGCAAAGACTGATCTTTGCTGGCAAGCAACTGGA  116
              |||||  || || ||||| || |||||||||||| |||| | ||||||||| ||||| ||
Sbjct  29694  AGACAAAGAGGGTATTCCGCCGGATCAGCAAAGATTGATATATGCTGGCAAACAACTCGA  29635

Query  117    AGATGGGCGCACTTTGTCTGACTACAACATTCAAAAGGAGTCCACTCTTCATCTTGTGTT  176
               |||   |||||  |  | || || ||||||||||| || ||||| |||||| | ||| |
Sbjct  29634  TGATTCTCGCACCATTGCGGATTATAACATTCAAAAAGAATCCACGCTTCATTTGGTGCT  29575

Query  177    G  177
              |
Sbjct  29574  G  29574


>NC_016072.1 Megavirus chiliensis, complete genome
Length=1259197

 Score = 89.7 bits (98),  Expect = 6e-17
 Identities = 88/112 (79%), Gaps = 4/112 (4%)
 Strand=Plus/Minus

Query  64      GAAGGAATTCCTCCTGATCAGCAAAGACTGATCTTTGCTGGCAAGCAACTGGAAGATGGG  123
               ||||||||||||||||||||||||||||| || ||||| || || ||||| ||||||   
Sbjct  563375  GAAGGAATTCCTCCTGATCAGCAAAGACTTATTTTTGCCGGAAAACAACTTGAAGATTCA  563316

Query  124     CGCACTTTGTCTGACTACAACATT--CAAAAGGAGTCCACTCTTCATCTTGT  173
                | ||| |  |||| ||||| |||  ||||   |||  || |||||||||||
Sbjct  563315  AGAACTCTAGCTGATTACAATATTACCAAAGAAAGT--ACCCTTCATCTTGT  563266


>JN258408.1 Megavirus chiliensis, complete genome
Length=1259197

 Score = 89.7 bits (98),  Expect = 6e-17
 Identities = 88/112 (79%), Gaps = 4/112 (4%)
 Strand=Plus/Minus

Query  64      GAAGGAATTCCTCCTGATCAGCAAAGACTGATCTTTGCTGGCAAGCAACTGGAAGATGGG  123
               ||||||||||||||||||||||||||||| || ||||| || || ||||| ||||||   
Sbjct  563375  GAAGGAATTCCTCCTGATCAGCAAAGACTTATTTTTGCCGGAAAACAACTTGAAGATTCA  563316

Query  124     CGCACTTTGTCTGACTACAACATT--CAAAAGGAGTCCACTCTTCATCTTGT  173
                | ||| |  |||| ||||| |||  ||||   |||  || |||||||||||
Sbjct  563315  AGAACTCTAGCTGATTACAATATTACCAAAGAAAGT--ACCCTTCATCTTGT  563266


>NC_031465.1 Golden Marseillevirus, complete genome
Length=360610

 Score = 88.7 bits (97),  Expect = 2e-16
 Identities = 95/126 (75%), Gaps = 0/126 (0%)
 Strand=Plus/Minus

Query  57      AGACAGGGAAGGAATTCCTCCTGATCAGCAAAGACTGATCTTTGCTGGCAAGCAACTGGA  116
               ||| | |||||||||  |  | || ||||| || || ||||| || || ||    || ||
Sbjct  152012  AGAAAAGGAAGGAATCTCGGCGGACCAGCAGAGGCTTATCTTCGCCGGGAAAAGCCTAGA  151953

Query  117     AGATGGGCGCACTTTGTCTGACTACAACATTCAAAAGGAGTCCACTCTTCATCTTGTGTT  176
               ||||||| | |||||  | || |||||||| ||||| ||||| ||||||||||||||  |
Sbjct  151952  AGATGGGAGAACTTTAGCCGATTACAACATCCAAAAAGAGTCTACTCTTCATCTTGTCCT  151893

Query  177     GAGACT  182
                |||||
Sbjct  151892  CAGACT  151887


>NC_024446.1 Penguinpox virus isolate PSan92, complete genome
Length=306862

 Score = 88.7 bits (97),  Expect = 2e-16
 Identities = 86/111 (77%), Gaps = 0/111 (0%)
 Strand=Plus/Minus

Query  57     AGACAGGGAAGGAATTCCTCCTGATCAGCAAAGACTGATCTTTGCTGGCAAGCAACTGGA  116
              ||| | ||||||||| ||||| ||||| |||||||| ||||||||||| || ||||| ||
Sbjct  82718  AGATAAGGAAGGAATACCTCCAGATCAACAAAGACTAATCTTTGCTGGAAAACAACTAGA  82659

Query  117    AGATGGGCGCACTTTGTCTGACTACAACATTCAAAAGGAGTCCACTCTTCA  167
              ||| ||  | | | | ||||| || || || || || || || ||||| ||
Sbjct  82658  AGACGGTAGAATTCTATCTGATTATAATATACAGAAAGAATCTACTCTGCA  82608


>NC_002169.1 Spodoptera exigua nucleopolyhedrovirus complete genome
Length=135611

 Score = 88.7 bits (97),  Expect = 2e-16
 Identities = 101/136 (74%), Gaps = 0/136 (0%)
 Strand=Plus/Minus

Query  57      AGACAGGGAAGGAATTCCTCCTGATCAGCAAAGACTGATCTTTGCTGGCAAGCAACTGGA  116
               ||||| ||| || || ||||| ||||||||  | || ||||  ||||| || || || ||
Sbjct  118646  AGACAAGGAGGGCATACCTCCCGATCAGCAGCGTCTCATCTACGCTGGAAAACAGCTCGA  118587

Query  117     AGATGGGCGCACTTTGTCTGACTACAACATTCAAAAGGAGTCCACTCTTCATCTTGTGTT  176
                |||  ||||||| ||   || |||||||||||||| ||||| ||  | ||  | |||||
Sbjct  118586  GGATACGCGCACTATGAGCGATTACAACATTCAAAAAGAGTCTACAATCCACTTGGTGTT  118527

Query  177     GAGACTTCGTGGTGGT  192
               |||| | || || |||
Sbjct  118526  GAGATTACGCGGAGGT  118511


>KT835053.1 Golden Marseillevirus, complete genome
Length=360610

 Score = 88.7 bits (97),  Expect = 2e-16
 Identities = 95/126 (75%), Gaps = 0/126 (0%)
 Strand=Plus/Minus

Query  57      AGACAGGGAAGGAATTCCTCCTGATCAGCAAAGACTGATCTTTGCTGGCAAGCAACTGGA  116
               ||| | |||||||||  |  | || ||||| || || ||||| || || ||    || ||
Sbjct  152012  AGAAAAGGAAGGAATCTCGGCGGACCAGCAGAGGCTTATCTTCGCCGGGAAAAGCCTAGA  151953

Query  117     AGATGGGCGCACTTTGTCTGACTACAACATTCAAAAGGAGTCCACTCTTCATCTTGTGTT  176
               ||||||| | |||||  | || |||||||| ||||| ||||| ||||||||||||||  |
Sbjct  151952  AGATGGGAGAACTTTAGCCGATTACAACATCCAAAAAGAGTCTACTCTTCATCTTGTCCT  151893

Query  177     GAGACT  182
                |||||
Sbjct  151892  CAGACT  151887


>KJ859677.1 Penguinpox virus isolate PSan92, complete genome
Length=306862

 Score = 88.7 bits (97),  Expect = 2e-16
 Identities = 86/111 (77%), Gaps = 0/111 (0%)
 Strand=Plus/Minus

Query  57     AGACAGGGAAGGAATTCCTCCTGATCAGCAAAGACTGATCTTTGCTGGCAAGCAACTGGA  116
              ||| | ||||||||| ||||| ||||| |||||||| ||||||||||| || ||||| ||
Sbjct  82718  AGATAAGGAAGGAATACCTCCAGATCAACAAAGACTAATCTTTGCTGGAAAACAACTAGA  82659

Query  117    AGATGGGCGCACTTTGTCTGACTACAACATTCAAAAGGAGTCCACTCTTCA  167
              ||| ||  | | | | ||||| || || || || || || || ||||| ||
Sbjct  82658  AGACGGTAGAATTCTATCTGATTATAATATACAGAAAGAATCTACTCTGCA  82608


>AF169823.1 Spodoptera exigua nucleopolyhedrovirus complete genome
Length=135611

 Score = 88.7 bits (97),  Expect = 2e-16
 Identities = 101/136 (74%), Gaps = 0/136 (0%)
 Strand=Plus/Minus

Query  57      AGACAGGGAAGGAATTCCTCCTGATCAGCAAAGACTGATCTTTGCTGGCAAGCAACTGGA  116
               ||||| ||| || || ||||| ||||||||  | || ||||  ||||| || || || ||
Sbjct  118646  AGACAAGGAGGGCATACCTCCCGATCAGCAGCGTCTCATCTACGCTGGAAAACAGCTCGA  118587

Query  117     AGATGGGCGCACTTTGTCTGACTACAACATTCAAAAGGAGTCCACTCTTCATCTTGTGTT  176
                |||  ||||||| ||   || |||||||||||||| ||||| ||  | ||  | |||||
Sbjct  118586  GGATACGCGCACTATGAGCGATTACAACATTCAAAAAGAGTCTACAATCCACTTGGTGTT  118527

Query  177     GAGACTTCGTGGTGGT  192
               |||| | || || |||
Sbjct  118526  GAGATTACGCGGAGGT  118511


>NC_021923.1 Hemileuca sp. nucleopolyhedrovirus, complete genome
Length=140633

 Score = 86.9 bits (95),  Expect = 8e-16
 Identities = 100/135 (74%), Gaps = 0/135 (0%)
 Strand=Plus/Plus

Query  57     AGACAGGGAAGGAATTCCTCCTGATCAGCAAAGACTGATCTTTGCTGGCAAGCAACTGGA  116
              |||||  |||||||| ||||| ||||| ||| |  |||||||||| || || || |||||
Sbjct  24796  AGACAAAGAAGGAATACCTCCCGATCAACAACGTTTGATCTTTGCCGGGAAACAGCTGGA  24855

Query  117    AGATGGGCGCACTTTGTCTGACTACAACATTCAAAAGGAGTCCACTCTTCATCTTGTGTT  176
               |||  | | |   |||| || || |||||||||||||| || || || ||  | |||||
Sbjct  24856  GGATTCGAGAAACATGTCAGATTATAACATTCAAAAGGAATCGACACTACACTTGGTGTT  24915

Query  177    GAGACTTCGTGGTGG  191
              | || | || || ||
Sbjct  24916  GCGATTGCGCGGAGG  24930


>NC_009011.2 Spodoptera frugiperda MNPV virus, complete genome
Length=131331

 Score = 86.9 bits (95),  Expect = 8e-16
 Identities = 100/135 (74%), Gaps = 0/135 (0%)
 Strand=Plus/Minus

Query  58      GACAGGGAAGGAATTCCTCCTGATCAGCAAAGACTGATCTTTGCTGGCAAGCAACTGGAA  117
               ||||  ||||| |||||||| || || ||  | || ||||  ||||| || ||||| |||
Sbjct  114289  GACAAAGAAGGCATTCCTCCGGACCAACAGCGTCTCATCTACGCTGGTAAACAACTTGAA  114230

Query  118     GATGGGCGCACTTTGTCTGACTACAACATTCAAAAGGAGTCCACTCTTCATCTTGTGTTG  177
               |||   || ||| ||   || |||||||||||||| || || ||  | ||| | || |||
Sbjct  114229  GATTCTCGTACTATGAGCGATTACAACATTCAAAAAGAATCTACGATACATTTAGTTTTG  114170

Query  178     AGACTTCGTGGTGGT  192
               ||||| ||||| |||
Sbjct  114169  AGACTACGTGGCGGT  114155


>NC_005309.1 Canarypox virus, complete genome
Length=359853

 Score = 86.9 bits (95),  Expect = 8e-16
 Identities = 85/110 (77%), Gaps = 0/110 (0%)
 Strand=Plus/Minus

Query  64      GAAGGAATTCCTCCTGATCAGCAAAGACTGATCTTTGCTGGCAAGCAACTGGAAGATGGG  123
               |||||||| ||||||||||| || || || || |||||||| || ||||| ||||| || 
Sbjct  104460  GAAGGAATACCTCCTGATCAACAGAGGCTAATTTTTGCTGGAAAACAACTAGAAGACGGT  104401

Query  124     CGCACTTTGTCTGACTACAACATTCAAAAGGAGTCCACTCTTCATCTTGT  173
                | ||| | |||||||| || ||||| || || || ||  | ||||| ||
Sbjct  104400  AGAACTCTATCTGACTATAATATTCAGAAAGAATCTACATTACATCTAGT  104351


>NC_002520.1 Amsacta moorei entomopoxvirus 'L', complete genome
Length=232392

 Score = 86.9 bits (95),  Expect = 8e-16
 Identities = 98/129 (76%), Gaps = 2/129 (2%)
 Strand=Plus/Minus

Query  64      GAAGGAATTCCTCCTGATCAGCAAAGACTGATCTTTGCTGGCAAGCAACTGGAAGATGGG  123
               |||||||||||||| |||||||||||| |||| |||||||| || ||| | || ||| | 
Sbjct  146178  GAAGGAATTCCTCCGGATCAGCAAAGATTGATTTTTGCTGGAAAACAATTAGATGATAGC  146119

Query  124     CGCACTTTGTCTGACTACAACAT-TCAAAAGGAGTCCACTCTTCATCTTGTGTTGAGACT  182
                | ||| | || || || || || || ||| || || ||| | ||| | || || |||||
Sbjct  146118  AGAACTCTTTCAGATTATAATATATCTAAA-GAATCTACTTTACATTTGGTATTAAGACT  146060

Query  183     TCGTGGTGG  191
               | | |||||
Sbjct  146059  TAGAGGTGG  146051


>KF158713.1 Hemileuca sp. nucleopolyhedrovirus, complete genome
Length=140633

 Score = 86.9 bits (95),  Expect = 8e-16
 Identities = 100/135 (74%), Gaps = 0/135 (0%)
 Strand=Plus/Plus

Query  57     AGACAGGGAAGGAATTCCTCCTGATCAGCAAAGACTGATCTTTGCTGGCAAGCAACTGGA  116
              |||||  |||||||| ||||| ||||| ||| |  |||||||||| || || || |||||
Sbjct  24796  AGACAAAGAAGGAATACCTCCCGATCAACAACGTTTGATCTTTGCCGGGAAACAGCTGGA  24855

Query  117    AGATGGGCGCACTTTGTCTGACTACAACATTCAAAAGGAGTCCACTCTTCATCTTGTGTT  176
               |||  | | |   |||| || || |||||||||||||| || || || ||  | |||||
Sbjct  24856  GGATTCGAGAAACATGTCAGATTATAACATTCAAAAGGAATCGACACTACACTTGGTGTT  24915

Query  177    GAGACTTCGTGGTGG  191
              | || | || || ||
Sbjct  24916  GCGATTGCGCGGAGG  24930


>EF035042.2 Spodoptera frugiperda MNPV isolate 3AP2, complete 
genome
Length=131331

 Score = 86.9 bits (95),  Expect = 8e-16
 Identities = 100/135 (74%), Gaps = 0/135 (0%)
 Strand=Plus/Minus

Query  58      GACAGGGAAGGAATTCCTCCTGATCAGCAAAGACTGATCTTTGCTGGCAAGCAACTGGAA  117
               ||||  ||||| |||||||| || || ||  | || ||||  ||||| || ||||| |||
Sbjct  114289  GACAAAGAAGGCATTCCTCCGGACCAACAGCGTCTCATCTACGCTGGTAAACAACTTGAA  114230

Query  118     GATGGGCGCACTTTGTCTGACTACAACATTCAAAAGGAGTCCACTCTTCATCTTGTGTTG  177
               |||   || ||| ||   || |||||||||||||| || || ||  | ||| | || |||
Sbjct  114229  GATTCTCGTACTATGAGCGATTACAACATTCAAAAAGAATCTACGATACATTTAGTTTTG  114170

Query  178     AGACTTCGTGGTGGT  192
               ||||| ||||| |||
Sbjct  114169  AGACTACGTGGCGGT  114155


>AY318871.1 Canarypox virus strain ATCC VR-111, complete genome
Length=359853

 Score = 86.9 bits (95),  Expect = 8e-16
 Identities = 85/110 (77%), Gaps = 0/110 (0%)
 Strand=Plus/Minus

Query  64      GAAGGAATTCCTCCTGATCAGCAAAGACTGATCTTTGCTGGCAAGCAACTGGAAGATGGG  123
               |||||||| ||||||||||| || || || || |||||||| || ||||| ||||| || 
Sbjct  104460  GAAGGAATACCTCCTGATCAACAGAGGCTAATTTTTGCTGGAAAACAACTAGAAGACGGT  104401

Query  124     CGCACTTTGTCTGACTACAACATTCAAAAGGAGTCCACTCTTCATCTTGT  173
                | ||| | |||||||| || ||||| || || || ||  | ||||| ||
Sbjct  104400  AGAACTCTATCTGACTATAATATTCAGAAAGAATCTACATTACATCTAGT  104351


>AF250284.1 Amsacta moorei entomopoxvirus, complete genome
Length=232392

 Score = 86.9 bits (95),  Expect = 8e-16
 Identities = 98/129 (76%), Gaps = 2/129 (2%)
 Strand=Plus/Minus

Query  64      GAAGGAATTCCTCCTGATCAGCAAAGACTGATCTTTGCTGGCAAGCAACTGGAAGATGGG  123
               |||||||||||||| |||||||||||| |||| |||||||| || ||| | || ||| | 
Sbjct  146178  GAAGGAATTCCTCCGGATCAGCAAAGATTGATTTTTGCTGGAAAACAATTAGATGATAGC  146119

Query  124     CGCACTTTGTCTGACTACAACAT-TCAAAAGGAGTCCACTCTTCATCTTGTGTTGAGACT  182
                | ||| | || || || || || || ||| || || ||| | ||| | || || |||||
Sbjct  146118  AGAACTCTTTCAGATTATAATATATCTAAA-GAATCTACTTTACATTTGGTATTAAGACT  146060

Query  183     TCGTGGTGG  191
               | | |||||
Sbjct  146059  TAGAGGTGG  146051


>NC_026511.1 Spodoptera frugiperda Betabaculovirus isolate VG008, 
complete genome
Length=140913

 Score = 85.1 bits (93),  Expect = 3e-15
 Identities = 99/134 (74%), Gaps = 0/134 (0%)
 Strand=Plus/Minus

Query  58     GACAGGGAAGGAATTCCTCCTGATCAGCAAAGACTGATCTTTGCTGGCAAGCAACTGGAA  117
              |||| |||  |  ||||| | || |||||  |  |||| ||||| || ||||| ||||| 
Sbjct  35643  GACAAGGAGAGCGTTCCTTCGGACCAGCAGCGGTTGATATTTGCGGGTAAGCAGCTGGAC  35584

Query  118    GATGGGCGCACTTTGTCTGACTACAACATTCAAAAGGAGTCCACTCTTCATCTTGTGTTG  177
              || | ||| || ||| | || ||||||||||||||||||   ||  | ||| | ||||||
Sbjct  35583  GACGAGCGAACCTTGGCCGATTACAACATTCAAAAGGAGAGTACGTTACATTTGGTGTTG  35524

Query  178    AGACTTCGTGGTGG  191
              ||  | ||||||||
Sbjct  35523  AGGTTACGTGGTGG  35510


>NC_020104.1 Acanthamoeba polyphaga moumouvirus, complete genome
Length=1021348

 Score = 85.1 bits (93),  Expect = 3e-15
 Identities = 100/132 (76%), Gaps = 4/132 (3%)
 Strand=Plus/Minus

Query  57      AGACAGGGAAGGAATTCCTCCTGATCAGCAAAGACTGATCTTTGCTGGCAAGCAACTGGA  116
               ||||| ||||||||||||||||||||| ||| | || || |||||||| |||||||| ||
Sbjct  480680  AGACAAGGAAGGAATTCCTCCTGATCAACAACGTCTTATTTTTGCTGGAAAGCAACTTGA  480621

Query  117     AGATGGGCGCACTTTGTCTGACTACAACATT-CAAAAGGA-GTCCACTCTTCATCTTGTG  174
               ||||    | ||| |  |||| || ||  || | |||| | || ||||  ||||||||| 
Sbjct  480620  AGATAACAGAACTCTAGCTGATTATAATGTTTCTAAAGAAAGTACACT--TCATCTTGTA  480563

Query  175     TTGAGACTTCGT  186
                |  | ||||||
Sbjct  480562  CTCCGTCTTCGT  480551


>KM371112.1 Spodoptera frugiperda Betabaculovirus isolate VG008, 
complete genome
Length=140913

 Score = 85.1 bits (93),  Expect = 3e-15
 Identities = 99/134 (74%), Gaps = 0/134 (0%)
 Strand=Plus/Minus

Query  58     GACAGGGAAGGAATTCCTCCTGATCAGCAAAGACTGATCTTTGCTGGCAAGCAACTGGAA  117
              |||| |||  |  ||||| | || |||||  |  |||| ||||| || ||||| ||||| 
Sbjct  35643  GACAAGGAGAGCGTTCCTTCGGACCAGCAGCGGTTGATATTTGCGGGTAAGCAGCTGGAC  35584

Query  118    GATGGGCGCACTTTGTCTGACTACAACATTCAAAAGGAGTCCACTCTTCATCTTGTGTTG  177
              || | ||| || ||| | || ||||||||||||||||||   ||  | ||| | ||||||
Sbjct  35583  GACGAGCGAACCTTGGCCGATTACAACATTCAAAAGGAGAGTACGTTACATTTGGTGTTG  35524

Query  178    AGACTTCGTGGTGG  191
              ||  | ||||||||
Sbjct  35523  AGGTTACGTGGTGG  35510


>JX962719.1 Acanthamoeba polyphaga moumouvirus, complete genome
Length=1021348

 Score = 85.1 bits (93),  Expect = 3e-15
 Identities = 100/132 (76%), Gaps = 4/132 (3%)
 Strand=Plus/Minus

Query  57      AGACAGGGAAGGAATTCCTCCTGATCAGCAAAGACTGATCTTTGCTGGCAAGCAACTGGA  116
               ||||| ||||||||||||||||||||| ||| | || || |||||||| |||||||| ||
Sbjct  480680  AGACAAGGAAGGAATTCCTCCTGATCAACAACGTCTTATTTTTGCTGGAAAGCAACTTGA  480621

Query  117     AGATGGGCGCACTTTGTCTGACTACAACATT-CAAAAGGA-GTCCACTCTTCATCTTGTG  174
               ||||    | ||| |  |||| || ||  || | |||| | || ||||  ||||||||| 
Sbjct  480620  AGATAACAGAACTCTAGCTGATTATAATGTTTCTAAAGAAAGTACACT--TCATCTTGTA  480563

Query  175     TTGAGACTTCGT  186
                |  | ||||||
Sbjct  480562  CTCCGTCTTCGT  480551


>NC_032001.1 Only Syngen Nebraska virus 5, complete genome
Length=327147

 Score = 84.2 bits (92),  Expect = 3e-15
 Identities = 100/136 (74%), Gaps = 0/136 (0%)
 Strand=Plus/Minus

Query  57      AGACAGGGAAGGAATTCCTCCTGATCAGCAAAGACTGATCTTTGCTGGCAAGCAACTGGA  116
               ||||| ||| || |||||   ||| || ||| |  |||||||||| || || ||||| ||
Sbjct  283007  AGACAAGGAGGGTATTCCGGGTGACCAACAACGTTTGATCTTTGCCGGGAAACAACTAGA  282948

Query  117     AGATGGGCGCACTTTGTCTGACTACAACATTCAAAAGGAGTCCACTCTTCATCTTGTGTT  176
                ||||| |||||  |  ||||||||||||| ||||| ||   |||  | ||||| ||  |
Sbjct  282947  GGATGGCCGCACGCTTGCTGACTACAACATCCAAAAAGAAAGCACGTTACATCTGGTACT  282888

Query  177     GAGACTTCGTGGTGGT  192
                 | || |||||||||
Sbjct  282887  TCGCCTGCGTGGTGGT  282872


>KX857749.1 Only Syngen Nebraska virus 5, complete genome
Length=327147

 Score = 84.2 bits (92),  Expect = 3e-15
 Identities = 100/136 (74%), Gaps = 0/136 (0%)
 Strand=Plus/Minus

Query  57      AGACAGGGAAGGAATTCCTCCTGATCAGCAAAGACTGATCTTTGCTGGCAAGCAACTGGA  116
               ||||| ||| || |||||   ||| || ||| |  |||||||||| || || ||||| ||
Sbjct  283007  AGACAAGGAGGGTATTCCGGGTGACCAACAACGTTTGATCTTTGCCGGGAAACAACTAGA  282948

Query  117     AGATGGGCGCACTTTGTCTGACTACAACATTCAAAAGGAGTCCACTCTTCATCTTGTGTT  176
                ||||| |||||  |  ||||||||||||| ||||| ||   |||  | ||||| ||  |
Sbjct  282947  GGATGGCCGCACGCTTGCTGACTACAACATCCAAAAAGAAAGCACGTTACATCTGGTACT  282888

Query  177     GAGACTTCGTGGTGGT  192
                 | || |||||||||
Sbjct  282887  TCGCCTGCGTGGTGGT  282872


>NC_001623.1 Autographa californica nucleopolyhedrovirus, complete 
genome
Length=133894

 Score = 83.3 bits (91),  Expect = 9e-15
 Identities = 77/98 (79%), Gaps = 0/98 (0%)
 Strand=Plus/Plus

Query  79     GATCAGCAAAGACTGATCTTTGCTGGCAAGCAACTGGAAGATGGGCGCACTTTGTCTGAC  138
              ||||| |||||||| |||||||| ||||| ||||||||||||      ||| || | || 
Sbjct  29076  GATCAACAAAGACTTATCTTTGCGGGCAAACAACTGGAAGATTCCAAAACTATGGCCGAT  29135

Query  139    TACAACATTCAAAAGGAGTCCACTCTTCATCTTGTGTT  176
              ||||| ||||| ||||| || ||||||||  | |||||
Sbjct  29136  TACAATATTCAGAAGGAATCTACTCTTCACATGGTGTT  29173


>NC_001962.1 Bombyx mori NPV, complete genome
Length=128413

 Score = 83.3 bits (91),  Expect = 9e-15
 Identities = 77/98 (79%), Gaps = 0/98 (0%)
 Strand=Plus/Plus

Query  79     GATCAGCAAAGACTGATCTTTGCTGGCAAGCAACTGGAAGATGGGCGCACTTTGTCTGAC  138
              ||||| |||||||| |||||||| ||||| ||| ||||||||      ||| || | || 
Sbjct  25149  GATCAACAAAGACTTATCTTTGCGGGCAAACAATTGGAAGATTCCAAAACTATGGCCGAT  25208

Query  139    TACAACATTCAAAAGGAGTCCACTCTTCATCTTGTGTT  176
              ||||| ||||||||||| || ||||||||  | |||||
Sbjct  25209  TACAATATTCAAAAGGAATCTACTCTTCACATGGTGTT  25246


>L22858.1 Autographa californica nucleopolyhedrovirus clone C6, 
complete genome
Length=133894

 Score = 83.3 bits (91),  Expect = 9e-15
 Identities = 77/98 (79%), Gaps = 0/98 (0%)
 Strand=Plus/Plus

Query  79     GATCAGCAAAGACTGATCTTTGCTGGCAAGCAACTGGAAGATGGGCGCACTTTGTCTGAC  138
              ||||| |||||||| |||||||| ||||| ||||||||||||      ||| || | || 
Sbjct  29076  GATCAACAAAGACTTATCTTTGCGGGCAAACAACTGGAAGATTCCAAAACTATGGCCGAT  29135

Query  139    TACAACATTCAAAAGGAGTCCACTCTTCATCTTGTGTT  176
              ||||| ||||| ||||| || ||||||||  | |||||
Sbjct  29136  TACAATATTCAGAAGGAATCTACTCTTCACATGGTGTT  29173


>L33180.1 Bombyx mori nuclear polyhedrosis virus isolate T3, complete 
genome
Length=128413

 Score = 83.3 bits (91),  Expect = 9e-15
 Identities = 77/98 (79%), Gaps = 0/98 (0%)
 Strand=Plus/Plus

Query  79     GATCAGCAAAGACTGATCTTTGCTGGCAAGCAACTGGAAGATGGGCGCACTTTGTCTGAC  138
              ||||| |||||||| |||||||| ||||| ||| ||||||||      ||| || | || 
Sbjct  25149  GATCAACAAAGACTTATCTTTGCGGGCAAACAATTGGAAGATTCCAAAACTATGGCCGAT  25208

Query  139    TACAACATTCAAAAGGAGTCCACTCTTCATCTTGTGTT  176
              ||||| ||||||||||| || ||||||||  | |||||
Sbjct  25209  TACAATATTCAAAAGGAATCTACTCTTCACATGGTGTT  25246


>NC_009503.1 Spodoptera litura granulovirus, complete genome
Length=124121

 Score = 80.6 bits (88),  Expect = 3e-14
 Identities = 77/99 (78%), Gaps = 0/99 (0%)
 Strand=Plus/Minus

Query  79     GATCAGCAAAGACTGATCTTTGCTGGCAAGCAACTGGAAGATGGGCGCACTTTGTCTGAC  138
              ||||||||  | ||||| ||||| ||||||||| |||| || | |||    ||| | || 
Sbjct  34013  GATCAGCAGCGCCTGATATTTGCCGGCAAGCAATTGGACGACGAGCGACAATTGGCAGAT  33954

Query  139    TACAACATTCAAAAGGAGTCCACTCTTCATCTTGTGTTG  177
              ||||||||||| ||||||  ||| |||||||| ||| ||
Sbjct  33953  TACAACATTCAGAAGGAGAGCACGCTTCATCTGGTGCTG  33915


>NC_007767.1 Hyphantria cunea nucleopolyhedrovirus, complete genome
Length=132959

 Score = 80.6 bits (88),  Expect = 3e-14
 Identities = 86/114 (75%), Gaps = 0/114 (0%)
 Strand=Plus/Plus

Query  78      TGATCAGCAAAGACTGATCTTTGCTGGCAAGCAACTGGAAGATGGGCGCACTTTGTCTGA  137
               ||||||||||||||| || | ||| ||||| ||| | |||||||     ||  || | ||
Sbjct  115399  TGATCAGCAAAGACTTATTTATGCGGGCAAACAATTAGAAGATGACAAAACCATGGCCGA  115458

Query  138     CTACAACATTCAAAAGGAGTCCACTCTTCATCTTGTGTTGAGACTTCGTGGTGG  191
                || ||||||||||| ||||| ||| | ||| | ||||||||| | || || ||
Sbjct  115459  TTATAACATTCAAAAAGAGTCTACTATACATATGGTGTTGAGATTGCGAGGAGG  115512


 Score = 33.7 bits (36),  Expect = 4.2
 Identities = 18/18 (100%), Gaps = 0/18 (0%)
 Strand=Plus/Plus

Query  196    AAGAAAAGGAAGAAGAAG  213
              ||||||||||||||||||
Sbjct  83237  AAGAAAAGGAAGAAGAAG  83254


>NC_003083.1 Epiphyas postvittana NPV, complete genome
Length=118584

 Score = 80.6 bits (88),  Expect = 3e-14
 Identities = 95/128 (74%), Gaps = 2/128 (2%)
 Strand=Plus/Minus

Query  79     GATCAGCAAAGACTGATCTTTGCTGGCAAGCAACTGGAAGATGGGCGCACTTTGTCTGAC  138
              ||||| |||||||| |||| ||| ||||| ||| |||||||| |    ||  || | |||
Sbjct  18211  GATCAACAAAGACTTATCTATGCGGGCAAACAATTGGAAGATTGTAAAACAATGGCCGAC  18152

Query  139    TACAACATTCAAAAGGAGTCCACTCTTCATCTTGTGTTGAGACTTCGTGGTGGTGCTAAG  198
              |||||||||||||| || || || |||||  | ||  | ||||| || || |  | ||| 
Sbjct  18151  TACAACATTCAAAAAGAATCAACACTTCACATGGTACTTAGACTACGGGGAG--GATAAC  18094

Query  199    AAAAGGAA  206
              |||| |||
Sbjct  18093  AAAAAGAA  18086


>DQ288858.2 Spodoptera litura granulovirus isolate SlGV-K1, complete 
genome
Length=124121

 Score = 80.6 bits (88),  Expect = 3e-14
 Identities = 77/99 (78%), Gaps = 0/99 (0%)
 Strand=Plus/Minus

Query  79     GATCAGCAAAGACTGATCTTTGCTGGCAAGCAACTGGAAGATGGGCGCACTTTGTCTGAC  138
              ||||||||  | ||||| ||||| ||||||||| |||| || | |||    ||| | || 
Sbjct  34013  GATCAGCAGCGCCTGATATTTGCCGGCAAGCAATTGGACGACGAGCGACAATTGGCAGAT  33954

Query  139    TACAACATTCAAAAGGAGTCCACTCTTCATCTTGTGTTG  177
              ||||||||||| ||||||  ||| |||||||| ||| ||
Sbjct  33953  TACAACATTCAGAAGGAGAGCACGCTTCATCTGGTGCTG  33915


>AP009046.1 Hyphantria cunea nucleopolyhedrovirus genomic DNA, 
complete genome
Length=132959

 Score = 80.6 bits (88),  Expect = 3e-14
 Identities = 86/114 (75%), Gaps = 0/114 (0%)
 Strand=Plus/Plus

Query  78      TGATCAGCAAAGACTGATCTTTGCTGGCAAGCAACTGGAAGATGGGCGCACTTTGTCTGA  137
               ||||||||||||||| || | ||| ||||| ||| | |||||||     ||  || | ||
Sbjct  115399  TGATCAGCAAAGACTTATTTATGCGGGCAAACAATTAGAAGATGACAAAACCATGGCCGA  115458

Query  138     CTACAACATTCAAAAGGAGTCCACTCTTCATCTTGTGTTGAGACTTCGTGGTGG  191
                || ||||||||||| ||||| ||| | ||| | ||||||||| | || || ||
Sbjct  115459  TTATAACATTCAAAAAGAGTCTACTATACATATGGTGTTGAGATTGCGAGGAGG  115512


 Score = 33.7 bits (36),  Expect = 4.2
 Identities = 18/18 (100%), Gaps = 0/18 (0%)
 Strand=Plus/Plus

Query  196    AAGAAAAGGAAGAAGAAG  213
              ||||||||||||||||||
Sbjct  83237  AAGAAAAGGAAGAAGAAG  83254


>AY043265.1 Epiphyas postvittana nucleopolyhedrovirus, complete 
genome
Length=118584

 Score = 80.6 bits (88),  Expect = 3e-14
 Identities = 95/128 (74%), Gaps = 2/128 (2%)
 Strand=Plus/Minus

Query  79     GATCAGCAAAGACTGATCTTTGCTGGCAAGCAACTGGAAGATGGGCGCACTTTGTCTGAC  138
              ||||| |||||||| |||| ||| ||||| ||| |||||||| |    ||  || | |||
Sbjct  18211  GATCAACAAAGACTTATCTATGCGGGCAAACAATTGGAAGATTGTAAAACAATGGCCGAC  18152

Query  139    TACAACATTCAAAAGGAGTCCACTCTTCATCTTGTGTTGAGACTTCGTGGTGGTGCTAAG  198
              |||||||||||||| || || || |||||  | ||  | ||||| || || |  | ||| 
Sbjct  18151  TACAACATTCAAAAAGAATCAACACTTCACATGGTACTTAGACTACGGGGAG--GATAAC  18094

Query  199    AAAAGGAA  206
              |||| |||
Sbjct  18093  AAAAAGAA  18086


>NC_026922.1 Lambdina fiscellaria nucleopolyhedrovirus isolate 
GR15, complete genome
Length=157977

 Score = 79.7 bits (87),  Expect = 1e-13
 Identities = 91/120 (76%), Gaps = 2/120 (2%)
 Strand=Plus/Minus

Query  64      GAAGGAATTCCTCCTGATCAGCAAAGACTGATCTTTGCTGGCAAGCAACTGGAAGATGGG  123
               ||||| || || || ||||||||  |  |||| ||||| ||||| || || || ||    
Sbjct  134614  GAAGGCATACCGCCCGATCAGCAGCGTTTGATTTTTGCAGGCAAACAGCTCGACGACTCT  134555

Query  124     CGCACT-TTGTCTGACTACAACATTCAAAAGGAGTCCACTCTTCATCTTGTGTTGAGACT  182
               | |||  ||| | |||||||||||||||||||| ||||| || || || |||||| ||||
Sbjct  134554  CACACCGTTGGC-GACTACAACATTCAAAAGGAATCCACGCTACACCTCGTGTTGCGACT  134496


>NC_021248.1 Choristoneura biennis entomopoxvirus 'L', complete 
genome
Length=307691

 Score = 79.7 bits (87),  Expect = 1e-13
 Identities = 97/130 (75%), Gaps = 2/130 (2%)
 Strand=Plus/Minus

Query  64      GAAGGAATTCCTCCTGATCAGCAAAGACTGATCTTTGCTGGCAAGCAACTGGAAGATGGG  123
               |||||||| || |||||||| || ||| | ||||||||||| || ||| |||| ||||  
Sbjct  192437  GAAGGAATACCACCTGATCAACAGAGATTAATCTTTGCTGGTAAACAATTGGATGATGAA  192378

Query  124     CGCACTTTGTCTGACTACAACAT-TCAAAAGGAGTCCACTCTTCATCTTGTGTTGAGACT  182
               || || || ||||| || || || || ||| ||| | ||| | ||| | || ||  | ||
Sbjct  192377  CGAACATTATCTGATTATAATATCTCTAAA-GAGGCTACTTTACATTTAGTATTACGTCT  192319

Query  183     TCGTGGTGGT  192
               | | ||||||
Sbjct  192318  TAGAGGTGGT  192309


>NC_014637.1 Cafeteria roenbergensis virus BV-PW1, complete genome
Length=617453

 Score = 79.7 bits (87),  Expect = 1e-13
 Identities = 93/126 (74%), Gaps = 0/126 (0%)
 Strand=Plus/Plus

Query  57      AGACAGGGAAGGAATTCCTCCTGATCAGCAAAGACTGATCTTTGCTGGCAAGCAACTGGA  116
               ||| | ||||||||||||||||||||| ||| |  | || ||  | || || ||||| ||
Sbjct  391142  AGATAAGGAAGGAATTCCTCCTGATCAACAACGTTTAATTTTCTCAGGGAAACAACTTGA  391201

Query  117     AGATGGGCGCACTTTGTCTGACTACAACATTCAAAAGGAGTCCACTCTTCATCTTGTGTT  176
               ||||||  | |||||| | || || || ||| | |||||  | || |||||  | || ||
Sbjct  391202  AGATGGAAGAACTTTGGCGGATTATAATATTGATAAGGATGCAACACTTCACTTAGTATT  391261

Query  177     GAGACT  182
                |||||
Sbjct  391262  AAGACT  391267


>NC_008586.1 Ecotropis obliqua NPV, complete genome
Length=131204

 Score = 79.7 bits (87),  Expect = 1e-13
 Identities = 99/136 (73%), Gaps = 0/136 (0%)
 Strand=Plus/Plus

Query  57     AGACAGGGAAGGAATTCCTCCTGATCAGCAAAGACTGATCTTTGCTGGCAAGCAACTGGA  116
              ||||| ||| || ||||| || ||||| ||| | || || ||||| ||||| ||  | ||
Sbjct  22311  AGACAAGGAGGGTATTCCACCCGATCAACAACGTCTTATATTTGCCGGCAAACAGTTAGA  22370

Query  117    AGATGGGCGCACTTTGTCTGACTACAACATTCAAAAGGAGTCCACTCTTCATCTTGTGTT  176
               |||   |||||  | || || |||||||||||||| || |||||  | ||| | || ||
Sbjct  22371  GGATCACCGCACCGTCTCCGATTACAACATTCAAAAAGAATCCACCATACATTTAGTTTT  22430

Query  177    GAGACTTCGTGGTGGT  192
              | || | || || |||
Sbjct  22431  GCGATTGCGCGGAGGT  22446


>KP752043.1 Lambdina fiscellaria nucleopolyhedrovirus isolate 
GR15, complete genome
Length=157977

 Score = 79.7 bits (87),  Expect = 1e-13
 Identities = 91/120 (76%), Gaps = 2/120 (2%)
 Strand=Plus/Minus

Query  64      GAAGGAATTCCTCCTGATCAGCAAAGACTGATCTTTGCTGGCAAGCAACTGGAAGATGGG  123
               ||||| || || || ||||||||  |  |||| ||||| ||||| || || || ||    
Sbjct  134614  GAAGGCATACCGCCCGATCAGCAGCGTTTGATTTTTGCAGGCAAACAGCTCGACGACTCT  134555

Query  124     CGCACT-TTGTCTGACTACAACATTCAAAAGGAGTCCACTCTTCATCTTGTGTTGAGACT  182
               | |||  ||| | |||||||||||||||||||| ||||| || || || |||||| ||||
Sbjct  134554  CACACCGTTGGC-GACTACAACATTCAAAAGGAATCCACGCTACACCTCGTGTTGCGACT  134496


>HF679132.1 Choristoneura biennis entomopoxvirus 'L', complete 
genome
Length=307691

 Score = 79.7 bits (87),  Expect = 1e-13
 Identities = 97/130 (75%), Gaps = 2/130 (2%)
 Strand=Plus/Minus

Query  64      GAAGGAATTCCTCCTGATCAGCAAAGACTGATCTTTGCTGGCAAGCAACTGGAAGATGGG  123
               |||||||| || |||||||| || ||| | ||||||||||| || ||| |||| ||||  
Sbjct  192437  GAAGGAATACCACCTGATCAACAGAGATTAATCTTTGCTGGTAAACAATTGGATGATGAA  192378

Query  124     CGCACTTTGTCTGACTACAACAT-TCAAAAGGAGTCCACTCTTCATCTTGTGTTGAGACT  182
               || || || ||||| || || || || ||| ||| | ||| | ||| | || ||  | ||
Sbjct  192377  CGAACATTATCTGATTATAATATCTCTAAA-GAGGCTACTTTACATTTAGTATTACGTCT  192319

Query  183     TCGTGGTGGT  192
               | | ||||||
Sbjct  192318  TAGAGGTGGT  192309


>GU244497.1 Cafeteria roenbergensis virus BV-PW1, complete genome
Length=617453

 Score = 79.7 bits (87),  Expect = 1e-13
 Identities = 93/126 (74%), Gaps = 0/126 (0%)
 Strand=Plus/Plus

Query  57      AGACAGGGAAGGAATTCCTCCTGATCAGCAAAGACTGATCTTTGCTGGCAAGCAACTGGA  116
               ||| | ||||||||||||||||||||| ||| |  | || ||  | || || ||||| ||
Sbjct  391142  AGATAAGGAAGGAATTCCTCCTGATCAACAACGTTTAATTTTCTCAGGGAAACAACTTGA  391201

Query  117     AGATGGGCGCACTTTGTCTGACTACAACATTCAAAAGGAGTCCACTCTTCATCTTGTGTT  176
               ||||||  | |||||| | || || || ||| | |||||  | || |||||  | || ||
Sbjct  391202  AGATGGAAGAACTTTGGCGGATTATAATATTGATAAGGATGCAACACTTCACTTAGTATT  391261

Query  177     GAGACT  182
                |||||
Sbjct  391262  AAGACT  391267


>DQ837165.1 Ecotropis obliqua NPV strain A1, complete genome
Length=131204

 Score = 79.7 bits (87),  Expect = 1e-13
 Identities = 99/136 (73%), Gaps = 0/136 (0%)
 Strand=Plus/Plus

Query  57     AGACAGGGAAGGAATTCCTCCTGATCAGCAAAGACTGATCTTTGCTGGCAAGCAACTGGA  116
              ||||| ||| || ||||| || ||||| ||| | || || ||||| ||||| ||  | ||
Sbjct  22311  AGACAAGGAGGGTATTCCACCCGATCAACAACGTCTTATATTTGCCGGCAAACAGTTAGA  22370

Query  117    AGATGGGCGCACTTTGTCTGACTACAACATTCAAAAGGAGTCCACTCTTCATCTTGTGTT  176
               |||   |||||  | || || |||||||||||||| || |||||  | ||| | || ||
Sbjct  22371  GGATCACCGCACCGTCTCCGATTACAACATTCAAAAAGAATCCACCATACATTTAGTTTT  22430

Query  177    GAGACTTCGTGGTGGT  192
              | || | || || |||
Sbjct  22431  GCGATTGCGCGGAGGT  22446


>NC_028491.1 Diatraea saccharalis granulovirus, complete genome
Length=98392

 Score = 77.9 bits (85),  Expect = 4e-13
 Identities = 98/135 (73%), Gaps = 0/135 (0%)
 Strand=Plus/Minus

Query  57     AGACAGGGAAGGAATTCCTCCTGATCAGCAAAGACTGATCTTTGCTGGCAAGCAACTGGA  116
              ||||| ||| ||| | || || || || ||  |  | || ||||| || || ||||| ||
Sbjct  34614  AGACAAGGAGGGAGTGCCGCCGGACCAACAGCGTTTAATATTTGCCGGTAAACAACTTGA  34555

Query  117    AGATGGGCGCACTTTGTCTGACTACAACATTCAAAAGGAGTCCACTCTTCATCTTGTGTT  176
              ||| | ||| ||  | || || || |||||||||||||||  |||||| ||| | |||||
Sbjct  34554  AGACGAGCGAACACTTTCAGATTATAACATTCAAAAGGAGAGCACTCTCCATTTGGTGTT  34495

Query  177    GAGACTTCGTGGTGG  191
              | | ||| | || ||
Sbjct  34494  GCGTCTTAGAGGCGG  34480


>NC_001973.1 Lymantria dispar MNPV, complete genome
Length=161046

 Score = 77.9 bits (85),  Expect = 4e-13
 Identities = 89/120 (74%), Gaps = 0/120 (0%)
 Strand=Plus/Plus

Query  58     GACAGGGAAGGAATTCCTCCTGATCAGCAAAGACTGATCTTTGCTGGCAAGCAACTGGAA  117
              ||||  || || || ||  | || |||||| |||| ||||  || ||||| || ||||| 
Sbjct  40783  GACAAAGAGGGCATCCCCGCGGACCAGCAACGACTCATCTACGCGGGCAAACAGCTGGAC  40842

Query  118    GATGGGCGCACTTTGTCTGACTACAACATTCAAAAGGAGTCCACTCTTCATCTTGTGTTG  177
              || | ||||||  |    ||||||||||| || |||||| |||| || ||||| ||||||
Sbjct  40843  GACGAGCGCACCCTCAACGACTACAACATCCAGAAGGAGGCCACGCTGCATCTAGTGTTG  40902


>NC_003529.1 Mamestra configurata NPV-A, complete genome
Length=155060

 Score = 77.9 bits (85),  Expect = 4e-13
 Identities = 83/110 (75%), Gaps = 0/110 (0%)
 Strand=Plus/Minus

Query  58      GACAGGGAAGGAATTCCTCCTGATCAGCAAAGACTGATCTTTGCTGGCAAGCAACTGGAA  117
               ||||  ||||| || ||||| ||||||||| | ||||||| |||||| || || || |||
Sbjct  139671  GACAAAGAAGGCATACCTCCCGATCAGCAACGTCTGATCTATGCTGGTAAACAGCTCGAA  139612

Query  118     GATGGGCGCACTTTGTCTGACTACAACATTCAAAAGGAGTCCACTCTTCA  167
               ||   | ||||  ||   || || ||||||||||| ||||| ||  ||||
Sbjct  139611  GACTCGAGCACAATGAGCGATTATAACATTCAAAAAGAGTCTACGATTCA  139562


>KP296186.1 Diatraea saccharalis granulovirus, complete genome
Length=98392

 Score = 77.9 bits (85),  Expect = 4e-13
 Identities = 98/135 (73%), Gaps = 0/135 (0%)
 Strand=Plus/Minus

Query  57     AGACAGGGAAGGAATTCCTCCTGATCAGCAAAGACTGATCTTTGCTGGCAAGCAACTGGA  116
              ||||| ||| ||| | || || || || ||  |  | || ||||| || || ||||| ||
Sbjct  34614  AGACAAGGAGGGAGTGCCGCCGGACCAACAGCGTTTAATATTTGCCGGTAAACAACTTGA  34555

Query  117    AGATGGGCGCACTTTGTCTGACTACAACATTCAAAAGGAGTCCACTCTTCATCTTGTGTT  176
              ||| | ||| ||  | || || || |||||||||||||||  |||||| ||| | |||||
Sbjct  34554  AGACGAGCGAACACTTTCAGATTATAACATTCAAAAGGAGAGCACTCTCCATTTGGTGTT  34495

Query  177    GAGACTTCGTGGTGG  191
              | | ||| | || ||
Sbjct  34494  GCGTCTTAGAGGCGG  34480


>AF081810.1 Lymantria dispar nucleopolyhedrovirus, complete genome
Length=161046

 Score = 77.9 bits (85),  Expect = 4e-13
 Identities = 89/120 (74%), Gaps = 0/120 (0%)
 Strand=Plus/Plus

Query  58     GACAGGGAAGGAATTCCTCCTGATCAGCAAAGACTGATCTTTGCTGGCAAGCAACTGGAA  117
              ||||  || || || ||  | || |||||| |||| ||||  || ||||| || ||||| 
Sbjct  40783  GACAAAGAGGGCATCCCCGCGGACCAGCAACGACTCATCTACGCGGGCAAACAGCTGGAC  40842

Query  118    GATGGGCGCACTTTGTCTGACTACAACATTCAAAAGGAGTCCACTCTTCATCTTGTGTTG  177
              || | ||||||  |    ||||||||||| || |||||| |||| || ||||| ||||||
Sbjct  40843  GACGAGCGCACCCTCAACGACTACAACATCCAGAAGGAGGCCACGCTGCATCTAGTGTTG  40902


>U59461.2 Mamestra configurata NPV-A strain 90/2, complete genome
Length=155060

 Score = 77.9 bits (85),  Expect = 4e-13
 Identities = 83/110 (75%), Gaps = 0/110 (0%)
 Strand=Plus/Minus

Query  58      GACAGGGAAGGAATTCCTCCTGATCAGCAAAGACTGATCTTTGCTGGCAAGCAACTGGAA  117
               ||||  ||||| || ||||| ||||||||| | ||||||| |||||| || || || |||
Sbjct  139671  GACAAAGAAGGCATACCTCCCGATCAGCAACGTCTGATCTATGCTGGTAAACAGCTCGAA  139612

Query  118     GATGGGCGCACTTTGTCTGACTACAACATTCAAAAGGAGTCCACTCTTCA  167
               ||   | ||||  ||   || || ||||||||||| ||||| ||  ||||
Sbjct  139611  GACTCGAGCACAATGAGCGATTATAACATTCAAAAAGAGTCTACGATTCA  139562


>NC_040612.1 Cherax quadricarinatus iridovirus strain CQIV-CN01, 
complete genome
Length=165695

 Score = 77.0 bits (84),  Expect = 4e-13
 Identities = 84/112 (75%), Gaps = 0/112 (0%)
 Strand=Plus/Plus

Query  57     AGACAGGGAAGGAATTCCTCCTGATCAGCAAAGACTGATCTTTGCTGGCAAGCAACTGGA  116
              ||| | ||||||||||||||| ||||| ||| | || ||||||||||| ||  | || ||
Sbjct  70922  AGATAAGGAAGGAATTCCTCCCGATCAACAACGTCTCATCTTTGCTGGAAAAAATCTAGA  70981

Query  117    AGATGGGCGCACTTTGTCTGACTACAACATTCAAAAGGAGTCCACTCTTCAT  168
              ||||   || ||  ||   || ||||| |||||||| |||   ||| |||||
Sbjct  70982  AGATTCACGAACCCTGATGGATTACAATATTCAAAAAGAGAGTACTGTTCAT  71033


>MF197913.1 Cherax quadricarinatus iridovirus strain CQIV-CN01, 
complete genome
Length=165695

 Score = 77.0 bits (84),  Expect = 4e-13
 Identities = 84/112 (75%), Gaps = 0/112 (0%)
 Strand=Plus/Plus

Query  57     AGACAGGGAAGGAATTCCTCCTGATCAGCAAAGACTGATCTTTGCTGGCAAGCAACTGGA  116
              ||| | ||||||||||||||| ||||| ||| | || ||||||||||| ||  | || ||
Sbjct  70922  AGATAAGGAAGGAATTCCTCCCGATCAACAACGTCTCATCTTTGCTGGAAAAAATCTAGA  70981

Query  117    AGATGGGCGCACTTTGTCTGACTACAACATTCAAAAGGAGTCCACTCTTCAT  168
              ||||   || ||  ||   || ||||| |||||||| |||   ||| |||||
Sbjct  70982  AGATTCACGAACCCTGATGGATTACAATATTCAAAAAGAGAGTACTGTTCAT  71033


>NC_007921.1 Agrotis segetum nucleopolyhedrovirus, complete genome
Length=147544

 Score = 76.1 bits (83),  Expect = 1e-12
 Identities = 97/134 (72%), Gaps = 0/134 (0%)
 Strand=Plus/Minus

Query  58      GACAGGGAAGGAATTCCTCCTGATCAGCAAAGACTGATCTTTGCTGGCAAGCAACTGGAA  117
               ||||  |||||||| ||||| || |||||  |  | ||||  || |||||||| || || 
Sbjct  131141  GACAAAGAAGGAATCCCTCCGGACCAGCAGCGTTTAATCTACGCAGGCAAGCAGCTAGAG  131082

Query  118     GATGGGCGCACTTTGTCTGACTACAACATTCAAAAGGAGTCCACTCTTCATCTTGTGTTG  177
               ||   ||||||  ||   || |||||||||||||||||||| ||  | ||| | ||| ||
Sbjct  131081  GACTCGCGCACCATGAGCGATTACAACATTCAAAAGGAGTCGACCATACATTTAGTGCTG  131022

Query  178     AGACTTCGTGGTGG  191
                |  | || |||||
Sbjct  131021  CGTTTGCGCGGTGG  131008


>NC_007151.1 Chrysodeixis chalcites nucleopolyhedrovirus, complete 
genome
Length=149622

 Score = 76.1 bits (83),  Expect = 1e-12
 Identities = 97/134 (72%), Gaps = 0/134 (0%)
 Strand=Plus/Plus

Query  58     GACAGGGAAGGAATTCCTCCTGATCAGCAAAGACTGATCTTTGCTGGCAAGCAACTGGAA  117
              ||||  ||||| || ||||| ||||| |||||||| || |  |  ||||| ||||| |||
Sbjct  26862  GACAAAGAAGGGATACCTCCCGATCAACAAAGACTCATTTACGGCGGCAAACAACTCGAA  26921

Query  118    GATGGGCGCACTTTGTCTGACTACAACATTCAAAAGGAGTCCACTCTTCATCTTGTGTTG  177
              ||||   | |   |    ||||| ||||||||||| || || ||| | ||||| ||  ||
Sbjct  26922  GATGATAGAAACGTCAGCGACTATAACATTCAAAAAGAATCTACTATCCATCTGGTCCTG  26981

Query  178    AGACTTCGTGGTGG  191
              |||||| | || ||
Sbjct  26982  AGACTTAGAGGAGG  26995


>NC_001875.2 Orgyia pseudotsugata MNPV, complete genome
Length=131995

 Score = 76.1 bits (83),  Expect = 1e-12
 Identities = 97/134 (72%), Gaps = 0/134 (0%)
 Strand=Plus/Minus

Query  58     GACAGGGAAGGAATTCCTCCTGATCAGCAAAGACTGATCTTTGCTGGCAAGCAACTGGAA  117
              |||| ||||||  | ||    || ||||| ||||| || | ||| ||||| || ||||| 
Sbjct  21082  GACAAGGAAGGCGTGCCCGTGGACCAGCAGAGACTTATTTATGCGGGCAAACAGCTGGAG  21023

Query  118    GATGGGCGCACTTTGTCTGACTACAACATTCAAAAGGAGTCCACTCTTCATCTTGTGTTG  177
              || |  |  ||  || | ||||| ||||||||||||||||||||| | ||| | ||| | 
Sbjct  21022  GACGCCCAAACCCTGGCGGACTATAACATTCAAAAGGAGTCCACTTTGCATATGGTGCTC  20963

Query  178    AGACTTCGTGGTGG  191
              || || || || ||
Sbjct  20962  AGGCTGCGAGGGGG  20949


>DQ123841.1 Agrotis segetum nucleopolyhedrovirus, complete genome
Length=147544

 Score = 76.1 bits (83),  Expect = 1e-12
 Identities = 97/134 (72%), Gaps = 0/134 (0%)
 Strand=Plus/Minus

Query  58      GACAGGGAAGGAATTCCTCCTGATCAGCAAAGACTGATCTTTGCTGGCAAGCAACTGGAA  117
               ||||  |||||||| ||||| || |||||  |  | ||||  || |||||||| || || 
Sbjct  131141  GACAAAGAAGGAATCCCTCCGGACCAGCAGCGTTTAATCTACGCAGGCAAGCAGCTAGAG  131082

Query  118     GATGGGCGCACTTTGTCTGACTACAACATTCAAAAGGAGTCCACTCTTCATCTTGTGTTG  177
               ||   ||||||  ||   || |||||||||||||||||||| ||  | ||| | ||| ||
Sbjct  131081  GACTCGCGCACCATGAGCGATTACAACATTCAAAAGGAGTCGACCATACATTTAGTGCTG  131022

Query  178     AGACTTCGTGGTGG  191
                |  | || |||||
Sbjct  131021  CGTTTGCGCGGTGG  131008


>AY864330.1 Chrysodeixis chalcites nucleopolyhedrovirus, complete 
genome
Length=149622

 Score = 76.1 bits (83),  Expect = 1e-12
 Identities = 97/134 (72%), Gaps = 0/134 (0%)
 Strand=Plus/Plus

Query  58     GACAGGGAAGGAATTCCTCCTGATCAGCAAAGACTGATCTTTGCTGGCAAGCAACTGGAA  117
              ||||  ||||| || ||||| ||||| |||||||| || |  |  ||||| ||||| |||
Sbjct  26862  GACAAAGAAGGGATACCTCCCGATCAACAAAGACTCATTTACGGCGGCAAACAACTCGAA  26921

Query  118    GATGGGCGCACTTTGTCTGACTACAACATTCAAAAGGAGTCCACTCTTCATCTTGTGTTG  177
              ||||   | |   |    ||||| ||||||||||| || || ||| | ||||| ||  ||
Sbjct  26922  GATGATAGAAACGTCAGCGACTATAACATTCAAAAAGAATCTACTATCCATCTGGTCCTG  26981

Query  178    AGACTTCGTGGTGG  191
              |||||| | || ||
Sbjct  26982  AGACTTAGAGGAGG  26995


>U75930.2 Orgyia pseudotsugata MNPV, complete genome
Length=131995

 Score = 76.1 bits (83),  Expect = 1e-12
 Identities = 97/134 (72%), Gaps = 0/134 (0%)
 Strand=Plus/Minus

Query  58     GACAGGGAAGGAATTCCTCCTGATCAGCAAAGACTGATCTTTGCTGGCAAGCAACTGGAA  117
              |||| ||||||  | ||    || ||||| ||||| || | ||| ||||| || ||||| 
Sbjct  21082  GACAAGGAAGGCGTGCCCGTGGACCAGCAGAGACTTATTTATGCGGGCAAACAGCTGGAG  21023

Query  118    GATGGGCGCACTTTGTCTGACTACAACATTCAAAAGGAGTCCACTCTTCATCTTGTGTTG  177
              || |  |  ||  || | ||||| ||||||||||||||||||||| | ||| | ||| | 
Sbjct  21022  GACGCCCAAACCCTGGCGGACTATAACATTCAAAAGGAGTCCACTTTGCATATGGTGCTC  20963

Query  178    AGACTTCGTGGTGG  191
              || || || || ||
Sbjct  20962  AGGCTGCGAGGGGG  20949


>NC_006549.1 Singapore grouper iridovirus, complete genome
Length=140131

 Score = 74.3 bits (81),  Expect = 5e-12
 Identities = 90/123 (73%), Gaps = 0/123 (0%)
 Strand=Plus/Minus

Query  58     GACAGGGAAGGAATTCCTCCTGATCAGCAAAGACTGATCTTTGCTGGCAAGCAACTGGAA  117
              ||||  ||||| |||||||| |||||||||||| | |||||||  || || || ||||| 
Sbjct  94914  GACAAAGAAGGTATTCCTCCAGATCAGCAAAGATTAATCTTTGGCGGAAAACAGCTGGAG  94855

Query  118    GATGGGCGCACTTTGTCTGACTACAACATTCAAAAGGAGTCCACTCTTCATCTTGTGTTG  177
              |||     |||| ||   || || ||| | |||||||| || ||| | ||  | ||||||
Sbjct  94854  GATTCCAACACTATGAGCGATTATAACGTGCAAAAGGAATCTACTTTGCACTTGGTGTTG  94795

Query  178    AGA  180
               ||
Sbjct  94794  CGA  94792


>AY521625.1 Singapore grouper iridovirus, complete genome
Length=140131

 Score = 74.3 bits (81),  Expect = 5e-12
 Identities = 90/123 (73%), Gaps = 0/123 (0%)
 Strand=Plus/Minus

Query  58     GACAGGGAAGGAATTCCTCCTGATCAGCAAAGACTGATCTTTGCTGGCAAGCAACTGGAA  117
              ||||  ||||| |||||||| |||||||||||| | |||||||  || || || ||||| 
Sbjct  94914  GACAAAGAAGGTATTCCTCCAGATCAGCAAAGATTAATCTTTGGCGGAAAACAGCTGGAG  94855

Query  118    GATGGGCGCACTTTGTCTGACTACAACATTCAAAAGGAGTCCACTCTTCATCTTGTGTTG  177
              |||     |||| ||   || || ||| | |||||||| || ||| | ||  | ||||||
Sbjct  94854  GATTCCAACACTATGAGCGATTATAACGTGCAAAAGGAATCTACTTTGCACTTGGTGTTG  94795

Query  178    AGA  180
               ||
Sbjct  94794  CGA  94792


>NC_038369.1 Spodoptera littoralis NPV isolate AN1956, complete 
genome
Length=137998

 Score = 73.4 bits (80),  Expect = 5e-12
 Identities = 91/125 (73%), Gaps = 0/125 (0%)
 Strand=Plus/Plus

Query  58     GACAGGGAAGGAATTCCTCCTGATCAGCAAAGACTGATCTTTGCTGGCAAGCAACTGGAA  117
              |||| ||||||  | || || || |||||| | || || ||||| ||||| ||| | |||
Sbjct  31569  GACAAGGAAGGCGTGCCGCCCGACCAGCAACGTCTCATATTTGCGGGCAAACAATTAGAA  31628

Query  118    GATGGGCGCACTTTGTCTGACTACAACATTCAAAAGGAGTCCACTCTTCATCTTGTGTTG  177
              |||      ||  |    || || ||||||||||| || || ||||||||||| ||| ||
Sbjct  31629  GATTCCATGACAATTAACGATTATAACATTCAAAAAGAATCGACTCTTCATCTGGTGCTG  31688

Query  178    AGACT  182
              |||||
Sbjct  31689  AGACT  31693


>NC_008725.1 Maruca vitrata MNPV, complete genome
Length=111953

 Score = 73.4 bits (80),  Expect = 5e-12
 Identities = 73/95 (77%), Gaps = 0/95 (0%)
 Strand=Plus/Plus

Query  82     CAGCAAAGACTGATCTTTGCTGGCAAGCAACTGGAAGATGGGCGCACTTTGTCTGACTAC  141
              || || ||||| |||||||||||||| ||||| ||||||      ||| || | || |||
Sbjct  21951  CAACAGAGACTTATCTTTGCTGGCAAACAACTAGAAGATTTAAAAACTATGGCCGATTAC  22010

Query  142    AACATTCAAAAGGAGTCCACTCTTCATCTTGTGTT  176
              || ||||| ||||| || ||||||||| | || ||
Sbjct  22011  AATATTCAGAAGGAATCTACTCTTCATATGGTATT  22045


>JX454574.1 Spodoptera littoralis NPV isolate AN1956, complete 
genome
Length=137998

 Score = 73.4 bits (80),  Expect = 5e-12
 Identities = 91/125 (73%), Gaps = 0/125 (0%)
 Strand=Plus/Plus

Query  58     GACAGGGAAGGAATTCCTCCTGATCAGCAAAGACTGATCTTTGCTGGCAAGCAACTGGAA  117
              |||| ||||||  | || || || |||||| | || || ||||| ||||| ||| | |||
Sbjct  31569  GACAAGGAAGGCGTGCCGCCCGACCAGCAACGTCTCATATTTGCGGGCAAACAATTAGAA  31628

Query  118    GATGGGCGCACTTTGTCTGACTACAACATTCAAAAGGAGTCCACTCTTCATCTTGTGTTG  177
              |||      ||  |    || || ||||||||||| || || ||||||||||| ||| ||
Sbjct  31629  GATTCCATGACAATTAACGATTATAACATTCAAAAAGAATCGACTCTTCATCTGGTGCTG  31688

Query  178    AGACT  182
              |||||
Sbjct  31689  AGACT  31693


>EF125867.1 Maruca vitrata MNPV, complete genome
Length=111953

 Score = 73.4 bits (80),  Expect = 5e-12
 Identities = 73/95 (77%), Gaps = 0/95 (0%)
 Strand=Plus/Plus

Query  82     CAGCAAAGACTGATCTTTGCTGGCAAGCAACTGGAAGATGGGCGCACTTTGTCTGACTAC  141
              || || ||||| |||||||||||||| ||||| ||||||      ||| || | || |||
Sbjct  21951  CAACAGAGACTTATCTTTGCTGGCAAACAACTAGAAGATTTAAAAACTATGGCCGATTAC  22010

Query  142    AACATTCAAAAGGAGTCCACTCTTCATCTTGTGTT  176
              || ||||| ||||| || ||||||||| | || ||
Sbjct  22011  AATATTCAGAAGGAATCTACTCTTCATATGGTATT  22045


>NC_029997.2 Urbanus proteus nucleopolyhedrovirus isolate Southern 
Brazil, complete genome
Length=105555

 Score = 72.5 bits (79),  Expect = 2e-11
 Identities = 89/122 (73%), Gaps = 0/122 (0%)
 Strand=Plus/Plus

Query  58     GACAGGGAAGGAATTCCTCCTGATCAGCAAAGACTGATCTTTGCTGGCAAGCAACTGGAA  117
              ||||  |||||  | || || ||||| ||  |  | || ||||| ||||| |||||||||
Sbjct  23704  GACAAAGAAGGTGTACCGCCAGATCAACAGCGTTTAATATTTGCCGGCAAACAACTGGAA  23763

Query  118    GATGGGCGCACTTTGTCTGACTACAACATTCAAAAGGAGTCCACTCTTCATCTTGTGTTG  177
              || |  ||||||||    || |||||||| ||||| ||||||||  | ||| | || || 
Sbjct  23764  GACGAACGCACTTTAGGCGATTACAACATACAAAAAGAGTCCACATTACATTTAGTTTTA  23823

Query  178    AG  179
              ||
Sbjct  23824  AG  23825


>KR011717.2 Urbanus proteus nucleopolyhedrovirus isolate Southern 
Brazil, complete genome
Length=105555

 Score = 72.5 bits (79),  Expect = 2e-11
 Identities = 89/122 (73%), Gaps = 0/122 (0%)
 Strand=Plus/Plus

Query  58     GACAGGGAAGGAATTCCTCCTGATCAGCAAAGACTGATCTTTGCTGGCAAGCAACTGGAA  117
              ||||  |||||  | || || ||||| ||  |  | || ||||| ||||| |||||||||
Sbjct  23704  GACAAAGAAGGTGTACCGCCAGATCAACAGCGTTTAATATTTGCCGGCAAACAACTGGAA  23763

Query  118    GATGGGCGCACTTTGTCTGACTACAACATTCAAAAGGAGTCCACTCTTCATCTTGTGTTG  177
              || |  ||||||||    || |||||||| ||||| ||||||||  | ||| | || || 
Sbjct  23764  GACGAACGCACTTTAGGCGATTACAACATACAAAAAGAGTCCACATTACATTTAGTTTTA  23823

Query  178    AG  179
              ||
Sbjct  23824  AG  23825


>NC_023177.1 Choristoneura murinana alphabaculovirus strain Darmstadt, 
complete genome
Length=124688

 Score = 71.6 bits (78),  Expect = 2e-11
 Identities = 90/124 (73%), Gaps = 0/124 (0%)
 Strand=Plus/Plus

Query  79      GATCAGCAAAGACTGATCTTTGCTGGCAAGCAACTGGAAGATGGGCGCACTTTGTCTGAC  138
               |||||||| ||||| || | ||| || || || ||||| || |     ||  || | |||
Sbjct  107670  GATCAGCAGAGACTTATTTATGCGGGTAAACAGCTGGAGGACGCCAAAACAATGGCGGAC  107729

Query  139     TACAACATTCAAAAGGAGTCCACTCTTCATCTTGTGTTGAGACTTCGTGGTGGTGCTAAG  198
               |||||||||||||||||||| ||  | ||  | ||||||||| | || || ||   ||| 
Sbjct  107730  TACAACATTCAAAAGGAGTCTACGTTGCACATGGTGTTGAGATTGCGAGGGGGAAATAAT  107789

Query  199     AAAA  202
               ||||
Sbjct  107790  AAAA  107793


>NC_010240.1 Helicoverpa armigera granulovirus, complete genome
Length=169794

 Score = 71.6 bits (78),  Expect = 2e-11
 Identities = 75/99 (76%), Gaps = 0/99 (0%)
 Strand=Plus/Minus

Query  79     GATCAGCAAAGACTGATCTTTGCTGGCAAGCAACTGGAAGATGGGCGCACTTTGTCTGAC  138
              || |||||  |||| || || ||||| ||||| || || || | ||| ||| || |||| 
Sbjct  42094  GACCAGCAGCGACTCATATTCGCTGGTAAGCAGCTAGATGACGAGCGGACTCTGGCTGAT  42035

Query  139    TACAACATTCAAAAGGAGTCCACTCTTCATCTTGTGTTG  177
              ||||| ||||||||||||  |||  | ||| | ||||||
Sbjct  42034  TACAATATTCAAAAGGAGAGCACATTGCATTTGGTGTTG  41996


>NC_002331.1 Xestia c-nigrum granulovirus, complete genome
Length=178733

 Score = 71.6 bits (78),  Expect = 2e-11
 Identities = 75/99 (76%), Gaps = 0/99 (0%)
 Strand=Plus/Minus

Query  79     GATCAGCAAAGACTGATCTTTGCTGGCAAGCAACTGGAAGATGGGCGCACTTTGTCTGAC  138
              || |||||  |||| || || ||||| ||||| || || || | ||| ||| || |||| 
Sbjct  43069  GACCAGCAGCGACTCATATTCGCTGGTAAGCAGCTAGATGACGAGCGGACTCTGGCTGAT  43010

Query  139    TACAACATTCAAAAGGAGTCCACTCTTCATCTTGTGTTG  177
              ||||| ||||||||||||  |||  | ||| | ||||||
Sbjct  43009  TACAATATTCAAAAGGAGAGCACATTGCATTTGGTGTTG  42971


>KF894742.1 Choristoneura murinana alphabaculovirus strain Darmstadt, 
complete genome
Length=124688

 Score = 71.6 bits (78),  Expect = 2e-11
 Identities = 90/124 (73%), Gaps = 0/124 (0%)
 Strand=Plus/Plus

Query  79      GATCAGCAAAGACTGATCTTTGCTGGCAAGCAACTGGAAGATGGGCGCACTTTGTCTGAC  138
               |||||||| ||||| || | ||| || || || ||||| || |     ||  || | |||
Sbjct  107670  GATCAGCAGAGACTTATTTATGCGGGTAAACAGCTGGAGGACGCCAAAACAATGGCGGAC  107729

Query  139     TACAACATTCAAAAGGAGTCCACTCTTCATCTTGTGTTGAGACTTCGTGGTGGTGCTAAG  198
               |||||||||||||||||||| ||  | ||  | ||||||||| | || || ||   ||| 
Sbjct  107730  TACAACATTCAAAAGGAGTCTACGTTGCACATGGTGTTGAGATTGCGAGGGGGAAATAAT  107789

Query  199     AAAA  202
               ||||
Sbjct  107790  AAAA  107793


>EU255577.1 Helicoverpa armigera granulovirus, complete genome
Length=169794

 Score = 71.6 bits (78),  Expect = 2e-11
 Identities = 75/99 (76%), Gaps = 0/99 (0%)
 Strand=Plus/Minus

Query  79     GATCAGCAAAGACTGATCTTTGCTGGCAAGCAACTGGAAGATGGGCGCACTTTGTCTGAC  138
              || |||||  |||| || || ||||| ||||| || || || | ||| ||| || |||| 
Sbjct  42094  GACCAGCAGCGACTCATATTCGCTGGTAAGCAGCTAGATGACGAGCGGACTCTGGCTGAT  42035

Query  139    TACAACATTCAAAAGGAGTCCACTCTTCATCTTGTGTTG  177
              ||||| ||||||||||||  |||  | ||| | ||||||
Sbjct  42034  TACAATATTCAAAAGGAGAGCACATTGCATTTGGTGTTG  41996


>AF162221.1 Xestia c-nigrum granulovirus genome, complete sequence
Length=178733

 Score = 71.6 bits (78),  Expect = 2e-11
 Identities = 75/99 (76%), Gaps = 0/99 (0%)
 Strand=Plus/Minus

Query  79     GATCAGCAAAGACTGATCTTTGCTGGCAAGCAACTGGAAGATGGGCGCACTTTGTCTGAC  138
              || |||||  |||| || || ||||| ||||| || || || | ||| ||| || |||| 
Sbjct  43069  GACCAGCAGCGACTCATATTCGCTGGTAAGCAGCTAGATGACGAGCGGACTCTGGCTGAT  43010

Query  139    TACAACATTCAAAAGGAGTCCACTCTTCATCTTGTGTTG  177
              ||||| ||||||||||||  |||  | ||| | ||||||
Sbjct  43009  TACAATATTCAAAAGGAGAGCACATTGCATTTGGTGTTG  42971


>NC_043529.1 Oxyplax ochracea nucleopolyhedrovirus isolate 435, 
complete genome
Length=113971

 Score = 69.8 bits (76),  Expect = 6e-11
 Identities = 83/113 (73%), Gaps = 0/113 (0%)
 Strand=Plus/Plus

Query  79      GATCAGCAAAGACTGATCTTTGCTGGCAAGCAACTGGAAGATGGGCGCACTTTGTCTGAC  138
               ||||| |||||||| || | ||| || || ||| ||||||||      |||||  | || 
Sbjct  110408  GATCAACAAAGACTTATTTATGCGGGAAAACAATTGGAAGATTTTAAAACTTTAGCGGAT  110467

Query  139     TACAACATTCAAAAGGAGTCCACTCTTCATCTTGTGTTGAGACTTCGTGGTGG  191
               |||||||||||||| || || || |||||  | |||||| |  | ||||| ||
Sbjct  110468  TACAACATTCAAAAAGAATCGACGCTTCACATGGTGTTGCGTTTACGTGGAGG  110520


>NC_019945.1 Thysanoplusia orichalcea NPV isolate p2, complete 
genome
Length=132978

 Score = 69.8 bits (76),  Expect = 6e-11
 Identities = 83/113 (73%), Gaps = 0/113 (0%)
 Strand=Plus/Plus

Query  79     GATCAGCAAAGACTGATCTTTGCTGGCAAGCAACTGGAAGATGGGCGCACTTTGTCTGAC  138
              ||||| || ||||| |||||||| ||||| ||| ||||||||      ||| || | || 
Sbjct  28668  GATCAACAGAGACTTATCTTTGCGGGCAAACAATTGGAAGATTCTAAAACTATGGCCGAT  28727

Query  139    TACAACATTCAAAAGGAGTCCACTCTTCATCTTGTGTTGAGACTTCGTGGTGG  191
              || ||||||||||| || || ||||| ||  | || || ||| | || || ||
Sbjct  28728  TATAACATTCAAAAAGAATCTACTCTGCACATGGTATTAAGATTACGAGGAGG  28780


>NC_007383.1 Trichoplusia ni SNPV, complete genome
Length=134394

 Score = 69.8 bits (76),  Expect = 6e-11
 Identities = 89/123 (72%), Gaps = 0/123 (0%)
 Strand=Plus/Plus

Query  58     GACAGGGAAGGAATTCCTCCTGATCAGCAAAGACTGATCTTTGCTGGCAAGCAACTGGAA  117
              ||||  ||||| || ||||| ||||| || |||||||| |  |  ||||||||||| |||
Sbjct  24084  GACAAAGAAGGCATACCTCCCGATCAACAGAGACTGATTTACGGCGGCAAGCAACTCGAA  24143

Query  118    GATGGGCGCACTTTGTCTGACTACAACATTCAAAAGGAGTCCACTCTTCATCTTGTGTTG  177
              ||||   | |   |    || || ||||||||||| || || ||  ||||| | ||||| 
Sbjct  24144  GATGACAGAAACGTCAGCGATTATAACATTCAAAAAGAATCTACAATTCATTTAGTGTTA  24203

Query  178    AGA  180
              |||
Sbjct  24204  AGA  24206


>MF143631.1 Oxyplax ochracea nucleopolyhedrovirus isolate 435
Length=113971

 Score = 69.8 bits (76),  Expect = 6e-11
 Identities = 83/113 (73%), Gaps = 0/113 (0%)
 Strand=Plus/Plus

Query  79      GATCAGCAAAGACTGATCTTTGCTGGCAAGCAACTGGAAGATGGGCGCACTTTGTCTGAC  138
               ||||| |||||||| || | ||| || || ||| ||||||||      |||||  | || 
Sbjct  110408  GATCAACAAAGACTTATTTATGCGGGAAAACAATTGGAAGATTTTAAAACTTTAGCGGAT  110467

Query  139     TACAACATTCAAAAGGAGTCCACTCTTCATCTTGTGTTGAGACTTCGTGGTGG  191
               |||||||||||||| || || || |||||  | |||||| |  | ||||| ||
Sbjct  110468  TACAACATTCAAAAAGAATCGACGCTTCACATGGTGTTGCGTTTACGTGGAGG  110520


>JX467702.1 Thysanoplusia orichalcea NPV isolate p2, complete 
genome
Length=132978

 Score = 69.8 bits (76),  Expect = 6e-11
 Identities = 83/113 (73%), Gaps = 0/113 (0%)
 Strand=Plus/Plus

Query  79     GATCAGCAAAGACTGATCTTTGCTGGCAAGCAACTGGAAGATGGGCGCACTTTGTCTGAC  138
              ||||| || ||||| |||||||| ||||| ||| ||||||||      ||| || | || 
Sbjct  28668  GATCAACAGAGACTTATCTTTGCGGGCAAACAATTGGAAGATTCTAAAACTATGGCCGAT  28727

Query  139    TACAACATTCAAAAGGAGTCCACTCTTCATCTTGTGTTGAGACTTCGTGGTGG  191
              || ||||||||||| || || ||||| ||  | || || ||| | || || ||
Sbjct  28728  TATAACATTCAAAAAGAATCTACTCTGCACATGGTATTAAGATTACGAGGAGG  28780


>DQ017380.1 Trichoplusia ni single nucleopolyhedrovirus, complete 
genome
Length=134394

 Score = 69.8 bits (76),  Expect = 6e-11
 Identities = 89/123 (72%), Gaps = 0/123 (0%)
 Strand=Plus/Plus

Query  58     GACAGGGAAGGAATTCCTCCTGATCAGCAAAGACTGATCTTTGCTGGCAAGCAACTGGAA  117
              ||||  ||||| || ||||| ||||| || |||||||| |  |  ||||||||||| |||
Sbjct  24084  GACAAAGAAGGCATACCTCCCGATCAACAGAGACTGATTTACGGCGGCAAGCAACTCGAA  24143

Query  118    GATGGGCGCACTTTGTCTGACTACAACATTCAAAAGGAGTCCACTCTTCATCTTGTGTTG  177
              ||||   | |   |    || || ||||||||||| || || ||  ||||| | ||||| 
Sbjct  24144  GATGACAGAAACGTCAGCGATTATAACATTCAAAAAGAATCTACAATTCATTTAGTGTTA  24203

Query  178    AGA  180
              |||
Sbjct  24204  AGA  24206


>NC_026268.1 Pseudoplusia includens SNPV IE, complete genome
Length=139132

 Score = 68.0 bits (74),  Expect = 2e-10
 Identities = 85/117 (73%), Gaps = 0/117 (0%)
 Strand=Plus/Plus

Query  64     GAAGGAATTCCTCCTGATCAGCAAAGACTGATCTTTGCTGGCAAGCAACTGGAAGATGGG  123
              || || || || || |||||||||||||| || |  |  ||||| ||||| |||||||  
Sbjct  25274  GAGGGTATACCGCCCGATCAGCAAAGACTCATTTACGGCGGCAAACAACTCGAAGATGAT  25333

Query  124    CGCACTTTGTCTGACTACAACATTCAAAAGGAGTCCACTCTTCATCTTGTGTTGAGA  180
               | | | |    || ||||| |||||||| || |||||  ||||| | ||||| |||
Sbjct  25334  AGAAATGTCAGCGATTACAATATTCAAAAAGAATCCACCATTCATTTAGTGTTAAGA  25390


>KJ631622.1 Pseudoplusia includens SNPV IE, complete genome
Length=139132

 Score = 68.0 bits (74),  Expect = 2e-10
 Identities = 85/117 (73%), Gaps = 0/117 (0%)
 Strand=Plus/Plus

Query  64     GAAGGAATTCCTCCTGATCAGCAAAGACTGATCTTTGCTGGCAAGCAACTGGAAGATGGG  123
              || || || || || |||||||||||||| || |  |  ||||| ||||| |||||||  
Sbjct  25274  GAGGGTATACCGCCCGATCAGCAAAGACTCATTTACGGCGGCAAACAACTCGAAGATGAT  25333

Query  124    CGCACTTTGTCTGACTACAACATTCAAAAGGAGTCCACTCTTCATCTTGTGTTGAGA  180
               | | | |    || ||||| |||||||| || |||||  ||||| | ||||| |||
Sbjct  25334  AGAAATGTCAGCGATTACAATATTCAAAAAGAATCCACCATTCATTTAGTGTTAAGA  25390


>NC_040621.1 Operophtera brumata nucleopolyhedrovirus isolate 
OpbuNPV-MA, complete genome
Length=119054

 Score = 67.1 bits (73),  Expect = 7e-10
 Identities = 90/122 (74%), Gaps = 4/122 (3%)
 Strand=Plus/Minus

Query  57     AGACAGGGAAGGAATTCCTCCTGATCAGCAAAGACTGATCTTTGCTGGCAAGCAACTGGA  116
              |||||  || ||  | || || || ||||| |||||||| ||| ||||||||||||| ||
Sbjct  23719  AGACAAAGAGGGTGTGCCACCAGAACAGCAGAGACTGATATTTTCTGGCAAGCAACTAGA  23660

Query  117    AGA-TGGGCG-CACTTTGTCTGACTACAACATTCAAAAGGAGTCCACTCTTCATCTTGTG  174
              ||| |    | || || |  ||| ||||| |||||||| ||||| ||| | ||| | || 
Sbjct  23659  AGACTCTATGACAATTAG--TGATTACAATATTCAAAAAGAGTCTACTATACATTTGGTA  23602

Query  175    TT  176
              ||
Sbjct  23601  TT  23600


>MF614691.1 Operophtera brumata nucleopolyhedrovirus isolate OpbuNPV-MA
Length=119054

 Score = 67.1 bits (73),  Expect = 7e-10
 Identities = 90/122 (74%), Gaps = 4/122 (3%)
 Strand=Plus/Minus

Query  57     AGACAGGGAAGGAATTCCTCCTGATCAGCAAAGACTGATCTTTGCTGGCAAGCAACTGGA  116
              |||||  || ||  | || || || ||||| |||||||| ||| ||||||||||||| ||
Sbjct  23719  AGACAAAGAGGGTGTGCCACCAGAACAGCAGAGACTGATATTTTCTGGCAAGCAACTAGA  23660

Query  117    AGA-TGGGCG-CACTTTGTCTGACTACAACATTCAAAAGGAGTCCACTCTTCATCTTGTG  174
              ||| |    | || || |  ||| ||||| |||||||| ||||| ||| | ||| | || 
Sbjct  23659  AGACTCTATGACAATTAG--TGATTACAATATTCAAAAAGAGTCTACTATACATTTGGTA  23602

Query  175    TT  176
              ||
Sbjct  23601  TT  23600


>NC_025960.1 Agrotis segetum nucleopolyhedrovirus B isolate English, 
complete genome
Length=148981

 Score = 65.3 bits (71),  Expect = 2e-09
 Identities = 91/128 (71%), Gaps = 0/128 (0%)
 Strand=Plus/Minus

Query  64      GAAGGAATTCCTCCTGATCAGCAAAGACTGATCTTTGCTGGCAAGCAACTGGAAGATGGG  123
               ||||| || ||||| ||||| ||  | || |||| | | || || || || ||||||  |
Sbjct  132024  GAAGGCATACCTCCAGATCAACAGCGTCTAATCTATTCCGGTAAACAGCTCGAAGATTCG  131965

Query  124     CGCACTTTGTCTGACTACAACATTCAAAAGGAGTCCACTCTTCATCTTGTGTTGAGACTT  183
               || ||  ||   ||||||||||||||||| ||||| |   | ||| | || ||| |  | 
Sbjct  131964  CGTACCATGAGCGACTACAACATTCAAAAAGAGTCAAACATACATTTGGTTTTGCGCTTG  131905

Query  184     CGTGGTGG  191
               ||||| ||
Sbjct  131904  CGTGGCGG  131897


>KM102981.1 Agrotis segetum nucleopolyhedrovirus B isolate English, 
complete genome
Length=148981

 Score = 65.3 bits (71),  Expect = 2e-09
 Identities = 91/128 (71%), Gaps = 0/128 (0%)
 Strand=Plus/Minus

Query  64      GAAGGAATTCCTCCTGATCAGCAAAGACTGATCTTTGCTGGCAAGCAACTGGAAGATGGG  123
               ||||| || ||||| ||||| ||  | || |||| | | || || || || ||||||  |
Sbjct  132024  GAAGGCATACCTCCAGATCAACAGCGTCTAATCTATTCCGGTAAACAGCTCGAAGATTCG  131965

Query  124     CGCACTTTGTCTGACTACAACATTCAAAAGGAGTCCACTCTTCATCTTGTGTTGAGACTT  183
               || ||  ||   ||||||||||||||||| ||||| |   | ||| | || ||| |  | 
Sbjct  131964  CGTACCATGAGCGACTACAACATTCAAAAAGAGTCAAACATACATTTGGTTTTGCGCTTG  131905

Query  184     CGTGGTGG  191
               ||||| ||
Sbjct  131904  CGTGGCGG  131897


>NC_039213.1 Agrotis segetum granulovirus strain DA, complete 
genome
Length=131557

 Score = 64.4 bits (70),  Expect = 2e-09
 Identities = 68/90 (76%), Gaps = 0/90 (0%)
 Strand=Plus/Minus

Query  103    GGCAAGCAACTGGAAGATGGGCGCACTTTGTCTGACTACAACATTCAAAAGGAGTCCACT  162
              || ||||| ||||| || | |||    ||| |||| ||||||||||||||||||  ||| 
Sbjct  48569  GGTAAGCAGCTGGAGGACGAGCGACAATTGGCTGATTACAACATTCAAAAGGAGAGCACA  48510

Query  163    CTTCATCTTGTGTTGAGACTTCGTGGTGGT  192
              |||||| | ||||| ||  | || || |||
Sbjct  48509  CTTCATTTAGTGTTAAGGTTGCGCGGAGGT  48480


>NC_003102.1 Spodoptera litura NPV, complete genome
Length=139342

 Score = 64.4 bits (70),  Expect = 2e-09
 Identities = 89/125 (71%), Gaps = 0/125 (0%)
 Strand=Plus/Plus

Query  58     GACAGGGAAGGAATTCCTCCTGATCAGCAAAGACTGATCTTTGCTGGCAAGCAACTGGAA  117
              |||| ||||||  | || || || |||||  | || || || |||||||| ||  |||||
Sbjct  31286  GACAAGGAAGGCGTGCCGCCCGACCAGCAGCGTCTAATATTCGCTGGCAAACAGTTGGAA  31345

Query  118    GATGGGCGCACTTTGTCTGACTACAACATTCAAAAGGAGTCCACTCTTCATCTTGTGTTG  177
              ||       ||| ||   || || ||||||||||| || || ||||||||||| ||  | 
Sbjct  31346  GACTCTATGACTATGAGCGATTATAACATTCAAAAAGAATCGACTCTTCATCTGGTACTT  31405

Query  178    AGACT  182
              |||||
Sbjct  31406  AGACT  31410


>KR584663.1 Agrotis segetum granulovirus strain DA, complete genome
Length=131557

 Score = 64.4 bits (70),  Expect = 2e-09
 Identities = 68/90 (76%), Gaps = 0/90 (0%)
 Strand=Plus/Minus

Query  103    GGCAAGCAACTGGAAGATGGGCGCACTTTGTCTGACTACAACATTCAAAAGGAGTCCACT  162
              || ||||| ||||| || | |||    ||| |||| ||||||||||||||||||  ||| 
Sbjct  48569  GGTAAGCAGCTGGAGGACGAGCGACAATTGGCTGATTACAACATTCAAAAGGAGAGCACA  48510

Query  163    CTTCATCTTGTGTTGAGACTTCGTGGTGGT  192
              |||||| | ||||| ||  | || || |||
Sbjct  48509  CTTCATTTAGTGTTAAGGTTGCGCGGAGGT  48480


>AF325155.1 Spodoptera litura nucleopolyhedrovirus strain G2, 
complete genome
Length=139342

 Score = 64.4 bits (70),  Expect = 2e-09
 Identities = 89/125 (71%), Gaps = 0/125 (0%)
 Strand=Plus/Plus

Query  58     GACAGGGAAGGAATTCCTCCTGATCAGCAAAGACTGATCTTTGCTGGCAAGCAACTGGAA  117
              |||| ||||||  | || || || |||||  | || || || |||||||| ||  |||||
Sbjct  31286  GACAAGGAAGGCGTGCCGCCCGACCAGCAGCGTCTAATATTCGCTGGCAAACAGTTGGAA  31345

Query  118    GATGGGCGCACTTTGTCTGACTACAACATTCAAAAGGAGTCCACTCTTCATCTTGTGTTG  177
              ||       ||| ||   || || ||||||||||| || || ||||||||||| ||  | 
Sbjct  31346  GACTCTATGACTATGAGCGATTATAACATTCAAAAAGAATCGACTCTTCATCTGGTACTT  31405

Query  178    AGACT  182
              |||||
Sbjct  31406  AGACT  31410


>NC_011423.1 Adoxophyes orana nucleopolyhedrovirus, complete genome
Length=111724

 Score = 62.6 bits (68),  Expect = 9e-09
 Identities = 94/134 (70%), Gaps = 0/134 (0%)
 Strand=Plus/Minus

Query  58     GACAGGGAAGGAATTCCTCCTGATCAGCAAAGACTGATCTTTGCTGGCAAGCAACTGGAA  117
              |||| ||||||||||||    || || ||  |  |||| |  |||||||| ||| | |||
Sbjct  15083  GACAAGGAAGGAATTCCAAACGACCAACAGCGTTTGATATACGCTGGCAAACAATTAGAA  15024

Query  118    GATGGGCGCACTTTGTCTGACTACAACATTCAAAAGGAGTCCACTCTTCATCTTGTGTTG  177
              || | | | | | |    || |||||||| ||||| || || || |||||| | || || 
Sbjct  15023  GACGCGAGAATTCTCAGCGATTACAACATACAAAAAGATTCTACCCTTCATTTAGTTTTA  14964

Query  178    AGACTTCGTGGTGG  191
              ||| | || |||||
Sbjct  14963  AGATTGCGAGGTGG  14950


>NC_004690.1 Adoxophyes honmai NPV, complete genome
Length=113220

 Score = 62.6 bits (68),  Expect = 9e-09
 Identities = 94/134 (70%), Gaps = 0/134 (0%)
 Strand=Plus/Minus

Query  58     GACAGGGAAGGAATTCCTCCTGATCAGCAAAGACTGATCTTTGCTGGCAAGCAACTGGAA  117
              ||||  |||||||||||    || || ||| |  |||| |  |||||||| ||| | |||
Sbjct  15270  GACAAAGAAGGAATTCCAAACGACCAACAACGTTTGATATACGCTGGCAAACAATTAGAA  15211

Query  118    GATGGGCGCACTTTGTCTGACTACAACATTCAAAAGGAGTCCACTCTTCATCTTGTGTTG  177
              || | | | | | |    || |||||||| ||||| || ||||| |||||| | || || 
Sbjct  15210  GACGCGAGAATTCTAAGCGATTACAACATACAAAAAGATTCCACCCTTCATTTAGTTTTA  15151

Query  178    AGACTTCGTGGTGG  191
              ||| |  | |||||
Sbjct  15150  AGATTGAGAGGTGG  15137


>EU591746.1 Adoxophyes orana nucleopolyhedrovirus, complete genome
Length=111724

 Score = 62.6 bits (68),  Expect = 9e-09
 Identities = 94/134 (70%), Gaps = 0/134 (0%)
 Strand=Plus/Minus

Query  58     GACAGGGAAGGAATTCCTCCTGATCAGCAAAGACTGATCTTTGCTGGCAAGCAACTGGAA  117
              |||| ||||||||||||    || || ||  |  |||| |  |||||||| ||| | |||
Sbjct  15083  GACAAGGAAGGAATTCCAAACGACCAACAGCGTTTGATATACGCTGGCAAACAATTAGAA  15024

Query  118    GATGGGCGCACTTTGTCTGACTACAACATTCAAAAGGAGTCCACTCTTCATCTTGTGTTG  177
              || | | | | | |    || |||||||| ||||| || || || |||||| | || || 
Sbjct  15023  GACGCGAGAATTCTCAGCGATTACAACATACAAAAAGATTCTACCCTTCATTTAGTTTTA  14964

Query  178    AGACTTCGTGGTGG  191
              ||| | || |||||
Sbjct  14963  AGATTGCGAGGTGG  14950


>AP006270.1 Adoxophyes honmai nucleopolyhedrovirus DNA, complete 
genome
Length=113220

 Score = 62.6 bits (68),  Expect = 9e-09
 Identities = 94/134 (70%), Gaps = 0/134 (0%)
 Strand=Plus/Minus

Query  58     GACAGGGAAGGAATTCCTCCTGATCAGCAAAGACTGATCTTTGCTGGCAAGCAACTGGAA  117
              ||||  |||||||||||    || || ||| |  |||| |  |||||||| ||| | |||
Sbjct  15270  GACAAAGAAGGAATTCCAAACGACCAACAACGTTTGATATACGCTGGCAAACAATTAGAA  15211

Query  118    GATGGGCGCACTTTGTCTGACTACAACATTCAAAAGGAGTCCACTCTTCATCTTGTGTTG  177
              || | | | | | |    || |||||||| ||||| || ||||| |||||| | || || 
Sbjct  15210  GACGCGAGAATTCTAAGCGATTACAACATACAAAAAGATTCCACCCTTCATTTAGTTTTA  15151

Query  178    AGACTTCGTGGTGG  191
              ||| |  | |||||
Sbjct  15150  AGATTGAGAGGTGG  15137


>NC_028636.1 Sucra jujuba nucleopolyhedrovirus isolate 473, complete 
genome
Length=135952

 Score = 59.9 bits (65),  Expect = 1e-07
 Identities = 94/135 (70%), Gaps = 0/135 (0%)
 Strand=Plus/Plus

Query  57     AGACAGGGAAGGAATTCCTCCTGATCAGCAAAGACTGATCTTTGCTGGCAAGCAACTGGA  116
              |||||  ||||| || || || ||||| ||  |  | || |  || ||||| ||| ||||
Sbjct  27080  AGACAAAGAAGGCATACCACCCGATCAACAGCGTTTAATATACGCCGGCAAACAATTGGA  27139

Query  117    AGATGGGCGCACTTTGTCTGACTACAACATTCAAAAGGAGTCCACTCTTCATCTTGTGTT  176
              |||  |    ||  | || || |||||||||||||||||||| ||  | ||| | || ||
Sbjct  27140  AGACAGTTCGACCGTTTCCGATTACAACATTCAAAAGGAGTCGACCTTACATTTGGTTTT  27199

Query  177    GAGACTTCGTGGTGG  191
              | |  | || |||||
Sbjct  27200  GCGTTTGCGGGGTGG  27214


>KJ676450.1 Sucra jujuba nucleopolyhedrovirus isolate 473, complete 
genome
Length=135952

 Score = 59.9 bits (65),  Expect = 1e-07
 Identities = 94/135 (70%), Gaps = 0/135 (0%)
 Strand=Plus/Plus

Query  57     AGACAGGGAAGGAATTCCTCCTGATCAGCAAAGACTGATCTTTGCTGGCAAGCAACTGGA  116
              |||||  ||||| || || || ||||| ||  |  | || |  || ||||| ||| ||||
Sbjct  27080  AGACAAAGAAGGCATACCACCCGATCAACAGCGTTTAATATACGCCGGCAAACAATTGGA  27139

Query  117    AGATGGGCGCACTTTGTCTGACTACAACATTCAAAAGGAGTCCACTCTTCATCTTGTGTT  176
              |||  |    ||  | || || |||||||||||||||||||| ||  | ||| | || ||
Sbjct  27140  AGACAGTTCGACCGTTTCCGATTACAACATTCAAAAGGAGTCGACCTTACATTTGGTTTT  27199

Query  177    GAGACTTCGTGGTGG  191
              | |  | || |||||
Sbjct  27200  GCGTTTGCGGGGTGG  27214


>NC_008035.3 Antheraea pernyi nucleopolyhedrovirus, complete genome
Length=126629

 Score = 57.2 bits (62),  Expect = 4e-07
 Identities = 73/101 (72%), Gaps = 0/101 (0%)
 Strand=Plus/Minus

Query  91     CTGATCTTTGCTGGCAAGCAACTGGAAGATGGGCGCACTTTGTCTGACTACAACATTCAA  150
              || || | ||| ||||| ||| |||| || |     ||  || | ||||||||||| |||
Sbjct  16809  CTTATTTATGCGGGCAAACAATTGGAGGACGCCAAAACCATGGCCGACTACAACATACAA  16750

Query  151    AAGGAGTCCACTCTTCATCTTGTGTTGAGACTTCGTGGTGG  191
              ||||||||||| || ||| | ||  |||| || || || ||
Sbjct  16749  AAGGAGTCCACGCTGCATATGGTACTGAGGCTACGAGGAGG  16709


>DQ486030.3 Antheraea pernyi nucleopolyhedrovirus, complete genome
Length=126629

 Score = 57.2 bits (62),  Expect = 4e-07
 Identities = 73/101 (72%), Gaps = 0/101 (0%)
 Strand=Plus/Minus

Query  91     CTGATCTTTGCTGGCAAGCAACTGGAAGATGGGCGCACTTTGTCTGACTACAACATTCAA  150
              || || | ||| ||||| ||| |||| || |     ||  || | ||||||||||| |||
Sbjct  16809  CTTATTTATGCGGGCAAACAATTGGAGGACGCCAAAACCATGGCCGACTACAACATACAA  16750

Query  151    AAGGAGTCCACTCTTCATCTTGTGTTGAGACTTCGTGGTGG  191
              ||||||||||| || ||| | ||  |||| || || || ||
Sbjct  16749  AAGGAGTCCACGCTGCATATGGTACTGAGGCTACGAGGAGG  16709


>NC_021246.1 Mythimna separata entomopoxvirus 'L', complete genome
Length=281182

 Score = 55.4 bits (60),  Expect = 1e-06
 Identities = 78/110 (71%), Gaps = 0/110 (0%)
 Strand=Plus/Minus

Query  64      GAAGGAATTCCTCCTGATCAGCAAAGACTGATCTTTGCTGGCAAGCAACTGGAAGATGGG  123
               |||||||| ||||||||||| || ||| | || ||||| || || ||| | || |||   
Sbjct  193261  GAAGGAATACCTCCTGATCAACAGAGATTAATTTTTGCCGGAAAACAATTAGACGATTCT  193202

Query  124     CGCACTTTGTCTGACTACAACATTCAAAAGGAGTCCACTCTTCATCTTGT  173
                | || || || ||||| || |||   || ||| | ||  | ||||| ||
Sbjct  193201  AGAACGTTATCCGACTATAATATTTCTAAAGAGGCTACATTGCATCTGGT  193152


>NC_003094.2 Helicoverpa armigera NPV, complete genome
Length=130759

 Score = 55.4 bits (60),  Expect = 1e-06
 Identities = 81/115 (70%), Gaps = 0/115 (0%)
 Strand=Plus/Plus

Query  78     TGATCAGCAAAGACTGATCTTTGCTGGCAAGCAACTGGAAGATGGGCGCACTTTGTCTGA  137
              ||| |||||| |  | || | ||| ||||| ||||||||||||      ||| ||   ||
Sbjct  24945  TGACCAGCAACGTTTAATATATGCGGGCAAACAACTGGAAGATTCCATGACTATGAACGA  25004

Query  138    CTACAACATTCAAAAGGAGTCCACTCTTCATCTTGTGTTGAGACTTCGTGGTGGT  192
               |||| ||| || || ||| |||| |||||| | |||||  || | || || |||
Sbjct  25005  TTACAGCATACAGAAAGAGGCCACGCTTCATTTAGTGTTACGATTGCGCGGAGGT  25059


>HF679134.1 Mythimna separata entomopoxvirus 'L', complete genome
Length=281182

 Score = 55.4 bits (60),  Expect = 1e-06
 Identities = 78/110 (71%), Gaps = 0/110 (0%)
 Strand=Plus/Minus

Query  64      GAAGGAATTCCTCCTGATCAGCAAAGACTGATCTTTGCTGGCAAGCAACTGGAAGATGGG  123
               |||||||| ||||||||||| || ||| | || ||||| || || ||| | || |||   
Sbjct  193261  GAAGGAATACCTCCTGATCAACAGAGATTAATTTTTGCCGGAAAACAATTAGACGATTCT  193202

Query  124     CGCACTTTGTCTGACTACAACATTCAAAAGGAGTCCACTCTTCATCTTGT  173
                | || || || ||||| || |||   || ||| | ||  | ||||| ||
Sbjct  193201  AGAACGTTATCCGACTATAATATTTCTAAAGAGGCTACATTGCATCTGGT  193152


>AF303045.2 Helicoverpa armigera nuclear polyhedrosis virus, complete 
genome
Length=130759

 Score = 55.4 bits (60),  Expect = 1e-06
 Identities = 81/115 (70%), Gaps = 0/115 (0%)
 Strand=Plus/Plus

Query  78     TGATCAGCAAAGACTGATCTTTGCTGGCAAGCAACTGGAAGATGGGCGCACTTTGTCTGA  137
              ||| |||||| |  | || | ||| ||||| ||||||||||||      ||| ||   ||
Sbjct  24945  TGACCAGCAACGTTTAATATATGCGGGCAAACAACTGGAAGATTCCATGACTATGAACGA  25004

Query  138    CTACAACATTCAAAAGGAGTCCACTCTTCATCTTGTGTTGAGACTTCGTGGTGGT  192
               |||| ||| || || ||| |||| |||||| | |||||  || | || || |||
Sbjct  25005  TTACAGCATACAGAAAGAGGCCACGCTTCATTTAGTGTTACGATTGCGCGGAGGT  25059


>NC_002816.1 Cydia pomonella granulovirus, complete genome
Length=123500

 Score = 53.6 bits (58),  Expect = 4e-06
 Identities = 92/134 (69%), Gaps = 0/134 (0%)
 Strand=Plus/Minus

Query  58     GACAGGGAAGGAATTCCTCCTGATCAGCAAAGACTGATCTTTGCTGGCAAGCAACTGGAA  117
              |||| ||| ||  | ||||| || || ||  |  |||| || || || || |||||||| 
Sbjct  45243  GACAAGGAGGGTGTGCCTCCCGACCAACAGCGGTTGATATTCGCCGGAAAACAACTGGAC  45184

Query  118    GATGGGCGCACTTTGTCTGACTACAACATTCAAAAGGAGTCCACTCTTCATCTTGTGTTG  177
              || |  |||    ||   |||||||||||||| ||||||  ||| || ||  | || || 
Sbjct  45183  GACGATCGCCAACTGAACGACTACAACATTCAGAAGGAGAGCACGCTGCACTTGGTATTA  45124

Query  178    AGACTTCGTGGTGG  191
              ||| |  | |||||
Sbjct  45123  AGATTGAGAGGTGG  45110


>U53466.2 Cydia pomonella granulovirus, complete genome
Length=123500

 Score = 53.6 bits (58),  Expect = 4e-06
 Identities = 92/134 (69%), Gaps = 0/134 (0%)
 Strand=Plus/Minus

Query  58     GACAGGGAAGGAATTCCTCCTGATCAGCAAAGACTGATCTTTGCTGGCAAGCAACTGGAA  117
              |||| ||| ||  | ||||| || || ||  |  |||| || || || || |||||||| 
Sbjct  45243  GACAAGGAGGGTGTGCCTCCCGACCAACAGCGGTTGATATTCGCCGGAAAACAACTGGAC  45184

Query  118    GATGGGCGCACTTTGTCTGACTACAACATTCAAAAGGAGTCCACTCTTCATCTTGTGTTG  177
              || |  |||    ||   |||||||||||||| ||||||  ||| || ||  | || || 
Sbjct  45183  GACGATCGCCAACTGAACGACTACAACATTCAGAAGGAGAGCACGCTGCACTTGGTATTA  45124

Query  178    AGACTTCGTGGTGG  191
              ||| |  | |||||
Sbjct  45123  AGATTGAGAGGTGG  45110


>NC_004778.3 Choristoneura fumiferana multiple nucleopolyhedrovirus, 
complete genome
Length=129593

 Score = 52.7 bits (57),  Expect = 2e-05
 Identities = 72/101 (71%), Gaps = 0/101 (0%)
 Strand=Plus/Minus

Query  79     GATCAGCAAAGACTGATCTTTGCTGGCAAGCAACTGGAAGATGGGCGCACTTTGTCTGAC  138
              |||||||| ||||| || | ||| || || || ||||| || |     ||  || | || 
Sbjct  18927  GATCAGCAGAGACTTATTTATGCGGGTAAACAGCTGGAGGACGCCAAAACAATGGCGGAT  18868

Query  139    TACAACATTCAAAAGGAGTCCACTCTTCATCTTGTGTTGAG  179
              ||||| |||||||||||||| ||  | ||  | ||||| ||
Sbjct  18867  TACAATATTCAAAAGGAGTCTACGTTGCACATGGTGTTAAG  18827


>AF512031.3 Choristoneura fumiferana multiple nucleopolyhedrovirus, 
complete genome
Length=129593

 Score = 52.7 bits (57),  Expect = 2e-05
 Identities = 72/101 (71%), Gaps = 0/101 (0%)
 Strand=Plus/Minus

Query  79     GATCAGCAAAGACTGATCTTTGCTGGCAAGCAACTGGAAGATGGGCGCACTTTGTCTGAC  138
              |||||||| ||||| || | ||| || || || ||||| || |     ||  || | || 
Sbjct  18927  GATCAGCAGAGACTTATTTATGCGGGTAAACAGCTGGAGGACGCCAAAACAATGGCGGAT  18868

Query  139    TACAACATTCAAAAGGAGTCCACTCTTCATCTTGTGTTGAG  179
              ||||| |||||||||||||| ||  | ||  | ||||| ||
Sbjct  18867  TACAATATTCAAAAGGAGTCTACGTTGCACATGGTGTTAAG  18827


>NC_049459.1 Salmonella phage SW9, complete genome
Length=31123

 Score = 44.6 bits (48),  Expect = 0.002
 Identities = 27/29 (93%), Gaps = 0/29 (0%)
 Strand=Plus/Plus

Query  44  AGATGTGTATAAGAGACAGGGAAGGAATT  72
           ||||||||||||||||||||||| | |||
Sbjct  12  AGATGTGTATAAGAGACAGGGAAAGCATT  40


>MK972711.1 Salmonella phage SW9, complete genome
Length=31123

 Score = 44.6 bits (48),  Expect = 0.002
 Identities = 27/29 (93%), Gaps = 0/29 (0%)
 Strand=Plus/Plus

Query  44  AGATGTGTATAAGAGACAGGGAAGGAATT  72
           ||||||||||||||||||||||| | |||
Sbjct  12  AGATGTGTATAAGAGACAGGGAAAGCATT  40


>NC_002593.1 Plutella xylostella granulovirus, complete genome
Length=100999

 Score = 42.8 bits (46),  Expect = 0.008
 Identities = 77/113 (68%), Gaps = 0/113 (0%)
 Strand=Plus/Minus

Query  79     GATCAGCAAAGACTGATCTTTGCTGGCAAGCAACTGGAAGATGGGCGCACTTTGTCTGAC  138
              || |||||  | || || || || ||||||||  |||| || |  ||     |||| |||
Sbjct  34275  GACCAGCAGCGGCTCATTTTCGCAGGCAAGCAGTTGGACGACGACCGTCAGCTGTCCGAC  34216

Query  139    TACAACATTCAAAAGGAGTCCACTCTTCATCTTGTGTTGAGACTTCGTGGTGG  191
              |||||||| || || ||    ||| | || || ||| |||| || || || ||
Sbjct  34215  TACAACATACAGAAAGAAAGTACTTTACACCTGGTGCTGAGGCTGCGCGGCGG  34163


>AF270937.1 Plutella xylostella granulovirus genome, complete 
sequence
Length=100999

 Score = 42.8 bits (46),  Expect = 0.008
 Identities = 77/113 (68%), Gaps = 0/113 (0%)
 Strand=Plus/Minus

Query  79     GATCAGCAAAGACTGATCTTTGCTGGCAAGCAACTGGAAGATGGGCGCACTTTGTCTGAC  138
              || |||||  | || || || || ||||||||  |||| || |  ||     |||| |||
Sbjct  34275  GACCAGCAGCGGCTCATTTTCGCAGGCAAGCAGTTGGACGACGACCGTCAGCTGTCCGAC  34216

Query  139    TACAACATTCAAAAGGAGTCCACTCTTCATCTTGTGTTGAGACTTCGTGGTGG  191
              |||||||| || || ||    ||| | || || ||| |||| || || || ||
Sbjct  34215  TACAACATACAGAAAGAAAGTACTTTACACCTGGTGCTGAGGCTGCGCGGCGG  34163


>NC_048209.1 Zambian malbrouck virus 1 isolate SHFVagmMal_seqID_01, 
partial genome
Length=15307

 Score = 41.0 bits (44),  Expect = 0.028
 Identities = 25/27 (93%), Gaps = 0/27 (0%)
 Strand=Plus/Minus

Query  36   GCAGCGTCAGATGTGTATAAGAGACAG  62
            |||| | ||||||||||||||||||||
Sbjct  240  GCAGTGGCAGATGTGTATAAGAGACAG  214


>KT166441.1 Zambian malbrouck virus 1 isolate SHFVagmMal_seqID_01, 
partial genome
Length=15307

 Score = 41.0 bits (44),  Expect = 0.028
 Identities = 25/27 (93%), Gaps = 0/27 (0%)
 Strand=Plus/Minus

Query  36   GCAGCGTCAGATGTGTATAAGAGACAG  62
            |||| | ||||||||||||||||||||
Sbjct  240  GCAGTGGCAGATGTGTATAAGAGACAG  214


>NC_028954.1 Rhodobacter phage RcRhea, complete genome
Length=36065

 Score = 37.4 bits (40),  Expect = 0.34
 Identities = 20/20 (100%), Gaps = 0/20 (0%)
 Strand=Plus/Minus

Query  43  CAGATGTGTATAAGAGACAG  62
           ||||||||||||||||||||
Sbjct  81  CAGATGTGTATAAGAGACAG  62


>KR935216.1 Rhodobacter phage RcRhea, complete genome
Length=36065

 Score = 37.4 bits (40),  Expect = 0.34
 Identities = 20/20 (100%), Gaps = 0/20 (0%)
 Strand=Plus/Minus

Query  43  CAGATGTGTATAAGAGACAG  62
           ||||||||||||||||||||
Sbjct  81  CAGATGTGTATAAGAGACAG  62


>NC_047880.1 Erwinia phage vB_EamM_Y3, complete genome
Length=261365

 Score = 36.5 bits (39),  Expect = 1.2
 Identities = 21/22 (95%), Gaps = 0/22 (0%)
 Strand=Plus/Minus

Query  196     AAGAAAAGGAAGAAGAAGTCTT  217
               ||||||| ||||||||||||||
Sbjct  174932  AAGAAAAAGAAGAAGAAGTCTT  174911


>KY984068.1 Erwinia phage vB_EamM_Y3, complete genome
Length=261365

 Score = 36.5 bits (39),  Expect = 1.2
 Identities = 21/22 (95%), Gaps = 0/22 (0%)
 Strand=Plus/Minus

Query  196     AAGAAAAGGAAGAAGAAGTCTT  217
               ||||||| ||||||||||||||
Sbjct  174932  AAGAAAAAGAAGAAGAAGTCTT  174911


>NC_041845.1 Flavobacterium phage FCV-1, complete genome
Length=46450

 Score = 35.6 bits (38),  Expect = 1.2
 Identities = 19/19 (100%), Gaps = 0/19 (0%)
 Strand=Plus/Minus

Query  44     AGATGTGTATAAGAGACAG  62
              |||||||||||||||||||
Sbjct  46443  AGATGTGTATAAGAGACAG  46425


>NC_029050.1 Salmonella phage 21, complete genome
Length=51896

 Score = 35.6 bits (38),  Expect = 1.2
 Identities = 19/19 (100%), Gaps = 0/19 (0%)
 Strand=Plus/Minus

Query  103    GGCAAGCAACTGGAAGATG  121
              |||||||||||||||||||
Sbjct  12763  GGCAAGCAACTGGAAGATG  12745


>NC_018854.1 Escherichia phage ECBP1, complete genome
Length=69855

 Score = 35.6 bits (38),  Expect = 1.2
 Identities = 19/19 (100%), Gaps = 0/19 (0%)
 Strand=Plus/Plus

Query  6      ACCGAGATCTACACCACCA  24
              |||||||||||||||||||
Sbjct  38085  ACCGAGATCTACACCACCA  38103


>NC_002687.1 Ectocarpus siliculosus virus 1, complete genome
Length=335593

 Score = 35.6 bits (38),  Expect = 1.2
 Identities = 25/29 (86%), Gaps = 0/29 (0%)
 Strand=Plus/Minus

Query  196     AAGAAAAGGAAGAAGAAGTCTTACACCAC  224
               |||||||||||||||||| |  ||| |||
Sbjct  288385  AAGAAAAGGAAGAAGAAGGCCGACATCAC  288357


 Score = 33.7 bits (36),  Expect = 4.2
 Identities = 18/18 (100%), Gaps = 0/18 (0%)
 Strand=Plus/Plus

Query  196    AAGAAAAGGAAGAAGAAG  213
              ||||||||||||||||||
Sbjct  36816  AAGAAAAGGAAGAAGAAG  36833


>KY979235.1 Flavobacterium phage FCV-1, complete genome
Length=46450

 Score = 35.6 bits (38),  Expect = 1.2
 Identities = 19/19 (100%), Gaps = 0/19 (0%)
 Strand=Plus/Minus

Query  44     AGATGTGTATAAGAGACAG  62
              |||||||||||||||||||
Sbjct  46443  AGATGTGTATAAGAGACAG  46425


>KR296685.1 UNVERIFIED: Salmonella phage 21, complete genome
Length=51896

 Score = 35.6 bits (38),  Expect = 1.2
 Identities = 19/19 (100%), Gaps = 0/19 (0%)
 Strand=Plus/Minus

Query  103    GGCAAGCAACTGGAAGATG  121
              |||||||||||||||||||
Sbjct  12763  GGCAAGCAACTGGAAGATG  12745


>JX415535.1 Escherichia phage ECBP1, complete genome
Length=69855

 Score = 35.6 bits (38),  Expect = 1.2
 Identities = 19/19 (100%), Gaps = 0/19 (0%)
 Strand=Plus/Plus

Query  6      ACCGAGATCTACACCACCA  24
              |||||||||||||||||||
Sbjct  38085  ACCGAGATCTACACCACCA  38103


>AF204951.2 Ectocarpus siliculosus virus, complete genome
Length=335593

 Score = 35.6 bits (38),  Expect = 1.2
 Identities = 25/29 (86%), Gaps = 0/29 (0%)
 Strand=Plus/Minus

Query  196     AAGAAAAGGAAGAAGAAGTCTTACACCAC  224
               |||||||||||||||||| |  ||| |||
Sbjct  288385  AAGAAAAGGAAGAAGAAGGCCGACATCAC  288357


 Score = 33.7 bits (36),  Expect = 4.2
 Identities = 18/18 (100%), Gaps = 0/18 (0%)
 Strand=Plus/Plus

Query  196    AAGAAAAGGAAGAAGAAG  213
              ||||||||||||||||||
Sbjct  36816  AAGAAAAGGAAGAAGAAG  36833


>NC_034383.1 Pacmanvirus A23 genome assembly, complete genome: 
monopartite
Length=395405

 Score = 33.7 bits (36),  Expect = 4.2
 Identities = 80/115 (70%), Gaps = 6/115 (5%)
 Strand=Plus/Minus

Query  82      CAGCAAAGAC-TGATCTTTGCTGGCAAGCAACTGGAA-GATGGGCGCACTTTGTCTGACT  139
               |||||| | | | ||||||||||| ||  ||||     ||||   | ||| | || || |
Sbjct  330839  CAGCAACGTCCTTATCTTTGCTGGTAACAAACTTTTGCGATGAAAGGACTCTATCCGATT  330780

Query  140     ACAACATT-CAAAAGG-AGTCCACTCTTCATCTTGTGTTGAGACTTCGTGGTGGT  192
               ||| | |  ||||||  |||  ||||||||||||||  |  | || ||||| |||
Sbjct  330779  ACAGCGTGACAAAAGATAGT--ACTCTTCATCTTGTCCTTCGTCTCCGTGGCGGT  330727


>NC_015158.1 Vibrio phage ICP2, complete genome
Length=49675

 Score = 33.7 bits (36),  Expect = 4.2
 Identities = 21/23 (91%), Gaps = 0/23 (0%)
 Strand=Plus/Minus

Query  73     CCTCCTGATCAGCAAAGACTGAT  95
              |||||| ||||||||||||| ||
Sbjct  38847  CCTCCTCATCAGCAAAGACTAAT  38825


>LT706986.1 Pacmanvirus A23 genome assembly, complete genome: 
monopartite
Length=395405

 Score = 33.7 bits (36),  Expect = 4.2
 Identities = 80/115 (70%), Gaps = 6/115 (5%)
 Strand=Plus/Minus

Query  82      CAGCAAAGAC-TGATCTTTGCTGGCAAGCAACTGGAA-GATGGGCGCACTTTGTCTGACT  139
               |||||| | | | ||||||||||| ||  ||||     ||||   | ||| | || || |
Sbjct  330839  CAGCAACGTCCTTATCTTTGCTGGTAACAAACTTTTGCGATGAAAGGACTCTATCCGATT  330780

Query  140     ACAACATT-CAAAAGG-AGTCCACTCTTCATCTTGTGTTGAGACTTCGTGGTGGT  192
               ||| | |  ||||||  |||  ||||||||||||||  |  | || ||||| |||
Sbjct  330779  ACAGCGTGACAAAAGATAGT--ACTCTTCATCTTGTCCTTCGTCTCCGTGGCGGT  330727


>HQ641345.1 Vibrio phage ICP2, complete genome
Length=49675

 Score = 33.7 bits (36),  Expect = 4.2
 Identities = 21/23 (91%), Gaps = 0/23 (0%)
 Strand=Plus/Minus

Query  73     CCTCCTGATCAGCAAAGACTGAT  95
              |||||| ||||||||||||| ||
Sbjct  38847  CCTCCTCATCAGCAAAGACTAAT  38825


Lambda      K        H
   0.634    0.408    0.912 

Gapped
Lambda      K        H
   0.625    0.410    0.780 

Effective search space used: 60583801935


Query= taxID11099_TRINITY_DN0_c0_g1_i3 len=1032 path=[1:0-59 7:60-91
8:92-156 10:157-223 11:224-304 12:305-1031]

Length=1032
                                                                      Score        E
Sequences producing significant alignments:                          (Bits)     Value

NC_001461.1 Bovine viral diarrhea virus 1, complete genome            410        7e-113
M31182.1 Bovine viral diarrhea virus 1-NADL, complete genome          410        7e-113
NC_048142.1 Acinetobacter phage AbKT21phiIII, complete genome         74.3       2e-11 
MK278859.1 Acinetobacter phage AbKT21phiIII, complete genome          74.3       2e-11 
NC_049459.1 Salmonella phage SW9, complete genome                     55.4       6e-06 
MK972711.1 Salmonella phage SW9, complete genome                      55.4       6e-06 
NC_030953.1 Shigella phage SHFML-11, complete genome                  54.5       2e-05 
KX130861.1 Shigella phage SHFML-11, complete genome                   54.5       2e-05 
NC_028954.1 Rhodobacter phage RcRhea, complete genome                 38.3       1.6   
KR935216.1 Rhodobacter phage RcRhea, complete genome                  38.3       1.6   
NC_005881.2 Ostreid herpesvirus 1, complete genome                    36.5       5.7   
AY509253.2 Ostreid herpesvirus 1, complete genome                     36.5       5.7   
NC_048802.1 Stenotrophomonas phage Moby, complete genome              35.6       5.7   
NC_049932.1 Enterococcus phage vB_EfaP_Ef6.2, complete genome         35.6       5.7   
NC_048209.1 Zambian malbrouck virus 1 isolate SHFVagmMal_seqID_01...  35.6       5.7   
NC_041845.1 Flavobacterium phage FCV-1, complete genome               35.6       5.7   
NC_008296.2 Synechococcus phage syn9, complete genome                 35.6       5.7   
NC_001973.1 Lymantria dispar MNPV, complete genome                    35.6       5.7   
MN095772.1 Stenotrophomonas phage Moby, complete genome               35.6       5.7   
MK721188.1 Enterococcus phage vB_EfaP_Ef6.2, complete genome          35.6       5.7   
KT166441.1 Zambian malbrouck virus 1 isolate SHFVagmMal_seqID_01,...  35.6       5.7   
KY979235.1 Flavobacterium phage FCV-1, complete genome                35.6       5.7   
DQ149023.2 Synechococcus cyanophage syn9, complete genome             35.6       5.7   
AF081810.1 Lymantria dispar nucleopolyhedrovirus, complete genome     35.6       5.7   


>NC_001461.1 Bovine viral diarrhea virus 1, complete genome
Length=12573

 Score = 410 bits (454),  Expect = 7e-113
 Identities = 236/242 (98%), Gaps = 0/242 (0%)
 Strand=Plus/Minus

Query  66    GGGACTCTGTGGGTATCTGGGGAGATTCCCACACGCTGGCATCCAGCCCACTCTGTGATG  125
             ||||||||||||||||||||||||||||||||||||||||||||||||||||||||||| 
Sbjct  5235  GGGACTCTGTGGGTATCTGGGGAGATTCCCACACGCTGGCATCCAGCCCACTCTGTGATA  5176

Query  126   TCATACACCTTTCCATCCATCAGCGCAAAGTAGGTGATTTTCAGGCCCAACATGCTAGAC  185
             ||||||||||||||||||||||||||||||||||||||||| |||||||||||||| |||
Sbjct  5175  TCATACACCTTTCCATCCATCAGCGCAAAGTAGGTGATTTTGAGGCCCAACATGCTCGAC  5116

Query  186   TCTGCCCAAAAGTCTCCTTCTTCAGCGGGATGCAGCCTATTACACTCAGCACAGTATCTG  245
             |||||||||||||| ||||| ||||| |||||||||||||||||||||||||||||||||
Sbjct  5115  TCTGCCCAAAAGTCACCTTCCTCAGCAGGATGCAGCCTATTACACTCAGCACAGTATCTG  5056

Query  246   GCACTCTTAGGTTCCCGGTCCATTTCAAACCTCCTATGCTTTCCCTGGCATCGGCTGCAC  305
             ||||||||||||||||||||||||||||||||||||||||||||||||||||||||||||
Sbjct  5055  GCACTCTTAGGTTCCCGGTCCATTTCAAACCTCCTATGCTTTCCCTGGCATCGGCTGCAC  4996

Query  306   AT  307
             ||
Sbjct  4995  AT  4994


>M31182.1 Bovine viral diarrhea virus 1-NADL, complete genome
Length=12573

 Score = 410 bits (454),  Expect = 7e-113
 Identities = 236/242 (98%), Gaps = 0/242 (0%)
 Strand=Plus/Minus

Query  66    GGGACTCTGTGGGTATCTGGGGAGATTCCCACACGCTGGCATCCAGCCCACTCTGTGATG  125
             ||||||||||||||||||||||||||||||||||||||||||||||||||||||||||| 
Sbjct  5235  GGGACTCTGTGGGTATCTGGGGAGATTCCCACACGCTGGCATCCAGCCCACTCTGTGATA  5176

Query  126   TCATACACCTTTCCATCCATCAGCGCAAAGTAGGTGATTTTCAGGCCCAACATGCTAGAC  185
             ||||||||||||||||||||||||||||||||||||||||| |||||||||||||| |||
Sbjct  5175  TCATACACCTTTCCATCCATCAGCGCAAAGTAGGTGATTTTGAGGCCCAACATGCTCGAC  5116

Query  186   TCTGCCCAAAAGTCTCCTTCTTCAGCGGGATGCAGCCTATTACACTCAGCACAGTATCTG  245
             |||||||||||||| ||||| ||||| |||||||||||||||||||||||||||||||||
Sbjct  5115  TCTGCCCAAAAGTCACCTTCCTCAGCAGGATGCAGCCTATTACACTCAGCACAGTATCTG  5056

Query  246   GCACTCTTAGGTTCCCGGTCCATTTCAAACCTCCTATGCTTTCCCTGGCATCGGCTGCAC  305
             ||||||||||||||||||||||||||||||||||||||||||||||||||||||||||||
Sbjct  5055  GCACTCTTAGGTTCCCGGTCCATTTCAAACCTCCTATGCTTTCCCTGGCATCGGCTGCAC  4996

Query  306   AT  307
             ||
Sbjct  4995  AT  4994


>NC_048142.1 Acinetobacter phage AbKT21phiIII, complete genome
Length=40898

 Score = 74.3 bits (81),  Expect = 2e-11
 Identities = 52/57 (91%), Gaps = 2/57 (4%)
 Strand=Plus/Minus

Query  1      AAGACGGCATACGAGATATCATAGGCTGTCTCGTGGGCTCGGAGATGTGTATAAGAG  57
              |||||||||||||||||  | || || ||||||||||||||||||||||||||||||
Sbjct  40881  AAGACGGCATACGAGATTAC-TACGC-GTCTCGTGGGCTCGGAGATGTGTATAAGAG  40827


>MK278859.1 Acinetobacter phage AbKT21phiIII, complete genome
Length=40898

 Score = 74.3 bits (81),  Expect = 2e-11
 Identities = 52/57 (91%), Gaps = 2/57 (4%)
 Strand=Plus/Minus

Query  1      AAGACGGCATACGAGATATCATAGGCTGTCTCGTGGGCTCGGAGATGTGTATAAGAG  57
              |||||||||||||||||  | || || ||||||||||||||||||||||||||||||
Sbjct  40881  AAGACGGCATACGAGATTAC-TACGC-GTCTCGTGGGCTCGGAGATGTGTATAAGAG  40827


>NC_049459.1 Salmonella phage SW9, complete genome
Length=31123

 Score = 55.4 bits (60),  Expect = 6e-06
 Identities = 30/30 (100%), Gaps = 0/30 (0%)
 Strand=Plus/Plus

Query  32  CGTGGGCTCGGAGATGTGTATAAGAGACAG  61
           ||||||||||||||||||||||||||||||
Sbjct  1   CGTGGGCTCGGAGATGTGTATAAGAGACAG  30


>MK972711.1 Salmonella phage SW9, complete genome
Length=31123

 Score = 55.4 bits (60),  Expect = 6e-06
 Identities = 30/30 (100%), Gaps = 0/30 (0%)
 Strand=Plus/Plus

Query  32  CGTGGGCTCGGAGATGTGTATAAGAGACAG  61
           ||||||||||||||||||||||||||||||
Sbjct  1   CGTGGGCTCGGAGATGTGTATAAGAGACAG  30


>NC_030953.1 Shigella phage SHFML-11, complete genome
Length=170650

 Score = 54.5 bits (59),  Expect = 2e-05
 Identities = 49/61 (80%), Gaps = 2/61 (3%)
 Strand=Plus/Plus

Query  1   AAGACGGCATACGAGATATCATAGGCTGTCTCGTGGGCTCGGAGATGTGTATAAGAGACA  60
           ||||||||||||||  | ||     || ||| |||||||||||||||| || ||||||||
Sbjct  23  AAGACGGCATACGATTTTTCCCC--CTTTCTGGTGGGCTCGGAGATGTTTAAAAGAGACA  80

Query  61  G  61
           |
Sbjct  81  G  81


>KX130861.1 Shigella phage SHFML-11, complete genome
Length=170650

 Score = 54.5 bits (59),  Expect = 2e-05
 Identities = 49/61 (80%), Gaps = 2/61 (3%)
 Strand=Plus/Plus

Query  1   AAGACGGCATACGAGATATCATAGGCTGTCTCGTGGGCTCGGAGATGTGTATAAGAGACA  60
           ||||||||||||||  | ||     || ||| |||||||||||||||| || ||||||||
Sbjct  23  AAGACGGCATACGATTTTTCCCC--CTTTCTGGTGGGCTCGGAGATGTTTAAAAGAGACA  80

Query  61  G  61
           |
Sbjct  81  G  81


>NC_028954.1 Rhodobacter phage RcRhea, complete genome
Length=36065

 Score = 38.3 bits (41),  Expect = 1.6
 Identities = 25/28 (89%), Gaps = 0/28 (0%)
 Strand=Plus/Minus

Query  43  AGATGTGTATAAGAGACAGATAGGGGAC  70
           |||||||||||||||||||| |  ||||
Sbjct  80  AGATGTGTATAAGAGACAGACATAGGAC  53


>KR935216.1 Rhodobacter phage RcRhea, complete genome
Length=36065

 Score = 38.3 bits (41),  Expect = 1.6
 Identities = 25/28 (89%), Gaps = 0/28 (0%)
 Strand=Plus/Minus

Query  43  AGATGTGTATAAGAGACAGATAGGGGAC  70
           |||||||||||||||||||| |  ||||
Sbjct  80  AGATGTGTATAAGAGACAGACATAGGAC  53


>NC_005881.2 Ostreid herpesvirus 1, complete genome
Length=207439

 Score = 36.5 bits (39),  Expect = 5.7
 Identities = 24/27 (89%), Gaps = 0/27 (0%)
 Strand=Plus/Minus

Query  483    TGATGATTTTTGTCAGGATGAACCATC  509
              ||||||||||| ||| || ||||||||
Sbjct  52806  TGATGATTTTTTTCACGAGGAACCATC  52780


>AY509253.2 Ostreid herpesvirus 1, complete genome
Length=207439

 Score = 36.5 bits (39),  Expect = 5.7
 Identities = 24/27 (89%), Gaps = 0/27 (0%)
 Strand=Plus/Minus

Query  483    TGATGATTTTTGTCAGGATGAACCATC  509
              ||||||||||| ||| || ||||||||
Sbjct  52806  TGATGATTTTTTTCACGAGGAACCATC  52780


>NC_048802.1 Stenotrophomonas phage Moby, complete genome
Length=159365

 Score = 35.6 bits (38),  Expect = 5.7
 Identities = 25/29 (86%), Gaps = 0/29 (0%)
 Strand=Plus/Minus

Query  139    CATCCATCAGCGCAAAGTAGGTGATTTTC  167
              ||||| |||| |||||||||||| | |||
Sbjct  59944  CATCCTTCAGTGCAAAGTAGGTGTTGTTC  59916


>NC_049932.1 Enterococcus phage vB_EfaP_Ef6.2, complete genome
Length=17966

 Score = 35.6 bits (38),  Expect = 5.7
 Identities = 22/24 (92%), Gaps = 0/24 (0%)
 Strand=Plus/Plus

Query  30  CTCGTGGGCTCGGAGATGTGTATA  53
           |||||||||||||| |||| ||||
Sbjct  1   CTCGTGGGCTCGGATATGTTTATA  24


>NC_048209.1 Zambian malbrouck virus 1 isolate SHFVagmMal_seqID_01, 
partial genome
Length=15307

 Score = 35.6 bits (38),  Expect = 5.7
 Identities = 19/19 (100%), Gaps = 0/19 (0%)
 Strand=Plus/Minus

Query  43   AGATGTGTATAAGAGACAG  61
            |||||||||||||||||||
Sbjct  232  AGATGTGTATAAGAGACAG  214


>NC_041845.1 Flavobacterium phage FCV-1, complete genome
Length=46450

 Score = 35.6 bits (38),  Expect = 5.7
 Identities = 19/19 (100%), Gaps = 0/19 (0%)
 Strand=Plus/Minus

Query  43     AGATGTGTATAAGAGACAG  61
              |||||||||||||||||||
Sbjct  46443  AGATGTGTATAAGAGACAG  46425


>NC_008296.2 Synechococcus phage syn9, complete genome
Length=177300

 Score = 35.6 bits (38),  Expect = 5.7
 Identities = 25/29 (86%), Gaps = 0/29 (0%)
 Strand=Plus/Minus

Query  562     CAACCCCCAACACATGGAAAGGGTTTAGC  590
               |||| |||| || |||||||||||| |||
Sbjct  167861  CAACTCCCATCATATGGAAAGGGTTGAGC  167833


>NC_001973.1 Lymantria dispar MNPV, complete genome
Length=161046

 Score = 35.6 bits (38),  Expect = 5.7
 Identities = 22/24 (92%), Gaps = 0/24 (0%)
 Strand=Plus/Plus

Query  979    GCTCGCTCAGAAATTGGAACACCA  1002
              |||||  |||||||||||||||||
Sbjct  69020  GCTCGTCCAGAAATTGGAACACCA  69043


>MN095772.1 Stenotrophomonas phage Moby, complete genome
Length=159365

 Score = 35.6 bits (38),  Expect = 5.7
 Identities = 25/29 (86%), Gaps = 0/29 (0%)
 Strand=Plus/Minus

Query  139    CATCCATCAGCGCAAAGTAGGTGATTTTC  167
              ||||| |||| |||||||||||| | |||
Sbjct  59944  CATCCTTCAGTGCAAAGTAGGTGTTGTTC  59916


>MK721188.1 Enterococcus phage vB_EfaP_Ef6.2, complete genome
Length=17966

 Score = 35.6 bits (38),  Expect = 5.7
 Identities = 22/24 (92%), Gaps = 0/24 (0%)
 Strand=Plus/Plus

Query  30  CTCGTGGGCTCGGAGATGTGTATA  53
           |||||||||||||| |||| ||||
Sbjct  1   CTCGTGGGCTCGGATATGTTTATA  24


>KT166441.1 Zambian malbrouck virus 1 isolate SHFVagmMal_seqID_01, 
partial genome
Length=15307

 Score = 35.6 bits (38),  Expect = 5.7
 Identities = 19/19 (100%), Gaps = 0/19 (0%)
 Strand=Plus/Minus

Query  43   AGATGTGTATAAGAGACAG  61
            |||||||||||||||||||
Sbjct  232  AGATGTGTATAAGAGACAG  214


>KY979235.1 Flavobacterium phage FCV-1, complete genome
Length=46450

 Score = 35.6 bits (38),  Expect = 5.7
 Identities = 19/19 (100%), Gaps = 0/19 (0%)
 Strand=Plus/Minus

Query  43     AGATGTGTATAAGAGACAG  61
              |||||||||||||||||||
Sbjct  46443  AGATGTGTATAAGAGACAG  46425


>DQ149023.2 Synechococcus cyanophage syn9, complete genome
Length=177300

 Score = 35.6 bits (38),  Expect = 5.7
 Identities = 25/29 (86%), Gaps = 0/29 (0%)
 Strand=Plus/Minus

Query  562     CAACCCCCAACACATGGAAAGGGTTTAGC  590
               |||| |||| || |||||||||||| |||
Sbjct  167861  CAACTCCCATCATATGGAAAGGGTTGAGC  167833


>AF081810.1 Lymantria dispar nucleopolyhedrovirus, complete genome
Length=161046

 Score = 35.6 bits (38),  Expect = 5.7
 Identities = 22/24 (92%), Gaps = 0/24 (0%)
 Strand=Plus/Plus

Query  979    GCTCGCTCAGAAATTGGAACACCA  1002
              |||||  |||||||||||||||||
Sbjct  69020  GCTCGTCCAGAAATTGGAACACCA  69043


Lambda      K        H
   0.634    0.408    0.912 

Gapped
Lambda      K        H
   0.625    0.410    0.780 

Effective search space used: 284992616538


Query= taxID11099_TRINITY_DN0_c0_g1_i4 len=364 path=[1:0-59 7:60-91
8:92-156 10:157-223 11:224-304 13:305-363]

Length=364
                                                                      Score        E
Sequences producing significant alignments:                          (Bits)     Value

NC_001461.1 Bovine viral diarrhea virus 1, complete genome            407        3e-112
M31182.1 Bovine viral diarrhea virus 1-NADL, complete genome          407        3e-112
NC_048142.1 Acinetobacter phage AbKT21phiIII, complete genome         74.3       8e-12 
MK278859.1 Acinetobacter phage AbKT21phiIII, complete genome          74.3       8e-12 
NC_049459.1 Salmonella phage SW9, complete genome                     55.4       2e-06 
MK972711.1 Salmonella phage SW9, complete genome                      55.4       2e-06 
NC_030953.1 Shigella phage SHFML-11, complete genome                  54.5       7e-06 
KX130861.1 Shigella phage SHFML-11, complete genome                   54.5       7e-06 
NC_048209.1 Zambian malbrouck virus 1 isolate SHFVagmMal_seqID_01...  41.0       0.045 
KT166441.1 Zambian malbrouck virus 1 isolate SHFVagmMal_seqID_01,...  41.0       0.045 
NC_028954.1 Rhodobacter phage RcRhea, complete genome                 38.3       0.54  
KR935216.1 Rhodobacter phage RcRhea, complete genome                  38.3       0.54  
NC_048802.1 Stenotrophomonas phage Moby, complete genome              35.6       1.9   
NC_049932.1 Enterococcus phage vB_EfaP_Ef6.2, complete genome         35.6       1.9   
NC_041845.1 Flavobacterium phage FCV-1, complete genome               35.6       1.9   
MN095772.1 Stenotrophomonas phage Moby, complete genome               35.6       1.9   
MK721188.1 Enterococcus phage vB_EfaP_Ef6.2, complete genome          35.6       1.9   
KY979235.1 Flavobacterium phage FCV-1, complete genome                35.6       1.9   
NC_048798.1 Klebsiella phage Marfa, complete genome                   33.7       6.6   
NC_037667.1 Pandoravirus quercus, complete genome                     33.7       6.6   
MN044033.1 Klebsiella phage Marfa, complete genome                    33.7       6.6   
MG011689.1 Pandoravirus quercus, complete genome                      33.7       6.6   


>NC_001461.1 Bovine viral diarrhea virus 1, complete genome
Length=12573

 Score = 407 bits (450),  Expect = 3e-112
 Identities = 234/240 (98%), Gaps = 0/240 (0%)
 Strand=Plus/Minus

Query  66    GGGACTCTGTGGGTATCTGGGGAGATTCCCACACGCTGGCATCCAGCCCACTCTGTGATG  125
             ||||||||||||||||||||||||||||||||||||||||||||||||||||||||||| 
Sbjct  5235  GGGACTCTGTGGGTATCTGGGGAGATTCCCACACGCTGGCATCCAGCCCACTCTGTGATA  5176

Query  126   TCATACACCTTTCCATCCATCAGCGCAAAGTAGGTGATTTTCAGGCCCAACATGCTAGAC  185
             ||||||||||||||||||||||||||||||||||||||||| |||||||||||||| |||
Sbjct  5175  TCATACACCTTTCCATCCATCAGCGCAAAGTAGGTGATTTTGAGGCCCAACATGCTCGAC  5116

Query  186   TCTGCCCAAAAGTCTCCTTCTTCAGCGGGATGCAGCCTATTACACTCAGCACAGTATCTG  245
             |||||||||||||| ||||| ||||| |||||||||||||||||||||||||||||||||
Sbjct  5115  TCTGCCCAAAAGTCACCTTCCTCAGCAGGATGCAGCCTATTACACTCAGCACAGTATCTG  5056

Query  246   GCACTCTTAGGTTCCCGGTCCATTTCAAACCTCCTATGCTTTCCCTGGCATCGGCTGCAC  305
             ||||||||||||||||||||||||||||||||||||||||||||||||||||||||||||
Sbjct  5055  GCACTCTTAGGTTCCCGGTCCATTTCAAACCTCCTATGCTTTCCCTGGCATCGGCTGCAC  4996


>M31182.1 Bovine viral diarrhea virus 1-NADL, complete genome
Length=12573

 Score = 407 bits (450),  Expect = 3e-112
 Identities = 234/240 (98%), Gaps = 0/240 (0%)
 Strand=Plus/Minus

Query  66    GGGACTCTGTGGGTATCTGGGGAGATTCCCACACGCTGGCATCCAGCCCACTCTGTGATG  125
             ||||||||||||||||||||||||||||||||||||||||||||||||||||||||||| 
Sbjct  5235  GGGACTCTGTGGGTATCTGGGGAGATTCCCACACGCTGGCATCCAGCCCACTCTGTGATA  5176

Query  126   TCATACACCTTTCCATCCATCAGCGCAAAGTAGGTGATTTTCAGGCCCAACATGCTAGAC  185
             ||||||||||||||||||||||||||||||||||||||||| |||||||||||||| |||
Sbjct  5175  TCATACACCTTTCCATCCATCAGCGCAAAGTAGGTGATTTTGAGGCCCAACATGCTCGAC  5116

Query  186   TCTGCCCAAAAGTCTCCTTCTTCAGCGGGATGCAGCCTATTACACTCAGCACAGTATCTG  245
             |||||||||||||| ||||| ||||| |||||||||||||||||||||||||||||||||
Sbjct  5115  TCTGCCCAAAAGTCACCTTCCTCAGCAGGATGCAGCCTATTACACTCAGCACAGTATCTG  5056

Query  246   GCACTCTTAGGTTCCCGGTCCATTTCAAACCTCCTATGCTTTCCCTGGCATCGGCTGCAC  305
             ||||||||||||||||||||||||||||||||||||||||||||||||||||||||||||
Sbjct  5055  GCACTCTTAGGTTCCCGGTCCATTTCAAACCTCCTATGCTTTCCCTGGCATCGGCTGCAC  4996


>NC_048142.1 Acinetobacter phage AbKT21phiIII, complete genome
Length=40898

 Score = 74.3 bits (81),  Expect = 8e-12
 Identities = 52/57 (91%), Gaps = 2/57 (4%)
 Strand=Plus/Minus

Query  1      AAGACGGCATACGAGATATCATAGGCTGTCTCGTGGGCTCGGAGATGTGTATAAGAG  57
              |||||||||||||||||  | || || ||||||||||||||||||||||||||||||
Sbjct  40881  AAGACGGCATACGAGATTAC-TACGC-GTCTCGTGGGCTCGGAGATGTGTATAAGAG  40827


>MK278859.1 Acinetobacter phage AbKT21phiIII, complete genome
Length=40898

 Score = 74.3 bits (81),  Expect = 8e-12
 Identities = 52/57 (91%), Gaps = 2/57 (4%)
 Strand=Plus/Minus

Query  1      AAGACGGCATACGAGATATCATAGGCTGTCTCGTGGGCTCGGAGATGTGTATAAGAG  57
              |||||||||||||||||  | || || ||||||||||||||||||||||||||||||
Sbjct  40881  AAGACGGCATACGAGATTAC-TACGC-GTCTCGTGGGCTCGGAGATGTGTATAAGAG  40827


>NC_049459.1 Salmonella phage SW9, complete genome
Length=31123

 Score = 55.4 bits (60),  Expect = 2e-06
 Identities = 30/30 (100%), Gaps = 0/30 (0%)
 Strand=Plus/Plus

Query  32  CGTGGGCTCGGAGATGTGTATAAGAGACAG  61
           ||||||||||||||||||||||||||||||
Sbjct  1   CGTGGGCTCGGAGATGTGTATAAGAGACAG  30


 Score = 37.4 bits (40),  Expect = 0.54
 Identities = 20/20 (100%), Gaps = 0/20 (0%)
 Strand=Plus/Minus

Query  305  CCTGTCTCTTATACACATCT  324
            ||||||||||||||||||||
Sbjct  31   CCTGTCTCTTATACACATCT  12


>MK972711.1 Salmonella phage SW9, complete genome
Length=31123

 Score = 55.4 bits (60),  Expect = 2e-06
 Identities = 30/30 (100%), Gaps = 0/30 (0%)
 Strand=Plus/Plus

Query  32  CGTGGGCTCGGAGATGTGTATAAGAGACAG  61
           ||||||||||||||||||||||||||||||
Sbjct  1   CGTGGGCTCGGAGATGTGTATAAGAGACAG  30


 Score = 37.4 bits (40),  Expect = 0.54
 Identities = 20/20 (100%), Gaps = 0/20 (0%)
 Strand=Plus/Minus

Query  305  CCTGTCTCTTATACACATCT  324
            ||||||||||||||||||||
Sbjct  31   CCTGTCTCTTATACACATCT  12


>NC_030953.1 Shigella phage SHFML-11, complete genome
Length=170650

 Score = 54.5 bits (59),  Expect = 7e-06
 Identities = 49/61 (80%), Gaps = 2/61 (3%)
 Strand=Plus/Plus

Query  1   AAGACGGCATACGAGATATCATAGGCTGTCTCGTGGGCTCGGAGATGTGTATAAGAGACA  60
           ||||||||||||||  | ||     || ||| |||||||||||||||| || ||||||||
Sbjct  23  AAGACGGCATACGATTTTTCCCC--CTTTCTGGTGGGCTCGGAGATGTTTAAAAGAGACA  80

Query  61  G  61
           |
Sbjct  81  G  81


>KX130861.1 Shigella phage SHFML-11, complete genome
Length=170650

 Score = 54.5 bits (59),  Expect = 7e-06
 Identities = 49/61 (80%), Gaps = 2/61 (3%)
 Strand=Plus/Plus

Query  1   AAGACGGCATACGAGATATCATAGGCTGTCTCGTGGGCTCGGAGATGTGTATAAGAGACA  60
           ||||||||||||||  | ||     || ||| |||||||||||||||| || ||||||||
Sbjct  23  AAGACGGCATACGATTTTTCCCC--CTTTCTGGTGGGCTCGGAGATGTTTAAAAGAGACA  80

Query  61  G  61
           |
Sbjct  81  G  81


>NC_048209.1 Zambian malbrouck virus 1 isolate SHFVagmMal_seqID_01, 
partial genome
Length=15307

 Score = 41.0 bits (44),  Expect = 0.045
 Identities = 25/27 (93%), Gaps = 0/27 (0%)
 Strand=Plus/Plus

Query  306  CTGTCTCTTATACACATCTGACGCTGC  332
            |||||||||||||||||||| | ||||
Sbjct  214  CTGTCTCTTATACACATCTGCCACTGC  240


 Score = 35.6 bits (38),  Expect = 1.9
 Identities = 19/19 (100%), Gaps = 0/19 (0%)
 Strand=Plus/Minus

Query  43   AGATGTGTATAAGAGACAG  61
            |||||||||||||||||||
Sbjct  232  AGATGTGTATAAGAGACAG  214


>KT166441.1 Zambian malbrouck virus 1 isolate SHFVagmMal_seqID_01, 
partial genome
Length=15307

 Score = 41.0 bits (44),  Expect = 0.045
 Identities = 25/27 (93%), Gaps = 0/27 (0%)
 Strand=Plus/Plus

Query  306  CTGTCTCTTATACACATCTGACGCTGC  332
            |||||||||||||||||||| | ||||
Sbjct  214  CTGTCTCTTATACACATCTGCCACTGC  240


 Score = 35.6 bits (38),  Expect = 1.9
 Identities = 19/19 (100%), Gaps = 0/19 (0%)
 Strand=Plus/Minus

Query  43   AGATGTGTATAAGAGACAG  61
            |||||||||||||||||||
Sbjct  232  AGATGTGTATAAGAGACAG  214


>NC_028954.1 Rhodobacter phage RcRhea, complete genome
Length=36065

 Score = 38.3 bits (41),  Expect = 0.54
 Identities = 25/28 (89%), Gaps = 0/28 (0%)
 Strand=Plus/Minus

Query  43  AGATGTGTATAAGAGACAGATAGGGGAC  70
           |||||||||||||||||||| |  ||||
Sbjct  80  AGATGTGTATAAGAGACAGACATAGGAC  53


 Score = 37.4 bits (40),  Expect = 0.54
 Identities = 20/20 (100%), Gaps = 0/20 (0%)
 Strand=Plus/Plus

Query  306  CTGTCTCTTATACACATCTG  325
            ||||||||||||||||||||
Sbjct  62   CTGTCTCTTATACACATCTG  81


>KR935216.1 Rhodobacter phage RcRhea, complete genome
Length=36065

 Score = 38.3 bits (41),  Expect = 0.54
 Identities = 25/28 (89%), Gaps = 0/28 (0%)
 Strand=Plus/Minus

Query  43  AGATGTGTATAAGAGACAGATAGGGGAC  70
           |||||||||||||||||||| |  ||||
Sbjct  80  AGATGTGTATAAGAGACAGACATAGGAC  53


 Score = 37.4 bits (40),  Expect = 0.54
 Identities = 20/20 (100%), Gaps = 0/20 (0%)
 Strand=Plus/Plus

Query  306  CTGTCTCTTATACACATCTG  325
            ||||||||||||||||||||
Sbjct  62   CTGTCTCTTATACACATCTG  81


>NC_048802.1 Stenotrophomonas phage Moby, complete genome
Length=159365

 Score = 35.6 bits (38),  Expect = 1.9
 Identities = 25/29 (86%), Gaps = 0/29 (0%)
 Strand=Plus/Minus

Query  139    CATCCATCAGCGCAAAGTAGGTGATTTTC  167
              ||||| |||| |||||||||||| | |||
Sbjct  59944  CATCCTTCAGTGCAAAGTAGGTGTTGTTC  59916


>NC_049932.1 Enterococcus phage vB_EfaP_Ef6.2, complete genome
Length=17966

 Score = 35.6 bits (38),  Expect = 1.9
 Identities = 22/24 (92%), Gaps = 0/24 (0%)
 Strand=Plus/Plus

Query  30  CTCGTGGGCTCGGAGATGTGTATA  53
           |||||||||||||| |||| ||||
Sbjct  1   CTCGTGGGCTCGGATATGTTTATA  24


>NC_041845.1 Flavobacterium phage FCV-1, complete genome
Length=46450

 Score = 35.6 bits (38),  Expect = 1.9
 Identities = 19/19 (100%), Gaps = 0/19 (0%)
 Strand=Plus/Minus

Query  43     AGATGTGTATAAGAGACAG  61
              |||||||||||||||||||
Sbjct  46443  AGATGTGTATAAGAGACAG  46425


 Score = 35.6 bits (38),  Expect = 1.9
 Identities = 19/19 (100%), Gaps = 0/19 (0%)
 Strand=Plus/Plus

Query  306    CTGTCTCTTATACACATCT  324
              |||||||||||||||||||
Sbjct  46425  CTGTCTCTTATACACATCT  46443


>MN095772.1 Stenotrophomonas phage Moby, complete genome
Length=159365

 Score = 35.6 bits (38),  Expect = 1.9
 Identities = 25/29 (86%), Gaps = 0/29 (0%)
 Strand=Plus/Minus

Query  139    CATCCATCAGCGCAAAGTAGGTGATTTTC  167
              ||||| |||| |||||||||||| | |||
Sbjct  59944  CATCCTTCAGTGCAAAGTAGGTGTTGTTC  59916


>MK721188.1 Enterococcus phage vB_EfaP_Ef6.2, complete genome
Length=17966

 Score = 35.6 bits (38),  Expect = 1.9
 Identities = 22/24 (92%), Gaps = 0/24 (0%)
 Strand=Plus/Plus

Query  30  CTCGTGGGCTCGGAGATGTGTATA  53
           |||||||||||||| |||| ||||
Sbjct  1   CTCGTGGGCTCGGATATGTTTATA  24


>KY979235.1 Flavobacterium phage FCV-1, complete genome
Length=46450

 Score = 35.6 bits (38),  Expect = 1.9
 Identities = 19/19 (100%), Gaps = 0/19 (0%)
 Strand=Plus/Minus

Query  43     AGATGTGTATAAGAGACAG  61
              |||||||||||||||||||
Sbjct  46443  AGATGTGTATAAGAGACAG  46425


 Score = 35.6 bits (38),  Expect = 1.9
 Identities = 19/19 (100%), Gaps = 0/19 (0%)
 Strand=Plus/Plus

Query  306    CTGTCTCTTATACACATCT  324
              |||||||||||||||||||
Sbjct  46425  CTGTCTCTTATACACATCT  46443


>NC_048798.1 Klebsiella phage Marfa, complete genome
Length=168532

 Score = 33.7 bits (36),  Expect = 6.6
 Identities = 18/18 (100%), Gaps = 0/18 (0%)
 Strand=Plus/Minus

Query  1      AAGACGGCATACGAGATA  18
              ||||||||||||||||||
Sbjct  99178  AAGACGGCATACGAGATA  99161


>NC_037667.1 Pandoravirus quercus, complete genome
Length=2077288

 Score = 33.7 bits (36),  Expect = 6.6
 Identities = 18/18 (100%), Gaps = 0/18 (0%)
 Strand=Plus/Minus

Query  293     GCATCGGCTGCACCTGTC  310
               ||||||||||||||||||
Sbjct  373625  GCATCGGCTGCACCTGTC  373608


>MN044033.1 Klebsiella phage Marfa, complete genome
Length=168532

 Score = 33.7 bits (36),  Expect = 6.6
 Identities = 18/18 (100%), Gaps = 0/18 (0%)
 Strand=Plus/Minus

Query  1      AAGACGGCATACGAGATA  18
              ||||||||||||||||||
Sbjct  99178  AAGACGGCATACGAGATA  99161


>MG011689.1 Pandoravirus quercus, complete genome
Length=2077288

 Score = 33.7 bits (36),  Expect = 6.6
 Identities = 18/18 (100%), Gaps = 0/18 (0%)
 Strand=Plus/Minus

Query  293     GCATCGGCTGCACCTGTC  310
               ||||||||||||||||||
Sbjct  373625  GCATCGGCTGCACCTGTC  373608


Lambda      K        H
   0.634    0.408    0.912 

Gapped
Lambda      K        H
   0.625    0.410    0.780 

Effective search space used: 95283172970


Query= taxID11099_TRINITY_DN0_c0_g1_i5 len=841 path=[0:0-263 3:264-319
4:320-459 5:460-568 8:569-633 9:634-700 11:701-781 13:782-840]

Length=841
                                                                      Score        E
Sequences producing significant alignments:                          (Bits)     Value

NC_001461.1 Bovine viral diarrhea virus 1, complete genome            425        3e-117
M31182.1 Bovine viral diarrhea virus 1-NADL, complete genome          425        3e-117
NC_023613.1 Invertebrate iridovirus 25 complete genome                44.6       0.009 
HF920635.1 Invertebrate iridovirus 25 complete genome                 44.6       0.009 
NC_015780.1 Wiseana iridescent virus, complete genome                 43.7       0.031 
GQ918152.1 Wiseana iridescent virus, complete genome                  43.7       0.031 
NC_003027.1 Lumpy skin disease virus NI-2490, complete genome         41.9       0.11  
AF325528.1 Lumpy skin disease virus NI-2490 isolate Neethling 249...  41.9       0.11  
NC_048209.1 Zambian malbrouck virus 1 isolate SHFVagmMal_seqID_01...  41.0       0.11  
KT166441.1 Zambian malbrouck virus 1 isolate SHFVagmMal_seqID_01,...  41.0       0.11  
NC_016072.1 Megavirus chiliensis, complete genome                     40.1       0.38  
NC_006635.1 Cotesia congregata virus complete genome, segment Cir...  40.1       0.38  
JN258408.1 Megavirus chiliensis, complete genome                      40.1       0.38  
AJ632306.1 Cotesia congregata virus complete genome, segment Circle3  40.1       0.38  
OM876856.1 Aureococcus anophagefferens virus isolate QBARTUTK, co...  39.2       0.38  
NC_049459.1 Salmonella phage SW9, complete genome                     37.4       1.3   
NC_037665.1 Pandoravirus macleodensis, complete genome                37.4       1.3   
NC_036582.1 Flamingopox virus FGPVKD09, complete genome               37.4       1.3   
NC_028954.1 Rhodobacter phage RcRhea, complete genome                 37.4       1.3   
NC_026242.1 Tipula oleracea nudivirus isolate 35, complete genome     37.4       1.3   
NC_024446.1 Penguinpox virus isolate PSan92, complete genome          37.4       1.3   
NC_024447.1 Pigeonpox virus isolate FeP2, complete genome             37.4       1.3   
NC_023611.1 Invertebrate iridescent virus 30 complete genome          37.4       1.3   
NC_020104.1 Acanthamoeba polyphaga moumouvirus, complete genome       37.4       1.3   
NC_016924.1 Cotia virus SPAn232, complete genome                      37.4       1.3   
NC_008187.1 Invertebrate iridescent virus 3, complete genome          37.4       1.3   
MK972711.1 Salmonella phage SW9, complete genome                      37.4       1.3   
MG011691.1 Pandoravirus macleodensis, complete genome                 37.4       1.3   
MF678796.1 Flamingopox virus FGPVKD09, complete genome                37.4       1.3   
KR935216.1 Rhodobacter phage RcRhea, complete genome                  37.4       1.3   
KM610234.1 Tipula oleracea nudivirus isolate 35, complete genome      37.4       1.3   
KJ859677.1 Penguinpox virus isolate PSan92, complete genome           37.4       1.3   
KJ801920.1 Pigeonpox virus isolate FeP2, complete genome              37.4       1.3   
HF920636.1 Invertebrate iridescent virus 30 complete genome           37.4       1.3   
JX962719.1 Acanthamoeba polyphaga moumouvirus, complete genome        37.4       1.3   
HQ647181.2 Cotia virus SPAn232, complete genome                       37.4       1.3   
DQ643392.1 Invertebrate iridescent virus 3, complete genome           37.4       1.3   
NC_047715.1 Cyanophage S-RIM12 isolate RW_01_0310, complete genome    36.5       4.6   
NC_021247.1 Adoxophyes honmai enomopoxvirus 'L', complete genome      36.5       4.6   
NC_014765.1 Bathycoccus sp. RCC1105 virus BpV1, complete genome       36.5       4.6   
NC_001993.1 Melanoplus sanguinipes entomopoxvirus, complete genome    36.5       4.6   
KX349310.1 Cyanophage S-RIM12 isolate RW_01_0310, complete genome     36.5       4.6   
HF679131.1 Adoxophyes honmai enomopoxvirus 'L', complete genome       36.5       4.6   
HM004432.1 Bathycoccus sp. RCC1105 virus BpV1, complete genome        36.5       4.6   
AF063866.1 Melanoplus sanguinipes entomopoxvirus 'O' isolate Tucs...  36.5       4.6   
NC_040612.1 Cherax quadricarinatus iridovirus strain CQIV-CN01, c...  35.6       4.6   
NC_048677.1 Lactobacillus phage LpeD, complete genome                 35.6       4.6   
NC_041845.1 Flavobacterium phage FCV-1, complete genome               35.6       4.6   
NC_023639.1 Mimivirus terra2 genome                                   35.6       4.6   
NC_014637.1 Cafeteria roenbergensis virus BV-PW1, complete genome     35.6       4.6   
NC_013288.1 Ostreococcus tauri virus 1 complete genome                35.6       4.6   
NC_006646.1 Cotesia congregata virus complete genome, segment Cir...  35.6       4.6   
NC_006644.1 Cotesia congregata virus complete genome, segment Cir...  35.6       4.6   
MF197913.1 Cherax quadricarinatus iridovirus strain CQIV-CN01, co...  35.6       4.6   
MF787246.1 Lactobacillus phage LpeD, complete genome                  35.6       4.6   
KY979235.1 Flavobacterium phage FCV-1, complete genome                35.6       4.6   
KF527228.1 Mimivirus terra2 genome                                    35.6       4.6   
GU244497.1 Cafeteria roenbergensis virus BV-PW1, complete genome      35.6       4.6   
FN386611.1 Ostreococcus tauri virus 1 complete genome                 35.6       4.6   
AJ632317.1 Cotesia congregata virus complete genome, segment Circ...  35.6       4.6   
AJ632315.1 Cotesia congregata virus complete genome, segment Circ...  35.6       4.6   


>NC_001461.1 Bovine viral diarrhea virus 1, complete genome
Length=12573

 Score = 425 bits (470),  Expect = 3e-117
 Identities = 253/265 (95%), Gaps = 0/265 (0%)
 Strand=Plus/Minus

Query  518   CCGAGAACCAAATGAGATGTGGTAAGGAACTCTGTGAGTATCTGGGGAGATACCCACACG  577
             ||| |||||||||||||||||  |||| |||||||| |||||||||||||| ||||||||
Sbjct  5260  CCGTGAACCAAATGAGATGTGACAAGGGACTCTGTGGGTATCTGGGGAGATTCCCACACG  5201

Query  578   CTGGCATCCAGCCCACTCTGTGATGTCATACACCTTTCCATCCATCAGCGCAAAGTAAGT  637
             |||||||||||||||||||||||| |||||||||||||||||||||||||||||||| ||
Sbjct  5200  CTGGCATCCAGCCCACTCTGTGATATCATACACCTTTCCATCCATCAGCGCAAAGTAGGT  5141

Query  638   GATCTTGAGGCCCAGCATGCTCGACTCTGCCCAAAAGTCTCCTTCCTCAGCAGGATGCAG  697
             ||| |||||||||| |||||||||||||||||||||||| ||||||||||||||||||||
Sbjct  5140  GATTTTGAGGCCCAACATGCTCGACTCTGCCCAAAAGTCACCTTCCTCAGCAGGATGCAG  5081

Query  698   CCTGTTACACTCAGCACAGTATCTGGCACTCTTAGGTTCCCGGTCCATTTCAAACCTCCT  757
             ||| ||||||||||||||||||||||||||||||||||||||||||||||||||||||||
Sbjct  5080  CCTATTACACTCAGCACAGTATCTGGCACTCTTAGGTTCCCGGTCCATTTCAAACCTCCT  5021

Query  758   ATGCTTTCCCTGGCATCGGCTGCAC  782
             |||||||||||||||||||||||||
Sbjct  5020  ATGCTTTCCCTGGCATCGGCTGCAC  4996


>M31182.1 Bovine viral diarrhea virus 1-NADL, complete genome
Length=12573

 Score = 425 bits (470),  Expect = 3e-117
 Identities = 253/265 (95%), Gaps = 0/265 (0%)
 Strand=Plus/Minus

Query  518   CCGAGAACCAAATGAGATGTGGTAAGGAACTCTGTGAGTATCTGGGGAGATACCCACACG  577
             ||| |||||||||||||||||  |||| |||||||| |||||||||||||| ||||||||
Sbjct  5260  CCGTGAACCAAATGAGATGTGACAAGGGACTCTGTGGGTATCTGGGGAGATTCCCACACG  5201

Query  578   CTGGCATCCAGCCCACTCTGTGATGTCATACACCTTTCCATCCATCAGCGCAAAGTAAGT  637
             |||||||||||||||||||||||| |||||||||||||||||||||||||||||||| ||
Sbjct  5200  CTGGCATCCAGCCCACTCTGTGATATCATACACCTTTCCATCCATCAGCGCAAAGTAGGT  5141

Query  638   GATCTTGAGGCCCAGCATGCTCGACTCTGCCCAAAAGTCTCCTTCCTCAGCAGGATGCAG  697
             ||| |||||||||| |||||||||||||||||||||||| ||||||||||||||||||||
Sbjct  5140  GATTTTGAGGCCCAACATGCTCGACTCTGCCCAAAAGTCACCTTCCTCAGCAGGATGCAG  5081

Query  698   CCTGTTACACTCAGCACAGTATCTGGCACTCTTAGGTTCCCGGTCCATTTCAAACCTCCT  757
             ||| ||||||||||||||||||||||||||||||||||||||||||||||||||||||||
Sbjct  5080  CCTATTACACTCAGCACAGTATCTGGCACTCTTAGGTTCCCGGTCCATTTCAAACCTCCT  5021

Query  758   ATGCTTTCCCTGGCATCGGCTGCAC  782
             |||||||||||||||||||||||||
Sbjct  5020  ATGCTTTCCCTGGCATCGGCTGCAC  4996


>NC_023613.1 Invertebrate iridovirus 25 complete genome
Length=204815

 Score = 44.6 bits (48),  Expect = 0.009
 Identities = 39/48 (81%), Gaps = 2/48 (4%)
 Strand=Plus/Minus

Query  161     ATTTGAGCTTA--AAATTTTCCTTTTTAAATATTTAAAAATAAACAAA  206
               |||||| |||   |||||||| ||||| || | ||||||||||| |||
Sbjct  132568  ATTTGATCTTTTTAAATTTTCATTTTTTAAAAATTAAAAATAAATAAA  132521


 Score = 40.1 bits (43),  Expect = 0.38
 Identities = 29/34 (85%), Gaps = 0/34 (0%)
 Strand=Plus/Plus

Query  169    TTAAAATTTTCCTTTTTAAATATTTAAAAATAAA  202
              |||||||||||||| ||||| | || ||| ||||
Sbjct  42535  TTAAAATTTTCCTTGTTAAAAAATTTAAATTAAA  42568


>HF920635.1 Invertebrate iridovirus 25 complete genome
Length=204815

 Score = 44.6 bits (48),  Expect = 0.009
 Identities = 39/48 (81%), Gaps = 2/48 (4%)
 Strand=Plus/Minus

Query  161     ATTTGAGCTTA--AAATTTTCCTTTTTAAATATTTAAAAATAAACAAA  206
               |||||| |||   |||||||| ||||| || | ||||||||||| |||
Sbjct  132568  ATTTGATCTTTTTAAATTTTCATTTTTTAAAAATTAAAAATAAATAAA  132521


 Score = 40.1 bits (43),  Expect = 0.38
 Identities = 29/34 (85%), Gaps = 0/34 (0%)
 Strand=Plus/Plus

Query  169    TTAAAATTTTCCTTTTTAAATATTTAAAAATAAA  202
              |||||||||||||| ||||| | || ||| ||||
Sbjct  42535  TTAAAATTTTCCTTGTTAAAAAATTTAAATTAAA  42568


>NC_015780.1 Wiseana iridescent virus, complete genome
Length=205791

 Score = 43.7 bits (47),  Expect = 0.031
 Identities = 43/52 (83%), Gaps = 3/52 (6%)
 Strand=Plus/Plus

Query  169     TTAAAATTTTCCTT-TTTAAATATTTAAAAATAAA-CAAAT-CAAACTCCAT  217
               |||||||||||||| || ||| |||||||  |||| ||||| || | |||||
Sbjct  171225  TTAAAATTTTCCTTGTTAAAAAATTTAAATTTAAATCAAATGCACATTCCAT  171276


>GQ918152.1 Wiseana iridescent virus, complete genome
Length=205791

 Score = 43.7 bits (47),  Expect = 0.031
 Identities = 43/52 (83%), Gaps = 3/52 (6%)
 Strand=Plus/Plus

Query  169     TTAAAATTTTCCTT-TTTAAATATTTAAAAATAAA-CAAAT-CAAACTCCAT  217
               |||||||||||||| || ||| |||||||  |||| ||||| || | |||||
Sbjct  171225  TTAAAATTTTCCTTGTTAAAAAATTTAAATTTAAATCAAATGCACATTCCAT  171276


>NC_003027.1 Lumpy skin disease virus NI-2490, complete genome
Length=150773

 Score = 41.9 bits (45),  Expect = 0.11
 Identities = 36/44 (82%), Gaps = 2/44 (5%)
 Strand=Plus/Minus

Query  169     TTAAAATTTTCCTTTTT--AAATATTTAAAAATAAACAAATCAA  210
               ||||||||||| |||||  ||||||   ||| |||||||| |||
Sbjct  106513  TTAAAATTTTCATTTTTTGAAATATCGTAAAGTAAACAAAACAA  106470


 Score = 37.4 bits (40),  Expect = 1.3
 Identities = 29/35 (83%), Gaps = 0/35 (0%)
 Strand=Plus/Plus

Query  174    ATTTTCCTTTTTAAATATTTAAAAATAAACAAATC  208
              ||||||| |||   ||||||||||||||| | |||
Sbjct  35833  ATTTTCCCTTTATCATATTTAAAAATAAAAATATC  35867


>AF325528.1 Lumpy skin disease virus NI-2490 isolate Neethling 
2490, complete genome
Length=150773

 Score = 41.9 bits (45),  Expect = 0.11
 Identities = 36/44 (82%), Gaps = 2/44 (5%)
 Strand=Plus/Minus

Query  169     TTAAAATTTTCCTTTTT--AAATATTTAAAAATAAACAAATCAA  210
               ||||||||||| |||||  ||||||   ||| |||||||| |||
Sbjct  106513  TTAAAATTTTCATTTTTTGAAATATCGTAAAGTAAACAAAACAA  106470


 Score = 37.4 bits (40),  Expect = 1.3
 Identities = 29/35 (83%), Gaps = 0/35 (0%)
 Strand=Plus/Plus

Query  174    ATTTTCCTTTTTAAATATTTAAAAATAAACAAATC  208
              ||||||| |||   ||||||||||||||| | |||
Sbjct  35833  ATTTTCCCTTTATCATATTTAAAAATAAAAATATC  35867


>NC_048209.1 Zambian malbrouck virus 1 isolate SHFVagmMal_seqID_01, 
partial genome
Length=15307

 Score = 41.0 bits (44),  Expect = 0.11
 Identities = 25/27 (93%), Gaps = 0/27 (0%)
 Strand=Plus/Plus

Query  783  CTGTCTCTTATACACATCTGACGCTGC  809
            |||||||||||||||||||| | ||||
Sbjct  214  CTGTCTCTTATACACATCTGCCACTGC  240


>KT166441.1 Zambian malbrouck virus 1 isolate SHFVagmMal_seqID_01, 
partial genome
Length=15307

 Score = 41.0 bits (44),  Expect = 0.11
 Identities = 25/27 (93%), Gaps = 0/27 (0%)
 Strand=Plus/Plus

Query  783  CTGTCTCTTATACACATCTGACGCTGC  809
            |||||||||||||||||||| | ||||
Sbjct  214  CTGTCTCTTATACACATCTGCCACTGC  240


>NC_016072.1 Megavirus chiliensis, complete genome
Length=1259197

 Score = 40.1 bits (43),  Expect = 0.38
 Identities = 23/24 (96%), Gaps = 0/24 (0%)
 Strand=Plus/Plus

Query  186     AAATATTTAAAAATAAACAAATCA  209
               ||||||||||||| ||||||||||
Sbjct  503388  AAATATTTAAAAAAAAACAAATCA  503411


 Score = 38.3 bits (41),  Expect = 1.3
 Identities = 38/48 (79%), Gaps = 5/48 (10%)
 Strand=Plus/Minus

Query  154     GTGAACAATTTGAGCTTAAAATTTTCCTTTTTAAATATTTAAAAATAA  201
               |||||  ||||||||   ||||  ||| |||||  |||||||||||||
Sbjct  402401  GTGAATTATTTGAGC---AAATAATCCATTTTA--TATTTAAAAATAA  402359


 Score = 35.6 bits (38),  Expect = 4.6
 Identities = 22/24 (92%), Gaps = 0/24 (0%)
 Strand=Plus/Minus

Query  181    TTTTTAAATATTTAAAAATAAACA  204
              ||| ||| ||||||||||||||||
Sbjct  74263  TTTATAATTATTTAAAAATAAACA  74240


>NC_006635.1 Cotesia congregata virus complete genome, segment 
Circle3
Length=29874

 Score = 40.1 bits (43),  Expect = 0.38
 Identities = 23/24 (96%), Gaps = 0/24 (0%)
 Strand=Plus/Plus

Query  184    TTAAATATTTAAAAATAAACAAAT  207
              ||||||| ||||||||||||||||
Sbjct  28347  TTAAATAATTAAAAATAAACAAAT  28370


 Score = 35.6 bits (38),  Expect = 4.6
 Identities = 31/39 (79%), Gaps = 0/39 (0%)
 Strand=Plus/Plus

Query  182    TTTTAAATATTTAAAAATAAACAAATCAAACTCCATCCT  220
              || |||||||||||| ||  | |||| ||||| | ||||
Sbjct  22337  TTGTAAATATTTAAATATTGAAAAATGAAACTTCCTCCT  22375


>JN258408.1 Megavirus chiliensis, complete genome
Length=1259197

 Score = 40.1 bits (43),  Expect = 0.38
 Identities = 23/24 (96%), Gaps = 0/24 (0%)
 Strand=Plus/Plus

Query  186     AAATATTTAAAAATAAACAAATCA  209
               ||||||||||||| ||||||||||
Sbjct  503388  AAATATTTAAAAAAAAACAAATCA  503411


 Score = 38.3 bits (41),  Expect = 1.3
 Identities = 38/48 (79%), Gaps = 5/48 (10%)
 Strand=Plus/Minus

Query  154     GTGAACAATTTGAGCTTAAAATTTTCCTTTTTAAATATTTAAAAATAA  201
               |||||  ||||||||   ||||  ||| |||||  |||||||||||||
Sbjct  402401  GTGAATTATTTGAGC---AAATAATCCATTTTA--TATTTAAAAATAA  402359


 Score = 35.6 bits (38),  Expect = 4.6
 Identities = 22/24 (92%), Gaps = 0/24 (0%)
 Strand=Plus/Minus

Query  181    TTTTTAAATATTTAAAAATAAACA  204
              ||| ||| ||||||||||||||||
Sbjct  74263  TTTATAATTATTTAAAAATAAACA  74240


>AJ632306.1 Cotesia congregata virus complete genome, segment 
Circle3
Length=29874

 Score = 40.1 bits (43),  Expect = 0.38
 Identities = 23/24 (96%), Gaps = 0/24 (0%)
 Strand=Plus/Plus

Query  184    TTAAATATTTAAAAATAAACAAAT  207
              ||||||| ||||||||||||||||
Sbjct  28347  TTAAATAATTAAAAATAAACAAAT  28370


 Score = 35.6 bits (38),  Expect = 4.6
 Identities = 31/39 (79%), Gaps = 0/39 (0%)
 Strand=Plus/Plus

Query  182    TTTTAAATATTTAAAAATAAACAAATCAAACTCCATCCT  220
              || |||||||||||| ||  | |||| ||||| | ||||
Sbjct  22337  TTGTAAATATTTAAATATTGAAAAATGAAACTTCCTCCT  22375


>OM876856.1 Aureococcus anophagefferens virus isolate QBARTUTK, 
complete genome
Length=388822

 Score = 39.2 bits (42),  Expect = 0.38
 Identities = 29/33 (88%), Gaps = 1/33 (3%)
 Strand=Plus/Plus

Query  175     TTTTCCTTTTTAAAT-ATTTAAAAATAAACAAA  206
               ||||  ||||||||| ||||||||||||| |||
Sbjct  377353  TTTTGATTTTTAAATCATTTAAAAATAAAAAAA  377385


 Score = 36.5 bits (39),  Expect = 4.6
 Identities = 21/22 (95%), Gaps = 0/22 (0%)
 Strand=Plus/Minus

Query  178     TCCTTTTTAAATATTTAAAAAT  199
               ||||||||||||||||||| ||
Sbjct  153725  TCCTTTTTAAATATTTAAACAT  153704


>NC_049459.1 Salmonella phage SW9, complete genome
Length=31123

 Score = 37.4 bits (40),  Expect = 1.3
 Identities = 20/20 (100%), Gaps = 0/20 (0%)
 Strand=Plus/Minus

Query  782  CCTGTCTCTTATACACATCT  801
            ||||||||||||||||||||
Sbjct  31   CCTGTCTCTTATACACATCT  12


>NC_037665.1 Pandoravirus macleodensis, complete genome
Length=1838258

 Score = 37.4 bits (40),  Expect = 1.3
 Identities = 23/25 (92%), Gaps = 0/25 (0%)
 Strand=Plus/Minus

Query  296      CCGCCTCACTTTCTTCCGCCGTTTA  320
                ||||||| |||| ||||||||||||
Sbjct  1373047  CCGCCTCCCTTTATTCCGCCGTTTA  1373023


>NC_036582.1 Flamingopox virus FGPVKD09, complete genome
Length=293123

 Score = 37.4 bits (40),  Expect = 1.3
 Identities = 25/27 (93%), Gaps = 1/27 (4%)
 Strand=Plus/Minus

Query  183     TTTAAA-TATTTAAAAATAAACAAATC  208
               |||||| |||||||| |||||||||||
Sbjct  180710  TTTAAAGTATTTAAACATAAACAAATC  180684


>NC_028954.1 Rhodobacter phage RcRhea, complete genome
Length=36065

 Score = 37.4 bits (40),  Expect = 1.3
 Identities = 20/20 (100%), Gaps = 0/20 (0%)
 Strand=Plus/Plus

Query  783  CTGTCTCTTATACACATCTG  802
            ||||||||||||||||||||
Sbjct  62   CTGTCTCTTATACACATCTG  81


>NC_026242.1 Tipula oleracea nudivirus isolate 35, complete genome
Length=145704

 Score = 37.4 bits (40),  Expect = 1.3
 Identities = 33/39 (85%), Gaps = 2/39 (5%)
 Strand=Plus/Minus

Query  174    ATTTTCCTTTTTAAAT-ATTTAAAAATAAACAAA-TCAA  210
              |||||| ||||| ||| ||||||||||| | ||| ||||
Sbjct  63446  ATTTTCATTTTTTAATCATTTAAAAATATATAAACTCAA  63408


>NC_024446.1 Penguinpox virus isolate PSan92, complete genome
Length=306862

 Score = 37.4 bits (40),  Expect = 1.3
 Identities = 25/27 (93%), Gaps = 1/27 (4%)
 Strand=Plus/Minus

Query  183     TTTAAA-TATTTAAAAATAAACAAATC  208
               |||||| |||||||| |||||||||||
Sbjct  195329  TTTAAAGTATTTAAACATAAACAAATC  195303


>NC_024447.1 Pigeonpox virus isolate FeP2, complete genome
Length=282356

 Score = 37.4 bits (40),  Expect = 1.3
 Identities = 25/27 (93%), Gaps = 1/27 (4%)
 Strand=Plus/Minus

Query  183     TTTAAA-TATTTAAAAATAAACAAATC  208
               |||||| |||||||| |||||||||||
Sbjct  179991  TTTAAAGTATTTAAACATAAACAAATC  179965


>NC_023611.1 Invertebrate iridescent virus 30 complete genome
Length=198533

 Score = 37.4 bits (40),  Expect = 1.3
 Identities = 28/32 (88%), Gaps = 1/32 (3%)
 Strand=Plus/Minus

Query  171    AAAATTTTCCTTTTTAAATATTTAAAAATAAA  202
              ||||||||| |||  ||||||||||| |||||
Sbjct  83735  AAAATTTTCATTTA-AAATATTTAAAGATAAA  83705


>NC_020104.1 Acanthamoeba polyphaga moumouvirus, complete genome
Length=1021348

 Score = 37.4 bits (40),  Expect = 1.3
 Identities = 29/35 (83%), Gaps = 0/35 (0%)
 Strand=Plus/Minus

Query  169     TTAAAATTTTCCTTTTTAAATATTTAAAAATAAAC  203
               ||||||||||| |||| | | |||| | |||||||
Sbjct  791811  TTAAAATTTTCTTTTTCACAAATTTTATAATAAAC  791777


>NC_016924.1 Cotia virus SPAn232, complete genome
Length=185139

 Score = 37.4 bits (40),  Expect = 1.3
 Identities = 23/25 (92%), Gaps = 0/25 (0%)
 Strand=Plus/Minus

Query  183    TTTAAATATTTAAAAATAAACAAAT  207
              || ||||||||| ||||||||||||
Sbjct  41655  TTGAAATATTTACAAATAAACAAAT  41631


 Score = 36.5 bits (39),  Expect = 4.6
 Identities = 23/24 (96%), Gaps = 1/24 (4%)
 Strand=Plus/Plus

Query  182    TTTTAAATATTTAAA-AATAAACA  204
              ||||||||||||||| ||||||||
Sbjct  37154  TTTTAAATATTTAAACAATAAACA  37177


>NC_008187.1 Invertebrate iridescent virus 3, complete genome
Length=191100

 Score = 37.4 bits (40),  Expect = 1.3
 Identities = 26/30 (87%), Gaps = 0/30 (0%)
 Strand=Plus/Plus

Query  169     TTAAAATTTTCCTTTTTAAATATTTAAAAA  198
               ||||||||||| ||||| |||| ||| |||
Sbjct  105775  TTAAAATTTTCATTTTTTAATAGTTATAAA  105804


>MK972711.1 Salmonella phage SW9, complete genome
Length=31123

 Score = 37.4 bits (40),  Expect = 1.3
 Identities = 20/20 (100%), Gaps = 0/20 (0%)
 Strand=Plus/Minus

Query  782  CCTGTCTCTTATACACATCT  801
            ||||||||||||||||||||
Sbjct  31   CCTGTCTCTTATACACATCT  12


>MG011691.1 Pandoravirus macleodensis, complete genome
Length=1838258

 Score = 37.4 bits (40),  Expect = 1.3
 Identities = 23/25 (92%), Gaps = 0/25 (0%)
 Strand=Plus/Minus

Query  296      CCGCCTCACTTTCTTCCGCCGTTTA  320
                ||||||| |||| ||||||||||||
Sbjct  1373047  CCGCCTCCCTTTATTCCGCCGTTTA  1373023


>MF678796.1 Flamingopox virus FGPVKD09, complete genome
Length=293123

 Score = 37.4 bits (40),  Expect = 1.3
 Identities = 25/27 (93%), Gaps = 1/27 (4%)
 Strand=Plus/Minus

Query  183     TTTAAA-TATTTAAAAATAAACAAATC  208
               |||||| |||||||| |||||||||||
Sbjct  180710  TTTAAAGTATTTAAACATAAACAAATC  180684


>KR935216.1 Rhodobacter phage RcRhea, complete genome
Length=36065

 Score = 37.4 bits (40),  Expect = 1.3
 Identities = 20/20 (100%), Gaps = 0/20 (0%)
 Strand=Plus/Plus

Query  783  CTGTCTCTTATACACATCTG  802
            ||||||||||||||||||||
Sbjct  62   CTGTCTCTTATACACATCTG  81


>KM610234.1 Tipula oleracea nudivirus isolate 35, complete genome
Length=145704

 Score = 37.4 bits (40),  Expect = 1.3
 Identities = 33/39 (85%), Gaps = 2/39 (5%)
 Strand=Plus/Minus

Query  174    ATTTTCCTTTTTAAAT-ATTTAAAAATAAACAAA-TCAA  210
              |||||| ||||| ||| ||||||||||| | ||| ||||
Sbjct  63446  ATTTTCATTTTTTAATCATTTAAAAATATATAAACTCAA  63408


>KJ859677.1 Penguinpox virus isolate PSan92, complete genome
Length=306862

 Score = 37.4 bits (40),  Expect = 1.3
 Identities = 25/27 (93%), Gaps = 1/27 (4%)
 Strand=Plus/Minus

Query  183     TTTAAA-TATTTAAAAATAAACAAATC  208
               |||||| |||||||| |||||||||||
Sbjct  195329  TTTAAAGTATTTAAACATAAACAAATC  195303


>KJ801920.1 Pigeonpox virus isolate FeP2, complete genome
Length=282356

 Score = 37.4 bits (40),  Expect = 1.3
 Identities = 25/27 (93%), Gaps = 1/27 (4%)
 Strand=Plus/Minus

Query  183     TTTAAA-TATTTAAAAATAAACAAATC  208
               |||||| |||||||| |||||||||||
Sbjct  179991  TTTAAAGTATTTAAACATAAACAAATC  179965


>HF920636.1 Invertebrate iridescent virus 30 complete genome
Length=198533

 Score = 37.4 bits (40),  Expect = 1.3
 Identities = 28/32 (88%), Gaps = 1/32 (3%)
 Strand=Plus/Minus

Query  171    AAAATTTTCCTTTTTAAATATTTAAAAATAAA  202
              ||||||||| |||  ||||||||||| |||||
Sbjct  83735  AAAATTTTCATTTA-AAATATTTAAAGATAAA  83705


>JX962719.1 Acanthamoeba polyphaga moumouvirus, complete genome
Length=1021348

 Score = 37.4 bits (40),  Expect = 1.3
 Identities = 29/35 (83%), Gaps = 0/35 (0%)
 Strand=Plus/Minus

Query  169     TTAAAATTTTCCTTTTTAAATATTTAAAAATAAAC  203
               ||||||||||| |||| | | |||| | |||||||
Sbjct  791811  TTAAAATTTTCTTTTTCACAAATTTTATAATAAAC  791777


>HQ647181.2 Cotia virus SPAn232, complete genome
Length=185139

 Score = 37.4 bits (40),  Expect = 1.3
 Identities = 23/25 (92%), Gaps = 0/25 (0%)
 Strand=Plus/Minus

Query  183    TTTAAATATTTAAAAATAAACAAAT  207
              || ||||||||| ||||||||||||
Sbjct  41655  TTGAAATATTTACAAATAAACAAAT  41631


 Score = 36.5 bits (39),  Expect = 4.6
 Identities = 23/24 (96%), Gaps = 1/24 (4%)
 Strand=Plus/Plus

Query  182    TTTTAAATATTTAAA-AATAAACA  204
              ||||||||||||||| ||||||||
Sbjct  37154  TTTTAAATATTTAAACAATAAACA  37177


>DQ643392.1 Invertebrate iridescent virus 3, complete genome
Length=191100

 Score = 37.4 bits (40),  Expect = 1.3
 Identities = 26/30 (87%), Gaps = 0/30 (0%)
 Strand=Plus/Plus

Query  169     TTAAAATTTTCCTTTTTAAATATTTAAAAA  198
               ||||||||||| ||||| |||| ||| |||
Sbjct  105775  TTAAAATTTTCATTTTTTAATAGTTATAAA  105804


>NC_047715.1 Cyanophage S-RIM12 isolate RW_01_0310, complete genome
Length=174670

 Score = 36.5 bits (39),  Expect = 4.6
 Identities = 27/32 (84%), Gaps = 0/32 (0%)
 Strand=Plus/Plus

Query  89      AAGATTCAGTTCCTGGGTGCTGGTGGAGGAGG  120
               |||||||||| |  |||||||||||| || ||
Sbjct  102575  AAGATTCAGTGCTGGGGTGCTGGTGGTGGCGG  102606


>NC_021247.1 Adoxophyes honmai enomopoxvirus 'L', complete genome
Length=228750

 Score = 36.5 bits (39),  Expect = 4.6
 Identities = 21/22 (95%), Gaps = 0/22 (0%)
 Strand=Plus/Minus

Query  181  TTTTTAAATATTTAAAAATAAA  202
            |||| |||||||||||||||||
Sbjct  650  TTTTAAAATATTTAAAAATAAA  629


 Score = 36.5 bits (39),  Expect = 4.6
 Identities = 27/32 (84%), Gaps = 0/32 (0%)
 Strand=Plus/Plus

Query  170    TAAAATTTTCCTTTTTAAATATTTAAAAATAA  201
              ||||| |||| || | ||| ||||||||||||
Sbjct  28001  TAAAAATTTCATTATAAAAAATTTAAAAATAA  28032


 Score = 36.5 bits (39),  Expect = 4.6
 Identities = 21/22 (95%), Gaps = 0/22 (0%)
 Strand=Plus/Plus

Query  181     TTTTTAAATATTTAAAAATAAA  202
               |||| |||||||||||||||||
Sbjct  228101  TTTTAAAATATTTAAAAATAAA  228122


 Score = 35.6 bits (38),  Expect = 4.6
 Identities = 29/33 (88%), Gaps = 2/33 (6%)
 Strand=Plus/Plus

Query  170  TAAAATTTTCCTTTTTAAATA-TTTAAAAATAA  201
            || ||||||  |||||||||| |||||||||||
Sbjct  623  TATAATTTTA-TTTTTAAATATTTTAAAAATAA  654


 Score = 35.6 bits (38),  Expect = 4.6
 Identities = 29/33 (88%), Gaps = 2/33 (6%)
 Strand=Plus/Minus

Query  170     TAAAATTTTCCTTTTTAAATA-TTTAAAAATAA  201
               || ||||||  |||||||||| |||||||||||
Sbjct  228128  TATAATTTTA-TTTTTAAATATTTTAAAAATAA  228097


>NC_014765.1 Bathycoccus sp. RCC1105 virus BpV1, complete genome
Length=198519

 Score = 36.5 bits (39),  Expect = 4.6
 Identities = 21/22 (95%), Gaps = 0/22 (0%)
 Strand=Plus/Minus

Query  180     CTTTTTAAATATTTAAAAATAA  201
               ||||||||||||||| ||||||
Sbjct  118671  CTTTTTAAATATTTATAAATAA  118650


>NC_001993.1 Melanoplus sanguinipes entomopoxvirus, complete genome
Length=236120

 Score = 36.5 bits (39),  Expect = 4.6
 Identities = 23/24 (96%), Gaps = 1/24 (4%)
 Strand=Plus/Minus

Query  188    ATATTTAAAAATAAACAAATCAAA  211
              ||||||||||||||||||| ||||
Sbjct  67605  ATATTTAAAAATAAACAAA-CAAA  67583


>KX349310.1 Cyanophage S-RIM12 isolate RW_01_0310, complete genome
Length=174670

 Score = 36.5 bits (39),  Expect = 4.6
 Identities = 27/32 (84%), Gaps = 0/32 (0%)
 Strand=Plus/Plus

Query  89      AAGATTCAGTTCCTGGGTGCTGGTGGAGGAGG  120
               |||||||||| |  |||||||||||| || ||
Sbjct  102575  AAGATTCAGTGCTGGGGTGCTGGTGGTGGCGG  102606


>HF679131.1 Adoxophyes honmai enomopoxvirus 'L', complete genome
Length=228750

 Score = 36.5 bits (39),  Expect = 4.6
 Identities = 21/22 (95%), Gaps = 0/22 (0%)
 Strand=Plus/Minus

Query  181  TTTTTAAATATTTAAAAATAAA  202
            |||| |||||||||||||||||
Sbjct  650  TTTTAAAATATTTAAAAATAAA  629


 Score = 36.5 bits (39),  Expect = 4.6
 Identities = 27/32 (84%), Gaps = 0/32 (0%)
 Strand=Plus/Plus

Query  170    TAAAATTTTCCTTTTTAAATATTTAAAAATAA  201
              ||||| |||| || | ||| ||||||||||||
Sbjct  28001  TAAAAATTTCATTATAAAAAATTTAAAAATAA  28032


 Score = 36.5 bits (39),  Expect = 4.6
 Identities = 21/22 (95%), Gaps = 0/22 (0%)
 Strand=Plus/Plus

Query  181     TTTTTAAATATTTAAAAATAAA  202
               |||| |||||||||||||||||
Sbjct  228101  TTTTAAAATATTTAAAAATAAA  228122


 Score = 35.6 bits (38),  Expect = 4.6
 Identities = 29/33 (88%), Gaps = 2/33 (6%)
 Strand=Plus/Plus

Query  170  TAAAATTTTCCTTTTTAAATA-TTTAAAAATAA  201
            || ||||||  |||||||||| |||||||||||
Sbjct  623  TATAATTTTA-TTTTTAAATATTTTAAAAATAA  654


 Score = 35.6 bits (38),  Expect = 4.6
 Identities = 29/33 (88%), Gaps = 2/33 (6%)
 Strand=Plus/Minus

Query  170     TAAAATTTTCCTTTTTAAATA-TTTAAAAATAA  201
               || ||||||  |||||||||| |||||||||||
Sbjct  228128  TATAATTTTA-TTTTTAAATATTTTAAAAATAA  228097


>HM004432.1 Bathycoccus sp. RCC1105 virus BpV1, complete genome
Length=198519

 Score = 36.5 bits (39),  Expect = 4.6
 Identities = 21/22 (95%), Gaps = 0/22 (0%)
 Strand=Plus/Minus

Query  180     CTTTTTAAATATTTAAAAATAA  201
               ||||||||||||||| ||||||
Sbjct  118671  CTTTTTAAATATTTATAAATAA  118650


>AF063866.1 Melanoplus sanguinipes entomopoxvirus 'O' isolate 
Tucson, complete sequence
Length=236120

 Score = 36.5 bits (39),  Expect = 4.6
 Identities = 23/24 (96%), Gaps = 1/24 (4%)
 Strand=Plus/Minus

Query  188    ATATTTAAAAATAAACAAATCAAA  211
              ||||||||||||||||||| ||||
Sbjct  67605  ATATTTAAAAATAAACAAA-CAAA  67583


>NC_040612.1 Cherax quadricarinatus iridovirus strain CQIV-CN01, 
complete genome
Length=165695

 Score = 35.6 bits (38),  Expect = 4.6
 Identities = 19/19 (100%), Gaps = 0/19 (0%)
 Strand=Plus/Minus

Query  195    AAAATAAACAAATCAAACT  213
              |||||||||||||||||||
Sbjct  40671  AAAATAAACAAATCAAACT  40653


>NC_048677.1 Lactobacillus phage LpeD, complete genome
Length=145162

 Score = 35.6 bits (38),  Expect = 4.6
 Identities = 22/24 (92%), Gaps = 0/24 (0%)
 Strand=Plus/Minus

Query  175     TTTTCCTTTTTAAATATTTAAAAA  198
               |||||  |||||||||||||||||
Sbjct  115766  TTTTCTATTTTAAATATTTAAAAA  115743


>NC_041845.1 Flavobacterium phage FCV-1, complete genome
Length=46450

 Score = 35.6 bits (38),  Expect = 4.6
 Identities = 19/19 (100%), Gaps = 0/19 (0%)
 Strand=Plus/Plus

Query  783    CTGTCTCTTATACACATCT  801
              |||||||||||||||||||
Sbjct  46425  CTGTCTCTTATACACATCT  46443


>NC_023639.1 Mimivirus terra2 genome
Length=1168989

 Score = 35.6 bits (38),  Expect = 4.6
 Identities = 36/46 (78%), Gaps = 1/46 (2%)
 Strand=Plus/Minus

Query  142     TACAAGTACTGAGTGAACAATTTGAGCTTAAAATTTTCCTTTTTAA  187
               |||||| || ||| | ||||||  |  |||||||||||| ||| ||
Sbjct  557801  TACAAGCACCGAGAGCACAATTCAAA-TTAAAATTTTCCATTTCAA  557757


>NC_014637.1 Cafeteria roenbergensis virus BV-PW1, complete genome
Length=617453

 Score = 35.6 bits (38),  Expect = 4.6
 Identities = 25/29 (86%), Gaps = 0/29 (0%)
 Strand=Plus/Plus

Query  169     TTAAAATTTTCCTTTTTAAATATTTAAAA  197
               || ||||||| |||| | |||||||||||
Sbjct  214858  TTCAAATTTTTCTTTATTAATATTTAAAA  214886


>NC_013288.1 Ostreococcus tauri virus 1 complete genome
Length=191761

 Score = 35.6 bits (38),  Expect = 4.6
 Identities = 19/19 (100%), Gaps = 0/19 (0%)
 Strand=Plus/Minus

Query  108     CTGGTGGAGGAGGGAGAGT  126
               |||||||||||||||||||
Sbjct  150048  CTGGTGGAGGAGGGAGAGT  150030


>NC_006646.1 Cotesia congregata virus complete genome, segment 
Circle14
Length=31972

 Score = 35.6 bits (38),  Expect = 4.6
 Identities = 22/24 (92%), Gaps = 0/24 (0%)
 Strand=Plus/Plus

Query  184    TTAAATATTTAAAAATAAACAAAT  207
              ||||||| || |||||||||||||
Sbjct  18647  TTAAATAATTTAAAATAAACAAAT  18670


>NC_006644.1 Cotesia congregata virus complete genome, segment 
Circle12
Length=16103

 Score = 35.6 bits (38),  Expect = 4.6
 Identities = 25/28 (89%), Gaps = 2/28 (7%)
 Strand=Plus/Plus

Query  166   AGCTTAAAATTTTCCTTTTTAAATATTT  193
             |||||||  ||||||| |||||||||||
Sbjct  8258  AGCTTAA--TTTTCCTGTTTAAATATTT  8283


>MF197913.1 Cherax quadricarinatus iridovirus strain CQIV-CN01, 
complete genome
Length=165695

 Score = 35.6 bits (38),  Expect = 4.6
 Identities = 19/19 (100%), Gaps = 0/19 (0%)
 Strand=Plus/Minus

Query  195    AAAATAAACAAATCAAACT  213
              |||||||||||||||||||
Sbjct  40671  AAAATAAACAAATCAAACT  40653


>MF787246.1 Lactobacillus phage LpeD, complete genome
Length=145162

 Score = 35.6 bits (38),  Expect = 4.6
 Identities = 22/24 (92%), Gaps = 0/24 (0%)
 Strand=Plus/Minus

Query  175     TTTTCCTTTTTAAATATTTAAAAA  198
               |||||  |||||||||||||||||
Sbjct  115766  TTTTCTATTTTAAATATTTAAAAA  115743


>KY979235.1 Flavobacterium phage FCV-1, complete genome
Length=46450

 Score = 35.6 bits (38),  Expect = 4.6
 Identities = 19/19 (100%), Gaps = 0/19 (0%)
 Strand=Plus/Plus

Query  783    CTGTCTCTTATACACATCT  801
              |||||||||||||||||||
Sbjct  46425  CTGTCTCTTATACACATCT  46443


>KF527228.1 Mimivirus terra2 genome
Length=1168989

 Score = 35.6 bits (38),  Expect = 4.6
 Identities = 36/46 (78%), Gaps = 1/46 (2%)
 Strand=Plus/Minus

Query  142     TACAAGTACTGAGTGAACAATTTGAGCTTAAAATTTTCCTTTTTAA  187
               |||||| || ||| | ||||||  |  |||||||||||| ||| ||
Sbjct  557801  TACAAGCACCGAGAGCACAATTCAAA-TTAAAATTTTCCATTTCAA  557757


>GU244497.1 Cafeteria roenbergensis virus BV-PW1, complete genome
Length=617453

 Score = 35.6 bits (38),  Expect = 4.6
 Identities = 25/29 (86%), Gaps = 0/29 (0%)
 Strand=Plus/Plus

Query  169     TTAAAATTTTCCTTTTTAAATATTTAAAA  197
               || ||||||| |||| | |||||||||||
Sbjct  214858  TTCAAATTTTTCTTTATTAATATTTAAAA  214886


>FN386611.1 Ostreococcus tauri virus 1 complete genome
Length=191761

 Score = 35.6 bits (38),  Expect = 4.6
 Identities = 19/19 (100%), Gaps = 0/19 (0%)
 Strand=Plus/Minus

Query  108     CTGGTGGAGGAGGGAGAGT  126
               |||||||||||||||||||
Sbjct  150048  CTGGTGGAGGAGGGAGAGT  150030


>AJ632317.1 Cotesia congregata virus complete genome, segment 
Circle14
Length=31972

 Score = 35.6 bits (38),  Expect = 4.6
 Identities = 22/24 (92%), Gaps = 0/24 (0%)
 Strand=Plus/Plus

Query  184    TTAAATATTTAAAAATAAACAAAT  207
              ||||||| || |||||||||||||
Sbjct  18647  TTAAATAATTTAAAATAAACAAAT  18670


>AJ632315.1 Cotesia congregata virus complete genome, segment 
Circle12
Length=16103

 Score = 35.6 bits (38),  Expect = 4.6
 Identities = 25/28 (89%), Gaps = 2/28 (7%)
 Strand=Plus/Plus

Query  166   AGCTTAAAATTTTCCTTTTTAAATATTT  193
             |||||||  ||||||| |||||||||||
Sbjct  8258  AGCTTAA--TTTTCCTGTTTAAATATTT  8283


Lambda      K        H
   0.634    0.408    0.912 

Gapped
Lambda      K        H
   0.625    0.410    0.780 

Effective search space used: 230667676659


Query= taxID11099_TRINITY_DN0_c0_g1_i6 len=364 path=[1:0-59 7:60-91
8:92-156 9:157-223 11:224-304 13:305-363]

Length=364
                                                                      Score        E
Sequences producing significant alignments:                          (Bits)     Value

NC_001461.1 Bovine viral diarrhea virus 1, complete genome            407        3e-112
M31182.1 Bovine viral diarrhea virus 1-NADL, complete genome          407        3e-112
NC_048142.1 Acinetobacter phage AbKT21phiIII, complete genome         74.3       8e-12 
MK278859.1 Acinetobacter phage AbKT21phiIII, complete genome          74.3       8e-12 
NC_049459.1 Salmonella phage SW9, complete genome                     55.4       2e-06 
MK972711.1 Salmonella phage SW9, complete genome                      55.4       2e-06 
NC_030953.1 Shigella phage SHFML-11, complete genome                  54.5       7e-06 
KX130861.1 Shigella phage SHFML-11, complete genome                   54.5       7e-06 
NC_048209.1 Zambian malbrouck virus 1 isolate SHFVagmMal_seqID_01...  41.0       0.045 
KT166441.1 Zambian malbrouck virus 1 isolate SHFVagmMal_seqID_01,...  41.0       0.045 
NC_028954.1 Rhodobacter phage RcRhea, complete genome                 38.3       0.54  
KR935216.1 Rhodobacter phage RcRhea, complete genome                  38.3       0.54  
NC_049932.1 Enterococcus phage vB_EfaP_Ef6.2, complete genome         35.6       1.9   
NC_041845.1 Flavobacterium phage FCV-1, complete genome               35.6       1.9   
MK721188.1 Enterococcus phage vB_EfaP_Ef6.2, complete genome          35.6       1.9   
KY979235.1 Flavobacterium phage FCV-1, complete genome                35.6       1.9   
NC_048798.1 Klebsiella phage Marfa, complete genome                   33.7       6.6   
NC_037667.1 Pandoravirus quercus, complete genome                     33.7       6.6   
MN044033.1 Klebsiella phage Marfa, complete genome                    33.7       6.6   
MG011689.1 Pandoravirus quercus, complete genome                      33.7       6.6   


>NC_001461.1 Bovine viral diarrhea virus 1, complete genome
Length=12573

 Score = 407 bits (450),  Expect = 3e-112
 Identities = 234/240 (98%), Gaps = 0/240 (0%)
 Strand=Plus/Minus

Query  66    GGGACTCTGTGGGTATCTGGGGAGATTCCCACACGCTGGCATCCAGCCCACTCTGTGATG  125
             ||||||||||||||||||||||||||||||||||||||||||||||||||||||||||| 
Sbjct  5235  GGGACTCTGTGGGTATCTGGGGAGATTCCCACACGCTGGCATCCAGCCCACTCTGTGATA  5176

Query  126   TCATACACCTTTCCATCCATCAGCGCAAAGTAAGTGATCTTGAGGCCCAGCATGCTCGAC  185
             |||||||||||||||||||||||||||||||| ||||| |||||||||| ||||||||||
Sbjct  5175  TCATACACCTTTCCATCCATCAGCGCAAAGTAGGTGATTTTGAGGCCCAACATGCTCGAC  5116

Query  186   TCTGCCCAAAAGTCTCCTTCCTCAGCAGGATGCAGCCTGTTACACTCAGCACAGTATCTG  245
             |||||||||||||| ||||||||||||||||||||||| |||||||||||||||||||||
Sbjct  5115  TCTGCCCAAAAGTCACCTTCCTCAGCAGGATGCAGCCTATTACACTCAGCACAGTATCTG  5056

Query  246   GCACTCTTAGGTTCCCGGTCCATTTCAAACCTCCTATGCTTTCCCTGGCATCGGCTGCAC  305
             ||||||||||||||||||||||||||||||||||||||||||||||||||||||||||||
Sbjct  5055  GCACTCTTAGGTTCCCGGTCCATTTCAAACCTCCTATGCTTTCCCTGGCATCGGCTGCAC  4996


>M31182.1 Bovine viral diarrhea virus 1-NADL, complete genome
Length=12573

 Score = 407 bits (450),  Expect = 3e-112
 Identities = 234/240 (98%), Gaps = 0/240 (0%)
 Strand=Plus/Minus

Query  66    GGGACTCTGTGGGTATCTGGGGAGATTCCCACACGCTGGCATCCAGCCCACTCTGTGATG  125
             ||||||||||||||||||||||||||||||||||||||||||||||||||||||||||| 
Sbjct  5235  GGGACTCTGTGGGTATCTGGGGAGATTCCCACACGCTGGCATCCAGCCCACTCTGTGATA  5176

Query  126   TCATACACCTTTCCATCCATCAGCGCAAAGTAAGTGATCTTGAGGCCCAGCATGCTCGAC  185
             |||||||||||||||||||||||||||||||| ||||| |||||||||| ||||||||||
Sbjct  5175  TCATACACCTTTCCATCCATCAGCGCAAAGTAGGTGATTTTGAGGCCCAACATGCTCGAC  5116

Query  186   TCTGCCCAAAAGTCTCCTTCCTCAGCAGGATGCAGCCTGTTACACTCAGCACAGTATCTG  245
             |||||||||||||| ||||||||||||||||||||||| |||||||||||||||||||||
Sbjct  5115  TCTGCCCAAAAGTCACCTTCCTCAGCAGGATGCAGCCTATTACACTCAGCACAGTATCTG  5056

Query  246   GCACTCTTAGGTTCCCGGTCCATTTCAAACCTCCTATGCTTTCCCTGGCATCGGCTGCAC  305
             ||||||||||||||||||||||||||||||||||||||||||||||||||||||||||||
Sbjct  5055  GCACTCTTAGGTTCCCGGTCCATTTCAAACCTCCTATGCTTTCCCTGGCATCGGCTGCAC  4996


>NC_048142.1 Acinetobacter phage AbKT21phiIII, complete genome
Length=40898

 Score = 74.3 bits (81),  Expect = 8e-12
 Identities = 52/57 (91%), Gaps = 2/57 (4%)
 Strand=Plus/Minus

Query  1      AAGACGGCATACGAGATATCATAGGCTGTCTCGTGGGCTCGGAGATGTGTATAAGAG  57
              |||||||||||||||||  | || || ||||||||||||||||||||||||||||||
Sbjct  40881  AAGACGGCATACGAGATTAC-TACGC-GTCTCGTGGGCTCGGAGATGTGTATAAGAG  40827


>MK278859.1 Acinetobacter phage AbKT21phiIII, complete genome
Length=40898

 Score = 74.3 bits (81),  Expect = 8e-12
 Identities = 52/57 (91%), Gaps = 2/57 (4%)
 Strand=Plus/Minus

Query  1      AAGACGGCATACGAGATATCATAGGCTGTCTCGTGGGCTCGGAGATGTGTATAAGAG  57
              |||||||||||||||||  | || || ||||||||||||||||||||||||||||||
Sbjct  40881  AAGACGGCATACGAGATTAC-TACGC-GTCTCGTGGGCTCGGAGATGTGTATAAGAG  40827


>NC_049459.1 Salmonella phage SW9, complete genome
Length=31123

 Score = 55.4 bits (60),  Expect = 2e-06
 Identities = 30/30 (100%), Gaps = 0/30 (0%)
 Strand=Plus/Plus

Query  32  CGTGGGCTCGGAGATGTGTATAAGAGACAG  61
           ||||||||||||||||||||||||||||||
Sbjct  1   CGTGGGCTCGGAGATGTGTATAAGAGACAG  30


 Score = 37.4 bits (40),  Expect = 0.54
 Identities = 20/20 (100%), Gaps = 0/20 (0%)
 Strand=Plus/Minus

Query  305  CCTGTCTCTTATACACATCT  324
            ||||||||||||||||||||
Sbjct  31   CCTGTCTCTTATACACATCT  12


>MK972711.1 Salmonella phage SW9, complete genome
Length=31123

 Score = 55.4 bits (60),  Expect = 2e-06
 Identities = 30/30 (100%), Gaps = 0/30 (0%)
 Strand=Plus/Plus

Query  32  CGTGGGCTCGGAGATGTGTATAAGAGACAG  61
           ||||||||||||||||||||||||||||||
Sbjct  1   CGTGGGCTCGGAGATGTGTATAAGAGACAG  30


 Score = 37.4 bits (40),  Expect = 0.54
 Identities = 20/20 (100%), Gaps = 0/20 (0%)
 Strand=Plus/Minus

Query  305  CCTGTCTCTTATACACATCT  324
            ||||||||||||||||||||
Sbjct  31   CCTGTCTCTTATACACATCT  12


>NC_030953.1 Shigella phage SHFML-11, complete genome
Length=170650

 Score = 54.5 bits (59),  Expect = 7e-06
 Identities = 49/61 (80%), Gaps = 2/61 (3%)
 Strand=Plus/Plus

Query  1   AAGACGGCATACGAGATATCATAGGCTGTCTCGTGGGCTCGGAGATGTGTATAAGAGACA  60
           ||||||||||||||  | ||     || ||| |||||||||||||||| || ||||||||
Sbjct  23  AAGACGGCATACGATTTTTCCCC--CTTTCTGGTGGGCTCGGAGATGTTTAAAAGAGACA  80

Query  61  G  61
           |
Sbjct  81  G  81


>KX130861.1 Shigella phage SHFML-11, complete genome
Length=170650

 Score = 54.5 bits (59),  Expect = 7e-06
 Identities = 49/61 (80%), Gaps = 2/61 (3%)
 Strand=Plus/Plus

Query  1   AAGACGGCATACGAGATATCATAGGCTGTCTCGTGGGCTCGGAGATGTGTATAAGAGACA  60
           ||||||||||||||  | ||     || ||| |||||||||||||||| || ||||||||
Sbjct  23  AAGACGGCATACGATTTTTCCCC--CTTTCTGGTGGGCTCGGAGATGTTTAAAAGAGACA  80

Query  61  G  61
           |
Sbjct  81  G  81


>NC_048209.1 Zambian malbrouck virus 1 isolate SHFVagmMal_seqID_01, 
partial genome
Length=15307

 Score = 41.0 bits (44),  Expect = 0.045
 Identities = 25/27 (93%), Gaps = 0/27 (0%)
 Strand=Plus/Plus

Query  306  CTGTCTCTTATACACATCTGACGCTGC  332
            |||||||||||||||||||| | ||||
Sbjct  214  CTGTCTCTTATACACATCTGCCACTGC  240


 Score = 35.6 bits (38),  Expect = 1.9
 Identities = 19/19 (100%), Gaps = 0/19 (0%)
 Strand=Plus/Minus

Query  43   AGATGTGTATAAGAGACAG  61
            |||||||||||||||||||
Sbjct  232  AGATGTGTATAAGAGACAG  214


>KT166441.1 Zambian malbrouck virus 1 isolate SHFVagmMal_seqID_01, 
partial genome
Length=15307

 Score = 41.0 bits (44),  Expect = 0.045
 Identities = 25/27 (93%), Gaps = 0/27 (0%)
 Strand=Plus/Plus

Query  306  CTGTCTCTTATACACATCTGACGCTGC  332
            |||||||||||||||||||| | ||||
Sbjct  214  CTGTCTCTTATACACATCTGCCACTGC  240


 Score = 35.6 bits (38),  Expect = 1.9
 Identities = 19/19 (100%), Gaps = 0/19 (0%)
 Strand=Plus/Minus

Query  43   AGATGTGTATAAGAGACAG  61
            |||||||||||||||||||
Sbjct  232  AGATGTGTATAAGAGACAG  214


>NC_028954.1 Rhodobacter phage RcRhea, complete genome
Length=36065

 Score = 38.3 bits (41),  Expect = 0.54
 Identities = 25/28 (89%), Gaps = 0/28 (0%)
 Strand=Plus/Minus

Query  43  AGATGTGTATAAGAGACAGATAGGGGAC  70
           |||||||||||||||||||| |  ||||
Sbjct  80  AGATGTGTATAAGAGACAGACATAGGAC  53


 Score = 37.4 bits (40),  Expect = 0.54
 Identities = 20/20 (100%), Gaps = 0/20 (0%)
 Strand=Plus/Plus

Query  306  CTGTCTCTTATACACATCTG  325
            ||||||||||||||||||||
Sbjct  62   CTGTCTCTTATACACATCTG  81


>KR935216.1 Rhodobacter phage RcRhea, complete genome
Length=36065

 Score = 38.3 bits (41),  Expect = 0.54
 Identities = 25/28 (89%), Gaps = 0/28 (0%)
 Strand=Plus/Minus

Query  43  AGATGTGTATAAGAGACAGATAGGGGAC  70
           |||||||||||||||||||| |  ||||
Sbjct  80  AGATGTGTATAAGAGACAGACATAGGAC  53


 Score = 37.4 bits (40),  Expect = 0.54
 Identities = 20/20 (100%), Gaps = 0/20 (0%)
 Strand=Plus/Plus

Query  306  CTGTCTCTTATACACATCTG  325
            ||||||||||||||||||||
Sbjct  62   CTGTCTCTTATACACATCTG  81


>NC_049932.1 Enterococcus phage vB_EfaP_Ef6.2, complete genome
Length=17966

 Score = 35.6 bits (38),  Expect = 1.9
 Identities = 22/24 (92%), Gaps = 0/24 (0%)
 Strand=Plus/Plus

Query  30  CTCGTGGGCTCGGAGATGTGTATA  53
           |||||||||||||| |||| ||||
Sbjct  1   CTCGTGGGCTCGGATATGTTTATA  24


>NC_041845.1 Flavobacterium phage FCV-1, complete genome
Length=46450

 Score = 35.6 bits (38),  Expect = 1.9
 Identities = 19/19 (100%), Gaps = 0/19 (0%)
 Strand=Plus/Minus

Query  43     AGATGTGTATAAGAGACAG  61
              |||||||||||||||||||
Sbjct  46443  AGATGTGTATAAGAGACAG  46425


 Score = 35.6 bits (38),  Expect = 1.9
 Identities = 19/19 (100%), Gaps = 0/19 (0%)
 Strand=Plus/Plus

Query  306    CTGTCTCTTATACACATCT  324
              |||||||||||||||||||
Sbjct  46425  CTGTCTCTTATACACATCT  46443


>MK721188.1 Enterococcus phage vB_EfaP_Ef6.2, complete genome
Length=17966

 Score = 35.6 bits (38),  Expect = 1.9
 Identities = 22/24 (92%), Gaps = 0/24 (0%)
 Strand=Plus/Plus

Query  30  CTCGTGGGCTCGGAGATGTGTATA  53
           |||||||||||||| |||| ||||
Sbjct  1   CTCGTGGGCTCGGATATGTTTATA  24


>KY979235.1 Flavobacterium phage FCV-1, complete genome
Length=46450

 Score = 35.6 bits (38),  Expect = 1.9
 Identities = 19/19 (100%), Gaps = 0/19 (0%)
 Strand=Plus/Minus

Query  43     AGATGTGTATAAGAGACAG  61
              |||||||||||||||||||
Sbjct  46443  AGATGTGTATAAGAGACAG  46425


 Score = 35.6 bits (38),  Expect = 1.9
 Identities = 19/19 (100%), Gaps = 0/19 (0%)
 Strand=Plus/Plus

Query  306    CTGTCTCTTATACACATCT  324
              |||||||||||||||||||
Sbjct  46425  CTGTCTCTTATACACATCT  46443


>NC_048798.1 Klebsiella phage Marfa, complete genome
Length=168532

 Score = 33.7 bits (36),  Expect = 6.6
 Identities = 18/18 (100%), Gaps = 0/18 (0%)
 Strand=Plus/Minus

Query  1      AAGACGGCATACGAGATA  18
              ||||||||||||||||||
Sbjct  99178  AAGACGGCATACGAGATA  99161


>NC_037667.1 Pandoravirus quercus, complete genome
Length=2077288

 Score = 33.7 bits (36),  Expect = 6.6
 Identities = 18/18 (100%), Gaps = 0/18 (0%)
 Strand=Plus/Minus

Query  293     GCATCGGCTGCACCTGTC  310
               ||||||||||||||||||
Sbjct  373625  GCATCGGCTGCACCTGTC  373608


>MN044033.1 Klebsiella phage Marfa, complete genome
Length=168532

 Score = 33.7 bits (36),  Expect = 6.6
 Identities = 18/18 (100%), Gaps = 0/18 (0%)
 Strand=Plus/Minus

Query  1      AAGACGGCATACGAGATA  18
              ||||||||||||||||||
Sbjct  99178  AAGACGGCATACGAGATA  99161


>MG011689.1 Pandoravirus quercus, complete genome
Length=2077288

 Score = 33.7 bits (36),  Expect = 6.6
 Identities = 18/18 (100%), Gaps = 0/18 (0%)
 Strand=Plus/Minus

Query  293     GCATCGGCTGCACCTGTC  310
               ||||||||||||||||||
Sbjct  373625  GCATCGGCTGCACCTGTC  373608


Lambda      K        H
   0.634    0.408    0.912 

Gapped
Lambda      K        H
   0.625    0.410    0.780 

Effective search space used: 95283172970


Query= taxID11099_TRINITY_DN0_c0_g1_i7 len=841 path=[0:0-263 2:264-319
4:320-459 6:460-536 7:537-568 8:569-633 9:634-700 11:701-781
13:782-840]

Length=841
                                                                      Score        E
Sequences producing significant alignments:                          (Bits)     Value

NC_001461.1 Bovine viral diarrhea virus 1, complete genome            443        9e-123
M31182.1 Bovine viral diarrhea virus 1-NADL, complete genome          443        9e-123
NC_023613.1 Invertebrate iridovirus 25 complete genome                44.6       0.009 
HF920635.1 Invertebrate iridovirus 25 complete genome                 44.6       0.009 
NC_015780.1 Wiseana iridescent virus, complete genome                 43.7       0.031 
GQ918152.1 Wiseana iridescent virus, complete genome                  43.7       0.031 
NC_003027.1 Lumpy skin disease virus NI-2490, complete genome         41.9       0.11  
AF325528.1 Lumpy skin disease virus NI-2490 isolate Neethling 249...  41.9       0.11  
NC_048209.1 Zambian malbrouck virus 1 isolate SHFVagmMal_seqID_01...  41.0       0.11  
KT166441.1 Zambian malbrouck virus 1 isolate SHFVagmMal_seqID_01,...  41.0       0.11  
NC_016072.1 Megavirus chiliensis, complete genome                     40.1       0.38  
NC_006635.1 Cotesia congregata virus complete genome, segment Cir...  40.1       0.38  
JN258408.1 Megavirus chiliensis, complete genome                      40.1       0.38  
AJ632306.1 Cotesia congregata virus complete genome, segment Circle3  40.1       0.38  
OM876856.1 Aureococcus anophagefferens virus isolate QBARTUTK, co...  39.2       0.38  
NC_049459.1 Salmonella phage SW9, complete genome                     37.4       1.3   
NC_036582.1 Flamingopox virus FGPVKD09, complete genome               37.4       1.3   
NC_028954.1 Rhodobacter phage RcRhea, complete genome                 37.4       1.3   
NC_026242.1 Tipula oleracea nudivirus isolate 35, complete genome     37.4       1.3   
NC_024446.1 Penguinpox virus isolate PSan92, complete genome          37.4       1.3   
NC_024447.1 Pigeonpox virus isolate FeP2, complete genome             37.4       1.3   
NC_023611.1 Invertebrate iridescent virus 30 complete genome          37.4       1.3   
NC_020104.1 Acanthamoeba polyphaga moumouvirus, complete genome       37.4       1.3   
NC_016924.1 Cotia virus SPAn232, complete genome                      37.4       1.3   
NC_008187.1 Invertebrate iridescent virus 3, complete genome          37.4       1.3   
MK972711.1 Salmonella phage SW9, complete genome                      37.4       1.3   
MF678796.1 Flamingopox virus FGPVKD09, complete genome                37.4       1.3   
KR935216.1 Rhodobacter phage RcRhea, complete genome                  37.4       1.3   
KM610234.1 Tipula oleracea nudivirus isolate 35, complete genome      37.4       1.3   
KJ859677.1 Penguinpox virus isolate PSan92, complete genome           37.4       1.3   
KJ801920.1 Pigeonpox virus isolate FeP2, complete genome              37.4       1.3   
HF920636.1 Invertebrate iridescent virus 30 complete genome           37.4       1.3   
JX962719.1 Acanthamoeba polyphaga moumouvirus, complete genome        37.4       1.3   
HQ647181.2 Cotia virus SPAn232, complete genome                       37.4       1.3   
DQ643392.1 Invertebrate iridescent virus 3, complete genome           37.4       1.3   
NC_047715.1 Cyanophage S-RIM12 isolate RW_01_0310, complete genome    36.5       4.6   
NC_021247.1 Adoxophyes honmai enomopoxvirus 'L', complete genome      36.5       4.6   
NC_014765.1 Bathycoccus sp. RCC1105 virus BpV1, complete genome       36.5       4.6   
NC_001993.1 Melanoplus sanguinipes entomopoxvirus, complete genome    36.5       4.6   
KX349310.1 Cyanophage S-RIM12 isolate RW_01_0310, complete genome     36.5       4.6   
HF679131.1 Adoxophyes honmai enomopoxvirus 'L', complete genome       36.5       4.6   
HM004432.1 Bathycoccus sp. RCC1105 virus BpV1, complete genome        36.5       4.6   
AF063866.1 Melanoplus sanguinipes entomopoxvirus 'O' isolate Tucs...  36.5       4.6   
NC_040612.1 Cherax quadricarinatus iridovirus strain CQIV-CN01, c...  35.6       4.6   
NC_048677.1 Lactobacillus phage LpeD, complete genome                 35.6       4.6   
NC_041845.1 Flavobacterium phage FCV-1, complete genome               35.6       4.6   
NC_023639.1 Mimivirus terra2 genome                                   35.6       4.6   
NC_014637.1 Cafeteria roenbergensis virus BV-PW1, complete genome     35.6       4.6   
NC_013288.1 Ostreococcus tauri virus 1 complete genome                35.6       4.6   
NC_006646.1 Cotesia congregata virus complete genome, segment Cir...  35.6       4.6   
NC_006644.1 Cotesia congregata virus complete genome, segment Cir...  35.6       4.6   
MF197913.1 Cherax quadricarinatus iridovirus strain CQIV-CN01, co...  35.6       4.6   
MF787246.1 Lactobacillus phage LpeD, complete genome                  35.6       4.6   
KY979235.1 Flavobacterium phage FCV-1, complete genome                35.6       4.6   
KF527228.1 Mimivirus terra2 genome                                    35.6       4.6   
GU244497.1 Cafeteria roenbergensis virus BV-PW1, complete genome      35.6       4.6   
FN386611.1 Ostreococcus tauri virus 1 complete genome                 35.6       4.6   
AJ632317.1 Cotesia congregata virus complete genome, segment Circ...  35.6       4.6   
AJ632315.1 Cotesia congregata virus complete genome, segment Circ...  35.6       4.6   


>NC_001461.1 Bovine viral diarrhea virus 1, complete genome
Length=12573

 Score = 443 bits (490),  Expect = 9e-123
 Identities = 260/270 (96%), Gaps = 0/270 (0%)
 Strand=Plus/Minus

Query  513   GGGATCCGAGAACCAAATGAGATGTGATAGGGGACTCTGTGGGTATCTGGGGAGATTCCC  572
             || ||||| |||||||||||||||||| | ||||||||||||||||||||||||||||||
Sbjct  5265  GGCATCCGTGAACCAAATGAGATGTGACAAGGGACTCTGTGGGTATCTGGGGAGATTCCC  5206

Query  573   ACACGCTGGCATCCAGCCCACTCTGTGATGTCATACACCTTTCCATCCATCAGCGCAAAG  632
             ||||||||||||||||||||||||||||| ||||||||||||||||||||||||||||||
Sbjct  5205  ACACGCTGGCATCCAGCCCACTCTGTGATATCATACACCTTTCCATCCATCAGCGCAAAG  5146

Query  633   TAAGTGATCTTGAGGCCCAGCATGCTCGACTCTGCCCAAAAGTCTCCTTCCTCAGCAGGA  692
             || ||||| |||||||||| |||||||||||||||||||||||| |||||||||||||||
Sbjct  5145  TAGGTGATTTTGAGGCCCAACATGCTCGACTCTGCCCAAAAGTCACCTTCCTCAGCAGGA  5086

Query  693   TGCAGCCTGTTACACTCAGCACAGTATCTGGCACTCTTAGGTTCCCGGTCCATTTCAAAC  752
             |||||||| |||||||||||||||||||||||||||||||||||||||||||||||||||
Sbjct  5085  TGCAGCCTATTACACTCAGCACAGTATCTGGCACTCTTAGGTTCCCGGTCCATTTCAAAC  5026

Query  753   CTCCTATGCTTTCCCTGGCATCGGCTGCAC  782
             ||||||||||||||||||||||||||||||
Sbjct  5025  CTCCTATGCTTTCCCTGGCATCGGCTGCAC  4996


>M31182.1 Bovine viral diarrhea virus 1-NADL, complete genome
Length=12573

 Score = 443 bits (490),  Expect = 9e-123
 Identities = 260/270 (96%), Gaps = 0/270 (0%)
 Strand=Plus/Minus

Query  513   GGGATCCGAGAACCAAATGAGATGTGATAGGGGACTCTGTGGGTATCTGGGGAGATTCCC  572
             || ||||| |||||||||||||||||| | ||||||||||||||||||||||||||||||
Sbjct  5265  GGCATCCGTGAACCAAATGAGATGTGACAAGGGACTCTGTGGGTATCTGGGGAGATTCCC  5206

Query  573   ACACGCTGGCATCCAGCCCACTCTGTGATGTCATACACCTTTCCATCCATCAGCGCAAAG  632
             ||||||||||||||||||||||||||||| ||||||||||||||||||||||||||||||
Sbjct  5205  ACACGCTGGCATCCAGCCCACTCTGTGATATCATACACCTTTCCATCCATCAGCGCAAAG  5146

Query  633   TAAGTGATCTTGAGGCCCAGCATGCTCGACTCTGCCCAAAAGTCTCCTTCCTCAGCAGGA  692
             || ||||| |||||||||| |||||||||||||||||||||||| |||||||||||||||
Sbjct  5145  TAGGTGATTTTGAGGCCCAACATGCTCGACTCTGCCCAAAAGTCACCTTCCTCAGCAGGA  5086

Query  693   TGCAGCCTGTTACACTCAGCACAGTATCTGGCACTCTTAGGTTCCCGGTCCATTTCAAAC  752
             |||||||| |||||||||||||||||||||||||||||||||||||||||||||||||||
Sbjct  5085  TGCAGCCTATTACACTCAGCACAGTATCTGGCACTCTTAGGTTCCCGGTCCATTTCAAAC  5026

Query  753   CTCCTATGCTTTCCCTGGCATCGGCTGCAC  782
             ||||||||||||||||||||||||||||||
Sbjct  5025  CTCCTATGCTTTCCCTGGCATCGGCTGCAC  4996


>NC_023613.1 Invertebrate iridovirus 25 complete genome
Length=204815

 Score = 44.6 bits (48),  Expect = 0.009
 Identities = 39/48 (81%), Gaps = 2/48 (4%)
 Strand=Plus/Minus

Query  161     ATTTGAGCTTA--AAATTTTCCTTTTTAAATATTTAAAAATAAACAAA  206
               |||||| |||   |||||||| ||||| || | ||||||||||| |||
Sbjct  132568  ATTTGATCTTTTTAAATTTTCATTTTTTAAAAATTAAAAATAAATAAA  132521


 Score = 40.1 bits (43),  Expect = 0.38
 Identities = 29/34 (85%), Gaps = 0/34 (0%)
 Strand=Plus/Plus

Query  169    TTAAAATTTTCCTTTTTAAATATTTAAAAATAAA  202
              |||||||||||||| ||||| | || ||| ||||
Sbjct  42535  TTAAAATTTTCCTTGTTAAAAAATTTAAATTAAA  42568


>HF920635.1 Invertebrate iridovirus 25 complete genome
Length=204815

 Score = 44.6 bits (48),  Expect = 0.009
 Identities = 39/48 (81%), Gaps = 2/48 (4%)
 Strand=Plus/Minus

Query  161     ATTTGAGCTTA--AAATTTTCCTTTTTAAATATTTAAAAATAAACAAA  206
               |||||| |||   |||||||| ||||| || | ||||||||||| |||
Sbjct  132568  ATTTGATCTTTTTAAATTTTCATTTTTTAAAAATTAAAAATAAATAAA  132521


 Score = 40.1 bits (43),  Expect = 0.38
 Identities = 29/34 (85%), Gaps = 0/34 (0%)
 Strand=Plus/Plus

Query  169    TTAAAATTTTCCTTTTTAAATATTTAAAAATAAA  202
              |||||||||||||| ||||| | || ||| ||||
Sbjct  42535  TTAAAATTTTCCTTGTTAAAAAATTTAAATTAAA  42568


>NC_015780.1 Wiseana iridescent virus, complete genome
Length=205791

 Score = 43.7 bits (47),  Expect = 0.031
 Identities = 43/52 (83%), Gaps = 3/52 (6%)
 Strand=Plus/Plus

Query  169     TTAAAATTTTCCTT-TTTAAATATTTAAAAATAAA-CAAAT-CAAACTCCAT  217
               |||||||||||||| || ||| |||||||  |||| ||||| || | |||||
Sbjct  171225  TTAAAATTTTCCTTGTTAAAAAATTTAAATTTAAATCAAATGCACATTCCAT  171276


>GQ918152.1 Wiseana iridescent virus, complete genome
Length=205791

 Score = 43.7 bits (47),  Expect = 0.031
 Identities = 43/52 (83%), Gaps = 3/52 (6%)
 Strand=Plus/Plus

Query  169     TTAAAATTTTCCTT-TTTAAATATTTAAAAATAAA-CAAAT-CAAACTCCAT  217
               |||||||||||||| || ||| |||||||  |||| ||||| || | |||||
Sbjct  171225  TTAAAATTTTCCTTGTTAAAAAATTTAAATTTAAATCAAATGCACATTCCAT  171276


>NC_003027.1 Lumpy skin disease virus NI-2490, complete genome
Length=150773

 Score = 41.9 bits (45),  Expect = 0.11
 Identities = 36/44 (82%), Gaps = 2/44 (5%)
 Strand=Plus/Minus

Query  169     TTAAAATTTTCCTTTTT--AAATATTTAAAAATAAACAAATCAA  210
               ||||||||||| |||||  ||||||   ||| |||||||| |||
Sbjct  106513  TTAAAATTTTCATTTTTTGAAATATCGTAAAGTAAACAAAACAA  106470


 Score = 37.4 bits (40),  Expect = 1.3
 Identities = 29/35 (83%), Gaps = 0/35 (0%)
 Strand=Plus/Plus

Query  174    ATTTTCCTTTTTAAATATTTAAAAATAAACAAATC  208
              ||||||| |||   ||||||||||||||| | |||
Sbjct  35833  ATTTTCCCTTTATCATATTTAAAAATAAAAATATC  35867


>AF325528.1 Lumpy skin disease virus NI-2490 isolate Neethling 
2490, complete genome
Length=150773

 Score = 41.9 bits (45),  Expect = 0.11
 Identities = 36/44 (82%), Gaps = 2/44 (5%)
 Strand=Plus/Minus

Query  169     TTAAAATTTTCCTTTTT--AAATATTTAAAAATAAACAAATCAA  210
               ||||||||||| |||||  ||||||   ||| |||||||| |||
Sbjct  106513  TTAAAATTTTCATTTTTTGAAATATCGTAAAGTAAACAAAACAA  106470


 Score = 37.4 bits (40),  Expect = 1.3
 Identities = 29/35 (83%), Gaps = 0/35 (0%)
 Strand=Plus/Plus

Query  174    ATTTTCCTTTTTAAATATTTAAAAATAAACAAATC  208
              ||||||| |||   ||||||||||||||| | |||
Sbjct  35833  ATTTTCCCTTTATCATATTTAAAAATAAAAATATC  35867


>NC_048209.1 Zambian malbrouck virus 1 isolate SHFVagmMal_seqID_01, 
partial genome
Length=15307

 Score = 41.0 bits (44),  Expect = 0.11
 Identities = 25/27 (93%), Gaps = 0/27 (0%)
 Strand=Plus/Plus

Query  783  CTGTCTCTTATACACATCTGACGCTGC  809
            |||||||||||||||||||| | ||||
Sbjct  214  CTGTCTCTTATACACATCTGCCACTGC  240


>KT166441.1 Zambian malbrouck virus 1 isolate SHFVagmMal_seqID_01, 
partial genome
Length=15307

 Score = 41.0 bits (44),  Expect = 0.11
 Identities = 25/27 (93%), Gaps = 0/27 (0%)
 Strand=Plus/Plus

Query  783  CTGTCTCTTATACACATCTGACGCTGC  809
            |||||||||||||||||||| | ||||
Sbjct  214  CTGTCTCTTATACACATCTGCCACTGC  240


>NC_016072.1 Megavirus chiliensis, complete genome
Length=1259197

 Score = 40.1 bits (43),  Expect = 0.38
 Identities = 23/24 (96%), Gaps = 0/24 (0%)
 Strand=Plus/Plus

Query  186     AAATATTTAAAAATAAACAAATCA  209
               ||||||||||||| ||||||||||
Sbjct  503388  AAATATTTAAAAAAAAACAAATCA  503411


 Score = 38.3 bits (41),  Expect = 1.3
 Identities = 38/48 (79%), Gaps = 5/48 (10%)
 Strand=Plus/Minus

Query  154     GTGAACAATTTGAGCTTAAAATTTTCCTTTTTAAATATTTAAAAATAA  201
               |||||  ||||||||   ||||  ||| |||||  |||||||||||||
Sbjct  402401  GTGAATTATTTGAGC---AAATAATCCATTTTA--TATTTAAAAATAA  402359


 Score = 35.6 bits (38),  Expect = 4.6
 Identities = 22/24 (92%), Gaps = 0/24 (0%)
 Strand=Plus/Minus

Query  181    TTTTTAAATATTTAAAAATAAACA  204
              ||| ||| ||||||||||||||||
Sbjct  74263  TTTATAATTATTTAAAAATAAACA  74240


>NC_006635.1 Cotesia congregata virus complete genome, segment 
Circle3
Length=29874

 Score = 40.1 bits (43),  Expect = 0.38
 Identities = 23/24 (96%), Gaps = 0/24 (0%)
 Strand=Plus/Plus

Query  184    TTAAATATTTAAAAATAAACAAAT  207
              ||||||| ||||||||||||||||
Sbjct  28347  TTAAATAATTAAAAATAAACAAAT  28370


 Score = 35.6 bits (38),  Expect = 4.6
 Identities = 31/39 (79%), Gaps = 0/39 (0%)
 Strand=Plus/Plus

Query  182    TTTTAAATATTTAAAAATAAACAAATCAAACTCCATCCT  220
              || |||||||||||| ||  | |||| ||||| | ||||
Sbjct  22337  TTGTAAATATTTAAATATTGAAAAATGAAACTTCCTCCT  22375


>JN258408.1 Megavirus chiliensis, complete genome
Length=1259197

 Score = 40.1 bits (43),  Expect = 0.38
 Identities = 23/24 (96%), Gaps = 0/24 (0%)
 Strand=Plus/Plus

Query  186     AAATATTTAAAAATAAACAAATCA  209
               ||||||||||||| ||||||||||
Sbjct  503388  AAATATTTAAAAAAAAACAAATCA  503411


 Score = 38.3 bits (41),  Expect = 1.3
 Identities = 38/48 (79%), Gaps = 5/48 (10%)
 Strand=Plus/Minus

Query  154     GTGAACAATTTGAGCTTAAAATTTTCCTTTTTAAATATTTAAAAATAA  201
               |||||  ||||||||   ||||  ||| |||||  |||||||||||||
Sbjct  402401  GTGAATTATTTGAGC---AAATAATCCATTTTA--TATTTAAAAATAA  402359


 Score = 35.6 bits (38),  Expect = 4.6
 Identities = 22/24 (92%), Gaps = 0/24 (0%)
 Strand=Plus/Minus

Query  181    TTTTTAAATATTTAAAAATAAACA  204
              ||| ||| ||||||||||||||||
Sbjct  74263  TTTATAATTATTTAAAAATAAACA  74240


>AJ632306.1 Cotesia congregata virus complete genome, segment 
Circle3
Length=29874

 Score = 40.1 bits (43),  Expect = 0.38
 Identities = 23/24 (96%), Gaps = 0/24 (0%)
 Strand=Plus/Plus

Query  184    TTAAATATTTAAAAATAAACAAAT  207
              ||||||| ||||||||||||||||
Sbjct  28347  TTAAATAATTAAAAATAAACAAAT  28370


 Score = 35.6 bits (38),  Expect = 4.6
 Identities = 31/39 (79%), Gaps = 0/39 (0%)
 Strand=Plus/Plus

Query  182    TTTTAAATATTTAAAAATAAACAAATCAAACTCCATCCT  220
              || |||||||||||| ||  | |||| ||||| | ||||
Sbjct  22337  TTGTAAATATTTAAATATTGAAAAATGAAACTTCCTCCT  22375


>OM876856.1 Aureococcus anophagefferens virus isolate QBARTUTK, 
complete genome
Length=388822

 Score = 39.2 bits (42),  Expect = 0.38
 Identities = 29/33 (88%), Gaps = 1/33 (3%)
 Strand=Plus/Plus

Query  175     TTTTCCTTTTTAAAT-ATTTAAAAATAAACAAA  206
               ||||  ||||||||| ||||||||||||| |||
Sbjct  377353  TTTTGATTTTTAAATCATTTAAAAATAAAAAAA  377385


 Score = 36.5 bits (39),  Expect = 4.6
 Identities = 21/22 (95%), Gaps = 0/22 (0%)
 Strand=Plus/Minus

Query  178     TCCTTTTTAAATATTTAAAAAT  199
               ||||||||||||||||||| ||
Sbjct  153725  TCCTTTTTAAATATTTAAACAT  153704


>NC_049459.1 Salmonella phage SW9, complete genome
Length=31123

 Score = 37.4 bits (40),  Expect = 1.3
 Identities = 20/20 (100%), Gaps = 0/20 (0%)
 Strand=Plus/Minus

Query  782  CCTGTCTCTTATACACATCT  801
            ||||||||||||||||||||
Sbjct  31   CCTGTCTCTTATACACATCT  12


>NC_036582.1 Flamingopox virus FGPVKD09, complete genome
Length=293123

 Score = 37.4 bits (40),  Expect = 1.3
 Identities = 25/27 (93%), Gaps = 1/27 (4%)
 Strand=Plus/Minus

Query  183     TTTAAA-TATTTAAAAATAAACAAATC  208
               |||||| |||||||| |||||||||||
Sbjct  180710  TTTAAAGTATTTAAACATAAACAAATC  180684


>NC_028954.1 Rhodobacter phage RcRhea, complete genome
Length=36065

 Score = 37.4 bits (40),  Expect = 1.3
 Identities = 20/20 (100%), Gaps = 0/20 (0%)
 Strand=Plus/Plus

Query  783  CTGTCTCTTATACACATCTG  802
            ||||||||||||||||||||
Sbjct  62   CTGTCTCTTATACACATCTG  81


>NC_026242.1 Tipula oleracea nudivirus isolate 35, complete genome
Length=145704

 Score = 37.4 bits (40),  Expect = 1.3
 Identities = 33/39 (85%), Gaps = 2/39 (5%)
 Strand=Plus/Minus

Query  174    ATTTTCCTTTTTAAAT-ATTTAAAAATAAACAAA-TCAA  210
              |||||| ||||| ||| ||||||||||| | ||| ||||
Sbjct  63446  ATTTTCATTTTTTAATCATTTAAAAATATATAAACTCAA  63408


>NC_024446.1 Penguinpox virus isolate PSan92, complete genome
Length=306862

 Score = 37.4 bits (40),  Expect = 1.3
 Identities = 25/27 (93%), Gaps = 1/27 (4%)
 Strand=Plus/Minus

Query  183     TTTAAA-TATTTAAAAATAAACAAATC  208
               |||||| |||||||| |||||||||||
Sbjct  195329  TTTAAAGTATTTAAACATAAACAAATC  195303


>NC_024447.1 Pigeonpox virus isolate FeP2, complete genome
Length=282356

 Score = 37.4 bits (40),  Expect = 1.3
 Identities = 25/27 (93%), Gaps = 1/27 (4%)
 Strand=Plus/Minus

Query  183     TTTAAA-TATTTAAAAATAAACAAATC  208
               |||||| |||||||| |||||||||||
Sbjct  179991  TTTAAAGTATTTAAACATAAACAAATC  179965


>NC_023611.1 Invertebrate iridescent virus 30 complete genome
Length=198533

 Score = 37.4 bits (40),  Expect = 1.3
 Identities = 28/32 (88%), Gaps = 1/32 (3%)
 Strand=Plus/Minus

Query  171    AAAATTTTCCTTTTTAAATATTTAAAAATAAA  202
              ||||||||| |||  ||||||||||| |||||
Sbjct  83735  AAAATTTTCATTTA-AAATATTTAAAGATAAA  83705


>NC_020104.1 Acanthamoeba polyphaga moumouvirus, complete genome
Length=1021348

 Score = 37.4 bits (40),  Expect = 1.3
 Identities = 29/35 (83%), Gaps = 0/35 (0%)
 Strand=Plus/Minus

Query  169     TTAAAATTTTCCTTTTTAAATATTTAAAAATAAAC  203
               ||||||||||| |||| | | |||| | |||||||
Sbjct  791811  TTAAAATTTTCTTTTTCACAAATTTTATAATAAAC  791777


>NC_016924.1 Cotia virus SPAn232, complete genome
Length=185139

 Score = 37.4 bits (40),  Expect = 1.3
 Identities = 23/25 (92%), Gaps = 0/25 (0%)
 Strand=Plus/Minus

Query  183    TTTAAATATTTAAAAATAAACAAAT  207
              || ||||||||| ||||||||||||
Sbjct  41655  TTGAAATATTTACAAATAAACAAAT  41631


 Score = 36.5 bits (39),  Expect = 4.6
 Identities = 23/24 (96%), Gaps = 1/24 (4%)
 Strand=Plus/Plus

Query  182    TTTTAAATATTTAAA-AATAAACA  204
              ||||||||||||||| ||||||||
Sbjct  37154  TTTTAAATATTTAAACAATAAACA  37177


>NC_008187.1 Invertebrate iridescent virus 3, complete genome
Length=191100

 Score = 37.4 bits (40),  Expect = 1.3
 Identities = 26/30 (87%), Gaps = 0/30 (0%)
 Strand=Plus/Plus

Query  169     TTAAAATTTTCCTTTTTAAATATTTAAAAA  198
               ||||||||||| ||||| |||| ||| |||
Sbjct  105775  TTAAAATTTTCATTTTTTAATAGTTATAAA  105804


>MK972711.1 Salmonella phage SW9, complete genome
Length=31123

 Score = 37.4 bits (40),  Expect = 1.3
 Identities = 20/20 (100%), Gaps = 0/20 (0%)
 Strand=Plus/Minus

Query  782  CCTGTCTCTTATACACATCT  801
            ||||||||||||||||||||
Sbjct  31   CCTGTCTCTTATACACATCT  12


>MF678796.1 Flamingopox virus FGPVKD09, complete genome
Length=293123

 Score = 37.4 bits (40),  Expect = 1.3
 Identities = 25/27 (93%), Gaps = 1/27 (4%)
 Strand=Plus/Minus

Query  183     TTTAAA-TATTTAAAAATAAACAAATC  208
               |||||| |||||||| |||||||||||
Sbjct  180710  TTTAAAGTATTTAAACATAAACAAATC  180684


>KR935216.1 Rhodobacter phage RcRhea, complete genome
Length=36065

 Score = 37.4 bits (40),  Expect = 1.3
 Identities = 20/20 (100%), Gaps = 0/20 (0%)
 Strand=Plus/Plus

Query  783  CTGTCTCTTATACACATCTG  802
            ||||||||||||||||||||
Sbjct  62   CTGTCTCTTATACACATCTG  81


>KM610234.1 Tipula oleracea nudivirus isolate 35, complete genome
Length=145704

 Score = 37.4 bits (40),  Expect = 1.3
 Identities = 33/39 (85%), Gaps = 2/39 (5%)
 Strand=Plus/Minus

Query  174    ATTTTCCTTTTTAAAT-ATTTAAAAATAAACAAA-TCAA  210
              |||||| ||||| ||| ||||||||||| | ||| ||||
Sbjct  63446  ATTTTCATTTTTTAATCATTTAAAAATATATAAACTCAA  63408


>KJ859677.1 Penguinpox virus isolate PSan92, complete genome
Length=306862

 Score = 37.4 bits (40),  Expect = 1.3
 Identities = 25/27 (93%), Gaps = 1/27 (4%)
 Strand=Plus/Minus

Query  183     TTTAAA-TATTTAAAAATAAACAAATC  208
               |||||| |||||||| |||||||||||
Sbjct  195329  TTTAAAGTATTTAAACATAAACAAATC  195303


>KJ801920.1 Pigeonpox virus isolate FeP2, complete genome
Length=282356

 Score = 37.4 bits (40),  Expect = 1.3
 Identities = 25/27 (93%), Gaps = 1/27 (4%)
 Strand=Plus/Minus

Query  183     TTTAAA-TATTTAAAAATAAACAAATC  208
               |||||| |||||||| |||||||||||
Sbjct  179991  TTTAAAGTATTTAAACATAAACAAATC  179965


>HF920636.1 Invertebrate iridescent virus 30 complete genome
Length=198533

 Score = 37.4 bits (40),  Expect = 1.3
 Identities = 28/32 (88%), Gaps = 1/32 (3%)
 Strand=Plus/Minus

Query  171    AAAATTTTCCTTTTTAAATATTTAAAAATAAA  202
              ||||||||| |||  ||||||||||| |||||
Sbjct  83735  AAAATTTTCATTTA-AAATATTTAAAGATAAA  83705


>JX962719.1 Acanthamoeba polyphaga moumouvirus, complete genome
Length=1021348

 Score = 37.4 bits (40),  Expect = 1.3
 Identities = 29/35 (83%), Gaps = 0/35 (0%)
 Strand=Plus/Minus

Query  169     TTAAAATTTTCCTTTTTAAATATTTAAAAATAAAC  203
               ||||||||||| |||| | | |||| | |||||||
Sbjct  791811  TTAAAATTTTCTTTTTCACAAATTTTATAATAAAC  791777


>HQ647181.2 Cotia virus SPAn232, complete genome
Length=185139

 Score = 37.4 bits (40),  Expect = 1.3
 Identities = 23/25 (92%), Gaps = 0/25 (0%)
 Strand=Plus/Minus

Query  183    TTTAAATATTTAAAAATAAACAAAT  207
              || ||||||||| ||||||||||||
Sbjct  41655  TTGAAATATTTACAAATAAACAAAT  41631


 Score = 36.5 bits (39),  Expect = 4.6
 Identities = 23/24 (96%), Gaps = 1/24 (4%)
 Strand=Plus/Plus

Query  182    TTTTAAATATTTAAA-AATAAACA  204
              ||||||||||||||| ||||||||
Sbjct  37154  TTTTAAATATTTAAACAATAAACA  37177


>DQ643392.1 Invertebrate iridescent virus 3, complete genome
Length=191100

 Score = 37.4 bits (40),  Expect = 1.3
 Identities = 26/30 (87%), Gaps = 0/30 (0%)
 Strand=Plus/Plus

Query  169     TTAAAATTTTCCTTTTTAAATATTTAAAAA  198
               ||||||||||| ||||| |||| ||| |||
Sbjct  105775  TTAAAATTTTCATTTTTTAATAGTTATAAA  105804


>NC_047715.1 Cyanophage S-RIM12 isolate RW_01_0310, complete genome
Length=174670

 Score = 36.5 bits (39),  Expect = 4.6
 Identities = 27/32 (84%), Gaps = 0/32 (0%)
 Strand=Plus/Plus

Query  89      AAGATTCAGTTCCTGGGTGCTGGTGGAGGAGG  120
               |||||||||| |  |||||||||||| || ||
Sbjct  102575  AAGATTCAGTGCTGGGGTGCTGGTGGTGGCGG  102606


>NC_021247.1 Adoxophyes honmai enomopoxvirus 'L', complete genome
Length=228750

 Score = 36.5 bits (39),  Expect = 4.6
 Identities = 21/22 (95%), Gaps = 0/22 (0%)
 Strand=Plus/Minus

Query  181  TTTTTAAATATTTAAAAATAAA  202
            |||| |||||||||||||||||
Sbjct  650  TTTTAAAATATTTAAAAATAAA  629


 Score = 36.5 bits (39),  Expect = 4.6
 Identities = 27/32 (84%), Gaps = 0/32 (0%)
 Strand=Plus/Plus

Query  170    TAAAATTTTCCTTTTTAAATATTTAAAAATAA  201
              ||||| |||| || | ||| ||||||||||||
Sbjct  28001  TAAAAATTTCATTATAAAAAATTTAAAAATAA  28032


 Score = 36.5 bits (39),  Expect = 4.6
 Identities = 21/22 (95%), Gaps = 0/22 (0%)
 Strand=Plus/Plus

Query  181     TTTTTAAATATTTAAAAATAAA  202
               |||| |||||||||||||||||
Sbjct  228101  TTTTAAAATATTTAAAAATAAA  228122


 Score = 35.6 bits (38),  Expect = 4.6
 Identities = 29/33 (88%), Gaps = 2/33 (6%)
 Strand=Plus/Plus

Query  170  TAAAATTTTCCTTTTTAAATA-TTTAAAAATAA  201
            || ||||||  |||||||||| |||||||||||
Sbjct  623  TATAATTTTA-TTTTTAAATATTTTAAAAATAA  654


 Score = 35.6 bits (38),  Expect = 4.6
 Identities = 29/33 (88%), Gaps = 2/33 (6%)
 Strand=Plus/Minus

Query  170     TAAAATTTTCCTTTTTAAATA-TTTAAAAATAA  201
               || ||||||  |||||||||| |||||||||||
Sbjct  228128  TATAATTTTA-TTTTTAAATATTTTAAAAATAA  228097


>NC_014765.1 Bathycoccus sp. RCC1105 virus BpV1, complete genome
Length=198519

 Score = 36.5 bits (39),  Expect = 4.6
 Identities = 21/22 (95%), Gaps = 0/22 (0%)
 Strand=Plus/Minus

Query  180     CTTTTTAAATATTTAAAAATAA  201
               ||||||||||||||| ||||||
Sbjct  118671  CTTTTTAAATATTTATAAATAA  118650


>NC_001993.1 Melanoplus sanguinipes entomopoxvirus, complete genome
Length=236120

 Score = 36.5 bits (39),  Expect = 4.6
 Identities = 23/24 (96%), Gaps = 1/24 (4%)
 Strand=Plus/Minus

Query  188    ATATTTAAAAATAAACAAATCAAA  211
              ||||||||||||||||||| ||||
Sbjct  67605  ATATTTAAAAATAAACAAA-CAAA  67583


>KX349310.1 Cyanophage S-RIM12 isolate RW_01_0310, complete genome
Length=174670

 Score = 36.5 bits (39),  Expect = 4.6
 Identities = 27/32 (84%), Gaps = 0/32 (0%)
 Strand=Plus/Plus

Query  89      AAGATTCAGTTCCTGGGTGCTGGTGGAGGAGG  120
               |||||||||| |  |||||||||||| || ||
Sbjct  102575  AAGATTCAGTGCTGGGGTGCTGGTGGTGGCGG  102606


>HF679131.1 Adoxophyes honmai enomopoxvirus 'L', complete genome
Length=228750

 Score = 36.5 bits (39),  Expect = 4.6
 Identities = 21/22 (95%), Gaps = 0/22 (0%)
 Strand=Plus/Minus

Query  181  TTTTTAAATATTTAAAAATAAA  202
            |||| |||||||||||||||||
Sbjct  650  TTTTAAAATATTTAAAAATAAA  629


 Score = 36.5 bits (39),  Expect = 4.6
 Identities = 27/32 (84%), Gaps = 0/32 (0%)
 Strand=Plus/Plus

Query  170    TAAAATTTTCCTTTTTAAATATTTAAAAATAA  201
              ||||| |||| || | ||| ||||||||||||
Sbjct  28001  TAAAAATTTCATTATAAAAAATTTAAAAATAA  28032


 Score = 36.5 bits (39),  Expect = 4.6
 Identities = 21/22 (95%), Gaps = 0/22 (0%)
 Strand=Plus/Plus

Query  181     TTTTTAAATATTTAAAAATAAA  202
               |||| |||||||||||||||||
Sbjct  228101  TTTTAAAATATTTAAAAATAAA  228122


 Score = 35.6 bits (38),  Expect = 4.6
 Identities = 29/33 (88%), Gaps = 2/33 (6%)
 Strand=Plus/Plus

Query  170  TAAAATTTTCCTTTTTAAATA-TTTAAAAATAA  201
            || ||||||  |||||||||| |||||||||||
Sbjct  623  TATAATTTTA-TTTTTAAATATTTTAAAAATAA  654


 Score = 35.6 bits (38),  Expect = 4.6
 Identities = 29/33 (88%), Gaps = 2/33 (6%)
 Strand=Plus/Minus

Query  170     TAAAATTTTCCTTTTTAAATA-TTTAAAAATAA  201
               || ||||||  |||||||||| |||||||||||
Sbjct  228128  TATAATTTTA-TTTTTAAATATTTTAAAAATAA  228097


>HM004432.1 Bathycoccus sp. RCC1105 virus BpV1, complete genome
Length=198519

 Score = 36.5 bits (39),  Expect = 4.6
 Identities = 21/22 (95%), Gaps = 0/22 (0%)
 Strand=Plus/Minus

Query  180     CTTTTTAAATATTTAAAAATAA  201
               ||||||||||||||| ||||||
Sbjct  118671  CTTTTTAAATATTTATAAATAA  118650


>AF063866.1 Melanoplus sanguinipes entomopoxvirus 'O' isolate 
Tucson, complete sequence
Length=236120

 Score = 36.5 bits (39),  Expect = 4.6
 Identities = 23/24 (96%), Gaps = 1/24 (4%)
 Strand=Plus/Minus

Query  188    ATATTTAAAAATAAACAAATCAAA  211
              ||||||||||||||||||| ||||
Sbjct  67605  ATATTTAAAAATAAACAAA-CAAA  67583


>NC_040612.1 Cherax quadricarinatus iridovirus strain CQIV-CN01, 
complete genome
Length=165695

 Score = 35.6 bits (38),  Expect = 4.6
 Identities = 19/19 (100%), Gaps = 0/19 (0%)
 Strand=Plus/Minus

Query  195    AAAATAAACAAATCAAACT  213
              |||||||||||||||||||
Sbjct  40671  AAAATAAACAAATCAAACT  40653


>NC_048677.1 Lactobacillus phage LpeD, complete genome
Length=145162

 Score = 35.6 bits (38),  Expect = 4.6
 Identities = 22/24 (92%), Gaps = 0/24 (0%)
 Strand=Plus/Minus

Query  175     TTTTCCTTTTTAAATATTTAAAAA  198
               |||||  |||||||||||||||||
Sbjct  115766  TTTTCTATTTTAAATATTTAAAAA  115743


>NC_041845.1 Flavobacterium phage FCV-1, complete genome
Length=46450

 Score = 35.6 bits (38),  Expect = 4.6
 Identities = 19/19 (100%), Gaps = 0/19 (0%)
 Strand=Plus/Plus

Query  783    CTGTCTCTTATACACATCT  801
              |||||||||||||||||||
Sbjct  46425  CTGTCTCTTATACACATCT  46443


>NC_023639.1 Mimivirus terra2 genome
Length=1168989

 Score = 35.6 bits (38),  Expect = 4.6
 Identities = 36/46 (78%), Gaps = 1/46 (2%)
 Strand=Plus/Minus

Query  142     TACAAGTACTGAGTGAACAATTTGAGCTTAAAATTTTCCTTTTTAA  187
               |||||| || ||| | ||||||  |  |||||||||||| ||| ||
Sbjct  557801  TACAAGCACCGAGAGCACAATTCAAA-TTAAAATTTTCCATTTCAA  557757


>NC_014637.1 Cafeteria roenbergensis virus BV-PW1, complete genome
Length=617453

 Score = 35.6 bits (38),  Expect = 4.6
 Identities = 25/29 (86%), Gaps = 0/29 (0%)
 Strand=Plus/Plus

Query  169     TTAAAATTTTCCTTTTTAAATATTTAAAA  197
               || ||||||| |||| | |||||||||||
Sbjct  214858  TTCAAATTTTTCTTTATTAATATTTAAAA  214886


>NC_013288.1 Ostreococcus tauri virus 1 complete genome
Length=191761

 Score = 35.6 bits (38),  Expect = 4.6
 Identities = 19/19 (100%), Gaps = 0/19 (0%)
 Strand=Plus/Minus

Query  108     CTGGTGGAGGAGGGAGAGT  126
               |||||||||||||||||||
Sbjct  150048  CTGGTGGAGGAGGGAGAGT  150030


>NC_006646.1 Cotesia congregata virus complete genome, segment 
Circle14
Length=31972

 Score = 35.6 bits (38),  Expect = 4.6
 Identities = 22/24 (92%), Gaps = 0/24 (0%)
 Strand=Plus/Plus

Query  184    TTAAATATTTAAAAATAAACAAAT  207
              ||||||| || |||||||||||||
Sbjct  18647  TTAAATAATTTAAAATAAACAAAT  18670


>NC_006644.1 Cotesia congregata virus complete genome, segment 
Circle12
Length=16103

 Score = 35.6 bits (38),  Expect = 4.6
 Identities = 25/28 (89%), Gaps = 2/28 (7%)
 Strand=Plus/Plus

Query  166   AGCTTAAAATTTTCCTTTTTAAATATTT  193
             |||||||  ||||||| |||||||||||
Sbjct  8258  AGCTTAA--TTTTCCTGTTTAAATATTT  8283


>MF197913.1 Cherax quadricarinatus iridovirus strain CQIV-CN01, 
complete genome
Length=165695

 Score = 35.6 bits (38),  Expect = 4.6
 Identities = 19/19 (100%), Gaps = 0/19 (0%)
 Strand=Plus/Minus

Query  195    AAAATAAACAAATCAAACT  213
              |||||||||||||||||||
Sbjct  40671  AAAATAAACAAATCAAACT  40653


>MF787246.1 Lactobacillus phage LpeD, complete genome
Length=145162

 Score = 35.6 bits (38),  Expect = 4.6
 Identities = 22/24 (92%), Gaps = 0/24 (0%)
 Strand=Plus/Minus

Query  175     TTTTCCTTTTTAAATATTTAAAAA  198
               |||||  |||||||||||||||||
Sbjct  115766  TTTTCTATTTTAAATATTTAAAAA  115743


>KY979235.1 Flavobacterium phage FCV-1, complete genome
Length=46450

 Score = 35.6 bits (38),  Expect = 4.6
 Identities = 19/19 (100%), Gaps = 0/19 (0%)
 Strand=Plus/Plus

Query  783    CTGTCTCTTATACACATCT  801
              |||||||||||||||||||
Sbjct  46425  CTGTCTCTTATACACATCT  46443


>KF527228.1 Mimivirus terra2 genome
Length=1168989

 Score = 35.6 bits (38),  Expect = 4.6
 Identities = 36/46 (78%), Gaps = 1/46 (2%)
 Strand=Plus/Minus

Query  142     TACAAGTACTGAGTGAACAATTTGAGCTTAAAATTTTCCTTTTTAA  187
               |||||| || ||| | ||||||  |  |||||||||||| ||| ||
Sbjct  557801  TACAAGCACCGAGAGCACAATTCAAA-TTAAAATTTTCCATTTCAA  557757


>GU244497.1 Cafeteria roenbergensis virus BV-PW1, complete genome
Length=617453

 Score = 35.6 bits (38),  Expect = 4.6
 Identities = 25/29 (86%), Gaps = 0/29 (0%)
 Strand=Plus/Plus

Query  169     TTAAAATTTTCCTTTTTAAATATTTAAAA  197
               || ||||||| |||| | |||||||||||
Sbjct  214858  TTCAAATTTTTCTTTATTAATATTTAAAA  214886


>FN386611.1 Ostreococcus tauri virus 1 complete genome
Length=191761

 Score = 35.6 bits (38),  Expect = 4.6
 Identities = 19/19 (100%), Gaps = 0/19 (0%)
 Strand=Plus/Minus

Query  108     CTGGTGGAGGAGGGAGAGT  126
               |||||||||||||||||||
Sbjct  150048  CTGGTGGAGGAGGGAGAGT  150030


>AJ632317.1 Cotesia congregata virus complete genome, segment 
Circle14
Length=31972

 Score = 35.6 bits (38),  Expect = 4.6
 Identities = 22/24 (92%), Gaps = 0/24 (0%)
 Strand=Plus/Plus

Query  184    TTAAATATTTAAAAATAAACAAAT  207
              ||||||| || |||||||||||||
Sbjct  18647  TTAAATAATTTAAAATAAACAAAT  18670


>AJ632315.1 Cotesia congregata virus complete genome, segment 
Circle12
Length=16103

 Score = 35.6 bits (38),  Expect = 4.6
 Identities = 25/28 (89%), Gaps = 2/28 (7%)
 Strand=Plus/Plus

Query  166   AGCTTAAAATTTTCCTTTTTAAATATTT  193
             |||||||  ||||||| |||||||||||
Sbjct  8258  AGCTTAA--TTTTCCTGTTTAAATATTT  8283


Lambda      K        H
   0.634    0.408    0.912 

Gapped
Lambda      K        H
   0.625    0.410    0.780 

Effective search space used: 230667676659


Query= taxID11099_TRINITY_DN0_c0_g1_i8 len=1509 path=[0:0-263 2:264-319
4:320-459 6:460-536 7:537-568 8:569-633 10:634-700 11:701-781
12:782-1508]

Length=1509
                                                                      Score        E
Sequences producing significant alignments:                          (Bits)     Value

NC_001461.1 Bovine viral diarrhea virus 1, complete genome            446        1e-123
M31182.1 Bovine viral diarrhea virus 1-NADL, complete genome          446        1e-123
NC_023613.1 Invertebrate iridovirus 25 complete genome                44.6       0.016 
HF920635.1 Invertebrate iridovirus 25 complete genome                 44.6       0.016 
NC_015780.1 Wiseana iridescent virus, complete genome                 43.7       0.056 
GQ918152.1 Wiseana iridescent virus, complete genome                  43.7       0.056 
NC_003027.1 Lumpy skin disease virus NI-2490, complete genome         41.9       0.20  
AF325528.1 Lumpy skin disease virus NI-2490 isolate Neethling 249...  41.9       0.20  
NC_016072.1 Megavirus chiliensis, complete genome                     40.1       0.69  
NC_006635.1 Cotesia congregata virus complete genome, segment Cir...  40.1       0.69  
JN258408.1 Megavirus chiliensis, complete genome                      40.1       0.69  
AJ632306.1 Cotesia congregata virus complete genome, segment Circle3  40.1       0.69  
OM876856.1 Aureococcus anophagefferens virus isolate QBARTUTK, co...  39.2       0.69  
NC_036582.1 Flamingopox virus FGPVKD09, complete genome               37.4       2.4   
NC_026242.1 Tipula oleracea nudivirus isolate 35, complete genome     37.4       2.4   
NC_024446.1 Penguinpox virus isolate PSan92, complete genome          37.4       2.4   
NC_024447.1 Pigeonpox virus isolate FeP2, complete genome             37.4       2.4   
NC_023611.1 Invertebrate iridescent virus 30 complete genome          37.4       2.4   
NC_020104.1 Acanthamoeba polyphaga moumouvirus, complete genome       37.4       2.4   
NC_016924.1 Cotia virus SPAn232, complete genome                      37.4       2.4   
NC_008187.1 Invertebrate iridescent virus 3, complete genome          37.4       2.4   
MF678796.1 Flamingopox virus FGPVKD09, complete genome                37.4       2.4   
KM610234.1 Tipula oleracea nudivirus isolate 35, complete genome      37.4       2.4   
KJ859677.1 Penguinpox virus isolate PSan92, complete genome           37.4       2.4   
KJ801920.1 Pigeonpox virus isolate FeP2, complete genome              37.4       2.4   
HF920636.1 Invertebrate iridescent virus 30 complete genome           37.4       2.4   
JX962719.1 Acanthamoeba polyphaga moumouvirus, complete genome        37.4       2.4   
HQ647181.2 Cotia virus SPAn232, complete genome                       37.4       2.4   
DQ643392.1 Invertebrate iridescent virus 3, complete genome           37.4       2.4   
NC_047715.1 Cyanophage S-RIM12 isolate RW_01_0310, complete genome    36.5       8.4   
NC_021247.1 Adoxophyes honmai enomopoxvirus 'L', complete genome      36.5       8.4   
NC_014765.1 Bathycoccus sp. RCC1105 virus BpV1, complete genome       36.5       8.4   
NC_005881.2 Ostreid herpesvirus 1, complete genome                    36.5       8.4   
NC_001993.1 Melanoplus sanguinipes entomopoxvirus, complete genome    36.5       8.4   
KX349310.1 Cyanophage S-RIM12 isolate RW_01_0310, complete genome     36.5       8.4   
HF679131.1 Adoxophyes honmai enomopoxvirus 'L', complete genome       36.5       8.4   
HM004432.1 Bathycoccus sp. RCC1105 virus BpV1, complete genome        36.5       8.4   
AY509253.2 Ostreid herpesvirus 1, complete genome                     36.5       8.4   
AF063866.1 Melanoplus sanguinipes entomopoxvirus 'O' isolate Tucs...  36.5       8.4   
NC_048802.1 Stenotrophomonas phage Moby, complete genome              35.6       8.4   
NC_040612.1 Cherax quadricarinatus iridovirus strain CQIV-CN01, c...  35.6       8.4   
NC_048677.1 Lactobacillus phage LpeD, complete genome                 35.6       8.4   
NC_023639.1 Mimivirus terra2 genome                                   35.6       8.4   
NC_014637.1 Cafeteria roenbergensis virus BV-PW1, complete genome     35.6       8.4   
NC_013288.1 Ostreococcus tauri virus 1 complete genome                35.6       8.4   
NC_008296.2 Synechococcus phage syn9, complete genome                 35.6       8.4   
NC_001973.1 Lymantria dispar MNPV, complete genome                    35.6       8.4   
NC_006646.1 Cotesia congregata virus complete genome, segment Cir...  35.6       8.4   
NC_006644.1 Cotesia congregata virus complete genome, segment Cir...  35.6       8.4   
MN095772.1 Stenotrophomonas phage Moby, complete genome               35.6       8.4   
MF197913.1 Cherax quadricarinatus iridovirus strain CQIV-CN01, co...  35.6       8.4   
MF787246.1 Lactobacillus phage LpeD, complete genome                  35.6       8.4   
KF527228.1 Mimivirus terra2 genome                                    35.6       8.4   
GU244497.1 Cafeteria roenbergensis virus BV-PW1, complete genome      35.6       8.4   
FN386611.1 Ostreococcus tauri virus 1 complete genome                 35.6       8.4   
DQ149023.2 Synechococcus cyanophage syn9, complete genome             35.6       8.4   
AF081810.1 Lymantria dispar nucleopolyhedrovirus, complete genome     35.6       8.4   
AJ632317.1 Cotesia congregata virus complete genome, segment Circ...  35.6       8.4   
AJ632315.1 Cotesia congregata virus complete genome, segment Circ...  35.6       8.4   


>NC_001461.1 Bovine viral diarrhea virus 1, complete genome
Length=12573

 Score = 446 bits (494),  Expect = 1e-123
 Identities = 262/272 (96%), Gaps = 0/272 (0%)
 Strand=Plus/Minus

Query  513   GGGATCCGAGAACCAAATGAGATGTGATAGGGGACTCTGTGGGTATCTGGGGAGATTCCC  572
             || ||||| |||||||||||||||||| | ||||||||||||||||||||||||||||||
Sbjct  5265  GGCATCCGTGAACCAAATGAGATGTGACAAGGGACTCTGTGGGTATCTGGGGAGATTCCC  5206

Query  573   ACACGCTGGCATCCAGCCCACTCTGTGATGTCATACACCTTTCCATCCATCAGCGCAAAG  632
             ||||||||||||||||||||||||||||| ||||||||||||||||||||||||||||||
Sbjct  5205  ACACGCTGGCATCCAGCCCACTCTGTGATATCATACACCTTTCCATCCATCAGCGCAAAG  5146

Query  633   TAGGTGATTTTCAGGCCCAACATGCTAGACTCTGCCCAAAAGTCTCCTTCTTCAGCGGGA  692
             ||||||||||| |||||||||||||| ||||||||||||||||| ||||| ||||| |||
Sbjct  5145  TAGGTGATTTTGAGGCCCAACATGCTCGACTCTGCCCAAAAGTCACCTTCCTCAGCAGGA  5086

Query  693   TGCAGCCTATTACACTCAGCACAGTATCTGGCACTCTTAGGTTCCCGGTCCATTTCAAAC  752
             ||||||||||||||||||||||||||||||||||||||||||||||||||||||||||||
Sbjct  5085  TGCAGCCTATTACACTCAGCACAGTATCTGGCACTCTTAGGTTCCCGGTCCATTTCAAAC  5026

Query  753   CTCCTATGCTTTCCCTGGCATCGGCTGCACAT  784
             ||||||||||||||||||||||||||||||||
Sbjct  5025  CTCCTATGCTTTCCCTGGCATCGGCTGCACAT  4994


>M31182.1 Bovine viral diarrhea virus 1-NADL, complete genome
Length=12573

 Score = 446 bits (494),  Expect = 1e-123
 Identities = 262/272 (96%), Gaps = 0/272 (0%)
 Strand=Plus/Minus

Query  513   GGGATCCGAGAACCAAATGAGATGTGATAGGGGACTCTGTGGGTATCTGGGGAGATTCCC  572
             || ||||| |||||||||||||||||| | ||||||||||||||||||||||||||||||
Sbjct  5265  GGCATCCGTGAACCAAATGAGATGTGACAAGGGACTCTGTGGGTATCTGGGGAGATTCCC  5206

Query  573   ACACGCTGGCATCCAGCCCACTCTGTGATGTCATACACCTTTCCATCCATCAGCGCAAAG  632
             ||||||||||||||||||||||||||||| ||||||||||||||||||||||||||||||
Sbjct  5205  ACACGCTGGCATCCAGCCCACTCTGTGATATCATACACCTTTCCATCCATCAGCGCAAAG  5146

Query  633   TAGGTGATTTTCAGGCCCAACATGCTAGACTCTGCCCAAAAGTCTCCTTCTTCAGCGGGA  692
             ||||||||||| |||||||||||||| ||||||||||||||||| ||||| ||||| |||
Sbjct  5145  TAGGTGATTTTGAGGCCCAACATGCTCGACTCTGCCCAAAAGTCACCTTCCTCAGCAGGA  5086

Query  693   TGCAGCCTATTACACTCAGCACAGTATCTGGCACTCTTAGGTTCCCGGTCCATTTCAAAC  752
             ||||||||||||||||||||||||||||||||||||||||||||||||||||||||||||
Sbjct  5085  TGCAGCCTATTACACTCAGCACAGTATCTGGCACTCTTAGGTTCCCGGTCCATTTCAAAC  5026

Query  753   CTCCTATGCTTTCCCTGGCATCGGCTGCACAT  784
             ||||||||||||||||||||||||||||||||
Sbjct  5025  CTCCTATGCTTTCCCTGGCATCGGCTGCACAT  4994


>NC_023613.1 Invertebrate iridovirus 25 complete genome
Length=204815

 Score = 44.6 bits (48),  Expect = 0.016
 Identities = 39/48 (81%), Gaps = 2/48 (4%)
 Strand=Plus/Minus

Query  161     ATTTGAGCTTA--AAATTTTCCTTTTTAAATATTTAAAAATAAACAAA  206
               |||||| |||   |||||||| ||||| || | ||||||||||| |||
Sbjct  132568  ATTTGATCTTTTTAAATTTTCATTTTTTAAAAATTAAAAATAAATAAA  132521


 Score = 40.1 bits (43),  Expect = 0.69
 Identities = 29/34 (85%), Gaps = 0/34 (0%)
 Strand=Plus/Plus

Query  169    TTAAAATTTTCCTTTTTAAATATTTAAAAATAAA  202
              |||||||||||||| ||||| | || ||| ||||
Sbjct  42535  TTAAAATTTTCCTTGTTAAAAAATTTAAATTAAA  42568


>HF920635.1 Invertebrate iridovirus 25 complete genome
Length=204815

 Score = 44.6 bits (48),  Expect = 0.016
 Identities = 39/48 (81%), Gaps = 2/48 (4%)
 Strand=Plus/Minus

Query  161     ATTTGAGCTTA--AAATTTTCCTTTTTAAATATTTAAAAATAAACAAA  206
               |||||| |||   |||||||| ||||| || | ||||||||||| |||
Sbjct  132568  ATTTGATCTTTTTAAATTTTCATTTTTTAAAAATTAAAAATAAATAAA  132521


 Score = 40.1 bits (43),  Expect = 0.69
 Identities = 29/34 (85%), Gaps = 0/34 (0%)
 Strand=Plus/Plus

Query  169    TTAAAATTTTCCTTTTTAAATATTTAAAAATAAA  202
              |||||||||||||| ||||| | || ||| ||||
Sbjct  42535  TTAAAATTTTCCTTGTTAAAAAATTTAAATTAAA  42568


>NC_015780.1 Wiseana iridescent virus, complete genome
Length=205791

 Score = 43.7 bits (47),  Expect = 0.056
 Identities = 43/52 (83%), Gaps = 3/52 (6%)
 Strand=Plus/Plus

Query  169     TTAAAATTTTCCTT-TTTAAATATTTAAAAATAAA-CAAAT-CAAACTCCAT  217
               |||||||||||||| || ||| |||||||  |||| ||||| || | |||||
Sbjct  171225  TTAAAATTTTCCTTGTTAAAAAATTTAAATTTAAATCAAATGCACATTCCAT  171276


>GQ918152.1 Wiseana iridescent virus, complete genome
Length=205791

 Score = 43.7 bits (47),  Expect = 0.056
 Identities = 43/52 (83%), Gaps = 3/52 (6%)
 Strand=Plus/Plus

Query  169     TTAAAATTTTCCTT-TTTAAATATTTAAAAATAAA-CAAAT-CAAACTCCAT  217
               |||||||||||||| || ||| |||||||  |||| ||||| || | |||||
Sbjct  171225  TTAAAATTTTCCTTGTTAAAAAATTTAAATTTAAATCAAATGCACATTCCAT  171276


>NC_003027.1 Lumpy skin disease virus NI-2490, complete genome
Length=150773

 Score = 41.9 bits (45),  Expect = 0.20
 Identities = 36/44 (82%), Gaps = 2/44 (5%)
 Strand=Plus/Minus

Query  169     TTAAAATTTTCCTTTTT--AAATATTTAAAAATAAACAAATCAA  210
               ||||||||||| |||||  ||||||   ||| |||||||| |||
Sbjct  106513  TTAAAATTTTCATTTTTTGAAATATCGTAAAGTAAACAAAACAA  106470


 Score = 37.4 bits (40),  Expect = 2.4
 Identities = 29/35 (83%), Gaps = 0/35 (0%)
 Strand=Plus/Plus

Query  174    ATTTTCCTTTTTAAATATTTAAAAATAAACAAATC  208
              ||||||| |||   ||||||||||||||| | |||
Sbjct  35833  ATTTTCCCTTTATCATATTTAAAAATAAAAATATC  35867


>AF325528.1 Lumpy skin disease virus NI-2490 isolate Neethling 
2490, complete genome
Length=150773

 Score = 41.9 bits (45),  Expect = 0.20
 Identities = 36/44 (82%), Gaps = 2/44 (5%)
 Strand=Plus/Minus

Query  169     TTAAAATTTTCCTTTTT--AAATATTTAAAAATAAACAAATCAA  210
               ||||||||||| |||||  ||||||   ||| |||||||| |||
Sbjct  106513  TTAAAATTTTCATTTTTTGAAATATCGTAAAGTAAACAAAACAA  106470


 Score = 37.4 bits (40),  Expect = 2.4
 Identities = 29/35 (83%), Gaps = 0/35 (0%)
 Strand=Plus/Plus

Query  174    ATTTTCCTTTTTAAATATTTAAAAATAAACAAATC  208
              ||||||| |||   ||||||||||||||| | |||
Sbjct  35833  ATTTTCCCTTTATCATATTTAAAAATAAAAATATC  35867


>NC_016072.1 Megavirus chiliensis, complete genome
Length=1259197

 Score = 40.1 bits (43),  Expect = 0.69
 Identities = 23/24 (96%), Gaps = 0/24 (0%)
 Strand=Plus/Plus

Query  186     AAATATTTAAAAATAAACAAATCA  209
               ||||||||||||| ||||||||||
Sbjct  503388  AAATATTTAAAAAAAAACAAATCA  503411


 Score = 38.3 bits (41),  Expect = 2.4
 Identities = 38/48 (79%), Gaps = 5/48 (10%)
 Strand=Plus/Minus

Query  154     GTGAACAATTTGAGCTTAAAATTTTCCTTTTTAAATATTTAAAAATAA  201
               |||||  ||||||||   ||||  ||| |||||  |||||||||||||
Sbjct  402401  GTGAATTATTTGAGC---AAATAATCCATTTTA--TATTTAAAAATAA  402359


 Score = 35.6 bits (38),  Expect = 8.4
 Identities = 22/24 (92%), Gaps = 0/24 (0%)
 Strand=Plus/Minus

Query  181    TTTTTAAATATTTAAAAATAAACA  204
              ||| ||| ||||||||||||||||
Sbjct  74263  TTTATAATTATTTAAAAATAAACA  74240


>NC_006635.1 Cotesia congregata virus complete genome, segment 
Circle3
Length=29874

 Score = 40.1 bits (43),  Expect = 0.69
 Identities = 23/24 (96%), Gaps = 0/24 (0%)
 Strand=Plus/Plus

Query  184    TTAAATATTTAAAAATAAACAAAT  207
              ||||||| ||||||||||||||||
Sbjct  28347  TTAAATAATTAAAAATAAACAAAT  28370


 Score = 35.6 bits (38),  Expect = 8.4
 Identities = 31/39 (79%), Gaps = 0/39 (0%)
 Strand=Plus/Plus

Query  182    TTTTAAATATTTAAAAATAAACAAATCAAACTCCATCCT  220
              || |||||||||||| ||  | |||| ||||| | ||||
Sbjct  22337  TTGTAAATATTTAAATATTGAAAAATGAAACTTCCTCCT  22375


>JN258408.1 Megavirus chiliensis, complete genome
Length=1259197

 Score = 40.1 bits (43),  Expect = 0.69
 Identities = 23/24 (96%), Gaps = 0/24 (0%)
 Strand=Plus/Plus

Query  186     AAATATTTAAAAATAAACAAATCA  209
               ||||||||||||| ||||||||||
Sbjct  503388  AAATATTTAAAAAAAAACAAATCA  503411


 Score = 38.3 bits (41),  Expect = 2.4
 Identities = 38/48 (79%), Gaps = 5/48 (10%)
 Strand=Plus/Minus

Query  154     GTGAACAATTTGAGCTTAAAATTTTCCTTTTTAAATATTTAAAAATAA  201
               |||||  ||||||||   ||||  ||| |||||  |||||||||||||
Sbjct  402401  GTGAATTATTTGAGC---AAATAATCCATTTTA--TATTTAAAAATAA  402359


 Score = 35.6 bits (38),  Expect = 8.4
 Identities = 22/24 (92%), Gaps = 0/24 (0%)
 Strand=Plus/Minus

Query  181    TTTTTAAATATTTAAAAATAAACA  204
              ||| ||| ||||||||||||||||
Sbjct  74263  TTTATAATTATTTAAAAATAAACA  74240


>AJ632306.1 Cotesia congregata virus complete genome, segment 
Circle3
Length=29874

 Score = 40.1 bits (43),  Expect = 0.69
 Identities = 23/24 (96%), Gaps = 0/24 (0%)
 Strand=Plus/Plus

Query  184    TTAAATATTTAAAAATAAACAAAT  207
              ||||||| ||||||||||||||||
Sbjct  28347  TTAAATAATTAAAAATAAACAAAT  28370


 Score = 35.6 bits (38),  Expect = 8.4
 Identities = 31/39 (79%), Gaps = 0/39 (0%)
 Strand=Plus/Plus

Query  182    TTTTAAATATTTAAAAATAAACAAATCAAACTCCATCCT  220
              || |||||||||||| ||  | |||| ||||| | ||||
Sbjct  22337  TTGTAAATATTTAAATATTGAAAAATGAAACTTCCTCCT  22375


>OM876856.1 Aureococcus anophagefferens virus isolate QBARTUTK, 
complete genome
Length=388822

 Score = 39.2 bits (42),  Expect = 0.69
 Identities = 29/33 (88%), Gaps = 1/33 (3%)
 Strand=Plus/Plus

Query  175     TTTTCCTTTTTAAAT-ATTTAAAAATAAACAAA  206
               ||||  ||||||||| ||||||||||||| |||
Sbjct  377353  TTTTGATTTTTAAATCATTTAAAAATAAAAAAA  377385


 Score = 36.5 bits (39),  Expect = 8.4
 Identities = 21/22 (95%), Gaps = 0/22 (0%)
 Strand=Plus/Minus

Query  178     TCCTTTTTAAATATTTAAAAAT  199
               ||||||||||||||||||| ||
Sbjct  153725  TCCTTTTTAAATATTTAAACAT  153704


>NC_036582.1 Flamingopox virus FGPVKD09, complete genome
Length=293123

 Score = 37.4 bits (40),  Expect = 2.4
 Identities = 25/27 (93%), Gaps = 1/27 (4%)
 Strand=Plus/Minus

Query  183     TTTAAA-TATTTAAAAATAAACAAATC  208
               |||||| |||||||| |||||||||||
Sbjct  180710  TTTAAAGTATTTAAACATAAACAAATC  180684


>NC_026242.1 Tipula oleracea nudivirus isolate 35, complete genome
Length=145704

 Score = 37.4 bits (40),  Expect = 2.4
 Identities = 33/39 (85%), Gaps = 2/39 (5%)
 Strand=Plus/Minus

Query  174    ATTTTCCTTTTTAAAT-ATTTAAAAATAAACAAA-TCAA  210
              |||||| ||||| ||| ||||||||||| | ||| ||||
Sbjct  63446  ATTTTCATTTTTTAATCATTTAAAAATATATAAACTCAA  63408


>NC_024446.1 Penguinpox virus isolate PSan92, complete genome
Length=306862

 Score = 37.4 bits (40),  Expect = 2.4
 Identities = 25/27 (93%), Gaps = 1/27 (4%)
 Strand=Plus/Minus

Query  183     TTTAAA-TATTTAAAAATAAACAAATC  208
               |||||| |||||||| |||||||||||
Sbjct  195329  TTTAAAGTATTTAAACATAAACAAATC  195303


>NC_024447.1 Pigeonpox virus isolate FeP2, complete genome
Length=282356

 Score = 37.4 bits (40),  Expect = 2.4
 Identities = 25/27 (93%), Gaps = 1/27 (4%)
 Strand=Plus/Minus

Query  183     TTTAAA-TATTTAAAAATAAACAAATC  208
               |||||| |||||||| |||||||||||
Sbjct  179991  TTTAAAGTATTTAAACATAAACAAATC  179965


>NC_023611.1 Invertebrate iridescent virus 30 complete genome
Length=198533

 Score = 37.4 bits (40),  Expect = 2.4
 Identities = 28/32 (88%), Gaps = 1/32 (3%)
 Strand=Plus/Minus

Query  171    AAAATTTTCCTTTTTAAATATTTAAAAATAAA  202
              ||||||||| |||  ||||||||||| |||||
Sbjct  83735  AAAATTTTCATTTA-AAATATTTAAAGATAAA  83705


>NC_020104.1 Acanthamoeba polyphaga moumouvirus, complete genome
Length=1021348

 Score = 37.4 bits (40),  Expect = 2.4
 Identities = 29/35 (83%), Gaps = 0/35 (0%)
 Strand=Plus/Minus

Query  169     TTAAAATTTTCCTTTTTAAATATTTAAAAATAAAC  203
               ||||||||||| |||| | | |||| | |||||||
Sbjct  791811  TTAAAATTTTCTTTTTCACAAATTTTATAATAAAC  791777


>NC_016924.1 Cotia virus SPAn232, complete genome
Length=185139

 Score = 37.4 bits (40),  Expect = 2.4
 Identities = 23/25 (92%), Gaps = 0/25 (0%)
 Strand=Plus/Minus

Query  183    TTTAAATATTTAAAAATAAACAAAT  207
              || ||||||||| ||||||||||||
Sbjct  41655  TTGAAATATTTACAAATAAACAAAT  41631


 Score = 36.5 bits (39),  Expect = 8.4
 Identities = 23/24 (96%), Gaps = 1/24 (4%)
 Strand=Plus/Plus

Query  182    TTTTAAATATTTAAA-AATAAACA  204
              ||||||||||||||| ||||||||
Sbjct  37154  TTTTAAATATTTAAACAATAAACA  37177


>NC_008187.1 Invertebrate iridescent virus 3, complete genome
Length=191100

 Score = 37.4 bits (40),  Expect = 2.4
 Identities = 26/30 (87%), Gaps = 0/30 (0%)
 Strand=Plus/Plus

Query  169     TTAAAATTTTCCTTTTTAAATATTTAAAAA  198
               ||||||||||| ||||| |||| ||| |||
Sbjct  105775  TTAAAATTTTCATTTTTTAATAGTTATAAA  105804


>MF678796.1 Flamingopox virus FGPVKD09, complete genome
Length=293123

 Score = 37.4 bits (40),  Expect = 2.4
 Identities = 25/27 (93%), Gaps = 1/27 (4%)
 Strand=Plus/Minus

Query  183     TTTAAA-TATTTAAAAATAAACAAATC  208
               |||||| |||||||| |||||||||||
Sbjct  180710  TTTAAAGTATTTAAACATAAACAAATC  180684


>KM610234.1 Tipula oleracea nudivirus isolate 35, complete genome
Length=145704

 Score = 37.4 bits (40),  Expect = 2.4
 Identities = 33/39 (85%), Gaps = 2/39 (5%)
 Strand=Plus/Minus

Query  174    ATTTTCCTTTTTAAAT-ATTTAAAAATAAACAAA-TCAA  210
              |||||| ||||| ||| ||||||||||| | ||| ||||
Sbjct  63446  ATTTTCATTTTTTAATCATTTAAAAATATATAAACTCAA  63408


>KJ859677.1 Penguinpox virus isolate PSan92, complete genome
Length=306862

 Score = 37.4 bits (40),  Expect = 2.4
 Identities = 25/27 (93%), Gaps = 1/27 (4%)
 Strand=Plus/Minus

Query  183     TTTAAA-TATTTAAAAATAAACAAATC  208
               |||||| |||||||| |||||||||||
Sbjct  195329  TTTAAAGTATTTAAACATAAACAAATC  195303


>KJ801920.1 Pigeonpox virus isolate FeP2, complete genome
Length=282356

 Score = 37.4 bits (40),  Expect = 2.4
 Identities = 25/27 (93%), Gaps = 1/27 (4%)
 Strand=Plus/Minus

Query  183     TTTAAA-TATTTAAAAATAAACAAATC  208
               |||||| |||||||| |||||||||||
Sbjct  179991  TTTAAAGTATTTAAACATAAACAAATC  179965


>HF920636.1 Invertebrate iridescent virus 30 complete genome
Length=198533

 Score = 37.4 bits (40),  Expect = 2.4
 Identities = 28/32 (88%), Gaps = 1/32 (3%)
 Strand=Plus/Minus

Query  171    AAAATTTTCCTTTTTAAATATTTAAAAATAAA  202
              ||||||||| |||  ||||||||||| |||||
Sbjct  83735  AAAATTTTCATTTA-AAATATTTAAAGATAAA  83705


>JX962719.1 Acanthamoeba polyphaga moumouvirus, complete genome
Length=1021348

 Score = 37.4 bits (40),  Expect = 2.4
 Identities = 29/35 (83%), Gaps = 0/35 (0%)
 Strand=Plus/Minus

Query  169     TTAAAATTTTCCTTTTTAAATATTTAAAAATAAAC  203
               ||||||||||| |||| | | |||| | |||||||
Sbjct  791811  TTAAAATTTTCTTTTTCACAAATTTTATAATAAAC  791777


>HQ647181.2 Cotia virus SPAn232, complete genome
Length=185139

 Score = 37.4 bits (40),  Expect = 2.4
 Identities = 23/25 (92%), Gaps = 0/25 (0%)
 Strand=Plus/Minus

Query  183    TTTAAATATTTAAAAATAAACAAAT  207
              || ||||||||| ||||||||||||
Sbjct  41655  TTGAAATATTTACAAATAAACAAAT  41631


 Score = 36.5 bits (39),  Expect = 8.4
 Identities = 23/24 (96%), Gaps = 1/24 (4%)
 Strand=Plus/Plus

Query  182    TTTTAAATATTTAAA-AATAAACA  204
              ||||||||||||||| ||||||||
Sbjct  37154  TTTTAAATATTTAAACAATAAACA  37177


>DQ643392.1 Invertebrate iridescent virus 3, complete genome
Length=191100

 Score = 37.4 bits (40),  Expect = 2.4
 Identities = 26/30 (87%), Gaps = 0/30 (0%)
 Strand=Plus/Plus

Query  169     TTAAAATTTTCCTTTTTAAATATTTAAAAA  198
               ||||||||||| ||||| |||| ||| |||
Sbjct  105775  TTAAAATTTTCATTTTTTAATAGTTATAAA  105804


>NC_047715.1 Cyanophage S-RIM12 isolate RW_01_0310, complete genome
Length=174670

 Score = 36.5 bits (39),  Expect = 8.4
 Identities = 27/32 (84%), Gaps = 0/32 (0%)
 Strand=Plus/Plus

Query  89      AAGATTCAGTTCCTGGGTGCTGGTGGAGGAGG  120
               |||||||||| |  |||||||||||| || ||
Sbjct  102575  AAGATTCAGTGCTGGGGTGCTGGTGGTGGCGG  102606


>NC_021247.1 Adoxophyes honmai enomopoxvirus 'L', complete genome
Length=228750

 Score = 36.5 bits (39),  Expect = 8.4
 Identities = 21/22 (95%), Gaps = 0/22 (0%)
 Strand=Plus/Minus

Query  181  TTTTTAAATATTTAAAAATAAA  202
            |||| |||||||||||||||||
Sbjct  650  TTTTAAAATATTTAAAAATAAA  629


 Score = 36.5 bits (39),  Expect = 8.4
 Identities = 27/32 (84%), Gaps = 0/32 (0%)
 Strand=Plus/Plus

Query  170    TAAAATTTTCCTTTTTAAATATTTAAAAATAA  201
              ||||| |||| || | ||| ||||||||||||
Sbjct  28001  TAAAAATTTCATTATAAAAAATTTAAAAATAA  28032


 Score = 36.5 bits (39),  Expect = 8.4
 Identities = 21/22 (95%), Gaps = 0/22 (0%)
 Strand=Plus/Plus

Query  181     TTTTTAAATATTTAAAAATAAA  202
               |||| |||||||||||||||||
Sbjct  228101  TTTTAAAATATTTAAAAATAAA  228122


 Score = 35.6 bits (38),  Expect = 8.4
 Identities = 29/33 (88%), Gaps = 2/33 (6%)
 Strand=Plus/Plus

Query  170  TAAAATTTTCCTTTTTAAATA-TTTAAAAATAA  201
            || ||||||  |||||||||| |||||||||||
Sbjct  623  TATAATTTTA-TTTTTAAATATTTTAAAAATAA  654


 Score = 35.6 bits (38),  Expect = 8.4
 Identities = 29/33 (88%), Gaps = 2/33 (6%)
 Strand=Plus/Minus

Query  170     TAAAATTTTCCTTTTTAAATA-TTTAAAAATAA  201
               || ||||||  |||||||||| |||||||||||
Sbjct  228128  TATAATTTTA-TTTTTAAATATTTTAAAAATAA  228097


>NC_014765.1 Bathycoccus sp. RCC1105 virus BpV1, complete genome
Length=198519

 Score = 36.5 bits (39),  Expect = 8.4
 Identities = 21/22 (95%), Gaps = 0/22 (0%)
 Strand=Plus/Minus

Query  180     CTTTTTAAATATTTAAAAATAA  201
               ||||||||||||||| ||||||
Sbjct  118671  CTTTTTAAATATTTATAAATAA  118650


>NC_005881.2 Ostreid herpesvirus 1, complete genome
Length=207439

 Score = 36.5 bits (39),  Expect = 8.4
 Identities = 24/27 (89%), Gaps = 0/27 (0%)
 Strand=Plus/Minus

Query  960    TGATGATTTTTGTCAGGATGAACCATC  986
              ||||||||||| ||| || ||||||||
Sbjct  52806  TGATGATTTTTTTCACGAGGAACCATC  52780


>NC_001993.1 Melanoplus sanguinipes entomopoxvirus, complete genome
Length=236120

 Score = 36.5 bits (39),  Expect = 8.4
 Identities = 23/24 (96%), Gaps = 1/24 (4%)
 Strand=Plus/Minus

Query  188    ATATTTAAAAATAAACAAATCAAA  211
              ||||||||||||||||||| ||||
Sbjct  67605  ATATTTAAAAATAAACAAA-CAAA  67583


>KX349310.1 Cyanophage S-RIM12 isolate RW_01_0310, complete genome
Length=174670

 Score = 36.5 bits (39),  Expect = 8.4
 Identities = 27/32 (84%), Gaps = 0/32 (0%)
 Strand=Plus/Plus

Query  89      AAGATTCAGTTCCTGGGTGCTGGTGGAGGAGG  120
               |||||||||| |  |||||||||||| || ||
Sbjct  102575  AAGATTCAGTGCTGGGGTGCTGGTGGTGGCGG  102606


>HF679131.1 Adoxophyes honmai enomopoxvirus 'L', complete genome
Length=228750

 Score = 36.5 bits (39),  Expect = 8.4
 Identities = 21/22 (95%), Gaps = 0/22 (0%)
 Strand=Plus/Minus

Query  181  TTTTTAAATATTTAAAAATAAA  202
            |||| |||||||||||||||||
Sbjct  650  TTTTAAAATATTTAAAAATAAA  629


 Score = 36.5 bits (39),  Expect = 8.4
 Identities = 27/32 (84%), Gaps = 0/32 (0%)
 Strand=Plus/Plus

Query  170    TAAAATTTTCCTTTTTAAATATTTAAAAATAA  201
              ||||| |||| || | ||| ||||||||||||
Sbjct  28001  TAAAAATTTCATTATAAAAAATTTAAAAATAA  28032


 Score = 36.5 bits (39),  Expect = 8.4
 Identities = 21/22 (95%), Gaps = 0/22 (0%)
 Strand=Plus/Plus

Query  181     TTTTTAAATATTTAAAAATAAA  202
               |||| |||||||||||||||||
Sbjct  228101  TTTTAAAATATTTAAAAATAAA  228122


 Score = 35.6 bits (38),  Expect = 8.4
 Identities = 29/33 (88%), Gaps = 2/33 (6%)
 Strand=Plus/Plus

Query  170  TAAAATTTTCCTTTTTAAATA-TTTAAAAATAA  201
            || ||||||  |||||||||| |||||||||||
Sbjct  623  TATAATTTTA-TTTTTAAATATTTTAAAAATAA  654


 Score = 35.6 bits (38),  Expect = 8.4
 Identities = 29/33 (88%), Gaps = 2/33 (6%)
 Strand=Plus/Minus

Query  170     TAAAATTTTCCTTTTTAAATA-TTTAAAAATAA  201
               || ||||||  |||||||||| |||||||||||
Sbjct  228128  TATAATTTTA-TTTTTAAATATTTTAAAAATAA  228097


>HM004432.1 Bathycoccus sp. RCC1105 virus BpV1, complete genome
Length=198519

 Score = 36.5 bits (39),  Expect = 8.4
 Identities = 21/22 (95%), Gaps = 0/22 (0%)
 Strand=Plus/Minus

Query  180     CTTTTTAAATATTTAAAAATAA  201
               ||||||||||||||| ||||||
Sbjct  118671  CTTTTTAAATATTTATAAATAA  118650


>AY509253.2 Ostreid herpesvirus 1, complete genome
Length=207439

 Score = 36.5 bits (39),  Expect = 8.4
 Identities = 24/27 (89%), Gaps = 0/27 (0%)
 Strand=Plus/Minus

Query  960    TGATGATTTTTGTCAGGATGAACCATC  986
              ||||||||||| ||| || ||||||||
Sbjct  52806  TGATGATTTTTTTCACGAGGAACCATC  52780


>AF063866.1 Melanoplus sanguinipes entomopoxvirus 'O' isolate 
Tucson, complete sequence
Length=236120

 Score = 36.5 bits (39),  Expect = 8.4
 Identities = 23/24 (96%), Gaps = 1/24 (4%)
 Strand=Plus/Minus

Query  188    ATATTTAAAAATAAACAAATCAAA  211
              ||||||||||||||||||| ||||
Sbjct  67605  ATATTTAAAAATAAACAAA-CAAA  67583


>NC_048802.1 Stenotrophomonas phage Moby, complete genome
Length=159365

 Score = 35.6 bits (38),  Expect = 8.4
 Identities = 25/29 (86%), Gaps = 0/29 (0%)
 Strand=Plus/Minus

Query  616    CATCCATCAGCGCAAAGTAGGTGATTTTC  644
              ||||| |||| |||||||||||| | |||
Sbjct  59944  CATCCTTCAGTGCAAAGTAGGTGTTGTTC  59916


>NC_040612.1 Cherax quadricarinatus iridovirus strain CQIV-CN01, 
complete genome
Length=165695

 Score = 35.6 bits (38),  Expect = 8.4
 Identities = 19/19 (100%), Gaps = 0/19 (0%)
 Strand=Plus/Minus

Query  195    AAAATAAACAAATCAAACT  213
              |||||||||||||||||||
Sbjct  40671  AAAATAAACAAATCAAACT  40653


>NC_048677.1 Lactobacillus phage LpeD, complete genome
Length=145162

 Score = 35.6 bits (38),  Expect = 8.4
 Identities = 22/24 (92%), Gaps = 0/24 (0%)
 Strand=Plus/Minus

Query  175     TTTTCCTTTTTAAATATTTAAAAA  198
               |||||  |||||||||||||||||
Sbjct  115766  TTTTCTATTTTAAATATTTAAAAA  115743


>NC_023639.1 Mimivirus terra2 genome
Length=1168989

 Score = 35.6 bits (38),  Expect = 8.4
 Identities = 36/46 (78%), Gaps = 1/46 (2%)
 Strand=Plus/Minus

Query  142     TACAAGTACTGAGTGAACAATTTGAGCTTAAAATTTTCCTTTTTAA  187
               |||||| || ||| | ||||||  |  |||||||||||| ||| ||
Sbjct  557801  TACAAGCACCGAGAGCACAATTCAAA-TTAAAATTTTCCATTTCAA  557757


>NC_014637.1 Cafeteria roenbergensis virus BV-PW1, complete genome
Length=617453

 Score = 35.6 bits (38),  Expect = 8.4
 Identities = 25/29 (86%), Gaps = 0/29 (0%)
 Strand=Plus/Plus

Query  169     TTAAAATTTTCCTTTTTAAATATTTAAAA  197
               || ||||||| |||| | |||||||||||
Sbjct  214858  TTCAAATTTTTCTTTATTAATATTTAAAA  214886


>NC_013288.1 Ostreococcus tauri virus 1 complete genome
Length=191761

 Score = 35.6 bits (38),  Expect = 8.4
 Identities = 19/19 (100%), Gaps = 0/19 (0%)
 Strand=Plus/Minus

Query  108     CTGGTGGAGGAGGGAGAGT  126
               |||||||||||||||||||
Sbjct  150048  CTGGTGGAGGAGGGAGAGT  150030


>NC_008296.2 Synechococcus phage syn9, complete genome
Length=177300

 Score = 35.6 bits (38),  Expect = 8.4
 Identities = 25/29 (86%), Gaps = 0/29 (0%)
 Strand=Plus/Minus

Query  1039    CAACCCCCAACACATGGAAAGGGTTTAGC  1067
               |||| |||| || |||||||||||| |||
Sbjct  167861  CAACTCCCATCATATGGAAAGGGTTGAGC  167833


>NC_001973.1 Lymantria dispar MNPV, complete genome
Length=161046

 Score = 35.6 bits (38),  Expect = 8.4
 Identities = 22/24 (92%), Gaps = 0/24 (0%)
 Strand=Plus/Plus

Query  1456   GCTCGCTCAGAAATTGGAACACCA  1479
              |||||  |||||||||||||||||
Sbjct  69020  GCTCGTCCAGAAATTGGAACACCA  69043


>NC_006646.1 Cotesia congregata virus complete genome, segment 
Circle14
Length=31972

 Score = 35.6 bits (38),  Expect = 8.4
 Identities = 22/24 (92%), Gaps = 0/24 (0%)
 Strand=Plus/Plus

Query  184    TTAAATATTTAAAAATAAACAAAT  207
              ||||||| || |||||||||||||
Sbjct  18647  TTAAATAATTTAAAATAAACAAAT  18670


>NC_006644.1 Cotesia congregata virus complete genome, segment 
Circle12
Length=16103

 Score = 35.6 bits (38),  Expect = 8.4
 Identities = 25/28 (89%), Gaps = 2/28 (7%)
 Strand=Plus/Plus

Query  166   AGCTTAAAATTTTCCTTTTTAAATATTT  193
             |||||||  ||||||| |||||||||||
Sbjct  8258  AGCTTAA--TTTTCCTGTTTAAATATTT  8283


>MN095772.1 Stenotrophomonas phage Moby, complete genome
Length=159365

 Score = 35.6 bits (38),  Expect = 8.4
 Identities = 25/29 (86%), Gaps = 0/29 (0%)
 Strand=Plus/Minus

Query  616    CATCCATCAGCGCAAAGTAGGTGATTTTC  644
              ||||| |||| |||||||||||| | |||
Sbjct  59944  CATCCTTCAGTGCAAAGTAGGTGTTGTTC  59916


>MF197913.1 Cherax quadricarinatus iridovirus strain CQIV-CN01, 
complete genome
Length=165695

 Score = 35.6 bits (38),  Expect = 8.4
 Identities = 19/19 (100%), Gaps = 0/19 (0%)
 Strand=Plus/Minus

Query  195    AAAATAAACAAATCAAACT  213
              |||||||||||||||||||
Sbjct  40671  AAAATAAACAAATCAAACT  40653


>MF787246.1 Lactobacillus phage LpeD, complete genome
Length=145162

 Score = 35.6 bits (38),  Expect = 8.4
 Identities = 22/24 (92%), Gaps = 0/24 (0%)
 Strand=Plus/Minus

Query  175     TTTTCCTTTTTAAATATTTAAAAA  198
               |||||  |||||||||||||||||
Sbjct  115766  TTTTCTATTTTAAATATTTAAAAA  115743


>KF527228.1 Mimivirus terra2 genome
Length=1168989

 Score = 35.6 bits (38),  Expect = 8.4
 Identities = 36/46 (78%), Gaps = 1/46 (2%)
 Strand=Plus/Minus

Query  142     TACAAGTACTGAGTGAACAATTTGAGCTTAAAATTTTCCTTTTTAA  187
               |||||| || ||| | ||||||  |  |||||||||||| ||| ||
Sbjct  557801  TACAAGCACCGAGAGCACAATTCAAA-TTAAAATTTTCCATTTCAA  557757


>GU244497.1 Cafeteria roenbergensis virus BV-PW1, complete genome
Length=617453

 Score = 35.6 bits (38),  Expect = 8.4
 Identities = 25/29 (86%), Gaps = 0/29 (0%)
 Strand=Plus/Plus

Query  169     TTAAAATTTTCCTTTTTAAATATTTAAAA  197
               || ||||||| |||| | |||||||||||
Sbjct  214858  TTCAAATTTTTCTTTATTAATATTTAAAA  214886


>FN386611.1 Ostreococcus tauri virus 1 complete genome
Length=191761

 Score = 35.6 bits (38),  Expect = 8.4
 Identities = 19/19 (100%), Gaps = 0/19 (0%)
 Strand=Plus/Minus

Query  108     CTGGTGGAGGAGGGAGAGT  126
               |||||||||||||||||||
Sbjct  150048  CTGGTGGAGGAGGGAGAGT  150030


>DQ149023.2 Synechococcus cyanophage syn9, complete genome
Length=177300

 Score = 35.6 bits (38),  Expect = 8.4
 Identities = 25/29 (86%), Gaps = 0/29 (0%)
 Strand=Plus/Minus

Query  1039    CAACCCCCAACACATGGAAAGGGTTTAGC  1067
               |||| |||| || |||||||||||| |||
Sbjct  167861  CAACTCCCATCATATGGAAAGGGTTGAGC  167833


>AF081810.1 Lymantria dispar nucleopolyhedrovirus, complete genome
Length=161046

 Score = 35.6 bits (38),  Expect = 8.4
 Identities = 22/24 (92%), Gaps = 0/24 (0%)
 Strand=Plus/Plus

Query  1456   GCTCGCTCAGAAATTGGAACACCA  1479
              |||||  |||||||||||||||||
Sbjct  69020  GCTCGTCCAGAAATTGGAACACCA  69043


>AJ632317.1 Cotesia congregata virus complete genome, segment 
Circle14
Length=31972

 Score = 35.6 bits (38),  Expect = 8.4
 Identities = 22/24 (92%), Gaps = 0/24 (0%)
 Strand=Plus/Plus

Query  184    TTAAATATTTAAAAATAAACAAAT  207
              ||||||| || |||||||||||||
Sbjct  18647  TTAAATAATTTAAAATAAACAAAT  18670


>AJ632315.1 Cotesia congregata virus complete genome, segment 
Circle12
Length=16103

 Score = 35.6 bits (38),  Expect = 8.4
 Identities = 25/28 (89%), Gaps = 2/28 (7%)
 Strand=Plus/Plus

Query  166   AGCTTAAAATTTTCCTTTTTAAATATTT  193
             |||||||  ||||||| |||||||||||
Sbjct  8258  AGCTTAA--TTTTCCTGTTTAAATATTT  8283


Lambda      K        H
   0.634    0.408    0.912 

Gapped
Lambda      K        H
   0.625    0.410    0.780 

Effective search space used: 420372990568


Query= taxID11099_TRINITY_DN2_c0_g1_i1 len=557 path=[0:0-556]

Length=557
                                                                      Score        E
Sequences producing significant alignments:                          (Bits)     Value

NC_009127.1 Cyprinid herpesvirus 3, complete genome                   36.5       3.0  
DQ657948.1 Cyprinid herpesvirus 3 strain KHV-U, complete genome       36.5       3.0  
NC_028952.1 Streptomyces phage SF3, complete genome                   35.6       3.0  
KT221034.1 Streptomyces phage SF3, complete genome                    35.6       3.0  


>NC_009127.1 Cyprinid herpesvirus 3, complete genome
Length=295146

 Score = 36.5 bits (39),  Expect = 3.0
 Identities = 21/22 (95%), Gaps = 0/22 (0%)
 Strand=Plus/Plus

Query  424   CAGCCAAGAGAACAGCCAAGCG  445
             ||| ||||||||||||||||||
Sbjct  4891  CAGGCAAGAGAACAGCCAAGCG  4912


 Score = 36.5 bits (39),  Expect = 3.0
 Identities = 21/22 (95%), Gaps = 0/22 (0%)
 Strand=Plus/Plus

Query  424     CAGCCAAGAGAACAGCCAAGCG  445
               ||| ||||||||||||||||||
Sbjct  277568  CAGGCAAGAGAACAGCCAAGCG  277589


>DQ657948.1 Cyprinid herpesvirus 3 strain KHV-U, complete genome
Length=295146

 Score = 36.5 bits (39),  Expect = 3.0
 Identities = 21/22 (95%), Gaps = 0/22 (0%)
 Strand=Plus/Plus

Query  424   CAGCCAAGAGAACAGCCAAGCG  445
             ||| ||||||||||||||||||
Sbjct  4891  CAGGCAAGAGAACAGCCAAGCG  4912


 Score = 36.5 bits (39),  Expect = 3.0
 Identities = 21/22 (95%), Gaps = 0/22 (0%)
 Strand=Plus/Plus

Query  424     CAGCCAAGAGAACAGCCAAGCG  445
               ||| ||||||||||||||||||
Sbjct  277568  CAGGCAAGAGAACAGCCAAGCG  277589


>NC_028952.1 Streptomyces phage SF3, complete genome
Length=60934

 Score = 35.6 bits (38),  Expect = 3.0
 Identities = 22/24 (92%), Gaps = 0/24 (0%)
 Strand=Plus/Minus

Query  243    GGGTCACTTCCTCTTCAGGCTGGC  266
              ||||||||||||||||  ||||||
Sbjct  37988  GGGTCACTTCCTCTTCTTGCTGGC  37965


>KT221034.1 Streptomyces phage SF3, complete genome
Length=60934

 Score = 35.6 bits (38),  Expect = 3.0
 Identities = 22/24 (92%), Gaps = 0/24 (0%)
 Strand=Plus/Minus

Query  243    GGGTCACTTCCTCTTCAGGCTGGC  266
              ||||||||||||||||  ||||||
Sbjct  37988  GGGTCACTTCCTCTTCTTGCTGGC  37965


Lambda      K        H
   0.634    0.408    0.912 

Gapped
Lambda      K        H
   0.625    0.410    0.780 

Effective search space used: 150177657696


Query= taxID11099_TRINITY_DN1_c0_g1_i1 len=239 path=[0:0-238]

Length=239
                                                                      Score        E
Sequences producing significant alignments:                          (Bits)     Value

NC_001461.1 Bovine viral diarrhea virus 1, complete genome            137        5e-31
M31182.1 Bovine viral diarrhea virus 1-NADL, complete genome          137        5e-31
NC_029020.1 Sulfolobus monocaudavirus SMV2, complete genome           35.6       1.2  
NC_008603.1 Paramecium bursaria Chlorella virus FR483, complete g...  35.6       1.2  
KP238129.1 Sulfolobus monocaudavirus SMV2, complete genome            35.6       1.2  
DQ890022.1 Paramecium bursaria Chlorella virus FR483, complete ge...  35.6       1.2  
NC_029106.1 Achromobacter phage phiAxp-2, complete genome             34.6       4.2  
KT321316.2 Achromobacter phage phiAxp-2, complete genome              34.6       4.2  


>NC_001461.1 Bovine viral diarrhea virus 1, complete genome
Length=12573

 Score = 137 bits (151),  Expect = 5e-31
 Identities = 80/83 (96%), Gaps = 0/83 (0%)
 Strand=Plus/Plus

Query  156   ATGTGCAGCAGATGCCAAGGAAAGCATAGGAGGTTTGAAATGGACCGGGAACCCAAGAGT  215
             ||||||||| ||||||| ||||||||||||||||||||||||||||||||||| ||||||
Sbjct  4994  ATGTGCAGCCGATGCCAGGGAAAGCATAGGAGGTTTGAAATGGACCGGGAACCTAAGAGT  5053

Query  216   GCCAGATACTGTGCTGAGTGTAA  238
             |||||||||||||||||||||||
Sbjct  5054  GCCAGATACTGTGCTGAGTGTAA  5076


>M31182.1 Bovine viral diarrhea virus 1-NADL, complete genome
Length=12573

 Score = 137 bits (151),  Expect = 5e-31
 Identities = 80/83 (96%), Gaps = 0/83 (0%)
 Strand=Plus/Plus

Query  156   ATGTGCAGCAGATGCCAAGGAAAGCATAGGAGGTTTGAAATGGACCGGGAACCCAAGAGT  215
             ||||||||| ||||||| ||||||||||||||||||||||||||||||||||| ||||||
Sbjct  4994  ATGTGCAGCCGATGCCAGGGAAAGCATAGGAGGTTTGAAATGGACCGGGAACCTAAGAGT  5053

Query  216   GCCAGATACTGTGCTGAGTGTAA  238
             |||||||||||||||||||||||
Sbjct  5054  GCCAGATACTGTGCTGAGTGTAA  5076


>NC_029020.1 Sulfolobus monocaudavirus SMV2, complete genome
Length=50918

 Score = 35.6 bits (38),  Expect = 1.2
 Identities = 22/24 (92%), Gaps = 0/24 (0%)
 Strand=Plus/Plus

Query  58     ATGAGATGAAACGGATGGCAGAGA  81
              |||||||||||||||| || ||||
Sbjct  15876  ATGAGATGAAACGGATAGCCGAGA  15899


>NC_008603.1 Paramecium bursaria Chlorella virus FR483, complete 
genome
Length=321240

 Score = 35.6 bits (38),  Expect = 1.2
 Identities = 27/31 (87%), Gaps = 1/31 (3%)
 Strand=Plus/Minus

Query  138     GAGGCAATGAACAC-GATGATGTGCAGCAGA  167
               |||||||||||||| ||||||||  | ||||
Sbjct  183574  GAGGCAATGAACACAGATGATGTTAAACAGA  183544


>KP238129.1 Sulfolobus monocaudavirus SMV2, complete genome
Length=50918

 Score = 35.6 bits (38),  Expect = 1.2
 Identities = 22/24 (92%), Gaps = 0/24 (0%)
 Strand=Plus/Plus

Query  58     ATGAGATGAAACGGATGGCAGAGA  81
              |||||||||||||||| || ||||
Sbjct  15876  ATGAGATGAAACGGATAGCCGAGA  15899


>DQ890022.1 Paramecium bursaria Chlorella virus FR483, complete 
genome
Length=321240

 Score = 35.6 bits (38),  Expect = 1.2
 Identities = 27/31 (87%), Gaps = 1/31 (3%)
 Strand=Plus/Minus

Query  138     GAGGCAATGAACAC-GATGATGTGCAGCAGA  167
               |||||||||||||| ||||||||  | ||||
Sbjct  183574  GAGGCAATGAACACAGATGATGTTAAACAGA  183544


>NC_029106.1 Achromobacter phage phiAxp-2, complete genome
Length=62220

 Score = 34.6 bits (37),  Expect = 4.2
 Identities = 28/32 (88%), Gaps = 3/32 (9%)
 Strand=Plus/Minus

Query  11     GCGGGCAGCTTGGGACATTGTCAGCAACCCAG  42
              |||||||||||||| ||||| ||||  |||||
Sbjct  55589  GCGGGCAGCTTGGG-CATTGCCAGC--CCCAG  55561


>KT321316.2 Achromobacter phage phiAxp-2, complete genome
Length=62220

 Score = 34.6 bits (37),  Expect = 4.2
 Identities = 28/32 (88%), Gaps = 3/32 (9%)
 Strand=Plus/Minus

Query  11     GCGGGCAGCTTGGGACATTGTCAGCAACCCAG  42
              |||||||||||||| ||||| ||||  |||||
Sbjct  55589  GCGGGCAGCTTGGG-CATTGCCAGC--CCCAG  55561


Lambda      K        H
   0.634    0.408    0.912 

Gapped
Lambda      K        H
   0.625    0.410    0.780 

Effective search space used: 60014939945


Query= taxID112229_TRINITY_DN0_c0_g1_i1 len=221 path=[0:0-220]

Length=221
                                                                      Score        E
Sequences producing significant alignments:                          (Bits)     Value

NC_004067.1 Pepino mosaic virus, complete genome                      227        3e-58
AF484251.1 Pepino mosaic virus isolate Sp-13, complete genome         227        3e-58
NC_043642.1 Ganda bee virus RNA-dependent RNA polymerase (RdRp) g...  36.5       1.1  
KY053854.1 Ganda bee virus RNA-dependent RNA polymerase (RdRp) ge...  36.5       1.1  
NC_026440.1 Pandoravirus inopinatum isolate KlaHel, complete genome   35.6       1.1  
KP136319.1 Pandoravirus inopinatum isolate KlaHel, complete genome    35.6       1.1  
NC_028862.1 Staphylococcus phage vB_SauS_phi2, complete genome        34.6       3.8  
MW546076.1 Silviavirus remus, complete genome                         34.6       3.8  
KT186243.1 Staphylococcus phage vB_SauS_phi2, complete genome         34.6       3.8  
NC_048053.1 Dickeya phage vB_DsoM_JA29, complete genome               33.7       3.8  
NC_021529.2 Vibrio phage nt-1, complete genome                        33.7       3.8  
NC_008296.2 Synechococcus phage syn9, complete genome                 33.7       3.8  
MH460461.1 Dickeya phage vB_DsoM_JA29, complete genome                33.7       3.8  
FJ867910.1 Roseobacter phage SIO1 genomic sequence                    33.7       3.8  
HQ317393.2 Vibrio phage nt-1, complete genome                         33.7       3.8  
DQ149023.2 Synechococcus cyanophage syn9, complete genome             33.7       3.8  


>NC_004067.1 Pepino mosaic virus, complete genome
Length=6450

 Score = 227 bits (251),  Expect = 3e-58
 Identities = 175/208 (84%), Gaps = 0/208 (0%)
 Strand=Plus/Plus

Query  1     AATGAAAAAGAGCTTGCTGCTCACTCGGTTGCTAAATATGGTGCCCTTGCCCGCCAGAAA  60
             ||||||||||| || ||||||||||| || ||||| || || ||| | ||  | || || 
Sbjct  6185  AATGAAAAAGAACTAGCTGCTCACTCCGTAGCTAAGTACGGCGCCTTGGCTAGGCAAAAG  6244

Query  61    ATATCCACTGGTAACTACATCACCACCCTTGGTGAAGTTACACGTGGTCACATGGGCGGC  120
             || ||||| ||||| || || ||||| ||||| ||||| |||||||| |||||||| || 
Sbjct  6245  ATCTCCACAGGTAATTATATTACCACACTTGGAGAAGTCACACGTGGACACATGGGAGGA  6304

Query  121   GCCAACACTATGTACGCAATTGATGCACCTCCTGAACTTTAAACACTCGAAACTTAACCA  180
             || ||||| |||||||| || || ||||| ||||||||||||||||||||||||||| ||
Sbjct  6305  GCTAACACCATGTACGCGATAGACGCACCCCCTGAACTTTAAACACTCGAAACTTAATCA  6364

Query  181   GAGTGGGGTTTTCTATAGTTTATTTTCC  208
             ||||||||||||||| ||||||||||||
Sbjct  6365  GAGTGGGGTTTTCTACAGTTTATTTTCC  6392


>AF484251.1 Pepino mosaic virus isolate Sp-13, complete genome
Length=6450

 Score = 227 bits (251),  Expect = 3e-58
 Identities = 175/208 (84%), Gaps = 0/208 (0%)
 Strand=Plus/Plus

Query  1     AATGAAAAAGAGCTTGCTGCTCACTCGGTTGCTAAATATGGTGCCCTTGCCCGCCAGAAA  60
             ||||||||||| || ||||||||||| || ||||| || || ||| | ||  | || || 
Sbjct  6185  AATGAAAAAGAACTAGCTGCTCACTCCGTAGCTAAGTACGGCGCCTTGGCTAGGCAAAAG  6244

Query  61    ATATCCACTGGTAACTACATCACCACCCTTGGTGAAGTTACACGTGGTCACATGGGCGGC  120
             || ||||| ||||| || || ||||| ||||| ||||| |||||||| |||||||| || 
Sbjct  6245  ATCTCCACAGGTAATTATATTACCACACTTGGAGAAGTCACACGTGGACACATGGGAGGA  6304

Query  121   GCCAACACTATGTACGCAATTGATGCACCTCCTGAACTTTAAACACTCGAAACTTAACCA  180
             || ||||| |||||||| || || ||||| ||||||||||||||||||||||||||| ||
Sbjct  6305  GCTAACACCATGTACGCGATAGACGCACCCCCTGAACTTTAAACACTCGAAACTTAATCA  6364

Query  181   GAGTGGGGTTTTCTATAGTTTATTTTCC  208
             ||||||||||||||| ||||||||||||
Sbjct  6365  GAGTGGGGTTTTCTACAGTTTATTTTCC  6392


>NC_043642.1 Ganda bee virus RNA-dependent RNA polymerase (RdRp) 
gene, complete cds
Length=6453

 Score = 36.5 bits (39),  Expect = 1.1
 Identities = 27/32 (84%), Gaps = 0/32 (0%)
 Strand=Plus/Minus

Query  189   TTTTCTATAGTTTATTTTCCCTTAGTATCTAA  220
             ||| || ||||| ||||| | |||||||||||
Sbjct  1288  TTTCCTCTAGTTAATTTTTCTTTAGTATCTAA  1257


>KY053854.1 Ganda bee virus RNA-dependent RNA polymerase (RdRp) 
gene, complete cds
Length=6453

 Score = 36.5 bits (39),  Expect = 1.1
 Identities = 27/32 (84%), Gaps = 0/32 (0%)
 Strand=Plus/Minus

Query  189   TTTTCTATAGTTTATTTTCCCTTAGTATCTAA  220
             ||| || ||||| ||||| | |||||||||||
Sbjct  1288  TTTCCTCTAGTTAATTTTTCTTTAGTATCTAA  1257


>NC_026440.1 Pandoravirus inopinatum isolate KlaHel, complete 
genome
Length=2243109

 Score = 35.6 bits (38),  Expect = 1.1
 Identities = 24/26 (92%), Gaps = 1/26 (4%)
 Strand=Plus/Plus

Query  102     ACGTGGTCACATGGGCG-GCGCCAAC  126
               ||||| ||||||||||| ||||||||
Sbjct  613995  ACGTGCTCACATGGGCGCGCGCCAAC  614020


>KP136319.1 Pandoravirus inopinatum isolate KlaHel, complete genome
Length=2243109

 Score = 35.6 bits (38),  Expect = 1.1
 Identities = 24/26 (92%), Gaps = 1/26 (4%)
 Strand=Plus/Plus

Query  102     ACGTGGTCACATGGGCG-GCGCCAAC  126
               ||||| ||||||||||| ||||||||
Sbjct  613995  ACGTGCTCACATGGGCGCGCGCCAAC  614020


>NC_028862.1 Staphylococcus phage vB_SauS_phi2, complete genome
Length=44222

 Score = 34.6 bits (37),  Expect = 3.8
 Identities = 20/21 (95%), Gaps = 0/21 (0%)
 Strand=Plus/Plus

Query  191    TTCTATAGTTTATTTTCCCTT  211
              |||||||||||||||| ||||
Sbjct  26482  TTCTATAGTTTATTTTTCCTT  26502


>MW546076.1 Silviavirus remus, complete genome
Length=141985

 Score = 34.6 bits (37),  Expect = 3.8
 Identities = 20/21 (95%), Gaps = 0/21 (0%)
 Strand=Plus/Minus

Query  1     AATGAAAAAGAGCTTGCTGCT  21
             ||||||||||||||| |||||
Sbjct  5103  AATGAAAAAGAGCTTTCTGCT  5083


 Score = 34.6 bits (37),  Expect = 3.8
 Identities = 20/21 (95%), Gaps = 0/21 (0%)
 Strand=Plus/Minus

Query  1       AATGAAAAAGAGCTTGCTGCT  21
               ||||||||||||||| |||||
Sbjct  139746  AATGAAAAAGAGCTTTCTGCT  139726


>KT186243.1 Staphylococcus phage vB_SauS_phi2, complete genome
Length=44222

 Score = 34.6 bits (37),  Expect = 3.8
 Identities = 20/21 (95%), Gaps = 0/21 (0%)
 Strand=Plus/Plus

Query  191    TTCTATAGTTTATTTTCCCTT  211
              |||||||||||||||| ||||
Sbjct  26482  TTCTATAGTTTATTTTTCCTT  26502


>NC_048053.1 Dickeya phage vB_DsoM_JA29, complete genome
Length=253323

 Score = 33.7 bits (36),  Expect = 3.8
 Identities = 24/28 (86%), Gaps = 0/28 (0%)
 Strand=Plus/Minus

Query  68      CTGGTAACTACATCACCACCCTTGGTGA  95
               ||| ||||||||||||||| || | |||
Sbjct  149443  CTGCTAACTACATCACCACTCTGGTTGA  149416


>NC_021529.2 Vibrio phage nt-1, complete genome
Length=247511

 Score = 33.7 bits (36),  Expect = 3.8
 Identities = 24/27 (89%), Gaps = 2/27 (7%)
 Strand=Plus/Plus

Query  3       TGAAAAAGAGCTTGCTGCTCACTCGGT  29
               ||||||||||||||||   ||||||||
Sbjct  208925  TGAAAAAGAGCTTGCT--CCACTCGGT  208949


>NC_008296.2 Synechococcus phage syn9, complete genome
Length=177300

 Score = 33.7 bits (36),  Expect = 3.8
 Identities = 21/23 (91%), Gaps = 0/23 (0%)
 Strand=Plus/Plus

Query  19     GCTCACTCGGTTGCTAAATATGG  41
              |||||  ||||||||||||||||
Sbjct  57204  GCTCAAACGGTTGCTAAATATGG  57226


>MH460461.1 Dickeya phage vB_DsoM_JA29, complete genome
Length=253323

 Score = 33.7 bits (36),  Expect = 3.8
 Identities = 24/28 (86%), Gaps = 0/28 (0%)
 Strand=Plus/Minus

Query  68      CTGGTAACTACATCACCACCCTTGGTGA  95
               ||| ||||||||||||||| || | |||
Sbjct  149443  CTGCTAACTACATCACCACTCTGGTTGA  149416


>FJ867910.1 Roseobacter phage SIO1 genomic sequence
Length=39413

 Score = 33.7 bits (36),  Expect = 3.8
 Identities = 18/18 (100%), Gaps = 0/18 (0%)
 Strand=Plus/Minus

Query  68     CTGGTAACTACATCACCA  85
              ||||||||||||||||||
Sbjct  38017  CTGGTAACTACATCACCA  38000


>HQ317393.2 Vibrio phage nt-1, complete genome
Length=247511

 Score = 33.7 bits (36),  Expect = 3.8
 Identities = 24/27 (89%), Gaps = 2/27 (7%)
 Strand=Plus/Plus

Query  3       TGAAAAAGAGCTTGCTGCTCACTCGGT  29
               ||||||||||||||||   ||||||||
Sbjct  208925  TGAAAAAGAGCTTGCT--CCACTCGGT  208949


>DQ149023.2 Synechococcus cyanophage syn9, complete genome
Length=177300

 Score = 33.7 bits (36),  Expect = 3.8
 Identities = 21/23 (91%), Gaps = 0/23 (0%)
 Strand=Plus/Plus

Query  19     GCTCACTCGGTTGCTAAATATGG  41
              |||||  ||||||||||||||||
Sbjct  57204  GCTCAAACGGTTGCTAAATATGG  57226


Lambda      K        H
   0.634    0.408    0.912 

Gapped
Lambda      K        H
   0.625    0.410    0.780 

Effective search space used: 54895182035


Query= taxID1150991_TRINITY_DN1_c0_g1_i1 len=278 path=[0:0-277]

Length=278
                                                                      Score        E
Sequences producing significant alignments:                          (Bits)     Value

NC_007623.1 Pseudomonas phage EL, complete genome                     38.3       0.40 
AJ697969.1 Pseudomonas phage phiEL complete genome                    38.3       0.40 
NC_024486.1 Duck adenovirus 2 strain GR, complete genome              37.4       0.40 
KJ469653.1 Duck adenovirus 2 strain GR, complete genome               37.4       0.40 
NC_049378.1 Salmonella phage ST-W77, complete genome                  35.6       1.4  
NC_019521.1 Sphingomonas phage PAU, complete genome                   35.6       1.4  
KX765865.1 Salmonella phage ST-W77, complete genome                   35.6       1.4  
JQ362498.1 Sphingomonas phage PAU, complete genome                    35.6       1.4  
NC_032108.1 Cedratvirus A11 genome assembly, complete genome: mon...  34.6       4.9  
LT671577.1 Cedratvirus A11 genome assembly, complete genome: mono...  34.6       4.9  
NC_048772.1 Aeromonas phage 4_L372XY, complete genome                 33.7       4.9  
NC_048771.1 Aeromonas phage 4_L372D, complete genome                  33.7       4.9  
NC_036594.1 Orpheovirus IHUMI-LCC2 genome assembly, complete geno...  33.7       4.9  
NC_031020.1 Morganella phage vB_MmoM_MP1, complete genome             33.7       4.9  
NC_010821.1 Pseudomonas phage 201phi2-1, complete genome              33.7       4.9  
MK813941.1 Aeromonas phage 4L372XY, complete genome                   33.7       4.9  
MK813939.1 Aeromonas phage 4L372D, complete genome                    33.7       4.9  
LT906555.1 Orpheovirus IHUMI-LCC2 genome assembly, complete genom...  33.7       4.9  
KX078569.1 Morganella phage vB_MmoM_MP1, complete genome              33.7       4.9  
EU197055.1 Pseudomonas phage 201phi2-1, complete genome               33.7       4.9  


>NC_007623.1 Pseudomonas phage EL, complete genome
Length=211215

 Score = 38.3 bits (41),  Expect = 0.40
 Identities = 27/30 (90%), Gaps = 1/30 (3%)
 Strand=Plus/Minus

Query  16      TGAA-GTACCTTAAATGAAGAAGTTGGTGA  44
               |||| || |||| |||||||||||||||||
Sbjct  108415  TGAACGTGCCTTTAATGAAGAAGTTGGTGA  108386


>AJ697969.1 Pseudomonas phage phiEL complete genome
Length=211215

 Score = 38.3 bits (41),  Expect = 0.40
 Identities = 27/30 (90%), Gaps = 1/30 (3%)
 Strand=Plus/Minus

Query  16      TGAA-GTACCTTAAATGAAGAAGTTGGTGA  44
               |||| || |||| |||||||||||||||||
Sbjct  108415  TGAACGTGCCTTTAATGAAGAAGTTGGTGA  108386


>NC_024486.1 Duck adenovirus 2 strain GR, complete genome
Length=43734

 Score = 37.4 bits (40),  Expect = 0.40
 Identities = 23/25 (92%), Gaps = 0/25 (0%)
 Strand=Plus/Plus

Query  202    TGAATAATGTTTGGTACTAGATGTT  226
              ||||||||  |||||||||||||||
Sbjct  35791  TGAATAATCATTGGTACTAGATGTT  35815


>KJ469653.1 Duck adenovirus 2 strain GR, complete genome
Length=43734

 Score = 37.4 bits (40),  Expect = 0.40
 Identities = 23/25 (92%), Gaps = 0/25 (0%)
 Strand=Plus/Plus

Query  202    TGAATAATGTTTGGTACTAGATGTT  226
              ||||||||  |||||||||||||||
Sbjct  35791  TGAATAATCATTGGTACTAGATGTT  35815


>NC_049378.1 Salmonella phage ST-W77, complete genome
Length=157458

 Score = 35.6 bits (38),  Expect = 1.4
 Identities = 19/19 (100%), Gaps = 0/19 (0%)
 Strand=Plus/Minus

Query  105    AGAGAAATTCATCCCATTC  123
              |||||||||||||||||||
Sbjct  11845  AGAGAAATTCATCCCATTC  11827


>NC_019521.1 Sphingomonas phage PAU, complete genome
Length=219372

 Score = 35.6 bits (38),  Expect = 1.4
 Identities = 19/19 (100%), Gaps = 0/19 (0%)
 Strand=Plus/Plus

Query  53      CAGAAAATCTTGACAACTT  71
               |||||||||||||||||||
Sbjct  184005  CAGAAAATCTTGACAACTT  184023


>KX765865.1 Salmonella phage ST-W77, complete genome
Length=157458

 Score = 35.6 bits (38),  Expect = 1.4
 Identities = 19/19 (100%), Gaps = 0/19 (0%)
 Strand=Plus/Minus

Query  105    AGAGAAATTCATCCCATTC  123
              |||||||||||||||||||
Sbjct  11845  AGAGAAATTCATCCCATTC  11827


>JQ362498.1 Sphingomonas phage PAU, complete genome
Length=219372

 Score = 35.6 bits (38),  Expect = 1.4
 Identities = 19/19 (100%), Gaps = 0/19 (0%)
 Strand=Plus/Plus

Query  53      CAGAAAATCTTGACAACTT  71
               |||||||||||||||||||
Sbjct  184005  CAGAAAATCTTGACAACTT  184023


>NC_032108.1 Cedratvirus A11 genome assembly, complete genome: 
monopartite
Length=589068

 Score = 34.6 bits (37),  Expect = 4.9
 Identities = 26/30 (87%), Gaps = 2/30 (7%)
 Strand=Plus/Plus

Query  98      ATTTTACAGAGAAATTCATCCCATTCTTAA  127
               ||||||||||||||   || ||||||||||
Sbjct  117408  ATTTTACAGAGAAA--GATACCATTCTTAA  117435


>LT671577.1 Cedratvirus A11 genome assembly, complete genome: 
monopartite
Length=589068

 Score = 34.6 bits (37),  Expect = 4.9
 Identities = 26/30 (87%), Gaps = 2/30 (7%)
 Strand=Plus/Plus

Query  98      ATTTTACAGAGAAATTCATCCCATTCTTAA  127
               ||||||||||||||   || ||||||||||
Sbjct  117408  ATTTTACAGAGAAA--GATACCATTCTTAA  117435


>NC_048772.1 Aeromonas phage 4_L372XY, complete genome
Length=124279

 Score = 33.7 bits (36),  Expect = 4.9
 Identities = 21/23 (91%), Gaps = 0/23 (0%)
 Strand=Plus/Plus

Query  42     TGAGTACCAACCAGAAAATCTTG  64
              ||||||||||| | |||||||||
Sbjct  60248  TGAGTACCAACTACAAAATCTTG  60270


>NC_048771.1 Aeromonas phage 4_L372D, complete genome
Length=138690

 Score = 33.7 bits (36),  Expect = 4.9
 Identities = 21/23 (91%), Gaps = 0/23 (0%)
 Strand=Plus/Plus

Query  42     TGAGTACCAACCAGAAAATCTTG  64
              ||||||||||| | |||||||||
Sbjct  73302  TGAGTACCAACTACAAAATCTTG  73324


>NC_036594.1 Orpheovirus IHUMI-LCC2 genome assembly, complete 
genome: monopartite
Length=1473573

 Score = 33.7 bits (36),  Expect = 4.9
 Identities = 18/18 (100%), Gaps = 0/18 (0%)
 Strand=Plus/Plus

Query  93       GGAATATTTTACAGAGAA  110
                ||||||||||||||||||
Sbjct  1172184  GGAATATTTTACAGAGAA  1172201


>NC_031020.1 Morganella phage vB_MmoM_MP1, complete genome
Length=163201

 Score = 33.7 bits (36),  Expect = 4.9
 Identities = 29/34 (85%), Gaps = 3/34 (9%)
 Strand=Plus/Minus

Query  30    TGAAGAAGTTGGTGAGTACCAACCAGAAAATCTT  63
             ||||||||||||||| |||  |||| ||| ||||
Sbjct  6434  TGAAGAAGTTGGTGAATAC--ACCA-AAACTCTT  6404


>NC_010821.1 Pseudomonas phage 201phi2-1, complete genome
Length=316674

 Score = 33.7 bits (36),  Expect = 4.9
 Identities = 24/28 (86%), Gaps = 0/28 (0%)
 Strand=Plus/Plus

Query  118   CCATTCTTAATTATGACACCCAAGAATT  145
             |||||||||||||  | |||||||| ||
Sbjct  2413  CCATTCTTAATTACCAGACCCAAGAGTT  2440


>MK813941.1 Aeromonas phage 4L372XY, complete genome
Length=124279

 Score = 33.7 bits (36),  Expect = 4.9
 Identities = 21/23 (91%), Gaps = 0/23 (0%)
 Strand=Plus/Plus

Query  42     TGAGTACCAACCAGAAAATCTTG  64
              ||||||||||| | |||||||||
Sbjct  60248  TGAGTACCAACTACAAAATCTTG  60270


>MK813939.1 Aeromonas phage 4L372D, complete genome
Length=138690

 Score = 33.7 bits (36),  Expect = 4.9
 Identities = 21/23 (91%), Gaps = 0/23 (0%)
 Strand=Plus/Plus

Query  42     TGAGTACCAACCAGAAAATCTTG  64
              ||||||||||| | |||||||||
Sbjct  73302  TGAGTACCAACTACAAAATCTTG  73324


>LT906555.1 Orpheovirus IHUMI-LCC2 genome assembly, complete genome: 
monopartite
Length=1473573

 Score = 33.7 bits (36),  Expect = 4.9
 Identities = 18/18 (100%), Gaps = 0/18 (0%)
 Strand=Plus/Plus

Query  93       GGAATATTTTACAGAGAA  110
                ||||||||||||||||||
Sbjct  1172184  GGAATATTTTACAGAGAA  1172201


>KX078569.1 Morganella phage vB_MmoM_MP1, complete genome
Length=163201

 Score = 33.7 bits (36),  Expect = 4.9
 Identities = 29/34 (85%), Gaps = 3/34 (9%)
 Strand=Plus/Minus

Query  30    TGAAGAAGTTGGTGAGTACCAACCAGAAAATCTT  63
             ||||||||||||||| |||  |||| ||| ||||
Sbjct  6434  TGAAGAAGTTGGTGAATAC--ACCA-AAACTCTT  6404


>EU197055.1 Pseudomonas phage 201phi2-1, complete genome
Length=316674

 Score = 33.7 bits (36),  Expect = 4.9
 Identities = 24/28 (86%), Gaps = 0/28 (0%)
 Strand=Plus/Plus

Query  118   CCATTCTTAATTATGACACCCAAGAATT  145
             |||||||||||||  | |||||||| ||
Sbjct  2413  CCATTCTTAATTACCAGACCCAAGAGTT  2440


Lambda      K        H
   0.634    0.408    0.912 

Gapped
Lambda      K        H
   0.625    0.410    0.780 

Effective search space used: 71107748750


Query= taxID115992_TRINITY_DN0_c0_g1_i1 len=299 path=[0:0-298]

Length=299
                                                                      Score        E
Sequences producing significant alignments:                          (Bits)     Value

NC_042082.1 Stenotrophomonas phage vB_SmaS_DLP_5, complete genome     48.2       2e-04
MG189906.1 Stenotrophomonas phage vB_SmaS_DLP_5, complete genome      48.2       2e-04
NC_031062.2 Erwinia phage vB_EamP_Frozen, complete genome             43.7       0.010
KX098389.2 Erwinia phage vB_EamP_Frozen, complete genome              43.7       0.010
NC_021529.2 Vibrio phage nt-1, complete genome                        42.8       0.010
NC_020862.2 Sulfitobacter phage phiCB2047-B genomic sequence          42.8       0.010
HQ317393.2 Vibrio phage nt-1, complete genome                         42.8       0.010
HQ317387.2 Sulfitobacter phage phiCB2047-B genomic sequence           42.8       0.010
NC_048802.1 Stenotrophomonas phage Moby, complete genome              41.9       0.036
NC_048804.1 Stenotrophomonas phage Mendera, complete genome           41.9       0.036
NC_048755.1 Stenotrophomonas phage YB07, complete genome              41.9       0.036
NC_041996.1 Serratia phage CHI14, complete genome                     41.9       0.036
MN095772.1 Stenotrophomonas phage Moby, complete genome               41.9       0.036
MN098328.1 Stenotrophomonas phage Mendera, complete genome            41.9       0.036
MK580972.1 Stenotrophomonas phage YB07, complete genome               41.9       0.036
MF036690.1 Serratia phage CHI14, complete genome                      41.9       0.036
NC_028983.1 Bacillus phage Shanette, complete genome                  41.0       0.036
NC_027332.1 Acinetobacter phage YMC13/03/R2096, complete genome       41.0       0.036
NC_025453.1 Enterococcus phage EFC-1, complete genome                 41.0       0.036
NC_023561.1 Enterobacter phage PG7, complete genome                   41.0       0.036
NC_022096.1 Pseudomonas phage PaBG, complete genome                   41.0       0.036
KC595513.2 Bacillus phage Shanette, complete genome                   41.0       0.036
KM672662.1 Acinetobacter phage YMC13/03/R2096, complete genome        41.0       0.036
KJ608188.1 Enterococcus phage EFC-1, complete genome                  41.0       0.036
KJ101592.1 Enterobacter phage PG7, complete genome                    41.0       0.036
KF147891.1 Pseudomonas phage PaBG, complete genome                    41.0       0.036
NC_042067.1 Citrobacter phage CF1 ERZ-2017, complete genome           40.1       0.13 
NC_028857.1 Citrobacter phage Merlin, complete genome                 40.1       0.13 
MG250484.1 Citrobacter phage CF1 ERZ-2017, complete genome            40.1       0.13 
KT001915.1 Citrobacter phage Merlin, complete genome                  40.1       0.13 
NC_042013.1 Agrobacterium phage Atu_ph07, complete genome             39.2       0.13 
NC_030948.1 Ralstonia phage RSP15 DNA, complete genome                39.2       0.13 
NC_028094.1 Chrysochromulina ericina virus isolate CeV-01B, compl...  39.2       0.13 
NC_019538.1 Aeromonas phage CC2, complete genome                      39.2       0.13 
MF403008.1 Agrobacterium phage Atu_ph07, complete genome              39.2       0.13 
LC121084.1 Ralstonia phage RSP15 DNA, complete genome                 39.2       0.13 
KT820662.1 Chrysochromulina ericina virus isolate CeV-01B, comple...  39.2       0.13 
JX123262.1 Aeromonas phage CC2, complete genome                       39.2       0.13 
NC_048774.1 Aeromonas phage LAh_6, complete genome                    38.3       0.44 
NC_028683.1 Edwardsiella phage PEi20 DNA, complete sequence           38.3       0.44 
NC_023717.1 Cronobacter phage CR9, complete genome                    38.3       0.44 
NC_003027.1 Lumpy skin disease virus NI-2490, complete genome         38.3       0.44 
MK838112.1 Aeromonas phage LAh_6, complete genome                     38.3       0.44 
AP014714.1 Edwardsiella phage PEi20 DNA, complete sequence            38.3       0.44 
JQ691611.1 Cronobacter phage CR9, complete genome                     38.3       0.44 
AF325528.1 Lumpy skin disease virus NI-2490 isolate Neethling 249...  38.3       0.44 
NC_049445.1 Acinetobacter phage AbTZA1, complete genome               37.4       0.44 
NC_048087.1 Enterococcus phage EfV12-phi1, complete genome            37.4       0.44 
NC_042095.1 Vibrio phage Thalassa, complete genome                    37.4       0.44 
NC_042094.1 Vibrio phage Ceto, complete genome                        37.4       0.44 
NC_029009.1 Enterococcus phage EFDG1, complete genome                 37.4       0.44 
NC_027352.1 Bacillus phage JBP901, complete genome                    37.4       0.44 
NC_019529.1 Vibrio phage pVp-1, complete genome                       37.4       0.44 
NC_005068.1 Cryptophlebia leucotreta granulovirus, complete genome    37.4       0.44 
MK278860.1 Acinetobacter phage AbTZA1, complete genome                37.4       0.44 
MH880817.1 Enterococcus phage EfV12-phi1, complete genome             37.4       0.44 
MG649967.1 Vibrio phage Thalassa, complete genome                     37.4       0.44 
MG649966.1 Vibrio phage Ceto, complete genome                         37.4       0.44 
KP339049.1 Enterococcus phage EFDG1, complete genome                  37.4       0.44 
KJ676859.1 Bacillus phage JBP901, complete genome                     37.4       0.44 
JQ340389.1 Vibrio phage pVp-1, complete genome                        37.4       0.44 
AY229987.1 Cryptophlebia leucotreta granulovirus isolate CV3, com...  37.4       0.44 
NC_048798.1 Klebsiella phage Marfa, complete genome                   36.5       1.5  
NC_048047.1 Caulobacter phage CcrBL9, complete genome                 36.5       1.5  
NC_031020.1 Morganella phage vB_MmoM_MP1, complete genome             36.5       1.5  
NC_028982.1 Bacillus phage JL, complete genome                        36.5       1.5  
NC_028671.2 Enterococcus phage vB_EfaS_IME197, complete genome        36.5       1.5  
NC_020851.1 Synechococcus phage S-SKS1 genomic sequence               36.5       1.5  
NC_019521.1 Sphingomonas phage PAU, complete genome                   36.5       1.5  
MN044033.1 Klebsiella phage Marfa, complete genome                    36.5       1.5  
MH588546.1 Caulobacter phage CcrBL9, complete genome                  36.5       1.5  
KX078569.1 Morganella phage vB_MmoM_MP1, complete genome              36.5       1.5  
KC595512.2 Bacillus phage JL, complete genome                         36.5       1.5  
KT945994.2 Enterococcus phage vB_EfaS_IME197, complete genome         36.5       1.5  
HQ633071.1 Synechococcus phage S-SKS1 genomic sequence                36.5       1.5  
JQ362498.1 Sphingomonas phage PAU, complete genome                    36.5       1.5  
NC_049479.1 Acinetobacter phage vB_AbaP_Konradin, complete genome     35.6       1.5  
NC_048176.1 Gordonia phage GodonK, complete genome                    35.6       1.5  
NC_048151.1 Vibrio phage VspSw_1, complete genome                     35.6       1.5  
NC_043129.1 Micromonas pusilla virus SP1, complete genome, *** SE...  35.6       1.5  
NC_042019.1 Aeromonas phage AS-gz, complete genome                    35.6       1.5  
NC_032001.1 Only Syngen Nebraska virus 5, complete genome             35.6       1.5  
NC_031126.1 Erwinia phage vB_EamM_ChrisDB, complete genome            35.6       1.5  
NC_028091.1 Ostreococcus lucimarinus virus 2 isolate Olv2, comple...  35.6       1.5  
NC_028093.1 Ostreococcus lucimarinus virus 7 isolate OlV7, comple...  35.6       1.5  
NC_020104.1 Acanthamoeba polyphaga moumouvirus, complete genome       35.6       1.5  
NC_019929.1 Erwinia phage phiEaH2, complete genome                    35.6       1.5  
NC_014767.1 Micromonas sp. RCC1109 virus MpV1, complete genome        35.6       1.5  
NC_014766.1 Ostreococcus lucimarinus virus OlV1, complete genome      35.6       1.5  
NC_014663.1 Acinetobacter phage Acj9, complete genome                 35.6       1.5  
NC_008724.1 Acanthocystis turfacea Chlorella virus 1, complete ge...  35.6       1.5  
NC_006966.1 Deerpox virus W-848-83, complete genome                   35.6       1.5  
MN648195.1 Acinetobacter phage vB_AbaM_Konradin, complete genome      35.6       1.5  
MK620899.1 Gordonia phage GodonK, complete genome                     35.6       1.5  
MH925094.1 UNVERIFIED: Vibrio phage VspSw_1, complete genome          35.6       1.5  
JF974320.1 Micromonas pusilla virus SP1, *** SEQUENCING IN PROGRE...  35.6       1.5  
MF479730.1 Aeromonas phage AS-gz, complete genome                     35.6       1.5  
KX857749.1 Only Syngen Nebraska virus 5, complete genome              35.6       1.5  
KX397366.1 Erwinia phage vB_EamM_ChrisDB, complete genome             35.6       1.5  
KP874736.1 Ostreococcus lucimarinus virus 2 isolate Olv2, complet...  35.6       1.5  
KP874737.1 Ostreococcus lucimarinus virus 7 isolate OlV7, complet...  35.6       1.5  
JX962719.1 Acanthamoeba polyphaga moumouvirus, complete genome        35.6       1.5  
JX316028.1 Erwinia phage phiEaH2, complete genome                     35.6       1.5  
HM004429.1 Micromonas sp. RCC1109 virus MpV1, complete genome         35.6       1.5  
HM004431.1 Ostreococcus lucimarinus virus OlV1, complete genome       35.6       1.5  
HM004124.1 Acinetobacter phage Acj9, complete genome                  35.6       1.5  
EF101928.1 Acanthocystis turfacea Chlorella virus 1, complete genome  35.6       1.5  
AY689436.1 Deerpox virus W-848-83, complete genome                    35.6       1.5  
NC_049463.1 Stenotrophomonas phage Pokken, complete genome            34.6       5.3  
NC_040621.1 Operophtera brumata nucleopolyhedrovirus isolate Opbu...  34.6       5.3  
NC_048080.1 Acinetobacter phage vB_AbaM_B09_Aci05, complete genome    34.6       5.3  
NC_048075.1 Acinetobacter phage vB_AbaM_B09_Aci02-2, complete genome  34.6       5.3  
NC_041917.1 Serratia phage BF, complete genome                        34.6       5.3  
NC_047701.1 Uncultured phage_MedDCM-OCT-S42-C7 DNA, complete geno...  34.6       5.3  
NC_031235.1 Cyanophage S-RIM32 isolate RW_108_0702, complete genome   34.6       5.3  
NC_027331.1 Citrobacter phage Moon, complete genome                   34.6       5.3  
NC_027335.1 Enterococcus phage ECP3, complete genome                  34.6       5.3  
NC_023587.1 Synechococcus phage S-MbCM7, complete genome              34.6       5.3  
NC_021782.1 Salmonella phage FSL SP-076, complete genome              34.6       5.3  
NC_019909.1 Yersinia phage phiR1-RT complete genome                   34.6       5.3  
NC_016072.1 Megavirus chiliensis, complete genome                     34.6       5.3  
NC_015287.1 Synechococcus phage S-SSM7, complete genome               34.6       5.3  
NC_015279.1 Synechococcus phage S-SM2, complete genome                34.6       5.3  
NC_014636.1 Aeromonas phage phiAS5, complete genome                   34.6       5.3  
MN062186.1 Stenotrophomonas phage Pokken, complete genome             34.6       5.3  
MF614691.1 Operophtera brumata nucleopolyhedrovirus isolate OpbuN...  34.6       5.3  
MH746814.1 Acinetobacter phage vB_AbaM_B09_Aci05, complete genome     34.6       5.3  
MH800199.1 Acinetobacter phage vB_AbaM_B09_Aci02-2, complete genome   34.6       5.3  
MF988720.1 Pseudoalteromonas phage J2-1, complete genome              34.6       5.3  
KY630187.1 Serratia phage BF, complete genome                         34.6       5.3  
AP013541.1 Uncultured phage_MedDCM-OCT-S42-C7 DNA, complete genom...  34.6       5.3  
KU594606.1 Cyanophage S-RIM32 isolate RW_108_0702, complete genome    34.6       5.3  
KM236240.1 Citrobacter phage Moon, complete genome                    34.6       5.3  
KJ801817.1 Enterococcus phage ECP3, complete genome                   34.6       5.3  
KF156338.1 Synechococcus phage S-MbCM7, complete genome               34.6       5.3  
KC139520.1 Salmonella phage FSL SP-076, complete genome               34.6       5.3  
HE956709.1 Yersinia phage phiR1-RT complete genome                    34.6       5.3  
JN258408.1 Megavirus chiliensis, complete genome                      34.6       5.3  
GU071098.1 Synechococcus phage S-SSM7, complete genome                34.6       5.3  
GU071095.1 Synechococcus phage S-SM2, complete genome                 34.6       5.3  
HM452126.1 Aeromonas phage phiAS5, complete genome                    34.6       5.3  
NC_048827.1 Vibrio phage vB_VchM_Kuja, complete genome                33.7       5.3  
NC_048694.1 Klebsiella phage vB_Kpn_F48, complete genome              33.7       5.3  
NC_028672.1 Cronobacter phage PBES 02, complete genome                33.7       5.3  
NC_022767.1 Bacillus phage Staley, complete genome                    33.7       5.3  
NC_010325.1 Pseudomonas phage LUZ24, complete genome                  33.7       5.3  
NC_006820.1 Synechococcus phage S-PM2, complete genome                33.7       5.3  
NC_001720.1 Fowl adenovirus A, complete genome                        33.7       5.3  
NC_005083.2 Vibrio phage KVP40, complete genome                       33.7       5.3  
MN718199.1 Vibrio phage vB_VchM_Kuja, complete genome                 33.7       5.3  
MG746602.1 Klebsiella phage vB_Kpn_F48, complete genome               33.7       5.3  
KT353109.1 Cronobacter phage PBES 02, complete genome                 33.7       5.3  
KF669663.1 Bacillus phage Staley, complete genome                     33.7       5.3  
AM910650.1 Pseudomonas phage LUZ24, complete genome                   33.7       5.3  
AJ630128.1 Bacteriophage S-PM2 complete genome                        33.7       5.3  
U46933.1 Avian adenovirus CELO, complete genome                       33.7       5.3  
AY283928.2 Bacteriophage KVP40, complete genome                       33.7       5.3  


>NC_042082.1 Stenotrophomonas phage vB_SmaS_DLP_5, complete genome
Length=96542

 Score = 48.2 bits (52),  Expect = 2e-04
 Identities = 51/65 (78%), Gaps = 2/65 (3%)
 Strand=Plus/Plus

Query  93     CGGCTGGTTAGCTCAGTTGGTTAGAGCA-CAGGCTCTAAACAACAAGGTTGCCTGTTTGA  151
              ||||  |||||||||||||| ||||||| ||| |||||||  | |||||  |  ||| ||
Sbjct  50269  CGGCGAGTTAGCTCAGTTGG-TAGAGCAGCAGACTCTAAATCAGAAGGTCACGGGTTCGA  50327

Query  152    TCCCC  156
              | |||
Sbjct  50328  TTCCC  50332


>MG189906.1 Stenotrophomonas phage vB_SmaS_DLP_5, complete genome
Length=96542

 Score = 48.2 bits (52),  Expect = 2e-04
 Identities = 51/65 (78%), Gaps = 2/65 (3%)
 Strand=Plus/Plus

Query  93     CGGCTGGTTAGCTCAGTTGGTTAGAGCA-CAGGCTCTAAACAACAAGGTTGCCTGTTTGA  151
              ||||  |||||||||||||| ||||||| ||| |||||||  | |||||  |  ||| ||
Sbjct  50269  CGGCGAGTTAGCTCAGTTGG-TAGAGCAGCAGACTCTAAATCAGAAGGTCACGGGTTCGA  50327

Query  152    TCCCC  156
              | |||
Sbjct  50328  TTCCC  50332


>NC_031062.2 Erwinia phage vB_EamP_Frozen, complete genome
Length=75147

 Score = 43.7 bits (47),  Expect = 0.010
 Identities = 25/26 (96%), Gaps = 0/26 (0%)
 Strand=Plus/Plus

Query  99     GTTAGCTCAGTTGGTTAGAGCACAGG  124
              ||||||||||||||||||||||| ||
Sbjct  41716  GTTAGCTCAGTTGGTTAGAGCACCGG  41741


>KX098389.2 Erwinia phage vB_EamP_Frozen, complete genome
Length=75147

 Score = 43.7 bits (47),  Expect = 0.010
 Identities = 25/26 (96%), Gaps = 0/26 (0%)
 Strand=Plus/Plus

Query  99     GTTAGCTCAGTTGGTTAGAGCACAGG  124
              ||||||||||||||||||||||| ||
Sbjct  41716  GTTAGCTCAGTTGGTTAGAGCACCGG  41741


>NC_021529.2 Vibrio phage nt-1, complete genome
Length=247511

 Score = 42.8 bits (46),  Expect = 0.010
 Identities = 29/33 (88%), Gaps = 0/33 (0%)
 Strand=Plus/Minus

Query  99      GTTAGCTCAGTTGGTTAGAGCACAGGCTCTAAA  131
               ||||||||||||||||||||| | ||| | |||
Sbjct  101450  GTTAGCTCAGTTGGTTAGAGCGCCGGCCCAAAA  101418


>NC_020862.2 Sulfitobacter phage phiCB2047-B genomic sequence
Length=74485

 Score = 42.8 bits (46),  Expect = 0.010
 Identities = 23/23 (100%), Gaps = 0/23 (0%)
 Strand=Plus/Minus

Query  99     GTTAGCTCAGTTGGTTAGAGCAC  121
              |||||||||||||||||||||||
Sbjct  69920  GTTAGCTCAGTTGGTTAGAGCAC  69898


>HQ317393.2 Vibrio phage nt-1, complete genome
Length=247511

 Score = 42.8 bits (46),  Expect = 0.010
 Identities = 29/33 (88%), Gaps = 0/33 (0%)
 Strand=Plus/Minus

Query  99      GTTAGCTCAGTTGGTTAGAGCACAGGCTCTAAA  131
               ||||||||||||||||||||| | ||| | |||
Sbjct  101450  GTTAGCTCAGTTGGTTAGAGCGCCGGCCCAAAA  101418


>HQ317387.2 Sulfitobacter phage phiCB2047-B genomic sequence
Length=74485

 Score = 42.8 bits (46),  Expect = 0.010
 Identities = 23/23 (100%), Gaps = 0/23 (0%)
 Strand=Plus/Minus

Query  99     GTTAGCTCAGTTGGTTAGAGCAC  121
              |||||||||||||||||||||||
Sbjct  69920  GTTAGCTCAGTTGGTTAGAGCAC  69898


>NC_048802.1 Stenotrophomonas phage Moby, complete genome
Length=159365

 Score = 41.9 bits (45),  Expect = 0.036
 Identities = 26/27 (96%), Gaps = 1/27 (4%)
 Strand=Plus/Plus

Query  96     CTGG-TTAGCTCAGTTGGTTAGAGCAC  121
              |||| ||||||||||||||||||||||
Sbjct  81645  CTGGATTAGCTCAGTTGGTTAGAGCAC  81671


>NC_048804.1 Stenotrophomonas phage Mendera, complete genome
Length=159961

 Score = 41.9 bits (45),  Expect = 0.036
 Identities = 26/27 (96%), Gaps = 1/27 (4%)
 Strand=Plus/Plus

Query  96     CTGG-TTAGCTCAGTTGGTTAGAGCAC  121
              |||| ||||||||||||||||||||||
Sbjct  81925  CTGGATTAGCTCAGTTGGTTAGAGCAC  81951


>NC_048755.1 Stenotrophomonas phage YB07, complete genome
Length=159862

 Score = 41.9 bits (45),  Expect = 0.036
 Identities = 26/27 (96%), Gaps = 1/27 (4%)
 Strand=Plus/Plus

Query  96     CTGG-TTAGCTCAGTTGGTTAGAGCAC  121
              |||| ||||||||||||||||||||||
Sbjct  91495  CTGGATTAGCTCAGTTGGTTAGAGCAC  91521


>NC_041996.1 Serratia phage CHI14, complete genome
Length=171175

 Score = 41.9 bits (45),  Expect = 0.036
 Identities = 24/25 (96%), Gaps = 0/25 (0%)
 Strand=Plus/Minus

Query  100    TTAGCTCAGTTGGTTAGAGCACAGG  124
              |||||||||||||||||||||| ||
Sbjct  74559  TTAGCTCAGTTGGTTAGAGCACCGG  74535


>MN095772.1 Stenotrophomonas phage Moby, complete genome
Length=159365

 Score = 41.9 bits (45),  Expect = 0.036
 Identities = 26/27 (96%), Gaps = 1/27 (4%)
 Strand=Plus/Plus

Query  96     CTGG-TTAGCTCAGTTGGTTAGAGCAC  121
              |||| ||||||||||||||||||||||
Sbjct  81645  CTGGATTAGCTCAGTTGGTTAGAGCAC  81671


>MN098328.1 Stenotrophomonas phage Mendera, complete genome
Length=159961

 Score = 41.9 bits (45),  Expect = 0.036
 Identities = 26/27 (96%), Gaps = 1/27 (4%)
 Strand=Plus/Plus

Query  96     CTGG-TTAGCTCAGTTGGTTAGAGCAC  121
              |||| ||||||||||||||||||||||
Sbjct  81925  CTGGATTAGCTCAGTTGGTTAGAGCAC  81951


>MK580972.1 Stenotrophomonas phage YB07, complete genome
Length=159862

 Score = 41.9 bits (45),  Expect = 0.036
 Identities = 26/27 (96%), Gaps = 1/27 (4%)
 Strand=Plus/Plus

Query  96     CTGG-TTAGCTCAGTTGGTTAGAGCAC  121
              |||| ||||||||||||||||||||||
Sbjct  91495  CTGGATTAGCTCAGTTGGTTAGAGCAC  91521


>MF036690.1 Serratia phage CHI14, complete genome
Length=171175

 Score = 41.9 bits (45),  Expect = 0.036
 Identities = 24/25 (96%), Gaps = 0/25 (0%)
 Strand=Plus/Minus

Query  100    TTAGCTCAGTTGGTTAGAGCACAGG  124
              |||||||||||||||||||||| ||
Sbjct  74559  TTAGCTCAGTTGGTTAGAGCACCGG  74535


>NC_028983.1 Bacillus phage Shanette, complete genome
Length=138877

 Score = 41.0 bits (44),  Expect = 0.036
 Identities = 27/29 (93%), Gaps = 1/29 (3%)
 Strand=Plus/Plus

Query  100    TTAGCTCAGTTGGTTAGAGCACA-GGCTC  127
              |||||||| |||||||||||||| |||||
Sbjct  33572  TTAGCTCAATTGGTTAGAGCACACGGCTC  33600


>NC_027332.1 Acinetobacter phage YMC13/03/R2096, complete genome
Length=98170

 Score = 41.0 bits (44),  Expect = 0.036
 Identities = 22/22 (100%), Gaps = 0/22 (0%)
 Strand=Plus/Plus

Query  99     GTTAGCTCAGTTGGTTAGAGCA  120
              ||||||||||||||||||||||
Sbjct  17376  GTTAGCTCAGTTGGTTAGAGCA  17397


>NC_025453.1 Enterococcus phage EFC-1, complete genome
Length=40286

 Score = 41.0 bits (44),  Expect = 0.036
 Identities = 27/29 (93%), Gaps = 1/29 (3%)
 Strand=Plus/Plus

Query  100    TTAGCTCAGTTGGTTAGAGCACA-GGCTC  127
              ||||||||||||||||||||| | |||||
Sbjct  37015  TTAGCTCAGTTGGTTAGAGCAAACGGCTC  37043


>NC_023561.1 Enterobacter phage PG7, complete genome
Length=173276

 Score = 41.0 bits (44),  Expect = 0.036
 Identities = 22/22 (100%), Gaps = 0/22 (0%)
 Strand=Plus/Minus

Query  99     GTTAGCTCAGTTGGTTAGAGCA  120
              ||||||||||||||||||||||
Sbjct  77329  GTTAGCTCAGTTGGTTAGAGCA  77308


 Score = 34.6 bits (37),  Expect = 5.3
 Identities = 20/21 (95%), Gaps = 0/21 (0%)
 Strand=Plus/Minus

Query  101    TAGCTCAGTTGGTTAGAGCAC  121
              ||||||| |||||||||||||
Sbjct  74678  TAGCTCAATTGGTTAGAGCAC  74658


>NC_022096.1 Pseudomonas phage PaBG, complete genome
Length=258139

 Score = 41.0 bits (44),  Expect = 0.036
 Identities = 22/22 (100%), Gaps = 0/22 (0%)
 Strand=Plus/Plus

Query  99      GTTAGCTCAGTTGGTTAGAGCA  120
               ||||||||||||||||||||||
Sbjct  122772  GTTAGCTCAGTTGGTTAGAGCA  122793


 Score = 34.6 bits (37),  Expect = 5.3
 Identities = 25/28 (89%), Gaps = 1/28 (4%)
 Strand=Plus/Plus

Query  93      CGGCTGGTTAGCTCAGTTGGTTAGAGCA  120
               ||| | |||||||||||||| |||||||
Sbjct  122605  CGGGTCGTTAGCTCAGTTGG-TAGAGCA  122631


>KC595513.2 Bacillus phage Shanette, complete genome
Length=138877

 Score = 41.0 bits (44),  Expect = 0.036
 Identities = 27/29 (93%), Gaps = 1/29 (3%)
 Strand=Plus/Plus

Query  100    TTAGCTCAGTTGGTTAGAGCACA-GGCTC  127
              |||||||| |||||||||||||| |||||
Sbjct  33572  TTAGCTCAATTGGTTAGAGCACACGGCTC  33600


>KM672662.1 Acinetobacter phage YMC13/03/R2096, complete genome
Length=98170

 Score = 41.0 bits (44),  Expect = 0.036
 Identities = 22/22 (100%), Gaps = 0/22 (0%)
 Strand=Plus/Plus

Query  99     GTTAGCTCAGTTGGTTAGAGCA  120
              ||||||||||||||||||||||
Sbjct  17376  GTTAGCTCAGTTGGTTAGAGCA  17397


>KJ608188.1 Enterococcus phage EFC-1, complete genome
Length=40286

 Score = 41.0 bits (44),  Expect = 0.036
 Identities = 27/29 (93%), Gaps = 1/29 (3%)
 Strand=Plus/Plus

Query  100    TTAGCTCAGTTGGTTAGAGCACA-GGCTC  127
              ||||||||||||||||||||| | |||||
Sbjct  37015  TTAGCTCAGTTGGTTAGAGCAAACGGCTC  37043


>KJ101592.1 Enterobacter phage PG7, complete genome
Length=173276

 Score = 41.0 bits (44),  Expect = 0.036
 Identities = 22/22 (100%), Gaps = 0/22 (0%)
 Strand=Plus/Minus

Query  99     GTTAGCTCAGTTGGTTAGAGCA  120
              ||||||||||||||||||||||
Sbjct  77329  GTTAGCTCAGTTGGTTAGAGCA  77308


 Score = 34.6 bits (37),  Expect = 5.3
 Identities = 20/21 (95%), Gaps = 0/21 (0%)
 Strand=Plus/Minus

Query  101    TAGCTCAGTTGGTTAGAGCAC  121
              ||||||| |||||||||||||
Sbjct  74678  TAGCTCAATTGGTTAGAGCAC  74658


>KF147891.1 Pseudomonas phage PaBG, complete genome
Length=258139

 Score = 41.0 bits (44),  Expect = 0.036
 Identities = 22/22 (100%), Gaps = 0/22 (0%)
 Strand=Plus/Plus

Query  99      GTTAGCTCAGTTGGTTAGAGCA  120
               ||||||||||||||||||||||
Sbjct  122772  GTTAGCTCAGTTGGTTAGAGCA  122793


 Score = 34.6 bits (37),  Expect = 5.3
 Identities = 25/28 (89%), Gaps = 1/28 (4%)
 Strand=Plus/Plus

Query  93      CGGCTGGTTAGCTCAGTTGGTTAGAGCA  120
               ||| | |||||||||||||| |||||||
Sbjct  122605  CGGGTCGTTAGCTCAGTTGG-TAGAGCA  122631


>NC_042067.1 Citrobacter phage CF1 ERZ-2017, complete genome
Length=171911

 Score = 40.1 bits (43),  Expect = 0.13
 Identities = 23/24 (96%), Gaps = 0/24 (0%)
 Strand=Plus/Minus

Query  101    TAGCTCAGTTGGTTAGAGCACAGG  124
              ||||||||||||||||||||| ||
Sbjct  73244  TAGCTCAGTTGGTTAGAGCACCGG  73221


>NC_028857.1 Citrobacter phage Merlin, complete genome
Length=172733

 Score = 40.1 bits (43),  Expect = 0.13
 Identities = 23/24 (96%), Gaps = 0/24 (0%)
 Strand=Plus/Minus

Query  101    TAGCTCAGTTGGTTAGAGCACAGG  124
              ||||||||||||||||||||| ||
Sbjct  74050  TAGCTCAGTTGGTTAGAGCACCGG  74027


 Score = 39.2 bits (42),  Expect = 0.13
 Identities = 21/21 (100%), Gaps = 0/21 (0%)
 Strand=Plus/Minus

Query  100    TTAGCTCAGTTGGTTAGAGCA  120
              |||||||||||||||||||||
Sbjct  72083  TTAGCTCAGTTGGTTAGAGCA  72063


>MG250484.1 Citrobacter phage CF1 ERZ-2017, complete genome
Length=171911

 Score = 40.1 bits (43),  Expect = 0.13
 Identities = 23/24 (96%), Gaps = 0/24 (0%)
 Strand=Plus/Minus

Query  101    TAGCTCAGTTGGTTAGAGCACAGG  124
              ||||||||||||||||||||| ||
Sbjct  73244  TAGCTCAGTTGGTTAGAGCACCGG  73221


>KT001915.1 Citrobacter phage Merlin, complete genome
Length=172733

 Score = 40.1 bits (43),  Expect = 0.13
 Identities = 23/24 (96%), Gaps = 0/24 (0%)
 Strand=Plus/Minus

Query  101    TAGCTCAGTTGGTTAGAGCACAGG  124
              ||||||||||||||||||||| ||
Sbjct  74050  TAGCTCAGTTGGTTAGAGCACCGG  74027


 Score = 39.2 bits (42),  Expect = 0.13
 Identities = 21/21 (100%), Gaps = 0/21 (0%)
 Strand=Plus/Minus

Query  100    TTAGCTCAGTTGGTTAGAGCA  120
              |||||||||||||||||||||
Sbjct  72083  TTAGCTCAGTTGGTTAGAGCA  72063


>NC_042013.1 Agrobacterium phage Atu_ph07, complete genome
Length=490380

 Score = 39.2 bits (42),  Expect = 0.13
 Identities = 21/21 (100%), Gaps = 0/21 (0%)
 Strand=Plus/Minus

Query  100    TTAGCTCAGTTGGTTAGAGCA  120
              |||||||||||||||||||||
Sbjct  68274  TTAGCTCAGTTGGTTAGAGCA  68254


 Score = 36.5 bits (39),  Expect = 1.5
 Identities = 34/41 (83%), Gaps = 2/41 (5%)
 Strand=Plus/Plus

Query  93      CGGCTGGTTAGCTCAGTTGGTTAGAGC-ACAGGCTCTAAAC  132
               ||| || ||||||||||||| |||||| |  |||||| |||
Sbjct  390847  CGGGTGCTTAGCTCAGTTGG-TAGAGCAATCGGCTCTTAAC  390886


>NC_030948.1 Ralstonia phage RSP15 DNA, complete genome
Length=167619

 Score = 39.2 bits (42),  Expect = 0.13
 Identities = 21/21 (100%), Gaps = 0/21 (0%)
 Strand=Plus/Minus

Query  100    TTAGCTCAGTTGGTTAGAGCA  120
              |||||||||||||||||||||
Sbjct  85462  TTAGCTCAGTTGGTTAGAGCA  85442


>NC_028094.1 Chrysochromulina ericina virus isolate CeV-01B, complete 
genome
Length=473558

 Score = 39.2 bits (42),  Expect = 0.13
 Identities = 21/21 (100%), Gaps = 0/21 (0%)
 Strand=Plus/Plus

Query  99      GTTAGCTCAGTTGGTTAGAGC  119
               |||||||||||||||||||||
Sbjct  423969  GTTAGCTCAGTTGGTTAGAGC  423989


>NC_019538.1 Aeromonas phage CC2, complete genome
Length=231743

 Score = 39.2 bits (42),  Expect = 0.13
 Identities = 21/21 (100%), Gaps = 0/21 (0%)
 Strand=Plus/Plus

Query  100     TTAGCTCAGTTGGTTAGAGCA  120
               |||||||||||||||||||||
Sbjct  198941  TTAGCTCAGTTGGTTAGAGCA  198961


 Score = 36.5 bits (39),  Expect = 1.5
 Identities = 21/22 (95%), Gaps = 0/22 (0%)
 Strand=Plus/Plus

Query  99      GTTAGCTCAGTTGGTTAGAGCA  120
               |||||||||||||| |||||||
Sbjct  198618  GTTAGCTCAGTTGGATAGAGCA  198639


>MF403008.1 Agrobacterium phage Atu_ph07, complete genome
Length=490380

 Score = 39.2 bits (42),  Expect = 0.13
 Identities = 21/21 (100%), Gaps = 0/21 (0%)
 Strand=Plus/Minus

Query  100    TTAGCTCAGTTGGTTAGAGCA  120
              |||||||||||||||||||||
Sbjct  68274  TTAGCTCAGTTGGTTAGAGCA  68254


 Score = 36.5 bits (39),  Expect = 1.5
 Identities = 34/41 (83%), Gaps = 2/41 (5%)
 Strand=Plus/Plus

Query  93      CGGCTGGTTAGCTCAGTTGGTTAGAGC-ACAGGCTCTAAAC  132
               ||| || ||||||||||||| |||||| |  |||||| |||
Sbjct  390847  CGGGTGCTTAGCTCAGTTGG-TAGAGCAATCGGCTCTTAAC  390886


>LC121084.1 Ralstonia phage RSP15 DNA, complete genome
Length=167619

 Score = 39.2 bits (42),  Expect = 0.13
 Identities = 21/21 (100%), Gaps = 0/21 (0%)
 Strand=Plus/Minus

Query  100    TTAGCTCAGTTGGTTAGAGCA  120
              |||||||||||||||||||||
Sbjct  85462  TTAGCTCAGTTGGTTAGAGCA  85442


>KT820662.1 Chrysochromulina ericina virus isolate CeV-01B, complete 
genome
Length=473558

 Score = 39.2 bits (42),  Expect = 0.13
 Identities = 21/21 (100%), Gaps = 0/21 (0%)
 Strand=Plus/Plus

Query  99      GTTAGCTCAGTTGGTTAGAGC  119
               |||||||||||||||||||||
Sbjct  423969  GTTAGCTCAGTTGGTTAGAGC  423989


>JX123262.1 Aeromonas phage CC2, complete genome
Length=231743

 Score = 39.2 bits (42),  Expect = 0.13
 Identities = 21/21 (100%), Gaps = 0/21 (0%)
 Strand=Plus/Plus

Query  100     TTAGCTCAGTTGGTTAGAGCA  120
               |||||||||||||||||||||
Sbjct  198941  TTAGCTCAGTTGGTTAGAGCA  198961


 Score = 36.5 bits (39),  Expect = 1.5
 Identities = 21/22 (95%), Gaps = 0/22 (0%)
 Strand=Plus/Plus

Query  99      GTTAGCTCAGTTGGTTAGAGCA  120
               |||||||||||||| |||||||
Sbjct  198618  GTTAGCTCAGTTGGATAGAGCA  198639


>NC_048774.1 Aeromonas phage LAh_6, complete genome
Length=101390

 Score = 38.3 bits (41),  Expect = 0.44
 Identities = 22/23 (96%), Gaps = 0/23 (0%)
 Strand=Plus/Minus

Query  101    TAGCTCAGTTGGTTAGAGCACAG  123
              |||||||||||||||||||| ||
Sbjct  41297  TAGCTCAGTTGGTTAGAGCAAAG  41275


>NC_028683.1 Edwardsiella phage PEi20 DNA, complete sequence
Length=177643

 Score = 38.3 bits (41),  Expect = 0.44
 Identities = 22/23 (96%), Gaps = 0/23 (0%)
 Strand=Plus/Minus

Query  99     GTTAGCTCAGTTGGTTAGAGCAC  121
              |||||||||| ||||||||||||
Sbjct  76916  GTTAGCTCAGCTGGTTAGAGCAC  76894


>NC_023717.1 Cronobacter phage CR9, complete genome
Length=151924

 Score = 38.3 bits (41),  Expect = 0.44
 Identities = 25/28 (89%), Gaps = 0/28 (0%)
 Strand=Plus/Plus

Query  93      CGGCTGGTTAGCTCAGTTGGTTAGAGCA  120
               ||| | ||||||||| ||||||||||||
Sbjct  149368  CGGATCGTTAGCTCAATTGGTTAGAGCA  149395


 Score = 33.7 bits (36),  Expect = 5.3
 Identities = 25/27 (93%), Gaps = 2/27 (7%)
 Strand=Plus/Plus

Query  95      GCTGG-TTAGCTCAGTTGGTTAGAGCA  120
               ||||| ||||||||||||| |||||||
Sbjct  148134  GCTGGATTAGCTCAGTTGG-TAGAGCA  148159


>NC_003027.1 Lumpy skin disease virus NI-2490, complete genome
Length=150773

 Score = 38.3 bits (41),  Expect = 0.44
 Identities = 28/33 (85%), Gaps = 0/33 (0%)
 Strand=Plus/Plus

Query  3       TGTACATATTAAGTCCTCAGTAATAAAAATTTT  35
               |||| ||| ||||| || |||||||||||| ||
Sbjct  120453  TGTAGATAATAAGTACTTAGTAATAAAAATGTT  120485


>MK838112.1 Aeromonas phage LAh_6, complete genome
Length=101390

 Score = 38.3 bits (41),  Expect = 0.44
 Identities = 22/23 (96%), Gaps = 0/23 (0%)
 Strand=Plus/Minus

Query  101    TAGCTCAGTTGGTTAGAGCACAG  123
              |||||||||||||||||||| ||
Sbjct  41297  TAGCTCAGTTGGTTAGAGCAAAG  41275


>AP014714.1 Edwardsiella phage PEi20 DNA, complete sequence
Length=177643

 Score = 38.3 bits (41),  Expect = 0.44
 Identities = 22/23 (96%), Gaps = 0/23 (0%)
 Strand=Plus/Minus

Query  99     GTTAGCTCAGTTGGTTAGAGCAC  121
              |||||||||| ||||||||||||
Sbjct  76916  GTTAGCTCAGCTGGTTAGAGCAC  76894


>JQ691611.1 Cronobacter phage CR9, complete genome
Length=151924

 Score = 38.3 bits (41),  Expect = 0.44
 Identities = 25/28 (89%), Gaps = 0/28 (0%)
 Strand=Plus/Plus

Query  93      CGGCTGGTTAGCTCAGTTGGTTAGAGCA  120
               ||| | ||||||||| ||||||||||||
Sbjct  149368  CGGATCGTTAGCTCAATTGGTTAGAGCA  149395


 Score = 33.7 bits (36),  Expect = 5.3
 Identities = 25/27 (93%), Gaps = 2/27 (7%)
 Strand=Plus/Plus

Query  95      GCTGG-TTAGCTCAGTTGGTTAGAGCA  120
               ||||| ||||||||||||| |||||||
Sbjct  148134  GCTGGATTAGCTCAGTTGG-TAGAGCA  148159


>AF325528.1 Lumpy skin disease virus NI-2490 isolate Neethling 
2490, complete genome
Length=150773

 Score = 38.3 bits (41),  Expect = 0.44
 Identities = 28/33 (85%), Gaps = 0/33 (0%)
 Strand=Plus/Plus

Query  3       TGTACATATTAAGTCCTCAGTAATAAAAATTTT  35
               |||| ||| ||||| || |||||||||||| ||
Sbjct  120453  TGTAGATAATAAGTACTTAGTAATAAAAATGTT  120485


>NC_049445.1 Acinetobacter phage AbTZA1, complete genome
Length=168223

 Score = 37.4 bits (40),  Expect = 0.44
 Identities = 20/20 (100%), Gaps = 0/20 (0%)
 Strand=Plus/Plus

Query  101     TAGCTCAGTTGGTTAGAGCA  120
               ||||||||||||||||||||
Sbjct  139716  TAGCTCAGTTGGTTAGAGCA  139735


>NC_048087.1 Enterococcus phage EfV12-phi1, complete genome
Length=152770

 Score = 37.4 bits (40),  Expect = 0.44
 Identities = 20/20 (100%), Gaps = 0/20 (0%)
 Strand=Plus/Minus

Query  101    TAGCTCAGTTGGTTAGAGCA  120
              ||||||||||||||||||||
Sbjct  51459  TAGCTCAGTTGGTTAGAGCA  51440


 Score = 34.6 bits (37),  Expect = 5.3
 Identities = 20/21 (95%), Gaps = 0/21 (0%)
 Strand=Plus/Minus

Query  101    TAGCTCAGTTGGTTAGAGCAC  121
              ||||||||| |||||||||||
Sbjct  53744  TAGCTCAGTAGGTTAGAGCAC  53724


>NC_042095.1 Vibrio phage Thalassa, complete genome
Length=128602

 Score = 37.4 bits (40),  Expect = 0.44
 Identities = 20/20 (100%), Gaps = 0/20 (0%)
 Strand=Plus/Plus

Query  101    TAGCTCAGTTGGTTAGAGCA  120
              ||||||||||||||||||||
Sbjct  74371  TAGCTCAGTTGGTTAGAGCA  74390


>NC_042094.1 Vibrio phage Ceto, complete genome
Length=128241

 Score = 37.4 bits (40),  Expect = 0.44
 Identities = 20/20 (100%), Gaps = 0/20 (0%)
 Strand=Plus/Plus

Query  101    TAGCTCAGTTGGTTAGAGCA  120
              ||||||||||||||||||||
Sbjct  73679  TAGCTCAGTTGGTTAGAGCA  73698


>NC_029009.1 Enterococcus phage EFDG1, complete genome
Length=147589

 Score = 37.4 bits (40),  Expect = 0.44
 Identities = 20/20 (100%), Gaps = 0/20 (0%)
 Strand=Plus/Minus

Query  101    TAGCTCAGTTGGTTAGAGCA  120
              ||||||||||||||||||||
Sbjct  49104  TAGCTCAGTTGGTTAGAGCA  49085


 Score = 36.5 bits (39),  Expect = 1.5
 Identities = 32/39 (82%), Gaps = 1/39 (3%)
 Strand=Plus/Minus

Query  101    TAGCTCAGTTGGTTAGAGCACAGGCTCTAAACAACAAGG  139
              ||||||||| |||||||||||  || || || ||| |||
Sbjct  51512  TAGCTCAGTCGGTTAGAGCACTAGC-CTGAAAAACTAGG  51475


>NC_027352.1 Bacillus phage JBP901, complete genome
Length=159492

 Score = 37.4 bits (40),  Expect = 0.44
 Identities = 20/20 (100%), Gaps = 0/20 (0%)
 Strand=Plus/Minus

Query  100     TTAGCTCAGTTGGTTAGAGC  119
               ||||||||||||||||||||
Sbjct  157813  TTAGCTCAGTTGGTTAGAGC  157794


>NC_019529.1 Vibrio phage pVp-1, complete genome
Length=111506

 Score = 37.4 bits (40),  Expect = 0.44
 Identities = 20/20 (100%), Gaps = 0/20 (0%)
 Strand=Plus/Plus

Query  101    TAGCTCAGTTGGTTAGAGCA  120
              ||||||||||||||||||||
Sbjct  38064  TAGCTCAGTTGGTTAGAGCA  38083


>NC_005068.1 Cryptophlebia leucotreta granulovirus, complete genome
Length=110907

 Score = 37.4 bits (40),  Expect = 0.44
 Identities = 20/20 (100%), Gaps = 0/20 (0%)
 Strand=Plus/Minus

Query  22     GTAATAAAAATTTTTGGAAA  41
              ||||||||||||||||||||
Sbjct  89320  GTAATAAAAATTTTTGGAAA  89301


>MK278860.1 Acinetobacter phage AbTZA1, complete genome
Length=168223

 Score = 37.4 bits (40),  Expect = 0.44
 Identities = 20/20 (100%), Gaps = 0/20 (0%)
 Strand=Plus/Plus

Query  101     TAGCTCAGTTGGTTAGAGCA  120
               ||||||||||||||||||||
Sbjct  139716  TAGCTCAGTTGGTTAGAGCA  139735


>MH880817.1 Enterococcus phage EfV12-phi1, complete genome
Length=152770

 Score = 37.4 bits (40),  Expect = 0.44
 Identities = 20/20 (100%), Gaps = 0/20 (0%)
 Strand=Plus/Minus

Query  101    TAGCTCAGTTGGTTAGAGCA  120
              ||||||||||||||||||||
Sbjct  51459  TAGCTCAGTTGGTTAGAGCA  51440


 Score = 34.6 bits (37),  Expect = 5.3
 Identities = 20/21 (95%), Gaps = 0/21 (0%)
 Strand=Plus/Minus

Query  101    TAGCTCAGTTGGTTAGAGCAC  121
              ||||||||| |||||||||||
Sbjct  53744  TAGCTCAGTAGGTTAGAGCAC  53724


>MG649967.1 Vibrio phage Thalassa, complete genome
Length=128602

 Score = 37.4 bits (40),  Expect = 0.44
 Identities = 20/20 (100%), Gaps = 0/20 (0%)
 Strand=Plus/Plus

Query  101    TAGCTCAGTTGGTTAGAGCA  120
              ||||||||||||||||||||
Sbjct  74371  TAGCTCAGTTGGTTAGAGCA  74390


>MG649966.1 Vibrio phage Ceto, complete genome
Length=128241

 Score = 37.4 bits (40),  Expect = 0.44
 Identities = 20/20 (100%), Gaps = 0/20 (0%)
 Strand=Plus/Plus

Query  101    TAGCTCAGTTGGTTAGAGCA  120
              ||||||||||||||||||||
Sbjct  73679  TAGCTCAGTTGGTTAGAGCA  73698


>KP339049.1 Enterococcus phage EFDG1, complete genome
Length=147589

 Score = 37.4 bits (40),  Expect = 0.44
 Identities = 20/20 (100%), Gaps = 0/20 (0%)
 Strand=Plus/Minus

Query  101    TAGCTCAGTTGGTTAGAGCA  120
              ||||||||||||||||||||
Sbjct  49104  TAGCTCAGTTGGTTAGAGCA  49085


 Score = 36.5 bits (39),  Expect = 1.5
 Identities = 32/39 (82%), Gaps = 1/39 (3%)
 Strand=Plus/Minus

Query  101    TAGCTCAGTTGGTTAGAGCACAGGCTCTAAACAACAAGG  139
              ||||||||| |||||||||||  || || || ||| |||
Sbjct  51512  TAGCTCAGTCGGTTAGAGCACTAGC-CTGAAAAACTAGG  51475


>KJ676859.1 Bacillus phage JBP901, complete genome
Length=159492

 Score = 37.4 bits (40),  Expect = 0.44
 Identities = 20/20 (100%), Gaps = 0/20 (0%)
 Strand=Plus/Minus

Query  100     TTAGCTCAGTTGGTTAGAGC  119
               ||||||||||||||||||||
Sbjct  157813  TTAGCTCAGTTGGTTAGAGC  157794


>JQ340389.1 Vibrio phage pVp-1, complete genome
Length=111506

 Score = 37.4 bits (40),  Expect = 0.44
 Identities = 20/20 (100%), Gaps = 0/20 (0%)
 Strand=Plus/Plus

Query  101    TAGCTCAGTTGGTTAGAGCA  120
              ||||||||||||||||||||
Sbjct  38064  TAGCTCAGTTGGTTAGAGCA  38083


>AY229987.1 Cryptophlebia leucotreta granulovirus isolate CV3, 
complete genome
Length=110907

 Score = 37.4 bits (40),  Expect = 0.44
 Identities = 20/20 (100%), Gaps = 0/20 (0%)
 Strand=Plus/Minus

Query  22     GTAATAAAAATTTTTGGAAA  41
              ||||||||||||||||||||
Sbjct  89320  GTAATAAAAATTTTTGGAAA  89301


>NC_048798.1 Klebsiella phage Marfa, complete genome
Length=168532

 Score = 36.5 bits (39),  Expect = 1.5
 Identities = 38/49 (78%), Gaps = 1/49 (2%)
 Strand=Plus/Minus

Query  101    TAGCTCAGTTGGTTAGAGCA-CAGGCTCTAAACAACAAGGTTGCCTGTT  148
              ||||||| |||||||||||| | |||||  |||    ||||| || |||
Sbjct  68837  TAGCTCAATTGGTTAGAGCACCCGGCTCATAACTGGTAGGTTCCCCGTT  68789


>NC_048047.1 Caulobacter phage CcrBL9, complete genome
Length=322272

 Score = 36.5 bits (39),  Expect = 1.5
 Identities = 23/24 (96%), Gaps = 1/24 (4%)
 Strand=Plus/Plus

Query  98     GGTTAGCTCAGTTGGTTAGAGCAC  121
              ||||||||||||||| ||||||||
Sbjct  89206  GGTTAGCTCAGTTGG-TAGAGCAC  89228


>NC_031020.1 Morganella phage vB_MmoM_MP1, complete genome
Length=163201

 Score = 36.5 bits (39),  Expect = 1.5
 Identities = 21/22 (95%), Gaps = 0/22 (0%)
 Strand=Plus/Minus

Query  99     GTTAGCTCAGTTGGTTAGAGCA  120
              |||||||||| |||||||||||
Sbjct  65318  GTTAGCTCAGCTGGTTAGAGCA  65297


>NC_028982.1 Bacillus phage JL, complete genome
Length=137918

 Score = 36.5 bits (39),  Expect = 1.5
 Identities = 26/29 (90%), Gaps = 1/29 (3%)
 Strand=Plus/Plus

Query  100    TTAGCTCAGTTGGTTAGAGC-ACAGGCTC  127
              |||||||| ||||||||||| || |||||
Sbjct  32888  TTAGCTCAATTGGTTAGAGCTACCGGCTC  32916


>NC_028671.2 Enterococcus phage vB_EfaS_IME197, complete genome
Length=41098

 Score = 36.5 bits (39),  Expect = 1.5
 Identities = 26/29 (90%), Gaps = 1/29 (3%)
 Strand=Plus/Plus

Query  100    TTAGCTCAGTTGGTTAGAGCACA-GGCTC  127
              ||||||||| ||||||||||| | |||||
Sbjct  22423  TTAGCTCAGCTGGTTAGAGCAAACGGCTC  22451


>NC_020851.1 Synechococcus phage S-SKS1 genomic sequence
Length=208007

 Score = 36.5 bits (39),  Expect = 1.5
 Identities = 21/22 (95%), Gaps = 0/22 (0%)
 Strand=Plus/Minus

Query  101    TAGCTCAGTTGGTTAGAGCACA  122
              |||||||| |||||||||||||
Sbjct  53473  TAGCTCAGATGGTTAGAGCACA  53452


>NC_019521.1 Sphingomonas phage PAU, complete genome
Length=219372

 Score = 36.5 bits (39),  Expect = 1.5
 Identities = 26/29 (90%), Gaps = 1/29 (3%)
 Strand=Plus/Plus

Query  100   TTAGCTCAGTTGGTTAGAGC-ACAGGCTC  127
             |||||||||||||| ||||| |||| |||
Sbjct  1604  TTAGCTCAGTTGGTCAGAGCAACAGACTC  1632


>MN044033.1 Klebsiella phage Marfa, complete genome
Length=168532

 Score = 36.5 bits (39),  Expect = 1.5
 Identities = 38/49 (78%), Gaps = 1/49 (2%)
 Strand=Plus/Minus

Query  101    TAGCTCAGTTGGTTAGAGCA-CAGGCTCTAAACAACAAGGTTGCCTGTT  148
              ||||||| |||||||||||| | |||||  |||    ||||| || |||
Sbjct  68837  TAGCTCAATTGGTTAGAGCACCCGGCTCATAACTGGTAGGTTCCCCGTT  68789


>MH588546.1 Caulobacter phage CcrBL9, complete genome
Length=322272

 Score = 36.5 bits (39),  Expect = 1.5
 Identities = 23/24 (96%), Gaps = 1/24 (4%)
 Strand=Plus/Plus

Query  98     GGTTAGCTCAGTTGGTTAGAGCAC  121
              ||||||||||||||| ||||||||
Sbjct  89206  GGTTAGCTCAGTTGG-TAGAGCAC  89228


>KX078569.1 Morganella phage vB_MmoM_MP1, complete genome
Length=163201

 Score = 36.5 bits (39),  Expect = 1.5
 Identities = 21/22 (95%), Gaps = 0/22 (0%)
 Strand=Plus/Minus

Query  99     GTTAGCTCAGTTGGTTAGAGCA  120
              |||||||||| |||||||||||
Sbjct  65318  GTTAGCTCAGCTGGTTAGAGCA  65297


>KC595512.2 Bacillus phage JL, complete genome
Length=137918

 Score = 36.5 bits (39),  Expect = 1.5
 Identities = 26/29 (90%), Gaps = 1/29 (3%)
 Strand=Plus/Plus

Query  100    TTAGCTCAGTTGGTTAGAGC-ACAGGCTC  127
              |||||||| ||||||||||| || |||||
Sbjct  32888  TTAGCTCAATTGGTTAGAGCTACCGGCTC  32916


>KT945994.2 Enterococcus phage vB_EfaS_IME197, complete genome
Length=41098

 Score = 36.5 bits (39),  Expect = 1.5
 Identities = 26/29 (90%), Gaps = 1/29 (3%)
 Strand=Plus/Plus

Query  100    TTAGCTCAGTTGGTTAGAGCACA-GGCTC  127
              ||||||||| ||||||||||| | |||||
Sbjct  22423  TTAGCTCAGCTGGTTAGAGCAAACGGCTC  22451


>HQ633071.1 Synechococcus phage S-SKS1 genomic sequence
Length=208007

 Score = 36.5 bits (39),  Expect = 1.5
 Identities = 21/22 (95%), Gaps = 0/22 (0%)
 Strand=Plus/Minus

Query  101    TAGCTCAGTTGGTTAGAGCACA  122
              |||||||| |||||||||||||
Sbjct  53473  TAGCTCAGATGGTTAGAGCACA  53452


>JQ362498.1 Sphingomonas phage PAU, complete genome
Length=219372

 Score = 36.5 bits (39),  Expect = 1.5
 Identities = 26/29 (90%), Gaps = 1/29 (3%)
 Strand=Plus/Plus

Query  100   TTAGCTCAGTTGGTTAGAGC-ACAGGCTC  127
             |||||||||||||| ||||| |||| |||
Sbjct  1604  TTAGCTCAGTTGGTCAGAGCAACAGACTC  1632


>NC_049479.1 Acinetobacter phage vB_AbaP_Konradin, complete genome
Length=166210

 Score = 35.6 bits (38),  Expect = 1.5
 Identities = 19/19 (100%), Gaps = 0/19 (0%)
 Strand=Plus/Minus

Query  101    TAGCTCAGTTGGTTAGAGC  119
              |||||||||||||||||||
Sbjct  75729  TAGCTCAGTTGGTTAGAGC  75711


>NC_048176.1 Gordonia phage GodonK, complete genome
Length=122563

 Score = 35.6 bits (38),  Expect = 1.5
 Identities = 19/19 (100%), Gaps = 0/19 (0%)
 Strand=Plus/Minus

Query  101    TAGCTCAGTTGGTTAGAGC  119
              |||||||||||||||||||
Sbjct  83638  TAGCTCAGTTGGTTAGAGC  83620


>NC_048151.1 Vibrio phage VspSw_1, complete genome
Length=113760

 Score = 35.6 bits (38),  Expect = 1.5
 Identities = 19/19 (100%), Gaps = 0/19 (0%)
 Strand=Plus/Plus

Query  101    TAGCTCAGTTGGTTAGAGC  119
              |||||||||||||||||||
Sbjct  47006  TAGCTCAGTTGGTTAGAGC  47024


>NC_043129.1 Micromonas pusilla virus SP1, complete genome, *** 
SEQUENCING IN PROGRESS ***, 2 unordered pieces
Length=173451

 Score = 35.6 bits (38),  Expect = 1.5
 Identities = 19/19 (100%), Gaps = 0/19 (0%)
 Strand=Plus/Plus

Query  101    TAGCTCAGTTGGTTAGAGC  119
              |||||||||||||||||||
Sbjct  71365  TAGCTCAGTTGGTTAGAGC  71383


>NC_042019.1 Aeromonas phage AS-gz, complete genome
Length=162422

 Score = 35.6 bits (38),  Expect = 1.5
 Identities = 28/33 (85%), Gaps = 2/33 (6%)
 Strand=Plus/Minus

Query  100     TTAGCTCAGTTGGTTAGAGCACAGGC--TCTAA  130
               ||||||||||||| |||||||  |||  |||||
Sbjct  140988  TTAGCTCAGTTGGATAGAGCAGCGGCCTTCTAA  140956


>NC_032001.1 Only Syngen Nebraska virus 5, complete genome
Length=327147

 Score = 35.6 bits (38),  Expect = 1.5
 Identities = 19/19 (100%), Gaps = 0/19 (0%)
 Strand=Plus/Plus

Query  101     TAGCTCAGTTGGTTAGAGC  119
               |||||||||||||||||||
Sbjct  167124  TAGCTCAGTTGGTTAGAGC  167142


 Score = 35.6 bits (38),  Expect = 1.5
 Identities = 19/19 (100%), Gaps = 0/19 (0%)
 Strand=Plus/Plus

Query  101     TAGCTCAGTTGGTTAGAGC  119
               |||||||||||||||||||
Sbjct  167295  TAGCTCAGTTGGTTAGAGC  167313


>NC_031126.1 Erwinia phage vB_EamM_ChrisDB, complete genome
Length=244840

 Score = 35.6 bits (38),  Expect = 1.5
 Identities = 19/19 (100%), Gaps = 0/19 (0%)
 Strand=Plus/Plus

Query  101   TAGCTCAGTTGGTTAGAGC  119
             |||||||||||||||||||
Sbjct  4453  TAGCTCAGTTGGTTAGAGC  4471


>NC_028091.1 Ostreococcus lucimarinus virus 2 isolate Olv2, complete 
genome
Length=196300

 Score = 35.6 bits (38),  Expect = 1.5
 Identities = 19/19 (100%), Gaps = 0/19 (0%)
 Strand=Plus/Plus

Query  101     TAGCTCAGTTGGTTAGAGC  119
               |||||||||||||||||||
Sbjct  141357  TAGCTCAGTTGGTTAGAGC  141375


>NC_028093.1 Ostreococcus lucimarinus virus 7 isolate OlV7, complete 
genome
Length=182309

 Score = 35.6 bits (38),  Expect = 1.5
 Identities = 19/19 (100%), Gaps = 0/19 (0%)
 Strand=Plus/Plus

Query  101     TAGCTCAGTTGGTTAGAGC  119
               |||||||||||||||||||
Sbjct  134773  TAGCTCAGTTGGTTAGAGC  134791


>NC_020104.1 Acanthamoeba polyphaga moumouvirus, complete genome
Length=1021348

 Score = 35.6 bits (38),  Expect = 1.5
 Identities = 24/26 (92%), Gaps = 1/26 (4%)
 Strand=Plus/Minus

Query  57      CCAGA-ATTATTAATCTAGAAAAACA  81
               ||||| | ||||||||||||||||||
Sbjct  905775  CCAGATACTATTAATCTAGAAAAACA  905750


>NC_019929.1 Erwinia phage phiEaH2, complete genome
Length=243050

 Score = 35.6 bits (38),  Expect = 1.5
 Identities = 19/19 (100%), Gaps = 0/19 (0%)
 Strand=Plus/Plus

Query  101     TAGCTCAGTTGGTTAGAGC  119
               |||||||||||||||||||
Sbjct  170439  TAGCTCAGTTGGTTAGAGC  170457


>NC_014767.1 Micromonas sp. RCC1109 virus MpV1, complete genome
Length=184095

 Score = 35.6 bits (38),  Expect = 1.5
 Identities = 19/19 (100%), Gaps = 0/19 (0%)
 Strand=Plus/Plus

Query  101     TAGCTCAGTTGGTTAGAGC  119
               |||||||||||||||||||
Sbjct  136717  TAGCTCAGTTGGTTAGAGC  136735


>NC_014766.1 Ostreococcus lucimarinus virus OlV1, complete genome
Length=194022

 Score = 35.6 bits (38),  Expect = 1.5
 Identities = 19/19 (100%), Gaps = 0/19 (0%)
 Strand=Plus/Plus

Query  101     TAGCTCAGTTGGTTAGAGC  119
               |||||||||||||||||||
Sbjct  142970  TAGCTCAGTTGGTTAGAGC  142988


>NC_014663.1 Acinetobacter phage Acj9, complete genome
Length=169947

 Score = 35.6 bits (38),  Expect = 1.5
 Identities = 24/26 (92%), Gaps = 1/26 (4%)
 Strand=Plus/Minus

Query  99     GTTAGCTCAGTTGGTTAGAGCACAGG  124
              |||||||||||||| ||||||| |||
Sbjct  79940  GTTAGCTCAGTTGG-TAGAGCAGAGG  79916


>NC_008724.1 Acanthocystis turfacea Chlorella virus 1, complete 
genome
Length=288047

 Score = 35.6 bits (38),  Expect = 1.5
 Identities = 33/40 (83%), Gaps = 3/40 (8%)
 Strand=Plus/Plus

Query  101    TAGCTCAGTTGGTTAGAGCAC-AGGCTCTAAACAACAAGG  139
              ||||||||| |||||||||||  |||| | |||  |||||
Sbjct  84283  TAGCTCAGTCGGTTAGAGCACTTGGCTGTTAAC--CAAGG  84320


 Score = 35.6 bits (38),  Expect = 1.5
 Identities = 33/40 (83%), Gaps = 3/40 (8%)
 Strand=Plus/Plus

Query  101    TAGCTCAGTTGGTTAGAGCAC-AGGCTCTAAACAACAAGG  139
              ||||||||| |||||||||||  |||| | |||  |||||
Sbjct  84558  TAGCTCAGTCGGTTAGAGCACTTGGCTGTTAAC--CAAGG  84595


 Score = 35.6 bits (38),  Expect = 1.5
 Identities = 19/19 (100%), Gaps = 0/19 (0%)
 Strand=Plus/Plus

Query  101     TAGCTCAGTTGGTTAGAGC  119
               |||||||||||||||||||
Sbjct  115800  TAGCTCAGTTGGTTAGAGC  115818


 Score = 33.7 bits (36),  Expect = 5.3
 Identities = 28/32 (88%), Gaps = 2/32 (6%)
 Strand=Plus/Plus

Query  101    TAGCTCAGTTGGTTAGAGC-ACAGGC-TCTAA  130
              |||||||||||| |||||| |||| | |||||
Sbjct  83806  TAGCTCAGTTGGATAGAGCGACAGACTTCTAA  83837


>NC_006966.1 Deerpox virus W-848-83, complete genome
Length=166259

 Score = 35.6 bits (38),  Expect = 1.5
 Identities = 24/26 (92%), Gaps = 1/26 (4%)
 Strand=Plus/Minus

Query  21    AGTAATAAAAATTTTTGGA-AAGAAT  45
             ||||||||||||||||| | ||||||
Sbjct  8102  AGTAATAAAAATTTTTGAAGAAGAAT  8077


>MN648195.1 Acinetobacter phage vB_AbaM_Konradin, complete genome
Length=166210

 Score = 35.6 bits (38),  Expect = 1.5
 Identities = 19/19 (100%), Gaps = 0/19 (0%)
 Strand=Plus/Minus

Query  101    TAGCTCAGTTGGTTAGAGC  119
              |||||||||||||||||||
Sbjct  75729  TAGCTCAGTTGGTTAGAGC  75711


>MK620899.1 Gordonia phage GodonK, complete genome
Length=122563

 Score = 35.6 bits (38),  Expect = 1.5
 Identities = 19/19 (100%), Gaps = 0/19 (0%)
 Strand=Plus/Minus

Query  101    TAGCTCAGTTGGTTAGAGC  119
              |||||||||||||||||||
Sbjct  83638  TAGCTCAGTTGGTTAGAGC  83620


>MH925094.1 UNVERIFIED: Vibrio phage VspSw_1, complete genome
Length=113760

 Score = 35.6 bits (38),  Expect = 1.5
 Identities = 19/19 (100%), Gaps = 0/19 (0%)
 Strand=Plus/Plus

Query  101    TAGCTCAGTTGGTTAGAGC  119
              |||||||||||||||||||
Sbjct  47006  TAGCTCAGTTGGTTAGAGC  47024


>JF974320.1 Micromonas pusilla virus SP1, *** SEQUENCING IN PROGRESS 
***, 2 unordered pieces
Length=173451

 Score = 35.6 bits (38),  Expect = 1.5
 Identities = 19/19 (100%), Gaps = 0/19 (0%)
 Strand=Plus/Plus

Query  101    TAGCTCAGTTGGTTAGAGC  119
              |||||||||||||||||||
Sbjct  71365  TAGCTCAGTTGGTTAGAGC  71383


>MF479730.1 Aeromonas phage AS-gz, complete genome
Length=162422

 Score = 35.6 bits (38),  Expect = 1.5
 Identities = 28/33 (85%), Gaps = 2/33 (6%)
 Strand=Plus/Minus

Query  100     TTAGCTCAGTTGGTTAGAGCACAGGC--TCTAA  130
               ||||||||||||| |||||||  |||  |||||
Sbjct  140988  TTAGCTCAGTTGGATAGAGCAGCGGCCTTCTAA  140956


>KX857749.1 Only Syngen Nebraska virus 5, complete genome
Length=327147

 Score = 35.6 bits (38),  Expect = 1.5
 Identities = 19/19 (100%), Gaps = 0/19 (0%)
 Strand=Plus/Plus

Query  101     TAGCTCAGTTGGTTAGAGC  119
               |||||||||||||||||||
Sbjct  167124  TAGCTCAGTTGGTTAGAGC  167142


 Score = 35.6 bits (38),  Expect = 1.5
 Identities = 19/19 (100%), Gaps = 0/19 (0%)
 Strand=Plus/Plus

Query  101     TAGCTCAGTTGGTTAGAGC  119
               |||||||||||||||||||
Sbjct  167295  TAGCTCAGTTGGTTAGAGC  167313


>KX397366.1 Erwinia phage vB_EamM_ChrisDB, complete genome
Length=244840

 Score = 35.6 bits (38),  Expect = 1.5
 Identities = 19/19 (100%), Gaps = 0/19 (0%)
 Strand=Plus/Plus

Query  101   TAGCTCAGTTGGTTAGAGC  119
             |||||||||||||||||||
Sbjct  4453  TAGCTCAGTTGGTTAGAGC  4471


>KP874736.1 Ostreococcus lucimarinus virus 2 isolate Olv2, complete 
genome
Length=196300

 Score = 35.6 bits (38),  Expect = 1.5
 Identities = 19/19 (100%), Gaps = 0/19 (0%)
 Strand=Plus/Plus

Query  101     TAGCTCAGTTGGTTAGAGC  119
               |||||||||||||||||||
Sbjct  141357  TAGCTCAGTTGGTTAGAGC  141375


>KP874737.1 Ostreococcus lucimarinus virus 7 isolate OlV7, complete 
genome
Length=182309

 Score = 35.6 bits (38),  Expect = 1.5
 Identities = 19/19 (100%), Gaps = 0/19 (0%)
 Strand=Plus/Plus

Query  101     TAGCTCAGTTGGTTAGAGC  119
               |||||||||||||||||||
Sbjct  134773  TAGCTCAGTTGGTTAGAGC  134791


>JX962719.1 Acanthamoeba polyphaga moumouvirus, complete genome
Length=1021348

 Score = 35.6 bits (38),  Expect = 1.5
 Identities = 24/26 (92%), Gaps = 1/26 (4%)
 Strand=Plus/Minus

Query  57      CCAGA-ATTATTAATCTAGAAAAACA  81
               ||||| | ||||||||||||||||||
Sbjct  905775  CCAGATACTATTAATCTAGAAAAACA  905750


>JX316028.1 Erwinia phage phiEaH2, complete genome
Length=243050

 Score = 35.6 bits (38),  Expect = 1.5
 Identities = 19/19 (100%), Gaps = 0/19 (0%)
 Strand=Plus/Plus

Query  101     TAGCTCAGTTGGTTAGAGC  119
               |||||||||||||||||||
Sbjct  170439  TAGCTCAGTTGGTTAGAGC  170457


>HM004429.1 Micromonas sp. RCC1109 virus MpV1, complete genome
Length=184095

 Score = 35.6 bits (38),  Expect = 1.5
 Identities = 19/19 (100%), Gaps = 0/19 (0%)
 Strand=Plus/Plus

Query  101     TAGCTCAGTTGGTTAGAGC  119
               |||||||||||||||||||
Sbjct  136717  TAGCTCAGTTGGTTAGAGC  136735


>HM004431.1 Ostreococcus lucimarinus virus OlV1, complete genome
Length=194022

 Score = 35.6 bits (38),  Expect = 1.5
 Identities = 19/19 (100%), Gaps = 0/19 (0%)
 Strand=Plus/Plus

Query  101     TAGCTCAGTTGGTTAGAGC  119
               |||||||||||||||||||
Sbjct  142970  TAGCTCAGTTGGTTAGAGC  142988


>HM004124.1 Acinetobacter phage Acj9, complete genome
Length=169947

 Score = 35.6 bits (38),  Expect = 1.5
 Identities = 24/26 (92%), Gaps = 1/26 (4%)
 Strand=Plus/Minus

Query  99     GTTAGCTCAGTTGGTTAGAGCACAGG  124
              |||||||||||||| ||||||| |||
Sbjct  79940  GTTAGCTCAGTTGG-TAGAGCAGAGG  79916


>EF101928.1 Acanthocystis turfacea Chlorella virus 1, complete 
genome
Length=288047

 Score = 35.6 bits (38),  Expect = 1.5
 Identities = 33/40 (83%), Gaps = 3/40 (8%)
 Strand=Plus/Plus

Query  101    TAGCTCAGTTGGTTAGAGCAC-AGGCTCTAAACAACAAGG  139
              ||||||||| |||||||||||  |||| | |||  |||||
Sbjct  84283  TAGCTCAGTCGGTTAGAGCACTTGGCTGTTAAC--CAAGG  84320


 Score = 35.6 bits (38),  Expect = 1.5
 Identities = 33/40 (83%), Gaps = 3/40 (8%)
 Strand=Plus/Plus

Query  101    TAGCTCAGTTGGTTAGAGCAC-AGGCTCTAAACAACAAGG  139
              ||||||||| |||||||||||  |||| | |||  |||||
Sbjct  84558  TAGCTCAGTCGGTTAGAGCACTTGGCTGTTAAC--CAAGG  84595


 Score = 35.6 bits (38),  Expect = 1.5
 Identities = 19/19 (100%), Gaps = 0/19 (0%)
 Strand=Plus/Plus

Query  101     TAGCTCAGTTGGTTAGAGC  119
               |||||||||||||||||||
Sbjct  115800  TAGCTCAGTTGGTTAGAGC  115818


 Score = 33.7 bits (36),  Expect = 5.3
 Identities = 28/32 (88%), Gaps = 2/32 (6%)
 Strand=Plus/Plus

Query  101    TAGCTCAGTTGGTTAGAGC-ACAGGC-TCTAA  130
              |||||||||||| |||||| |||| | |||||
Sbjct  83806  TAGCTCAGTTGGATAGAGCGACAGACTTCTAA  83837


>AY689436.1 Deerpox virus W-848-83, complete genome
Length=166259

 Score = 35.6 bits (38),  Expect = 1.5
 Identities = 24/26 (92%), Gaps = 1/26 (4%)
 Strand=Plus/Minus

Query  21    AGTAATAAAAATTTTTGGA-AAGAAT  45
             ||||||||||||||||| | ||||||
Sbjct  8102  AGTAATAAAAATTTTTGAAGAAGAAT  8077


>NC_049463.1 Stenotrophomonas phage Pokken, complete genome
Length=76239

 Score = 34.6 bits (37),  Expect = 5.3
 Identities = 25/28 (89%), Gaps = 1/28 (4%)
 Strand=Plus/Plus

Query  95     GCTGGTTAGCTCAGTTGGTTAGAGCACA  122
              || || |||||||||||| |||||||||
Sbjct  18322  GCCGGATAGCTCAGTTGG-TAGAGCACA  18348


>NC_040621.1 Operophtera brumata nucleopolyhedrovirus isolate 
OpbuNPV-MA, complete genome
Length=119054

 Score = 34.6 bits (37),  Expect = 5.3
 Identities = 50/67 (75%), Gaps = 3/67 (4%)
 Strand=Plus/Minus

Query  100     TTAGCTCAGTTGGTTAGAGC-ACAGGCTCTAAACAACAAGGTTGCCTGTTTGA-TCCCCC  157
               ||||||||||||| ||||||  |  | ||| |||   ||||| ||  ||| || |||| |
Sbjct  109049  TTAGCTCAGTTGG-TAGAGCGTCGCGGTCTTAACGCGAAGGTCGCGGGTTCGAGTCCCTC  108991

Query  158     ATGGGCC  164
               | |||||
Sbjct  108990  AAGGGCC  108984


>NC_048080.1 Acinetobacter phage vB_AbaM_B09_Aci05, complete genome
Length=102789

 Score = 34.6 bits (37),  Expect = 5.3
 Identities = 25/28 (89%), Gaps = 1/28 (4%)
 Strand=Plus/Plus

Query  100   TTAGCTCAGTTGGTTAGAGCACAGGCTC  127
             ||||||||||||| ||||||| || |||
Sbjct  8300  TTAGCTCAGTTGG-TAGAGCAGAGTCTC  8326


>NC_048075.1 Acinetobacter phage vB_AbaM_B09_Aci02-2, complete 
genome
Length=104354

 Score = 34.6 bits (37),  Expect = 5.3
 Identities = 25/28 (89%), Gaps = 1/28 (4%)
 Strand=Plus/Plus

Query  100   TTAGCTCAGTTGGTTAGAGCACAGGCTC  127
             ||||||||||||| ||||||| || |||
Sbjct  8347  TTAGCTCAGTTGG-TAGAGCAGAGTCTC  8373


>NC_041917.1 Serratia phage BF, complete genome
Length=357154

 Score = 34.6 bits (37),  Expect = 5.3
 Identities = 22/23 (96%), Gaps = 1/23 (4%)
 Strand=Plus/Plus

Query  99      GTTAGCTCAGTTGGTTAGAGCAC  121
               |||||||||||||| ||||||||
Sbjct  296572  GTTAGCTCAGTTGG-TAGAGCAC  296593


>NC_047701.1 Uncultured phage_MedDCM-OCT-S42-C7 DNA, complete 
genome, group G8, isolate: uvMED-CGR-C97-MedDCM-OCT-S42-C7
Length=42399

 Score = 34.6 bits (37),  Expect = 5.3
 Identities = 20/21 (95%), Gaps = 0/21 (0%)
 Strand=Plus/Plus

Query  100    TTAGCTCAGTTGGTTAGAGCA  120
              ||||||||||||| |||||||
Sbjct  40226  TTAGCTCAGTTGGATAGAGCA  40246


>NC_031235.1 Cyanophage S-RIM32 isolate RW_108_0702, complete 
genome
Length=194437

 Score = 34.6 bits (37),  Expect = 5.3
 Identities = 20/21 (95%), Gaps = 0/21 (0%)
 Strand=Plus/Plus

Query  101    TAGCTCAGTTGGTTAGAGCAC  121
              |||||||||||||||||| ||
Sbjct  19294  TAGCTCAGTTGGTTAGAGTAC  19314


>NC_027331.1 Citrobacter phage Moon, complete genome
Length=170341

 Score = 34.6 bits (37),  Expect = 5.3
 Identities = 25/28 (89%), Gaps = 1/28 (4%)
 Strand=Plus/Minus

Query  101    TAGCTCAGTTGGTTAGAGC-ACAGGCTC  127
              ||||||| ||||||||||| || |||||
Sbjct  71151  TAGCTCAATTGGTTAGAGCAACCGGCTC  71124


>NC_027335.1 Enterococcus phage ECP3, complete genome
Length=145518

 Score = 34.6 bits (37),  Expect = 5.3
 Identities = 20/21 (95%), Gaps = 0/21 (0%)
 Strand=Plus/Plus

Query  100     TTAGCTCAGTTGGTTAGAGCA  120
               |||||||||||||| ||||||
Sbjct  102479  TTAGCTCAGTTGGTCAGAGCA  102499


>NC_023587.1 Synechococcus phage S-MbCM7, complete genome
Length=189311

 Score = 34.6 bits (37),  Expect = 5.3
 Identities = 20/21 (95%), Gaps = 0/21 (0%)
 Strand=Plus/Plus

Query  100    TTAGCTCAGTTGGTTAGAGCA  120
              ||||||||||||| |||||||
Sbjct  19405  TTAGCTCAGTTGGATAGAGCA  19425


>NC_021782.1 Salmonella phage FSL SP-076, complete genome
Length=72098

 Score = 34.6 bits (37),  Expect = 5.3
 Identities = 20/21 (95%), Gaps = 0/21 (0%)
 Strand=Plus/Plus

Query  100    TTAGCTCAGTTGGTTAGAGCA  120
              ||||||||||||| |||||||
Sbjct  63033  TTAGCTCAGTTGGATAGAGCA  63053


>NC_019909.1 Yersinia phage phiR1-RT complete genome
Length=168809

 Score = 34.6 bits (37),  Expect = 5.3
 Identities = 20/21 (95%), Gaps = 0/21 (0%)
 Strand=Plus/Minus

Query  100    TTAGCTCAGTTGGTTAGAGCA  120
              ||||||||| |||||||||||
Sbjct  74972  TTAGCTCAGATGGTTAGAGCA  74952


>NC_016072.1 Megavirus chiliensis, complete genome
Length=1259197

 Score = 34.6 bits (37),  Expect = 5.3
 Identities = 20/21 (95%), Gaps = 0/21 (0%)
 Strand=Plus/Minus

Query  61      AATTATTAATCTAGAAAAACA  81
               ||||||||||| |||||||||
Sbjct  284555  AATTATTAATCGAGAAAAACA  284535


>NC_015287.1 Synechococcus phage S-SSM7, complete genome
Length=232878

 Score = 34.6 bits (37),  Expect = 5.3
 Identities = 20/21 (95%), Gaps = 0/21 (0%)
 Strand=Plus/Plus

Query  100     TTAGCTCAGTTGGTTAGAGCA  120
               ||||||||||||| |||||||
Sbjct  216503  TTAGCTCAGTTGGATAGAGCA  216523


>NC_015279.1 Synechococcus phage S-SM2, complete genome
Length=190789

 Score = 34.6 bits (37),  Expect = 5.3
 Identities = 20/21 (95%), Gaps = 0/21 (0%)
 Strand=Plus/Plus

Query  100    TTAGCTCAGTTGGTTAGAGCA  120
              ||||||||||||| |||||||
Sbjct  22705  TTAGCTCAGTTGGATAGAGCA  22725


>NC_014636.1 Aeromonas phage phiAS5, complete genome
Length=225268

 Score = 34.6 bits (37),  Expect = 5.3
```
