## Supplementary material for "Bat pluripotent stem cells reveal unique entanglement between host and viruses": BLAST files: Blast Data File SG.txt (part 3 of 8)

```
 Identities = 43/57 (75%), Gaps = 3/57 (5%)
 Strand=Plus/Minus

Query  101     TAGCTCAGTTGGTTAGAGCACAGGC--TCTAAACAACAAGGTTGCCTGTTTGATCCC  155
               |||||||||||| |||||||   ||  ||||| | ||| ||| ||  ||| || |||
Sbjct  199473  TAGCTCAGTTGGATAGAGCATGTGCCTTCTAAGC-ACACGGTCGCTGGTTCGAGCCC  199418


>MN062186.1 Stenotrophomonas phage Pokken, complete genome
Length=76239

 Score = 34.6 bits (37),  Expect = 5.3
 Identities = 25/28 (89%), Gaps = 1/28 (4%)
 Strand=Plus/Plus

Query  95     GCTGGTTAGCTCAGTTGGTTAGAGCACA  122
              || || |||||||||||| |||||||||
Sbjct  18322  GCCGGATAGCTCAGTTGG-TAGAGCACA  18348


>MF614691.1 Operophtera brumata nucleopolyhedrovirus isolate OpbuNPV-MA
Length=119054

 Score = 34.6 bits (37),  Expect = 5.3
 Identities = 50/67 (75%), Gaps = 3/67 (4%)
 Strand=Plus/Minus

Query  100     TTAGCTCAGTTGGTTAGAGC-ACAGGCTCTAAACAACAAGGTTGCCTGTTTGA-TCCCCC  157
               ||||||||||||| ||||||  |  | ||| |||   ||||| ||  ||| || |||| |
Sbjct  109049  TTAGCTCAGTTGG-TAGAGCGTCGCGGTCTTAACGCGAAGGTCGCGGGTTCGAGTCCCTC  108991

Query  158     ATGGGCC  164
               | |||||
Sbjct  108990  AAGGGCC  108984


>MH746814.1 Acinetobacter phage vB_AbaM_B09_Aci05, complete genome
Length=102789

 Score = 34.6 bits (37),  Expect = 5.3
 Identities = 25/28 (89%), Gaps = 1/28 (4%)
 Strand=Plus/Plus

Query  100   TTAGCTCAGTTGGTTAGAGCACAGGCTC  127
             ||||||||||||| ||||||| || |||
Sbjct  8300  TTAGCTCAGTTGG-TAGAGCAGAGTCTC  8326


>MH800199.1 Acinetobacter phage vB_AbaM_B09_Aci02-2, complete 
genome
Length=104354

 Score = 34.6 bits (37),  Expect = 5.3
 Identities = 25/28 (89%), Gaps = 1/28 (4%)
 Strand=Plus/Plus

Query  100   TTAGCTCAGTTGGTTAGAGCACAGGCTC  127
             ||||||||||||| ||||||| || |||
Sbjct  8347  TTAGCTCAGTTGG-TAGAGCAGAGTCTC  8373


>MF988720.1 Pseudoalteromonas phage J2-1, complete genome
Length=142204

 Score = 34.6 bits (37),  Expect = 5.3
 Identities = 25/28 (89%), Gaps = 1/28 (4%)
 Strand=Plus/Minus

Query  93      CGGCTGGTTAGCTCAGTTGGTTAGAGCA  120
               ||| | |||||||||||||| |||||||
Sbjct  135394  CGGGTCGTTAGCTCAGTTGG-TAGAGCA  135368


>KY630187.1 Serratia phage BF, complete genome
Length=357154

 Score = 34.6 bits (37),  Expect = 5.3
 Identities = 22/23 (96%), Gaps = 1/23 (4%)
 Strand=Plus/Plus

Query  99      GTTAGCTCAGTTGGTTAGAGCAC  121
               |||||||||||||| ||||||||
Sbjct  296572  GTTAGCTCAGTTGG-TAGAGCAC  296593


>AP013541.1 Uncultured phage_MedDCM-OCT-S42-C7 DNA, complete genome, 
group G8, isolate: uvMED-CGR-C97-MedDCM-OCT-S42-C7
Length=42399

 Score = 34.6 bits (37),  Expect = 5.3
 Identities = 20/21 (95%), Gaps = 0/21 (0%)
 Strand=Plus/Plus

Query  100    TTAGCTCAGTTGGTTAGAGCA  120
              ||||||||||||| |||||||
Sbjct  40226  TTAGCTCAGTTGGATAGAGCA  40246


>KU594606.1 Cyanophage S-RIM32 isolate RW_108_0702, complete genome
Length=194437

 Score = 34.6 bits (37),  Expect = 5.3
 Identities = 20/21 (95%), Gaps = 0/21 (0%)
 Strand=Plus/Plus

Query  101    TAGCTCAGTTGGTTAGAGCAC  121
              |||||||||||||||||| ||
Sbjct  19294  TAGCTCAGTTGGTTAGAGTAC  19314


>KM236240.1 Citrobacter phage Moon, complete genome
Length=170341

 Score = 34.6 bits (37),  Expect = 5.3
 Identities = 25/28 (89%), Gaps = 1/28 (4%)
 Strand=Plus/Minus

Query  101    TAGCTCAGTTGGTTAGAGC-ACAGGCTC  127
              ||||||| ||||||||||| || |||||
Sbjct  71151  TAGCTCAATTGGTTAGAGCAACCGGCTC  71124


>KJ801817.1 Enterococcus phage ECP3, complete genome
Length=145518

 Score = 34.6 bits (37),  Expect = 5.3
 Identities = 20/21 (95%), Gaps = 0/21 (0%)
 Strand=Plus/Plus

Query  100     TTAGCTCAGTTGGTTAGAGCA  120
               |||||||||||||| ||||||
Sbjct  102479  TTAGCTCAGTTGGTCAGAGCA  102499


>KF156338.1 Synechococcus phage S-MbCM7, complete genome
Length=189311

 Score = 34.6 bits (37),  Expect = 5.3
 Identities = 20/21 (95%), Gaps = 0/21 (0%)
 Strand=Plus/Plus

Query  100    TTAGCTCAGTTGGTTAGAGCA  120
              ||||||||||||| |||||||
Sbjct  19405  TTAGCTCAGTTGGATAGAGCA  19425


>KC139520.1 Salmonella phage FSL SP-076, complete genome
Length=72098

 Score = 34.6 bits (37),  Expect = 5.3
 Identities = 20/21 (95%), Gaps = 0/21 (0%)
 Strand=Plus/Plus

Query  100    TTAGCTCAGTTGGTTAGAGCA  120
              ||||||||||||| |||||||
Sbjct  63033  TTAGCTCAGTTGGATAGAGCA  63053


>HE956709.1 Yersinia phage phiR1-RT complete genome
Length=168809

 Score = 34.6 bits (37),  Expect = 5.3
 Identities = 20/21 (95%), Gaps = 0/21 (0%)
 Strand=Plus/Minus

Query  100    TTAGCTCAGTTGGTTAGAGCA  120
              ||||||||| |||||||||||
Sbjct  74972  TTAGCTCAGATGGTTAGAGCA  74952


>JN258408.1 Megavirus chiliensis, complete genome
Length=1259197

 Score = 34.6 bits (37),  Expect = 5.3
 Identities = 20/21 (95%), Gaps = 0/21 (0%)
 Strand=Plus/Minus

Query  61      AATTATTAATCTAGAAAAACA  81
               ||||||||||| |||||||||
Sbjct  284555  AATTATTAATCGAGAAAAACA  284535


>GU071098.1 Synechococcus phage S-SSM7, complete genome
Length=232878

 Score = 34.6 bits (37),  Expect = 5.3
 Identities = 20/21 (95%), Gaps = 0/21 (0%)
 Strand=Plus/Plus

Query  100     TTAGCTCAGTTGGTTAGAGCA  120
               ||||||||||||| |||||||
Sbjct  216503  TTAGCTCAGTTGGATAGAGCA  216523


>GU071095.1 Synechococcus phage S-SM2, complete genome
Length=190789

 Score = 34.6 bits (37),  Expect = 5.3
 Identities = 20/21 (95%), Gaps = 0/21 (0%)
 Strand=Plus/Plus

Query  100    TTAGCTCAGTTGGTTAGAGCA  120
              ||||||||||||| |||||||
Sbjct  22705  TTAGCTCAGTTGGATAGAGCA  22725


>HM452126.1 Aeromonas phage phiAS5, complete genome
Length=225268

 Score = 34.6 bits (37),  Expect = 5.3
 Identities = 43/57 (75%), Gaps = 3/57 (5%)
 Strand=Plus/Minus

Query  101     TAGCTCAGTTGGTTAGAGCACAGGC--TCTAAACAACAAGGTTGCCTGTTTGATCCC  155
               |||||||||||| |||||||   ||  ||||| | ||| ||| ||  ||| || |||
Sbjct  199473  TAGCTCAGTTGGATAGAGCATGTGCCTTCTAAGC-ACACGGTCGCTGGTTCGAGCCC  199418


>NC_048827.1 Vibrio phage vB_VchM_Kuja, complete genome
Length=148180

 Score = 33.7 bits (36),  Expect = 5.3
 Identities = 21/23 (91%), Gaps = 0/23 (0%)
 Strand=Plus/Minus

Query  99     GTTAGCTCAGTTGGTTAGAGCAC  121
              ||||||||||| || ||||||||
Sbjct  43214  GTTAGCTCAGTAGGATAGAGCAC  43192


>NC_048694.1 Klebsiella phage vB_Kpn_F48, complete genome
Length=170764

 Score = 33.7 bits (36),  Expect = 5.3
 Identities = 27/32 (84%), Gaps = 2/32 (6%)
 Strand=Plus/Plus

Query  101     TAGCTCAGTTGGTTAGAGCACAGGC--TCTAA  130
               |||||||||||| |||||||  |||  |||||
Sbjct  168343  TAGCTCAGTTGGATAGAGCAACGGCCTTCTAA  168374


>NC_028672.1 Cronobacter phage PBES 02, complete genome
Length=149732

 Score = 33.7 bits (36),  Expect = 5.3
 Identities = 26/29 (90%), Gaps = 3/29 (10%)
 Strand=Plus/Plus

Query  100    TTAGCTCAGTTGGTTAGAGCACAGGCTCT  128
              ||||||||||||| |||||  ||||||||
Sbjct  52216  TTAGCTCAGTTGG-TAGAG--CAGGCTCT  52241


>NC_022767.1 Bacillus phage Staley, complete genome
Length=81656

 Score = 33.7 bits (36),  Expect = 5.3
 Identities = 18/18 (100%), Gaps = 0/18 (0%)
 Strand=Plus/Plus

Query  188    CTAGATTGAAACAACTAC  205
              ||||||||||||||||||
Sbjct  36548  CTAGATTGAAACAACTAC  36565


>NC_010325.1 Pseudomonas phage LUZ24, complete genome
Length=45625

 Score = 33.7 bits (36),  Expect = 5.3
 Identities = 18/18 (100%), Gaps = 0/18 (0%)
 Strand=Plus/Minus

Query  101    TAGCTCAGTTGGTTAGAG  118
              ||||||||||||||||||
Sbjct  44672  TAGCTCAGTTGGTTAGAG  44655


>NC_006820.1 Synechococcus phage S-PM2, complete genome
Length=196280

 Score = 33.7 bits (36),  Expect = 5.3
 Identities = 24/28 (86%), Gaps = 0/28 (0%)
 Strand=Plus/Plus

Query  93      CGGCTGGTTAGCTCAGTTGGTTAGAGCA  120
               || |||  |||||||||||| |||||||
Sbjct  164473  CGCCTGAGTAGCTCAGTTGGATAGAGCA  164500


>NC_001720.1 Fowl adenovirus A, complete genome
Length=43804

 Score = 33.7 bits (36),  Expect = 5.3
 Identities = 21/23 (91%), Gaps = 0/23 (0%)
 Strand=Plus/Minus

Query  61   AATTATTAATCTAGAAAAACACC  83
            ||| ||||| |||||||||||||
Sbjct  242  AATGATTAAGCTAGAAAAACACC  220


>NC_005083.2 Vibrio phage KVP40, complete genome
Length=244834

 Score = 33.7 bits (36),  Expect = 5.3
 Identities = 27/33 (82%), Gaps = 0/33 (0%)
 Strand=Plus/Minus

Query  99      GTTAGCTCAGTTGGTTAGAGCACAGGCTCTAAA  131
               ||||| |||||||||||||   | ||||| |||
Sbjct  181208  GTTAGTTCAGTTGGTTAGAATGCCGGCTCAAAA  181176


>MN718199.1 Vibrio phage vB_VchM_Kuja, complete genome
Length=148180

 Score = 33.7 bits (36),  Expect = 5.3
 Identities = 21/23 (91%), Gaps = 0/23 (0%)
 Strand=Plus/Minus

Query  99     GTTAGCTCAGTTGGTTAGAGCAC  121
              ||||||||||| || ||||||||
Sbjct  43214  GTTAGCTCAGTAGGATAGAGCAC  43192


>MG746602.1 Klebsiella phage vB_Kpn_F48, complete genome
Length=170764

 Score = 33.7 bits (36),  Expect = 5.3
 Identities = 27/32 (84%), Gaps = 2/32 (6%)
 Strand=Plus/Plus

Query  101     TAGCTCAGTTGGTTAGAGCACAGGC--TCTAA  130
               |||||||||||| |||||||  |||  |||||
Sbjct  168343  TAGCTCAGTTGGATAGAGCAACGGCCTTCTAA  168374


>KT353109.1 Cronobacter phage PBES 02, complete genome
Length=149732

 Score = 33.7 bits (36),  Expect = 5.3
 Identities = 26/29 (90%), Gaps = 3/29 (10%)
 Strand=Plus/Plus

Query  100    TTAGCTCAGTTGGTTAGAGCACAGGCTCT  128
              ||||||||||||| |||||  ||||||||
Sbjct  52216  TTAGCTCAGTTGG-TAGAG--CAGGCTCT  52241


>KF669663.1 Bacillus phage Staley, complete genome
Length=81656

 Score = 33.7 bits (36),  Expect = 5.3
 Identities = 18/18 (100%), Gaps = 0/18 (0%)
 Strand=Plus/Plus

Query  188    CTAGATTGAAACAACTAC  205
              ||||||||||||||||||
Sbjct  36548  CTAGATTGAAACAACTAC  36565


>AM910650.1 Pseudomonas phage LUZ24, complete genome
Length=45625

 Score = 33.7 bits (36),  Expect = 5.3
 Identities = 18/18 (100%), Gaps = 0/18 (0%)
 Strand=Plus/Minus

Query  101    TAGCTCAGTTGGTTAGAG  118
              ||||||||||||||||||
Sbjct  44672  TAGCTCAGTTGGTTAGAG  44655


>AJ630128.1 Bacteriophage S-PM2 complete genome
Length=196280

 Score = 33.7 bits (36),  Expect = 5.3
 Identities = 24/28 (86%), Gaps = 0/28 (0%)
 Strand=Plus/Plus

Query  93      CGGCTGGTTAGCTCAGTTGGTTAGAGCA  120
               || |||  |||||||||||| |||||||
Sbjct  164473  CGCCTGAGTAGCTCAGTTGGATAGAGCA  164500


>U46933.1 Avian adenovirus CELO, complete genome
Length=43804

 Score = 33.7 bits (36),  Expect = 5.3
 Identities = 21/23 (91%), Gaps = 0/23 (0%)
 Strand=Plus/Minus

Query  61   AATTATTAATCTAGAAAAACACC  83
            ||| ||||| |||||||||||||
Sbjct  242  AATGATTAAGCTAGAAAAACACC  220


>AY283928.2 Bacteriophage KVP40, complete genome
Length=244834

 Score = 33.7 bits (36),  Expect = 5.3
 Identities = 27/33 (82%), Gaps = 0/33 (0%)
 Strand=Plus/Minus

Query  99      GTTAGCTCAGTTGGTTAGAGCACAGGCTCTAAA  131
               ||||| |||||||||||||   | ||||| |||
Sbjct  181208  GTTAGTTCAGTTGGTTAGAATGCCGGCTCAAAA  181176


Lambda      K        H
   0.634    0.408    0.912 

Gapped
Lambda      K        H
   0.625    0.410    0.780 

Effective search space used: 77080799645


Query= taxID11777_TRINITY_DN0_c0_g1_i12 len=1241 path=[2:0-916 4:917-920
5:921-1129 6:1130-1179 7:1180-1240]

Length=1241
                                                                      Score        E
Sequences producing significant alignments:                          (Bits)     Value

NC_038923.1 Hardy-Zuckermann 4 feline sarcoma virus (H24-FeSV) ki...  901        0.0  
X03711.1 Hardy-Zuckermann 4 feline sarcoma virus (H24-FeSV) kit o...  901        0.0  
NC_048209.1 Zambian malbrouck virus 1 isolate SHFVagmMal_seqID_01...  41.0       0.16 
KT166441.1 Zambian malbrouck virus 1 isolate SHFVagmMal_seqID_01,...  41.0       0.16 
NC_049459.1 Salmonella phage SW9, complete genome                     37.4       2.0  
NC_048797.1 Bacillus phage vB_BmeM-Goe8, complete genome              37.4       2.0  
NC_028954.1 Rhodobacter phage RcRhea, complete genome                 37.4       2.0  
MK972711.1 Salmonella phage SW9, complete genome                      37.4       2.0  
MN043729.1 Bacillus phage vB_BmeM-Goe8, complete genome               37.4       2.0  
KR935216.1 Rhodobacter phage RcRhea, complete genome                  37.4       2.0  
NC_036594.1 Orpheovirus IHUMI-LCC2 genome assembly, complete geno...  36.5       6.8  
NC_030230.1 Tokyovirus A1 DNA, nearly complete genome                 36.5       6.8  
LT906555.1 Orpheovirus IHUMI-LCC2 genome assembly, complete genom...  36.5       6.8  
AP017398.1 Tokyovirus A1 DNA, nearly complete genome                  36.5       6.8  
NC_051600.1 Mycobacterium phage Bryler, complete genome               35.6       6.8  
NC_041845.1 Flavobacterium phage FCV-1, complete genome               35.6       6.8  
NC_020104.1 Acanthamoeba polyphaga moumouvirus, complete genome       35.6       6.8  
NC_019538.1 Aeromonas phage CC2, complete genome                      35.6       6.8  
NC_019716.1 Enterobacteria phage mEp460, complete genome              35.6       6.8  
NC_003084.1 Culex nigripalpus NPV, complete genome                    35.6       6.8  
MN369762.1 Mycobacterium phage Bryler, complete genome                35.6       6.8  
KY979235.1 Flavobacterium phage FCV-1, complete genome                35.6       6.8  
JX962719.1 Acanthamoeba polyphaga moumouvirus, complete genome        35.6       6.8  
JX123262.1 Aeromonas phage CC2, complete genome                       35.6       6.8  
JQ182728.1 Enterobacteria phage mEp460, complete genome               35.6       6.8  
AF403738.1 Culex nigripalpus baculovirus, complete genome             35.6       6.8  


>NC_038923.1 Hardy-Zuckermann 4 feline sarcoma virus (H24-FeSV) 
kit oncogene
Length=2473

 Score = 901 bits (998),  Expect = 0.0
 Identities = 553/589 (94%), Gaps = 0/589 (0%)
 Strand=Plus/Minus

Query  592   TCTGCTTCTCAATAAGTTGCACGATCTGCTTGAATGTCGGCCTTTTTAGGGGATCAGCAT  651
             |||||||||| || || |||||||||||||||||||| |||||||| |||||||||||||
Sbjct  2338  TCTGCTTCTCGATTAGCTGCACGATCTGCTTGAATGTTGGCCTTTTCAGGGGATCAGCAT  2279

Query  652   CCCAGCAAGTCATCATTATATCATACATGTCAGCAGGTGCATGCTCAGGGCTCAGCATTC  711
             ||||||||||| ||||||| |||||||| ||||||||||| ||||||||||| |||||||
Sbjct  2278  CCCAGCAAGTCTTCATTATGTCATACATTTCAGCAGGTGCGTGCTCAGGGCTGAGCATTC  2219

Query  712   GGAAACCTTCCTTGATCATCTTGTAGAACTTAGAATCGACCGGCATTCCAGGGTAGGGGC  771
             |||| ||||||||||||||||||||||||||||| ||||| |||||||||||||||||||
Sbjct  2218  GGAACCCTTCCTTGATCATCTTGTAGAACTTAGAGTCGACTGGCATTCCAGGGTAGGGGC  2159

Query  772   TGCTTCCTAAAGAGAATAGCTCCCATAGAAAAATCCCATAGGACCAGACGTCACTTTCAA  831
             |||||||||||||||| |||||||| ||||||||||||||||||||||| ||||||||||
Sbjct  2158  TGCTTCCTAAAGAGAACAGCTCCCACAGAAAAATCCCATAGGACCAGACATCACTTTCAA  2099

Query  832   ATGTGTACACACAGTTGAAAATGCTTTCAGGTGCCATCCACTTCACAGGTAGCCGAGCGT  891
             ||||||||||||||||||||||||||||||||||||||||||||||||||||||||||||
Sbjct  2098  ATGTGTACACACAGTTGAAAATGCTTTCAGGTGCCATCCACTTCACAGGTAGCCGAGCGT  2039

Query  892   TTCCTTTGACCACATAATTAGAATCATTCTTGATGTCTCTGGCTAGACCAAAATCACAAA  951
             ||||||||||||||||||||||||||||||||||||||||||||||||||||||||||||
Sbjct  2038  TTCCTTTGACCACATAATTAGAATCATTCTTGATGTCTCTGGCTAGACCAAAATCACAAA  1979

Query  952   TCTTTGTGATTCGACCATGAGTAAGGAGGATATTTCTGGCTGCCAAGTCTCTGTGAATAC  1011
             ||||||||||||||||||||||||||||||||||||| || |||||||||||||||||||
Sbjct  1978  TCTTTGTGATTCGACCATGAGTAAGGAGGATATTTCTAGCAGCCAAGTCTCTGTGAATAC  1919

Query  1012  AATTCTTTGAGGCGAGGAAGGCCATGCCCTTTGCCACCTGGTAAGAAAAGCTCAACAAAT  1071
             ||||||| ||||||||||| ||||||||||| ||||||||||| || ||||||| ||| |
Sbjct  1918  AATTCTTCGAGGCGAGGAATGCCATGCCCTTGGCCACCTGGTACGAGAAGCTCAGCAAGT  1859

Query  1072  CTTCCAGGTCTAGGGCCAACTCGTCATCTTCCATGATGGCAGGAGTCACATCCCTTTCTA  1131
             | ||||||||||| ||||||||  | || ||||||||||| ||||||||||| |||||||
Sbjct  1858  CCTCCAGGTCTAGAGCCAACTCACCGTCCTCCATGATGGCGGGAGTCACATCTCTTTCTA  1799

Query  1132  TGTATGAGCCTATTCTGGCAGATCTCCTTTTGTCTGCCTTAGTTGGTAC  1180
             ||||||||||||| |||||||||||||||||||||||||| ||||| ||
Sbjct  1798  TGTATGAGCCTATCCTGGCAGATCTCCTTTTGTCTGCCTTGGTTGGCAC  1750


>X03711.1 Hardy-Zuckermann 4 feline sarcoma virus (H24-FeSV) kit 
oncogene
Length=2473

 Score = 901 bits (998),  Expect = 0.0
 Identities = 553/589 (94%), Gaps = 0/589 (0%)
 Strand=Plus/Minus

Query  592   TCTGCTTCTCAATAAGTTGCACGATCTGCTTGAATGTCGGCCTTTTTAGGGGATCAGCAT  651
             |||||||||| || || |||||||||||||||||||| |||||||| |||||||||||||
Sbjct  2338  TCTGCTTCTCGATTAGCTGCACGATCTGCTTGAATGTTGGCCTTTTCAGGGGATCAGCAT  2279

Query  652   CCCAGCAAGTCATCATTATATCATACATGTCAGCAGGTGCATGCTCAGGGCTCAGCATTC  711
             ||||||||||| ||||||| |||||||| ||||||||||| ||||||||||| |||||||
Sbjct  2278  CCCAGCAAGTCTTCATTATGTCATACATTTCAGCAGGTGCGTGCTCAGGGCTGAGCATTC  2219

Query  712   GGAAACCTTCCTTGATCATCTTGTAGAACTTAGAATCGACCGGCATTCCAGGGTAGGGGC  771
             |||| ||||||||||||||||||||||||||||| ||||| |||||||||||||||||||
Sbjct  2218  GGAACCCTTCCTTGATCATCTTGTAGAACTTAGAGTCGACTGGCATTCCAGGGTAGGGGC  2159

Query  772   TGCTTCCTAAAGAGAATAGCTCCCATAGAAAAATCCCATAGGACCAGACGTCACTTTCAA  831
             |||||||||||||||| |||||||| ||||||||||||||||||||||| ||||||||||
Sbjct  2158  TGCTTCCTAAAGAGAACAGCTCCCACAGAAAAATCCCATAGGACCAGACATCACTTTCAA  2099

Query  832   ATGTGTACACACAGTTGAAAATGCTTTCAGGTGCCATCCACTTCACAGGTAGCCGAGCGT  891
             ||||||||||||||||||||||||||||||||||||||||||||||||||||||||||||
Sbjct  2098  ATGTGTACACACAGTTGAAAATGCTTTCAGGTGCCATCCACTTCACAGGTAGCCGAGCGT  2039

Query  892   TTCCTTTGACCACATAATTAGAATCATTCTTGATGTCTCTGGCTAGACCAAAATCACAAA  951
             ||||||||||||||||||||||||||||||||||||||||||||||||||||||||||||
Sbjct  2038  TTCCTTTGACCACATAATTAGAATCATTCTTGATGTCTCTGGCTAGACCAAAATCACAAA  1979

Query  952   TCTTTGTGATTCGACCATGAGTAAGGAGGATATTTCTGGCTGCCAAGTCTCTGTGAATAC  1011
             ||||||||||||||||||||||||||||||||||||| || |||||||||||||||||||
Sbjct  1978  TCTTTGTGATTCGACCATGAGTAAGGAGGATATTTCTAGCAGCCAAGTCTCTGTGAATAC  1919

Query  1012  AATTCTTTGAGGCGAGGAAGGCCATGCCCTTTGCCACCTGGTAAGAAAAGCTCAACAAAT  1071
             ||||||| ||||||||||| ||||||||||| ||||||||||| || ||||||| ||| |
Sbjct  1918  AATTCTTCGAGGCGAGGAATGCCATGCCCTTGGCCACCTGGTACGAGAAGCTCAGCAAGT  1859

Query  1072  CTTCCAGGTCTAGGGCCAACTCGTCATCTTCCATGATGGCAGGAGTCACATCCCTTTCTA  1131
             | ||||||||||| ||||||||  | || ||||||||||| ||||||||||| |||||||
Sbjct  1858  CCTCCAGGTCTAGAGCCAACTCACCGTCCTCCATGATGGCGGGAGTCACATCTCTTTCTA  1799

Query  1132  TGTATGAGCCTATTCTGGCAGATCTCCTTTTGTCTGCCTTAGTTGGTAC  1180
             ||||||||||||| |||||||||||||||||||||||||| ||||| ||
Sbjct  1798  TGTATGAGCCTATCCTGGCAGATCTCCTTTTGTCTGCCTTGGTTGGCAC  1750


>NC_048209.1 Zambian malbrouck virus 1 isolate SHFVagmMal_seqID_01, 
partial genome
Length=15307

 Score = 41.0 bits (44),  Expect = 0.16
 Identities = 25/27 (93%), Gaps = 0/27 (0%)
 Strand=Plus/Plus

Query  1181  CTGTCTCTTATACACATCTGACGCTGC  1207
             |||||||||||||||||||| | ||||
Sbjct  214   CTGTCTCTTATACACATCTGCCACTGC  240


>KT166441.1 Zambian malbrouck virus 1 isolate SHFVagmMal_seqID_01, 
partial genome
Length=15307

 Score = 41.0 bits (44),  Expect = 0.16
 Identities = 25/27 (93%), Gaps = 0/27 (0%)
 Strand=Plus/Plus

Query  1181  CTGTCTCTTATACACATCTGACGCTGC  1207
             |||||||||||||||||||| | ||||
Sbjct  214   CTGTCTCTTATACACATCTGCCACTGC  240


>NC_049459.1 Salmonella phage SW9, complete genome
Length=31123

 Score = 37.4 bits (40),  Expect = 2.0
 Identities = 20/20 (100%), Gaps = 0/20 (0%)
 Strand=Plus/Minus

Query  1180  CCTGTCTCTTATACACATCT  1199
             ||||||||||||||||||||
Sbjct  31    CCTGTCTCTTATACACATCT  12


>NC_048797.1 Bacillus phage vB_BmeM-Goe8, complete genome
Length=161583

 Score = 37.4 bits (40),  Expect = 2.0
 Identities = 20/20 (100%), Gaps = 0/20 (0%)
 Strand=Plus/Plus

Query  376     ATAGAAACCGAAAGGATGGG  395
               ||||||||||||||||||||
Sbjct  112509  ATAGAAACCGAAAGGATGGG  112528


>NC_028954.1 Rhodobacter phage RcRhea, complete genome
Length=36065

 Score = 37.4 bits (40),  Expect = 2.0
 Identities = 20/20 (100%), Gaps = 0/20 (0%)
 Strand=Plus/Plus

Query  1181  CTGTCTCTTATACACATCTG  1200
             ||||||||||||||||||||
Sbjct  62    CTGTCTCTTATACACATCTG  81


>MK972711.1 Salmonella phage SW9, complete genome
Length=31123

 Score = 37.4 bits (40),  Expect = 2.0
 Identities = 20/20 (100%), Gaps = 0/20 (0%)
 Strand=Plus/Minus

Query  1180  CCTGTCTCTTATACACATCT  1199
             ||||||||||||||||||||
Sbjct  31    CCTGTCTCTTATACACATCT  12


>MN043729.1 Bacillus phage vB_BmeM-Goe8, complete genome
Length=161583

 Score = 37.4 bits (40),  Expect = 2.0
 Identities = 20/20 (100%), Gaps = 0/20 (0%)
 Strand=Plus/Plus

Query  376     ATAGAAACCGAAAGGATGGG  395
               ||||||||||||||||||||
Sbjct  112509  ATAGAAACCGAAAGGATGGG  112528


>KR935216.1 Rhodobacter phage RcRhea, complete genome
Length=36065

 Score = 37.4 bits (40),  Expect = 2.0
 Identities = 20/20 (100%), Gaps = 0/20 (0%)
 Strand=Plus/Plus

Query  1181  CTGTCTCTTATACACATCTG  1200
             ||||||||||||||||||||
Sbjct  62    CTGTCTCTTATACACATCTG  81


>NC_036594.1 Orpheovirus IHUMI-LCC2 genome assembly, complete 
genome: monopartite
Length=1473573

 Score = 36.5 bits (39),  Expect = 6.8
 Identities = 26/29 (90%), Gaps = 1/29 (3%)
 Strand=Plus/Minus

Query  358      AAAACAAACAAAATAACCATAGAAACCGA  386
                |||||||||||||| |||| |||||| ||
Sbjct  1221957  AAAACAAACAAAATCACCA-AGAAACAGA  1221930


>NC_030230.1 Tokyovirus A1 DNA, nearly complete genome
Length=372707

 Score = 36.5 bits (39),  Expect = 6.8
 Identities = 21/22 (95%), Gaps = 0/22 (0%)
 Strand=Plus/Plus

Query  789     AGCTCCCATAGAAAAATCCCAT  810
               |||||||||| |||||||||||
Sbjct  322885  AGCTCCCATAAAAAAATCCCAT  322906


 Score = 35.6 bits (38),  Expect = 6.8
 Identities = 22/24 (92%), Gaps = 0/24 (0%)
 Strand=Plus/Minus

Query  443     TCAGACATCTTCGTGTACAAGCAG  466
               |||||||| ||||||||||| |||
Sbjct  233328  TCAGACATTTTCGTGTACAAACAG  233305


>LT906555.1 Orpheovirus IHUMI-LCC2 genome assembly, complete genome: 
monopartite
Length=1473573

 Score = 36.5 bits (39),  Expect = 6.8
 Identities = 26/29 (90%), Gaps = 1/29 (3%)
 Strand=Plus/Minus

Query  358      AAAACAAACAAAATAACCATAGAAACCGA  386
                |||||||||||||| |||| |||||| ||
Sbjct  1221957  AAAACAAACAAAATCACCA-AGAAACAGA  1221930


>AP017398.1 Tokyovirus A1 DNA, nearly complete genome
Length=372707

 Score = 36.5 bits (39),  Expect = 6.8
 Identities = 21/22 (95%), Gaps = 0/22 (0%)
 Strand=Plus/Plus

Query  789     AGCTCCCATAGAAAAATCCCAT  810
               |||||||||| |||||||||||
Sbjct  322885  AGCTCCCATAAAAAAATCCCAT  322906


 Score = 35.6 bits (38),  Expect = 6.8
 Identities = 22/24 (92%), Gaps = 0/24 (0%)
 Strand=Plus/Minus

Query  443     TCAGACATCTTCGTGTACAAGCAG  466
               |||||||| ||||||||||| |||
Sbjct  233328  TCAGACATTTTCGTGTACAAACAG  233305


>NC_051600.1 Mycobacterium phage Bryler, complete genome
Length=57666

 Score = 35.6 bits (38),  Expect = 6.8
 Identities = 19/19 (100%), Gaps = 0/19 (0%)
 Strand=Plus/Minus

Query  878    AGGTAGCCGAGCGTTTCCT  896
              |||||||||||||||||||
Sbjct  31347  AGGTAGCCGAGCGTTTCCT  31329


>NC_041845.1 Flavobacterium phage FCV-1, complete genome
Length=46450

 Score = 35.6 bits (38),  Expect = 6.8
 Identities = 19/19 (100%), Gaps = 0/19 (0%)
 Strand=Plus/Plus

Query  1181   CTGTCTCTTATACACATCT  1199
              |||||||||||||||||||
Sbjct  46425  CTGTCTCTTATACACATCT  46443


>NC_020104.1 Acanthamoeba polyphaga moumouvirus, complete genome
Length=1021348

 Score = 35.6 bits (38),  Expect = 6.8
 Identities = 22/24 (92%), Gaps = 0/24 (0%)
 Strand=Plus/Minus

Query  891     TTTCCTTTGACCACATAATTAGAA  914
               ||||||||||  ||||||||||||
Sbjct  499596  TTTCCTTTGATGACATAATTAGAA  499573


>NC_019538.1 Aeromonas phage CC2, complete genome
Length=231743

 Score = 35.6 bits (38),  Expect = 6.8
 Identities = 25/29 (86%), Gaps = 0/29 (0%)
 Strand=Plus/Minus

Query  94      TTATTCAAATAAACTATCAACCGTCCTTT  122
               ||||| | |||| ||||||||||| ||||
Sbjct  199259  TTATTAATATAATCTATCAACCGTTCTTT  199231


>NC_019716.1 Enterobacteria phage mEp460, complete genome
Length=44510

 Score = 35.6 bits (38),  Expect = 6.8
 Identities = 25/29 (86%), Gaps = 0/29 (0%)
 Strand=Plus/Minus

Query  3      CCACATCAAGGGCTTAGGTGGCAGCTTCT  31
              || ||||  ||||| ||||||||||||||
Sbjct  19809  CCGCATCCCGGGCTGAGGTGGCAGCTTCT  19781


>NC_003084.1 Culex nigripalpus NPV, complete genome
Length=108252

 Score = 35.6 bits (38),  Expect = 6.8
 Identities = 19/19 (100%), Gaps = 0/19 (0%)
 Strand=Plus/Minus

Query  562     TGGAATAAATATGATTGGT  580
               |||||||||||||||||||
Sbjct  108245  TGGAATAAATATGATTGGT  108227


>MN369762.1 Mycobacterium phage Bryler, complete genome
Length=57666

 Score = 35.6 bits (38),  Expect = 6.8
 Identities = 19/19 (100%), Gaps = 0/19 (0%)
 Strand=Plus/Minus

Query  878    AGGTAGCCGAGCGTTTCCT  896
              |||||||||||||||||||
Sbjct  31347  AGGTAGCCGAGCGTTTCCT  31329


>KY979235.1 Flavobacterium phage FCV-1, complete genome
Length=46450

 Score = 35.6 bits (38),  Expect = 6.8
 Identities = 19/19 (100%), Gaps = 0/19 (0%)
 Strand=Plus/Plus

Query  1181   CTGTCTCTTATACACATCT  1199
              |||||||||||||||||||
Sbjct  46425  CTGTCTCTTATACACATCT  46443


>JX962719.1 Acanthamoeba polyphaga moumouvirus, complete genome
Length=1021348

 Score = 35.6 bits (38),  Expect = 6.8
 Identities = 22/24 (92%), Gaps = 0/24 (0%)
 Strand=Plus/Minus

Query  891     TTTCCTTTGACCACATAATTAGAA  914
               ||||||||||  ||||||||||||
Sbjct  499596  TTTCCTTTGATGACATAATTAGAA  499573


>JX123262.1 Aeromonas phage CC2, complete genome
Length=231743

 Score = 35.6 bits (38),  Expect = 6.8
 Identities = 25/29 (86%), Gaps = 0/29 (0%)
 Strand=Plus/Minus

Query  94      TTATTCAAATAAACTATCAACCGTCCTTT  122
               ||||| | |||| ||||||||||| ||||
Sbjct  199259  TTATTAATATAATCTATCAACCGTTCTTT  199231


>JQ182728.1 Enterobacteria phage mEp460, complete genome
Length=44510

 Score = 35.6 bits (38),  Expect = 6.8
 Identities = 25/29 (86%), Gaps = 0/29 (0%)
 Strand=Plus/Minus

Query  3      CCACATCAAGGGCTTAGGTGGCAGCTTCT  31
              || ||||  ||||| ||||||||||||||
Sbjct  19809  CCGCATCCCGGGCTGAGGTGGCAGCTTCT  19781


>AF403738.1 Culex nigripalpus baculovirus, complete genome
Length=108252

 Score = 35.6 bits (38),  Expect = 6.8
 Identities = 19/19 (100%), Gaps = 0/19 (0%)
 Strand=Plus/Minus

Query  562     TGGAATAAATATGATTGGT  580
               |||||||||||||||||||
Sbjct  108245  TGGAATAAATATGATTGGT  108227


Lambda      K        H
   0.634    0.408    0.912 

Gapped
Lambda      K        H
   0.625    0.410    0.780 

Effective search space used: 344437184259


Query= taxID11777_TRINITY_DN0_c0_g1_i4 len=1497 path=[1:0-26 3:27-62
4:63-66 5:67-275 6:276-325 8:326-501 9:502-1496]

Length=1497
                                                                      Score        E
Sequences producing significant alignments:                          (Bits)     Value

NC_038923.1 Hardy-Zuckermann 4 feline sarcoma virus (H24-FeSV) ki...  1094       0.0  
X03711.1 Hardy-Zuckermann 4 feline sarcoma virus (H24-FeSV) kit o...  1094       0.0  
NC_048142.1 Acinetobacter phage AbKT21phiIII, complete genome         77.9       3e-12
MK278859.1 Acinetobacter phage AbKT21phiIII, complete genome          77.9       3e-12
NC_030953.1 Shigella phage SHFML-11, complete genome                  59.9       7e-07
KX130861.1 Shigella phage SHFML-11, complete genome                   59.9       7e-07
NC_049459.1 Salmonella phage SW9, complete genome                     55.4       9e-06
MK972711.1 Salmonella phage SW9, complete genome                      55.4       9e-06
NC_041884.1 Acinetobacter phage vB_AbaM_ME3, complete genome          39.2       0.68 
KU935715.1 Acinetobacter phage vB_AbaM_ME3, complete genome           39.2       0.68 
NC_024692.1 Penaeus monodon nudivirus, complete genome                38.3       2.4  
KJ184318.1 Penaeus monodon nudivirus, complete genome                 38.3       2.4  
NC_051668.1 Mycobacterium phage Hlubikazi, complete genome            37.4       2.4  
NC_048853.1 Phage NBEco001, complete genome                           37.4       2.4  
NC_048627.1 Escherichia phage SP15 DNA, complete genome               37.4       2.4  
NC_048209.1 Zambian malbrouck virus 1 isolate SHFVagmMal_seqID_01...  37.4       2.4  
NC_048000.1 Salmonella phage LVR16A, partial genome                   37.4       2.4  
NC_051682.1 Mycobacterium phage Melissauren88, complete genome        37.4       2.4  
NC_047885.1 Bacteriophage T5-like chee24, complete genome             37.4       2.4  
NC_020862.2 Sulfitobacter phage phiCB2047-B genomic sequence          37.4       2.4  
MT684601.1 Mycobacterium phage Hlubikazi, complete genome             37.4       2.4  
MN970211.1 Tequintavirus NBEco001, complete genome                    37.4       2.4  
AP019559.1 Escherichia phage SP15 DNA, complete genome                37.4       2.4  
KT166441.1 Zambian malbrouck virus 1 isolate SHFVagmMal_seqID_01,...  37.4       2.4  
MF681663.1 Salmonella phage LVR16A, partial genome                    37.4       2.4  
MH077580.1 Mycobacterium phage Melissauren88, complete genome         37.4       2.4  
MF431730.1 Escherichia phage chee24, complete genome                  37.4       2.4  
HQ317387.2 Sulfitobacter phage phiCB2047-B genomic sequence           37.4       2.4  
NC_031301.1 Wuhan Louse Fly Virus 5 strain BFJSC-5 nucleocapsid (...  36.5       8.3  
NC_029692.1 Brazilian marseillevirus strain BH2014, complete genome   36.5       8.3  
NC_023639.1 Mimivirus terra2 genome                                   36.5       8.3  
NC_014649.1 Acanthamoeba polyphaga mimivirus, complete genome         36.5       8.3  
KM817654.1 Wuhan Louse Fly Virus 5 strain BFJSC-5 nucleocapsid (N...  36.5       8.3  
KT752522.1 Brazilian marseillevirus strain BH2014, complete genome    36.5       8.3  
KF527228.1 Mimivirus terra2 genome                                    36.5       8.3  
HQ336222.2 Acanthamoeba polyphaga mimivirus, complete genome          36.5       8.3  
NC_048798.1 Klebsiella phage Marfa, complete genome                   35.6       8.3  
NC_049932.1 Enterococcus phage vB_EfaP_Ef6.2, complete genome         35.6       8.3  
NC_041845.1 Flavobacterium phage FCV-1, complete genome               35.6       8.3  
NC_029057.1 Vibrio phage qdvp001, partial genome                      35.6       8.3  
NC_028954.1 Rhodobacter phage RcRhea, complete genome                 35.6       8.3  
NC_023717.1 Cronobacter phage CR9, complete genome                    35.6       8.3  
NC_021858.1 Pandoravirus dulcis, complete genome                      35.6       8.3  
NC_021792.1 Cellulophaga phage phi46:3, complete genome               35.6       8.3  
NC_020083.1 Serratia phage phiMAM1, complete genome                   35.6       8.3  
NC_018875.1 Epinotia aporema granulovirus, complete genome            35.6       8.3  
NC_001993.1 Melanoplus sanguinipes entomopoxvirus, complete genome    35.6       8.3  
MN044033.1 Klebsiella phage Marfa, complete genome                    35.6       8.3  
MK721188.1 Enterococcus phage vB_EfaP_Ef6.2, complete genome          35.6       8.3  
KY979235.1 Flavobacterium phage FCV-1, complete genome                35.6       8.3  
KT932418.1 Vibrio phage qdvp001, partial genome                       35.6       8.3  
KR935216.1 Rhodobacter phage RcRhea, complete genome                  35.6       8.3  
JQ691611.1 Cronobacter phage CR9, complete genome                     35.6       8.3  
KC977570.1 Pandoravirus dulcis, complete genome                       35.6       8.3  
KC821622.1 Cellulophaga phage phi46:3, complete genome                35.6       8.3  
JX878496.1 Serratia phage phiMAM1, complete genome                    35.6       8.3  
JN408834.1 Epinotia aporema granulovirus, complete genome             35.6       8.3  
AF063866.1 Melanoplus sanguinipes entomopoxvirus 'O' isolate Tucs...  35.6       8.3  


>NC_038923.1 Hardy-Zuckermann 4 feline sarcoma virus (H24-FeSV) 
kit oncogene
Length=2473

 Score = 1094 bits (1212),  Expect = 0.0
 Identities = 713/784 (91%), Gaps = 9/784 (1%)
 Strand=Plus/Minus

Query  64    TTCTTGATGTCTCTGGCTAGACCAAAATCACAAATCTTTGTGATTCGACCATGAGTAAGG  123
             ||||||||||||||||||||||||||||||||||||||||||||||||||||||||||||
Sbjct  2012  TTCTTGATGTCTCTGGCTAGACCAAAATCACAAATCTTTGTGATTCGACCATGAGTAAGG  1953

Query  124   AGGATATTTCTGGCTGCCAAGTCTCTGTGAATACAATTCTTTGAGGCGAGGAAGGCCATG  183
             ||||||||||| || |||||||||||||||||||||||||| ||||||||||| ||||||
Sbjct  1952  AGGATATTTCTAGCAGCCAAGTCTCTGTGAATACAATTCTTCGAGGCGAGGAATGCCATG  1893

Query  184   CCCTTTGCCACCTGGTAAGAAAAGCTCAACAAATCTTCCAGGTCTAGGGCCAACTCGTCA  243
             ||||| ||||||||||| || ||||||| ||| || ||||||||||| ||||||||  | 
Sbjct  1892  CCCTTGGCCACCTGGTACGAGAAGCTCAGCAAGTCCTCCAGGTCTAGAGCCAACTCACCG  1833

Query  244   TCTTCCATGATGGCAGGAGTCACATCCCTTTCTATGTATGAGCCTATTCTGGCAGATCTC  303
             || ||||||||||| ||||||||||| |||||||||||||||||||| ||||||||||||
Sbjct  1832  TCCTCCATGATGGCGGGAGTCACATCTCTTTCTATGTATGAGCCTATCCTGGCAGATCTC  1773

Query  304   CTTTTGTCTGCCTTAGTTGGTACAACATAAGAAACTCCGGGTTTCATGTCCATGTACTCA  363
             |||||||||||||| ||||| ||||||||||||||||||||||||||||||||||| |||
Sbjct  1772  CTTTTGTCTGCCTTGGTTGGCACAACATAAGAAACTCCGGGTTTCATGTCCATGTATTCA  1713

Query  364   TTAGTACTGTCA---CACGAAGTCTCCTTTGAATGAAGAAGGTTCTTATAAAGGGCCGCT  420
             |||||||| ||    || |||| ||||||||| || ||||||||||||||||| ||| ||
Sbjct  1712  TTAGTACTATCGTTGCAGGAAGACTCCTTTGACTGCAGAAGGTTCTTATAAAGTGCCACT  1653

Query  421   TCTGCATGATCTTCCTGCTTTGAGCAAATAAATGAATCACGTTTTCTCCGCAAAAAATTC  480
             ||||||||||||||||||||||||||||||||||||||||||||||| | ||||||||||
Sbjct  1652  TCTGCATGATCTTCCTGCTTTGAGCAAATAAATGAATCACGTTTTCTTCTCAAAAAATTC  1593

Query  481   AAAAGATCACCATAGCAGCAATATTCTGTAATGACCAGGGTGGGCCCTCCAATGGTGCAT  540
             ||||||||||||||||| ||||| || ||||||||||||||||||||||||| |||||||
Sbjct  1592  AAAAGATCACCATAGCAACAATACTCAGTAATGACCAGGGTGGGCCCTCCAACGGTGCAT  1533

Query  541   GCTCCGAGAAGGTTCACAATATTCATATGATTACCAAGGTAACTCAAGACTTTGAGTTCA  600
             ||||||||||| |||||||||||||| ||||| || |||||||||||||||||||| || 
Sbjct  1532  GCTCCGAGAAGATTCACAATATTCATGTGATTGCCGAGGTAACTCAAGACTTTGAGCTCG  1473

Query  601   GACATTAGGGCTTCTCGTTCCGTTAAATGAGCACTTGGTTTGAGCATCTTCACGGCAACA  660
             ||||| |||||||||||||| |||||||| |||||||||||||||||||| || ||||| 
Sbjct  1472  GACATGAGGGCTTCTCGTTCGGTTAAATGGGCACTTGGTTTGAGCATCTTAACAGCAACG  1413

Query  661   GTCATGGCTGCATCCGACTTAATTAGGCCGTAAGCAGTGGCCTCAACAACTTTCCCAAAG  720
             ||||||||||||||||||||||| ||||| || |||||||||||||| || ||||| |||
Sbjct  1412  GTCATGGCTGCATCCGACTTAATCAGGCCATATGCAGTGGCCTCAACCACCTTCCCGAAG  1353

Query  721   GCGCCAGCACCCAAAGTTTTCCCAAAACTCAGCCTGTTTCTGGGAAACTCCCATTTGTGA  780
             || || |||||||| |||||||||||||||||||||||||||||||||||||||||||||
Sbjct  1352  GCACCGGCACCCAAGGTTTTCCCAAAACTCAGCCTGTTTCTGGGAAACTCCCATTTGTGA  1293

Query  781   TCATAAGGAAGTTGCGTTGGGTCTATGTAAACATAATTGTTTCCATTTATCTCTTCAACG  840
             || |||||||| || ||||||||||||      |||||||||||||||||||| || || 
Sbjct  1292  TCGTAAGGAAGCTGTGTTGGGTCTATG------TAATTGTTTCCATTTATCTCCTCGACA  1239

Query  841   ACCT  844
             ||||
Sbjct  1238  ACCT  1235


>X03711.1 Hardy-Zuckermann 4 feline sarcoma virus (H24-FeSV) kit 
oncogene
Length=2473

 Score = 1094 bits (1212),  Expect = 0.0
 Identities = 713/784 (91%), Gaps = 9/784 (1%)
 Strand=Plus/Minus

Query  64    TTCTTGATGTCTCTGGCTAGACCAAAATCACAAATCTTTGTGATTCGACCATGAGTAAGG  123
             ||||||||||||||||||||||||||||||||||||||||||||||||||||||||||||
Sbjct  2012  TTCTTGATGTCTCTGGCTAGACCAAAATCACAAATCTTTGTGATTCGACCATGAGTAAGG  1953

Query  124   AGGATATTTCTGGCTGCCAAGTCTCTGTGAATACAATTCTTTGAGGCGAGGAAGGCCATG  183
             ||||||||||| || |||||||||||||||||||||||||| ||||||||||| ||||||
Sbjct  1952  AGGATATTTCTAGCAGCCAAGTCTCTGTGAATACAATTCTTCGAGGCGAGGAATGCCATG  1893

Query  184   CCCTTTGCCACCTGGTAAGAAAAGCTCAACAAATCTTCCAGGTCTAGGGCCAACTCGTCA  243
             ||||| ||||||||||| || ||||||| ||| || ||||||||||| ||||||||  | 
Sbjct  1892  CCCTTGGCCACCTGGTACGAGAAGCTCAGCAAGTCCTCCAGGTCTAGAGCCAACTCACCG  1833

Query  244   TCTTCCATGATGGCAGGAGTCACATCCCTTTCTATGTATGAGCCTATTCTGGCAGATCTC  303
             || ||||||||||| ||||||||||| |||||||||||||||||||| ||||||||||||
Sbjct  1832  TCCTCCATGATGGCGGGAGTCACATCTCTTTCTATGTATGAGCCTATCCTGGCAGATCTC  1773

Query  304   CTTTTGTCTGCCTTAGTTGGTACAACATAAGAAACTCCGGGTTTCATGTCCATGTACTCA  363
             |||||||||||||| ||||| ||||||||||||||||||||||||||||||||||| |||
Sbjct  1772  CTTTTGTCTGCCTTGGTTGGCACAACATAAGAAACTCCGGGTTTCATGTCCATGTATTCA  1713

Query  364   TTAGTACTGTCA---CACGAAGTCTCCTTTGAATGAAGAAGGTTCTTATAAAGGGCCGCT  420
             |||||||| ||    || |||| ||||||||| || ||||||||||||||||| ||| ||
Sbjct  1712  TTAGTACTATCGTTGCAGGAAGACTCCTTTGACTGCAGAAGGTTCTTATAAAGTGCCACT  1653

Query  421   TCTGCATGATCTTCCTGCTTTGAGCAAATAAATGAATCACGTTTTCTCCGCAAAAAATTC  480
             ||||||||||||||||||||||||||||||||||||||||||||||| | ||||||||||
Sbjct  1652  TCTGCATGATCTTCCTGCTTTGAGCAAATAAATGAATCACGTTTTCTTCTCAAAAAATTC  1593

Query  481   AAAAGATCACCATAGCAGCAATATTCTGTAATGACCAGGGTGGGCCCTCCAATGGTGCAT  540
             ||||||||||||||||| ||||| || ||||||||||||||||||||||||| |||||||
Sbjct  1592  AAAAGATCACCATAGCAACAATACTCAGTAATGACCAGGGTGGGCCCTCCAACGGTGCAT  1533

Query  541   GCTCCGAGAAGGTTCACAATATTCATATGATTACCAAGGTAACTCAAGACTTTGAGTTCA  600
             ||||||||||| |||||||||||||| ||||| || |||||||||||||||||||| || 
Sbjct  1532  GCTCCGAGAAGATTCACAATATTCATGTGATTGCCGAGGTAACTCAAGACTTTGAGCTCG  1473

Query  601   GACATTAGGGCTTCTCGTTCCGTTAAATGAGCACTTGGTTTGAGCATCTTCACGGCAACA  660
             ||||| |||||||||||||| |||||||| |||||||||||||||||||| || ||||| 
Sbjct  1472  GACATGAGGGCTTCTCGTTCGGTTAAATGGGCACTTGGTTTGAGCATCTTAACAGCAACG  1413

Query  661   GTCATGGCTGCATCCGACTTAATTAGGCCGTAAGCAGTGGCCTCAACAACTTTCCCAAAG  720
             ||||||||||||||||||||||| ||||| || |||||||||||||| || ||||| |||
Sbjct  1412  GTCATGGCTGCATCCGACTTAATCAGGCCATATGCAGTGGCCTCAACCACCTTCCCGAAG  1353

Query  721   GCGCCAGCACCCAAAGTTTTCCCAAAACTCAGCCTGTTTCTGGGAAACTCCCATTTGTGA  780
             || || |||||||| |||||||||||||||||||||||||||||||||||||||||||||
Sbjct  1352  GCACCGGCACCCAAGGTTTTCCCAAAACTCAGCCTGTTTCTGGGAAACTCCCATTTGTGA  1293

Query  781   TCATAAGGAAGTTGCGTTGGGTCTATGTAAACATAATTGTTTCCATTTATCTCTTCAACG  840
             || |||||||| || ||||||||||||      |||||||||||||||||||| || || 
Sbjct  1292  TCGTAAGGAAGCTGTGTTGGGTCTATG------TAATTGTTTCCATTTATCTCCTCGACA  1239

Query  841   ACCT  844
             ||||
Sbjct  1238  ACCT  1235


>NC_048142.1 Acinetobacter phage AbKT21phiIII, complete genome
Length=40898

 Score = 77.9 bits (85),  Expect = 3e-12
 Identities = 53/59 (90%), Gaps = 2/59 (3%)
 Strand=Plus/Minus

Query  1      AGAAGACGGCATACGAGATGCGAACGCCTGTCTCGTGGGCTCGGAGATGTGTATAAGAG  59
              |||||||||||||||||||    ||||  ||||||||||||||||||||||||||||||
Sbjct  40883  AGAAGACGGCATACGAGATTACTACGC--GTCTCGTGGGCTCGGAGATGTGTATAAGAG  40827


>MK278859.1 Acinetobacter phage AbKT21phiIII, complete genome
Length=40898

 Score = 77.9 bits (85),  Expect = 3e-12
 Identities = 53/59 (90%), Gaps = 2/59 (3%)
 Strand=Plus/Minus

Query  1      AGAAGACGGCATACGAGATGCGAACGCCTGTCTCGTGGGCTCGGAGATGTGTATAAGAG  59
              |||||||||||||||||||    ||||  ||||||||||||||||||||||||||||||
Sbjct  40883  AGAAGACGGCATACGAGATTACTACGC--GTCTCGTGGGCTCGGAGATGTGTATAAGAG  40827


>NC_030953.1 Shigella phage SHFML-11, complete genome
Length=170650

 Score = 59.9 bits (65),  Expect = 7e-07
 Identities = 52/64 (81%), Gaps = 2/64 (3%)
 Strand=Plus/Plus

Query  3   AAGACGGCATACGAGATGCGAACGCCTGTCTCGTGGGCTCGGAGATGTGTATAAGAGACA  62
           ||||||||||||||  |     | ||| ||| |||||||||||||||| || ||||||||
Sbjct  23  AAGACGGCATACGATTTTTC--CCCCTTTCTGGTGGGCTCGGAGATGTTTAAAAGAGACA  80

Query  63  GTTC  66
           ||||
Sbjct  81  GTTC  84


>KX130861.1 Shigella phage SHFML-11, complete genome
Length=170650

 Score = 59.9 bits (65),  Expect = 7e-07
 Identities = 52/64 (81%), Gaps = 2/64 (3%)
 Strand=Plus/Plus

Query  3   AAGACGGCATACGAGATGCGAACGCCTGTCTCGTGGGCTCGGAGATGTGTATAAGAGACA  62
           ||||||||||||||  |     | ||| ||| |||||||||||||||| || ||||||||
Sbjct  23  AAGACGGCATACGATTTTTC--CCCCTTTCTGGTGGGCTCGGAGATGTTTAAAAGAGACA  80

Query  63  GTTC  66
           ||||
Sbjct  81  GTTC  84


>NC_049459.1 Salmonella phage SW9, complete genome
Length=31123

 Score = 55.4 bits (60),  Expect = 9e-06
 Identities = 30/30 (100%), Gaps = 0/30 (0%)
 Strand=Plus/Plus

Query  34  CGTGGGCTCGGAGATGTGTATAAGAGACAG  63
           ||||||||||||||||||||||||||||||
Sbjct  1   CGTGGGCTCGGAGATGTGTATAAGAGACAG  30


>MK972711.1 Salmonella phage SW9, complete genome
Length=31123

 Score = 55.4 bits (60),  Expect = 9e-06
 Identities = 30/30 (100%), Gaps = 0/30 (0%)
 Strand=Plus/Plus

Query  34  CGTGGGCTCGGAGATGTGTATAAGAGACAG  63
           ||||||||||||||||||||||||||||||
Sbjct  1   CGTGGGCTCGGAGATGTGTATAAGAGACAG  30


>NC_041884.1 Acinetobacter phage vB_AbaM_ME3, complete genome
Length=234900

 Score = 39.2 bits (42),  Expect = 0.68
 Identities = 24/26 (92%), Gaps = 0/26 (0%)
 Strand=Plus/Plus

Query  389    TTGAATGAAGAAGGTTCTTATAAAGG  414
              ||||||| ||| ||||||||||||||
Sbjct  36481  TTGAATGCAGATGGTTCTTATAAAGG  36506


>KU935715.1 Acinetobacter phage vB_AbaM_ME3, complete genome
Length=234900

 Score = 39.2 bits (42),  Expect = 0.68
 Identities = 24/26 (92%), Gaps = 0/26 (0%)
 Strand=Plus/Plus

Query  389    TTGAATGAAGAAGGTTCTTATAAAGG  414
              ||||||| ||| ||||||||||||||
Sbjct  36481  TTGAATGCAGATGGTTCTTATAAAGG  36506


>NC_024692.1 Penaeus monodon nudivirus, complete genome
Length=119638

 Score = 38.3 bits (41),  Expect = 2.4
 Identities = 25/28 (89%), Gaps = 0/28 (0%)
 Strand=Plus/Plus

Query  1396    TTACTTTCATTCTCAGACTTGGGATAAT  1423
               ||||| ||||| ||| ||||||||||||
Sbjct  100708  TTACTGTCATTATCATACTTGGGATAAT  100735


>KJ184318.1 Penaeus monodon nudivirus, complete genome
Length=119638

 Score = 38.3 bits (41),  Expect = 2.4
 Identities = 25/28 (89%), Gaps = 0/28 (0%)
 Strand=Plus/Plus

Query  1396    TTACTTTCATTCTCAGACTTGGGATAAT  1423
               ||||| ||||| ||| ||||||||||||
Sbjct  100708  TTACTGTCATTATCATACTTGGGATAAT  100735


>NC_051668.1 Mycobacterium phage Hlubikazi, complete genome
Length=55471

 Score = 37.4 bits (40),  Expect = 2.4
 Identities = 23/25 (92%), Gaps = 0/25 (0%)
 Strand=Plus/Minus

Query  592    TTGAGTTCAGACATTAGGGCTTCTC  616
              ||||||||||||||| | |||||||
Sbjct  34722  TTGAGTTCAGACATTCGAGCTTCTC  34698


>NC_048853.1 Phage NBEco001, complete genome
Length=116606

 Score = 37.4 bits (40),  Expect = 2.4
 Identities = 35/41 (85%), Gaps = 3/41 (7%)
 Strand=Plus/Plus

Query  570    ATTACCAA-GGTAACT-CAAGAC-TTTGAGTTCAGACATTA  607
              ||||| || ||||||| || ||| ||| |||||||||||||
Sbjct  32971  ATTACTAACGGTAACTACACGACCTTTAAGTTCAGACATTA  33011


>NC_048627.1 Escherichia phage SP15 DNA, complete genome
Length=110964

 Score = 37.4 bits (40),  Expect = 2.4
 Identities = 35/41 (85%), Gaps = 3/41 (7%)
 Strand=Plus/Plus

Query  570    ATTACCAA-GGTAACT-CAAGAC-TTTGAGTTCAGACATTA  607
              ||||| || ||||||| || ||| ||| |||||||||||||
Sbjct  34756  ATTACTAACGGTAACTACACGACCTTTAAGTTCAGACATTA  34796


>NC_048209.1 Zambian malbrouck virus 1 isolate SHFVagmMal_seqID_01, 
partial genome
Length=15307

 Score = 37.4 bits (40),  Expect = 2.4
 Identities = 20/20 (100%), Gaps = 0/20 (0%)
 Strand=Plus/Minus

Query  45   AGATGTGTATAAGAGACAGT  64
            ||||||||||||||||||||
Sbjct  232  AGATGTGTATAAGAGACAGT  213


>NC_048000.1 Salmonella phage LVR16A, partial genome
Length=111601

 Score = 37.4 bits (40),  Expect = 2.4
 Identities = 35/41 (85%), Gaps = 3/41 (7%)
 Strand=Plus/Plus

Query  570    ATTACCAA-GGTAACT-CAAGAC-TTTGAGTTCAGACATTA  607
              ||||| || ||||||| || ||| ||| |||||||||||||
Sbjct  48340  ATTACTAACGGTAACTACACGACCTTTAAGTTCAGACATTA  48380


>NC_051682.1 Mycobacterium phage Melissauren88, complete genome
Length=54356

 Score = 37.4 bits (40),  Expect = 2.4
 Identities = 23/25 (92%), Gaps = 0/25 (0%)
 Strand=Plus/Minus

Query  592    TTGAGTTCAGACATTAGGGCTTCTC  616
              ||||||||||||||| | |||||||
Sbjct  35508  TTGAGTTCAGACATTCGAGCTTCTC  35484


>NC_047885.1 Bacteriophage T5-like chee24, complete genome
Length=120622

 Score = 37.4 bits (40),  Expect = 2.4
 Identities = 35/41 (85%), Gaps = 3/41 (7%)
 Strand=Plus/Plus

Query  570    ATTACCAA-GGTAACT-CAAGAC-TTTGAGTTCAGACATTA  607
              ||||| || ||||||| || ||| ||| |||||||||||||
Sbjct  36048  ATTACTAACGGTAACTACACGACCTTTAAGTTCAGACATTA  36088


>NC_020862.2 Sulfitobacter phage phiCB2047-B genomic sequence
Length=74485

 Score = 37.4 bits (40),  Expect = 2.4
 Identities = 20/20 (100%), Gaps = 0/20 (0%)
 Strand=Plus/Plus

Query  567   ATGATTACCAAGGTAACTCA  586
             ||||||||||||||||||||
Sbjct  4152  ATGATTACCAAGGTAACTCA  4171


>MT684601.1 Mycobacterium phage Hlubikazi, complete genome
Length=55471

 Score = 37.4 bits (40),  Expect = 2.4
 Identities = 23/25 (92%), Gaps = 0/25 (0%)
 Strand=Plus/Minus

Query  592    TTGAGTTCAGACATTAGGGCTTCTC  616
              ||||||||||||||| | |||||||
Sbjct  34722  TTGAGTTCAGACATTCGAGCTTCTC  34698


>MN970211.1 Tequintavirus NBEco001, complete genome
Length=116606

 Score = 37.4 bits (40),  Expect = 2.4
 Identities = 35/41 (85%), Gaps = 3/41 (7%)
 Strand=Plus/Plus

Query  570    ATTACCAA-GGTAACT-CAAGAC-TTTGAGTTCAGACATTA  607
              ||||| || ||||||| || ||| ||| |||||||||||||
Sbjct  32971  ATTACTAACGGTAACTACACGACCTTTAAGTTCAGACATTA  33011


>AP019559.1 Escherichia phage SP15 DNA, complete genome
Length=110964

 Score = 37.4 bits (40),  Expect = 2.4
 Identities = 35/41 (85%), Gaps = 3/41 (7%)
 Strand=Plus/Plus

Query  570    ATTACCAA-GGTAACT-CAAGAC-TTTGAGTTCAGACATTA  607
              ||||| || ||||||| || ||| ||| |||||||||||||
Sbjct  34756  ATTACTAACGGTAACTACACGACCTTTAAGTTCAGACATTA  34796


>KT166441.1 Zambian malbrouck virus 1 isolate SHFVagmMal_seqID_01, 
partial genome
Length=15307

 Score = 37.4 bits (40),  Expect = 2.4
 Identities = 20/20 (100%), Gaps = 0/20 (0%)
 Strand=Plus/Minus

Query  45   AGATGTGTATAAGAGACAGT  64
            ||||||||||||||||||||
Sbjct  232  AGATGTGTATAAGAGACAGT  213


>MF681663.1 Salmonella phage LVR16A, partial genome
Length=111601

 Score = 37.4 bits (40),  Expect = 2.4
 Identities = 35/41 (85%), Gaps = 3/41 (7%)
 Strand=Plus/Plus

Query  570    ATTACCAA-GGTAACT-CAAGAC-TTTGAGTTCAGACATTA  607
              ||||| || ||||||| || ||| ||| |||||||||||||
Sbjct  48340  ATTACTAACGGTAACTACACGACCTTTAAGTTCAGACATTA  48380


>MH077580.1 Mycobacterium phage Melissauren88, complete genome
Length=54356

 Score = 37.4 bits (40),  Expect = 2.4
 Identities = 23/25 (92%), Gaps = 0/25 (0%)
 Strand=Plus/Minus

Query  592    TTGAGTTCAGACATTAGGGCTTCTC  616
              ||||||||||||||| | |||||||
Sbjct  35508  TTGAGTTCAGACATTCGAGCTTCTC  35484


>MF431730.1 Escherichia phage chee24, complete genome
Length=120622

 Score = 37.4 bits (40),  Expect = 2.4
 Identities = 35/41 (85%), Gaps = 3/41 (7%)
 Strand=Plus/Plus

Query  570    ATTACCAA-GGTAACT-CAAGAC-TTTGAGTTCAGACATTA  607
              ||||| || ||||||| || ||| ||| |||||||||||||
Sbjct  36048  ATTACTAACGGTAACTACACGACCTTTAAGTTCAGACATTA  36088


>HQ317387.2 Sulfitobacter phage phiCB2047-B genomic sequence
Length=74485

 Score = 37.4 bits (40),  Expect = 2.4
 Identities = 20/20 (100%), Gaps = 0/20 (0%)
 Strand=Plus/Plus

Query  567   ATGATTACCAAGGTAACTCA  586
             ||||||||||||||||||||
Sbjct  4152  ATGATTACCAAGGTAACTCA  4171


>NC_031301.1 Wuhan Louse Fly Virus 5 strain BFJSC-5 nucleocapsid 
(N), phosphoprotein (P), matrix protein (M), glycoprotein 
(G), and RNA-dependent RNA polymerase (L) genes, complete cds
Length=11103

 Score = 36.5 bits (39),  Expect = 8.3
 Identities = 24/27 (89%), Gaps = 0/27 (0%)
 Strand=Plus/Minus

Query  547   AGAAGGTTCACAATATTCATATGATTA  573
             ||||||||||| | |||||||||| ||
Sbjct  2429  AGAAGGTTCACCAGATTCATATGAATA  2403


>NC_029692.1 Brazilian marseillevirus strain BH2014, complete 
genome
Length=362276

 Score = 36.5 bits (39),  Expect = 8.3
 Identities = 21/22 (95%), Gaps = 0/22 (0%)
 Strand=Plus/Plus

Query  743     CAAAACTCAGCCTGTTTCTGGG  764
               |||||||| |||||||||||||
Sbjct  348137  CAAAACTCGGCCTGTTTCTGGG  348158


>NC_023639.1 Mimivirus terra2 genome
Length=1168989

 Score = 36.5 bits (39),  Expect = 8.3
 Identities = 21/22 (95%), Gaps = 0/22 (0%)
 Strand=Plus/Minus

Query  858     ATACATGGGTTTCTGTAAATAT  879
               |||||||||||| |||||||||
Sbjct  168233  ATACATGGGTTTTTGTAAATAT  168212


>NC_014649.1 Acanthamoeba polyphaga mimivirus, complete genome
Length=1181549

 Score = 36.5 bits (39),  Expect = 8.3
 Identities = 21/22 (95%), Gaps = 0/22 (0%)
 Strand=Plus/Minus

Query  858     ATACATGGGTTTCTGTAAATAT  879
               |||||||||||| |||||||||
Sbjct  404146  ATACATGGGTTTTTGTAAATAT  404125


>KM817654.1 Wuhan Louse Fly Virus 5 strain BFJSC-5 nucleocapsid 
(N), phosphoprotein (P), matrix protein (M), glycoprotein 
(G), and RNA-dependent RNA polymerase (L) genes, complete cds
Length=11103

 Score = 36.5 bits (39),  Expect = 8.3
 Identities = 24/27 (89%), Gaps = 0/27 (0%)
 Strand=Plus/Minus

Query  547   AGAAGGTTCACAATATTCATATGATTA  573
             ||||||||||| | |||||||||| ||
Sbjct  2429  AGAAGGTTCACCAGATTCATATGAATA  2403


>KT752522.1 Brazilian marseillevirus strain BH2014, complete genome
Length=362276

 Score = 36.5 bits (39),  Expect = 8.3
 Identities = 21/22 (95%), Gaps = 0/22 (0%)
 Strand=Plus/Plus

Query  743     CAAAACTCAGCCTGTTTCTGGG  764
               |||||||| |||||||||||||
Sbjct  348137  CAAAACTCGGCCTGTTTCTGGG  348158


>KF527228.1 Mimivirus terra2 genome
Length=1168989

 Score = 36.5 bits (39),  Expect = 8.3
 Identities = 21/22 (95%), Gaps = 0/22 (0%)
 Strand=Plus/Minus

Query  858     ATACATGGGTTTCTGTAAATAT  879
               |||||||||||| |||||||||
Sbjct  168233  ATACATGGGTTTTTGTAAATAT  168212


>HQ336222.2 Acanthamoeba polyphaga mimivirus, complete genome
Length=1181549

 Score = 36.5 bits (39),  Expect = 8.3
 Identities = 21/22 (95%), Gaps = 0/22 (0%)
 Strand=Plus/Minus

Query  858     ATACATGGGTTTCTGTAAATAT  879
               |||||||||||| |||||||||
Sbjct  404146  ATACATGGGTTTTTGTAAATAT  404125


>NC_048798.1 Klebsiella phage Marfa, complete genome
Length=168532

 Score = 35.6 bits (38),  Expect = 8.3
 Identities = 19/19 (100%), Gaps = 0/19 (0%)
 Strand=Plus/Minus

Query  1      AGAAGACGGCATACGAGAT  19
              |||||||||||||||||||
Sbjct  99180  AGAAGACGGCATACGAGAT  99162


>NC_049932.1 Enterococcus phage vB_EfaP_Ef6.2, complete genome
Length=17966

 Score = 35.6 bits (38),  Expect = 8.3
 Identities = 22/24 (92%), Gaps = 0/24 (0%)
 Strand=Plus/Plus

Query  32  CTCGTGGGCTCGGAGATGTGTATA  55
           |||||||||||||| |||| ||||
Sbjct  1   CTCGTGGGCTCGGATATGTTTATA  24


>NC_041845.1 Flavobacterium phage FCV-1, complete genome
Length=46450

 Score = 35.6 bits (38),  Expect = 8.3
 Identities = 19/19 (100%), Gaps = 0/19 (0%)
 Strand=Plus/Minus

Query  45     AGATGTGTATAAGAGACAG  63
              |||||||||||||||||||
Sbjct  46443  AGATGTGTATAAGAGACAG  46425


>NC_029057.1 Vibrio phage qdvp001, partial genome
Length=134742

 Score = 35.6 bits (38),  Expect = 8.3
 Identities = 19/19 (100%), Gaps = 0/19 (0%)
 Strand=Plus/Minus

Query  806    TGTAAACATAATTGTTTCC  824
              |||||||||||||||||||
Sbjct  57217  TGTAAACATAATTGTTTCC  57199


>NC_028954.1 Rhodobacter phage RcRhea, complete genome
Length=36065

 Score = 35.6 bits (38),  Expect = 8.3
 Identities = 19/19 (100%), Gaps = 0/19 (0%)
 Strand=Plus/Minus

Query  45  AGATGTGTATAAGAGACAG  63
           |||||||||||||||||||
Sbjct  80  AGATGTGTATAAGAGACAG  62


>NC_023717.1 Cronobacter phage CR9, complete genome
Length=151924

 Score = 35.6 bits (38),  Expect = 8.3
 Identities = 25/29 (86%), Gaps = 0/29 (0%)
 Strand=Plus/Plus

Query  59     GACAGTTCTTGATGTCTCTGGCTAGACCA  87
              || || |||||||||||||||| ||| ||
Sbjct  28728  GAAAGATCTTGATGTCTCTGGCAAGATCA  28756


>NC_021858.1 Pandoravirus dulcis, complete genome
Length=1908524

 Score = 35.6 bits (38),  Expect = 8.3
 Identities = 24/26 (92%), Gaps = 1/26 (4%)
 Strand=Plus/Minus

Query  710      CTTTCCCAAAGGCGCCAGCACCCAAA  735
                ||||||||||||||||| ||| ||||
Sbjct  1469374  CTTTCCCAAAGGCGCCA-CACACAAA  1469350


>NC_021792.1 Cellulophaga phage phi46:3, complete genome
Length=72961

 Score = 35.6 bits (38),  Expect = 8.3
 Identities = 19/19 (100%), Gaps = 0/19 (0%)
 Strand=Plus/Minus

Query  867    TTTCTGTAAATATTTGTAA  885
              |||||||||||||||||||
Sbjct  12436  TTTCTGTAAATATTTGTAA  12418


>NC_020083.1 Serratia phage phiMAM1, complete genome
Length=157834

 Score = 35.6 bits (38),  Expect = 8.3
 Identities = 22/24 (92%), Gaps = 0/24 (0%)
 Strand=Plus/Minus

Query  1400    TTTCATTCTCAGACTTGGGATAAT  1423
               |||||||| |||||||||||| ||
Sbjct  128219  TTTCATTCCCAGACTTGGGATTAT  128196


>NC_018875.1 Epinotia aporema granulovirus, complete genome
Length=119082

 Score = 35.6 bits (38),  Expect = 8.3
 Identities = 28/33 (85%), Gaps = 2/33 (6%)
 Strand=Plus/Minus

Query  925    ATCACAAAACCAATC--AGCAAAGGCGTGAACA  955
              |||||||||||||||  ||||||| || | |||
Sbjct  37909  ATCACAAAACCAATCTGAGCAAAGACGAGTACA  37877


>NC_001993.1 Melanoplus sanguinipes entomopoxvirus, complete genome
Length=236120

 Score = 35.6 bits (38),  Expect = 8.3
 Identities = 19/19 (100%), Gaps = 0/19 (0%)
 Strand=Plus/Minus

Query  867    TTTCTGTAAATATTTGTAA  885
              |||||||||||||||||||
Sbjct  89945  TTTCTGTAAATATTTGTAA  89927


>MN044033.1 Klebsiella phage Marfa, complete genome
Length=168532

 Score = 35.6 bits (38),  Expect = 8.3
 Identities = 19/19 (100%), Gaps = 0/19 (0%)
 Strand=Plus/Minus

Query  1      AGAAGACGGCATACGAGAT  19
              |||||||||||||||||||
Sbjct  99180  AGAAGACGGCATACGAGAT  99162


>MK721188.1 Enterococcus phage vB_EfaP_Ef6.2, complete genome
Length=17966

 Score = 35.6 bits (38),  Expect = 8.3
 Identities = 22/24 (92%), Gaps = 0/24 (0%)
 Strand=Plus/Plus

Query  32  CTCGTGGGCTCGGAGATGTGTATA  55
           |||||||||||||| |||| ||||
Sbjct  1   CTCGTGGGCTCGGATATGTTTATA  24


>KY979235.1 Flavobacterium phage FCV-1, complete genome
Length=46450

 Score = 35.6 bits (38),  Expect = 8.3
 Identities = 19/19 (100%), Gaps = 0/19 (0%)
 Strand=Plus/Minus

Query  45     AGATGTGTATAAGAGACAG  63
              |||||||||||||||||||
Sbjct  46443  AGATGTGTATAAGAGACAG  46425


>KT932418.1 Vibrio phage qdvp001, partial genome
Length=134742

 Score = 35.6 bits (38),  Expect = 8.3
 Identities = 19/19 (100%), Gaps = 0/19 (0%)
 Strand=Plus/Minus

Query  806    TGTAAACATAATTGTTTCC  824
              |||||||||||||||||||
Sbjct  57217  TGTAAACATAATTGTTTCC  57199


>KR935216.1 Rhodobacter phage RcRhea, complete genome
Length=36065

 Score = 35.6 bits (38),  Expect = 8.3
 Identities = 19/19 (100%), Gaps = 0/19 (0%)
 Strand=Plus/Minus

Query  45  AGATGTGTATAAGAGACAG  63
           |||||||||||||||||||
Sbjct  80  AGATGTGTATAAGAGACAG  62


>JQ691611.1 Cronobacter phage CR9, complete genome
Length=151924

 Score = 35.6 bits (38),  Expect = 8.3
 Identities = 25/29 (86%), Gaps = 0/29 (0%)
 Strand=Plus/Plus

Query  59     GACAGTTCTTGATGTCTCTGGCTAGACCA  87
              || || |||||||||||||||| ||| ||
Sbjct  28728  GAAAGATCTTGATGTCTCTGGCAAGATCA  28756


>KC977570.1 Pandoravirus dulcis, complete genome
Length=1908524

 Score = 35.6 bits (38),  Expect = 8.3
 Identities = 24/26 (92%), Gaps = 1/26 (4%)
 Strand=Plus/Minus

Query  710      CTTTCCCAAAGGCGCCAGCACCCAAA  735
                ||||||||||||||||| ||| ||||
Sbjct  1469374  CTTTCCCAAAGGCGCCA-CACACAAA  1469350


>KC821622.1 Cellulophaga phage phi46:3, complete genome
Length=72961

 Score = 35.6 bits (38),  Expect = 8.3
 Identities = 19/19 (100%), Gaps = 0/19 (0%)
 Strand=Plus/Minus

Query  867    TTTCTGTAAATATTTGTAA  885
              |||||||||||||||||||
Sbjct  12436  TTTCTGTAAATATTTGTAA  12418


>JX878496.1 Serratia phage phiMAM1, complete genome
Length=157834

 Score = 35.6 bits (38),  Expect = 8.3
 Identities = 22/24 (92%), Gaps = 0/24 (0%)
 Strand=Plus/Minus

Query  1400    TTTCATTCTCAGACTTGGGATAAT  1423
               |||||||| |||||||||||| ||
Sbjct  128219  TTTCATTCCCAGACTTGGGATTAT  128196


>JN408834.1 Epinotia aporema granulovirus, complete genome
Length=119082

 Score = 35.6 bits (38),  Expect = 8.3
 Identities = 28/33 (85%), Gaps = 2/33 (6%)
 Strand=Plus/Minus

Query  925    ATCACAAAACCAATC--AGCAAAGGCGTGAACA  955
              |||||||||||||||  ||||||| || | |||
Sbjct  37909  ATCACAAAACCAATCTGAGCAAAGACGAGTACA  37877


>AF063866.1 Melanoplus sanguinipes entomopoxvirus 'O' isolate 
Tucson, complete sequence
Length=236120

 Score = 35.6 bits (38),  Expect = 8.3
 Identities = 19/19 (100%), Gaps = 0/19 (0%)
 Strand=Plus/Minus

Query  867    TTTCTGTAAATATTTGTAA  885
              |||||||||||||||||||
Sbjct  89945  TTTCTGTAAATATTTGTAA  89927


Lambda      K        H
   0.634    0.408    0.912 

Gapped
Lambda      K        H
   0.625    0.410    0.780 

Effective search space used: 416959948696


Query= taxID11777_TRINITY_DN0_c0_g1_i5 len=1288 path=[1:0-26 3:27-62
4:63-66 6:67-116 8:117-292 9:293-1287]

Length=1288
                                                                      Score        E
Sequences producing significant alignments:                          (Bits)     Value

NC_038923.1 Hardy-Zuckermann 4 feline sarcoma virus (H24-FeSV) ki...  793        0.0  
X03711.1 Hardy-Zuckermann 4 feline sarcoma virus (H24-FeSV) kit o...  793        0.0  
NC_048142.1 Acinetobacter phage AbKT21phiIII, complete genome         77.9       2e-12
MK278859.1 Acinetobacter phage AbKT21phiIII, complete genome          77.9       2e-12
NC_030953.1 Shigella phage SHFML-11, complete genome                  59.9       6e-07
KX130861.1 Shigella phage SHFML-11, complete genome                   59.9       6e-07
NC_049459.1 Salmonella phage SW9, complete genome                     55.4       8e-06
MK972711.1 Salmonella phage SW9, complete genome                      55.4       8e-06
NC_041884.1 Acinetobacter phage vB_AbaM_ME3, complete genome          39.2       0.58 
KU935715.1 Acinetobacter phage vB_AbaM_ME3, complete genome           39.2       0.58 
NC_024692.1 Penaeus monodon nudivirus, complete genome                38.3       2.0  
KJ184318.1 Penaeus monodon nudivirus, complete genome                 38.3       2.0  
NC_051668.1 Mycobacterium phage Hlubikazi, complete genome            37.4       2.0  
NC_048853.1 Phage NBEco001, complete genome                           37.4       2.0  
NC_048627.1 Escherichia phage SP15 DNA, complete genome               37.4       2.0  
NC_048209.1 Zambian malbrouck virus 1 isolate SHFVagmMal_seqID_01...  37.4       2.0  
NC_048000.1 Salmonella phage LVR16A, partial genome                   37.4       2.0  
NC_051682.1 Mycobacterium phage Melissauren88, complete genome        37.4       2.0  
NC_047885.1 Bacteriophage T5-like chee24, complete genome             37.4       2.0  
NC_020862.2 Sulfitobacter phage phiCB2047-B genomic sequence          37.4       2.0  
MT684601.1 Mycobacterium phage Hlubikazi, complete genome             37.4       2.0  
MN970211.1 Tequintavirus NBEco001, complete genome                    37.4       2.0  
AP019559.1 Escherichia phage SP15 DNA, complete genome                37.4       2.0  
KT166441.1 Zambian malbrouck virus 1 isolate SHFVagmMal_seqID_01,...  37.4       2.0  
MF681663.1 Salmonella phage LVR16A, partial genome                    37.4       2.0  
MH077580.1 Mycobacterium phage Melissauren88, complete genome         37.4       2.0  
MF431730.1 Escherichia phage chee24, complete genome                  37.4       2.0  
HQ317387.2 Sulfitobacter phage phiCB2047-B genomic sequence           37.4       2.0  
NC_031301.1 Wuhan Louse Fly Virus 5 strain BFJSC-5 nucleocapsid (...  36.5       7.1  
NC_029692.1 Brazilian marseillevirus strain BH2014, complete genome   36.5       7.1  
NC_023639.1 Mimivirus terra2 genome                                   36.5       7.1  
NC_014649.1 Acanthamoeba polyphaga mimivirus, complete genome         36.5       7.1  
KM817654.1 Wuhan Louse Fly Virus 5 strain BFJSC-5 nucleocapsid (N...  36.5       7.1  
KT752522.1 Brazilian marseillevirus strain BH2014, complete genome    36.5       7.1  
KF527228.1 Mimivirus terra2 genome                                    36.5       7.1  
HQ336222.2 Acanthamoeba polyphaga mimivirus, complete genome          36.5       7.1  
NC_048798.1 Klebsiella phage Marfa, complete genome                   35.6       7.1  
NC_049932.1 Enterococcus phage vB_EfaP_Ef6.2, complete genome         35.6       7.1  
NC_041845.1 Flavobacterium phage FCV-1, complete genome               35.6       7.1  
NC_029057.1 Vibrio phage qdvp001, partial genome                      35.6       7.1  
NC_028954.1 Rhodobacter phage RcRhea, complete genome                 35.6       7.1  
NC_021858.1 Pandoravirus dulcis, complete genome                      35.6       7.1  
NC_021792.1 Cellulophaga phage phi46:3, complete genome               35.6       7.1  
NC_020083.1 Serratia phage phiMAM1, complete genome                   35.6       7.1  
NC_018875.1 Epinotia aporema granulovirus, complete genome            35.6       7.1  
NC_001993.1 Melanoplus sanguinipes entomopoxvirus, complete genome    35.6       7.1  
MN044033.1 Klebsiella phage Marfa, complete genome                    35.6       7.1  
MK721188.1 Enterococcus phage vB_EfaP_Ef6.2, complete genome          35.6       7.1  
KY979235.1 Flavobacterium phage FCV-1, complete genome                35.6       7.1  
KT932418.1 Vibrio phage qdvp001, partial genome                       35.6       7.1  
KR935216.1 Rhodobacter phage RcRhea, complete genome                  35.6       7.1  
KC977570.1 Pandoravirus dulcis, complete genome                       35.6       7.1  
KC821622.1 Cellulophaga phage phi46:3, complete genome                35.6       7.1  
JX878496.1 Serratia phage phiMAM1, complete genome                    35.6       7.1  
JN408834.1 Epinotia aporema granulovirus, complete genome             35.6       7.1  
AF063866.1 Melanoplus sanguinipes entomopoxvirus 'O' isolate Tucs...  35.6       7.1  


>NC_038923.1 Hardy-Zuckermann 4 feline sarcoma virus (H24-FeSV) 
kit oncogene
Length=2473

 Score = 793 bits (879),  Expect = 0.0
 Identities = 521/575 (91%), Gaps = 9/575 (2%)
 Strand=Plus/Minus

Query  64    TTCTATGTATGAGCCTATTCTGGCAGATCTCCTTTTGTCTGCCTTAGTTGGTACAACATA  123
             |||||||||||||||||| |||||||||||||||||||||||||| ||||| ||||||||
Sbjct  1803  TTCTATGTATGAGCCTATCCTGGCAGATCTCCTTTTGTCTGCCTTGGTTGGCACAACATA  1744

Query  124   AGAAACTCCGGGTTTCATGTCCATGTACTCATTAGTACTGTCA---CACGAAGTCTCCTT  180
             ||||||||||||||||||||||||||| ||||||||||| ||    || |||| ||||||
Sbjct  1743  AGAAACTCCGGGTTTCATGTCCATGTATTCATTAGTACTATCGTTGCAGGAAGACTCCTT  1684

Query  181   TGAATGAAGAAGGTTCTTATAAAGGGCCGCTTCTGCATGATCTTCCTGCTTTGAGCAAAT  240
             ||| || ||||||||||||||||| ||| |||||||||||||||||||||||||||||||
Sbjct  1683  TGACTGCAGAAGGTTCTTATAAAGTGCCACTTCTGCATGATCTTCCTGCTTTGAGCAAAT  1624

Query  241   AAATGAATCACGTTTTCTCCGCAAAAAATTCAAAAGATCACCATAGCAGCAATATTCTGT  300
             |||||||||||||||||| | ||||||||||||||||||||||||||| ||||| || ||
Sbjct  1623  AAATGAATCACGTTTTCTTCTCAAAAAATTCAAAAGATCACCATAGCAACAATACTCAGT  1564

Query  301   AATGACCAGGGTGGGCCCTCCAATGGTGCATGCTCCGAGAAGGTTCACAATATTCATATG  360
             ||||||||||||||||||||||| |||||||||||||||||| |||||||||||||| ||
Sbjct  1563  AATGACCAGGGTGGGCCCTCCAACGGTGCATGCTCCGAGAAGATTCACAATATTCATGTG  1504

Query  361   ATTACCAAGGTAACTCAAGACTTTGAGTTCAGACATTAGGGCTTCTCGTTCCGTTAAATG  420
             ||| || |||||||||||||||||||| || ||||| |||||||||||||| ||||||||
Sbjct  1503  ATTGCCGAGGTAACTCAAGACTTTGAGCTCGGACATGAGGGCTTCTCGTTCGGTTAAATG  1444

Query  421   AGCACTTGGTTTGAGCATCTTCACGGCAACAGTCATGGCTGCATCCGACTTAATTAGGCC  480
              |||||||||||||||||||| || ||||| ||||||||||||||||||||||| |||||
Sbjct  1443  GGCACTTGGTTTGAGCATCTTAACAGCAACGGTCATGGCTGCATCCGACTTAATCAGGCC  1384

Query  481   GTAAGCAGTGGCCTCAACAACTTTCCCAAAGGCGCCAGCACCCAAAGTTTTCCCAAAACT  540
              || |||||||||||||| || ||||| ||||| || |||||||| ||||||||||||||
Sbjct  1383  ATATGCAGTGGCCTCAACCACCTTCCCGAAGGCACCGGCACCCAAGGTTTTCCCAAAACT  1324

Query  541   CAGCCTGTTTCTGGGAAACTCCCATTTGTGATCATAAGGAAGTTGCGTTGGGTCTATGTA  600
             ||||||||||||||||||||||||||||||||| |||||||| || ||||||||||||  
Sbjct  1323  CAGCCTGTTTCTGGGAAACTCCCATTTGTGATCGTAAGGAAGCTGTGTTGGGTCTATG--  1266

Query  601   AACATAATTGTTTCCATTTATCTCTTCAACGACCT  635
                 |||||||||||||||||||| || || ||||
Sbjct  1265  ----TAATTGTTTCCATTTATCTCCTCGACAACCT  1235


>X03711.1 Hardy-Zuckermann 4 feline sarcoma virus (H24-FeSV) kit 
oncogene
Length=2473

 Score = 793 bits (879),  Expect = 0.0
 Identities = 521/575 (91%), Gaps = 9/575 (2%)
 Strand=Plus/Minus

Query  64    TTCTATGTATGAGCCTATTCTGGCAGATCTCCTTTTGTCTGCCTTAGTTGGTACAACATA  123
             |||||||||||||||||| |||||||||||||||||||||||||| ||||| ||||||||
Sbjct  1803  TTCTATGTATGAGCCTATCCTGGCAGATCTCCTTTTGTCTGCCTTGGTTGGCACAACATA  1744

Query  124   AGAAACTCCGGGTTTCATGTCCATGTACTCATTAGTACTGTCA---CACGAAGTCTCCTT  180
             ||||||||||||||||||||||||||| ||||||||||| ||    || |||| ||||||
Sbjct  1743  AGAAACTCCGGGTTTCATGTCCATGTATTCATTAGTACTATCGTTGCAGGAAGACTCCTT  1684

Query  181   TGAATGAAGAAGGTTCTTATAAAGGGCCGCTTCTGCATGATCTTCCTGCTTTGAGCAAAT  240
             ||| || ||||||||||||||||| ||| |||||||||||||||||||||||||||||||
Sbjct  1683  TGACTGCAGAAGGTTCTTATAAAGTGCCACTTCTGCATGATCTTCCTGCTTTGAGCAAAT  1624

Query  241   AAATGAATCACGTTTTCTCCGCAAAAAATTCAAAAGATCACCATAGCAGCAATATTCTGT  300
             |||||||||||||||||| | ||||||||||||||||||||||||||| ||||| || ||
Sbjct  1623  AAATGAATCACGTTTTCTTCTCAAAAAATTCAAAAGATCACCATAGCAACAATACTCAGT  1564

Query  301   AATGACCAGGGTGGGCCCTCCAATGGTGCATGCTCCGAGAAGGTTCACAATATTCATATG  360
             ||||||||||||||||||||||| |||||||||||||||||| |||||||||||||| ||
Sbjct  1563  AATGACCAGGGTGGGCCCTCCAACGGTGCATGCTCCGAGAAGATTCACAATATTCATGTG  1504

Query  361   ATTACCAAGGTAACTCAAGACTTTGAGTTCAGACATTAGGGCTTCTCGTTCCGTTAAATG  420
             ||| || |||||||||||||||||||| || ||||| |||||||||||||| ||||||||
Sbjct  1503  ATTGCCGAGGTAACTCAAGACTTTGAGCTCGGACATGAGGGCTTCTCGTTCGGTTAAATG  1444

Query  421   AGCACTTGGTTTGAGCATCTTCACGGCAACAGTCATGGCTGCATCCGACTTAATTAGGCC  480
              |||||||||||||||||||| || ||||| ||||||||||||||||||||||| |||||
Sbjct  1443  GGCACTTGGTTTGAGCATCTTAACAGCAACGGTCATGGCTGCATCCGACTTAATCAGGCC  1384

Query  481   GTAAGCAGTGGCCTCAACAACTTTCCCAAAGGCGCCAGCACCCAAAGTTTTCCCAAAACT  540
              || |||||||||||||| || ||||| ||||| || |||||||| ||||||||||||||
Sbjct  1383  ATATGCAGTGGCCTCAACCACCTTCCCGAAGGCACCGGCACCCAAGGTTTTCCCAAAACT  1324

Query  541   CAGCCTGTTTCTGGGAAACTCCCATTTGTGATCATAAGGAAGTTGCGTTGGGTCTATGTA  600
             ||||||||||||||||||||||||||||||||| |||||||| || ||||||||||||  
Sbjct  1323  CAGCCTGTTTCTGGGAAACTCCCATTTGTGATCGTAAGGAAGCTGTGTTGGGTCTATG--  1266

Query  601   AACATAATTGTTTCCATTTATCTCTTCAACGACCT  635
                 |||||||||||||||||||| || || ||||
Sbjct  1265  ----TAATTGTTTCCATTTATCTCCTCGACAACCT  1235


>NC_048142.1 Acinetobacter phage AbKT21phiIII, complete genome
Length=40898

 Score = 77.9 bits (85),  Expect = 2e-12
 Identities = 53/59 (90%), Gaps = 2/59 (3%)
 Strand=Plus/Minus

Query  1      AGAAGACGGCATACGAGATGCGAACGCCTGTCTCGTGGGCTCGGAGATGTGTATAAGAG  59
              |||||||||||||||||||    ||||  ||||||||||||||||||||||||||||||
Sbjct  40883  AGAAGACGGCATACGAGATTACTACGC--GTCTCGTGGGCTCGGAGATGTGTATAAGAG  40827


>MK278859.1 Acinetobacter phage AbKT21phiIII, complete genome
Length=40898

 Score = 77.9 bits (85),  Expect = 2e-12
 Identities = 53/59 (90%), Gaps = 2/59 (3%)
 Strand=Plus/Minus

Query  1      AGAAGACGGCATACGAGATGCGAACGCCTGTCTCGTGGGCTCGGAGATGTGTATAAGAG  59
              |||||||||||||||||||    ||||  ||||||||||||||||||||||||||||||
Sbjct  40883  AGAAGACGGCATACGAGATTACTACGC--GTCTCGTGGGCTCGGAGATGTGTATAAGAG  40827


>NC_030953.1 Shigella phage SHFML-11, complete genome
Length=170650

 Score = 59.9 bits (65),  Expect = 6e-07
 Identities = 52/64 (81%), Gaps = 2/64 (3%)
 Strand=Plus/Plus

Query  3   AAGACGGCATACGAGATGCGAACGCCTGTCTCGTGGGCTCGGAGATGTGTATAAGAGACA  62
           ||||||||||||||  |     | ||| ||| |||||||||||||||| || ||||||||
Sbjct  23  AAGACGGCATACGATTTTTC--CCCCTTTCTGGTGGGCTCGGAGATGTTTAAAAGAGACA  80

Query  63  GTTC  66
           ||||
Sbjct  81  GTTC  84


>KX130861.1 Shigella phage SHFML-11, complete genome
Length=170650

 Score = 59.9 bits (65),  Expect = 6e-07
 Identities = 52/64 (81%), Gaps = 2/64 (3%)
 Strand=Plus/Plus

Query  3   AAGACGGCATACGAGATGCGAACGCCTGTCTCGTGGGCTCGGAGATGTGTATAAGAGACA  62
           ||||||||||||||  |     | ||| ||| |||||||||||||||| || ||||||||
Sbjct  23  AAGACGGCATACGATTTTTC--CCCCTTTCTGGTGGGCTCGGAGATGTTTAAAAGAGACA  80

Query  63  GTTC  66
           ||||
Sbjct  81  GTTC  84


>NC_049459.1 Salmonella phage SW9, complete genome
Length=31123

 Score = 55.4 bits (60),  Expect = 8e-06
 Identities = 30/30 (100%), Gaps = 0/30 (0%)
 Strand=Plus/Plus

Query  34  CGTGGGCTCGGAGATGTGTATAAGAGACAG  63
           ||||||||||||||||||||||||||||||
Sbjct  1   CGTGGGCTCGGAGATGTGTATAAGAGACAG  30


>MK972711.1 Salmonella phage SW9, complete genome
Length=31123

 Score = 55.4 bits (60),  Expect = 8e-06
 Identities = 30/30 (100%), Gaps = 0/30 (0%)
 Strand=Plus/Plus

Query  34  CGTGGGCTCGGAGATGTGTATAAGAGACAG  63
           ||||||||||||||||||||||||||||||
Sbjct  1   CGTGGGCTCGGAGATGTGTATAAGAGACAG  30


>NC_041884.1 Acinetobacter phage vB_AbaM_ME3, complete genome
Length=234900

 Score = 39.2 bits (42),  Expect = 0.58
 Identities = 24/26 (92%), Gaps = 0/26 (0%)
 Strand=Plus/Plus

Query  180    TTGAATGAAGAAGGTTCTTATAAAGG  205
              ||||||| ||| ||||||||||||||
Sbjct  36481  TTGAATGCAGATGGTTCTTATAAAGG  36506


>KU935715.1 Acinetobacter phage vB_AbaM_ME3, complete genome
Length=234900

 Score = 39.2 bits (42),  Expect = 0.58
 Identities = 24/26 (92%), Gaps = 0/26 (0%)
 Strand=Plus/Plus

Query  180    TTGAATGAAGAAGGTTCTTATAAAGG  205
              ||||||| ||| ||||||||||||||
Sbjct  36481  TTGAATGCAGATGGTTCTTATAAAGG  36506


>NC_024692.1 Penaeus monodon nudivirus, complete genome
Length=119638

 Score = 38.3 bits (41),  Expect = 2.0
 Identities = 25/28 (89%), Gaps = 0/28 (0%)
 Strand=Plus/Plus

Query  1187    TTACTTTCATTCTCAGACTTGGGATAAT  1214
               ||||| ||||| ||| ||||||||||||
Sbjct  100708  TTACTGTCATTATCATACTTGGGATAAT  100735


>KJ184318.1 Penaeus monodon nudivirus, complete genome
Length=119638

 Score = 38.3 bits (41),  Expect = 2.0
 Identities = 25/28 (89%), Gaps = 0/28 (0%)
 Strand=Plus/Plus

Query  1187    TTACTTTCATTCTCAGACTTGGGATAAT  1214
               ||||| ||||| ||| ||||||||||||
Sbjct  100708  TTACTGTCATTATCATACTTGGGATAAT  100735


>NC_051668.1 Mycobacterium phage Hlubikazi, complete genome
Length=55471

 Score = 37.4 bits (40),  Expect = 2.0
 Identities = 23/25 (92%), Gaps = 0/25 (0%)
 Strand=Plus/Minus

Query  383    TTGAGTTCAGACATTAGGGCTTCTC  407
              ||||||||||||||| | |||||||
Sbjct  34722  TTGAGTTCAGACATTCGAGCTTCTC  34698


>NC_048853.1 Phage NBEco001, complete genome
Length=116606

 Score = 37.4 bits (40),  Expect = 2.0
 Identities = 35/41 (85%), Gaps = 3/41 (7%)
 Strand=Plus/Plus

Query  361    ATTACCAA-GGTAACT-CAAGAC-TTTGAGTTCAGACATTA  398
              ||||| || ||||||| || ||| ||| |||||||||||||
Sbjct  32971  ATTACTAACGGTAACTACACGACCTTTAAGTTCAGACATTA  33011


>NC_048627.1 Escherichia phage SP15 DNA, complete genome
Length=110964

 Score = 37.4 bits (40),  Expect = 2.0
 Identities = 35/41 (85%), Gaps = 3/41 (7%)
 Strand=Plus/Plus

Query  361    ATTACCAA-GGTAACT-CAAGAC-TTTGAGTTCAGACATTA  398
              ||||| || ||||||| || ||| ||| |||||||||||||
Sbjct  34756  ATTACTAACGGTAACTACACGACCTTTAAGTTCAGACATTA  34796


>NC_048209.1 Zambian malbrouck virus 1 isolate SHFVagmMal_seqID_01, 
partial genome
Length=15307

 Score = 37.4 bits (40),  Expect = 2.0
 Identities = 20/20 (100%), Gaps = 0/20 (0%)
 Strand=Plus/Minus

Query  45   AGATGTGTATAAGAGACAGT  64
            ||||||||||||||||||||
Sbjct  232  AGATGTGTATAAGAGACAGT  213


>NC_048000.1 Salmonella phage LVR16A, partial genome
Length=111601

 Score = 37.4 bits (40),  Expect = 2.0
 Identities = 35/41 (85%), Gaps = 3/41 (7%)
 Strand=Plus/Plus

Query  361    ATTACCAA-GGTAACT-CAAGAC-TTTGAGTTCAGACATTA  398
              ||||| || ||||||| || ||| ||| |||||||||||||
Sbjct  48340  ATTACTAACGGTAACTACACGACCTTTAAGTTCAGACATTA  48380


>NC_051682.1 Mycobacterium phage Melissauren88, complete genome
Length=54356

 Score = 37.4 bits (40),  Expect = 2.0
 Identities = 23/25 (92%), Gaps = 0/25 (0%)
 Strand=Plus/Minus

Query  383    TTGAGTTCAGACATTAGGGCTTCTC  407
              ||||||||||||||| | |||||||
Sbjct  35508  TTGAGTTCAGACATTCGAGCTTCTC  35484


>NC_047885.1 Bacteriophage T5-like chee24, complete genome
Length=120622

 Score = 37.4 bits (40),  Expect = 2.0
 Identities = 35/41 (85%), Gaps = 3/41 (7%)
 Strand=Plus/Plus

Query  361    ATTACCAA-GGTAACT-CAAGAC-TTTGAGTTCAGACATTA  398
              ||||| || ||||||| || ||| ||| |||||||||||||
Sbjct  36048  ATTACTAACGGTAACTACACGACCTTTAAGTTCAGACATTA  36088


>NC_020862.2 Sulfitobacter phage phiCB2047-B genomic sequence
Length=74485

 Score = 37.4 bits (40),  Expect = 2.0
 Identities = 20/20 (100%), Gaps = 0/20 (0%)
 Strand=Plus/Plus

Query  358   ATGATTACCAAGGTAACTCA  377
             ||||||||||||||||||||
Sbjct  4152  ATGATTACCAAGGTAACTCA  4171


>MT684601.1 Mycobacterium phage Hlubikazi, complete genome
Length=55471

 Score = 37.4 bits (40),  Expect = 2.0
 Identities = 23/25 (92%), Gaps = 0/25 (0%)
 Strand=Plus/Minus

Query  383    TTGAGTTCAGACATTAGGGCTTCTC  407
              ||||||||||||||| | |||||||
Sbjct  34722  TTGAGTTCAGACATTCGAGCTTCTC  34698


>MN970211.1 Tequintavirus NBEco001, complete genome
Length=116606

 Score = 37.4 bits (40),  Expect = 2.0
 Identities = 35/41 (85%), Gaps = 3/41 (7%)
 Strand=Plus/Plus

Query  361    ATTACCAA-GGTAACT-CAAGAC-TTTGAGTTCAGACATTA  398
              ||||| || ||||||| || ||| ||| |||||||||||||
Sbjct  32971  ATTACTAACGGTAACTACACGACCTTTAAGTTCAGACATTA  33011


>AP019559.1 Escherichia phage SP15 DNA, complete genome
Length=110964

 Score = 37.4 bits (40),  Expect = 2.0
 Identities = 35/41 (85%), Gaps = 3/41 (7%)
 Strand=Plus/Plus

Query  361    ATTACCAA-GGTAACT-CAAGAC-TTTGAGTTCAGACATTA  398
              ||||| || ||||||| || ||| ||| |||||||||||||
Sbjct  34756  ATTACTAACGGTAACTACACGACCTTTAAGTTCAGACATTA  34796


>KT166441.1 Zambian malbrouck virus 1 isolate SHFVagmMal_seqID_01, 
partial genome
Length=15307

 Score = 37.4 bits (40),  Expect = 2.0
 Identities = 20/20 (100%), Gaps = 0/20 (0%)
 Strand=Plus/Minus

Query  45   AGATGTGTATAAGAGACAGT  64
            ||||||||||||||||||||
Sbjct  232  AGATGTGTATAAGAGACAGT  213


>MF681663.1 Salmonella phage LVR16A, partial genome
Length=111601

 Score = 37.4 bits (40),  Expect = 2.0
 Identities = 35/41 (85%), Gaps = 3/41 (7%)
 Strand=Plus/Plus

Query  361    ATTACCAA-GGTAACT-CAAGAC-TTTGAGTTCAGACATTA  398
              ||||| || ||||||| || ||| ||| |||||||||||||
Sbjct  48340  ATTACTAACGGTAACTACACGACCTTTAAGTTCAGACATTA  48380


>MH077580.1 Mycobacterium phage Melissauren88, complete genome
Length=54356

 Score = 37.4 bits (40),  Expect = 2.0
 Identities = 23/25 (92%), Gaps = 0/25 (0%)
 Strand=Plus/Minus

Query  383    TTGAGTTCAGACATTAGGGCTTCTC  407
              ||||||||||||||| | |||||||
Sbjct  35508  TTGAGTTCAGACATTCGAGCTTCTC  35484


>MF431730.1 Escherichia phage chee24, complete genome
Length=120622

 Score = 37.4 bits (40),  Expect = 2.0
 Identities = 35/41 (85%), Gaps = 3/41 (7%)
 Strand=Plus/Plus

Query  361    ATTACCAA-GGTAACT-CAAGAC-TTTGAGTTCAGACATTA  398
              ||||| || ||||||| || ||| ||| |||||||||||||
Sbjct  36048  ATTACTAACGGTAACTACACGACCTTTAAGTTCAGACATTA  36088


>HQ317387.2 Sulfitobacter phage phiCB2047-B genomic sequence
Length=74485

 Score = 37.4 bits (40),  Expect = 2.0
 Identities = 20/20 (100%), Gaps = 0/20 (0%)
 Strand=Plus/Plus

Query  358   ATGATTACCAAGGTAACTCA  377
             ||||||||||||||||||||
Sbjct  4152  ATGATTACCAAGGTAACTCA  4171


>NC_031301.1 Wuhan Louse Fly Virus 5 strain BFJSC-5 nucleocapsid 
(N), phosphoprotein (P), matrix protein (M), glycoprotein 
(G), and RNA-dependent RNA polymerase (L) genes, complete cds
Length=11103

 Score = 36.5 bits (39),  Expect = 7.1
 Identities = 24/27 (89%), Gaps = 0/27 (0%)
 Strand=Plus/Minus

Query  338   AGAAGGTTCACAATATTCATATGATTA  364
             ||||||||||| | |||||||||| ||
Sbjct  2429  AGAAGGTTCACCAGATTCATATGAATA  2403


>NC_029692.1 Brazilian marseillevirus strain BH2014, complete 
genome
Length=362276

 Score = 36.5 bits (39),  Expect = 7.1
 Identities = 21/22 (95%), Gaps = 0/22 (0%)
 Strand=Plus/Plus

Query  534     CAAAACTCAGCCTGTTTCTGGG  555
               |||||||| |||||||||||||
Sbjct  348137  CAAAACTCGGCCTGTTTCTGGG  348158


>NC_023639.1 Mimivirus terra2 genome
Length=1168989

 Score = 36.5 bits (39),  Expect = 7.1
 Identities = 21/22 (95%), Gaps = 0/22 (0%)
 Strand=Plus/Minus

Query  649     ATACATGGGTTTCTGTAAATAT  670
               |||||||||||| |||||||||
Sbjct  168233  ATACATGGGTTTTTGTAAATAT  168212


>NC_014649.1 Acanthamoeba polyphaga mimivirus, complete genome
Length=1181549

 Score = 36.5 bits (39),  Expect = 7.1
 Identities = 21/22 (95%), Gaps = 0/22 (0%)
 Strand=Plus/Minus

Query  649     ATACATGGGTTTCTGTAAATAT  670
               |||||||||||| |||||||||
Sbjct  404146  ATACATGGGTTTTTGTAAATAT  404125


>KM817654.1 Wuhan Louse Fly Virus 5 strain BFJSC-5 nucleocapsid 
(N), phosphoprotein (P), matrix protein (M), glycoprotein 
(G), and RNA-dependent RNA polymerase (L) genes, complete cds
Length=11103

 Score = 36.5 bits (39),  Expect = 7.1
 Identities = 24/27 (89%), Gaps = 0/27 (0%)
 Strand=Plus/Minus

Query  338   AGAAGGTTCACAATATTCATATGATTA  364
             ||||||||||| | |||||||||| ||
Sbjct  2429  AGAAGGTTCACCAGATTCATATGAATA  2403


>KT752522.1 Brazilian marseillevirus strain BH2014, complete genome
Length=362276

 Score = 36.5 bits (39),  Expect = 7.1
 Identities = 21/22 (95%), Gaps = 0/22 (0%)
 Strand=Plus/Plus

Query  534     CAAAACTCAGCCTGTTTCTGGG  555
               |||||||| |||||||||||||
Sbjct  348137  CAAAACTCGGCCTGTTTCTGGG  348158


>KF527228.1 Mimivirus terra2 genome
Length=1168989

 Score = 36.5 bits (39),  Expect = 7.1
 Identities = 21/22 (95%), Gaps = 0/22 (0%)
 Strand=Plus/Minus

Query  649     ATACATGGGTTTCTGTAAATAT  670
               |||||||||||| |||||||||
Sbjct  168233  ATACATGGGTTTTTGTAAATAT  168212


>HQ336222.2 Acanthamoeba polyphaga mimivirus, complete genome
Length=1181549

 Score = 36.5 bits (39),  Expect = 7.1
 Identities = 21/22 (95%), Gaps = 0/22 (0%)
 Strand=Plus/Minus

Query  649     ATACATGGGTTTCTGTAAATAT  670
               |||||||||||| |||||||||
Sbjct  404146  ATACATGGGTTTTTGTAAATAT  404125


>NC_048798.1 Klebsiella phage Marfa, complete genome
Length=168532

 Score = 35.6 bits (38),  Expect = 7.1
 Identities = 19/19 (100%), Gaps = 0/19 (0%)
 Strand=Plus/Minus

Query  1      AGAAGACGGCATACGAGAT  19
              |||||||||||||||||||
Sbjct  99180  AGAAGACGGCATACGAGAT  99162


>NC_049932.1 Enterococcus phage vB_EfaP_Ef6.2, complete genome
Length=17966

 Score = 35.6 bits (38),  Expect = 7.1
 Identities = 22/24 (92%), Gaps = 0/24 (0%)
 Strand=Plus/Plus

Query  32  CTCGTGGGCTCGGAGATGTGTATA  55
           |||||||||||||| |||| ||||
Sbjct  1   CTCGTGGGCTCGGATATGTTTATA  24


>NC_041845.1 Flavobacterium phage FCV-1, complete genome
Length=46450

 Score = 35.6 bits (38),  Expect = 7.1
 Identities = 19/19 (100%), Gaps = 0/19 (0%)
 Strand=Plus/Minus

Query  45     AGATGTGTATAAGAGACAG  63
              |||||||||||||||||||
Sbjct  46443  AGATGTGTATAAGAGACAG  46425


>NC_029057.1 Vibrio phage qdvp001, partial genome
Length=134742

 Score = 35.6 bits (38),  Expect = 7.1
 Identities = 19/19 (100%), Gaps = 0/19 (0%)
 Strand=Plus/Minus

Query  597    TGTAAACATAATTGTTTCC  615
              |||||||||||||||||||
Sbjct  57217  TGTAAACATAATTGTTTCC  57199


>NC_028954.1 Rhodobacter phage RcRhea, complete genome
Length=36065

 Score = 35.6 bits (38),  Expect = 7.1
 Identities = 19/19 (100%), Gaps = 0/19 (0%)
 Strand=Plus/Minus

Query  45  AGATGTGTATAAGAGACAG  63
           |||||||||||||||||||
Sbjct  80  AGATGTGTATAAGAGACAG  62


>NC_021858.1 Pandoravirus dulcis, complete genome
Length=1908524

 Score = 35.6 bits (38),  Expect = 7.1
 Identities = 24/26 (92%), Gaps = 1/26 (4%)
 Strand=Plus/Minus

Query  501      CTTTCCCAAAGGCGCCAGCACCCAAA  526
                ||||||||||||||||| ||| ||||
Sbjct  1469374  CTTTCCCAAAGGCGCCA-CACACAAA  1469350


>NC_021792.1 Cellulophaga phage phi46:3, complete genome
Length=72961

 Score = 35.6 bits (38),  Expect = 7.1
 Identities = 19/19 (100%), Gaps = 0/19 (0%)
 Strand=Plus/Minus

Query  658    TTTCTGTAAATATTTGTAA  676
              |||||||||||||||||||
Sbjct  12436  TTTCTGTAAATATTTGTAA  12418


>NC_020083.1 Serratia phage phiMAM1, complete genome
Length=157834

 Score = 35.6 bits (38),  Expect = 7.1
 Identities = 22/24 (92%), Gaps = 0/24 (0%)
 Strand=Plus/Minus

Query  1191    TTTCATTCTCAGACTTGGGATAAT  1214
               |||||||| |||||||||||| ||
Sbjct  128219  TTTCATTCCCAGACTTGGGATTAT  128196


>NC_018875.1 Epinotia aporema granulovirus, complete genome
Length=119082

 Score = 35.6 bits (38),  Expect = 7.1
 Identities = 28/33 (85%), Gaps = 2/33 (6%)
 Strand=Plus/Minus

Query  716    ATCACAAAACCAATC--AGCAAAGGCGTGAACA  746
              |||||||||||||||  ||||||| || | |||
Sbjct  37909  ATCACAAAACCAATCTGAGCAAAGACGAGTACA  37877


>NC_001993.1 Melanoplus sanguinipes entomopoxvirus, complete genome
Length=236120

 Score = 35.6 bits (38),  Expect = 7.1
 Identities = 19/19 (100%), Gaps = 0/19 (0%)
 Strand=Plus/Minus

Query  658    TTTCTGTAAATATTTGTAA  676
              |||||||||||||||||||
Sbjct  89945  TTTCTGTAAATATTTGTAA  89927


>MN044033.1 Klebsiella phage Marfa, complete genome
Length=168532

 Score = 35.6 bits (38),  Expect = 7.1
 Identities = 19/19 (100%), Gaps = 0/19 (0%)
 Strand=Plus/Minus

Query  1      AGAAGACGGCATACGAGAT  19
              |||||||||||||||||||
Sbjct  99180  AGAAGACGGCATACGAGAT  99162


>MK721188.1 Enterococcus phage vB_EfaP_Ef6.2, complete genome
Length=17966

 Score = 35.6 bits (38),  Expect = 7.1
 Identities = 22/24 (92%), Gaps = 0/24 (0%)
 Strand=Plus/Plus

Query  32  CTCGTGGGCTCGGAGATGTGTATA  55
           |||||||||||||| |||| ||||
Sbjct  1   CTCGTGGGCTCGGATATGTTTATA  24


>KY979235.1 Flavobacterium phage FCV-1, complete genome
Length=46450

 Score = 35.6 bits (38),  Expect = 7.1
 Identities = 19/19 (100%), Gaps = 0/19 (0%)
 Strand=Plus/Minus

Query  45     AGATGTGTATAAGAGACAG  63
              |||||||||||||||||||
Sbjct  46443  AGATGTGTATAAGAGACAG  46425


>KT932418.1 Vibrio phage qdvp001, partial genome
Length=134742

 Score = 35.6 bits (38),  Expect = 7.1
 Identities = 19/19 (100%), Gaps = 0/19 (0%)
 Strand=Plus/Minus

Query  597    TGTAAACATAATTGTTTCC  615
              |||||||||||||||||||
Sbjct  57217  TGTAAACATAATTGTTTCC  57199


>KR935216.1 Rhodobacter phage RcRhea, complete genome
Length=36065

 Score = 35.6 bits (38),  Expect = 7.1
 Identities = 19/19 (100%), Gaps = 0/19 (0%)
 Strand=Plus/Minus

Query  45  AGATGTGTATAAGAGACAG  63
           |||||||||||||||||||
Sbjct  80  AGATGTGTATAAGAGACAG  62


>KC977570.1 Pandoravirus dulcis, complete genome
Length=1908524

 Score = 35.6 bits (38),  Expect = 7.1
 Identities = 24/26 (92%), Gaps = 1/26 (4%)
 Strand=Plus/Minus

Query  501      CTTTCCCAAAGGCGCCAGCACCCAAA  526
                ||||||||||||||||| ||| ||||
Sbjct  1469374  CTTTCCCAAAGGCGCCA-CACACAAA  1469350


>KC821622.1 Cellulophaga phage phi46:3, complete genome
Length=72961

 Score = 35.6 bits (38),  Expect = 7.1
 Identities = 19/19 (100%), Gaps = 0/19 (0%)
 Strand=Plus/Minus

Query  658    TTTCTGTAAATATTTGTAA  676
              |||||||||||||||||||
Sbjct  12436  TTTCTGTAAATATTTGTAA  12418


>JX878496.1 Serratia phage phiMAM1, complete genome
Length=157834

 Score = 35.6 bits (38),  Expect = 7.1
 Identities = 22/24 (92%), Gaps = 0/24 (0%)
 Strand=Plus/Minus

Query  1191    TTTCATTCTCAGACTTGGGATAAT  1214
               |||||||| |||||||||||| ||
Sbjct  128219  TTTCATTCCCAGACTTGGGATTAT  128196


>JN408834.1 Epinotia aporema granulovirus, complete genome
Length=119082

 Score = 35.6 bits (38),  Expect = 7.1
 Identities = 28/33 (85%), Gaps = 2/33 (6%)
 Strand=Plus/Minus

Query  716    ATCACAAAACCAATC--AGCAAAGGCGTGAACA  746
              |||||||||||||||  ||||||| || | |||
Sbjct  37909  ATCACAAAACCAATCTGAGCAAAGACGAGTACA  37877


>AF063866.1 Melanoplus sanguinipes entomopoxvirus 'O' isolate 
Tucson, complete sequence
Length=236120

 Score = 35.6 bits (38),  Expect = 7.1
 Identities = 19/19 (100%), Gaps = 0/19 (0%)
 Strand=Plus/Minus

Query  658    TTTCTGTAAATATTTGTAA  676
              |||||||||||||||||||
Sbjct  89945  TTTCTGTAAATATTTGTAA  89927


Lambda      K        H
   0.634    0.408    0.912 

Gapped
Lambda      K        H
   0.625    0.410    0.780 

Effective search space used: 357805101402


Query= taxID11777_TRINITY_DN0_c0_g1_i6 len=2351 path=[2:0-916 4:917-920
5:921-1129 6:1130-1179 8:1180-1355 9:1356-2350]

Length=2351
                                                                      Score        E
Sequences producing significant alignments:                          (Bits)     Value

NC_038923.1 Hardy-Zuckermann 4 feline sarcoma virus (H24-FeSV) ki...  1609       0.0  
X03711.1 Hardy-Zuckermann 4 feline sarcoma virus (H24-FeSV) kit o...  1609       0.0  
NC_041884.1 Acinetobacter phage vB_AbaM_ME3, complete genome          39.2       1.1  
KU935715.1 Acinetobacter phage vB_AbaM_ME3, complete genome           39.2       1.1  
NC_024692.1 Penaeus monodon nudivirus, complete genome                38.3       3.8  
KJ184318.1 Penaeus monodon nudivirus, complete genome                 38.3       3.8  
NC_051668.1 Mycobacterium phage Hlubikazi, complete genome            37.4       3.8  
NC_048853.1 Phage NBEco001, complete genome                           37.4       3.8  
NC_048797.1 Bacillus phage vB_BmeM-Goe8, complete genome              37.4       3.8  
NC_048627.1 Escherichia phage SP15 DNA, complete genome               37.4       3.8  
NC_048000.1 Salmonella phage LVR16A, partial genome                   37.4       3.8  
NC_051682.1 Mycobacterium phage Melissauren88, complete genome        37.4       3.8  
NC_047885.1 Bacteriophage T5-like chee24, complete genome             37.4       3.8  
NC_020862.2 Sulfitobacter phage phiCB2047-B genomic sequence          37.4       3.8  
MT684601.1 Mycobacterium phage Hlubikazi, complete genome             37.4       3.8  
MN970211.1 Tequintavirus NBEco001, complete genome                    37.4       3.8  
MN043729.1 Bacillus phage vB_BmeM-Goe8, complete genome               37.4       3.8  
AP019559.1 Escherichia phage SP15 DNA, complete genome                37.4       3.8  
MF681663.1 Salmonella phage LVR16A, partial genome                    37.4       3.8  
MH077580.1 Mycobacterium phage Melissauren88, complete genome         37.4       3.8  
MF431730.1 Escherichia phage chee24, complete genome                  37.4       3.8  
HQ317387.2 Sulfitobacter phage phiCB2047-B genomic sequence           37.4       3.8  


>NC_038923.1 Hardy-Zuckermann 4 feline sarcoma virus (H24-FeSV) 
kit oncogene
Length=2473

 Score = 1609 bits (1784),  Expect = 0.0
 Identities = 1023/1110 (92%), Gaps = 9/1110 (1%)
 Strand=Plus/Minus

Query  592   TCTGCTTCTCAATAAGTTGCACGATCTGCTTGAATGTCGGCCTTTTTAGGGGATCAGCAT  651
             |||||||||| || || |||||||||||||||||||| |||||||| |||||||||||||
Sbjct  2338  TCTGCTTCTCGATTAGCTGCACGATCTGCTTGAATGTTGGCCTTTTCAGGGGATCAGCAT  2279

Query  652   CCCAGCAAGTCATCATTATATCATACATGTCAGCAGGTGCATGCTCAGGGCTCAGCATTC  711
             ||||||||||| ||||||| |||||||| ||||||||||| ||||||||||| |||||||
Sbjct  2278  CCCAGCAAGTCTTCATTATGTCATACATTTCAGCAGGTGCGTGCTCAGGGCTGAGCATTC  2219

Query  712   GGAAACCTTCCTTGATCATCTTGTAGAACTTAGAATCGACCGGCATTCCAGGGTAGGGGC  771
             |||| ||||||||||||||||||||||||||||| ||||| |||||||||||||||||||
Sbjct  2218  GGAACCCTTCCTTGATCATCTTGTAGAACTTAGAGTCGACTGGCATTCCAGGGTAGGGGC  2159

Query  772   TGCTTCCTAAAGAGAATAGCTCCCATAGAAAAATCCCATAGGACCAGACGTCACTTTCAA  831
             |||||||||||||||| |||||||| ||||||||||||||||||||||| ||||||||||
Sbjct  2158  TGCTTCCTAAAGAGAACAGCTCCCACAGAAAAATCCCATAGGACCAGACATCACTTTCAA  2099

Query  832   ATGTGTACACACAGTTGAAAATGCTTTCAGGTGCCATCCACTTCACAGGTAGCCGAGCGT  891
             ||||||||||||||||||||||||||||||||||||||||||||||||||||||||||||
Sbjct  2098  ATGTGTACACACAGTTGAAAATGCTTTCAGGTGCCATCCACTTCACAGGTAGCCGAGCGT  2039

Query  892   TTCCTTTGACCACATAATTAGAATCATTCTTGATGTCTCTGGCTAGACCAAAATCACAAA  951
             ||||||||||||||||||||||||||||||||||||||||||||||||||||||||||||
Sbjct  2038  TTCCTTTGACCACATAATTAGAATCATTCTTGATGTCTCTGGCTAGACCAAAATCACAAA  1979

Query  952   TCTTTGTGATTCGACCATGAGTAAGGAGGATATTTCTGGCTGCCAAGTCTCTGTGAATAC  1011
             ||||||||||||||||||||||||||||||||||||| || |||||||||||||||||||
Sbjct  1978  TCTTTGTGATTCGACCATGAGTAAGGAGGATATTTCTAGCAGCCAAGTCTCTGTGAATAC  1919

Query  1012  AATTCTTTGAGGCGAGGAAGGCCATGCCCTTTGCCACCTGGTAAGAAAAGCTCAACAAAT  1071
             ||||||| ||||||||||| ||||||||||| ||||||||||| || ||||||| ||| |
Sbjct  1918  AATTCTTCGAGGCGAGGAATGCCATGCCCTTGGCCACCTGGTACGAGAAGCTCAGCAAGT  1859

Query  1072  CTTCCAGGTCTAGGGCCAACTCGTCATCTTCCATGATGGCAGGAGTCACATCCCTTTCTA  1131
             | ||||||||||| ||||||||  | || ||||||||||| ||||||||||| |||||||
Sbjct  1858  CCTCCAGGTCTAGAGCCAACTCACCGTCCTCCATGATGGCGGGAGTCACATCTCTTTCTA  1799

Query  1132  TGTATGAGCCTATTCTGGCAGATCTCCTTTTGTCTGCCTTAGTTGGTACAACATAAGAAA  1191
             ||||||||||||| |||||||||||||||||||||||||| ||||| |||||||||||||
Sbjct  1798  TGTATGAGCCTATCCTGGCAGATCTCCTTTTGTCTGCCTTGGTTGGCACAACATAAGAAA  1739

Query  1192  CTCCGGGTTTCATGTCCATGTACTCATTAGTACT---GTCACACGAAGTCTCCTTTGAAT  1248
             |||||||||||||||||||||| |||||||||||   ||  || |||| ||||||||| |
Sbjct  1738  CTCCGGGTTTCATGTCCATGTATTCATTAGTACTATCGTTGCAGGAAGACTCCTTTGACT  1679

Query  1249  GAAGAAGGTTCTTATAAAGGGCCGCTTCTGCATGATCTTCCTGCTTTGAGCAAATAAATG  1308
             | ||||||||||||||||| ||| ||||||||||||||||||||||||||||||||||||
Sbjct  1678  GCAGAAGGTTCTTATAAAGTGCCACTTCTGCATGATCTTCCTGCTTTGAGCAAATAAATG  1619

Query  1309  AATCACGTTTTCTCCGCAAAAAATTCAAAAGATCACCATAGCAGCAATATTCTGTAATGA  1368
             ||||||||||||| | ||||||||||||||||||||||||||| ||||| || |||||||
Sbjct  1618  AATCACGTTTTCTTCTCAAAAAATTCAAAAGATCACCATAGCAACAATACTCAGTAATGA  1559

Query  1369  CCAGGGTGGGCCCTCCAATGGTGCATGCTCCGAGAAGGTTCACAATATTCATATGATTAC  1428
             |||||||||||||||||| |||||||||||||||||| |||||||||||||| ||||| |
Sbjct  1558  CCAGGGTGGGCCCTCCAACGGTGCATGCTCCGAGAAGATTCACAATATTCATGTGATTGC  1499

Query  1429  CAAGGTAACTCAAGACTTTGAGTTCAGACATTAGGGCTTCTCGTTCCGTTAAATGAGCAC  1488
             | |||||||||||||||||||| || ||||| |||||||||||||| |||||||| ||||
Sbjct  1498  CGAGGTAACTCAAGACTTTGAGCTCGGACATGAGGGCTTCTCGTTCGGTTAAATGGGCAC  1439

Query  1489  TTGGTTTGAGCATCTTCACGGCAACAGTCATGGCTGCATCCGACTTAATTAGGCCGTAAG  1548
             |||||||||||||||| || ||||| ||||||||||||||||||||||| ||||| || |
Sbjct  1438  TTGGTTTGAGCATCTTAACAGCAACGGTCATGGCTGCATCCGACTTAATCAGGCCATATG  1379

Query  1549  CAGTGGCCTCAACAACTTTCCCAAAGGCGCCAGCACCCAAAGTTTTCCCAAAACTCAGCC  1608
             ||||||||||||| || ||||| ||||| || |||||||| |||||||||||||||||||
Sbjct  1378  CAGTGGCCTCAACCACCTTCCCGAAGGCACCGGCACCCAAGGTTTTCCCAAAACTCAGCC  1319

Query  1609  TGTTTCTGGGAAACTCCCATTTGTGATCATAAGGAAGTTGCGTTGGGTCTATGTAAACAT  1668
             |||||||||||||||||||||||||||| |||||||| || ||||||||||||      |
Sbjct  1318  TGTTTCTGGGAAACTCCCATTTGTGATCGTAAGGAAGCTGTGTTGGGTCTATG------T  1265

Query  1669  AATTGTTTCCATTTATCTCTTCAACGACCT  1698
             ||||||||||||||||||| || || ||||
Sbjct  1264  AATTGTTTCCATTTATCTCCTCGACAACCT  1235


>X03711.1 Hardy-Zuckermann 4 feline sarcoma virus (H24-FeSV) kit 
oncogene
Length=2473

 Score = 1609 bits (1784),  Expect = 0.0
 Identities = 1023/1110 (92%), Gaps = 9/1110 (1%)
 Strand=Plus/Minus

Query  592   TCTGCTTCTCAATAAGTTGCACGATCTGCTTGAATGTCGGCCTTTTTAGGGGATCAGCAT  651
             |||||||||| || || |||||||||||||||||||| |||||||| |||||||||||||
Sbjct  2338  TCTGCTTCTCGATTAGCTGCACGATCTGCTTGAATGTTGGCCTTTTCAGGGGATCAGCAT  2279

Query  652   CCCAGCAAGTCATCATTATATCATACATGTCAGCAGGTGCATGCTCAGGGCTCAGCATTC  711
             ||||||||||| ||||||| |||||||| ||||||||||| ||||||||||| |||||||
Sbjct  2278  CCCAGCAAGTCTTCATTATGTCATACATTTCAGCAGGTGCGTGCTCAGGGCTGAGCATTC  2219

Query  712   GGAAACCTTCCTTGATCATCTTGTAGAACTTAGAATCGACCGGCATTCCAGGGTAGGGGC  771
             |||| ||||||||||||||||||||||||||||| ||||| |||||||||||||||||||
Sbjct  2218  GGAACCCTTCCTTGATCATCTTGTAGAACTTAGAGTCGACTGGCATTCCAGGGTAGGGGC  2159

Query  772   TGCTTCCTAAAGAGAATAGCTCCCATAGAAAAATCCCATAGGACCAGACGTCACTTTCAA  831
             |||||||||||||||| |||||||| ||||||||||||||||||||||| ||||||||||
Sbjct  2158  TGCTTCCTAAAGAGAACAGCTCCCACAGAAAAATCCCATAGGACCAGACATCACTTTCAA  2099

Query  832   ATGTGTACACACAGTTGAAAATGCTTTCAGGTGCCATCCACTTCACAGGTAGCCGAGCGT  891
             ||||||||||||||||||||||||||||||||||||||||||||||||||||||||||||
Sbjct  2098  ATGTGTACACACAGTTGAAAATGCTTTCAGGTGCCATCCACTTCACAGGTAGCCGAGCGT  2039

Query  892   TTCCTTTGACCACATAATTAGAATCATTCTTGATGTCTCTGGCTAGACCAAAATCACAAA  951
             ||||||||||||||||||||||||||||||||||||||||||||||||||||||||||||
Sbjct  2038  TTCCTTTGACCACATAATTAGAATCATTCTTGATGTCTCTGGCTAGACCAAAATCACAAA  1979

Query  952   TCTTTGTGATTCGACCATGAGTAAGGAGGATATTTCTGGCTGCCAAGTCTCTGTGAATAC  1011
             ||||||||||||||||||||||||||||||||||||| || |||||||||||||||||||
Sbjct  1978  TCTTTGTGATTCGACCATGAGTAAGGAGGATATTTCTAGCAGCCAAGTCTCTGTGAATAC  1919

Query  1012  AATTCTTTGAGGCGAGGAAGGCCATGCCCTTTGCCACCTGGTAAGAAAAGCTCAACAAAT  1071
             ||||||| ||||||||||| ||||||||||| ||||||||||| || ||||||| ||| |
Sbjct  1918  AATTCTTCGAGGCGAGGAATGCCATGCCCTTGGCCACCTGGTACGAGAAGCTCAGCAAGT  1859

Query  1072  CTTCCAGGTCTAGGGCCAACTCGTCATCTTCCATGATGGCAGGAGTCACATCCCTTTCTA  1131
             | ||||||||||| ||||||||  | || ||||||||||| ||||||||||| |||||||
Sbjct  1858  CCTCCAGGTCTAGAGCCAACTCACCGTCCTCCATGATGGCGGGAGTCACATCTCTTTCTA  1799

Query  1132  TGTATGAGCCTATTCTGGCAGATCTCCTTTTGTCTGCCTTAGTTGGTACAACATAAGAAA  1191
             ||||||||||||| |||||||||||||||||||||||||| ||||| |||||||||||||
Sbjct  1798  TGTATGAGCCTATCCTGGCAGATCTCCTTTTGTCTGCCTTGGTTGGCACAACATAAGAAA  1739

Query  1192  CTCCGGGTTTCATGTCCATGTACTCATTAGTACT---GTCACACGAAGTCTCCTTTGAAT  1248
             |||||||||||||||||||||| |||||||||||   ||  || |||| ||||||||| |
Sbjct  1738  CTCCGGGTTTCATGTCCATGTATTCATTAGTACTATCGTTGCAGGAAGACTCCTTTGACT  1679

Query  1249  GAAGAAGGTTCTTATAAAGGGCCGCTTCTGCATGATCTTCCTGCTTTGAGCAAATAAATG  1308
             | ||||||||||||||||| ||| ||||||||||||||||||||||||||||||||||||
Sbjct  1678  GCAGAAGGTTCTTATAAAGTGCCACTTCTGCATGATCTTCCTGCTTTGAGCAAATAAATG  1619

Query  1309  AATCACGTTTTCTCCGCAAAAAATTCAAAAGATCACCATAGCAGCAATATTCTGTAATGA  1368
             ||||||||||||| | ||||||||||||||||||||||||||| ||||| || |||||||
Sbjct  1618  AATCACGTTTTCTTCTCAAAAAATTCAAAAGATCACCATAGCAACAATACTCAGTAATGA  1559

Query  1369  CCAGGGTGGGCCCTCCAATGGTGCATGCTCCGAGAAGGTTCACAATATTCATATGATTAC  1428
             |||||||||||||||||| |||||||||||||||||| |||||||||||||| ||||| |
Sbjct  1558  CCAGGGTGGGCCCTCCAACGGTGCATGCTCCGAGAAGATTCACAATATTCATGTGATTGC  1499

Query  1429  CAAGGTAACTCAAGACTTTGAGTTCAGACATTAGGGCTTCTCGTTCCGTTAAATGAGCAC  1488
             | |||||||||||||||||||| || ||||| |||||||||||||| |||||||| ||||
Sbjct  1498  CGAGGTAACTCAAGACTTTGAGCTCGGACATGAGGGCTTCTCGTTCGGTTAAATGGGCAC  1439

Query  1489  TTGGTTTGAGCATCTTCACGGCAACAGTCATGGCTGCATCCGACTTAATTAGGCCGTAAG  1548
             |||||||||||||||| || ||||| ||||||||||||||||||||||| ||||| || |
Sbjct  1438  TTGGTTTGAGCATCTTAACAGCAACGGTCATGGCTGCATCCGACTTAATCAGGCCATATG  1379

Query  1549  CAGTGGCCTCAACAACTTTCCCAAAGGCGCCAGCACCCAAAGTTTTCCCAAAACTCAGCC  1608
             ||||||||||||| || ||||| ||||| || |||||||| |||||||||||||||||||
Sbjct  1378  CAGTGGCCTCAACCACCTTCCCGAAGGCACCGGCACCCAAGGTTTTCCCAAAACTCAGCC  1319

Query  1609  TGTTTCTGGGAAACTCCCATTTGTGATCATAAGGAAGTTGCGTTGGGTCTATGTAAACAT  1668
             |||||||||||||||||||||||||||| |||||||| || ||||||||||||      |
Sbjct  1318  TGTTTCTGGGAAACTCCCATTTGTGATCGTAAGGAAGCTGTGTTGGGTCTATG------T  1265

Query  1669  AATTGTTTCCATTTATCTCTTCAACGACCT  1698
             ||||||||||||||||||| || || ||||
Sbjct  1264  AATTGTTTCCATTTATCTCCTCGACAACCT  1235


>NC_041884.1 Acinetobacter phage vB_AbaM_ME3, complete genome
Length=234900

 Score = 39.2 bits (42),  Expect = 1.1
 Identities = 24/26 (92%), Gaps = 0/26 (0%)
 Strand=Plus/Plus

Query  1243   TTGAATGAAGAAGGTTCTTATAAAGG  1268
              ||||||| ||| ||||||||||||||
Sbjct  36481  TTGAATGCAGATGGTTCTTATAAAGG  36506


>KU935715.1 Acinetobacter phage vB_AbaM_ME3, complete genome
Length=234900

 Score = 39.2 bits (42),  Expect = 1.1
 Identities = 24/26 (92%), Gaps = 0/26 (0%)
 Strand=Plus/Plus

Query  1243   TTGAATGAAGAAGGTTCTTATAAAGG  1268
              ||||||| ||| ||||||||||||||
Sbjct  36481  TTGAATGCAGATGGTTCTTATAAAGG  36506


>NC_024692.1 Penaeus monodon nudivirus, complete genome
Length=119638

 Score = 38.3 bits (41),  Expect = 3.8
 Identities = 25/28 (89%), Gaps = 0/28 (0%)
 Strand=Plus/Plus

Query  2250    TTACTTTCATTCTCAGACTTGGGATAAT  2277
               ||||| ||||| ||| ||||||||||||
Sbjct  100708  TTACTGTCATTATCATACTTGGGATAAT  100735


>KJ184318.1 Penaeus monodon nudivirus, complete genome
Length=119638

 Score = 38.3 bits (41),  Expect = 3.8
 Identities = 25/28 (89%), Gaps = 0/28 (0%)
 Strand=Plus/Plus

Query  2250    TTACTTTCATTCTCAGACTTGGGATAAT  2277
               ||||| ||||| ||| ||||||||||||
Sbjct  100708  TTACTGTCATTATCATACTTGGGATAAT  100735


>NC_051668.1 Mycobacterium phage Hlubikazi, complete genome
Length=55471

 Score = 37.4 bits (40),  Expect = 3.8
 Identities = 23/25 (92%), Gaps = 0/25 (0%)
 Strand=Plus/Minus

Query  1446   TTGAGTTCAGACATTAGGGCTTCTC  1470
              ||||||||||||||| | |||||||
Sbjct  34722  TTGAGTTCAGACATTCGAGCTTCTC  34698


>NC_048853.1 Phage NBEco001, complete genome
Length=116606

 Score = 37.4 bits (40),  Expect = 3.8
 Identities = 35/41 (85%), Gaps = 3/41 (7%)
 Strand=Plus/Plus

Query  1424   ATTACCAA-GGTAACT-CAAGAC-TTTGAGTTCAGACATTA  1461
              ||||| || ||||||| || ||| ||| |||||||||||||
Sbjct  32971  ATTACTAACGGTAACTACACGACCTTTAAGTTCAGACATTA  33011


>NC_048797.1 Bacillus phage vB_BmeM-Goe8, complete genome
Length=161583

 Score = 37.4 bits (40),  Expect = 3.8
 Identities = 20/20 (100%), Gaps = 0/20 (0%)
 Strand=Plus/Plus

Query  376     ATAGAAACCGAAAGGATGGG  395
               ||||||||||||||||||||
Sbjct  112509  ATAGAAACCGAAAGGATGGG  112528


>NC_048627.1 Escherichia phage SP15 DNA, complete genome
Length=110964

 Score = 37.4 bits (40),  Expect = 3.8
 Identities = 35/41 (85%), Gaps = 3/41 (7%)
 Strand=Plus/Plus

Query  1424   ATTACCAA-GGTAACT-CAAGAC-TTTGAGTTCAGACATTA  1461
              ||||| || ||||||| || ||| ||| |||||||||||||
Sbjct  34756  ATTACTAACGGTAACTACACGACCTTTAAGTTCAGACATTA  34796


>NC_048000.1 Salmonella phage LVR16A, partial genome
Length=111601

 Score = 37.4 bits (40),  Expect = 3.8
 Identities = 35/41 (85%), Gaps = 3/41 (7%)
 Strand=Plus/Plus

Query  1424   ATTACCAA-GGTAACT-CAAGAC-TTTGAGTTCAGACATTA  1461
              ||||| || ||||||| || ||| ||| |||||||||||||
Sbjct  48340  ATTACTAACGGTAACTACACGACCTTTAAGTTCAGACATTA  48380


>NC_051682.1 Mycobacterium phage Melissauren88, complete genome
Length=54356

 Score = 37.4 bits (40),  Expect = 3.8
 Identities = 23/25 (92%), Gaps = 0/25 (0%)
 Strand=Plus/Minus

Query  1446   TTGAGTTCAGACATTAGGGCTTCTC  1470
              ||||||||||||||| | |||||||
Sbjct  35508  TTGAGTTCAGACATTCGAGCTTCTC  35484


>NC_047885.1 Bacteriophage T5-like chee24, complete genome
Length=120622

 Score = 37.4 bits (40),  Expect = 3.8
 Identities = 35/41 (85%), Gaps = 3/41 (7%)
 Strand=Plus/Plus

Query  1424   ATTACCAA-GGTAACT-CAAGAC-TTTGAGTTCAGACATTA  1461
              ||||| || ||||||| || ||| ||| |||||||||||||
Sbjct  36048  ATTACTAACGGTAACTACACGACCTTTAAGTTCAGACATTA  36088


>NC_020862.2 Sulfitobacter phage phiCB2047-B genomic sequence
Length=74485

 Score = 37.4 bits (40),  Expect = 3.8
 Identities = 20/20 (100%), Gaps = 0/20 (0%)
 Strand=Plus/Plus

Query  1421  ATGATTACCAAGGTAACTCA  1440
             ||||||||||||||||||||
Sbjct  4152  ATGATTACCAAGGTAACTCA  4171


>MT684601.1 Mycobacterium phage Hlubikazi, complete genome
Length=55471

 Score = 37.4 bits (40),  Expect = 3.8
 Identities = 23/25 (92%), Gaps = 0/25 (0%)
 Strand=Plus/Minus

Query  1446   TTGAGTTCAGACATTAGGGCTTCTC  1470
              ||||||||||||||| | |||||||
Sbjct  34722  TTGAGTTCAGACATTCGAGCTTCTC  34698


>MN970211.1 Tequintavirus NBEco001, complete genome
Length=116606

 Score = 37.4 bits (40),  Expect = 3.8
 Identities = 35/41 (85%), Gaps = 3/41 (7%)
 Strand=Plus/Plus

Query  1424   ATTACCAA-GGTAACT-CAAGAC-TTTGAGTTCAGACATTA  1461
              ||||| || ||||||| || ||| ||| |||||||||||||
Sbjct  32971  ATTACTAACGGTAACTACACGACCTTTAAGTTCAGACATTA  33011


>MN043729.1 Bacillus phage vB_BmeM-Goe8, complete genome
Length=161583

 Score = 37.4 bits (40),  Expect = 3.8
 Identities = 20/20 (100%), Gaps = 0/20 (0%)
 Strand=Plus/Plus

Query  376     ATAGAAACCGAAAGGATGGG  395
               ||||||||||||||||||||
Sbjct  112509  ATAGAAACCGAAAGGATGGG  112528


>AP019559.1 Escherichia phage SP15 DNA, complete genome
Length=110964

 Score = 37.4 bits (40),  Expect = 3.8
 Identities = 35/41 (85%), Gaps = 3/41 (7%)
 Strand=Plus/Plus

Query  1424   ATTACCAA-GGTAACT-CAAGAC-TTTGAGTTCAGACATTA  1461
              ||||| || ||||||| || ||| ||| |||||||||||||
Sbjct  34756  ATTACTAACGGTAACTACACGACCTTTAAGTTCAGACATTA  34796


>MF681663.1 Salmonella phage LVR16A, partial genome
Length=111601

 Score = 37.4 bits (40),  Expect = 3.8
 Identities = 35/41 (85%), Gaps = 3/41 (7%)
 Strand=Plus/Plus

Query  1424   ATTACCAA-GGTAACT-CAAGAC-TTTGAGTTCAGACATTA  1461
              ||||| || ||||||| || ||| ||| |||||||||||||
Sbjct  48340  ATTACTAACGGTAACTACACGACCTTTAAGTTCAGACATTA  48380


>MH077580.1 Mycobacterium phage Melissauren88, complete genome
Length=54356

 Score = 37.4 bits (40),  Expect = 3.8
 Identities = 23/25 (92%), Gaps = 0/25 (0%)
 Strand=Plus/Minus

Query  1446   TTGAGTTCAGACATTAGGGCTTCTC  1470
              ||||||||||||||| | |||||||
Sbjct  35508  TTGAGTTCAGACATTCGAGCTTCTC  35484


>MF431730.1 Escherichia phage chee24, complete genome
Length=120622

 Score = 37.4 bits (40),  Expect = 3.8
 Identities = 35/41 (85%), Gaps = 3/41 (7%)
 Strand=Plus/Plus

Query  1424   ATTACCAA-GGTAACT-CAAGAC-TTTGAGTTCAGACATTA  1461
              ||||| || ||||||| || ||| ||| |||||||||||||
Sbjct  36048  ATTACTAACGGTAACTACACGACCTTTAAGTTCAGACATTA  36088


>HQ317387.2 Sulfitobacter phage phiCB2047-B genomic sequence
Length=74485

 Score = 37.4 bits (40),  Expect = 3.8
 Identities = 20/20 (100%), Gaps = 0/20 (0%)
 Strand=Plus/Plus

Query  1421  ATGATTACCAAGGTAACTCA  1440
             ||||||||||||||||||||
Sbjct  4152  ATGATTACCAAGGTAACTCA  4171


Lambda      K        H
   0.634    0.408    0.912 

Gapped
Lambda      K        H
   0.625    0.410    0.780 

Effective search space used: 659854761920


Query= taxID11777_TRINITY_DN0_c0_g1_i7 len=277 path=[0:0-27 3:28-63 4:64-67
5:68-276]

Length=277
                                                                      Score        E
Sequences producing significant alignments:                          (Bits)     Value

NC_038923.1 Hardy-Zuckermann 4 feline sarcoma virus (H24-FeSV) ki...  308        1e-82
X03711.1 Hardy-Zuckermann 4 feline sarcoma virus (H24-FeSV) kit o...  308        1e-82
NC_048142.1 Acinetobacter phage AbKT21phiIII, complete genome         79.7       1e-13
MK278859.1 Acinetobacter phage AbKT21phiIII, complete genome          79.7       1e-13
NC_030953.1 Shigella phage SHFML-11, complete genome                  60.8       4e-08
KX130861.1 Shigella phage SHFML-11, complete genome                   60.8       4e-08
NC_049459.1 Salmonella phage SW9, complete genome                     55.4       2e-06
MK972711.1 Salmonella phage SW9, complete genome                      55.4       2e-06
NC_048798.1 Klebsiella phage Marfa, complete genome                   39.2       0.12 
MN044033.1 Klebsiella phage Marfa, complete genome                    39.2       0.12 
NC_048209.1 Zambian malbrouck virus 1 isolate SHFVagmMal_seqID_01...  37.4       0.40 
KT166441.1 Zambian malbrouck virus 1 isolate SHFVagmMal_seqID_01,...  37.4       0.40 
NC_049932.1 Enterococcus phage vB_EfaP_Ef6.2, complete genome         35.6       1.4  
NC_041845.1 Flavobacterium phage FCV-1, complete genome               35.6       1.4  
NC_028954.1 Rhodobacter phage RcRhea, complete genome                 35.6       1.4  
NC_023717.1 Cronobacter phage CR9, complete genome                    35.6       1.4  
MK721188.1 Enterococcus phage vB_EfaP_Ef6.2, complete genome          35.6       1.4  
KY979235.1 Flavobacterium phage FCV-1, complete genome                35.6       1.4  
KR935216.1 Rhodobacter phage RcRhea, complete genome                  35.6       1.4  
JQ691611.1 Cronobacter phage CR9, complete genome                     35.6       1.4  
NC_006879.1 Simian adenovirus 1, complete genome                      34.6       4.9  
AY771780.1 Simian adenovirus 1 strain ATCC VR-195, complete genome    34.6       4.9  
NC_047932.1 Klebsiella virus vB_KpnM_KpS110, complete genome          33.7       4.9  
NC_049383.1 Tenacibaculum phage pT24 DNA, complete genome             33.7       4.9  
NC_015780.1 Wiseana iridescent virus, complete genome                 33.7       4.9  
MG770379.1 Klebsiella phage vB_KpnM_KpS110, complete genome           33.7       4.9  
LC168164.1 Tenacibaculum phage pT24 DNA, complete genome              33.7       4.9  
GQ918152.1 Wiseana iridescent virus, complete genome                  33.7       4.9  


>NC_038923.1 Hardy-Zuckermann 4 feline sarcoma virus (H24-FeSV) 
kit oncogene
Length=2473

 Score = 308 bits (341),  Expect = 1e-82
 Identities = 196/213 (92%), Gaps = 0/213 (0%)
 Strand=Plus/Minus

Query  65    TTCTTGATGTCTCTGGCTAGACCAAAATCACAAATCTTTGTGATTCGACCATGAGTAAGG  124
             ||||||||||||||||||||||||||||||||||||||||||||||||||||||||||||
Sbjct  2012  TTCTTGATGTCTCTGGCTAGACCAAAATCACAAATCTTTGTGATTCGACCATGAGTAAGG  1953

Query  125   AGGATATTTCTGGCTGCCAAGTCTCTGTGAATACAATTCTTTGAGGCGAGGAAGGCCATG  184
             ||||||||||| || |||||||||||||||||||||||||| ||||||||||| ||||||
Sbjct  1952  AGGATATTTCTAGCAGCCAAGTCTCTGTGAATACAATTCTTCGAGGCGAGGAATGCCATG  1893

Query  185   CCCTTTGCCACCTGGTAAGAAAAGCTCAACAAATCTTCCAGGTCTAGGGCCAACTCGTCA  244
             ||||| ||||||||||| || ||||||| ||| || ||||||||||| ||||||||  | 
Sbjct  1892  CCCTTGGCCACCTGGTACGAGAAGCTCAGCAAGTCCTCCAGGTCTAGAGCCAACTCACCG  1833

Query  245   TCTTCCATGATGGCAGGAGTCACATCCCTTTCT  277
             || ||||||||||| ||||||||||| ||||||
Sbjct  1832  TCCTCCATGATGGCGGGAGTCACATCTCTTTCT  1800


>X03711.1 Hardy-Zuckermann 4 feline sarcoma virus (H24-FeSV) kit 
oncogene
Length=2473

 Score = 308 bits (341),  Expect = 1e-82
 Identities = 196/213 (92%), Gaps = 0/213 (0%)
 Strand=Plus/Minus

Query  65    TTCTTGATGTCTCTGGCTAGACCAAAATCACAAATCTTTGTGATTCGACCATGAGTAAGG  124
             ||||||||||||||||||||||||||||||||||||||||||||||||||||||||||||
Sbjct  2012  TTCTTGATGTCTCTGGCTAGACCAAAATCACAAATCTTTGTGATTCGACCATGAGTAAGG  1953

Query  125   AGGATATTTCTGGCTGCCAAGTCTCTGTGAATACAATTCTTTGAGGCGAGGAAGGCCATG  184
             ||||||||||| || |||||||||||||||||||||||||| ||||||||||| ||||||
Sbjct  1952  AGGATATTTCTAGCAGCCAAGTCTCTGTGAATACAATTCTTCGAGGCGAGGAATGCCATG  1893

Query  185   CCCTTTGCCACCTGGTAAGAAAAGCTCAACAAATCTTCCAGGTCTAGGGCCAACTCGTCA  244
             ||||| ||||||||||| || ||||||| ||| || ||||||||||| ||||||||  | 
Sbjct  1892  CCCTTGGCCACCTGGTACGAGAAGCTCAGCAAGTCCTCCAGGTCTAGAGCCAACTCACCG  1833

Query  245   TCTTCCATGATGGCAGGAGTCACATCCCTTTCT  277
             || ||||||||||| ||||||||||| ||||||
Sbjct  1832  TCCTCCATGATGGCGGGAGTCACATCTCTTTCT  1800


>NC_048142.1 Acinetobacter phage AbKT21phiIII, complete genome
Length=40898

 Score = 79.7 bits (87),  Expect = 1e-13
 Identities = 55/60 (92%), Gaps = 2/60 (3%)
 Strand=Plus/Minus

Query  1      CAGAAGACGGCATACGAGATATCATAGGCTGTCTCGTGGGCTCGGAGATGTGTATAAGAG  60
              ||||||||||||||||||||  | || || ||||||||||||||||||||||||||||||
Sbjct  40884  CAGAAGACGGCATACGAGATTAC-TACGC-GTCTCGTGGGCTCGGAGATGTGTATAAGAG  40827


>MK278859.1 Acinetobacter phage AbKT21phiIII, complete genome
Length=40898

 Score = 79.7 bits (87),  Expect = 1e-13
 Identities = 55/60 (92%), Gaps = 2/60 (3%)
 Strand=Plus/Minus

Query  1      CAGAAGACGGCATACGAGATATCATAGGCTGTCTCGTGGGCTCGGAGATGTGTATAAGAG  60
              ||||||||||||||||||||  | || || ||||||||||||||||||||||||||||||
Sbjct  40884  CAGAAGACGGCATACGAGATTAC-TACGC-GTCTCGTGGGCTCGGAGATGTGTATAAGAG  40827


>NC_030953.1 Shigella phage SHFML-11, complete genome
Length=170650

 Score = 60.8 bits (66),  Expect = 4e-08
 Identities = 54/67 (81%), Gaps = 2/67 (3%)
 Strand=Plus/Plus

Query  1   CAGAAGACGGCATACGAGATATCATAGGCTGTCTCGTGGGCTCGGAGATGTGTATAAGAG  60
           || ||||||||||||||  | ||     || ||| |||||||||||||||| || |||||
Sbjct  20  CAAAAGACGGCATACGATTTTTCCCC--CTTTCTGGTGGGCTCGGAGATGTTTAAAAGAG  77

Query  61  ACAGTTC  67
           |||||||
Sbjct  78  ACAGTTC  84


>KX130861.1 Shigella phage SHFML-11, complete genome
Length=170650

 Score = 60.8 bits (66),  Expect = 4e-08
 Identities = 54/67 (81%), Gaps = 2/67 (3%)
 Strand=Plus/Plus

Query  1   CAGAAGACGGCATACGAGATATCATAGGCTGTCTCGTGGGCTCGGAGATGTGTATAAGAG  60
           || ||||||||||||||  | ||     || ||| |||||||||||||||| || |||||
Sbjct  20  CAAAAGACGGCATACGATTTTTCCCC--CTTTCTGGTGGGCTCGGAGATGTTTAAAAGAG  77

Query  61  ACAGTTC  67
           |||||||
Sbjct  78  ACAGTTC  84


>NC_049459.1 Salmonella phage SW9, complete genome
Length=31123

 Score = 55.4 bits (60),  Expect = 2e-06
 Identities = 30/30 (100%), Gaps = 0/30 (0%)
 Strand=Plus/Plus

Query  35  CGTGGGCTCGGAGATGTGTATAAGAGACAG  64
           ||||||||||||||||||||||||||||||
Sbjct  1   CGTGGGCTCGGAGATGTGTATAAGAGACAG  30


>MK972711.1 Salmonella phage SW9, complete genome
Length=31123

 Score = 55.4 bits (60),  Expect = 2e-06
 Identities = 30/30 (100%), Gaps = 0/30 (0%)
 Strand=Plus/Plus

Query  35  CGTGGGCTCGGAGATGTGTATAAGAGACAG  64
           ||||||||||||||||||||||||||||||
Sbjct  1   CGTGGGCTCGGAGATGTGTATAAGAGACAG  30


>NC_048798.1 Klebsiella phage Marfa, complete genome
Length=168532

 Score = 39.2 bits (42),  Expect = 0.12
 Identities = 21/21 (100%), Gaps = 0/21 (0%)
 Strand=Plus/Minus

Query  1      CAGAAGACGGCATACGAGATA  21
              |||||||||||||||||||||
Sbjct  99181  CAGAAGACGGCATACGAGATA  99161


>MN044033.1 Klebsiella phage Marfa, complete genome
Length=168532

 Score = 39.2 bits (42),  Expect = 0.12
 Identities = 21/21 (100%), Gaps = 0/21 (0%)
 Strand=Plus/Minus

Query  1      CAGAAGACGGCATACGAGATA  21
              |||||||||||||||||||||
Sbjct  99181  CAGAAGACGGCATACGAGATA  99161


>NC_048209.1 Zambian malbrouck virus 1 isolate SHFVagmMal_seqID_01, 
partial genome
Length=15307

 Score = 37.4 bits (40),  Expect = 0.40
 Identities = 20/20 (100%), Gaps = 0/20 (0%)
 Strand=Plus/Minus

Query  46   AGATGTGTATAAGAGACAGT  65
            ||||||||||||||||||||
Sbjct  232  AGATGTGTATAAGAGACAGT  213


>KT166441.1 Zambian malbrouck virus 1 isolate SHFVagmMal_seqID_01, 
partial genome
Length=15307

 Score = 37.4 bits (40),  Expect = 0.40
 Identities = 20/20 (100%), Gaps = 0/20 (0%)
 Strand=Plus/Minus

Query  46   AGATGTGTATAAGAGACAGT  65
            ||||||||||||||||||||
Sbjct  232  AGATGTGTATAAGAGACAGT  213


>NC_049932.1 Enterococcus phage vB_EfaP_Ef6.2, complete genome
Length=17966

 Score = 35.6 bits (38),  Expect = 1.4
 Identities = 22/24 (92%), Gaps = 0/24 (0%)
 Strand=Plus/Plus

Query  33  CTCGTGGGCTCGGAGATGTGTATA  56
           |||||||||||||| |||| ||||
Sbjct  1   CTCGTGGGCTCGGATATGTTTATA  24


>NC_041845.1 Flavobacterium phage FCV-1, complete genome
Length=46450

 Score = 35.6 bits (38),  Expect = 1.4
 Identities = 19/19 (100%), Gaps = 0/19 (0%)
 Strand=Plus/Minus

Query  46     AGATGTGTATAAGAGACAG  64
              |||||||||||||||||||
Sbjct  46443  AGATGTGTATAAGAGACAG  46425


>NC_028954.1 Rhodobacter phage RcRhea, complete genome
Length=36065

 Score = 35.6 bits (38),  Expect = 1.4
 Identities = 19/19 (100%), Gaps = 0/19 (0%)
 Strand=Plus/Minus

Query  46  AGATGTGTATAAGAGACAG  64
           |||||||||||||||||||
Sbjct  80  AGATGTGTATAAGAGACAG  62


>NC_023717.1 Cronobacter phage CR9, complete genome
Length=151924

 Score = 35.6 bits (38),  Expect = 1.4
 Identities = 25/29 (86%), Gaps = 0/29 (0%)
 Strand=Plus/Plus

Query  60     GACAGTTCTTGATGTCTCTGGCTAGACCA  88
              || || |||||||||||||||| ||| ||
Sbjct  28728  GAAAGATCTTGATGTCTCTGGCAAGATCA  28756


>MK721188.1 Enterococcus phage vB_EfaP_Ef6.2, complete genome
Length=17966

 Score = 35.6 bits (38),  Expect = 1.4
 Identities = 22/24 (92%), Gaps = 0/24 (0%)
 Strand=Plus/Plus

Query  33  CTCGTGGGCTCGGAGATGTGTATA  56
           |||||||||||||| |||| ||||
Sbjct  1   CTCGTGGGCTCGGATATGTTTATA  24


>KY979235.1 Flavobacterium phage FCV-1, complete genome
Length=46450

 Score = 35.6 bits (38),  Expect = 1.4
 Identities = 19/19 (100%), Gaps = 0/19 (0%)
 Strand=Plus/Minus

Query  46     AGATGTGTATAAGAGACAG  64
              |||||||||||||||||||
Sbjct  46443  AGATGTGTATAAGAGACAG  46425


>KR935216.1 Rhodobacter phage RcRhea, complete genome
Length=36065

 Score = 35.6 bits (38),  Expect = 1.4
 Identities = 19/19 (100%), Gaps = 0/19 (0%)
 Strand=Plus/Minus

Query  46  AGATGTGTATAAGAGACAG  64
           |||||||||||||||||||
Sbjct  80  AGATGTGTATAAGAGACAG  62


>JQ691611.1 Cronobacter phage CR9, complete genome
Length=151924

 Score = 35.6 bits (38),  Expect = 1.4
 Identities = 25/29 (86%), Gaps = 0/29 (0%)
 Strand=Plus/Plus

Query  60     GACAGTTCTTGATGTCTCTGGCTAGACCA  88
              || || |||||||||||||||| ||| ||
Sbjct  28728  GAAAGATCTTGATGTCTCTGGCAAGATCA  28756


>NC_006879.1 Simian adenovirus 1, complete genome
Length=34450

 Score = 34.6 bits (37),  Expect = 4.9
 Identities = 29/36 (81%), Gaps = 0/36 (0%)
 Strand=Plus/Minus

Query  218    TCTTCCAGGTCTAGGGCCAACTCGTCATCTTCCATG  253
              |||||||||||||  |||| ||| || || ||| ||
Sbjct  10308  TCTTCCAGGTCTAAAGCCAGCTCCTCCTCCTCCCTG  10273


>AY771780.1 Simian adenovirus 1 strain ATCC VR-195, complete genome
Length=34450

 Score = 34.6 bits (37),  Expect = 4.9
 Identities = 29/36 (81%), Gaps = 0/36 (0%)
 Strand=Plus/Minus

Query  218    TCTTCCAGGTCTAGGGCCAACTCGTCATCTTCCATG  253
              |||||||||||||  |||| ||| || || ||| ||
Sbjct  10308  TCTTCCAGGTCTAAAGCCAGCTCCTCCTCCTCCCTG  10273


>NC_047932.1 Klebsiella virus vB_KpnM_KpS110, complete genome
Length=156801

 Score = 33.7 bits (36),  Expect = 4.9
 Identities = 33/43 (77%), Gaps = 0/43 (0%)
 Strand=Plus/Plus

Query  214    CAAATCTTCCAGGTCTAGGGCCAACTCGTCATCTTCCATGATG  256
              || || ||||| ||||   || |||| |||  |||||||||||
Sbjct  43316  CAGATTTTCCATGTCTTCCGCAAACTTGTCTACTTCCATGATG  43358


>NC_049383.1 Tenacibaculum phage pT24 DNA, complete genome
Length=234670

 Score = 33.7 bits (36),  Expect = 4.9
 Identities = 18/18 (100%), Gaps = 0/18 (0%)
 Strand=Plus/Plus

Query  62      CAGTTCTTGATGTCTCTG  79
               ||||||||||||||||||
Sbjct  200737  CAGTTCTTGATGTCTCTG  200754


>NC_015780.1 Wiseana iridescent virus, complete genome
Length=205791

 Score = 33.7 bits (36),  Expect = 4.9
 Identities = 18/18 (100%), Gaps = 0/18 (0%)
 Strand=Plus/Minus

Query  210     TCAACAAATCTTCCAGGT  227
               ||||||||||||||||||
Sbjct  155440  TCAACAAATCTTCCAGGT  155423


>MG770379.1 Klebsiella phage vB_KpnM_KpS110, complete genome
Length=156801

 Score = 33.7 bits (36),  Expect = 4.9
 Identities = 33/43 (77%), Gaps = 0/43 (0%)
 Strand=Plus/Plus

Query  214    CAAATCTTCCAGGTCTAGGGCCAACTCGTCATCTTCCATGATG  256
              || || ||||| ||||   || |||| |||  |||||||||||
Sbjct  43316  CAGATTTTCCATGTCTTCCGCAAACTTGTCTACTTCCATGATG  43358


>LC168164.1 Tenacibaculum phage pT24 DNA, complete genome
Length=234670

 Score = 33.7 bits (36),  Expect = 4.9
 Identities = 18/18 (100%), Gaps = 0/18 (0%)
 Strand=Plus/Plus

Query  62      CAGTTCTTGATGTCTCTG  79
               ||||||||||||||||||
Sbjct  200737  CAGTTCTTGATGTCTCTG  200754


>GQ918152.1 Wiseana iridescent virus, complete genome
Length=205791

 Score = 33.7 bits (36),  Expect = 4.9
 Identities = 18/18 (100%), Gaps = 0/18 (0%)
 Strand=Plus/Minus

Query  210     TCAACAAATCTTCCAGGT  227
               ||||||||||||||||||
Sbjct  155440  TCAACAAATCTTCCAGGT  155423


Lambda      K        H
   0.634    0.408    0.912 

Gapped
Lambda      K        H
   0.625    0.410    0.780 

Effective search space used: 70823317755


Query= taxID11777_TRINITY_DN0_c0_g1_i8 len=1031 path=[3:0-35 9:36-1030]

Length=1031
                                                                      Score        E
Sequences producing significant alignments:                          (Bits)     Value

NC_038923.1 Hardy-Zuckermann 4 feline sarcoma virus (H24-FeSV) ki...  457        5e-127
X03711.1 Hardy-Zuckermann 4 feline sarcoma virus (H24-FeSV) kit o...  457        5e-127
NC_049459.1 Salmonella phage SW9, complete genome                     55.4       6e-06 
NC_048142.1 Acinetobacter phage AbKT21phiIII, complete genome         55.4       6e-06 
MK972711.1 Salmonella phage SW9, complete genome                      55.4       6e-06 
MK278859.1 Acinetobacter phage AbKT21phiIII, complete genome          55.4       6e-06 
NC_030953.1 Shigella phage SHFML-11, complete genome                  48.2       9e-04 
KX130861.1 Shigella phage SHFML-11, complete genome                   48.2       9e-04 
NC_024692.1 Penaeus monodon nudivirus, complete genome                38.3       1.6   
KJ184318.1 Penaeus monodon nudivirus, complete genome                 38.3       1.6   
NC_051668.1 Mycobacterium phage Hlubikazi, complete genome            37.4       1.6   
NC_048853.1 Phage NBEco001, complete genome                           37.4       1.6   
NC_048627.1 Escherichia phage SP15 DNA, complete genome               37.4       1.6   
NC_048000.1 Salmonella phage LVR16A, partial genome                   37.4       1.6   
NC_051682.1 Mycobacterium phage Melissauren88, complete genome        37.4       1.6   
NC_047885.1 Bacteriophage T5-like chee24, complete genome             37.4       1.6   
NC_028954.1 Rhodobacter phage RcRhea, complete genome                 37.4       1.6   
NC_020862.2 Sulfitobacter phage phiCB2047-B genomic sequence          37.4       1.6   
MT684601.1 Mycobacterium phage Hlubikazi, complete genome             37.4       1.6   
MN970211.1 Tequintavirus NBEco001, complete genome                    37.4       1.6   
AP019559.1 Escherichia phage SP15 DNA, complete genome                37.4       1.6   
MF681663.1 Salmonella phage LVR16A, partial genome                    37.4       1.6   
MH077580.1 Mycobacterium phage Melissauren88, complete genome         37.4       1.6   
MF431730.1 Escherichia phage chee24, complete genome                  37.4       1.6   
KR935216.1 Rhodobacter phage RcRhea, complete genome                  37.4       1.6   
HQ317387.2 Sulfitobacter phage phiCB2047-B genomic sequence           37.4       1.6   
NC_031301.1 Wuhan Louse Fly Virus 5 strain BFJSC-5 nucleocapsid (...  36.5       5.7   
NC_029692.1 Brazilian marseillevirus strain BH2014, complete genome   36.5       5.7   
NC_023639.1 Mimivirus terra2 genome                                   36.5       5.7   
NC_014649.1 Acanthamoeba polyphaga mimivirus, complete genome         36.5       5.7   
KM817654.1 Wuhan Louse Fly Virus 5 strain BFJSC-5 nucleocapsid (N...  36.5       5.7   
KT752522.1 Brazilian marseillevirus strain BH2014, complete genome    36.5       5.7   
KF527228.1 Mimivirus terra2 genome                                    36.5       5.7   
HQ336222.2 Acanthamoeba polyphaga mimivirus, complete genome          36.5       5.7   
NC_049932.1 Enterococcus phage vB_EfaP_Ef6.2, complete genome         35.6       5.7   
NC_048209.1 Zambian malbrouck virus 1 isolate SHFVagmMal_seqID_01...  35.6       5.7   
NC_041845.1 Flavobacterium phage FCV-1, complete genome               35.6       5.7   
NC_029057.1 Vibrio phage qdvp001, partial genome                      35.6       5.7   
NC_021858.1 Pandoravirus dulcis, complete genome                      35.6       5.7   
NC_021792.1 Cellulophaga phage phi46:3, complete genome               35.6       5.7   
NC_020083.1 Serratia phage phiMAM1, complete genome                   35.6       5.7   
NC_018875.1 Epinotia aporema granulovirus, complete genome            35.6       5.7   
NC_001993.1 Melanoplus sanguinipes entomopoxvirus, complete genome    35.6       5.7   
MK721188.1 Enterococcus phage vB_EfaP_Ef6.2, complete genome          35.6       5.7   
KT166441.1 Zambian malbrouck virus 1 isolate SHFVagmMal_seqID_01,...  35.6       5.7   
KY979235.1 Flavobacterium phage FCV-1, complete genome                35.6       5.7   
KT932418.1 Vibrio phage qdvp001, partial genome                       35.6       5.7   
KC977570.1 Pandoravirus dulcis, complete genome                       35.6       5.7   
KC821622.1 Cellulophaga phage phi46:3, complete genome                35.6       5.7   
JX878496.1 Serratia phage phiMAM1, complete genome                    35.6       5.7   
JN408834.1 Epinotia aporema granulovirus, complete genome             35.6       5.7   
AF063866.1 Melanoplus sanguinipes entomopoxvirus 'O' isolate Tucs...  35.6       5.7   


>NC_038923.1 Hardy-Zuckermann 4 feline sarcoma virus (H24-FeSV) 
kit oncogene
Length=2473

 Score = 457 bits (506),  Expect = 5e-127
 Identities = 305/340 (90%), Gaps = 6/340 (2%)
 Strand=Plus/Minus

Query  39    TCTGTAATGACCAGGGTGGGCCCTCCAATGGTGCATGCTCCGAGAAGGTTCACAATATTC  98
             || ||||||||||||||||||||||||| |||||||||||||||||| ||||||||||||
Sbjct  1568  TCAGTAATGACCAGGGTGGGCCCTCCAACGGTGCATGCTCCGAGAAGATTCACAATATTC  1509

Query  99    ATATGATTACCAAGGTAACTCAAGACTTTGAGTTCAGACATTAGGGCTTCTCGTTCCGTT  158
             || ||||| || |||||||||||||||||||| || ||||| |||||||||||||| |||
Sbjct  1508  ATGTGATTGCCGAGGTAACTCAAGACTTTGAGCTCGGACATGAGGGCTTCTCGTTCGGTT  1449

Query  159   AAATGAGCACTTGGTTTGAGCATCTTCACGGCAACAGTCATGGCTGCATCCGACTTAATT  218
             ||||| |||||||||||||||||||| || ||||| ||||||||||||||||||||||| 
Sbjct  1448  AAATGGGCACTTGGTTTGAGCATCTTAACAGCAACGGTCATGGCTGCATCCGACTTAATC  1389

Query  219   AGGCCGTAAGCAGTGGCCTCAACAACTTTCCCAAAGGCGCCAGCACCCAAAGTTTTCCCA  278
             ||||| || |||||||||||||| || ||||| ||||| || |||||||| |||||||||
Sbjct  1388  AGGCCATATGCAGTGGCCTCAACCACCTTCCCGAAGGCACCGGCACCCAAGGTTTTCCCA  1329

Query  279   AAACTCAGCCTGTTTCTGGGAAACTCCCATTTGTGATCATAAGGAAGTTGCGTTGGGTCT  338
             |||||||||||||||||||||||||||||||||||||| |||||||| || |||||||||
Sbjct  1328  AAACTCAGCCTGTTTCTGGGAAACTCCCATTTGTGATCGTAAGGAAGCTGTGTTGGGTCT  1269

Query  339   ATGTAAACATAATTGTTTCCATTTATCTCTTCAACGACCT  378
             |||      |||||||||||||||||||| || || ||||
Sbjct  1268  ATG------TAATTGTTTCCATTTATCTCCTCGACAACCT  1235


>X03711.1 Hardy-Zuckermann 4 feline sarcoma virus (H24-FeSV) kit 
oncogene
Length=2473

 Score = 457 bits (506),  Expect = 5e-127
 Identities = 305/340 (90%), Gaps = 6/340 (2%)
 Strand=Plus/Minus

Query  39    TCTGTAATGACCAGGGTGGGCCCTCCAATGGTGCATGCTCCGAGAAGGTTCACAATATTC  98
             || ||||||||||||||||||||||||| |||||||||||||||||| ||||||||||||
Sbjct  1568  TCAGTAATGACCAGGGTGGGCCCTCCAACGGTGCATGCTCCGAGAAGATTCACAATATTC  1509

Query  99    ATATGATTACCAAGGTAACTCAAGACTTTGAGTTCAGACATTAGGGCTTCTCGTTCCGTT  158
             || ||||| || |||||||||||||||||||| || ||||| |||||||||||||| |||
Sbjct  1508  ATGTGATTGCCGAGGTAACTCAAGACTTTGAGCTCGGACATGAGGGCTTCTCGTTCGGTT  1449

Query  159   AAATGAGCACTTGGTTTGAGCATCTTCACGGCAACAGTCATGGCTGCATCCGACTTAATT  218
             ||||| |||||||||||||||||||| || ||||| ||||||||||||||||||||||| 
Sbjct  1448  AAATGGGCACTTGGTTTGAGCATCTTAACAGCAACGGTCATGGCTGCATCCGACTTAATC  1389

Query  219   AGGCCGTAAGCAGTGGCCTCAACAACTTTCCCAAAGGCGCCAGCACCCAAAGTTTTCCCA  278
             ||||| || |||||||||||||| || ||||| ||||| || |||||||| |||||||||
Sbjct  1388  AGGCCATATGCAGTGGCCTCAACCACCTTCCCGAAGGCACCGGCACCCAAGGTTTTCCCA  1329

Query  279   AAACTCAGCCTGTTTCTGGGAAACTCCCATTTGTGATCATAAGGAAGTTGCGTTGGGTCT  338
             |||||||||||||||||||||||||||||||||||||| |||||||| || |||||||||
Sbjct  1328  AAACTCAGCCTGTTTCTGGGAAACTCCCATTTGTGATCGTAAGGAAGCTGTGTTGGGTCT  1269

Query  339   ATGTAAACATAATTGTTTCCATTTATCTCTTCAACGACCT  378
             |||      |||||||||||||||||||| || || ||||
Sbjct  1268  ATG------TAATTGTTTCCATTTATCTCCTCGACAACCT  1235


>NC_049459.1 Salmonella phage SW9, complete genome
Length=31123

 Score = 55.4 bits (60),  Expect = 6e-06
 Identities = 30/30 (100%), Gaps = 0/30 (0%)
 Strand=Plus/Plus

Query  7   CGTGGGCTCGGAGATGTGTATAAGAGACAG  36
           ||||||||||||||||||||||||||||||
Sbjct  1   CGTGGGCTCGGAGATGTGTATAAGAGACAG  30


>NC_048142.1 Acinetobacter phage AbKT21phiIII, complete genome
Length=40898

 Score = 55.4 bits (60),  Expect = 6e-06
 Identities = 30/30 (100%), Gaps = 0/30 (0%)
 Strand=Plus/Minus

Query  3      GTCTCGTGGGCTCGGAGATGTGTATAAGAG  32
              ||||||||||||||||||||||||||||||
Sbjct  40856  GTCTCGTGGGCTCGGAGATGTGTATAAGAG  40827


>MK972711.1 Salmonella phage SW9, complete genome
Length=31123

 Score = 55.4 bits (60),  Expect = 6e-06
 Identities = 30/30 (100%), Gaps = 0/30 (0%)
 Strand=Plus/Plus

Query  7   CGTGGGCTCGGAGATGTGTATAAGAGACAG  36
           ||||||||||||||||||||||||||||||
Sbjct  1   CGTGGGCTCGGAGATGTGTATAAGAGACAG  30


>MK278859.1 Acinetobacter phage AbKT21phiIII, complete genome
Length=40898

 Score = 55.4 bits (60),  Expect = 6e-06
 Identities = 30/30 (100%), Gaps = 0/30 (0%)
 Strand=Plus/Minus

Query  3      GTCTCGTGGGCTCGGAGATGTGTATAAGAG  32
              ||||||||||||||||||||||||||||||
Sbjct  40856  GTCTCGTGGGCTCGGAGATGTGTATAAGAG  40827


>NC_030953.1 Shigella phage SHFML-11, complete genome
Length=170650

 Score = 48.2 bits (52),  Expect = 9e-04
 Identities = 32/36 (89%), Gaps = 0/36 (0%)
 Strand=Plus/Plus

Query  1   CTGTCTCGTGGGCTCGGAGATGTGTATAAGAGACAG  36
           || ||| |||||||||||||||| || |||||||||
Sbjct  46  CTTTCTGGTGGGCTCGGAGATGTTTAAAAGAGACAG  81


>KX130861.1 Shigella phage SHFML-11, complete genome
Length=170650

 Score = 48.2 bits (52),  Expect = 9e-04
 Identities = 32/36 (89%), Gaps = 0/36 (0%)
 Strand=Plus/Plus

Query  1   CTGTCTCGTGGGCTCGGAGATGTGTATAAGAGACAG  36
           || ||| |||||||||||||||| || |||||||||
Sbjct  46  CTTTCTGGTGGGCTCGGAGATGTTTAAAAGAGACAG  81


>NC_024692.1 Penaeus monodon nudivirus, complete genome
Length=119638

 Score = 38.3 bits (41),  Expect = 1.6
 Identities = 25/28 (89%), Gaps = 0/28 (0%)
 Strand=Plus/Plus

Query  930     TTACTTTCATTCTCAGACTTGGGATAAT  957
               ||||| ||||| ||| ||||||||||||
Sbjct  100708  TTACTGTCATTATCATACTTGGGATAAT  100735


>KJ184318.1 Penaeus monodon nudivirus, complete genome
Length=119638

 Score = 38.3 bits (41),  Expect = 1.6
 Identities = 25/28 (89%), Gaps = 0/28 (0%)
 Strand=Plus/Plus

Query  930     TTACTTTCATTCTCAGACTTGGGATAAT  957
               ||||| ||||| ||| ||||||||||||
Sbjct  100708  TTACTGTCATTATCATACTTGGGATAAT  100735


>NC_051668.1 Mycobacterium phage Hlubikazi, complete genome
Length=55471

 Score = 37.4 bits (40),  Expect = 1.6
 Identities = 23/25 (92%), Gaps = 0/25 (0%)
 Strand=Plus/Minus

Query  126    TTGAGTTCAGACATTAGGGCTTCTC  150
              ||||||||||||||| | |||||||
Sbjct  34722  TTGAGTTCAGACATTCGAGCTTCTC  34698


>NC_048853.1 Phage NBEco001, complete genome
Length=116606

 Score = 37.4 bits (40),  Expect = 1.6
 Identities = 35/41 (85%), Gaps = 3/41 (7%)
 Strand=Plus/Plus

Query  104    ATTACCAA-GGTAACT-CAAGAC-TTTGAGTTCAGACATTA  141
              ||||| || ||||||| || ||| ||| |||||||||||||
Sbjct  32971  ATTACTAACGGTAACTACACGACCTTTAAGTTCAGACATTA  33011


>NC_048627.1 Escherichia phage SP15 DNA, complete genome
Length=110964

 Score = 37.4 bits (40),  Expect = 1.6
 Identities = 35/41 (85%), Gaps = 3/41 (7%)
 Strand=Plus/Plus

Query  104    ATTACCAA-GGTAACT-CAAGAC-TTTGAGTTCAGACATTA  141
              ||||| || ||||||| || ||| ||| |||||||||||||
Sbjct  34756  ATTACTAACGGTAACTACACGACCTTTAAGTTCAGACATTA  34796


>NC_048000.1 Salmonella phage LVR16A, partial genome
Length=111601

 Score = 37.4 bits (40),  Expect = 1.6
 Identities = 35/41 (85%), Gaps = 3/41 (7%)
 Strand=Plus/Plus

Query  104    ATTACCAA-GGTAACT-CAAGAC-TTTGAGTTCAGACATTA  141
              ||||| || ||||||| || ||| ||| |||||||||||||
Sbjct  48340  ATTACTAACGGTAACTACACGACCTTTAAGTTCAGACATTA  48380


>NC_051682.1 Mycobacterium phage Melissauren88, complete genome
Length=54356

 Score = 37.4 bits (40),  Expect = 1.6
 Identities = 23/25 (92%), Gaps = 0/25 (0%)
 Strand=Plus/Minus

Query  126    TTGAGTTCAGACATTAGGGCTTCTC  150
              ||||||||||||||| | |||||||
Sbjct  35508  TTGAGTTCAGACATTCGAGCTTCTC  35484


>NC_047885.1 Bacteriophage T5-like chee24, complete genome
Length=120622

 Score = 37.4 bits (40),  Expect = 1.6
 Identities = 35/41 (85%), Gaps = 3/41 (7%)
 Strand=Plus/Plus

Query  104    ATTACCAA-GGTAACT-CAAGAC-TTTGAGTTCAGACATTA  141
              ||||| || ||||||| || ||| ||| |||||||||||||
Sbjct  36048  ATTACTAACGGTAACTACACGACCTTTAAGTTCAGACATTA  36088


>NC_028954.1 Rhodobacter phage RcRhea, complete genome
Length=36065

 Score = 37.4 bits (40),  Expect = 1.6
 Identities = 20/20 (100%), Gaps = 0/20 (0%)
 Strand=Plus/Minus

Query  18  AGATGTGTATAAGAGACAGA  37
           ||||||||||||||||||||
Sbjct  80  AGATGTGTATAAGAGACAGA  61


>NC_020862.2 Sulfitobacter phage phiCB2047-B genomic sequence
Length=74485

 Score = 37.4 bits (40),  Expect = 1.6
 Identities = 20/20 (100%), Gaps = 0/20 (0%)
 Strand=Plus/Plus

Query  101   ATGATTACCAAGGTAACTCA  120
             ||||||||||||||||||||
Sbjct  4152  ATGATTACCAAGGTAACTCA  4171


>MT684601.1 Mycobacterium phage Hlubikazi, complete genome
Length=55471

 Score = 37.4 bits (40),  Expect = 1.6
 Identities = 23/25 (92%), Gaps = 0/25 (0%)
 Strand=Plus/Minus

Query  126    TTGAGTTCAGACATTAGGGCTTCTC  150
              ||||||||||||||| | |||||||
Sbjct  34722  TTGAGTTCAGACATTCGAGCTTCTC  34698


>MN970211.1 Tequintavirus NBEco001, complete genome
Length=116606

 Score = 37.4 bits (40),  Expect = 1.6
 Identities = 35/41 (85%), Gaps = 3/41 (7%)
 Strand=Plus/Plus

Query  104    ATTACCAA-GGTAACT-CAAGAC-TTTGAGTTCAGACATTA  141
              ||||| || ||||||| || ||| ||| |||||||||||||
Sbjct  32971  ATTACTAACGGTAACTACACGACCTTTAAGTTCAGACATTA  33011


>AP019559.1 Escherichia phage SP15 DNA, complete genome
Length=110964

 Score = 37.4 bits (40),  Expect = 1.6
 Identities = 35/41 (85%), Gaps = 3/41 (7%)
 Strand=Plus/Plus

Query  104    ATTACCAA-GGTAACT-CAAGAC-TTTGAGTTCAGACATTA  141
              ||||| || ||||||| || ||| ||| |||||||||||||
Sbjct  34756  ATTACTAACGGTAACTACACGACCTTTAAGTTCAGACATTA  34796


>MF681663.1 Salmonella phage LVR16A, partial genome
Length=111601

 Score = 37.4 bits (40),  Expect = 1.6
 Identities = 35/41 (85%), Gaps = 3/41 (7%)
 Strand=Plus/Plus

Query  104    ATTACCAA-GGTAACT-CAAGAC-TTTGAGTTCAGACATTA  141
              ||||| || ||||||| || ||| ||| |||||||||||||
Sbjct  48340  ATTACTAACGGTAACTACACGACCTTTAAGTTCAGACATTA  48380


>MH077580.1 Mycobacterium phage Melissauren88, complete genome
Length=54356

 Score = 37.4 bits (40),  Expect = 1.6
 Identities = 23/25 (92%), Gaps = 0/25 (0%)
 Strand=Plus/Minus

Query  126    TTGAGTTCAGACATTAGGGCTTCTC  150
              ||||||||||||||| | |||||||
Sbjct  35508  TTGAGTTCAGACATTCGAGCTTCTC  35484


>MF431730.1 Escherichia phage chee24, complete genome
Length=120622

 Score = 37.4 bits (40),  Expect = 1.6
 Identities = 35/41 (85%), Gaps = 3/41 (7%)
 Strand=Plus/Plus

Query  104    ATTACCAA-GGTAACT-CAAGAC-TTTGAGTTCAGACATTA  141
              ||||| || ||||||| || ||| ||| |||||||||||||
Sbjct  36048  ATTACTAACGGTAACTACACGACCTTTAAGTTCAGACATTA  36088


>KR935216.1 Rhodobacter phage RcRhea, complete genome
Length=36065

 Score = 37.4 bits (40),  Expect = 1.6
 Identities = 20/20 (100%), Gaps = 0/20 (0%)
 Strand=Plus/Minus

Query  18  AGATGTGTATAAGAGACAGA  37
           ||||||||||||||||||||
Sbjct  80  AGATGTGTATAAGAGACAGA  61


>HQ317387.2 Sulfitobacter phage phiCB2047-B genomic sequence
Length=74485

 Score = 37.4 bits (40),  Expect = 1.6
 Identities = 20/20 (100%), Gaps = 0/20 (0%)
 Strand=Plus/Plus

Query  101   ATGATTACCAAGGTAACTCA  120
             ||||||||||||||||||||
Sbjct  4152  ATGATTACCAAGGTAACTCA  4171


>NC_031301.1 Wuhan Louse Fly Virus 5 strain BFJSC-5 nucleocapsid 
(N), phosphoprotein (P), matrix protein (M), glycoprotein 
(G), and RNA-dependent RNA polymerase (L) genes, complete cds
Length=11103

 Score = 36.5 bits (39),  Expect = 5.7
 Identities = 24/27 (89%), Gaps = 0/27 (0%)
 Strand=Plus/Minus

Query  81    AGAAGGTTCACAATATTCATATGATTA  107
             ||||||||||| | |||||||||| ||
Sbjct  2429  AGAAGGTTCACCAGATTCATATGAATA  2403


>NC_029692.1 Brazilian marseillevirus strain BH2014, complete 
genome
Length=362276

 Score = 36.5 bits (39),  Expect = 5.7
 Identities = 21/22 (95%), Gaps = 0/22 (0%)
 Strand=Plus/Plus

Query  277     CAAAACTCAGCCTGTTTCTGGG  298
               |||||||| |||||||||||||
Sbjct  348137  CAAAACTCGGCCTGTTTCTGGG  348158


>NC_023639.1 Mimivirus terra2 genome
Length=1168989

 Score = 36.5 bits (39),  Expect = 5.7
 Identities = 21/22 (95%), Gaps = 0/22 (0%)
 Strand=Plus/Minus

Query  392     ATACATGGGTTTCTGTAAATAT  413
               |||||||||||| |||||||||
Sbjct  168233  ATACATGGGTTTTTGTAAATAT  168212


>NC_014649.1 Acanthamoeba polyphaga mimivirus, complete genome
Length=1181549

 Score = 36.5 bits (39),  Expect = 5.7
 Identities = 21/22 (95%), Gaps = 0/22 (0%)
 Strand=Plus/Minus

Query  392     ATACATGGGTTTCTGTAAATAT  413
               |||||||||||| |||||||||
Sbjct  404146  ATACATGGGTTTTTGTAAATAT  404125


>KM817654.1 Wuhan Louse Fly Virus 5 strain BFJSC-5 nucleocapsid 
(N), phosphoprotein (P), matrix protein (M), glycoprotein 
(G), and RNA-dependent RNA polymerase (L) genes, complete cds
Length=11103

 Score = 36.5 bits (39),  Expect = 5.7
 Identities = 24/27 (89%), Gaps = 0/27 (0%)
 Strand=Plus/Minus

Query  81    AGAAGGTTCACAATATTCATATGATTA  107
             ||||||||||| | |||||||||| ||
Sbjct  2429  AGAAGGTTCACCAGATTCATATGAATA  2403


>KT752522.1 Brazilian marseillevirus strain BH2014, complete genome
Length=362276

 Score = 36.5 bits (39),  Expect = 5.7
 Identities = 21/22 (95%), Gaps = 0/22 (0%)
 Strand=Plus/Plus

Query  277     CAAAACTCAGCCTGTTTCTGGG  298
               |||||||| |||||||||||||
Sbjct  348137  CAAAACTCGGCCTGTTTCTGGG  348158


>KF527228.1 Mimivirus terra2 genome
Length=1168989

 Score = 36.5 bits (39),  Expect = 5.7
 Identities = 21/22 (95%), Gaps = 0/22 (0%)
 Strand=Plus/Minus

Query  392     ATACATGGGTTTCTGTAAATAT  413
               |||||||||||| |||||||||
Sbjct  168233  ATACATGGGTTTTTGTAAATAT  168212


>HQ336222.2 Acanthamoeba polyphaga mimivirus, complete genome
Length=1181549

 Score = 36.5 bits (39),  Expect = 5.7
 Identities = 21/22 (95%), Gaps = 0/22 (0%)
 Strand=Plus/Minus

Query  392     ATACATGGGTTTCTGTAAATAT  413
               |||||||||||| |||||||||
Sbjct  404146  ATACATGGGTTTTTGTAAATAT  404125


>NC_049932.1 Enterococcus phage vB_EfaP_Ef6.2, complete genome
Length=17966

 Score = 35.6 bits (38),  Expect = 5.7
 Identities = 22/24 (92%), Gaps = 0/24 (0%)
 Strand=Plus/Plus

Query  5   CTCGTGGGCTCGGAGATGTGTATA  28
           |||||||||||||| |||| ||||
Sbjct  1   CTCGTGGGCTCGGATATGTTTATA  24


>NC_048209.1 Zambian malbrouck virus 1 isolate SHFVagmMal_seqID_01, 
partial genome
Length=15307

 Score = 35.6 bits (38),  Expect = 5.7
 Identities = 19/19 (100%), Gaps = 0/19 (0%)
 Strand=Plus/Minus

Query  18   AGATGTGTATAAGAGACAG  36
            |||||||||||||||||||
Sbjct  232  AGATGTGTATAAGAGACAG  214


>NC_041845.1 Flavobacterium phage FCV-1, complete genome
Length=46450

 Score = 35.6 bits (38),  Expect = 5.7
 Identities = 19/19 (100%), Gaps = 0/19 (0%)
 Strand=Plus/Minus

Query  18     AGATGTGTATAAGAGACAG  36
              |||||||||||||||||||
Sbjct  46443  AGATGTGTATAAGAGACAG  46425


>NC_029057.1 Vibrio phage qdvp001, partial genome
Length=134742

 Score = 35.6 bits (38),  Expect = 5.7
 Identities = 19/19 (100%), Gaps = 0/19 (0%)
 Strand=Plus/Minus

Query  340    TGTAAACATAATTGTTTCC  358
              |||||||||||||||||||
Sbjct  57217  TGTAAACATAATTGTTTCC  57199


>NC_021858.1 Pandoravirus dulcis, complete genome
Length=1908524

 Score = 35.6 bits (38),  Expect = 5.7
 Identities = 24/26 (92%), Gaps = 1/26 (4%)
 Strand=Plus/Minus

Query  244      CTTTCCCAAAGGCGCCAGCACCCAAA  269
                ||||||||||||||||| ||| ||||
Sbjct  1469374  CTTTCCCAAAGGCGCCA-CACACAAA  1469350


>NC_021792.1 Cellulophaga phage phi46:3, complete genome
Length=72961

 Score = 35.6 bits (38),  Expect = 5.7
 Identities = 19/19 (100%), Gaps = 0/19 (0%)
 Strand=Plus/Minus

Query  401    TTTCTGTAAATATTTGTAA  419
              |||||||||||||||||||
Sbjct  12436  TTTCTGTAAATATTTGTAA  12418


>NC_020083.1 Serratia phage phiMAM1, complete genome
Length=157834

 Score = 35.6 bits (38),  Expect = 5.7
 Identities = 22/24 (92%), Gaps = 0/24 (0%)
 Strand=Plus/Minus

Query  934     TTTCATTCTCAGACTTGGGATAAT  957
               |||||||| |||||||||||| ||
Sbjct  128219  TTTCATTCCCAGACTTGGGATTAT  128196


>NC_018875.1 Epinotia aporema granulovirus, complete genome
Length=119082

 Score = 35.6 bits (38),  Expect = 5.7
 Identities = 28/33 (85%), Gaps = 2/33 (6%)
 Strand=Plus/Minus

Query  459    ATCACAAAACCAATC--AGCAAAGGCGTGAACA  489
              |||||||||||||||  ||||||| || | |||
Sbjct  37909  ATCACAAAACCAATCTGAGCAAAGACGAGTACA  37877


>NC_001993.1 Melanoplus sanguinipes entomopoxvirus, complete genome
Length=236120

 Score = 35.6 bits (38),  Expect = 5.7
 Identities = 19/19 (100%), Gaps = 0/19 (0%)
 Strand=Plus/Minus

Query  401    TTTCTGTAAATATTTGTAA  419
              |||||||||||||||||||
Sbjct  89945  TTTCTGTAAATATTTGTAA  89927


>MK721188.1 Enterococcus phage vB_EfaP_Ef6.2, complete genome
Length=17966

 Score = 35.6 bits (38),  Expect = 5.7
 Identities = 22/24 (92%), Gaps = 0/24 (0%)
 Strand=Plus/Plus

Query  5   CTCGTGGGCTCGGAGATGTGTATA  28
           |||||||||||||| |||| ||||
Sbjct  1   CTCGTGGGCTCGGATATGTTTATA  24


>KT166441.1 Zambian malbrouck virus 1 isolate SHFVagmMal_seqID_01, 
partial genome
Length=15307

 Score = 35.6 bits (38),  Expect = 5.7
 Identities = 19/19 (100%), Gaps = 0/19 (0%)
 Strand=Plus/Minus

Query  18   AGATGTGTATAAGAGACAG  36
            |||||||||||||||||||
Sbjct  232  AGATGTGTATAAGAGACAG  214


>KY979235.1 Flavobacterium phage FCV-1, complete genome
Length=46450

 Score = 35.6 bits (38),  Expect = 5.7
 Identities = 19/19 (100%), Gaps = 0/19 (0%)
 Strand=Plus/Minus

Query  18     AGATGTGTATAAGAGACAG  36
              |||||||||||||||||||
Sbjct  46443  AGATGTGTATAAGAGACAG  46425


>KT932418.1 Vibrio phage qdvp001, partial genome
Length=134742

 Score = 35.6 bits (38),  Expect = 5.7
 Identities = 19/19 (100%), Gaps = 0/19 (0%)
 Strand=Plus/Minus

Query  340    TGTAAACATAATTGTTTCC  358
              |||||||||||||||||||
Sbjct  57217  TGTAAACATAATTGTTTCC  57199


>KC977570.1 Pandoravirus dulcis, complete genome
Length=1908524

 Score = 35.6 bits (38),  Expect = 5.7
 Identities = 24/26 (92%), Gaps = 1/26 (4%)
 Strand=Plus/Minus

Query  244      CTTTCCCAAAGGCGCCAGCACCCAAA  269
                ||||||||||||||||| ||| ||||
Sbjct  1469374  CTTTCCCAAAGGCGCCA-CACACAAA  1469350


>KC821622.1 Cellulophaga phage phi46:3, complete genome
Length=72961

 Score = 35.6 bits (38),  Expect = 5.7
 Identities = 19/19 (100%), Gaps = 0/19 (0%)
 Strand=Plus/Minus

Query  401    TTTCTGTAAATATTTGTAA  419
              |||||||||||||||||||
Sbjct  12436  TTTCTGTAAATATTTGTAA  12418


>JX878496.1 Serratia phage phiMAM1, complete genome
Length=157834

 Score = 35.6 bits (38),  Expect = 5.7
 Identities = 22/24 (92%), Gaps = 0/24 (0%)
 Strand=Plus/Minus

Query  934     TTTCATTCTCAGACTTGGGATAAT  957
               |||||||| |||||||||||| ||
Sbjct  128219  TTTCATTCCCAGACTTGGGATTAT  128196


>JN408834.1 Epinotia aporema granulovirus, complete genome
Length=119082

 Score = 35.6 bits (38),  Expect = 5.7
 Identities = 28/33 (85%), Gaps = 2/33 (6%)
 Strand=Plus/Minus

Query  459    ATCACAAAACCAATC--AGCAAAGGCGTGAACA  489
              |||||||||||||||  ||||||| || | |||
Sbjct  37909  ATCACAAAACCAATCTGAGCAAAGACGAGTACA  37877


>AF063866.1 Melanoplus sanguinipes entomopoxvirus 'O' isolate 
Tucson, complete sequence
Length=236120

 Score = 35.6 bits (38),  Expect = 5.7
 Identities = 19/19 (100%), Gaps = 0/19 (0%)
 Strand=Plus/Minus

Query  401    TTTCTGTAAATATTTGTAA  419
              |||||||||||||||||||
Sbjct  89945  TTTCTGTAAATATTTGTAA  89927


Lambda      K        H
   0.634    0.408    0.912 

Gapped
Lambda      K        H
   0.625    0.410    0.780 

Effective search space used: 284708192769


Query= taxID11795_TRINITY_DN0_c0_g1_i2 len=345 path=[1:0-55 4:56-155
6:156-344]

Length=345
                                                                      Score        E
Sequences producing significant alignments:                          (Bits)     Value

NC_001702.1 Murine type C retrovirus, complete genome                 465        1e-129
X94150.1 Retroviridae complete genome (murine type C retrovirus)      465        1e-129
NC_007815.2 PreXMRV-1 provirus, complete genome                       438        2e-121
FR871849.1 PreXMRV-1 complete proviral genome                         438        2e-121
NC_001362.1 Friend murine leukemia virus FB29 complete genome         250        4e-65 
Z11128.1 Friend murine leukemia virus FB29 complete genome            250        4e-65 
NC_001501.1 Moloney murine leukemia virus, complete genome            158        2e-37 
AF033811.1 Moloney murine leukemia virus, complete genome             158        2e-37 
NC_049459.1 Salmonella phage SW9, complete genome                     55.4       2e-06 
NC_048142.1 Acinetobacter phage AbKT21phiIII, complete genome         55.4       2e-06 
MK972711.1 Salmonella phage SW9, complete genome                      55.4       2e-06 
MK278859.1 Acinetobacter phage AbKT21phiIII, complete genome          55.4       2e-06 
NC_030953.1 Shigella phage SHFML-11, complete genome                  48.2       3e-04 
KX130861.1 Shigella phage SHFML-11, complete genome                   48.2       3e-04 
NC_041845.1 Flavobacterium phage FCV-1, complete genome               37.4       0.51  
NC_022517.1 Baboon endogenous virus strain M7 proviral DNA, compl...  37.4       0.51  
NC_021858.1 Pandoravirus dulcis, complete genome                      37.4       0.51  
KY979235.1 Flavobacterium phage FCV-1, complete genome                37.4       0.51  
D10032.1 Baboon endogenous virus strain M7 proviral DNA, complete...  37.4       0.51  
KC977570.1 Pandoravirus dulcis, complete genome                       37.4       0.51  
NC_048209.1 Zambian malbrouck virus 1 isolate SHFVagmMal_seqID_01...  36.5       1.8   
NC_022098.1 Pandoravirus salinus, complete genome                     36.5       1.8   
KT166441.1 Zambian malbrouck virus 1 isolate SHFVagmMal_seqID_01,...  36.5       1.8   
KC977571.1 Pandoravirus salinus, complete genome                      36.5       1.8   
NC_049932.1 Enterococcus phage vB_EfaP_Ef6.2, complete genome         35.6       1.8   
NC_028954.1 Rhodobacter phage RcRhea, complete genome                 35.6       1.8   
MK721188.1 Enterococcus phage vB_EfaP_Ef6.2, complete genome          35.6       1.8   
KR935216.1 Rhodobacter phage RcRhea, complete genome                  35.6       1.8   
NC_006655.1 Cotesia congregata virus complete genome, segment Cir...  34.6       6.2   
AJ632326.1 Cotesia congregata virus complete genome, segment Circ...  34.6       6.2   
NC_030230.1 Tokyovirus A1 DNA, nearly complete genome                 33.7       6.2   
NC_027364.1 Escherichia phage PBECO 4, complete genome                33.7       6.2   
NC_025447.1 Escherichia phage 121Q, complete genome                   33.7       6.2   
NC_002512.2 Rat cytomegalovirus Maastricht, complete genome           33.7       6.2   
AP017398.1 Tokyovirus A1 DNA, nearly complete genome                  33.7       6.2   
KC295538.1 Escherichia phage PBECO 4, complete genome                 33.7       6.2   
KM507819.1 Escherichia phage 121Q, complete genome                    33.7       6.2   
AF232689.2 Rat cytomegalovirus Maastricht, complete genome            33.7       6.2   


>NC_001702.1 Murine type C retrovirus, complete genome
Length=8135

 Score = 465 bits (515),  Expect = 1e-129
 Identities = 277/289 (96%), Gaps = 2/289 (1%)
 Strand=Plus/Plus

Query  57   CCTCAGAGTGATTGACTGCCCAGCCTGGGGGTCTTTCATTTGGGGGCTCGTCCGGGATCT  116
            |||| |||||||||||| ||| ||  |||||||||||||||||||||||||||||||| |
Sbjct  106  CCTCTGAGTGATTGACTACCCGGCTCGGGGGTCTTTCATTTGGGGGCTCGTCCGGGATTT  165

Query  117  GGAGACCCCCGCCCAGGGACCACCGACCCACCGTCGGGAGGTAAGCTGGCCAGCGATCGT  176
            ||||||||||||||||||||||||||||||||||||||||||||||||||||||||||||
Sbjct  166  GGAGACCCCCGCCCAGGGACCACCGACCCACCGTCGGGAGGTAAGCTGGCCAGCGATCGT  225

Query  177  TTTGTCTCCGTCTCTGTCTTTGTGCgtgtgtgtgtgtgtgCCGGCATCTACTTTTTGCGC  236
            |||||||||||| ||||||||||||  |||||||||||||||||||||||||||||||||
Sbjct  226  TTTGTCTCCGTCCCTGTCTTTGTGC--GTGTGTGTGTGTGCCGGCATCTACTTTTTGCGC  283

Query  237  CTGCGTCTGATTCTGTACTAGTTAGCTAACTAGATCTGTATCTGGCGGCTCCGTGGAAGA  296
            |||||||||| ||||||||||||||||||||||||||||||||||||| |||||||||||
Sbjct  284  CTGCGTCTGAATCTGTACTAGTTAGCTAACTAGATCTGTATCTGGCGGTTCCGTGGAAGA  343

Query  297  ACTGACGAGTTCGTATTCCCGACCGCAGCCCTGGGAGACTTCTCAGAGG  345
            ||||||||||||||||||||||||||||||||||||||| |||||||||
Sbjct  344  ACTGACGAGTTCGTATTCCCGACCGCAGCCCTGGGAGACGTCTCAGAGG  392


>X94150.1 Retroviridae complete genome (murine type C retrovirus)
Length=8135

 Score = 465 bits (515),  Expect = 1e-129
 Identities = 277/289 (96%), Gaps = 2/289 (1%)
 Strand=Plus/Plus

Query  57   CCTCAGAGTGATTGACTGCCCAGCCTGGGGGTCTTTCATTTGGGGGCTCGTCCGGGATCT  116
            |||| |||||||||||| ||| ||  |||||||||||||||||||||||||||||||| |
Sbjct  106  CCTCTGAGTGATTGACTACCCGGCTCGGGGGTCTTTCATTTGGGGGCTCGTCCGGGATTT  165

Query  117  GGAGACCCCCGCCCAGGGACCACCGACCCACCGTCGGGAGGTAAGCTGGCCAGCGATCGT  176
            ||||||||||||||||||||||||||||||||||||||||||||||||||||||||||||
Sbjct  166  GGAGACCCCCGCCCAGGGACCACCGACCCACCGTCGGGAGGTAAGCTGGCCAGCGATCGT  225

Query  177  TTTGTCTCCGTCTCTGTCTTTGTGCgtgtgtgtgtgtgtgCCGGCATCTACTTTTTGCGC  236
            |||||||||||| ||||||||||||  |||||||||||||||||||||||||||||||||
Sbjct  226  TTTGTCTCCGTCCCTGTCTTTGTGC--GTGTGTGTGTGTGCCGGCATCTACTTTTTGCGC  283

Query  237  CTGCGTCTGATTCTGTACTAGTTAGCTAACTAGATCTGTATCTGGCGGCTCCGTGGAAGA  296
            |||||||||| ||||||||||||||||||||||||||||||||||||| |||||||||||
Sbjct  284  CTGCGTCTGAATCTGTACTAGTTAGCTAACTAGATCTGTATCTGGCGGTTCCGTGGAAGA  343

Query  297  ACTGACGAGTTCGTATTCCCGACCGCAGCCCTGGGAGACTTCTCAGAGG  345
            ||||||||||||||||||||||||||||||||||||||| |||||||||
Sbjct  344  ACTGACGAGTTCGTATTCCCGACCGCAGCCCTGGGAGACGTCTCAGAGG  392


>NC_007815.2 PreXMRV-1 provirus, complete genome
Length=8197

 Score = 438 bits (485),  Expect = 2e-121
 Identities = 271/289 (94%), Gaps = 2/289 (1%)
 Strand=Plus/Plus

Query  57   CCTCAGAGTGATTGACTGCCCAGCCTGGGGGTCTTTCATTTGGGGGCTCGTCCGGGATCT  116
            ||||||||||||||||| ||||||  ||||||||||||||||||||||||||||||||  
Sbjct  106  CCTCAGAGTGATTGACTACCCAGCTCGGGGGTCTTTCATTTGGGGGCTCGTCCGGGATTC  165

Query  117  GGAGACCCCCGCCCAGGGACCACCGACCCACCGTCGGGAGGTAAGCTGGCCAGCGATCGT  176
            |||||||||||||||||||||||||||||||||||||||||||||| |||| ||||||||
Sbjct  166  GGAGACCCCCGCCCAGGGACCACCGACCCACCGTCGGGAGGTAAGCCGGCCGGCGATCGT  225

Query  177  TTTGTCTCCGTCTCTGTCTTTGTGCgtgtgtgtgtgtgtgCCGGCATCTACTTTTTGCGC  236
            |||||||  ||||||||||||||||  ||||||||||||||||||||||| |  | ||||
Sbjct  226  TTTGTCTTTGTCTCTGTCTTTGTGC--GTGTGTGTGTGTGCCGGCATCTAATCCTCGCGC  283

Query  237  CTGCGTCTGATTCTGTACTAGTTAGCTAACTAGATCTGTATCTGGCGGCTCCGTGGAAGA  296
            |||||||||| ||||||||||||||||||||||||||||||||||||| |||||||||||
Sbjct  284  CTGCGTCTGAATCTGTACTAGTTAGCTAACTAGATCTGTATCTGGCGGTTCCGTGGAAGA  343

Query  297  ACTGACGAGTTCGTATTCCCGACCGCAGCCCTGGGAGACTTCTCAGAGG  345
            ||||||||||||||||||||||||||||||||||||||| |||||||||
Sbjct  344  ACTGACGAGTTCGTATTCCCGACCGCAGCCCTGGGAGACGTCTCAGAGG  392


>FR871849.1 PreXMRV-1 complete proviral genome
Length=8197

 Score = 438 bits (485),  Expect = 2e-121
 Identities = 271/289 (94%), Gaps = 2/289 (1%)
 Strand=Plus/Plus

Query  57   CCTCAGAGTGATTGACTGCCCAGCCTGGGGGTCTTTCATTTGGGGGCTCGTCCGGGATCT  116
            ||||||||||||||||| ||||||  ||||||||||||||||||||||||||||||||  
Sbjct  106  CCTCAGAGTGATTGACTACCCAGCTCGGGGGTCTTTCATTTGGGGGCTCGTCCGGGATTC  165

Query  117  GGAGACCCCCGCCCAGGGACCACCGACCCACCGTCGGGAGGTAAGCTGGCCAGCGATCGT  176
            |||||||||||||||||||||||||||||||||||||||||||||| |||| ||||||||
Sbjct  166  GGAGACCCCCGCCCAGGGACCACCGACCCACCGTCGGGAGGTAAGCCGGCCGGCGATCGT  225

Query  177  TTTGTCTCCGTCTCTGTCTTTGTGCgtgtgtgtgtgtgtgCCGGCATCTACTTTTTGCGC  236
            |||||||  ||||||||||||||||  ||||||||||||||||||||||| |  | ||||
Sbjct  226  TTTGTCTTTGTCTCTGTCTTTGTGC--GTGTGTGTGTGTGCCGGCATCTAATCCTCGCGC  283

Query  237  CTGCGTCTGATTCTGTACTAGTTAGCTAACTAGATCTGTATCTGGCGGCTCCGTGGAAGA  296
            |||||||||| ||||||||||||||||||||||||||||||||||||| |||||||||||
Sbjct  284  CTGCGTCTGAATCTGTACTAGTTAGCTAACTAGATCTGTATCTGGCGGTTCCGTGGAAGA  343

Query  297  ACTGACGAGTTCGTATTCCCGACCGCAGCCCTGGGAGACTTCTCAGAGG  345
            ||||||||||||||||||||||||||||||||||||||| |||||||||
Sbjct  344  ACTGACGAGTTCGTATTCCCGACCGCAGCCCTGGGAGACGTCTCAGAGG  392


>NC_001362.1 Friend murine leukemia virus FB29 complete genome
Length=8323

 Score = 250 bits (276),  Expect = 4e-65
 Identities = 228/287 (79%), Gaps = 22/287 (8%)
 Strand=Plus/Plus

Query  57   CCTCAGAGTGATTGACTGCCCAGCCTGGGGGTCTTTCATTTGGGGGCTCGTCCGGGATCT  116
            ||||||||||||||||| |||  |  ||||||||||||||||||||||||||||||||||
Sbjct  105  CCTCAGAGTGATTGACTACCCGTCTCGGGGGTCTTTCATTTGGGGGCTCGTCCGGGATCT  164

Query  117  GGAGACCCCCGCCCAGGGACCACCGACCCACCGTCGGGAGGTAAGCTGGCCAGCGATCGT  176
            ||||||||| ||||||||||||||||||||||  |||||||||||||||||||| || ||
Sbjct  165  GGAGACCCCTGCCCAGGGACCACCGACCCACCACCGGGAGGTAAGCTGGCCAGCAATTGT  224

Query  177  TTTGTCTCCGTCTCTGTCTTTGTGCgtgtgtgtgtgtgtgCCGGCATCTACTTTTTGCGC  236
            | ||| || |||     | |||| | ||||| | ||         ||  | ||| |||||
Sbjct  225  TCTGTGTCTGTC-----CATTGT-CCTGTGTCTTTG---------ATTGATTTTATGCGC  269

Query  237  CTGCGTCTGATTCTGTACTAGTTAGCTAACTAGATCTGTATCTGGCGGCTCCGTGGAAGA  296
            ||| |      |||||||||||| ||  |||||||  ||||||||||| |||||||  ||
Sbjct  270  CTGTG------TCTGTACTAGTTGGCCGACTAGATTGGTATCTGGCGGATCCGTGGTGGA  323

Query  297  ACTGACGAGTTCG-TATTCCCGACCGCAGCCCTGGGAGACTTCTCAG  342
            |||||||||||||  |  |||| ||||| ||||||||||| || |||
Sbjct  324  ACTGACGAGTTCGAGACACCCGGCCGCAACCCTGGGAGACGTCCCAG  370


>Z11128.1 Friend murine leukemia virus FB29 complete genome
Length=8323

 Score = 250 bits (276),  Expect = 4e-65
 Identities = 228/287 (79%), Gaps = 22/287 (8%)
 Strand=Plus/Plus

Query  57   CCTCAGAGTGATTGACTGCCCAGCCTGGGGGTCTTTCATTTGGGGGCTCGTCCGGGATCT  116
            ||||||||||||||||| |||  |  ||||||||||||||||||||||||||||||||||
Sbjct  105  CCTCAGAGTGATTGACTACCCGTCTCGGGGGTCTTTCATTTGGGGGCTCGTCCGGGATCT  164

Query  117  GGAGACCCCCGCCCAGGGACCACCGACCCACCGTCGGGAGGTAAGCTGGCCAGCGATCGT  176
            ||||||||| ||||||||||||||||||||||  |||||||||||||||||||| || ||
Sbjct  165  GGAGACCCCTGCCCAGGGACCACCGACCCACCACCGGGAGGTAAGCTGGCCAGCAATTGT  224

Query  177  TTTGTCTCCGTCTCTGTCTTTGTGCgtgtgtgtgtgtgtgCCGGCATCTACTTTTTGCGC  236
            | ||| || |||     | |||| | ||||| | ||         ||  | ||| |||||
Sbjct  225  TCTGTGTCTGTC-----CATTGT-CCTGTGTCTTTG---------ATTGATTTTATGCGC  269

Query  237  CTGCGTCTGATTCTGTACTAGTTAGCTAACTAGATCTGTATCTGGCGGCTCCGTGGAAGA  296
            ||| |      |||||||||||| ||  |||||||  ||||||||||| |||||||  ||
Sbjct  270  CTGTG------TCTGTACTAGTTGGCCGACTAGATTGGTATCTGGCGGATCCGTGGTGGA  323

Query  297  ACTGACGAGTTCG-TATTCCCGACCGCAGCCCTGGGAGACTTCTCAG  342
            |||||||||||||  |  |||| ||||| ||||||||||| || |||
Sbjct  324  ACTGACGAGTTCGAGACACCCGGCCGCAACCCTGGGAGACGTCCCAG  370


>NC_001501.1 Moloney murine leukemia virus, complete genome
Length=8332

 Score = 158 bits (174),  Expect = 2e-37
 Identities = 106/117 (91%), Gaps = 5/117 (4%)
 Strand=Plus/Plus

Query  57    CCTCAGAGTGATTGACTGCCC---AGCCTGGGGGTCTTTCATTTGGGGGCTCGTCCGGGA  113
             |||| |||||||||||| |||   |||  |||||||||||||||||||||||||||||||
Sbjct  8173  CCTCTGAGTGATTGACTACCCGTCAGC--GGGGGTCTTTCATTTGGGGGCTCGTCCGGGA  8230

Query  114   TCTGGAGACCCCCGCCCAGGGACCACCGACCCACCGTCGGGAGGTAAGCTGGCCAGC  170
             || ||||||||| ||||||||||||||||||||||  ||||||||||||||||||||
Sbjct  8231  TCGGGAGACCCCTGCCCAGGGACCACCGACCCACCACCGGGAGGTAAGCTGGCCAGC  8287


 Score = 112 bits (123),  Expect = 3e-23
 Identities = 89/106 (84%), Gaps = 1/106 (1%)
 Strand=Plus/Plus

Query  238  TGCGTCTGATTCTGTACTAGTTAGCTAACTAGATCTGTATCTGGCGGCTCCGTGGAAGAA  297
            |||| |||  || ||||||||||||||||||| ||||||||||||||  ||||||  |||
Sbjct  3    TGCGCCTGCGTCGGTACTAGTTAGCTAACTAGCTCTGTATCTGGCGGACCCGTGGTGGAA  62

Query  298  CTGACGAGTTC-GTATTCCCGACCGCAGCCCTGGGAGACTTCTCAG  342
            ||||||||||| | |  |||| ||||| ||||||||||| || |||
Sbjct  63   CTGACGAGTTCGGAACACCCGGCCGCAACCCTGGGAGACGTCCCAG  108


>AF033811.1 Moloney murine leukemia virus, complete genome
Length=8332

 Score = 158 bits (174),  Expect = 2e-37
 Identities = 106/117 (91%), Gaps = 5/117 (4%)
 Strand=Plus/Plus

Query  57    CCTCAGAGTGATTGACTGCCC---AGCCTGGGGGTCTTTCATTTGGGGGCTCGTCCGGGA  113
             |||| |||||||||||| |||   |||  |||||||||||||||||||||||||||||||
Sbjct  8173  CCTCTGAGTGATTGACTACCCGTCAGC--GGGGGTCTTTCATTTGGGGGCTCGTCCGGGA  8230

Query  114   TCTGGAGACCCCCGCCCAGGGACCACCGACCCACCGTCGGGAGGTAAGCTGGCCAGC  170
             || ||||||||| ||||||||||||||||||||||  ||||||||||||||||||||
Sbjct  8231  TCGGGAGACCCCTGCCCAGGGACCACCGACCCACCACCGGGAGGTAAGCTGGCCAGC  8287


 Score = 112 bits (123),  Expect = 3e-23
 Identities = 89/106 (84%), Gaps = 1/106 (1%)
 Strand=Plus/Plus

Query  238  TGCGTCTGATTCTGTACTAGTTAGCTAACTAGATCTGTATCTGGCGGCTCCGTGGAAGAA  297
            |||| |||  || ||||||||||||||||||| ||||||||||||||  ||||||  |||
Sbjct  3    TGCGCCTGCGTCGGTACTAGTTAGCTAACTAGCTCTGTATCTGGCGGACCCGTGGTGGAA  62

Query  298  CTGACGAGTTC-GTATTCCCGACCGCAGCCCTGGGAGACTTCTCAG  342
            ||||||||||| | |  |||| ||||| ||||||||||| || |||
Sbjct  63   CTGACGAGTTCGGAACACCCGGCCGCAACCCTGGGAGACGTCCCAG  108


>NC_049459.1 Salmonella phage SW9, complete genome
Length=31123

 Score = 55.4 bits (60),  Expect = 2e-06
 Identities = 30/30 (100%), Gaps = 0/30 (0%)
 Strand=Plus/Plus

Query  27  CGTGGGCTCGGAGATGTGTATAAGAGACAG  56
           ||||||||||||||||||||||||||||||
Sbjct  1   CGTGGGCTCGGAGATGTGTATAAGAGACAG  30


>NC_048142.1 Acinetobacter phage AbKT21phiIII, complete genome
Length=40898

 Score = 55.4 bits (60),  Expect = 2e-06
 Identities = 30/30 (100%), Gaps = 0/30 (0%)
 Strand=Plus/Minus

Query  23     GTCTCGTGGGCTCGGAGATGTGTATAAGAG  52
              ||||||||||||||||||||||||||||||
Sbjct  40856  GTCTCGTGGGCTCGGAGATGTGTATAAGAG  40827


>MK972711.1 Salmonella phage SW9, complete genome
Length=31123

 Score = 55.4 bits (60),  Expect = 2e-06
 Identities = 30/30 (100%), Gaps = 0/30 (0%)
 Strand=Plus/Plus

Query  27  CGTGGGCTCGGAGATGTGTATAAGAGACAG  56
           ||||||||||||||||||||||||||||||
Sbjct  1   CGTGGGCTCGGAGATGTGTATAAGAGACAG  30


>MK278859.1 Acinetobacter phage AbKT21phiIII, complete genome
Length=40898

 Score = 55.4 bits (60),  Expect = 2e-06
 Identities = 30/30 (100%), Gaps = 0/30 (0%)
 Strand=Plus/Minus

Query  23     GTCTCGTGGGCTCGGAGATGTGTATAAGAG  52
              ||||||||||||||||||||||||||||||
Sbjct  40856  GTCTCGTGGGCTCGGAGATGTGTATAAGAG  40827


>NC_030953.1 Shigella phage SHFML-11, complete genome
Length=170650

 Score = 48.2 bits (52),  Expect = 3e-04
 Identities = 35/41 (85%), Gaps = 0/41 (0%)
 Strand=Plus/Plus

Query  24  TCTCGTGGGCTCGGAGATGTGTATAAGAGACAGCCTCAGAG  64
           ||| |||||||||||||||| || |||||||||   |||||
Sbjct  49  TCTGGTGGGCTCGGAGATGTTTAAAAGAGACAGTTCCAGAG  89


>KX130861.1 Shigella phage SHFML-11, complete genome
Length=170650

 Score = 48.2 bits (52),  Expect = 3e-04
 Identities = 35/41 (85%), Gaps = 0/41 (0%)
 Strand=Plus/Plus

Query  24  TCTCGTGGGCTCGGAGATGTGTATAAGAGACAGCCTCAGAG  64
           ||| |||||||||||||||| || |||||||||   |||||
Sbjct  49  TCTGGTGGGCTCGGAGATGTTTAAAAGAGACAGTTCCAGAG  89


>NC_041845.1 Flavobacterium phage FCV-1, complete genome
Length=46450

 Score = 37.4 bits (40),  Expect = 0.51
 Identities = 20/20 (100%), Gaps = 0/20 (0%)
 Strand=Plus/Minus

Query  38     AGATGTGTATAAGAGACAGC  57
              ||||||||||||||||||||
Sbjct  46443  AGATGTGTATAAGAGACAGC  46424


>NC_022517.1 Baboon endogenous virus strain M7 proviral DNA, complete 
genome
Length=8507

 Score = 37.4 bits (40),  Expect = 0.51
 Identities = 23/25 (92%), Gaps = 0/25 (0%)
 Strand=Plus/Plus

Query  93   CATTTGGGGGCTCGTCCGGGATCTG  117
            ||| |||||||||||||||||| ||
Sbjct  552  CATCTGGGGGCTCGTCCGGGATTTG  576


>NC_021858.1 Pandoravirus dulcis, complete genome
Length=1908524

 Score = 37.4 bits (40),  Expect = 0.51
 Identities = 26/30 (87%), Gaps = 0/30 (0%)
 Strand=Plus/Minus

Query  187     TCTCTGTCTTTGTGCgtgtgtgtgtgtgtg  216
               ||||||||||| ||  ||||| ||||||||
Sbjct  172218  TCTCTGTCTTTCTGTATGTGTCTGTGTGTG  172189


>KY979235.1 Flavobacterium phage FCV-1, complete genome
Length=46450

 Score = 37.4 bits (40),  Expect = 0.51
 Identities = 20/20 (100%), Gaps = 0/20 (0%)
 Strand=Plus/Minus

Query  38     AGATGTGTATAAGAGACAGC  57
              ||||||||||||||||||||
Sbjct  46443  AGATGTGTATAAGAGACAGC  46424


>D10032.1 Baboon endogenous virus strain M7 proviral DNA, complete 
genome
Length=8507

 Score = 37.4 bits (40),  Expect = 0.51
 Identities = 23/25 (92%), Gaps = 0/25 (0%)
 Strand=Plus/Plus

Query  93   CATTTGGGGGCTCGTCCGGGATCTG  117
            ||| |||||||||||||||||| ||
Sbjct  552  CATCTGGGGGCTCGTCCGGGATTTG  576


>KC977570.1 Pandoravirus dulcis, complete genome
Length=1908524

 Score = 37.4 bits (40),  Expect = 0.51
 Identities = 26/30 (87%), Gaps = 0/30 (0%)
 Strand=Plus/Minus

Query  187     TCTCTGTCTTTGTGCgtgtgtgtgtgtgtg  216
               ||||||||||| ||  ||||| ||||||||
Sbjct  172218  TCTCTGTCTTTCTGTATGTGTCTGTGTGTG  172189


>NC_048209.1 Zambian malbrouck virus 1 isolate SHFVagmMal_seqID_01, 
partial genome
Length=15307

 Score = 36.5 bits (39),  Expect = 1.8
 Identities = 21/22 (95%), Gaps = 0/22 (0%)
 Strand=Plus/Minus

Query  38   AGATGTGTATAAGAGACAGCCT  59
            ||||||||||||||||||| ||
Sbjct  232  AGATGTGTATAAGAGACAGTCT  211


>NC_022098.1 Pandoravirus salinus, complete genome
Length=2473870

 Score = 36.5 bits (39),  Expect = 1.8
 Identities = 36/42 (86%), Gaps = 5/42 (12%)
 Strand=Plus/Plus

Query  188      CTCTGTCTTT--GTGCgtgtgtgtgtg-tg-tgCCGGCATCT  225
                ||||||||||  |||||||||| |||| || ||||||| |||
Sbjct  2087556  CTCTGTCTTTGCGTGCGTGTGT-TGTGCTGCTGCCGGCGTCT  2087596


 Score = 34.6 bits (37),  Expect = 6.2
 Identities = 20/21 (95%), Gaps = 0/21 (0%)
 Strand=Plus/Plus

Query  179    TGTCTCCGTCTCTGTCTTTGT  199
              |||| ||||||||||||||||
Sbjct  51255  TGTCGCCGTCTCTGTCTTTGT  51275


>KT166441.1 Zambian malbrouck virus 1 isolate SHFVagmMal_seqID_01, 
partial genome
Length=15307

 Score = 36.5 bits (39),  Expect = 1.8
 Identities = 21/22 (95%), Gaps = 0/22 (0%)
 Strand=Plus/Minus

Query  38   AGATGTGTATAAGAGACAGCCT  59
            ||||||||||||||||||| ||
Sbjct  232  AGATGTGTATAAGAGACAGTCT  211


>KC977571.1 Pandoravirus salinus, complete genome
Length=2473870

 Score = 36.5 bits (39),  Expect = 1.8
 Identities = 36/42 (86%), Gaps = 5/42 (12%)
 Strand=Plus/Plus

Query  188      CTCTGTCTTT--GTGCgtgtgtgtgtg-tg-tgCCGGCATCT  225
                ||||||||||  |||||||||| |||| || ||||||| |||
Sbjct  2087556  CTCTGTCTTTGCGTGCGTGTGT-TGTGCTGCTGCCGGCGTCT  2087596


 Score = 34.6 bits (37),  Expect = 6.2
 Identities = 20/21 (95%), Gaps = 0/21 (0%)
 Strand=Plus/Plus

Query  179    TGTCTCCGTCTCTGTCTTTGT  199
              |||| ||||||||||||||||
Sbjct  51255  TGTCGCCGTCTCTGTCTTTGT  51275


>NC_049932.1 Enterococcus phage vB_EfaP_Ef6.2, complete genome
Length=17966

 Score = 35.6 bits (38),  Expect = 1.8
 Identities = 22/24 (92%), Gaps = 0/24 (0%)
 Strand=Plus/Plus

Query  25  CTCGTGGGCTCGGAGATGTGTATA  48
           |||||||||||||| |||| ||||
Sbjct  1   CTCGTGGGCTCGGATATGTTTATA  24


>NC_028954.1 Rhodobacter phage RcRhea, complete genome
Length=36065

 Score = 35.6 bits (38),  Expect = 1.8
 Identities = 19/19 (100%), Gaps = 0/19 (0%)
 Strand=Plus/Minus

Query  38  AGATGTGTATAAGAGACAG  56
           |||||||||||||||||||
Sbjct  80  AGATGTGTATAAGAGACAG  62


>MK721188.1 Enterococcus phage vB_EfaP_Ef6.2, complete genome
Length=17966

 Score = 35.6 bits (38),  Expect = 1.8
 Identities = 22/24 (92%), Gaps = 0/24 (0%)
 Strand=Plus/Plus

Query  25  CTCGTGGGCTCGGAGATGTGTATA  48
           |||||||||||||| |||| ||||
Sbjct  1   CTCGTGGGCTCGGATATGTTTATA  24


>KR935216.1 Rhodobacter phage RcRhea, complete genome
Length=36065

 Score = 35.6 bits (38),  Expect = 1.8
 Identities = 19/19 (100%), Gaps = 0/19 (0%)
 Strand=Plus/Minus

Query  38  AGATGTGTATAAGAGACAG  56
           |||||||||||||||||||
Sbjct  80  AGATGTGTATAAGAGACAG  62


>NC_006655.1 Cotesia congregata virus complete genome, segment 
Circle25
Length=15279

 Score = 34.6 bits (37),  Expect = 6.2
 Identities = 20/21 (95%), Gaps = 0/21 (0%)
 Strand=Plus/Plus

Query  58    CTCAGAGTGATTGACTGCCCA  78
             ||||||||||| |||||||||
Sbjct  9285  CTCAGAGTGATGGACTGCCCA  9305


>AJ632326.1 Cotesia congregata virus complete genome, segment 
Circle25
Length=15279

 Score = 34.6 bits (37),  Expect = 6.2
 Identities = 20/21 (95%), Gaps = 0/21 (0%)
 Strand=Plus/Plus

Query  58    CTCAGAGTGATTGACTGCCCA  78
             ||||||||||| |||||||||
Sbjct  9285  CTCAGAGTGATGGACTGCCCA  9305


>NC_030230.1 Tokyovirus A1 DNA, nearly complete genome
Length=372707

 Score = 33.7 bits (36),  Expect = 6.2
 Identities = 21/23 (91%), Gaps = 0/23 (0%)
 Strand=Plus/Plus

Query  179     TGTCTCCGTCTCTGTCTTTGTGC  201
               ||||||||||| |||||||| ||
Sbjct  318670  TGTCTCCGTCTTTGTCTTTGAGC  318692


>NC_027364.1 Escherichia phage PBECO 4, complete genome
Length=348113

 Score = 33.7 bits (36),  Expect = 6.2
 Identities = 34/42 (81%), Gaps = 2/42 (5%)
 Strand=Plus/Plus

Query  231     TTGCGCCTGCGTCTGATTCTGTACTAGTTAGCTAACTAGATC  272
               |||| ||||||||||||| |  || || |||| |||| ||||
Sbjct  232367  TTGCACCTGCGTCTGATTTTAAACCAG-TAGC-AACTTGATC  232406


>NC_025447.1 Escherichia phage 121Q, complete genome
Length=348532

 Score = 33.7 bits (36),  Expect = 6.2
 Identities = 34/42 (81%), Gaps = 2/42 (5%)
 Strand=Plus/Minus

Query  231    TTGCGCCTGCGTCTGATTCTGTACTAGTTAGCTAACTAGATC  272
              |||| ||||||||||||| |  || || |||| |||| ||||
Sbjct  52326  TTGCACCTGCGTCTGATTTTAAACCAG-TAGC-AACTTGATC  52287


>NC_002512.2 Rat cytomegalovirus Maastricht, complete genome
Length=230138

 Score = 33.7 bits (36),  Expect = 6.2
 Identities = 21/23 (91%), Gaps = 0/23 (0%)
 Strand=Plus/Plus

Query  178    TTGTCTCCGTCTCTGTCTTTGTG  200
              |||| ||||||||||| ||||||
Sbjct  93743  TTGTGTCCGTCTCTGTGTTTGTG  93765


>AP017398.1 Tokyovirus A1 DNA, nearly complete genome
Length=372707

 Score = 33.7 bits (36),  Expect = 6.2
 Identities = 21/23 (91%), Gaps = 0/23 (0%)
 Strand=Plus/Plus

Query  179     TGTCTCCGTCTCTGTCTTTGTGC  201
               ||||||||||| |||||||| ||
Sbjct  318670  TGTCTCCGTCTTTGTCTTTGAGC  318692


>KC295538.1 Escherichia phage PBECO 4, complete genome
Length=348113

 Score = 33.7 bits (36),  Expect = 6.2
 Identities = 34/42 (81%), Gaps = 2/42 (5%)
 Strand=Plus/Plus

Query  231     TTGCGCCTGCGTCTGATTCTGTACTAGTTAGCTAACTAGATC  272
               |||| ||||||||||||| |  || || |||| |||| ||||
Sbjct  232367  TTGCACCTGCGTCTGATTTTAAACCAG-TAGC-AACTTGATC  232406


>KM507819.1 Escherichia phage 121Q, complete genome
Length=348532

 Score = 33.7 bits (36),  Expect = 6.2
 Identities = 34/42 (81%), Gaps = 2/42 (5%)
 Strand=Plus/Minus

Query  231    TTGCGCCTGCGTCTGATTCTGTACTAGTTAGCTAACTAGATC  272
              |||| ||||||||||||| |  || || |||| |||| ||||
Sbjct  52326  TTGCACCTGCGTCTGATTTTAAACCAG-TAGC-AACTTGATC  52287


>AF232689.2 Rat cytomegalovirus Maastricht, complete genome
Length=230138

 Score = 33.7 bits (36),  Expect = 6.2
 Identities = 21/23 (91%), Gaps = 0/23 (0%)
 Strand=Plus/Plus

Query  178    TTGTCTCCGTCTCTGTCTTTGTG  200
              |||| ||||||||||| ||||||
Sbjct  93743  TTGTGTCCGTCTCTGTGTTTGTG  93765


Lambda      K        H
   0.634    0.408    0.912 

Gapped
Lambda      K        H
   0.625    0.410    0.780 

Effective search space used: 89879052712


Query= taxID11795_TRINITY_DN0_c0_g1_i3 len=1117 path=[0:0-229 3:230-287
4:288-387 5:388-1116]

Length=1117
                                                                      Score        E
Sequences producing significant alignments:                          (Bits)     Value

NC_001501.1 Moloney murine leukemia virus, complete genome            530        1e-148
AF033811.1 Moloney murine leukemia virus, complete genome             530        1e-148
NC_001362.1 Friend murine leukemia virus FB29 complete genome         437        5e-121
Z11128.1 Friend murine leukemia virus FB29 complete genome            437        5e-121
NC_001702.1 Murine type C retrovirus, complete genome                 382        4e-104
X94150.1 Retroviridae complete genome (murine type C retrovirus)      382        4e-104
NC_007815.2 PreXMRV-1 provirus, complete genome                       378        4e-103
FR871849.1 PreXMRV-1 complete proviral genome                         378        4e-103
NC_003059.1 Porcine endogenous retrovirus E, complete genome          49.1       0.001 
AF356697.1 Porcine endogenous retrovirus class E clone P14.1, com...  49.1       0.001 
NC_031906.1 Synechococcus phage S-CAM3 isolate 1010CC42, complete...  41.0       0.14  
KU686199.1 Synechococcus phage S-CAM3 isolate 1010CC42, complete ...  41.0       0.14  
NC_026440.1 Pandoravirus inopinatum isolate KlaHel, complete genome   37.4       1.8   
NC_022517.1 Baboon endogenous virus strain M7 proviral DNA, compl...  37.4       1.8   
KP136319.1 Pandoravirus inopinatum isolate KlaHel, complete genome    37.4       1.8   
D10032.1 Baboon endogenous virus strain M7 proviral DNA, complete...  37.4       1.8   
NC_048045.1 Caulobacter phage CcrBL10, complete genome                36.5       6.1   
NC_042117.1 Microbacterium phage Golden, complete genome              36.5       6.1   
MH588544.1 Caulobacter phage CcrBL10, complete genome                 36.5       6.1   
MG925343.1 Microbacterium phage Golden, complete genome               36.5       6.1   
NC_042011.1 Streptomyces phage Peebs, complete genome                 35.6       6.1   
NC_047777.1 Escherichia phage ZG49, complete genome                   35.6       6.1   
NC_031024.1 Bacillus phage Belinda, complete genome                   35.6       6.1   
NC_031070.1 Bacillus phage Nemo, complete genome                      35.6       6.1   
MF347638.1 Streptomyces phage Peebs, complete genome                  35.6       6.1   
KX669227.5 Escherichia phage ZG49, complete genome                    35.6       6.1   
KX147229.1 Bacillus phage Belinda, complete genome                    35.6       6.1   
KU737352.1 Bacillus phage Nemo, complete genome                       35.6       6.1   


>NC_001501.1 Moloney murine leukemia virus, complete genome
Length=8332

 Score = 530 bits (587),  Expect = 1e-148
 Identities = 542/708 (77%), Gaps = 21/708 (3%)
 Strand=Plus/Plus

Query  387   AGCTCACTTACAGGCCCTCCAAACGGTGCAGCGAGAAATTTGGAAACCACTGGCCGAGGC  446
             ||||||||||||||| ||| |    || ||||  ||| | |||| ||| ||||| |  ||
Sbjct  5225  AGCTCACTTACAGGCTCTCTACTTAGTCCAGCACGAAGTCTGGAGACCTCTGGCGGCAGC  5284

Query  447   CTACCGGGACCAACTAGACCAACCAGTGATACCACACCCCTTCCGGATTGGAGACTCCGT  506
             |||||  || ||||| |||| ||| ||| |||| ||||| | |||  | || ||| | ||
Sbjct  5285  CTACCAAGAACAACTGGACCGACCGGTGGTACCTCACCCTTACCGAGTCGGCGACACAGT  5344

Query  507   GTGGGTGCGCCGGCACCAGACCAAAAACTTAGAACCTCGCTGGAAGGGACCCTACACCGT  566
             |||||| ||||| |||||||| || ||| |||||||||||||||| ||||| ||||| ||
Sbjct  5345  GTGGGTCCGCCGACACCAGACTAAGAACCTAGAACCTCGCTGGAAAGGACCTTACACAGT  5404

Query  567   CCTACTGACCACCCCCACCGCTCTCAAGGTAGACGGCATCTCTGCATGGATACACGCCGC  626
             ||| ||||||||||||||||| ||||| |||||||||||| | || ||||||||||||||
Sbjct  5405  CCTGCTGACCACCCCCACCGCCCTCAAAGTAGACGGCATCGCAGCTTGGATACACGCCGC  5464

Query  627   CCACGTCAAGGCAGC-GACCACG--------CCCCCGATAAAACCATCATGGAGAGTACA  677
             |||||| ||||| || |||| ||        ||  |    | ||   ||||| | || ||
Sbjct  5465  CCACGTGAAGGCTGCCGACCCCGGGGGTGGACCATCCTCTAGACTGACATGGCGCGTTCA  5524

Query  678   ACGCTCTCAAAACCCTTTAAAAATCAGGTTAACCCGTGGGGCCCCCTAATTGTC------  731
             ||||||||||||||| |||||||| ||||||||||| | |||||||||||   |      
Sbjct  5525  ACGCTCTCAAAACCCCTTAAAAATAAGGTTAACCCGCGAGGCCCCCTAATCCCCTTAATT  5584

Query  732   CTTCTGATTCTCGGAGGGGTCAACCCCGTTACGTTGGGAAACAGCCCCCACCAGGTTTTT  791
             |||||||| ||| |||||||||   | | | ||   ||   ||| || || || || | |
Sbjct  5585  CTTCTGATGCTCAGAGGGGTCAGTACTGCTTCGCCCGGCTCCAGTCCTCATCAAGTCTAT  5644

Query  792   AACCTCACCTGGGAAGTGACTAATGGAGACCGAGAAACGGTGTGGGCAATAACCGGCAAT  851
             ||  |||||||||| || || |||||||| || || ||||| |||||||   | ||||| 
Sbjct  5645  AATATCACCTGGGAGGTAACCAATGGAGATCGGGAGACGGTATGGGCAACTTCTGGCAAC  5704

Query  852   CACCCTCTGTGGACTTGGTGGCCTGACCTCACACCAGATCTCTGTATGTTGGCCCTCCAC  911
             |||||||||||||| |||||||||||||| || |||||| | |||||||| |||| ||| 
Sbjct  5705  CACCCTCTGTGGACCTGGTGGCCTGACCTTACCCCAGATTTATGTATGTTAGCCCACCAT  5764

Query  912   GGGCCGTCCTATTGGGGCCTAGAATATCGGGCTCCTTTTTCTCCTCCCCCGGGGCCCCCC  971
             || || || |||||||| ||||||||||   | ||||||||| |||||||||||||||| 
Sbjct  5765  GGACCATCTTATTGGGGGCTAGAATATCAATCCCCTTTTTCTTCTCCCCCGGGGCCCCCT  5824

Query  972   TGCTGTTCAGGAAGCAGCGACTCCACGCCAGGCTGTTCCAGAGATTGTGAGGAGCCCCTG  1031
             || || |||||  ||||      ||  ||||||||||||||||| || || || ||  | 
Sbjct  5825  TGTTGCTCAGGGGGCAG------CAGCCCAGGCTGTTCCAGAGACTGCGAAGAACCTTTA  5878

Query  1032  ACTTCATATACTCCCCGGTGCAATACGGCCTGGAACAGACTTAAGTTA  1079
             || ||    || || |||||||| || |||||||||||||| ||| ||
Sbjct  5879  ACCTCCCTCACCCCTCGGTGCAACACTGCCTGGAACAGACTCAAGCTA  5926


 Score = 288 bits (319),  Expect = 6e-76
 Identities = 189/207 (91%), Gaps = 5/207 (2%)
 Strand=Plus/Plus

Query  185   GCGCCAGTCCTCCGATAGACTGAGTCGCCCGGGTACCCGTGTATCCAATAAAGCCTTTTG  244
             |||||||||||||||| ||||||||||||||||||||||||||||||||||| ||| |||
Sbjct  8069  GCGCCAGTCCTCCGATTGACTGAGTCGCCCGGGTACCCGTGTATCCAATAAACCCTCTTG  8128

Query  245   CTGTTGCATCCGAATCGTGGTCTCGCTGATCCTTGGGAGGGTCTCCTCAGAGTGATTGAC  304
             | ||||||||||| | |||||||||||| ||||||||||||||||||| |||||||||||
Sbjct  8129  CAGTTGCATCCGACTTGTGGTCTCGCTGTTCCTTGGGAGGGTCTCCTCTGAGTGATTGAC  8188

Query  305   TGCC---CAGCCTGGGGGTCTTTCATTTGGGGGCTCGTCCGGGATCTGGAGACCCCCGCC  361
             | ||   ||||  ||||||||||||||||||||||||||||||||| ||||||||| |||
Sbjct  8189  TACCCGTCAGC--GGGGGTCTTTCATTTGGGGGCTCGTCCGGGATCGGGAGACCCCTGCC  8246

Query  362   CAGGGACCACCGACCCACCGTCGGGAG  388
             |||||||||||||||||||  ||||||
Sbjct  8247  CAGGGACCACCGACCCACCACCGGGAG  8273


 Score = 206 bits (228),  Expect = 2e-51
 Identities = 186/230 (81%), Gaps = 3/230 (1%)
 Strand=Plus/Plus

Query  24    CAACAGTTTCAAGAGACCCAGAAACTGTCTCAAGGTTCCCCAGATGACCGGGGATCAACC  83
             || ||||||| ||||| |||  |  ||| || ||| | |||  | |||| |  || | ||
Sbjct  7841  CAGCAGTTTCTAGAGAACCATCAGATGTTTCCAGGGTGCCCCAAGGACCTGAAATGA-CC  7899

Query  84    CCAAGCCTCATTTAAACTAACCAATCAGCTCGCTTCTCGCTTCTGTACCCGCGCTTATTG  143
             |   |||| |||| |||||||||||||| ||||||||||||||||| | |||||||  ||
Sbjct  7900  CTGTGCCTTATTTGAACTAACCAATCAGTTCGCTTCTCGCTTCTGTTCGCGCGCTT-CTG  7958

Query  144   CTGCCC-AGCTCTATAAAAAGGGTAAGAACCCCACACTCGGCGCGCCAGTCCTCCGATAG  202
             || ||| ||||| ||||||  |   | |||||| ||||||| |||||||||||||||| |
Sbjct  7959  CTCCCCGAGCTCAATAAAAGAGCCCACAACCCCTCACTCGGGGCGCCAGTCCTCCGATTG  8018

Query  203   ACTGAGTCGCCCGGGTACCCGTGTATCCAATAAAGCCTTTTGCTGTTGCA  252
             |||||||||||||||||||||||||||||||||| ||| |||| ||||||
Sbjct  8019  ACTGAGTCGCCCGGGTACCCGTGTATCCAATAAACCCTCTTGCAGTTGCA  8068


>AF033811.1 Moloney murine leukemia virus, complete genome
Length=8332

 Score = 530 bits (587),  Expect = 1e-148
 Identities = 542/708 (77%), Gaps = 21/708 (3%)
 Strand=Plus/Plus

Query  387   AGCTCACTTACAGGCCCTCCAAACGGTGCAGCGAGAAATTTGGAAACCACTGGCCGAGGC  446
             ||||||||||||||| ||| |    || ||||  ||| | |||| ||| ||||| |  ||
Sbjct  5225  AGCTCACTTACAGGCTCTCTACTTAGTCCAGCACGAAGTCTGGAGACCTCTGGCGGCAGC  5284

Query  447   CTACCGGGACCAACTAGACCAACCAGTGATACCACACCCCTTCCGGATTGGAGACTCCGT  506
             |||||  || ||||| |||| ||| ||| |||| ||||| | |||  | || ||| | ||
Sbjct  5285  CTACCAAGAACAACTGGACCGACCGGTGGTACCTCACCCTTACCGAGTCGGCGACACAGT  5344

Query  507   GTGGGTGCGCCGGCACCAGACCAAAAACTTAGAACCTCGCTGGAAGGGACCCTACACCGT  566
             |||||| ||||| |||||||| || ||| |||||||||||||||| ||||| ||||| ||
Sbjct  5345  GTGGGTCCGCCGACACCAGACTAAGAACCTAGAACCTCGCTGGAAAGGACCTTACACAGT  5404

Query  567   CCTACTGACCACCCCCACCGCTCTCAAGGTAGACGGCATCTCTGCATGGATACACGCCGC  626
             ||| ||||||||||||||||| ||||| |||||||||||| | || ||||||||||||||
Sbjct  5405  CCTGCTGACCACCCCCACCGCCCTCAAAGTAGACGGCATCGCAGCTTGGATACACGCCGC  5464

Query  627   CCACGTCAAGGCAGC-GACCACG--------CCCCCGATAAAACCATCATGGAGAGTACA  677
             |||||| ||||| || |||| ||        ||  |    | ||   ||||| | || ||
Sbjct  5465  CCACGTGAAGGCTGCCGACCCCGGGGGTGGACCATCCTCTAGACTGACATGGCGCGTTCA  5524

Query  678   ACGCTCTCAAAACCCTTTAAAAATCAGGTTAACCCGTGGGGCCCCCTAATTGTC------  731
             ||||||||||||||| |||||||| ||||||||||| | |||||||||||   |      
Sbjct  5525  ACGCTCTCAAAACCCCTTAAAAATAAGGTTAACCCGCGAGGCCCCCTAATCCCCTTAATT  5584

Query  732   CTTCTGATTCTCGGAGGGGTCAACCCCGTTACGTTGGGAAACAGCCCCCACCAGGTTTTT  791
             |||||||| ||| |||||||||   | | | ||   ||   ||| || || || || | |
Sbjct  5585  CTTCTGATGCTCAGAGGGGTCAGTACTGCTTCGCCCGGCTCCAGTCCTCATCAAGTCTAT  5644

Query  792   AACCTCACCTGGGAAGTGACTAATGGAGACCGAGAAACGGTGTGGGCAATAACCGGCAAT  851
             ||  |||||||||| || || |||||||| || || ||||| |||||||   | ||||| 
Sbjct  5645  AATATCACCTGGGAGGTAACCAATGGAGATCGGGAGACGGTATGGGCAACTTCTGGCAAC  5704

Query  852   CACCCTCTGTGGACTTGGTGGCCTGACCTCACACCAGATCTCTGTATGTTGGCCCTCCAC  911
             |||||||||||||| |||||||||||||| || |||||| | |||||||| |||| ||| 
Sbjct  5705  CACCCTCTGTGGACCTGGTGGCCTGACCTTACCCCAGATTTATGTATGTTAGCCCACCAT  5764

Query  912   GGGCCGTCCTATTGGGGCCTAGAATATCGGGCTCCTTTTTCTCCTCCCCCGGGGCCCCCC  971
             || || || |||||||| ||||||||||   | ||||||||| |||||||||||||||| 
Sbjct  5765  GGACCATCTTATTGGGGGCTAGAATATCAATCCCCTTTTTCTTCTCCCCCGGGGCCCCCT  5824

Query  972   TGCTGTTCAGGAAGCAGCGACTCCACGCCAGGCTGTTCCAGAGATTGTGAGGAGCCCCTG  1031
             || || |||||  ||||      ||  ||||||||||||||||| || || || ||  | 
Sbjct  5825  TGTTGCTCAGGGGGCAG------CAGCCCAGGCTGTTCCAGAGACTGCGAAGAACCTTTA  5878

Query  1032  ACTTCATATACTCCCCGGTGCAATACGGCCTGGAACAGACTTAAGTTA  1079
             || ||    || || |||||||| || |||||||||||||| ||| ||
Sbjct  5879  ACCTCCCTCACCCCTCGGTGCAACACTGCCTGGAACAGACTCAAGCTA  5926


 Score = 288 bits (319),  Expect = 6e-76
 Identities = 189/207 (91%), Gaps = 5/207 (2%)
 Strand=Plus/Plus

Query  185   GCGCCAGTCCTCCGATAGACTGAGTCGCCCGGGTACCCGTGTATCCAATAAAGCCTTTTG  244
             |||||||||||||||| ||||||||||||||||||||||||||||||||||| ||| |||
Sbjct  8069  GCGCCAGTCCTCCGATTGACTGAGTCGCCCGGGTACCCGTGTATCCAATAAACCCTCTTG  8128

Query  245   CTGTTGCATCCGAATCGTGGTCTCGCTGATCCTTGGGAGGGTCTCCTCAGAGTGATTGAC  304
             | ||||||||||| | |||||||||||| ||||||||||||||||||| |||||||||||
Sbjct  8129  CAGTTGCATCCGACTTGTGGTCTCGCTGTTCCTTGGGAGGGTCTCCTCTGAGTGATTGAC  8188

Query  305   TGCC---CAGCCTGGGGGTCTTTCATTTGGGGGCTCGTCCGGGATCTGGAGACCCCCGCC  361
             | ||   ||||  ||||||||||||||||||||||||||||||||| ||||||||| |||
Sbjct  8189  TACCCGTCAGC--GGGGGTCTTTCATTTGGGGGCTCGTCCGGGATCGGGAGACCCCTGCC  8246

Query  362   CAGGGACCACCGACCCACCGTCGGGAG  388
             |||||||||||||||||||  ||||||
Sbjct  8247  CAGGGACCACCGACCCACCACCGGGAG  8273


 Score = 206 bits (228),  Expect = 2e-51
 Identities = 186/230 (81%), Gaps = 3/230 (1%)
 Strand=Plus/Plus

Query  24    CAACAGTTTCAAGAGACCCAGAAACTGTCTCAAGGTTCCCCAGATGACCGGGGATCAACC  83
             || ||||||| ||||| |||  |  ||| || ||| | |||  | |||| |  || | ||
Sbjct  7841  CAGCAGTTTCTAGAGAACCATCAGATGTTTCCAGGGTGCCCCAAGGACCTGAAATGA-CC  7899

Query  84    CCAAGCCTCATTTAAACTAACCAATCAGCTCGCTTCTCGCTTCTGTACCCGCGCTTATTG  143
             |   |||| |||| |||||||||||||| ||||||||||||||||| | |||||||  ||
Sbjct  7900  CTGTGCCTTATTTGAACTAACCAATCAGTTCGCTTCTCGCTTCTGTTCGCGCGCTT-CTG  7958

Query  144   CTGCCC-AGCTCTATAAAAAGGGTAAGAACCCCACACTCGGCGCGCCAGTCCTCCGATAG  202
             || ||| ||||| ||||||  |   | |||||| ||||||| |||||||||||||||| |
Sbjct  7959  CTCCCCGAGCTCAATAAAAGAGCCCACAACCCCTCACTCGGGGCGCCAGTCCTCCGATTG  8018

Query  203   ACTGAGTCGCCCGGGTACCCGTGTATCCAATAAAGCCTTTTGCTGTTGCA  252
             |||||||||||||||||||||||||||||||||| ||| |||| ||||||
Sbjct  8019  ACTGAGTCGCCCGGGTACCCGTGTATCCAATAAACCCTCTTGCAGTTGCA  8068


>NC_001362.1 Friend murine leukemia virus FB29 complete genome
Length=8323

 Score = 437 bits (484),  Expect = 5e-121
 Identities = 520/708 (73%), Gaps = 18/708 (3%)
 Strand=Plus/Plus

Query  387   AGCTCACTTACAGGCCCTCCAAACGGTGCAGCGAGAAATTTGGAAACCACTGGCCGAGGC  446
             ||| || |||||||| ||| |   ||| ||||  ||| | |||| |||  |||| |  ||
Sbjct  5487  AGCCCATTTACAGGCACTCTACCTGGTCCAGCACGAAGTCTGGAGACCGTTGGCGGCAGC  5546

Query  447   CTACCGGGACCAACTAGACCAACCAGTGATACCACACCCCTTCCGGATTGGAGACTCCGT  506
              ||||  || ||||| ||||  || ||  | || ||||| |||||  | || ||| | ||
Sbjct  5547  TTACCAAGAACAACTGGACCGGCCGGTAGTGCCTCACCCTTTCCGAGTCGGTGACACAGT  5606

Query  507   GTGGGTGCGCCGGCACCAGACCAAAAACTTAGAACCTCGCTGGAAGGGACCCTACACCGT  566
             |||||| ||| | ||||| || |||||  ||||||| |||||||| ||||| || |||||
Sbjct  5607  GTGGGTCCGCAGACACCAAACTAAAAATCTAGAACCCCGCTGGAAAGGACCTTATACCGT  5666

Query  567   CCTACTGACCACCCCCACCGCTCTCAAGGTAGACGGCATCTCTGCATGGATACACGCCGC  626
             ||||||||| ||||||||||||||||| || ||||||||  | || ||||| ||||| ||
Sbjct  5667  CCTACTGACTACCCCCACCGCTCTCAAAGTGGACGGCATTGCAGCGTGGATCCACGCTGC  5726

Query  627   CCACGTCAAGGCAGCGACCAC---------GCCCCCGATAAAACCATCATGGAGAGTACA  677
             |||||| ||||| ||   |||         ||| ||     || |  ||||| | || ||
Sbjct  5727  CCACGTAAAGGCTGCCGACACCAGGATTGAGCCACCATCGGAATCGACATGGCGTGTTCA  5786

Query  678   ACGCTCTCAAAACCCTTTAAAAATCAGGTTAACCCGTGGGGCCCCCTAAT---------T  728
             |||||||||||| ||  |||| || || || ||||| ||| || ||||||         |
Sbjct  5787  ACGCTCTCAAAATCCCCTAAAGATAAGATTGACCCGCGGGACCTCCTAATCCCCTTAATT  5846

Query  729   GTCCTTCTGATTCTCGGAGGGGTCAACCCCGTTACGTTGGGAAACAGCCCCCACCAGGTT  788
              || | |||  ||||  ||||| ||   |||   |    ||   |||||| |||||||| 
Sbjct  5847  CTCTTCCTGTCTCTCAAAGGGGCCAGATCCGCAGCACCCGGCTCCAGCCCTCACCAGGTC  5906

Query  789   TTTAACCTCACCTGGGAAGTGACTAATGGAGACCGAGAAACGGTGTGGGCAATAACCGGC  848
             |  ||| | |||||||||||||| ||||| || || || || || ||||||||| | |||
Sbjct  5907  TACAACATTACCTGGGAAGTGACCAATGGGGATCGGGAGACAGTATGGGCAATATCAGGC  5966

Query  849   AATCACCCTCTGTGGACTTGGTGGCCTGACCTCACACCAGATCTCTGTATGTTGGCCCTC  908
             || ||||||||||||||||||||||| | |||||| |||||| | |||||||| || |||
Sbjct  5967  AACCACCCTCTGTGGACTTGGTGGCCAGTCCTCACCCCAGATTTGTGTATGTTAGCTCTC  6026

Query  909   CACGGGCCGTCCTATTGGGGCCTAGAATATCGGGCTCCTTTTTCTCCTCCCCCGGGGCCC  968
                |||||| || | ||||| ||||| |||| ||| || | |||  | ||||||||||||
Sbjct  6027  AGTGGGCCGCCCCACTGGGGGCTAGAGTATCAGGCCCCCTATTCCTCGCCCCCGGGGCCC  6086

Query  969   CCCTGCTGTTCAGGAAGCAGCGACTCCACGCCAGGCTGTTCCAGAGATTGTGAGGAGCCC  1028
             || || || ||||| |||||||    |    |||||||| ||||||| ||  | ||||||
Sbjct  6087  CCTTGTTGCTCAGGGAGCAGCGGGAACGTTGCAGGCTGTGCCAGAGACTGCAACGAGCCC  6146

Query  1029  CTGACTTCATATACTCCCCGGTGCAATACGGCCTGGAACAGACTTAAG  1076
              |||| ||    || || |||||||| || ||||||||||||||||||
Sbjct  6147  TTGACCTCCCTCACCCCTCGGTGCAACACTGCCTGGAACAGACTTAAG  6194


 Score = 315 bits (348),  Expect = 4e-84
 Identities = 192/204 (94%), Gaps = 0/204 (0%)
 Strand=Plus/Plus

Query  185  GCGCCAGTCCTCCGATAGACTGAGTCGCCCGGGTACCCGTGTATCCAATAAAGCCTTTTG  244
            |||||||||||||||||||||||||||||||||||||||||||||||||||| ||| |||
Sbjct  1    GCGCCAGTCCTCCGATAGACTGAGTCGCCCGGGTACCCGTGTATCCAATAAATCCTCTTG  60

Query  245  CTGTTGCATCCGAATCGTGGTCTCGCTGATCCTTGGGAGGGTCTCCTCAGAGTGATTGAC  304
            ||||||||||||| |||||||||||||| |||||||||||||||||||||||||||||||
Sbjct  61   CTGTTGCATCCGACTCGTGGTCTCGCTGTTCCTTGGGAGGGTCTCCTCAGAGTGATTGAC  120

Query  305  TGCCCAGCCTGGGGGTCTTTCATTTGGGGGCTCGTCCGGGATCTGGAGACCCCCGCCCAG  364
            | |||  |  ||||||||||||||||||||||||||||||||||||||||||| ||||||
Sbjct  121  TACCCGTCTCGGGGGTCTTTCATTTGGGGGCTCGTCCGGGATCTGGAGACCCCTGCCCAG  180

Query  365  GGACCACCGACCCACCGTCGGGAG  388
            ||||||||||||||||  ||||||
Sbjct  181  GGACCACCGACCCACCACCGGGAG  204


 Score = 230 bits (254),  Expect = 1e-58
 Identities = 205/253 (81%), Gaps = 3/253 (1%)
 Strand=Plus/Plus

Query  1     GTCCCCAGAAATAGCTAAAACAACAACAGTTTCAAGAGACCCAGAAACTGTCTCAAGGTT  60
             ||||||||| || ||  || |  || |||||||   |||||||  |  ||| || ||| |
Sbjct  8073  GTCCCCAGATATGGCCCAACCCTCAGCAGTTTCTTAAGACCCATCAGATGTTTCCAGGCT  8132

Query  61    CCCCAGATGACCGGGGATCAACCCCAAGCCTCATTTAAACTAACCAATCAGCTCGCTTCT  120
             ||||  | |||| |  || | |||   |||| |||| || ||||||||||||  ||||||
Sbjct  8133  CCCCCAAGGACCTGAAATGA-CCCTGTGCCTTATTTGAATTAACCAATCAGCCTGCTTCT  8191

Query  121   CGCTTCTGTACCCGCGCTTATTGCTGCCC-AGCTCTATAAAAAGGGTAAGAACCCCACAC  179
             ||||||||| | |||||||  |||| ||| ||||||||||||  | | | |||||| |||
Sbjct  8192  CGCTTCTGTTCGCGCGCTT-CTGCTTCCCGAGCTCTATAAAAGAGCTCACAACCCCTCAC  8250

Query  180   TCGGCGCGCCAGTCCTCCGATAGACTGAGTCGCCCGGGTACCCGTGTATCCAATAAAGCC  239
             ||||||||||||||||||||||||||||||||||||||||||||||||||||||||| ||
Sbjct  8251  TCGGCGCGCCAGTCCTCCGATAGACTGAGTCGCCCGGGTACCCGTGTATCCAATAAATCC  8310

Query  240   TTTTGCTGTTGCA  252
             | |||||||||||
Sbjct  8311  TCTTGCTGTTGCA  8323


>Z11128.1 Friend murine leukemia virus FB29 complete genome
Length=8323

 Score = 437 bits (484),  Expect = 5e-121
 Identities = 520/708 (73%), Gaps = 18/708 (3%)
 Strand=Plus/Plus

Query  387   AGCTCACTTACAGGCCCTCCAAACGGTGCAGCGAGAAATTTGGAAACCACTGGCCGAGGC  446
             ||| || |||||||| ||| |   ||| ||||  ||| | |||| |||  |||| |  ||
Sbjct  5487  AGCCCATTTACAGGCACTCTACCTGGTCCAGCACGAAGTCTGGAGACCGTTGGCGGCAGC  5546

Query  447   CTACCGGGACCAACTAGACCAACCAGTGATACCACACCCCTTCCGGATTGGAGACTCCGT  506
              ||||  || ||||| ||||  || ||  | || ||||| |||||  | || ||| | ||
Sbjct  5547  TTACCAAGAACAACTGGACCGGCCGGTAGTGCCTCACCCTTTCCGAGTCGGTGACACAGT  5606

Query  507   GTGGGTGCGCCGGCACCAGACCAAAAACTTAGAACCTCGCTGGAAGGGACCCTACACCGT  566
             |||||| ||| | ||||| || |||||  ||||||| |||||||| ||||| || |||||
Sbjct  5607  GTGGGTCCGCAGACACCAAACTAAAAATCTAGAACCCCGCTGGAAAGGACCTTATACCGT  5666

Query  567   CCTACTGACCACCCCCACCGCTCTCAAGGTAGACGGCATCTCTGCATGGATACACGCCGC  626
             ||||||||| ||||||||||||||||| || ||||||||  | || ||||| ||||| ||
Sbjct  5667  CCTACTGACTACCCCCACCGCTCTCAAAGTGGACGGCATTGCAGCGTGGATCCACGCTGC  5726

Query  627   CCACGTCAAGGCAGCGACCAC---------GCCCCCGATAAAACCATCATGGAGAGTACA  677
             |||||| ||||| ||   |||         ||| ||     || |  ||||| | || ||
Sbjct  5727  CCACGTAAAGGCTGCCGACACCAGGATTGAGCCACCATCGGAATCGACATGGCGTGTTCA  5786

Query  678   ACGCTCTCAAAACCCTTTAAAAATCAGGTTAACCCGTGGGGCCCCCTAAT---------T  728
             |||||||||||| ||  |||| || || || ||||| ||| || ||||||         |
Sbjct  5787  ACGCTCTCAAAATCCCCTAAAGATAAGATTGACCCGCGGGACCTCCTAATCCCCTTAATT  5846

Query  729   GTCCTTCTGATTCTCGGAGGGGTCAACCCCGTTACGTTGGGAAACAGCCCCCACCAGGTT  788
              || | |||  ||||  ||||| ||   |||   |    ||   |||||| |||||||| 
Sbjct  5847  CTCTTCCTGTCTCTCAAAGGGGCCAGATCCGCAGCACCCGGCTCCAGCCCTCACCAGGTC  5906

Query  789   TTTAACCTCACCTGGGAAGTGACTAATGGAGACCGAGAAACGGTGTGGGCAATAACCGGC  848
             |  ||| | |||||||||||||| ||||| || || || || || ||||||||| | |||
Sbjct  5907  TACAACATTACCTGGGAAGTGACCAATGGGGATCGGGAGACAGTATGGGCAATATCAGGC  5966

Query  849   AATCACCCTCTGTGGACTTGGTGGCCTGACCTCACACCAGATCTCTGTATGTTGGCCCTC  908
             || ||||||||||||||||||||||| | |||||| |||||| | |||||||| || |||
Sbjct  5967  AACCACCCTCTGTGGACTTGGTGGCCAGTCCTCACCCCAGATTTGTGTATGTTAGCTCTC  6026

Query  909   CACGGGCCGTCCTATTGGGGCCTAGAATATCGGGCTCCTTTTTCTCCTCCCCCGGGGCCC  968
                |||||| || | ||||| ||||| |||| ||| || | |||  | ||||||||||||
Sbjct  6027  AGTGGGCCGCCCCACTGGGGGCTAGAGTATCAGGCCCCCTATTCCTCGCCCCCGGGGCCC  6086

Query  969   CCCTGCTGTTCAGGAAGCAGCGACTCCACGCCAGGCTGTTCCAGAGATTGTGAGGAGCCC  1028
             || || || ||||| |||||||    |    |||||||| ||||||| ||  | ||||||
Sbjct  6087  CCTTGTTGCTCAGGGAGCAGCGGGAACGTTGCAGGCTGTGCCAGAGACTGCAACGAGCCC  6146

Query  1029  CTGACTTCATATACTCCCCGGTGCAATACGGCCTGGAACAGACTTAAG  1076
              |||| ||    || || |||||||| || ||||||||||||||||||
Sbjct  6147  TTGACCTCCCTCACCCCTCGGTGCAACACTGCCTGGAACAGACTTAAG  6194


 Score = 315 bits (348),  Expect = 4e-84
 Identities = 192/204 (94%), Gaps = 0/204 (0%)
 Strand=Plus/Plus

Query  185  GCGCCAGTCCTCCGATAGACTGAGTCGCCCGGGTACCCGTGTATCCAATAAAGCCTTTTG  244
            |||||||||||||||||||||||||||||||||||||||||||||||||||| ||| |||
Sbjct  1    GCGCCAGTCCTCCGATAGACTGAGTCGCCCGGGTACCCGTGTATCCAATAAATCCTCTTG  60

Query  245  CTGTTGCATCCGAATCGTGGTCTCGCTGATCCTTGGGAGGGTCTCCTCAGAGTGATTGAC  304
            ||||||||||||| |||||||||||||| |||||||||||||||||||||||||||||||
Sbjct  61   CTGTTGCATCCGACTCGTGGTCTCGCTGTTCCTTGGGAGGGTCTCCTCAGAGTGATTGAC  120

Query  305  TGCCCAGCCTGGGGGTCTTTCATTTGGGGGCTCGTCCGGGATCTGGAGACCCCCGCCCAG  364
            | |||  |  ||||||||||||||||||||||||||||||||||||||||||| ||||||
Sbjct  121  TACCCGTCTCGGGGGTCTTTCATTTGGGGGCTCGTCCGGGATCTGGAGACCCCTGCCCAG  180

Query  365  GGACCACCGACCCACCGTCGGGAG  388
            ||||||||||||||||  ||||||
Sbjct  181  GGACCACCGACCCACCACCGGGAG  204


 Score = 230 bits (254),  Expect = 1e-58
 Identities = 205/253 (81%), Gaps = 3/253 (1%)
 Strand=Plus/Plus

Query  1     GTCCCCAGAAATAGCTAAAACAACAACAGTTTCAAGAGACCCAGAAACTGTCTCAAGGTT  60
             ||||||||| || ||  || |  || |||||||   |||||||  |  ||| || ||| |
Sbjct  8073  GTCCCCAGATATGGCCCAACCCTCAGCAGTTTCTTAAGACCCATCAGATGTTTCCAGGCT  8132

Query  61    CCCCAGATGACCGGGGATCAACCCCAAGCCTCATTTAAACTAACCAATCAGCTCGCTTCT  120
             ||||  | |||| |  || | |||   |||| |||| || ||||||||||||  ||||||
Sbjct  8133  CCCCCAAGGACCTGAAATGA-CCCTGTGCCTTATTTGAATTAACCAATCAGCCTGCTTCT  8191

Query  121   CGCTTCTGTACCCGCGCTTATTGCTGCCC-AGCTCTATAAAAAGGGTAAGAACCCCACAC  179
             ||||||||| | |||||||  |||| ||| ||||||||||||  | | | |||||| |||
Sbjct  8192  CGCTTCTGTTCGCGCGCTT-CTGCTTCCCGAGCTCTATAAAAGAGCTCACAACCCCTCAC  8250

Query  180   TCGGCGCGCCAGTCCTCCGATAGACTGAGTCGCCCGGGTACCCGTGTATCCAATAAAGCC  239
             ||||||||||||||||||||||||||||||||||||||||||||||||||||||||| ||
Sbjct  8251  TCGGCGCGCCAGTCCTCCGATAGACTGAGTCGCCCGGGTACCCGTGTATCCAATAAATCC  8310

Query  240   TTTTGCTGTTGCA  252
             | |||||||||||
Sbjct  8311  TCTTGCTGTTGCA  8323


>NC_001702.1 Murine type C retrovirus, complete genome
Length=8135

 Score = 382 bits (423),  Expect = 4e-104
 Identities = 345/431 (80%), Gaps = 6/431 (1%)
 Strand=Plus/Plus

Query  387   AGCTCACTTACAGGCCCTCCAAACGGTGCAGCGAGAAATTTGGAAACCACTGGCCGAGGC  446
             |||||||||||||||||||||| | || || |||||  | ||||| || |||||||  ||
Sbjct  5506  AGCTCACTTACAGGCCCTCCAAGCAGTACAACGAGAGGTCTGGAAGCCGCTGGCCGCTGC  5565

Query  447   CTACCGGGACCAACTAGACCAACCAGTGATACCACACCCCTTCCGGATTGGAGACTCCGT  506
              || | |||||| ||||| || |||||||||||||||||||||||  | || ||| ||||
Sbjct  5566  TTATCAGGACCAGCTAGATCAGCCAGTGATACCACACCCCTTCCGTGTCGGTGACGCCGT  5625

Query  507   GTGGGTGCGCCGGCACCAGACCAAAAACTTAGAACCTCGCTGGAAGGGACCCTACACCGT  566
             |||||| |||||||||||||| || ||||| |||||||||||||| ||||||||||||||
Sbjct  5626  GTGGGTACGCCGGCACCAGACTAAGAACTTGGAACCTCGCTGGAAAGGACCCTACACCGT  5685

Query  567   CCTACTGACCACCCCCACCGCTCTCAAGGTAGACGGCATCTCTGCATGGATACACGCCGC  626
             ||| ||||||||||||||||||||||| || |||||||||||||| ||||||||||||||
Sbjct  5686  CCTGCTGACCACCCCCACCGCTCTCAAAGTTGACGGCATCTCTGCGTGGATACACGCCGC  5745

Query  627   CCACGTCAAGGCAGCGACCACGCCCCCGATAAAACCATCATGGAGAGTACAACGCTCTCA  686
              ||||| ||||| ||||| || || |||     | || ||||||  || || || |||||
Sbjct  5746  TCACGTAAAGGCGGCGACAACTCCTCCGGCCGGAGCAGCATGGAAGGTCCAGCGTTCTCA  5805

Query  687   AAACCCTTTAAAAATCAGGTTAACCCGTGGGGCCCCCTAATTGTCCTTCTGATTCTCGGA  746
             |||||| ||||| || || |||||||||||||||||||||| ||  |   || ||| || 
Sbjct  5806  AAACCCCTTAAAGATAAGATTAACCCGTGGGGCCCCCTAATAGTTATAGGGA-TCTTGGT  5864

Query  747   GGGGTC---AACCCCGTTACGTTGGGAAACAGCCCCCACCAGGTTTTTAACCTCACCTGG  803
             | || |   | || || |||   | |  ||||||| |||||||| || ||  |||| |||
Sbjct  5865  GAGGGCAGGAGCCTCGGTACAACGTG--ACAGCCCTCACCAGGTCTTCAATGTCACTTGG  5922

Query  804   GAAGTGACTAA  814
               ||| || ||
Sbjct  5923  AGAGTTACCAA  5933


 Score = 308 bits (341),  Expect = 7e-82
 Identities = 192/205 (94%), Gaps = 1/205 (0%)
 Strand=Plus/Plus

Query  185  GCGCCAGTCCTCCGATAGACTGAGTCGCCCGGGTACCCGTGTATCCAATAAAGCCTTTTG  244
            ||||||||| ||||||||||||||||||||||||||||||||  ||||||||||||||||
Sbjct  1    GCGCCAGTCATCCGATAGACTGAGTCGCCCGGGTACCCGTGTTCCCAATAAAGCCTTTTG  60

Query  245  CTGTT-GCATCCGAATCGTGGTCTCGCTGATCCTTGGGAGGGTCTCCTCAGAGTGATTGA  303
            ||||| ||||||||| ||||| ||||||| ||||||||||||||||||| ||||||||||
Sbjct  61   CTGTTTGCATCCGAAACGTGGCCTCGCTGTTCCTTGGGAGGGTCTCCTCTGAGTGATTGA  120

Query  304  CTGCCCAGCCTGGGGGTCTTTCATTTGGGGGCTCGTCCGGGATCTGGAGACCCCCGCCCA  363
            || ||| ||  |||||||||||||||||||||||||||||||| ||||||||||||||||
Sbjct  121  CTACCCGGCTCGGGGGTCTTTCATTTGGGGGCTCGTCCGGGATTTGGAGACCCCCGCCCA  180

Query  364  GGGACCACCGACCCACCGTCGGGAG  388
            |||||||||||||||||||||||||
Sbjct  181  GGGACCACCGACCCACCGTCGGGAG  205


 Score = 162 bits (179),  Expect = 6e-38
 Identities = 149/181 (82%), Gaps = 7/181 (4%)
 Strand=Plus/Plus

Query  6     CAGAAATAGCTAAAACAACAACAGTTTCAAGAGA--CCCAGAAACTGTCTCAAGGTTCCC  63
             |||| | ||| |||  | ||||||||||  || |  ||||    | || ||||| |||||
Sbjct  7958  CAGATAAAGCGAAACTAGCAACAGTTTCTGGAAAGTCCCACCT-CAGTTTCAAG-TTCCC  8015

Query  64    CAGATGACCGGGGATCAACCCCAAGCCTCATTTAAACTAACCAATCAGCTCGCTTCTCGC  123
             || | ||||||| |  |||||||||||| |||||||||||||||||||||||||||||||
Sbjct  8016  CAAAAGACCGGGAAA-AACCCCAAGCCTTATTTAAACTAACCAATCAGCTCGCTTCTCGC  8074

Query  124   TTCTGTACCCGCGCTTATTGCTGCCCAGCTCTATAAAA-AGGGTAAGAACCCCACACTCG  182
             ||||||   ||||||| ||||| |||||| |||||||| ||||||| |||||||||||||
Sbjct  8075  TTCTGTTAACGCGCTTTTTGCTCCCCAGCCCTATAAAAGAGGGTAA-AACCCCACACTCG  8133

Query  183   G  183
             |
Sbjct  8134  G  8134


>X94150.1 Retroviridae complete genome (murine type C retrovirus)
Length=8135

 Score = 382 bits (423),  Expect = 4e-104
 Identities = 345/431 (80%), Gaps = 6/431 (1%)
 Strand=Plus/Plus

Query  387   AGCTCACTTACAGGCCCTCCAAACGGTGCAGCGAGAAATTTGGAAACCACTGGCCGAGGC  446
             |||||||||||||||||||||| | || || |||||  | ||||| || |||||||  ||
Sbjct  5506  AGCTCACTTACAGGCCCTCCAAGCAGTACAACGAGAGGTCTGGAAGCCGCTGGCCGCTGC  5565

Query  447   CTACCGGGACCAACTAGACCAACCAGTGATACCACACCCCTTCCGGATTGGAGACTCCGT  506
              || | |||||| ||||| || |||||||||||||||||||||||  | || ||| ||||
Sbjct  5566  TTATCAGGACCAGCTAGATCAGCCAGTGATACCACACCCCTTCCGTGTCGGTGACGCCGT  5625

Query  507   GTGGGTGCGCCGGCACCAGACCAAAAACTTAGAACCTCGCTGGAAGGGACCCTACACCGT  566
             |||||| |||||||||||||| || ||||| |||||||||||||| ||||||||||||||
Sbjct  5626  GTGGGTACGCCGGCACCAGACTAAGAACTTGGAACCTCGCTGGAAAGGACCCTACACCGT  5685

Query  567   CCTACTGACCACCCCCACCGCTCTCAAGGTAGACGGCATCTCTGCATGGATACACGCCGC  626
             ||| ||||||||||||||||||||||| || |||||||||||||| ||||||||||||||
Sbjct  5686  CCTGCTGACCACCCCCACCGCTCTCAAAGTTGACGGCATCTCTGCGTGGATACACGCCGC  5745

Query  627   CCACGTCAAGGCAGCGACCACGCCCCCGATAAAACCATCATGGAGAGTACAACGCTCTCA  686
              ||||| ||||| ||||| || || |||     | || ||||||  || || || |||||
Sbjct  5746  TCACGTAAAGGCGGCGACAACTCCTCCGGCCGGAGCAGCATGGAAGGTCCAGCGTTCTCA  5805

Query  687   AAACCCTTTAAAAATCAGGTTAACCCGTGGGGCCCCCTAATTGTCCTTCTGATTCTCGGA  746
             |||||| ||||| || || |||||||||||||||||||||| ||  |   || ||| || 
Sbjct  5806  AAACCCCTTAAAGATAAGATTAACCCGTGGGGCCCCCTAATAGTTATAGGGA-TCTTGGT  5864

Query  747   GGGGTC---AACCCCGTTACGTTGGGAAACAGCCCCCACCAGGTTTTTAACCTCACCTGG  803
             | || |   | || || |||   | |  ||||||| |||||||| || ||  |||| |||
Sbjct  5865  GAGGGCAGGAGCCTCGGTACAACGTG--ACAGCCCTCACCAGGTCTTCAATGTCACTTGG  5922

Query  804   GAAGTGACTAA  814
               ||| || ||
Sbjct  5923  AGAGTTACCAA  5933


 Score = 308 bits (341),  Expect = 7e-82
 Identities = 192/205 (94%), Gaps = 1/205 (0%)
 Strand=Plus/Plus

Query  185  GCGCCAGTCCTCCGATAGACTGAGTCGCCCGGGTACCCGTGTATCCAATAAAGCCTTTTG  244
            ||||||||| ||||||||||||||||||||||||||||||||  ||||||||||||||||
Sbjct  1    GCGCCAGTCATCCGATAGACTGAGTCGCCCGGGTACCCGTGTTCCCAATAAAGCCTTTTG  60

Query  245  CTGTT-GCATCCGAATCGTGGTCTCGCTGATCCTTGGGAGGGTCTCCTCAGAGTGATTGA  303
            ||||| ||||||||| ||||| ||||||| ||||||||||||||||||| ||||||||||
Sbjct  61   CTGTTTGCATCCGAAACGTGGCCTCGCTGTTCCTTGGGAGGGTCTCCTCTGAGTGATTGA  120

Query  304  CTGCCCAGCCTGGGGGTCTTTCATTTGGGGGCTCGTCCGGGATCTGGAGACCCCCGCCCA  363
            || ||| ||  |||||||||||||||||||||||||||||||| ||||||||||||||||
Sbjct  121  CTACCCGGCTCGGGGGTCTTTCATTTGGGGGCTCGTCCGGGATTTGGAGACCCCCGCCCA  180

Query  364  GGGACCACCGACCCACCGTCGGGAG  388
            |||||||||||||||||||||||||
Sbjct  181  GGGACCACCGACCCACCGTCGGGAG  205


 Score = 162 bits (179),  Expect = 6e-38
 Identities = 149/181 (82%), Gaps = 7/181 (4%)
 Strand=Plus/Plus

Query  6     CAGAAATAGCTAAAACAACAACAGTTTCAAGAGA--CCCAGAAACTGTCTCAAGGTTCCC  63
             |||| | ||| |||  | ||||||||||  || |  ||||    | || ||||| |||||
Sbjct  7958  CAGATAAAGCGAAACTAGCAACAGTTTCTGGAAAGTCCCACCT-CAGTTTCAAG-TTCCC  8015

Query  64    CAGATGACCGGGGATCAACCCCAAGCCTCATTTAAACTAACCAATCAGCTCGCTTCTCGC  123
             || | ||||||| |  |||||||||||| |||||||||||||||||||||||||||||||
Sbjct  8016  CAAAAGACCGGGAAA-AACCCCAAGCCTTATTTAAACTAACCAATCAGCTCGCTTCTCGC  8074

Query  124   TTCTGTACCCGCGCTTATTGCTGCCCAGCTCTATAAAA-AGGGTAAGAACCCCACACTCG  182
             ||||||   ||||||| ||||| |||||| |||||||| ||||||| |||||||||||||
Sbjct  8075  TTCTGTTAACGCGCTTTTTGCTCCCCAGCCCTATAAAAGAGGGTAA-AACCCCACACTCG  8133

Query  183   G  183
             |
Sbjct  8134  G  8134


>NC_007815.2 PreXMRV-1 provirus, complete genome
Length=8197

 Score = 378 bits (418),  Expect = 4e-103
 Identities = 344/431 (80%), Gaps = 6/431 (1%)
 Strand=Plus/Plus

Query  387   AGCTCACTTACAGGCCCTCCAAACGGTGCAGCGAGAAATTTGGAAACCACTGGCCGAGGC  446
             |||||||||||||||||||||| | || || | |||  | ||||| || |||||||  ||
Sbjct  5488  AGCTCACTTACAGGCCCTCCAAGCAGTACAACAAGAGGTCTGGAAGCCGCTGGCCGCTGC  5547

Query  447   CTACCGGGACCAACTAGACCAACCAGTGATACCACACCCCTTCCGGATTGGAGACTCCGT  506
              || | |||||| ||||| || |||||||||||||||||||||||  | || ||| ||||
Sbjct  5548  TTATCAGGACCAGCTAGATCAGCCAGTGATACCACACCCCTTCCGTGTCGGTGACGCCGT  5607

Query  507   GTGGGTGCGCCGGCACCAGACCAAAAACTTAGAACCTCGCTGGAAGGGACCCTACACCGT  566
             |||||| |||||||||||||| || |||||||||||||||||||| ||||||||||||||
Sbjct  5608  GTGGGTACGCCGGCACCAGACTAAGAACTTAGAACCTCGCTGGAAAGGACCCTACACCGT  5667

Query  567   CCTACTGACCACCCCCACCGCTCTCAAGGTAGACGGCATCTCTGCATGGATACACGCCGC  626
             ||| ||||| ||||||||||||||||| ||||||||||||||||| ||||||||||||||
Sbjct  5668  CCTGCTGACAACCCCCACCGCTCTCAAAGTAGACGGCATCTCTGCGTGGATACACGCCGC  5727

Query  627   CCACGTCAAGGCAGCGACCACGCCCCCGATAAAACCATCATGGAGAGTACAACGCTCTCA  686
              ||||| ||||| ||||| || || |||     | || |||||| ||| || || |||||
Sbjct  5728  TCACGTAAAGGCGGCGACAACTCCTCCGGCCGGAACAGCATGGAAAGTCCAGCGTTCTCA  5787

Query  687   AAACCCTTTAAAAATCAGGTTAACCCGTGGGGCCCCCTAATTGTCCTTCTGATTCTCGGA  746
             |||||| ||||| || || ||||||||||||||||||| ||  |  |   || ||| || 
Sbjct  5788  AAACCCCTTAAAGATAAGATTAACCCGTGGGGCCCCCTGATAATTATGGGGA-TCTTGGT  5846

Query  747   GGGGTC---AACCCCGTTACGTTGGGAAACAGCCCCCACCAGGTTTTTAACCTCACCTGG  803
             | || |   | || |  |||   | |  ||||||| |||||||| |||||  |||| |||
Sbjct  5847  GAGGGCAGGAGCCTCAGTACAACGTG--ACAGCCCTCACCAGGTCTTTAATGTCACTTGG  5904

Query  804   GAAGTGACTAA  814
              || | || ||
Sbjct  5905  AAAATTACCAA  5915


 Score = 313 bits (346),  Expect = 2e-83
 Identities = 193/205 (94%), Gaps = 1/205 (0%)
 Strand=Plus/Plus

Query  185  GCGCCAGTCCTCCGATAGACTGAGTCGCCCGGGTACCCGTGTATCCAATAAAGCCTTTTG  244
            ||||||||| ||||||||||||||||||||||||||||||||  ||||||||||||||||
Sbjct  1    GCGCCAGTCATCCGATAGACTGAGTCGCCCGGGTACCCGTGTTCCCAATAAAGCCTTTTG  60

Query  245  CTGTT-GCATCCGAATCGTGGTCTCGCTGATCCTTGGGAGGGTCTCCTCAGAGTGATTGA  303
            ||||| ||||||||| ||||| ||||||| ||||||||||||||||||||||||||||||
Sbjct  61   CTGTTTGCATCCGAAGCGTGGCCTCGCTGTTCCTTGGGAGGGTCTCCTCAGAGTGATTGA  120

Query  304  CTGCCCAGCCTGGGGGTCTTTCATTTGGGGGCTCGTCCGGGATCTGGAGACCCCCGCCCA  363
            || ||||||  ||||||||||||||||||||||||||||||||  |||||||||||||||
Sbjct  121  CTACCCAGCTCGGGGGTCTTTCATTTGGGGGCTCGTCCGGGATTCGGAGACCCCCGCCCA  180

Query  364  GGGACCACCGACCCACCGTCGGGAG  388
            |||||||||||||||||||||||||
Sbjct  181  GGGACCACCGACCCACCGTCGGGAG  205


 Score = 275 bits (304),  Expect = 4e-72
 Identities = 223/263 (85%), Gaps = 13/263 (5%)
 Strand=Plus/Plus

Query  1     GTCCCCAGAAATAGCTAAAACAACAACAGTTTCAAGAGA--CCCAGAAACTGTCTCAAGG  58
             |||| |||| | ||| |||  ||||||||||||  || |  ||||    | || ||||| 
Sbjct  7938  GTCCTCAGATAAAGCGAAACTAACAACAGTTTCTGGAAAGTCCCACCT-CAGTTTCAAG-  7995

Query  59    TTCCCCAGATGACCGGGGATCAACCCCAAGCCTCATTTAAACTAACCAATCAGCTCGCTT  118
             ||||||| | ||||||| |  | |||||||||| ||||||||||||||||||||||||||
Sbjct  7996  TTCCCCAAAAGACCGGGAAATA-CCCCAAGCCTTATTTAAACTAACCAATCAGCTCGCTT  8054

Query  119   CTCGCTTCTGTACCCGCGCTTATTGCTGCCCAG------CTCTATAAAAAGGG-TAAGAA  171
             ||||||||||||||||||||| ||||| |||||      | |||||||||||| ||||||
Sbjct  8055  CTCGCTTCTGTACCCGCGCTTTTTGCTCCCCAGTCCTAGCCCTATAAAAAGGGGTAAGAA  8114

Query  172   CCCCACACTCGGCGCGCCAGTCCTCCGATAGACTGAGTCGCCCGGGTACCCGTGTATCCA  231
             | |||||||||||||||||||| ||||||||||||||||||||||||||||||||  |||
Sbjct  8115  CTCCACACTCGGCGCGCCAGTCATCCGATAGACTGAGTCGCCCGGGTACCCGTGTTCCCA  8174

Query  232   ATAAAGCCTTTTGCTG-TTGCAT  253
             |||||||||||||||| ||||||
Sbjct  8175  ATAAAGCCTTTTGCTGTTTGCAT  8197


>FR871849.1 PreXMRV-1 complete proviral genome
Length=8197

 Score = 378 bits (418),  Expect = 4e-103
 Identities = 344/431 (80%), Gaps = 6/431 (1%)
 Strand=Plus/Plus

Query  387   AGCTCACTTACAGGCCCTCCAAACGGTGCAGCGAGAAATTTGGAAACCACTGGCCGAGGC  446
             |||||||||||||||||||||| | || || | |||  | ||||| || |||||||  ||
Sbjct  5488  AGCTCACTTACAGGCCCTCCAAGCAGTACAACAAGAGGTCTGGAAGCCGCTGGCCGCTGC  5547

Query  447   CTACCGGGACCAACTAGACCAACCAGTGATACCACACCCCTTCCGGATTGGAGACTCCGT  506
              || | |||||| ||||| || |||||||||||||||||||||||  | || ||| ||||
Sbjct  5548  TTATCAGGACCAGCTAGATCAGCCAGTGATACCACACCCCTTCCGTGTCGGTGACGCCGT  5607

Query  507   GTGGGTGCGCCGGCACCAGACCAAAAACTTAGAACCTCGCTGGAAGGGACCCTACACCGT  566
             |||||| |||||||||||||| || |||||||||||||||||||| ||||||||||||||
Sbjct  5608  GTGGGTACGCCGGCACCAGACTAAGAACTTAGAACCTCGCTGGAAAGGACCCTACACCGT  5667

Query  567   CCTACTGACCACCCCCACCGCTCTCAAGGTAGACGGCATCTCTGCATGGATACACGCCGC  626
             ||| ||||| ||||||||||||||||| ||||||||||||||||| ||||||||||||||
Sbjct  5668  CCTGCTGACAACCCCCACCGCTCTCAAAGTAGACGGCATCTCTGCGTGGATACACGCCGC  5727

Query  627   CCACGTCAAGGCAGCGACCACGCCCCCGATAAAACCATCATGGAGAGTACAACGCTCTCA  686
              ||||| ||||| ||||| || || |||     | || |||||| ||| || || |||||
Sbjct  5728  TCACGTAAAGGCGGCGACAACTCCTCCGGCCGGAACAGCATGGAAAGTCCAGCGTTCTCA  5787

Query  687   AAACCCTTTAAAAATCAGGTTAACCCGTGGGGCCCCCTAATTGTCCTTCTGATTCTCGGA  746
             |||||| ||||| || || ||||||||||||||||||| ||  |  |   || ||| || 
Sbjct  5788  AAACCCCTTAAAGATAAGATTAACCCGTGGGGCCCCCTGATAATTATGGGGA-TCTTGGT  5846

Query  747   GGGGTC---AACCCCGTTACGTTGGGAAACAGCCCCCACCAGGTTTTTAACCTCACCTGG  803
             | || |   | || |  |||   | |  ||||||| |||||||| |||||  |||| |||
Sbjct  5847  GAGGGCAGGAGCCTCAGTACAACGTG--ACAGCCCTCACCAGGTCTTTAATGTCACTTGG  5904

Query  804   GAAGTGACTAA  814
              || | || ||
Sbjct  5905  AAAATTACCAA  5915


 Score = 313 bits (346),  Expect = 2e-83
 Identities = 193/205 (94%), Gaps = 1/205 (0%)
 Strand=Plus/Plus

Query  185  GCGCCAGTCCTCCGATAGACTGAGTCGCCCGGGTACCCGTGTATCCAATAAAGCCTTTTG  244
            ||||||||| ||||||||||||||||||||||||||||||||  ||||||||||||||||
Sbjct  1    GCGCCAGTCATCCGATAGACTGAGTCGCCCGGGTACCCGTGTTCCCAATAAAGCCTTTTG  60

Query  245  CTGTT-GCATCCGAATCGTGGTCTCGCTGATCCTTGGGAGGGTCTCCTCAGAGTGATTGA  303
            ||||| ||||||||| ||||| ||||||| ||||||||||||||||||||||||||||||
Sbjct  61   CTGTTTGCATCCGAAGCGTGGCCTCGCTGTTCCTTGGGAGGGTCTCCTCAGAGTGATTGA  120

Query  304  CTGCCCAGCCTGGGGGTCTTTCATTTGGGGGCTCGTCCGGGATCTGGAGACCCCCGCCCA  363
            || ||||||  ||||||||||||||||||||||||||||||||  |||||||||||||||
Sbjct  121  CTACCCAGCTCGGGGGTCTTTCATTTGGGGGCTCGTCCGGGATTCGGAGACCCCCGCCCA  180

Query  364  GGGACCACCGACCCACCGTCGGGAG  388
            |||||||||||||||||||||||||
Sbjct  181  GGGACCACCGACCCACCGTCGGGAG  205


 Score = 275 bits (304),  Expect = 4e-72
 Identities = 223/263 (85%), Gaps = 13/263 (5%)
 Strand=Plus/Plus

Query  1     GTCCCCAGAAATAGCTAAAACAACAACAGTTTCAAGAGA--CCCAGAAACTGTCTCAAGG  58
             |||| |||| | ||| |||  ||||||||||||  || |  ||||    | || ||||| 
Sbjct  7938  GTCCTCAGATAAAGCGAAACTAACAACAGTTTCTGGAAAGTCCCACCT-CAGTTTCAAG-  7995

Query  59    TTCCCCAGATGACCGGGGATCAACCCCAAGCCTCATTTAAACTAACCAATCAGCTCGCTT  118
             ||||||| | ||||||| |  | |||||||||| ||||||||||||||||||||||||||
Sbjct  7996  TTCCCCAAAAGACCGGGAAATA-CCCCAAGCCTTATTTAAACTAACCAATCAGCTCGCTT  8054

Query  119   CTCGCTTCTGTACCCGCGCTTATTGCTGCCCAG------CTCTATAAAAAGGG-TAAGAA  171
             ||||||||||||||||||||| ||||| |||||      | |||||||||||| ||||||
Sbjct  8055  CTCGCTTCTGTACCCGCGCTTTTTGCTCCCCAGTCCTAGCCCTATAAAAAGGGGTAAGAA  8114

Query  172   CCCCACACTCGGCGCGCCAGTCCTCCGATAGACTGAGTCGCCCGGGTACCCGTGTATCCA  231
             | |||||||||||||||||||| ||||||||||||||||||||||||||||||||  |||
Sbjct  8115  CTCCACACTCGGCGCGCCAGTCATCCGATAGACTGAGTCGCCCGGGTACCCGTGTTCCCA  8174

Query  232   ATAAAGCCTTTTGCTG-TTGCAT  253
             |||||||||||||||| ||||||
Sbjct  8175  ATAAAGCCTTTTGCTGTTTGCAT  8197


>NC_003059.1 Porcine endogenous retrovirus E, complete genome
Length=8072

 Score = 49.1 bits (53),  Expect = 0.001
 Identities = 55/74 (74%), Gaps = 0/74 (0%)
 Strand=Plus/Plus

Query  547   TGGAAGGGACCCTACACCGTCCTACTGACCACCCCCACCGCTCTCAAGGTAGACGGCATC  606
             |||||||| ||||| || ||  | || |||||||||||| |||| || |||   || || 
Sbjct  6032  TGGAAGGGCCCCTATACTGTAATTCTAACCACCCCCACCACTCTTAAAGTAACAGGAATA  6091

Query  607   TCTGCATGGATACA  620
               ||| ||||| ||
Sbjct  6092  GATGCTTGGATCCA  6105


>AF356697.1 Porcine endogenous retrovirus class E clone P14.1, 
complete genome
Length=8072

 Score = 49.1 bits (53),  Expect = 0.001
 Identities = 55/74 (74%), Gaps = 0/74 (0%)
 Strand=Plus/Plus

Query  547   TGGAAGGGACCCTACACCGTCCTACTGACCACCCCCACCGCTCTCAAGGTAGACGGCATC  606
             |||||||| ||||| || ||  | || |||||||||||| |||| || |||   || || 
Sbjct  6032  TGGAAGGGCCCCTATACTGTAATTCTAACCACCCCCACCACTCTTAAAGTAACAGGAATA  6091

Query  607   TCTGCATGGATACA  620
               ||| ||||| ||
Sbjct  6092  GATGCTTGGATCCA  6105


>NC_031906.1 Synechococcus phage S-CAM3 isolate 1010CC42, complete 
genome
Length=198190

 Score = 41.0 bits (44),  Expect = 0.14
 Identities = 28/32 (88%), Gaps = 0/32 (0%)
 Strand=Plus/Minus

Query  227    ATCCAATAAAGCCTTTTGCTGTTGCATCCGAA  258
              ||||||||||| |||||| ||||  |||||||
Sbjct  98080  ATCCAATAAAGTCTTTTGATGTTCTATCCGAA  98049


>KU686199.1 Synechococcus phage S-CAM3 isolate 1010CC42, complete 
genome
Length=198190

 Score = 41.0 bits (44),  Expect = 0.14
 Identities = 28/32 (88%), Gaps = 0/32 (0%)
 Strand=Plus/Minus

Query  227    ATCCAATAAAGCCTTTTGCTGTTGCATCCGAA  258
              ||||||||||| |||||| ||||  |||||||
Sbjct  98080  ATCCAATAAAGTCTTTTGATGTTCTATCCGAA  98049


>NC_026440.1 Pandoravirus inopinatum isolate KlaHel, complete 
genome
Length=2243109

 Score = 37.4 bits (40),  Expect = 1.8
 Identities = 23/25 (92%), Gaps = 0/25 (0%)
 Strand=Plus/Minus

Query  855     CCTCTGTGGACTTGGTGGCCTGACC  879
               || |||| |||||||||||||||||
Sbjct  946519  CCGCTGTCGACTTGGTGGCCTGACC  946495


>NC_022517.1 Baboon endogenous virus strain M7 proviral DNA, complete 
genome
Length=8507

 Score = 37.4 bits (40),  Expect = 1.8
 Identities = 23/25 (92%), Gaps = 0/25 (0%)
 Strand=Plus/Plus

Query  325  CATTTGGGGGCTCGTCCGGGATCTG  349
            ||| |||||||||||||||||| ||
Sbjct  552  CATCTGGGGGCTCGTCCGGGATTTG  576


>KP136319.1 Pandoravirus inopinatum isolate KlaHel, complete genome
Length=2243109

 Score = 37.4 bits (40),  Expect = 1.8
 Identities = 23/25 (92%), Gaps = 0/25 (0%)
 Strand=Plus/Minus

Query  855     CCTCTGTGGACTTGGTGGCCTGACC  879
               || |||| |||||||||||||||||
Sbjct  946519  CCGCTGTCGACTTGGTGGCCTGACC  946495


>D10032.1 Baboon endogenous virus strain M7 proviral DNA, complete 
genome
Length=8507

 Score = 37.4 bits (40),  Expect = 1.8
 Identities = 23/25 (92%), Gaps = 0/25 (0%)
 Strand=Plus/Plus

Query  325  CATTTGGGGGCTCGTCCGGGATCTG  349
            ||| |||||||||||||||||| ||
Sbjct  552  CATCTGGGGGCTCGTCCGGGATTTG  576


>NC_048045.1 Caulobacter phage CcrBL10, complete genome
Length=220934

 Score = 36.5 bits (39),  Expect = 6.1
 Identities = 30/37 (81%), Gaps = 0/37 (0%)
 Strand=Plus/Minus

Query  495     TGGAGACTCCGTGTGGGTGCGCCGGCACCAGACCAAA  531
               ||| ||| ||| | ||||||||||||  ||| |||||
Sbjct  201730  TGGTGACGCCGGGCGGGTGCGCCGGCGTCAGGCCAAA  201694


>NC_042117.1 Microbacterium phage Golden, complete genome
Length=39640

 Score = 36.5 bits (39),  Expect = 6.1
 Identities = 30/36 (83%), Gaps = 2/36 (6%)
 Strand=Plus/Plus

Query  610   GCATGGATACACGCCGC--CCACGTCAAGGCAGCGA  643
             |||||| | | |||| |  |||||||||||||||||
Sbjct  7495  GCATGGCTGCCCGCCCCTTCCACGTCAAGGCAGCGA  7530


>MH588544.1 Caulobacter phage CcrBL10, complete genome
Length=220934

 Score = 36.5 bits (39),  Expect = 6.1
 Identities = 30/37 (81%), Gaps = 0/37 (0%)
 Strand=Plus/Minus

Query  495     TGGAGACTCCGTGTGGGTGCGCCGGCACCAGACCAAA  531
               ||| ||| ||| | ||||||||||||  ||| |||||
Sbjct  201730  TGGTGACGCCGGGCGGGTGCGCCGGCGTCAGGCCAAA  201694


>MG925343.1 Microbacterium phage Golden, complete genome
Length=39640

 Score = 36.5 bits (39),  Expect = 6.1
 Identities = 30/36 (83%), Gaps = 2/36 (6%)
 Strand=Plus/Plus

Query  610   GCATGGATACACGCCGC--CCACGTCAAGGCAGCGA  643
             |||||| | | |||| |  |||||||||||||||||
Sbjct  7495  GCATGGCTGCCCGCCCCTTCCACGTCAAGGCAGCGA  7530


>NC_042011.1 Streptomyces phage Peebs, complete genome
Length=133047

 Score = 35.6 bits (38),  Expect = 6.1
 Identities = 19/19 (100%), Gaps = 0/19 (0%)
 Strand=Plus/Minus

Query  106   AATCAGCTCGCTTCTCGCT  124
             |||||||||||||||||||
Sbjct  8598  AATCAGCTCGCTTCTCGCT  8580


 Score = 35.6 bits (38),  Expect = 6.1
 Identities = 19/19 (100%), Gaps = 0/19 (0%)
 Strand=Plus/Minus

Query  106     AATCAGCTCGCTTCTCGCT  124
               |||||||||||||||||||
Sbjct  130573  AATCAGCTCGCTTCTCGCT  130555


>NC_047777.1 Escherichia phage ZG49, complete genome
Length=40291

 Score = 35.6 bits (38),  Expect = 6.1
 Identities = 25/29 (86%), Gaps = 0/29 (0%)
 Strand=Plus/Plus

Query  36     GAGACCCAGAAACTGTCTCAAGGTTCCCC  64
              |||||| ||| || | |||||||||||||
Sbjct  21780  GAGACCAAGAGACAGACTCAAGGTTCCCC  21808


>NC_031024.1 Bacillus phage Belinda, complete genome
Length=162308

 Score = 35.6 bits (38),  Expect = 6.1
 Identities = 19/19 (100%), Gaps = 0/19 (0%)
 Strand=Plus/Plus

Query  8      GAAATAGCTAAAACAACAA  26
              |||||||||||||||||||
Sbjct  80278  GAAATAGCTAAAACAACAA  80296


>NC_031070.1 Bacillus phage Nemo, complete genome
Length=162375

 Score = 35.6 bits (38),  Expect = 6.1
 Identities = 19/19 (100%), Gaps = 0/19 (0%)
 Strand=Plus/Plus

Query  8      GAAATAGCTAAAACAACAA  26
              |||||||||||||||||||
Sbjct  80028  GAAATAGCTAAAACAACAA  80046


>MF347638.1 Streptomyces phage Peebs, complete genome
Length=133047

 Score = 35.6 bits (38),  Expect = 6.1
 Identities = 19/19 (100%), Gaps = 0/19 (0%)
 Strand=Plus/Minus

Query  106   AATCAGCTCGCTTCTCGCT  124
             |||||||||||||||||||
Sbjct  8598  AATCAGCTCGCTTCTCGCT  8580


 Score = 35.6 bits (38),  Expect = 6.1
 Identities = 19/19 (100%), Gaps = 0/19 (0%)
 Strand=Plus/Minus

Query  106     AATCAGCTCGCTTCTCGCT  124
               |||||||||||||||||||
Sbjct  130573  AATCAGCTCGCTTCTCGCT  130555


>KX669227.5 Escherichia phage ZG49, complete genome
Length=40291

 Score = 35.6 bits (38),  Expect = 6.1
 Identities = 25/29 (86%), Gaps = 0/29 (0%)
 Strand=Plus/Plus

Query  36     GAGACCCAGAAACTGTCTCAAGGTTCCCC  64
              |||||| ||| || | |||||||||||||
Sbjct  21780  GAGACCAAGAGACAGACTCAAGGTTCCCC  21808


>KX147229.1 Bacillus phage Belinda, complete genome
Length=162308

 Score = 35.6 bits (38),  Expect = 6.1
 Identities = 19/19 (100%), Gaps = 0/19 (0%)
 Strand=Plus/Plus

Query  8      GAAATAGCTAAAACAACAA  26
              |||||||||||||||||||
Sbjct  80278  GAAATAGCTAAAACAACAA  80296


>KU737352.1 Bacillus phage Nemo, complete genome
Length=162375

 Score = 35.6 bits (38),  Expect = 6.1
 Identities = 19/19 (100%), Gaps = 0/19 (0%)
 Strand=Plus/Plus

Query  8      GAAATAGCTAAAACAACAA  26
              |||||||||||||||||||
Sbjct  80028  GAAATAGCTAAAACAACAA  80046


Lambda      K        H
   0.634    0.408    0.912 

Gapped
Lambda      K        H
   0.625    0.410    0.780 

Effective search space used: 309168636903


Query= taxID11795_TRINITY_DN0_c0_g1_i4 len=293 path=[0:0-229 2:230-292]

Length=293
                                                                      Score        E
Sequences producing significant alignments:                          (Bits)     Value

NC_007815.2 PreXMRV-1 provirus, complete genome                       242        6e-63
FR871849.1 PreXMRV-1 complete proviral genome                         242        6e-63
NC_001362.1 Friend murine leukemia virus FB29 complete genome         199        6e-50
Z11128.1 Friend murine leukemia virus FB29 complete genome            199        6e-50
NC_001501.1 Moloney murine leukemia virus, complete genome            180        6e-44
AF033811.1 Moloney murine leukemia virus, complete genome             180        6e-44
NC_001702.1 Murine type C retrovirus, complete genome                 162        1e-38
X94150.1 Retroviridae complete genome (murine type C retrovirus)      162        1e-38
NC_049459.1 Salmonella phage SW9, complete genome                     41.0       0.035
NC_048209.1 Zambian malbrouck virus 1 isolate SHFVagmMal_seqID_01...  41.0       0.035
MK972711.1 Salmonella phage SW9, complete genome                      41.0       0.035
KT166441.1 Zambian malbrouck virus 1 isolate SHFVagmMal_seqID_01,...  41.0       0.035
NC_028954.1 Rhodobacter phage RcRhea, complete genome                 37.4       0.43 
KR935216.1 Rhodobacter phage RcRhea, complete genome                  37.4       0.43 
NC_042011.1 Streptomyces phage Peebs, complete genome                 35.6       1.5  
NC_047777.1 Escherichia phage ZG49, complete genome                   35.6       1.5  
NC_041845.1 Flavobacterium phage FCV-1, complete genome               35.6       1.5  
NC_031024.1 Bacillus phage Belinda, complete genome                   35.6       1.5  
NC_031070.1 Bacillus phage Nemo, complete genome                      35.6       1.5  
MF347638.1 Streptomyces phage Peebs, complete genome                  35.6       1.5  
KX669227.5 Escherichia phage ZG49, complete genome                    35.6       1.5  
KY979235.1 Flavobacterium phage FCV-1, complete genome                35.6       1.5  
KX147229.1 Bacillus phage Belinda, complete genome                    35.6       1.5  
KU737352.1 Bacillus phage Nemo, complete genome                       35.6       1.5  
NC_049372.1 Roseobacter phage RD-1410W1-01, partial genome            34.6       5.2  
KU885989.1 Roseobacter phage RD-1410W1-01, partial genome             34.6       5.2  
NC_047711.1 Uncultured phage_MedDCM-OCT-S28-C10 DNA, complete gen...  33.7       5.2  
NC_033055.1 Hubei diptera virus 11 strain SCM51501 hypothetical p...  33.7       5.2  
NC_024367.1 Dinoroseobacter phage DFL12phi1, complete genome          33.7       5.2  
AP013540.1 Uncultured phage_MedDCM-OCT-S28-C10 DNA, complete geno...  33.7       5.2  
KX884430.1 Hubei diptera virus 11 strain SCM51501 hypothetical pr...  33.7       5.2  
KJ621082.2 Dinoroseobacter phage DFL12phi1, complete genome           33.7       5.2  


>NC_007815.2 PreXMRV-1 provirus, complete genome
Length=8197

 Score = 242 bits (268),  Expect = 6e-63
 Identities = 202/240 (84%), Gaps = 13/240 (5%)
 Strand=Plus/Plus

Query  1     GTCCCCAGAAATAGCTAAAACAACAACAGTTTCAAGAGA--CCCAGAAACTGTCTCAAGG  58
             |||| |||| | ||| |||  ||||||||||||  || |  ||||    | || ||||| 
Sbjct  7938  GTCCTCAGATAAAGCGAAACTAACAACAGTTTCTGGAAAGTCCCACCT-CAGTTTCAAG-  7995

Query  59    TTCCCCAGATGACCGGGGATCAACCCCAAGCCTCATTTAAACTAACCAATCAGCTCGCTT  118
             ||||||| | ||||||| |  | |||||||||| ||||||||||||||||||||||||||
Sbjct  7996  TTCCCCAAAAGACCGGGAAATA-CCCCAAGCCTTATTTAAACTAACCAATCAGCTCGCTT  8054

Query  119   CTCGCTTCTGTACCCGCGCTTATTGCTGCCC------AGCTCTATAAAAA-GGGTAAGAA  171
             ||||||||||||||||||||| ||||| |||      ||| ||||||||| |||||||||
Sbjct  8055  CTCGCTTCTGTACCCGCGCTTTTTGCTCCCCAGTCCTAGCCCTATAAAAAGGGGTAAGAA  8114

Query  172   CCCCACACTCGGCGCGCCAGTCCTCCGATAGACTGAGTCGCCCGGGTACCCGTGTATCCC  231
             | |||||||||||||||||||| |||||||||||||||||||||||||||||||| ||||
Sbjct  8115  CTCCACACTCGGCGCGCCAGTCATCCGATAGACTGAGTCGCCCGGGTACCCGTGT-TCCC  8173


 Score = 73.4 bits (80),  Expect = 6e-12
 Identities = 45/47 (96%), Gaps = 1/47 (2%)
 Strand=Plus/Plus

Query  185  GCGCCAGTCCTCCGATAGACTGAGTCGCCCGGGTACCCGTGTATCCC  231
            ||||||||| |||||||||||||||||||||||||||||||| ||||
Sbjct  1    GCGCCAGTCATCCGATAGACTGAGTCGCCCGGGTACCCGTGT-TCCC  46


>FR871849.1 PreXMRV-1 complete proviral genome
Length=8197

 Score = 242 bits (268),  Expect = 6e-63
 Identities = 202/240 (84%), Gaps = 13/240 (5%)
 Strand=Plus/Plus

Query  1     GTCCCCAGAAATAGCTAAAACAACAACAGTTTCAAGAGA--CCCAGAAACTGTCTCAAGG  58
             |||| |||| | ||| |||  ||||||||||||  || |  ||||    | || ||||| 
Sbjct  7938  GTCCTCAGATAAAGCGAAACTAACAACAGTTTCTGGAAAGTCCCACCT-CAGTTTCAAG-  7995

Query  59    TTCCCCAGATGACCGGGGATCAACCCCAAGCCTCATTTAAACTAACCAATCAGCTCGCTT  118
             ||||||| | ||||||| |  | |||||||||| ||||||||||||||||||||||||||
Sbjct  7996  TTCCCCAAAAGACCGGGAAATA-CCCCAAGCCTTATTTAAACTAACCAATCAGCTCGCTT  8054

Query  119   CTCGCTTCTGTACCCGCGCTTATTGCTGCCC------AGCTCTATAAAAA-GGGTAAGAA  171
             ||||||||||||||||||||| ||||| |||      ||| ||||||||| |||||||||
Sbjct  8055  CTCGCTTCTGTACCCGCGCTTTTTGCTCCCCAGTCCTAGCCCTATAAAAAGGGGTAAGAA  8114

Query  172   CCCCACACTCGGCGCGCCAGTCCTCCGATAGACTGAGTCGCCCGGGTACCCGTGTATCCC  231
             | |||||||||||||||||||| |||||||||||||||||||||||||||||||| ||||
Sbjct  8115  CTCCACACTCGGCGCGCCAGTCATCCGATAGACTGAGTCGCCCGGGTACCCGTGT-TCCC  8173


 Score = 73.4 bits (80),  Expect = 6e-12
 Identities = 45/47 (96%), Gaps = 1/47 (2%)
 Strand=Plus/Plus

Query  185  GCGCCAGTCCTCCGATAGACTGAGTCGCCCGGGTACCCGTGTATCCC  231
            ||||||||| |||||||||||||||||||||||||||||||| ||||
Sbjct  1    GCGCCAGTCATCCGATAGACTGAGTCGCCCGGGTACCCGTGT-TCCC  46


>NC_001362.1 Friend murine leukemia virus FB29 complete genome
Length=8323

 Score = 199 bits (220),  Expect = 6e-50
 Identities = 185/231 (80%), Gaps = 3/231 (1%)
 Strand=Plus/Plus

Query  1     GTCCCCAGAAATAGCTAAAACAACAACAGTTTCAAGAGACCCAGAAACTGTCTCAAGGTT  60
             ||||||||| || ||  || |  || |||||||   |||||||  |  ||| || ||| |
Sbjct  8073  GTCCCCAGATATGGCCCAACCCTCAGCAGTTTCTTAAGACCCATCAGATGTTTCCAGGCT  8132

Query  61    CCCCAGATGACCGGGGATCAACCCCAAGCCTCATTTAAACTAACCAATCAGCTCGCTTCT  120
             ||||  | |||| |  || | |||   |||| |||| || ||||||||||||  ||||||
Sbjct  8133  CCCCCAAGGACCTGAAATGA-CCCTGTGCCTTATTTGAATTAACCAATCAGCCTGCTTCT  8191

Query  121   CGCTTCTGTACCCGCGCTTATTGCTGCCC-AGCTCTATAAAAAGGGTAAGAACCCCACAC  179
             ||||||||| | |||||||  |||| ||| ||||||||||||  | | | |||||| |||
Sbjct  8192  CGCTTCTGTTCGCGCGCTT-CTGCTTCCCGAGCTCTATAAAAGAGCTCACAACCCCTCAC  8250

Query  180   TCGGCGCGCCAGTCCTCCGATAGACTGAGTCGCCCGGGTACCCGTGTATCC  230
             |||||||||||||||||||||||||||||||||||||||||||||||||||
Sbjct  8251  TCGGCGCGCCAGTCCTCCGATAGACTGAGTCGCCCGGGTACCCGTGTATCC  8301


 Score = 84.2 bits (92),  Expect = 3e-15
 Identities = 46/46 (100%), Gaps = 0/46 (0%)
 Strand=Plus/Plus

Query  185  GCGCCAGTCCTCCGATAGACTGAGTCGCCCGGGTACCCGTGTATCC  230
            ||||||||||||||||||||||||||||||||||||||||||||||
Sbjct  1    GCGCCAGTCCTCCGATAGACTGAGTCGCCCGGGTACCCGTGTATCC  46


>Z11128.1 Friend murine leukemia virus FB29 complete genome
Length=8323

 Score = 199 bits (220),  Expect = 6e-50
 Identities = 185/231 (80%), Gaps = 3/231 (1%)
 Strand=Plus/Plus

Query  1     GTCCCCAGAAATAGCTAAAACAACAACAGTTTCAAGAGACCCAGAAACTGTCTCAAGGTT  60
             ||||||||| || ||  || |  || |||||||   |||||||  |  ||| || ||| |
Sbjct  8073  GTCCCCAGATATGGCCCAACCCTCAGCAGTTTCTTAAGACCCATCAGATGTTTCCAGGCT  8132

Query  61    CCCCAGATGACCGGGGATCAACCCCAAGCCTCATTTAAACTAACCAATCAGCTCGCTTCT  120
             ||||  | |||| |  || | |||   |||| |||| || ||||||||||||  ||||||
Sbjct  8133  CCCCCAAGGACCTGAAATGA-CCCTGTGCCTTATTTGAATTAACCAATCAGCCTGCTTCT  8191

Query  121   CGCTTCTGTACCCGCGCTTATTGCTGCCC-AGCTCTATAAAAAGGGTAAGAACCCCACAC  179
             ||||||||| | |||||||  |||| ||| ||||||||||||  | | | |||||| |||
Sbjct  8192  CGCTTCTGTTCGCGCGCTT-CTGCTTCCCGAGCTCTATAAAAGAGCTCACAACCCCTCAC  8250

Query  180   TCGGCGCGCCAGTCCTCCGATAGACTGAGTCGCCCGGGTACCCGTGTATCC  230
             |||||||||||||||||||||||||||||||||||||||||||||||||||
Sbjct  8251  TCGGCGCGCCAGTCCTCCGATAGACTGAGTCGCCCGGGTACCCGTGTATCC  8301


 Score = 84.2 bits (92),  Expect = 3e-15
 Identities = 46/46 (100%), Gaps = 0/46 (0%)
 Strand=Plus/Plus

Query  185  GCGCCAGTCCTCCGATAGACTGAGTCGCCCGGGTACCCGTGTATCC  230
            ||||||||||||||||||||||||||||||||||||||||||||||
Sbjct  1    GCGCCAGTCCTCCGATAGACTGAGTCGCCCGGGTACCCGTGTATCC  46


>NC_001501.1 Moloney murine leukemia virus, complete genome
Length=8332

 Score = 180 bits (199),  Expect = 6e-44
 Identities = 167/208 (80%), Gaps = 3/208 (1%)
 Strand=Plus/Plus

Query  24    CAACAGTTTCAAGAGACCCAGAAACTGTCTCAAGGTTCCCCAGATGACCGGGGATCAACC  83
             || ||||||| ||||| |||  |  ||| || ||| | |||  | |||| |  || | ||
Sbjct  7841  CAGCAGTTTCTAGAGAACCATCAGATGTTTCCAGGGTGCCCCAAGGACCTGAAATGA-CC  7899

Query  84    CCAAGCCTCATTTAAACTAACCAATCAGCTCGCTTCTCGCTTCTGTACCCGCGCTTATTG  143
             |   |||| |||| |||||||||||||| ||||||||||||||||| | |||||||  ||
Sbjct  7900  CTGTGCCTTATTTGAACTAACCAATCAGTTCGCTTCTCGCTTCTGTTCGCGCGCTT-CTG  7958

Query  144   CTGCCC-AGCTCTATAAAAAGGGTAAGAACCCCACACTCGGCGCGCCAGTCCTCCGATAG  202
             || ||| ||||| ||||||  |   | |||||| ||||||| |||||||||||||||| |
Sbjct  7959  CTCCCCGAGCTCAATAAAAGAGCCCACAACCCCTCACTCGGGGCGCCAGTCCTCCGATTG  8018

Query  203   ACTGAGTCGCCCGGGTACCCGTGTATCC  230
             ||||||||||||||||||||||||||||
Sbjct  8019  ACTGAGTCGCCCGGGTACCCGTGTATCC  8046


 Score = 79.7 bits (87),  Expect = 1e-13
 Identities = 45/46 (98%), Gaps = 0/46 (0%)
 Strand=Plus/Plus

Query  185   GCGCCAGTCCTCCGATAGACTGAGTCGCCCGGGTACCCGTGTATCC  230
             |||||||||||||||| |||||||||||||||||||||||||||||
Sbjct  8069  GCGCCAGTCCTCCGATTGACTGAGTCGCCCGGGTACCCGTGTATCC  8114


>AF033811.1 Moloney murine leukemia virus, complete genome
Length=8332

 Score = 180 bits (199),  Expect = 6e-44
 Identities = 167/208 (80%), Gaps = 3/208 (1%)
 Strand=Plus/Plus

Query  24    CAACAGTTTCAAGAGACCCAGAAACTGTCTCAAGGTTCCCCAGATGACCGGGGATCAACC  83
             || ||||||| ||||| |||  |  ||| || ||| | |||  | |||| |  || | ||
Sbjct  7841  CAGCAGTTTCTAGAGAACCATCAGATGTTTCCAGGGTGCCCCAAGGACCTGAAATGA-CC  7899

Query  84    CCAAGCCTCATTTAAACTAACCAATCAGCTCGCTTCTCGCTTCTGTACCCGCGCTTATTG  143
             |   |||| |||| |||||||||||||| ||||||||||||||||| | |||||||  ||
Sbjct  7900  CTGTGCCTTATTTGAACTAACCAATCAGTTCGCTTCTCGCTTCTGTTCGCGCGCTT-CTG  7958

Query  144   CTGCCC-AGCTCTATAAAAAGGGTAAGAACCCCACACTCGGCGCGCCAGTCCTCCGATAG  202
             || ||| ||||| ||||||  |   | |||||| ||||||| |||||||||||||||| |
Sbjct  7959  CTCCCCGAGCTCAATAAAAGAGCCCACAACCCCTCACTCGGGGCGCCAGTCCTCCGATTG  8018

Query  203   ACTGAGTCGCCCGGGTACCCGTGTATCC  230
             ||||||||||||||||||||||||||||
Sbjct  8019  ACTGAGTCGCCCGGGTACCCGTGTATCC  8046


 Score = 79.7 bits (87),  Expect = 1e-13
 Identities = 45/46 (98%), Gaps = 0/46 (0%)
 Strand=Plus/Plus

Query  185   GCGCCAGTCCTCCGATAGACTGAGTCGCCCGGGTACCCGTGTATCC  230
             |||||||||||||||| |||||||||||||||||||||||||||||
Sbjct  8069  GCGCCAGTCCTCCGATTGACTGAGTCGCCCGGGTACCCGTGTATCC  8114


>NC_001702.1 Murine type C retrovirus, complete genome
Length=8135

 Score = 162 bits (179),  Expect = 1e-38
 Identities = 149/181 (82%), Gaps = 7/181 (4%)
 Strand=Plus/Plus

Query  6     CAGAAATAGCTAAAACAACAACAGTTTCAAGAGA--CCCAGAAACTGTCTCAAGGTTCCC  63
             |||| | ||| |||  | ||||||||||  || |  ||||    | || ||||| |||||
Sbjct  7958  CAGATAAAGCGAAACTAGCAACAGTTTCTGGAAAGTCCCACCT-CAGTTTCAAG-TTCCC  8015

Query  64    CAGATGACCGGGGATCAACCCCAAGCCTCATTTAAACTAACCAATCAGCTCGCTTCTCGC  123
             || | ||||||| |  |||||||||||| |||||||||||||||||||||||||||||||
Sbjct  8016  CAAAAGACCGGGAAA-AACCCCAAGCCTTATTTAAACTAACCAATCAGCTCGCTTCTCGC  8074

Query  124   TTCTGTACCCGCGCTTATTGCTGCCCAGCTCTATAAAA-AGGGTAAGAACCCCACACTCG  182
             ||||||   ||||||| ||||| |||||| |||||||| ||||||| |||||||||||||
Sbjct  8075  TTCTGTTAACGCGCTTTTTGCTCCCCAGCCCTATAAAAGAGGGTAA-AACCCCACACTCG  8133

Query  183   G  183
             |
Sbjct  8134  G  8134


 Score = 73.4 bits (80),  Expect = 6e-12
 Identities = 45/47 (96%), Gaps = 1/47 (2%)
 Strand=Plus/Plus

Query  185  GCGCCAGTCCTCCGATAGACTGAGTCGCCCGGGTACCCGTGTATCCC  231
            ||||||||| |||||||||||||||||||||||||||||||| ||||
Sbjct  1    GCGCCAGTCATCCGATAGACTGAGTCGCCCGGGTACCCGTGT-TCCC  46


>X94150.1 Retroviridae complete genome (murine type C retrovirus)
Length=8135

 Score = 162 bits (179),  Expect = 1e-38
 Identities = 149/181 (82%), Gaps = 7/181 (4%)
 Strand=Plus/Plus

Query  6     CAGAAATAGCTAAAACAACAACAGTTTCAAGAGA--CCCAGAAACTGTCTCAAGGTTCCC  63
             |||| | ||| |||  | ||||||||||  || |  ||||    | || ||||| |||||
Sbjct  7958  CAGATAAAGCGAAACTAGCAACAGTTTCTGGAAAGTCCCACCT-CAGTTTCAAG-TTCCC  8015

Query  64    CAGATGACCGGGGATCAACCCCAAGCCTCATTTAAACTAACCAATCAGCTCGCTTCTCGC  123
             || | ||||||| |  |||||||||||| |||||||||||||||||||||||||||||||
Sbjct  8016  CAAAAGACCGGGAAA-AACCCCAAGCCTTATTTAAACTAACCAATCAGCTCGCTTCTCGC  8074

Query  124   TTCTGTACCCGCGCTTATTGCTGCCCAGCTCTATAAAA-AGGGTAAGAACCCCACACTCG  182
             ||||||   ||||||| ||||| |||||| |||||||| ||||||| |||||||||||||
Sbjct  8075  TTCTGTTAACGCGCTTTTTGCTCCCCAGCCCTATAAAAGAGGGTAA-AACCCCACACTCG  8133

Query  183   G  183
             |
Sbjct  8134  G  8134


 Score = 73.4 bits (80),  Expect = 6e-12
 Identities = 45/47 (96%), Gaps = 1/47 (2%)
 Strand=Plus/Plus

Query  185  GCGCCAGTCCTCCGATAGACTGAGTCGCCCGGGTACCCGTGTATCCC  231
            ||||||||| |||||||||||||||||||||||||||||||| ||||
Sbjct  1    GCGCCAGTCATCCGATAGACTGAGTCGCCCGGGTACCCGTGT-TCCC  46


>NC_049459.1 Salmonella phage SW9, complete genome
Length=31123

 Score = 41.0 bits (44),  Expect = 0.035
 Identities = 22/22 (100%), Gaps = 0/22 (0%)
 Strand=Plus/Minus

Query  228  TCCCTGTCTCTTATACACATCT  249
            ||||||||||||||||||||||
Sbjct  33   TCCCTGTCTCTTATACACATCT  12


>NC_048209.1 Zambian malbrouck virus 1 isolate SHFVagmMal_seqID_01, 
partial genome
Length=15307

 Score = 41.0 bits (44),  Expect = 0.035
 Identities = 25/27 (93%), Gaps = 0/27 (0%)
 Strand=Plus/Plus

Query  231  CTGTCTCTTATACACATCTGACGCTGC  257
            |||||||||||||||||||| | ||||
Sbjct  214  CTGTCTCTTATACACATCTGCCACTGC  240


>MK972711.1 Salmonella phage SW9, complete genome
Length=31123

 Score = 41.0 bits (44),  Expect = 0.035
 Identities = 22/22 (100%), Gaps = 0/22 (0%)
 Strand=Plus/Minus

Query  228  TCCCTGTCTCTTATACACATCT  249
            ||||||||||||||||||||||
Sbjct  33   TCCCTGTCTCTTATACACATCT  12


>KT166441.1 Zambian malbrouck virus 1 isolate SHFVagmMal_seqID_01, 
partial genome
Length=15307

 Score = 41.0 bits (44),  Expect = 0.035
 Identities = 25/27 (93%), Gaps = 0/27 (0%)
 Strand=Plus/Plus

Query  231  CTGTCTCTTATACACATCTGACGCTGC  257
            |||||||||||||||||||| | ||||
Sbjct  214  CTGTCTCTTATACACATCTGCCACTGC  240


>NC_028954.1 Rhodobacter phage RcRhea, complete genome
Length=36065

 Score = 37.4 bits (40),  Expect = 0.43
 Identities = 20/20 (100%), Gaps = 0/20 (0%)
 Strand=Plus/Plus

Query  231  CTGTCTCTTATACACATCTG  250
            ||||||||||||||||||||
Sbjct  62   CTGTCTCTTATACACATCTG  81


>KR935216.1 Rhodobacter phage RcRhea, complete genome
Length=36065

 Score = 37.4 bits (40),  Expect = 0.43
 Identities = 20/20 (100%), Gaps = 0/20 (0%)
 Strand=Plus/Plus

Query  231  CTGTCTCTTATACACATCTG  250
            ||||||||||||||||||||
Sbjct  62   CTGTCTCTTATACACATCTG  81


>NC_042011.1 Streptomyces phage Peebs, complete genome
Length=133047

 Score = 35.6 bits (38),  Expect = 1.5
 Identities = 19/19 (100%), Gaps = 0/19 (0%)
 Strand=Plus/Minus

Query  106   AATCAGCTCGCTTCTCGCT  124
             |||||||||||||||||||
Sbjct  8598  AATCAGCTCGCTTCTCGCT  8580


 Score = 35.6 bits (38),  Expect = 1.5
 Identities = 19/19 (100%), Gaps = 0/19 (0%)
 Strand=Plus/Minus

Query  106     AATCAGCTCGCTTCTCGCT  124
               |||||||||||||||||||
Sbjct  130573  AATCAGCTCGCTTCTCGCT  130555


>NC_047777.1 Escherichia phage ZG49, complete genome
Length=40291

 Score = 35.6 bits (38),  Expect = 1.5
 Identities = 25/29 (86%), Gaps = 0/29 (0%)
 Strand=Plus/Plus

Query  36     GAGACCCAGAAACTGTCTCAAGGTTCCCC  64
              |||||| ||| || | |||||||||||||
Sbjct  21780  GAGACCAAGAGACAGACTCAAGGTTCCCC  21808


>NC_041845.1 Flavobacterium phage FCV-1, complete genome
Length=46450

 Score = 35.6 bits (38),  Expect = 1.5
 Identities = 19/19 (100%), Gaps = 0/19 (0%)
 Strand=Plus/Plus

Query  231    CTGTCTCTTATACACATCT  249
              |||||||||||||||||||
Sbjct  46425  CTGTCTCTTATACACATCT  46443


>NC_031024.1 Bacillus phage Belinda, complete genome
Length=162308

 Score = 35.6 bits (38),  Expect = 1.5
 Identities = 19/19 (100%), Gaps = 0/19 (0%)
 Strand=Plus/Plus

Query  8      GAAATAGCTAAAACAACAA  26
              |||||||||||||||||||
Sbjct  80278  GAAATAGCTAAAACAACAA  80296


>NC_031070.1 Bacillus phage Nemo, complete genome
Length=162375

 Score = 35.6 bits (38),  Expect = 1.5
 Identities = 19/19 (100%), Gaps = 0/19 (0%)
 Strand=Plus/Plus

Query  8      GAAATAGCTAAAACAACAA  26
              |||||||||||||||||||
Sbjct  80028  GAAATAGCTAAAACAACAA  80046


>MF347638.1 Streptomyces phage Peebs, complete genome
Length=133047

 Score = 35.6 bits (38),  Expect = 1.5
 Identities = 19/19 (100%), Gaps = 0/19 (0%)
 Strand=Plus/Minus

Query  106   AATCAGCTCGCTTCTCGCT  124
             |||||||||||||||||||
Sbjct  8598  AATCAGCTCGCTTCTCGCT  8580


 Score = 35.6 bits (38),  Expect = 1.5
 Identities = 19/19 (100%), Gaps = 0/19 (0%)
 Strand=Plus/Minus

Query  106     AATCAGCTCGCTTCTCGCT  124
               |||||||||||||||||||
Sbjct  130573  AATCAGCTCGCTTCTCGCT  130555


>KX669227.5 Escherichia phage ZG49, complete genome
Length=40291

 Score = 35.6 bits (38),  Expect = 1.5
 Identities = 25/29 (86%), Gaps = 0/29 (0%)
 Strand=Plus/Plus

Query  36     GAGACCCAGAAACTGTCTCAAGGTTCCCC  64
              |||||| ||| || | |||||||||||||
Sbjct  21780  GAGACCAAGAGACAGACTCAAGGTTCCCC  21808


>KY979235.1 Flavobacterium phage FCV-1, complete genome
Length=46450

 Score = 35.6 bits (38),  Expect = 1.5
 Identities = 19/19 (100%), Gaps = 0/19 (0%)
 Strand=Plus/Plus

Query  231    CTGTCTCTTATACACATCT  249
              |||||||||||||||||||
Sbjct  46425  CTGTCTCTTATACACATCT  46443


>KX147229.1 Bacillus phage Belinda, complete genome
Length=162308

 Score = 35.6 bits (38),  Expect = 1.5
 Identities = 19/19 (100%), Gaps = 0/19 (0%)
 Strand=Plus/Plus

Query  8      GAAATAGCTAAAACAACAA  26
              |||||||||||||||||||
Sbjct  80278  GAAATAGCTAAAACAACAA  80296


>KU737352.1 Bacillus phage Nemo, complete genome
Length=162375

 Score = 35.6 bits (38),  Expect = 1.5
 Identities = 19/19 (100%), Gaps = 0/19 (0%)
 Strand=Plus/Plus

Query  8      GAAATAGCTAAAACAACAA  26
              |||||||||||||||||||
Sbjct  80028  GAAATAGCTAAAACAACAA  80046


>NC_049372.1 Roseobacter phage RD-1410W1-01, partial genome
Length=72674

 Score = 34.6 bits (37),  Expect = 5.2
 Identities = 23/26 (88%), Gaps = 0/26 (0%)
 Strand=Plus/Plus

Query  268    AAGCAAGTGTAGATCTCGGTGGTCGC  293
              || || || |||||||||||||||||
Sbjct  72598  AAACAGGTTTAGATCTCGGTGGTCGC  72623


>KU885989.1 Roseobacter phage RD-1410W1-01, partial genome
Length=72674

 Score = 34.6 bits (37),  Expect = 5.2
 Identities = 23/26 (88%), Gaps = 0/26 (0%)
 Strand=Plus/Plus

Query  268    AAGCAAGTGTAGATCTCGGTGGTCGC  293
              || || || |||||||||||||||||
Sbjct  72598  AAACAGGTTTAGATCTCGGTGGTCGC  72623


>NC_047711.1 Uncultured phage_MedDCM-OCT-S28-C10 DNA, complete 
genome, group G8, isolate: uvMED-CGR-C62A-MedDCM-OCT-S28-C10
Length=40866

 Score = 33.7 bits (36),  Expect = 5.2
 Identities = 18/18 (100%), Gaps = 0/18 (0%)
 Strand=Plus/Minus

Query  11     ATAGCTAAAACAACAACA  28
              ||||||||||||||||||
Sbjct  20589  ATAGCTAAAACAACAACA  20572


>NC_033055.1 Hubei diptera virus 11 strain SCM51501 hypothetical 
protein 1, hypothetical protein 2, putative glycoprotein, 
and RNA-dependent RNA polymerase genes, complete cds
Length=12513

 Score = 33.7 bits (36),  Expect = 5.2
 Identities = 21/23 (91%), Gaps = 0/23 (0%)
 Strand=Plus/Minus

Query  154   CTATAAAAAGGGTAAGAACCCCA  176
             |||||| || |||||||||||||
Sbjct  1866  CTATAATAAAGGTAAGAACCCCA  1844


>NC_024367.1 Dinoroseobacter phage DFL12phi1, complete genome
Length=75028

 Score = 33.7 bits (36),  Expect = 5.2
 Identities = 32/41 (78%), Gaps = 4/41 (10%)
 Strand=Plus/Minus

Query  97     AAACTAACCA----ATCAGCTCGCTTCTCGCTTCTGTACCC  133
              || |||||||    || | ||| ||||||||||||||| ||
Sbjct  56522  AACCTAACCACATGATGAACTCTCTTCTCGCTTCTGTATCC  56482


>AP013540.1 Uncultured phage_MedDCM-OCT-S28-C10 DNA, complete 
genome, group G8, isolate: uvMED-CGR-C62A-MedDCM-OCT-S28-C10
Length=40866

 Score = 33.7 bits (36),  Expect = 5.2
 Identities = 18/18 (100%), Gaps = 0/18 (0%)
 Strand=Plus/Minus

Query  11     ATAGCTAAAACAACAACA  28
              ||||||||||||||||||
Sbjct  20589  ATAGCTAAAACAACAACA  20572


>KX884430.1 Hubei diptera virus 11 strain SCM51501 hypothetical 
protein 1, hypothetical protein 2, putative glycoprotein, 
and RNA-dependent RNA polymerase genes, complete cds
Length=12513

 Score = 33.7 bits (36),  Expect = 5.2
 Identities = 21/23 (91%), Gaps = 0/23 (0%)
 Strand=Plus/Minus

Query  154   CTATAAAAAGGGTAAGAACCCCA  176
             |||||| || |||||||||||||
Sbjct  1866  CTATAATAAAGGTAAGAACCCCA  1844


>KJ621082.2 Dinoroseobacter phage DFL12phi1, complete genome
Length=75028

 Score = 33.7 bits (36),  Expect = 5.2
 Identities = 32/41 (78%), Gaps = 4/41 (10%)
 Strand=Plus/Minus

Query  97     AAACTAACCA----ATCAGCTCGCTTCTCGCTTCTGTACCC  133
              || |||||||    || | ||| ||||||||||||||| ||
Sbjct  56522  AACCTAACCACATGATGAACTCTCTTCTCGCTTCTGTATCC  56482


Lambda      K        H
   0.634    0.408    0.912 

Gapped
Lambda      K        H
   0.625    0.410    0.780 

Effective search space used: 75374213675


Query= taxID11795_TRINITY_DN0_c0_g1_i5 len=577 path=[0:0-229 3:230-287
4:288-387 6:388-576]

Length=577
                                                                      Score        E
Sequences producing significant alignments:                          (Bits)     Value

NC_001702.1 Murine type C retrovirus, complete genome                 619        4e-176
X94150.1 Retroviridae complete genome (murine type C retrovirus)      619        4e-176
NC_007815.2 PreXMRV-1 provirus, complete genome                       592        6e-168
FR871849.1 PreXMRV-1 complete proviral genome                         592        6e-168
NC_001362.1 Friend murine leukemia virus FB29 complete genome         419        7e-116
Z11128.1 Friend murine leukemia virus FB29 complete genome            419        7e-116
NC_001501.1 Moloney murine leukemia virus, complete genome            314        8e-84 
AF033811.1 Moloney murine leukemia virus, complete genome             314        8e-84 
NC_031906.1 Synechococcus phage S-CAM3 isolate 1010CC42, complete...  41.0       0.073 
KU686199.1 Synechococcus phage S-CAM3 isolate 1010CC42, complete ...  41.0       0.073 
NC_022517.1 Baboon endogenous virus strain M7 proviral DNA, compl...  37.4       0.89  
NC_021858.1 Pandoravirus dulcis, complete genome                      37.4       0.89  
D10032.1 Baboon endogenous virus strain M7 proviral DNA, complete...  37.4       0.89  
KC977570.1 Pandoravirus dulcis, complete genome                       37.4       0.89  
NC_022098.1 Pandoravirus salinus, complete genome                     36.5       3.1   
KC977571.1 Pandoravirus salinus, complete genome                      36.5       3.1   
NC_042011.1 Streptomyces phage Peebs, complete genome                 35.6       3.1   
NC_047777.1 Escherichia phage ZG49, complete genome                   35.6       3.1   
NC_031024.1 Bacillus phage Belinda, complete genome                   35.6       3.1   
NC_031070.1 Bacillus phage Nemo, complete genome                      35.6       3.1   
MF347638.1 Streptomyces phage Peebs, complete genome                  35.6       3.1   
KX669227.5 Escherichia phage ZG49, complete genome                    35.6       3.1   
KX147229.1 Bacillus phage Belinda, complete genome                    35.6       3.1   
KU737352.1 Bacillus phage Nemo, complete genome                       35.6       3.1   


>NC_001702.1 Murine type C retrovirus, complete genome
Length=8135

 Score = 619 bits (686),  Expect = 4e-176
 Identities = 375/394 (95%), Gaps = 3/394 (1%)
 Strand=Plus/Plus

Query  185  GCGCCAGTCCTCCGATAGACTGAGTCGCCCGGGTACCCGTGTATCCAATAAAGCCTTTTG  244
            ||||||||| ||||||||||||||||||||||||||||||||  ||||||||||||||||
Sbjct  1    GCGCCAGTCATCCGATAGACTGAGTCGCCCGGGTACCCGTGTTCCCAATAAAGCCTTTTG  60

Query  245  CTGTT-GCATCCGAATCGTGGTCTCGCTGATCCTTGGGAGGGTCTCCTCAGAGTGATTGA  303
            ||||| ||||||||| ||||| ||||||| ||||||||||||||||||| ||||||||||
Sbjct  61   CTGTTTGCATCCGAAACGTGGCCTCGCTGTTCCTTGGGAGGGTCTCCTCTGAGTGATTGA  120

Query  304  CTGCCCAGCCTGGGGGTCTTTCATTTGGGGGCTCGTCCGGGATCTGGAGACCCCCGCCCA  363
            || ||| ||  |||||||||||||||||||||||||||||||| ||||||||||||||||
Sbjct  121  CTACCCGGCTCGGGGGTCTTTCATTTGGGGGCTCGTCCGGGATTTGGAGACCCCCGCCCA  180

Query  364  GGGACCACCGACCCACCGTCGGGAGGTAAGCTGGCCAGCGATCGTTTTGTCTCCGTCTCT  423
            ||||||||||||||||||||||||||||||||||||||||||||||||||||||||| ||
Sbjct  181  GGGACCACCGACCCACCGTCGGGAGGTAAGCTGGCCAGCGATCGTTTTGTCTCCGTCCCT  240

Query  424  GTCTTTGTGCgtgtgtgtgtgtgtgCCGGCATCTACTTTTTGCGCCTGCGTCTGATTCTG  483
            ||||||||||  ||||||||||||||||||||||||||||||||||||||||||| ||||
Sbjct  241  GTCTTTGTGC--GTGTGTGTGTGTGCCGGCATCTACTTTTTGCGCCTGCGTCTGAATCTG  298

Query  484  TACTAGTTAGCTAACTAGATCTGTATCTGGCGGCTCCGTGGAAGAACTGACGAGTTCGTA  543
            ||||||||||||||||||||||||||||||||| ||||||||||||||||||||||||||
Sbjct  299  TACTAGTTAGCTAACTAGATCTGTATCTGGCGGTTCCGTGGAAGAACTGACGAGTTCGTA  358

Query  544  TTCCCGACCGCAGCCCTGGGAGACTTCTCAGAGG  577
            |||||||||||||||||||||||| |||||||||
Sbjct  359  TTCCCGACCGCAGCCCTGGGAGACGTCTCAGAGG  392


 Score = 162 bits (179),  Expect = 3e-38
 Identities = 149/181 (82%), Gaps = 7/181 (4%)
 Strand=Plus/Plus

Query  6     CAGAAATAGCTAAAACAACAACAGTTTCAAGAGA--CCCAGAAACTGTCTCAAGGTTCCC  63
             |||| | ||| |||  | ||||||||||  || |  ||||    | || ||||| |||||
Sbjct  7958  CAGATAAAGCGAAACTAGCAACAGTTTCTGGAAAGTCCCACCT-CAGTTTCAAG-TTCCC  8015

Query  64    CAGATGACCGGGGATCAACCCCAAGCCTCATTTAAACTAACCAATCAGCTCGCTTCTCGC  123
             || | ||||||| |  |||||||||||| |||||||||||||||||||||||||||||||
Sbjct  8016  CAAAAGACCGGGAAA-AACCCCAAGCCTTATTTAAACTAACCAATCAGCTCGCTTCTCGC  8074

Query  124   TTCTGTACCCGCGCTTATTGCTGCCCAGCTCTATAAAA-AGGGTAAGAACCCCACACTCG  182
             ||||||   ||||||| ||||| |||||| |||||||| ||||||| |||||||||||||
Sbjct  8075  TTCTGTTAACGCGCTTTTTGCTCCCCAGCCCTATAAAAGAGGGTAA-AACCCCACACTCG  8133

Query  183   G  183
             |
Sbjct  8134  G  8134


>X94150.1 Retroviridae complete genome (murine type C retrovirus)
Length=8135

 Score = 619 bits (686),  Expect = 4e-176
 Identities = 375/394 (95%), Gaps = 3/394 (1%)
 Strand=Plus/Plus

Query  185  GCGCCAGTCCTCCGATAGACTGAGTCGCCCGGGTACCCGTGTATCCAATAAAGCCTTTTG  244
            ||||||||| ||||||||||||||||||||||||||||||||  ||||||||||||||||
Sbjct  1    GCGCCAGTCATCCGATAGACTGAGTCGCCCGGGTACCCGTGTTCCCAATAAAGCCTTTTG  60

Query  245  CTGTT-GCATCCGAATCGTGGTCTCGCTGATCCTTGGGAGGGTCTCCTCAGAGTGATTGA  303
            ||||| ||||||||| ||||| ||||||| ||||||||||||||||||| ||||||||||
Sbjct  61   CTGTTTGCATCCGAAACGTGGCCTCGCTGTTCCTTGGGAGGGTCTCCTCTGAGTGATTGA  120

Query  304  CTGCCCAGCCTGGGGGTCTTTCATTTGGGGGCTCGTCCGGGATCTGGAGACCCCCGCCCA  363
            || ||| ||  |||||||||||||||||||||||||||||||| ||||||||||||||||
Sbjct  121  CTACCCGGCTCGGGGGTCTTTCATTTGGGGGCTCGTCCGGGATTTGGAGACCCCCGCCCA  180

Query  364  GGGACCACCGACCCACCGTCGGGAGGTAAGCTGGCCAGCGATCGTTTTGTCTCCGTCTCT  423
            ||||||||||||||||||||||||||||||||||||||||||||||||||||||||| ||
Sbjct  181  GGGACCACCGACCCACCGTCGGGAGGTAAGCTGGCCAGCGATCGTTTTGTCTCCGTCCCT  240

Query  424  GTCTTTGTGCgtgtgtgtgtgtgtgCCGGCATCTACTTTTTGCGCCTGCGTCTGATTCTG  483
            ||||||||||  ||||||||||||||||||||||||||||||||||||||||||| ||||
Sbjct  241  GTCTTTGTGC--GTGTGTGTGTGTGCCGGCATCTACTTTTTGCGCCTGCGTCTGAATCTG  298

Query  484  TACTAGTTAGCTAACTAGATCTGTATCTGGCGGCTCCGTGGAAGAACTGACGAGTTCGTA  543
            ||||||||||||||||||||||||||||||||| ||||||||||||||||||||||||||
Sbjct  299  TACTAGTTAGCTAACTAGATCTGTATCTGGCGGTTCCGTGGAAGAACTGACGAGTTCGTA  358

Query  544  TTCCCGACCGCAGCCCTGGGAGACTTCTCAGAGG  577
            |||||||||||||||||||||||| |||||||||
Sbjct  359  TTCCCGACCGCAGCCCTGGGAGACGTCTCAGAGG  392


 Score = 162 bits (179),  Expect = 3e-38
 Identities = 149/181 (82%), Gaps = 7/181 (4%)
 Strand=Plus/Plus

Query  6     CAGAAATAGCTAAAACAACAACAGTTTCAAGAGA--CCCAGAAACTGTCTCAAGGTTCCC  63
             |||| | ||| |||  | ||||||||||  || |  ||||    | || ||||| |||||
Sbjct  7958  CAGATAAAGCGAAACTAGCAACAGTTTCTGGAAAGTCCCACCT-CAGTTTCAAG-TTCCC  8015

Query  64    CAGATGACCGGGGATCAACCCCAAGCCTCATTTAAACTAACCAATCAGCTCGCTTCTCGC  123
             || | ||||||| |  |||||||||||| |||||||||||||||||||||||||||||||
Sbjct  8016  CAAAAGACCGGGAAA-AACCCCAAGCCTTATTTAAACTAACCAATCAGCTCGCTTCTCGC  8074

Query  124   TTCTGTACCCGCGCTTATTGCTGCCCAGCTCTATAAAA-AGGGTAAGAACCCCACACTCG  182
             ||||||   ||||||| ||||| |||||| |||||||| ||||||| |||||||||||||
Sbjct  8075  TTCTGTTAACGCGCTTTTTGCTCCCCAGCCCTATAAAAGAGGGTAA-AACCCCACACTCG  8133

Query  183   G  183
             |
Sbjct  8134  G  8134


>NC_007815.2 PreXMRV-1 provirus, complete genome
Length=8197

 Score = 592 bits (656),  Expect = 6e-168
 Identities = 369/394 (94%), Gaps = 3/394 (1%)
 Strand=Plus/Plus

Query  185  GCGCCAGTCCTCCGATAGACTGAGTCGCCCGGGTACCCGTGTATCCAATAAAGCCTTTTG  244
            ||||||||| ||||||||||||||||||||||||||||||||  ||||||||||||||||
Sbjct  1    GCGCCAGTCATCCGATAGACTGAGTCGCCCGGGTACCCGTGTTCCCAATAAAGCCTTTTG  60

Query  245  CTGTT-GCATCCGAATCGTGGTCTCGCTGATCCTTGGGAGGGTCTCCTCAGAGTGATTGA  303
            ||||| ||||||||| ||||| ||||||| ||||||||||||||||||||||||||||||
Sbjct  61   CTGTTTGCATCCGAAGCGTGGCCTCGCTGTTCCTTGGGAGGGTCTCCTCAGAGTGATTGA  120

Query  304  CTGCCCAGCCTGGGGGTCTTTCATTTGGGGGCTCGTCCGGGATCTGGAGACCCCCGCCCA  363
            || ||||||  ||||||||||||||||||||||||||||||||  |||||||||||||||
Sbjct  121  CTACCCAGCTCGGGGGTCTTTCATTTGGGGGCTCGTCCGGGATTCGGAGACCCCCGCCCA  180

Query  364  GGGACCACCGACCCACCGTCGGGAGGTAAGCTGGCCAGCGATCGTTTTGTCTCCGTCTCT  423
            ||||||||||||||||||||||||||||||| |||| |||||||||||||||  ||||||
Sbjct  181  GGGACCACCGACCCACCGTCGGGAGGTAAGCCGGCCGGCGATCGTTTTGTCTTTGTCTCT  240

Query  424  GTCTTTGTGCgtgtgtgtgtgtgtgCCGGCATCTACTTTTTGCGCCTGCGTCTGATTCTG  483
            ||||||||||  ||||||||||||||||||||||| |  | |||||||||||||| ||||
Sbjct  241  GTCTTTGTGC--GTGTGTGTGTGTGCCGGCATCTAATCCTCGCGCCTGCGTCTGAATCTG  298

Query  484  TACTAGTTAGCTAACTAGATCTGTATCTGGCGGCTCCGTGGAAGAACTGACGAGTTCGTA  543
            ||||||||||||||||||||||||||||||||| ||||||||||||||||||||||||||
Sbjct  299  TACTAGTTAGCTAACTAGATCTGTATCTGGCGGTTCCGTGGAAGAACTGACGAGTTCGTA  358

Query  544  TTCCCGACCGCAGCCCTGGGAGACTTCTCAGAGG  577
            |||||||||||||||||||||||| |||||||||
Sbjct  359  TTCCCGACCGCAGCCCTGGGAGACGTCTCAGAGG  392


 Score = 275 bits (304),  Expect = 2e-72
 Identities = 223/263 (85%), Gaps = 13/263 (5%)
 Strand=Plus/Plus

Query  1     GTCCCCAGAAATAGCTAAAACAACAACAGTTTCAAGAGA--CCCAGAAACTGTCTCAAGG  58
             |||| |||| | ||| |||  ||||||||||||  || |  ||||    | || ||||| 
Sbjct  7938  GTCCTCAGATAAAGCGAAACTAACAACAGTTTCTGGAAAGTCCCACCT-CAGTTTCAAG-  7995

Query  59    TTCCCCAGATGACCGGGGATCAACCCCAAGCCTCATTTAAACTAACCAATCAGCTCGCTT  118
             ||||||| | ||||||| |  | |||||||||| ||||||||||||||||||||||||||
Sbjct  7996  TTCCCCAAAAGACCGGGAAATA-CCCCAAGCCTTATTTAAACTAACCAATCAGCTCGCTT  8054

Query  119   CTCGCTTCTGTACCCGCGCTTATTGCTGCCCAG------CTCTATAAAAAGGG-TAAGAA  171
             ||||||||||||||||||||| ||||| |||||      | |||||||||||| ||||||
Sbjct  8055  CTCGCTTCTGTACCCGCGCTTTTTGCTCCCCAGTCCTAGCCCTATAAAAAGGGGTAAGAA  8114

Query  172   CCCCACACTCGGCGCGCCAGTCCTCCGATAGACTGAGTCGCCCGGGTACCCGTGTATCCA  231
             | |||||||||||||||||||| ||||||||||||||||||||||||||||||||  |||
Sbjct  8115  CTCCACACTCGGCGCGCCAGTCATCCGATAGACTGAGTCGCCCGGGTACCCGTGTTCCCA  8174

Query  232   ATAAAGCCTTTTGCTG-TTGCAT  253
             |||||||||||||||| ||||||
Sbjct  8175  ATAAAGCCTTTTGCTGTTTGCAT  8197


>FR871849.1 PreXMRV-1 complete proviral genome
Length=8197

 Score = 592 bits (656),  Expect = 6e-168
 Identities = 369/394 (94%), Gaps = 3/394 (1%)
 Strand=Plus/Plus

Query  185  GCGCCAGTCCTCCGATAGACTGAGTCGCCCGGGTACCCGTGTATCCAATAAAGCCTTTTG  244
            ||||||||| ||||||||||||||||||||||||||||||||  ||||||||||||||||
Sbjct  1    GCGCCAGTCATCCGATAGACTGAGTCGCCCGGGTACCCGTGTTCCCAATAAAGCCTTTTG  60

Query  245  CTGTT-GCATCCGAATCGTGGTCTCGCTGATCCTTGGGAGGGTCTCCTCAGAGTGATTGA  303
            ||||| ||||||||| ||||| ||||||| ||||||||||||||||||||||||||||||
Sbjct  61   CTGTTTGCATCCGAAGCGTGGCCTCGCTGTTCCTTGGGAGGGTCTCCTCAGAGTGATTGA  120

Query  304  CTGCCCAGCCTGGGGGTCTTTCATTTGGGGGCTCGTCCGGGATCTGGAGACCCCCGCCCA  363
            || ||||||  ||||||||||||||||||||||||||||||||  |||||||||||||||
Sbjct  121  CTACCCAGCTCGGGGGTCTTTCATTTGGGGGCTCGTCCGGGATTCGGAGACCCCCGCCCA  180

Query  364  GGGACCACCGACCCACCGTCGGGAGGTAAGCTGGCCAGCGATCGTTTTGTCTCCGTCTCT  423
            ||||||||||||||||||||||||||||||| |||| |||||||||||||||  ||||||
Sbjct  181  GGGACCACCGACCCACCGTCGGGAGGTAAGCCGGCCGGCGATCGTTTTGTCTTTGTCTCT  240

Query  424  GTCTTTGTGCgtgtgtgtgtgtgtgCCGGCATCTACTTTTTGCGCCTGCGTCTGATTCTG  483
            ||||||||||  ||||||||||||||||||||||| |  | |||||||||||||| ||||
Sbjct  241  GTCTTTGTGC--GTGTGTGTGTGTGCCGGCATCTAATCCTCGCGCCTGCGTCTGAATCTG  298

Query  484  TACTAGTTAGCTAACTAGATCTGTATCTGGCGGCTCCGTGGAAGAACTGACGAGTTCGTA  543
            ||||||||||||||||||||||||||||||||| ||||||||||||||||||||||||||
Sbjct  299  TACTAGTTAGCTAACTAGATCTGTATCTGGCGGTTCCGTGGAAGAACTGACGAGTTCGTA  358

Query  544  TTCCCGACCGCAGCCCTGGGAGACTTCTCAGAGG  577
            |||||||||||||||||||||||| |||||||||
Sbjct  359  TTCCCGACCGCAGCCCTGGGAGACGTCTCAGAGG  392


 Score = 275 bits (304),  Expect = 2e-72
 Identities = 223/263 (85%), Gaps = 13/263 (5%)
 Strand=Plus/Plus

Query  1     GTCCCCAGAAATAGCTAAAACAACAACAGTTTCAAGAGA--CCCAGAAACTGTCTCAAGG  58
             |||| |||| | ||| |||  ||||||||||||  || |  ||||    | || ||||| 
Sbjct  7938  GTCCTCAGATAAAGCGAAACTAACAACAGTTTCTGGAAAGTCCCACCT-CAGTTTCAAG-  7995

Query  59    TTCCCCAGATGACCGGGGATCAACCCCAAGCCTCATTTAAACTAACCAATCAGCTCGCTT  118
             ||||||| | ||||||| |  | |||||||||| ||||||||||||||||||||||||||
Sbjct  7996  TTCCCCAAAAGACCGGGAAATA-CCCCAAGCCTTATTTAAACTAACCAATCAGCTCGCTT  8054

Query  119   CTCGCTTCTGTACCCGCGCTTATTGCTGCCCAG------CTCTATAAAAAGGG-TAAGAA  171
             ||||||||||||||||||||| ||||| |||||      | |||||||||||| ||||||
Sbjct  8055  CTCGCTTCTGTACCCGCGCTTTTTGCTCCCCAGTCCTAGCCCTATAAAAAGGGGTAAGAA  8114

Query  172   CCCCACACTCGGCGCGCCAGTCCTCCGATAGACTGAGTCGCCCGGGTACCCGTGTATCCA  231
             | |||||||||||||||||||| ||||||||||||||||||||||||||||||||  |||
Sbjct  8115  CTCCACACTCGGCGCGCCAGTCATCCGATAGACTGAGTCGCCCGGGTACCCGTGTTCCCA  8174

Query  232   ATAAAGCCTTTTGCTG-TTGCAT  253
             |||||||||||||||| ||||||
Sbjct  8175  ATAAAGCCTTTTGCTGTTTGCAT  8197


>NC_001362.1 Friend murine leukemia virus FB29 complete genome
Length=8323

 Score = 419 bits (464),  Expect = 7e-116
 Identities = 328/391 (84%), Gaps = 22/391 (6%)
 Strand=Plus/Plus

Query  185  GCGCCAGTCCTCCGATAGACTGAGTCGCCCGGGTACCCGTGTATCCAATAAAGCCTTTTG  244
            |||||||||||||||||||||||||||||||||||||||||||||||||||| ||| |||
Sbjct  1    GCGCCAGTCCTCCGATAGACTGAGTCGCCCGGGTACCCGTGTATCCAATAAATCCTCTTG  60

Query  245  CTGTTGCATCCGAATCGTGGTCTCGCTGATCCTTGGGAGGGTCTCCTCAGAGTGATTGAC  304
            ||||||||||||| |||||||||||||| |||||||||||||||||||||||||||||||
Sbjct  61   CTGTTGCATCCGACTCGTGGTCTCGCTGTTCCTTGGGAGGGTCTCCTCAGAGTGATTGAC  120

Query  305  TGCCCAGCCTGGGGGTCTTTCATTTGGGGGCTCGTCCGGGATCTGGAGACCCCCGCCCAG  364
            | |||  |  ||||||||||||||||||||||||||||||||||||||||||| ||||||
Sbjct  121  TACCCGTCTCGGGGGTCTTTCATTTGGGGGCTCGTCCGGGATCTGGAGACCCCTGCCCAG  180

Query  365  GGACCACCGACCCACCGTCGGGAGGTAAGCTGGCCAGCGATCGTTTTGTCTCCGTCTCTG  424
            ||||||||||||||||  |||||||||||||||||||| || ||| ||| || |||    
Sbjct  181  GGACCACCGACCCACCACCGGGAGGTAAGCTGGCCAGCAATTGTTCTGTGTCTGTC----  236

Query  425  TCTTTGTGCgtgtgtgtgtgtgtgCCGGCATCTACTTTTTGCGCCTGCGTCTGATTCTGT  484
             | |||| | ||||| | ||         ||  | ||| |||||||| |      |||||
Sbjct  237  -CATTGT-CCTGTGTCTTTG---------ATTGATTTTATGCGCCTGTG------TCTGT  279

Query  485  ACTAGTTAGCTAACTAGATCTGTATCTGGCGGCTCCGTGGAAGAACTGACGAGTTCG-TA  543
            ||||||| ||  |||||||  ||||||||||| |||||||  |||||||||||||||  |
Sbjct  280  ACTAGTTGGCCGACTAGATTGGTATCTGGCGGATCCGTGGTGGAACTGACGAGTTCGAGA  339

Query  544  TTCCCGACCGCAGCCCTGGGAGACTTCTCAG  574
              |||| ||||| ||||||||||| || |||
Sbjct  340  CACCCGGCCGCAACCCTGGGAGACGTCCCAG  370


 Score = 230 bits (254),  Expect = 7e-59
 Identities = 205/253 (81%), Gaps = 3/253 (1%)
 Strand=Plus/Plus

Query  1     GTCCCCAGAAATAGCTAAAACAACAACAGTTTCAAGAGACCCAGAAACTGTCTCAAGGTT  60
             ||||||||| || ||  || |  || |||||||   |||||||  |  ||| || ||| |
Sbjct  8073  GTCCCCAGATATGGCCCAACCCTCAGCAGTTTCTTAAGACCCATCAGATGTTTCCAGGCT  8132

Query  61    CCCCAGATGACCGGGGATCAACCCCAAGCCTCATTTAAACTAACCAATCAGCTCGCTTCT  120
             ||||  | |||| |  || | |||   |||| |||| || ||||||||||||  ||||||
Sbjct  8133  CCCCCAAGGACCTGAAATGA-CCCTGTGCCTTATTTGAATTAACCAATCAGCCTGCTTCT  8191

Query  121   CGCTTCTGTACCCGCGCTTATTGCTGCCC-AGCTCTATAAAAAGGGTAAGAACCCCACAC  179
             ||||||||| | |||||||  |||| ||| ||||||||||||  | | | |||||| |||
Sbjct  8192  CGCTTCTGTTCGCGCGCTT-CTGCTTCCCGAGCTCTATAAAAGAGCTCACAACCCCTCAC  8250

Query  180   TCGGCGCGCCAGTCCTCCGATAGACTGAGTCGCCCGGGTACCCGTGTATCCAATAAAGCC  239
             ||||||||||||||||||||||||||||||||||||||||||||||||||||||||| ||
Sbjct  8251  TCGGCGCGCCAGTCCTCCGATAGACTGAGTCGCCCGGGTACCCGTGTATCCAATAAATCC  8310

Query  240   TTTTGCTGTTGCA  252
             | |||||||||||
Sbjct  8311  TCTTGCTGTTGCA  8323


>Z11128.1 Friend murine leukemia virus FB29 complete genome
Length=8323

 Score = 419 bits (464),  Expect = 7e-116
 Identities = 328/391 (84%), Gaps = 22/391 (6%)
 Strand=Plus/Plus

Query  185  GCGCCAGTCCTCCGATAGACTGAGTCGCCCGGGTACCCGTGTATCCAATAAAGCCTTTTG  244
            |||||||||||||||||||||||||||||||||||||||||||||||||||| ||| |||
Sbjct  1    GCGCCAGTCCTCCGATAGACTGAGTCGCCCGGGTACCCGTGTATCCAATAAATCCTCTTG  60

Query  245  CTGTTGCATCCGAATCGTGGTCTCGCTGATCCTTGGGAGGGTCTCCTCAGAGTGATTGAC  304
            ||||||||||||| |||||||||||||| |||||||||||||||||||||||||||||||
Sbjct  61   CTGTTGCATCCGACTCGTGGTCTCGCTGTTCCTTGGGAGGGTCTCCTCAGAGTGATTGAC  120

Query  305  TGCCCAGCCTGGGGGTCTTTCATTTGGGGGCTCGTCCGGGATCTGGAGACCCCCGCCCAG  364
            | |||  |  ||||||||||||||||||||||||||||||||||||||||||| ||||||
Sbjct  121  TACCCGTCTCGGGGGTCTTTCATTTGGGGGCTCGTCCGGGATCTGGAGACCCCTGCCCAG  180

Query  365  GGACCACCGACCCACCGTCGGGAGGTAAGCTGGCCAGCGATCGTTTTGTCTCCGTCTCTG  424
            ||||||||||||||||  |||||||||||||||||||| || ||| ||| || |||    
Sbjct  181  GGACCACCGACCCACCACCGGGAGGTAAGCTGGCCAGCAATTGTTCTGTGTCTGTC----  236

Query  425  TCTTTGTGCgtgtgtgtgtgtgtgCCGGCATCTACTTTTTGCGCCTGCGTCTGATTCTGT  484
             | |||| | ||||| | ||         ||  | ||| |||||||| |      |||||
Sbjct  237  -CATTGT-CCTGTGTCTTTG---------ATTGATTTTATGCGCCTGTG------TCTGT  279

Query  485  ACTAGTTAGCTAACTAGATCTGTATCTGGCGGCTCCGTGGAAGAACTGACGAGTTCG-TA  543
            ||||||| ||  |||||||  ||||||||||| |||||||  |||||||||||||||  |
Sbjct  280  ACTAGTTGGCCGACTAGATTGGTATCTGGCGGATCCGTGGTGGAACTGACGAGTTCGAGA  339

Query  544  TTCCCGACCGCAGCCCTGGGAGACTTCTCAG  574
              |||| ||||| ||||||||||| || |||
Sbjct  340  CACCCGGCCGCAACCCTGGGAGACGTCCCAG  370


 Score = 230 bits (254),  Expect = 7e-59
 Identities = 205/253 (81%), Gaps = 3/253 (1%)
 Strand=Plus/Plus

Query  1     GTCCCCAGAAATAGCTAAAACAACAACAGTTTCAAGAGACCCAGAAACTGTCTCAAGGTT  60
             ||||||||| || ||  || |  || |||||||   |||||||  |  ||| || ||| |
Sbjct  8073  GTCCCCAGATATGGCCCAACCCTCAGCAGTTTCTTAAGACCCATCAGATGTTTCCAGGCT  8132

Query  61    CCCCAGATGACCGGGGATCAACCCCAAGCCTCATTTAAACTAACCAATCAGCTCGCTTCT  120
             ||||  | |||| |  || | |||   |||| |||| || ||||||||||||  ||||||
Sbjct  8133  CCCCCAAGGACCTGAAATGA-CCCTGTGCCTTATTTGAATTAACCAATCAGCCTGCTTCT  8191

Query  121   CGCTTCTGTACCCGCGCTTATTGCTGCCC-AGCTCTATAAAAAGGGTAAGAACCCCACAC  179
             ||||||||| | |||||||  |||| ||| ||||||||||||  | | | |||||| |||
Sbjct  8192  CGCTTCTGTTCGCGCGCTT-CTGCTTCCCGAGCTCTATAAAAGAGCTCACAACCCCTCAC  8250

Query  180   TCGGCGCGCCAGTCCTCCGATAGACTGAGTCGCCCGGGTACCCGTGTATCCAATAAAGCC  239
             ||||||||||||||||||||||||||||||||||||||||||||||||||||||||| ||
Sbjct  8251  TCGGCGCGCCAGTCCTCCGATAGACTGAGTCGCCCGGGTACCCGTGTATCCAATAAATCC  8310

Query  240   TTTTGCTGTTGCA  252
             | |||||||||||
Sbjct  8311  TCTTGCTGTTGCA  8323


>NC_001501.1 Moloney murine leukemia virus, complete genome
Length=8332

 Score = 314 bits (347),  Expect = 8e-84
 Identities = 203/221 (92%), Gaps = 5/221 (2%)
 Strand=Plus/Plus

Query  185   GCGCCAGTCCTCCGATAGACTGAGTCGCCCGGGTACCCGTGTATCCAATAAAGCCTTTTG  244
             |||||||||||||||| ||||||||||||||||||||||||||||||||||| ||| |||
Sbjct  8069  GCGCCAGTCCTCCGATTGACTGAGTCGCCCGGGTACCCGTGTATCCAATAAACCCTCTTG  8128

Query  245   CTGTTGCATCCGAATCGTGGTCTCGCTGATCCTTGGGAGGGTCTCCTCAGAGTGATTGAC  304
             | ||||||||||| | |||||||||||| ||||||||||||||||||| |||||||||||
Sbjct  8129  CAGTTGCATCCGACTTGTGGTCTCGCTGTTCCTTGGGAGGGTCTCCTCTGAGTGATTGAC  8188

Query  305   TGCC---CAGCCTGGGGGTCTTTCATTTGGGGGCTCGTCCGGGATCTGGAGACCCCCGCC  361
             | ||   ||||  ||||||||||||||||||||||||||||||||| ||||||||| |||
Sbjct  8189  TACCCGTCAGC--GGGGGTCTTTCATTTGGGGGCTCGTCCGGGATCGGGAGACCCCTGCC  8246

Query  362   CAGGGACCACCGACCCACCGTCGGGAGGTAAGCTGGCCAGC  402
             |||||||||||||||||||  ||||||||||||||||||||
Sbjct  8247  CAGGGACCACCGACCCACCACCGGGAGGTAAGCTGGCCAGC  8287


 Score = 206 bits (228),  Expect = 8e-52
 Identities = 186/230 (81%), Gaps = 3/230 (1%)
 Strand=Plus/Plus

Query  24    CAACAGTTTCAAGAGACCCAGAAACTGTCTCAAGGTTCCCCAGATGACCGGGGATCAACC  83
             || ||||||| ||||| |||  |  ||| || ||| | |||  | |||| |  || | ||
Sbjct  7841  CAGCAGTTTCTAGAGAACCATCAGATGTTTCCAGGGTGCCCCAAGGACCTGAAATGA-CC  7899

Query  84    CCAAGCCTCATTTAAACTAACCAATCAGCTCGCTTCTCGCTTCTGTACCCGCGCTTATTG  143
             |   |||| |||| |||||||||||||| ||||||||||||||||| | |||||||  ||
Sbjct  7900  CTGTGCCTTATTTGAACTAACCAATCAGTTCGCTTCTCGCTTCTGTTCGCGCGCTT-CTG  7958

Query  144   CTGCCC-AGCTCTATAAAAAGGGTAAGAACCCCACACTCGGCGCGCCAGTCCTCCGATAG  202
             || ||| ||||| ||||||  |   | |||||| ||||||| |||||||||||||||| |
Sbjct  7959  CTCCCCGAGCTCAATAAAAGAGCCCACAACCCCTCACTCGGGGCGCCAGTCCTCCGATTG  8018

Query  203   ACTGAGTCGCCCGGGTACCCGTGTATCCAATAAAGCCTTTTGCTGTTGCA  252
             |||||||||||||||||||||||||||||||||| ||| |||| ||||||
Sbjct  8019  ACTGAGTCGCCCGGGTACCCGTGTATCCAATAAACCCTCTTGCAGTTGCA  8068


 Score = 112 bits (123),  Expect = 5e-23
 Identities = 89/106 (84%), Gaps = 1/106 (1%)
 Strand=Plus/Plus

Query  470  TGCGTCTGATTCTGTACTAGTTAGCTAACTAGATCTGTATCTGGCGGCTCCGTGGAAGAA  529
            |||| |||  || ||||||||||||||||||| ||||||||||||||  ||||||  |||
Sbjct  3    TGCGCCTGCGTCGGTACTAGTTAGCTAACTAGCTCTGTATCTGGCGGACCCGTGGTGGAA  62

Query  530  CTGACGAGTTC-GTATTCCCGACCGCAGCCCTGGGAGACTTCTCAG  574
            ||||||||||| | |  |||| ||||| ||||||||||| || |||
Sbjct  63   CTGACGAGTTCGGAACACCCGGCCGCAACCCTGGGAGACGTCCCAG  108


>AF033811.1 Moloney murine leukemia virus, complete genome
Length=8332

 Score = 314 bits (347),  Expect = 8e-84
 Identities = 203/221 (92%), Gaps = 5/221 (2%)
 Strand=Plus/Plus

Query  185   GCGCCAGTCCTCCGATAGACTGAGTCGCCCGGGTACCCGTGTATCCAATAAAGCCTTTTG  244
             |||||||||||||||| ||||||||||||||||||||||||||||||||||| ||| |||
Sbjct  8069  GCGCCAGTCCTCCGATTGACTGAGTCGCCCGGGTACCCGTGTATCCAATAAACCCTCTTG  8128

Query  245   CTGTTGCATCCGAATCGTGGTCTCGCTGATCCTTGGGAGGGTCTCCTCAGAGTGATTGAC  304
             | ||||||||||| | |||||||||||| ||||||||||||||||||| |||||||||||
Sbjct  8129  CAGTTGCATCCGACTTGTGGTCTCGCTGTTCCTTGGGAGGGTCTCCTCTGAGTGATTGAC  8188

Query  305   TGCC---CAGCCTGGGGGTCTTTCATTTGGGGGCTCGTCCGGGATCTGGAGACCCCCGCC  361
             | ||   ||||  ||||||||||||||||||||||||||||||||| ||||||||| |||
Sbjct  8189  TACCCGTCAGC--GGGGGTCTTTCATTTGGGGGCTCGTCCGGGATCGGGAGACCCCTGCC  8246

Query  362   CAGGGACCACCGACCCACCGTCGGGAGGTAAGCTGGCCAGC  402
             |||||||||||||||||||  ||||||||||||||||||||
Sbjct  8247  CAGGGACCACCGACCCACCACCGGGAGGTAAGCTGGCCAGC  8287


 Score = 206 bits (228),  Expect = 8e-52
 Identities = 186/230 (81%), Gaps = 3/230 (1%)
 Strand=Plus/Plus

Query  24    CAACAGTTTCAAGAGACCCAGAAACTGTCTCAAGGTTCCCCAGATGACCGGGGATCAACC  83
             || ||||||| ||||| |||  |  ||| || ||| | |||  | |||| |  || | ||
Sbjct  7841  CAGCAGTTTCTAGAGAACCATCAGATGTTTCCAGGGTGCCCCAAGGACCTGAAATGA-CC  7899

Query  84    CCAAGCCTCATTTAAACTAACCAATCAGCTCGCTTCTCGCTTCTGTACCCGCGCTTATTG  143
             |   |||| |||| |||||||||||||| ||||||||||||||||| | |||||||  ||
Sbjct  7900  CTGTGCCTTATTTGAACTAACCAATCAGTTCGCTTCTCGCTTCTGTTCGCGCGCTT-CTG  7958

Query  144   CTGCCC-AGCTCTATAAAAAGGGTAAGAACCCCACACTCGGCGCGCCAGTCCTCCGATAG  202
             || ||| ||||| ||||||  |   | |||||| ||||||| |||||||||||||||| |
Sbjct  7959  CTCCCCGAGCTCAATAAAAGAGCCCACAACCCCTCACTCGGGGCGCCAGTCCTCCGATTG  8018

Query  203   ACTGAGTCGCCCGGGTACCCGTGTATCCAATAAAGCCTTTTGCTGTTGCA  252
             |||||||||||||||||||||||||||||||||| ||| |||| ||||||
Sbjct  8019  ACTGAGTCGCCCGGGTACCCGTGTATCCAATAAACCCTCTTGCAGTTGCA  8068


 Score = 112 bits (123),  Expect = 5e-23
 Identities = 89/106 (84%), Gaps = 1/106 (1%)
 Strand=Plus/Plus

Query  470  TGCGTCTGATTCTGTACTAGTTAGCTAACTAGATCTGTATCTGGCGGCTCCGTGGAAGAA  529
            |||| |||  || ||||||||||||||||||| ||||||||||||||  ||||||  |||
Sbjct  3    TGCGCCTGCGTCGGTACTAGTTAGCTAACTAGCTCTGTATCTGGCGGACCCGTGGTGGAA  62

Query  530  CTGACGAGTTC-GTATTCCCGACCGCAGCCCTGGGAGACTTCTCAG  574
            ||||||||||| | |  |||| ||||| ||||||||||| || |||
Sbjct  63   CTGACGAGTTCGGAACACCCGGCCGCAACCCTGGGAGACGTCCCAG  108


>NC_031906.1 Synechococcus phage S-CAM3 isolate 1010CC42, complete 
genome
Length=198190

 Score = 41.0 bits (44),  Expect = 0.073
 Identities = 28/32 (88%), Gaps = 0/32 (0%)
 Strand=Plus/Minus

Query  227    ATCCAATAAAGCCTTTTGCTGTTGCATCCGAA  258
              ||||||||||| |||||| ||||  |||||||
Sbjct  98080  ATCCAATAAAGTCTTTTGATGTTCTATCCGAA  98049


>KU686199.1 Synechococcus phage S-CAM3 isolate 1010CC42, complete 
genome
Length=198190

 Score = 41.0 bits (44),  Expect = 0.073
 Identities = 28/32 (88%), Gaps = 0/32 (0%)
 Strand=Plus/Minus

Query  227    ATCCAATAAAGCCTTTTGCTGTTGCATCCGAA  258
              ||||||||||| |||||| ||||  |||||||
Sbjct  98080  ATCCAATAAAGTCTTTTGATGTTCTATCCGAA  98049


>NC_022517.1 Baboon endogenous virus strain M7 proviral DNA, complete 
genome
Length=8507

 Score = 37.4 bits (40),  Expect = 0.89
 Identities = 23/25 (92%), Gaps = 0/25 (0%)
 Strand=Plus/Plus

Query  325  CATTTGGGGGCTCGTCCGGGATCTG  349
            ||| |||||||||||||||||| ||
Sbjct  552  CATCTGGGGGCTCGTCCGGGATTTG  576


>NC_021858.1 Pandoravirus dulcis, complete genome
Length=1908524

 Score = 37.4 bits (40),  Expect = 0.89
 Identities = 26/30 (87%), Gaps = 0/30 (0%)
 Strand=Plus/Minus

Query  419     TCTCTGTCTTTGTGCgtgtgtgtgtgtgtg  448
               ||||||||||| ||  ||||| ||||||||
Sbjct  172218  TCTCTGTCTTTCTGTATGTGTCTGTGTGTG  172189


>D10032.1 Baboon endogenous virus strain M7 proviral DNA, complete 
genome
Length=8507

 Score = 37.4 bits (40),  Expect = 0.89
 Identities = 23/25 (92%), Gaps = 0/25 (0%)
 Strand=Plus/Plus

Query  325  CATTTGGGGGCTCGTCCGGGATCTG  349
            ||| |||||||||||||||||| ||
Sbjct  552  CATCTGGGGGCTCGTCCGGGATTTG  576


>KC977570.1 Pandoravirus dulcis, complete genome
Length=1908524

 Score = 37.4 bits (40),  Expect = 0.89
 Identities = 26/30 (87%), Gaps = 0/30 (0%)
 Strand=Plus/Minus

Query  419     TCTCTGTCTTTGTGCgtgtgtgtgtgtgtg  448
               ||||||||||| ||  ||||| ||||||||
Sbjct  172218  TCTCTGTCTTTCTGTATGTGTCTGTGTGTG  172189


>NC_022098.1 Pandoravirus salinus, complete genome
Length=2473870

 Score = 36.5 bits (39),  Expect = 3.1
 Identities = 36/42 (86%), Gaps = 5/42 (12%)
 Strand=Plus/Plus

Query  420      CTCTGTCTTT--GTGCgtgtgtgtgtg-tg-tgCCGGCATCT  457
                ||||||||||  |||||||||| |||| || ||||||| |||
Sbjct  2087556  CTCTGTCTTTGCGTGCGTGTGT-TGTGCTGCTGCCGGCGTCT  2087596


>KC977571.1 Pandoravirus salinus, complete genome
Length=2473870

 Score = 36.5 bits (39),  Expect = 3.1
 Identities = 36/42 (86%), Gaps = 5/42 (12%)
 Strand=Plus/Plus

Query  420      CTCTGTCTTT--GTGCgtgtgtgtgtg-tg-tgCCGGCATCT  457
                ||||||||||  |||||||||| |||| || ||||||| |||
Sbjct  2087556  CTCTGTCTTTGCGTGCGTGTGT-TGTGCTGCTGCCGGCGTCT  2087596


>NC_042011.1 Streptomyces phage Peebs, complete genome
Length=133047

 Score = 35.6 bits (38),  Expect = 3.1
 Identities = 19/19 (100%), Gaps = 0/19 (0%)
 Strand=Plus/Minus

Query  106   AATCAGCTCGCTTCTCGCT  124
             |||||||||||||||||||
Sbjct  8598  AATCAGCTCGCTTCTCGCT  8580


 Score = 35.6 bits (38),  Expect = 3.1
 Identities = 19/19 (100%), Gaps = 0/19 (0%)
 Strand=Plus/Minus

Query  106     AATCAGCTCGCTTCTCGCT  124
               |||||||||||||||||||
Sbjct  130573  AATCAGCTCGCTTCTCGCT  130555


>NC_047777.1 Escherichia phage ZG49, complete genome
Length=40291

 Score = 35.6 bits (38),  Expect = 3.1
 Identities = 25/29 (86%), Gaps = 0/29 (0%)
 Strand=Plus/Plus

Query  36     GAGACCCAGAAACTGTCTCAAGGTTCCCC  64
              |||||| ||| || | |||||||||||||
Sbjct  21780  GAGACCAAGAGACAGACTCAAGGTTCCCC  21808


>NC_031024.1 Bacillus phage Belinda, complete genome
Length=162308

 Score = 35.6 bits (38),  Expect = 3.1
 Identities = 19/19 (100%), Gaps = 0/19 (0%)
 Strand=Plus/Plus

Query  8      GAAATAGCTAAAACAACAA  26
              |||||||||||||||||||
Sbjct  80278  GAAATAGCTAAAACAACAA  80296


>NC_031070.1 Bacillus phage Nemo, complete genome
Length=162375

 Score = 35.6 bits (38),  Expect = 3.1
 Identities = 19/19 (100%), Gaps = 0/19 (0%)
 Strand=Plus/Plus

Query  8      GAAATAGCTAAAACAACAA  26
              |||||||||||||||||||
Sbjct  80028  GAAATAGCTAAAACAACAA  80046


>MF347638.1 Streptomyces phage Peebs, complete genome
Length=133047

 Score = 35.6 bits (38),  Expect = 3.1
 Identities = 19/19 (100%), Gaps = 0/19 (0%)
 Strand=Plus/Minus

Query  106   AATCAGCTCGCTTCTCGCT  124
             |||||||||||||||||||
Sbjct  8598  AATCAGCTCGCTTCTCGCT  8580


 Score = 35.6 bits (38),  Expect = 3.1
 Identities = 19/19 (100%), Gaps = 0/19 (0%)
 Strand=Plus/Minus

Query  106     AATCAGCTCGCTTCTCGCT  124
               |||||||||||||||||||
Sbjct  130573  AATCAGCTCGCTTCTCGCT  130555


>KX669227.5 Escherichia phage ZG49, complete genome
Length=40291

 Score = 35.6 bits (38),  Expect = 3.1
 Identities = 25/29 (86%), Gaps = 0/29 (0%)
 Strand=Plus/Plus

Query  36     GAGACCCAGAAACTGTCTCAAGGTTCCCC  64
              |||||| ||| || | |||||||||||||
Sbjct  21780  GAGACCAAGAGACAGACTCAAGGTTCCCC  21808


>KX147229.1 Bacillus phage Belinda, complete genome
Length=162308

 Score = 35.6 bits (38),  Expect = 3.1
 Identities = 19/19 (100%), Gaps = 0/19 (0%)
 Strand=Plus/Plus

Query  8      GAAATAGCTAAAACAACAA  26
              |||||||||||||||||||
Sbjct  80278  GAAATAGCTAAAACAACAA  80296


>KU737352.1 Bacillus phage Nemo, complete genome
Length=162375

 Score = 35.6 bits (38),  Expect = 3.1
 Identities = 19/19 (100%), Gaps = 0/19 (0%)
 Strand=Plus/Plus

Query  8      GAAATAGCTAAAACAACAA  26
              |||||||||||||||||||
Sbjct  80028  GAAATAGCTAAAACAACAA  80046


Lambda      K        H
   0.634    0.408    0.912 

Gapped
Lambda      K        H
   0.625    0.410    0.780 

Effective search space used: 155866205336


Query= taxID11795_TRINITY_DN4_c0_g1_i1 len=281 path=[0:0-280]

Length=281
                                                                      Score        E
Sequences producing significant alignments:                          (Bits)     Value

NC_007815.2 PreXMRV-1 provirus, complete genome                       345        6e-94
NC_001702.1 Murine type C retrovirus, complete genome                 345        6e-94
FR871849.1 PreXMRV-1 complete proviral genome                         345        6e-94
X94150.1 Retroviridae complete genome (murine type C retrovirus)      345        6e-94
NC_001501.1 Moloney murine leukemia virus, complete genome            320        2e-86
AF033811.1 Moloney murine leukemia virus, complete genome             320        2e-86
NC_001362.1 Friend murine leukemia virus FB29 complete genome         318        8e-86
Z11128.1 Friend murine leukemia virus FB29 complete genome            318        8e-86
NC_013021.1 Cyanophage PSS2, complete genome                          34.6       5.0  
GQ334450.1 Cyanophage PSS2, complete genome                           34.6       5.0  
NC_047770.1 Escherichia phage ESCO13, complete genome                 33.7       5.0  
NC_031024.1 Bacillus phage Belinda, complete genome                   33.7       5.0  
NC_031070.1 Bacillus phage Nemo, complete genome                      33.7       5.0  
KX552041.2 Escherichia phage ESCO13, complete genome                  33.7       5.0  
KX147229.1 Bacillus phage Belinda, complete genome                    33.7       5.0  
KU737352.1 Bacillus phage Nemo, complete genome                       33.7       5.0  


>NC_007815.2 PreXMRV-1 provirus, complete genome
Length=8197

 Score = 345 bits (382),  Expect = 6e-94
 Identities = 245/281 (87%), Gaps = 0/281 (0%)
 Strand=Plus/Plus

Query  1     CAACCTCACCAGTCCTGATAAAACCCAAGAGTGCTGGTTATGCCTAGTATCGGGACCCCC  60
             ||||||||||||||| || |||||||||||||||||| | || || ||||||||||||||
Sbjct  6666  CAACCTCACCAGTCCCGACAAAACCCAAGAGTGCTGGCTGTGTCTGGTATCGGGACCCCC  6725

Query  61    ATACTACGAGGGGGTTGCCGTCCTAGGTACCTACTCCAACCATACTTCTGCCCCAGCTAA  120
              |||||||| ||||| |||||||||||||| |||||||||||||| |||||||| |||||
Sbjct  6726  CTACTACGAAGGGGTGGCCGTCCTAGGTACTTACTCCAACCATACCTCTGCCCCGGCTAA  6785

Query  121   CTGCTCTGTGGCCTCTCAACACAAATTGACCTTGTCCGAAGTGACTGGACAGGGACTCTG  180
             |||||| ||| |||| ||||||||  ||||| ||||||||||||| || |||||||||||
Sbjct  6786  CTGCTCCGTGACCTCCCAACACAAGCTGACCCTGTCCGAAGTGACCGGGCAGGGACTCTG  6845

Query  181   CATAGGAGCGGTCCCTAAAACCCATCAAGTCTTGTGTAATACCACCCAAAAGACAAGCGA  240
             ||||||||| || || ||||||||||| | | |||||||||||||||| ||||| |||||
Sbjct  6846  CATAGGAGCAGTTCCCAAAACCCATCAGGCCCTGTGTAATACCACCCAGAAGACGAGCGA  6905

Query  241   TGGGTCCTACTATTTGGCCGCTCCCACAGGAACTACCTGGG  281
              |||||||||||||||||| ||||| | || || |  ||||
Sbjct  6906  CGGGTCCTACTATTTGGCCTCTCCCGCCGGGACCATTTGGG  6946


>NC_001702.1 Murine type C retrovirus, complete genome
Length=8135

 Score = 345 bits (382),  Expect = 6e-94
 Identities = 245/281 (87%), Gaps = 0/281 (0%)
 Strand=Plus/Plus

Query  1     CAACCTCACCAGTCCTGATAAAACCCAAGAGTGCTGGTTATGCCTAGTATCGGGACCCCC  60
             ||||||||||||||| || | |||||||| ||||||| | || || ||||||||||||||
Sbjct  6681  CAACCTCACCAGTCCCGACAGAACCCAAGGGTGCTGGCTGTGTCTGGTATCGGGACCCCC  6740

Query  61    ATACTACGAGGGGGTTGCCGTCCTAGGTACCTACTCCAACCATACTTCTGCCCCAGCTAA  120
              |||||||| ||||||||||||||||||||||||||||||||||| ||||||||||||||
Sbjct  6741  CTACTACGAAGGGGTTGCCGTCCTAGGTACCTACTCCAACCATACCTCTGCCCCAGCTAA  6800

Query  121   CTGCTCTGTGGCCTCTCAACACAAATTGACCTTGTCCGAAGTGACTGGACAGGGACTCTG  180
             |||||| |||||||| ||||||||  ||||| ||||||||||||| || |||||||||||
Sbjct  6801  CTGCTCCGTGGCCTCCCAACACAAGCTGACCCTGTCCGAAGTGACCGGGCAGGGACTCTG  6860

Query  181   CATAGGAGCGGTCCCTAAAACCCATCAAGTCTTGTGTAATACCACCCAAAAGACAAGCGA  240
             | ||||||| || || ||||||||||| | | |||||||||||||||| ||| | |||||
Sbjct  6861  CGTAGGAGCAGTTCCCAAAACCCATCAGGCCCTGTGTAATACCACCCAGAAGGCGAGCGA  6920

Query  241   TGGGTCCTACTATTTGGCCGCTCCCACAGGAACTACCTGGG  281
              |||||||||||| |||| |||||| | || || | |||||
Sbjct  6921  CGGGTCCTACTATCTGGCTGCTCCCGCCGGGACCATCTGGG  6961


>FR871849.1 PreXMRV-1 complete proviral genome
Length=8197

 Score = 345 bits (382),  Expect = 6e-94
 Identities = 245/281 (87%), Gaps = 0/281 (0%)
 Strand=Plus/Plus

Query  1     CAACCTCACCAGTCCTGATAAAACCCAAGAGTGCTGGTTATGCCTAGTATCGGGACCCCC  60
             ||||||||||||||| || |||||||||||||||||| | || || ||||||||||||||
Sbjct  6666  CAACCTCACCAGTCCCGACAAAACCCAAGAGTGCTGGCTGTGTCTGGTATCGGGACCCCC  6725

Query  61    ATACTACGAGGGGGTTGCCGTCCTAGGTACCTACTCCAACCATACTTCTGCCCCAGCTAA  120
              |||||||| ||||| |||||||||||||| |||||||||||||| |||||||| |||||
Sbjct  6726  CTACTACGAAGGGGTGGCCGTCCTAGGTACTTACTCCAACCATACCTCTGCCCCGGCTAA  6785

Query  121   CTGCTCTGTGGCCTCTCAACACAAATTGACCTTGTCCGAAGTGACTGGACAGGGACTCTG  180
             |||||| ||| |||| ||||||||  ||||| ||||||||||||| || |||||||||||
Sbjct  6786  CTGCTCCGTGACCTCCCAACACAAGCTGACCCTGTCCGAAGTGACCGGGCAGGGACTCTG  6845

Query  181   CATAGGAGCGGTCCCTAAAACCCATCAAGTCTTGTGTAATACCACCCAAAAGACAAGCGA  240
             ||||||||| || || ||||||||||| | | |||||||||||||||| ||||| |||||
Sbjct  6846  CATAGGAGCAGTTCCCAAAACCCATCAGGCCCTGTGTAATACCACCCAGAAGACGAGCGA  6905

Query  241   TGGGTCCTACTATTTGGCCGCTCCCACAGGAACTACCTGGG  281
              |||||||||||||||||| ||||| | || || |  ||||
Sbjct  6906  CGGGTCCTACTATTTGGCCTCTCCCGCCGGGACCATTTGGG  6946


>X94150.1 Retroviridae complete genome (murine type C retrovirus)
Length=8135

 Score = 345 bits (382),  Expect = 6e-94
 Identities = 245/281 (87%), Gaps = 0/281 (0%)
 Strand=Plus/Plus

Query  1     CAACCTCACCAGTCCTGATAAAACCCAAGAGTGCTGGTTATGCCTAGTATCGGGACCCCC  60
             ||||||||||||||| || | |||||||| ||||||| | || || ||||||||||||||
Sbjct  6681  CAACCTCACCAGTCCCGACAGAACCCAAGGGTGCTGGCTGTGTCTGGTATCGGGACCCCC  6740

Query  61    ATACTACGAGGGGGTTGCCGTCCTAGGTACCTACTCCAACCATACTTCTGCCCCAGCTAA  120
              |||||||| ||||||||||||||||||||||||||||||||||| ||||||||||||||
Sbjct  6741  CTACTACGAAGGGGTTGCCGTCCTAGGTACCTACTCCAACCATACCTCTGCCCCAGCTAA  6800

Query  121   CTGCTCTGTGGCCTCTCAACACAAATTGACCTTGTCCGAAGTGACTGGACAGGGACTCTG  180
             |||||| |||||||| ||||||||  ||||| ||||||||||||| || |||||||||||
Sbjct  6801  CTGCTCCGTGGCCTCCCAACACAAGCTGACCCTGTCCGAAGTGACCGGGCAGGGACTCTG  6860

Query  181   CATAGGAGCGGTCCCTAAAACCCATCAAGTCTTGTGTAATACCACCCAAAAGACAAGCGA  240
             | ||||||| || || ||||||||||| | | |||||||||||||||| ||| | |||||
Sbjct  6861  CGTAGGAGCAGTTCCCAAAACCCATCAGGCCCTGTGTAATACCACCCAGAAGGCGAGCGA  6920

Query  241   TGGGTCCTACTATTTGGCCGCTCCCACAGGAACTACCTGGG  281
              |||||||||||| |||| |||||| | || || | |||||
Sbjct  6921  CGGGTCCTACTATCTGGCTGCTCCCGCCGGGACCATCTGGG  6961


>NC_001501.1 Moloney murine leukemia virus, complete genome
Length=8332

 Score = 320 bits (354),  Expect = 2e-86
 Identities = 242/284 (85%), Gaps = 6/284 (2%)
 Strand=Plus/Plus

Query  1     CAACCTCACCAGTCCTGATAAAACCCAAGAGTGCTGGTTATGCCTAGTATCGGGACCCCC  60
             |||||||||||||||||| |||||||||||||||||||| || |||||| ||||||||||
Sbjct  6487  CAACCTCACCAGTCCTGACAAAACCCAAGAGTGCTGGTTGTGTCTAGTAGCGGGACCCCC  6546

Query  61    ATACTACGAGGGGGTTGCCGTCCTAGGTACCTACTCCAACCATACTTCTGCCCCAGCTAA  120
              |||||||| |||||||||||||| |||||||||||||||||||| ||||| ||||| ||
Sbjct  6547  CTACTACGAAGGGGTTGCCGTCCTGGGTACCTACTCCAACCATACCTCTGCTCCAGCCAA  6606

Query  121   CTGCTCTGTGGCCTCTCAACACAAATTGACCTTGTCCGAAGTGACTGGACAGGGACTCTG  180
             |||||| |||||||| |||||||| |||||| ||||||||||||| ||||||||||||||
Sbjct  6607  CTGCTCCGTGGCCTCCCAACACAAGTTGACCCTGTCCGAAGTGACCGGACAGGGACTCTG  6666

Query  181   CATAGGAGCGGTCCCTAAAACCCATCAAGTCTTGTGTAATACCACCCAAAAGACAAGCGA  240
             ||||||||| || || ||||| ||||| | | | |||||||||||||   ||||||||  
Sbjct  6667  CATAGGAGCAGTTCCCAAAACACATCAGGCCCTATGTAATACCACCC---AGACAAGCAG  6723

Query  241   T---GGGTCCTACTATTTGGCCGCTCCCACAGGAACTACCTGGG  281
             |   |||||||| ||| | |  || || ||||| || |  ||||
Sbjct  6724  TCGAGGGTCCTATTATCTAGTTGCCCCTACAGGTACCATGTGGG  6767


>AF033811.1 Moloney murine leukemia virus, complete genome
Length=8332

 Score = 320 bits (354),  Expect = 2e-86
 Identities = 242/284 (85%), Gaps = 6/284 (2%)
 Strand=Plus/Plus

Query  1     CAACCTCACCAGTCCTGATAAAACCCAAGAGTGCTGGTTATGCCTAGTATCGGGACCCCC  60
             |||||||||||||||||| |||||||||||||||||||| || |||||| ||||||||||
Sbjct  6487  CAACCTCACCAGTCCTGACAAAACCCAAGAGTGCTGGTTGTGTCTAGTAGCGGGACCCCC  6546

Query  61    ATACTACGAGGGGGTTGCCGTCCTAGGTACCTACTCCAACCATACTTCTGCCCCAGCTAA  120
              |||||||| |||||||||||||| |||||||||||||||||||| ||||| ||||| ||
Sbjct  6547  CTACTACGAAGGGGTTGCCGTCCTGGGTACCTACTCCAACCATACCTCTGCTCCAGCCAA  6606

Query  121   CTGCTCTGTGGCCTCTCAACACAAATTGACCTTGTCCGAAGTGACTGGACAGGGACTCTG  180
             |||||| |||||||| |||||||| |||||| ||||||||||||| ||||||||||||||
Sbjct  6607  CTGCTCCGTGGCCTCCCAACACAAGTTGACCCTGTCCGAAGTGACCGGACAGGGACTCTG  6666

Query  181   CATAGGAGCGGTCCCTAAAACCCATCAAGTCTTGTGTAATACCACCCAAAAGACAAGCGA  240
             ||||||||| || || ||||| ||||| | | | |||||||||||||   ||||||||  
Sbjct  6667  CATAGGAGCAGTTCCCAAAACACATCAGGCCCTATGTAATACCACCC---AGACAAGCAG  6723

Query  241   T---GGGTCCTACTATTTGGCCGCTCCCACAGGAACTACCTGGG  281
             |   |||||||| ||| | |  || || ||||| || |  ||||
Sbjct  6724  TCGAGGGTCCTATTATCTAGTTGCCCCTACAGGTACCATGTGGG  6767


>NC_001362.1 Friend murine leukemia virus FB29 complete genome
Length=8323

 Score = 318 bits (352),  Expect = 8e-86
 Identities = 239/281 (85%), Gaps = 0/281 (0%)
 Strand=Plus/Plus

Query  1     CAACCTCACCAGTCCTGATAAAACCCAAGAGTGCTGGTTATGCCTAGTATCGGGACCCCC  60
             |||||| ||||  ||||||||||| ||||||||||||||||||||||| || ||||||||
Sbjct  6779  CAACCTTACCAACCCTGATAAAACTCAAGAGTGCTGGTTATGCCTAGTGTCTGGACCCCC  6838

Query  61    ATACTACGAGGGGGTTGCCGTCCTAGGTACCTACTCCAACCATACTTCTGCCCCAGCTAA  120
              || |||||||||||||||||||||||||| || ||||||||||| ||||||||||||||
Sbjct  6839  CTATTACGAGGGGGTTGCCGTCCTAGGTACTTATTCCAACCATACCTCTGCCCCAGCTAA  6898

Query  121   CTGCTCTGTGGCCTCTCAACACAAATTGACCTTGTCCGAAGTGACTGGACAGGGACTCTG  180
             |||||| |||||||| ||||||||  ||||| |||||||||||||||||| |||||||||
Sbjct  6899  CTGCTCCGTGGCCTCCCAACACAAGCTGACCCTGTCCGAAGTGACTGGACGGGGACTCTG  6958

Query  181   CATAGGAGCGGTCCCTAAAACCCATCAAGTCTTGTGTAATACCACCCAAAAGACAAGCGA  240
             ||||||| | ||||| ||||| || || | | |||| || || ||||  ||| || || |
Sbjct  6959  CATAGGAACAGTCCCAAAAACTCACCAGGCCCTGTGCAACACTACCCTTAAGGCAGGCAA  7018

Query  241   TGGGTCCTACTATTTGGCCGCTCCCACAGGAACTACCTGGG  281
              ||||| |||||| | |  || |||||||||||||  ||||
Sbjct  7019  AGGGTCTTACTATCTAGTTGCCCCCACAGGAACTATGTGGG  7059


>Z11128.1 Friend murine leukemia virus FB29 complete genome
Length=8323

 Score = 318 bits (352),  Expect = 8e-86
 Identities = 239/281 (85%), Gaps = 0/281 (0%)
 Strand=Plus/Plus

Query  1     CAACCTCACCAGTCCTGATAAAACCCAAGAGTGCTGGTTATGCCTAGTATCGGGACCCCC  60
             |||||| ||||  ||||||||||| ||||||||||||||||||||||| || ||||||||
Sbjct  6779  CAACCTTACCAACCCTGATAAAACTCAAGAGTGCTGGTTATGCCTAGTGTCTGGACCCCC  6838

Query  61    ATACTACGAGGGGGTTGCCGTCCTAGGTACCTACTCCAACCATACTTCTGCCCCAGCTAA  120
              || |||||||||||||||||||||||||| || ||||||||||| ||||||||||||||
Sbjct  6839  CTATTACGAGGGGGTTGCCGTCCTAGGTACTTATTCCAACCATACCTCTGCCCCAGCTAA  6898

Query  121   CTGCTCTGTGGCCTCTCAACACAAATTGACCTTGTCCGAAGTGACTGGACAGGGACTCTG  180
             |||||| |||||||| ||||||||  ||||| |||||||||||||||||| |||||||||
Sbjct  6899  CTGCTCCGTGGCCTCCCAACACAAGCTGACCCTGTCCGAAGTGACTGGACGGGGACTCTG  6958

Query  181   CATAGGAGCGGTCCCTAAAACCCATCAAGTCTTGTGTAATACCACCCAAAAGACAAGCGA  240
             ||||||| | ||||| ||||| || || | | |||| || || ||||  ||| || || |
Sbjct  6959  CATAGGAACAGTCCCAAAAACTCACCAGGCCCTGTGCAACACTACCCTTAAGGCAGGCAA  7018

Query  241   TGGGTCCTACTATTTGGCCGCTCCCACAGGAACTACCTGGG  281
              ||||| |||||| | |  || |||||||||||||  ||||
Sbjct  7019  AGGGTCTTACTATCTAGTTGCCCCCACAGGAACTATGTGGG  7059


>NC_013021.1 Cyanophage PSS2, complete genome
Length=107530

 Score = 34.6 bits (37),  Expect = 5.0
 Identities = 26/31 (84%), Gaps = 0/31 (0%)
 Strand=Plus/Plus

Query  250    CTATTTGGCCGCTCCCACAGGAACTACCTGG  280
              |||| | | || ||| |||||||||||||||
Sbjct  39110  CTATGTAGACGATCCGACAGGAACTACCTGG  39140


>GQ334450.1 Cyanophage PSS2, complete genome
Length=107530

 Score = 34.6 bits (37),  Expect = 5.0
 Identities = 26/31 (84%), Gaps = 0/31 (0%)
 Strand=Plus/Plus

Query  250    CTATTTGGCCGCTCCCACAGGAACTACCTGG  280
              |||| | | || ||| |||||||||||||||
Sbjct  39110  CTATGTAGACGATCCGACAGGAACTACCTGG  39140


>NC_047770.1 Escherichia phage ESCO13, complete genome
Length=149813

 Score = 33.7 bits (36),  Expect = 5.0
 Identities = 18/18 (100%), Gaps = 0/18 (0%)
 Strand=Plus/Plus

Query  136     TCAACACAAATTGACCTT  153
               ||||||||||||||||||
Sbjct  105639  TCAACACAAATTGACCTT  105656


>NC_031024.1 Bacillus phage Belinda, complete genome
Length=162308

 Score = 33.7 bits (36),  Expect = 5.0
 Identities = 21/23 (91%), Gaps = 0/23 (0%)
 Strand=Plus/Minus

Query  133     CTCTCAACACAAATTGACCTTGT  155
               |||| ||||| ||||||||||||
Sbjct  116184  CTCTAAACACTAATTGACCTTGT  116162


>NC_031070.1 Bacillus phage Nemo, complete genome
Length=162375

 Score = 33.7 bits (36),  Expect = 5.0
 Identities = 21/23 (91%), Gaps = 0/23 (0%)
 Strand=Plus/Minus

Query  133     CTCTCAACACAAATTGACCTTGT  155
               |||| ||||| ||||||||||||
Sbjct  116676  CTCTAAACACTAATTGACCTTGT  116654


>KX552041.2 Escherichia phage ESCO13, complete genome
Length=149813

 Score = 33.7 bits (36),  Expect = 5.0
 Identities = 18/18 (100%), Gaps = 0/18 (0%)
 Strand=Plus/Plus

Query  136     TCAACACAAATTGACCTT  153
               ||||||||||||||||||
Sbjct  105639  TCAACACAAATTGACCTT  105656


>KX147229.1 Bacillus phage Belinda, complete genome
Length=162308

 Score = 33.7 bits (36),  Expect = 5.0
 Identities = 21/23 (91%), Gaps = 0/23 (0%)
 Strand=Plus/Minus

Query  133     CTCTCAACACAAATTGACCTTGT  155
               |||| ||||| ||||||||||||
Sbjct  116184  CTCTAAACACTAATTGACCTTGT  116162


>KU737352.1 Bacillus phage Nemo, complete genome
Length=162375

 Score = 33.7 bits (36),  Expect = 5.0
 Identities = 21/23 (91%), Gaps = 0/23 (0%)
 Strand=Plus/Minus

Query  133     CTCTCAACACAAATTGACCTTGT  155
               |||| ||||| ||||||||||||
Sbjct  116676  CTCTAAACACTAATTGACCTTGT  116654


Lambda      K        H
   0.634    0.408    0.912 

Gapped
Lambda      K        H
   0.625    0.410    0.780 

Effective search space used: 71961041735


Query= taxID11795_TRINITY_DN7_c0_g1_i1 len=445 path=[0:0-444]

Length=445
                                                                      Score        E
Sequences producing significant alignments:                          (Bits)     Value

NC_007815.2 PreXMRV-1 provirus, complete genome                       682        0.0   
FR871849.1 PreXMRV-1 complete proviral genome                         682        0.0   
NC_001702.1 Murine type C retrovirus, complete genome                 614        1e-174
X94150.1 Retroviridae complete genome (murine type C retrovirus)      614        1e-174
NC_001362.1 Friend murine leukemia virus FB29 complete genome         605        7e-172
Z11128.1 Friend murine leukemia virus FB29 complete genome            605        7e-172
NC_001501.1 Moloney murine leukemia virus, complete genome            564        2e-159
AF033811.1 Moloney murine leukemia virus, complete genome             564        2e-159
NC_022517.1 Baboon endogenous virus strain M7 proviral DNA, compl...  54.5       9e-06 
D10032.1 Baboon endogenous virus strain M7 proviral DNA, complete...  54.5       9e-06 
NC_003059.1 Porcine endogenous retrovirus E, complete genome          51.8       3e-05 
AF356697.1 Porcine endogenous retrovirus class E clone P14.1, com...  51.8       3e-05 
NC_023639.1 Mimivirus terra2 genome                                   33.7       8.2   
NC_016072.1 Megavirus chiliensis, complete genome                     33.7       8.2   
NC_008210.1 Ranid herpesvirus 2 strain ATCC VR-568, complete genome   33.7       8.2   
KF527228.1 Mimivirus terra2 genome                                    33.7       8.2   
JN258408.1 Megavirus chiliensis, complete genome                      33.7       8.2   
DQ665652.1 Ranid herpesvirus 2 strain ATCC VR-568, complete genome    33.7       8.2   


>NC_007815.2 PreXMRV-1 provirus, complete genome
Length=8197

 Score = 682 bits (755),  Expect = 0.0
 Identities = 418/445 (94%), Gaps = 0/445 (0%)
 Strand=Plus/Plus

Query  1     ATGTCATTCATCTGGCAGTCTCCCCCGGATATCGGGCGAAAGTTAGAGCGGTTAGAAGAT  60
             ||||||||||||||||||||  | ||||| ||||| ||||||||||||||||||||||||
Sbjct  1801  ATGTCATTCATCTGGCAGTCCGCTCCGGACATCGGTCGAAAGTTAGAGCGGTTAGAAGAT  1860

Query  61    TTAAAGAGCAAGACCTTAGGAGACTTAGTGAGGGAAGCTGAAAAGATCTTTAATaaacga  120
             ||||| ||||||||||||||||| ||||||||||||||||||||||||||||||||||||
Sbjct  1861  TTAAAAAGCAAGACCTTAGGAGATTTAGTGAGGGAAGCTGAAAAGATCTTTAATAAACGA  1920

Query  121   gaaaccccggaagaaagagaggaacgtatcaggagagaaacagaggaaaaagaagaacgc  180
             |||||||| ||||||||||| ||| |||||||||||||||||||||||||||||||  ||
Sbjct  1921  GAAACCCCAGAAGAAAGAGAAGAATGTATCAGGAGAGAAACAGAGGAAAAAGAAGAGTGC  1980

Query  181   cgtagggcagaggatgagcagaaagagaaagaaaggGACCGCAGAAGACATAGAGAGATG  240
             |||||| |||||||||| |||| |||||  || ||||||||||||||||| ||||| |||
Sbjct  1981  CGTAGGACAGAGGATGAACAGAGAGAGAGGGACAGGGACCGCAGAAGACAAAGAGAAATG  2040

Query  241   AGCAAGCTCTTGGCCACTGTAGTTATTGGTCAGAGACAGGATAGACAGGGGGGAGAGCGG  300
             ||||||||||||||||||||||||| ||||||||||||||||||||||||||||||||||
Sbjct  2041  AGCAAGCTCTTGGCCACTGTAGTTACTGGTCAGAGACAGGATAGACAGGGGGGAGAGCGG  2100

Query  301   AAGAGGCCCCAACTTGATAAGGATCAATGCGCCTACTGCAAAGAAAAGGGACACTGGGCT  360
             | ||||||||||||||||||||| |||||||| |||||||||||||||||||||||||||
Sbjct  2101  AGGAGGCCCCAACTTGATAAGGACCAATGCGCTTACTGCAAAGAAAAGGGACACTGGGCT  2160

Query  361   AAAGACTGCCCAAAGAAGCCACGAGGGCCCCGAGGACCGAGGCCCCAGACCTCCCTCCTG  420
             || || ||||||||||||||||||||||||||||||||||||||||||||||||||||||
Sbjct  2161  AAGGATTGCCCAAAGAAGCCACGAGGGCCCCGAGGACCGAGGCCCCAGACCTCCCTCCTG  2220

Query  421   ACCTTAGGTGACTAGGGAGGTCAGG  445
             ||||||| |||||||||||||||||
Sbjct  2221  ACCTTAGATGACTAGGGAGGTCAGG  2245


>FR871849.1 PreXMRV-1 complete proviral genome
Length=8197

 Score = 682 bits (755),  Expect = 0.0
 Identities = 418/445 (94%), Gaps = 0/445 (0%)
 Strand=Plus/Plus

Query  1     ATGTCATTCATCTGGCAGTCTCCCCCGGATATCGGGCGAAAGTTAGAGCGGTTAGAAGAT  60
             ||||||||||||||||||||  | ||||| ||||| ||||||||||||||||||||||||
Sbjct  1801  ATGTCATTCATCTGGCAGTCCGCTCCGGACATCGGTCGAAAGTTAGAGCGGTTAGAAGAT  1860

Query  61    TTAAAGAGCAAGACCTTAGGAGACTTAGTGAGGGAAGCTGAAAAGATCTTTAATaaacga  120
             ||||| ||||||||||||||||| ||||||||||||||||||||||||||||||||||||
Sbjct  1861  TTAAAAAGCAAGACCTTAGGAGATTTAGTGAGGGAAGCTGAAAAGATCTTTAATAAACGA  1920

Query  121   gaaaccccggaagaaagagaggaacgtatcaggagagaaacagaggaaaaagaagaacgc  180
             |||||||| ||||||||||| ||| |||||||||||||||||||||||||||||||  ||
Sbjct  1921  GAAACCCCAGAAGAAAGAGAAGAATGTATCAGGAGAGAAACAGAGGAAAAAGAAGAGTGC  1980

Query  181   cgtagggcagaggatgagcagaaagagaaagaaaggGACCGCAGAAGACATAGAGAGATG  240
             |||||| |||||||||| |||| |||||  || ||||||||||||||||| ||||| |||
Sbjct  1981  CGTAGGACAGAGGATGAACAGAGAGAGAGGGACAGGGACCGCAGAAGACAAAGAGAAATG  2040

Query  241   AGCAAGCTCTTGGCCACTGTAGTTATTGGTCAGAGACAGGATAGACAGGGGGGAGAGCGG  300
             ||||||||||||||||||||||||| ||||||||||||||||||||||||||||||||||
Sbjct  2041  AGCAAGCTCTTGGCCACTGTAGTTACTGGTCAGAGACAGGATAGACAGGGGGGAGAGCGG  2100

Query  301   AAGAGGCCCCAACTTGATAAGGATCAATGCGCCTACTGCAAAGAAAAGGGACACTGGGCT  360
             | ||||||||||||||||||||| |||||||| |||||||||||||||||||||||||||
Sbjct  2101  AGGAGGCCCCAACTTGATAAGGACCAATGCGCTTACTGCAAAGAAAAGGGACACTGGGCT  2160

Query  361   AAAGACTGCCCAAAGAAGCCACGAGGGCCCCGAGGACCGAGGCCCCAGACCTCCCTCCTG  420
             || || ||||||||||||||||||||||||||||||||||||||||||||||||||||||
Sbjct  2161  AAGGATTGCCCAAAGAAGCCACGAGGGCCCCGAGGACCGAGGCCCCAGACCTCCCTCCTG  2220

Query  421   ACCTTAGGTGACTAGGGAGGTCAGG  445
             ||||||| |||||||||||||||||
Sbjct  2221  ACCTTAGATGACTAGGGAGGTCAGG  2245


>NC_001702.1 Murine type C retrovirus, complete genome
Length=8135

 Score = 614 bits (680),  Expect = 1e-174
 Identities = 403/445 (91%), Gaps = 0/445 (0%)
 Strand=Plus/Plus

Query  1     ATGTCATTCATCTGGCAGTCTCCCCCGGATATCGGGCGAAAGTTAGAGCGGTTAGAAGAT  60
             ||||| ||||||||||||||| | || || || || ||||||||||||||||||||||| 
Sbjct  1820  ATGTCGTTCATCTGGCAGTCTGCTCCAGACATTGGTCGAAAGTTAGAGCGGTTAGAAGAC  1879

Query  61    TTAAAGAGCAAGACCTTAGGAGACTTAGTGAGGGAAGCTGAAAAGATCTTTAATaaacga  120
             ||||| |  ||||||||||| ||||||||||| ||||| |||| ||||||||||||  ||
Sbjct  1880  TTAAAAAATAAGACCTTAGGGGACTTAGTGAGAGAAGCAGAAAGGATCTTTAATAAGAGA  1939

Query  121   gaaaccccggaagaaagagaggaacgtatcaggagagaaacagaggaaaaagaagaacgc  180
             || ||||| ||||| ||||| |||||||| | ||||||||||||||||||||| || |||
Sbjct  1940  GAGACCCCAGAAGAGAGAGAAGAACGTATTAAGAGAGAAACAGAGGAAAAAGAGGAGCGC  1999

Query  181   cgtagggcagaggatgagcagaaagagaaagaaaggGACCGCAGAAGACATAGAGAGATG  240
             |||||||||||||||||||||||||||||||| ||||||||||||||||| ||||| |||
Sbjct  2000  CGTAGGGCAGAGGATGAGCAGAAAGAGAAAGAGAGGGACCGCAGAAGACAGAGAGAAATG  2059

Query  241   AGCAAGCTCTTGGCCACTGTAGTTATTGGTCAGAGACAGGATAGACAGGGGGGAGAGCGG  300
             ||||| ||||||||||| |||||||  |||||||||||||||||||||||||||||||| 
Sbjct  2060  AGCAAACTCTTGGCCACCGTAGTTACAGGTCAGAGACAGGATAGACAGGGGGGAGAGCGA  2119

Query  301   AAGAGGCCCCAACTTGATAAGGATCAATGCGCCTACTGCAAAGAAAAGGGACACTGGGCT  360
             | |||||||||||| |||||||| ||||||||||||||||||||||||||||||||||||
Sbjct  2120  AGGAGGCCCCAACTCGATAAGGACCAATGCGCCTACTGCAAAGAAAAGGGACACTGGGCT  2179

Query  361   AAAGACTGCCCAAAGAAGCCACGAGGGCCCCGAGGACCGAGGCCCCAGACCTCCCTCCTG  420
             |  || ||||||||||||||||| ||||||||||||||||||||||||||||||||||||
Sbjct  2180  AGGGATTGCCCAAAGAAGCCACGGGGGCCCCGAGGACCGAGGCCCCAGACCTCCCTCCTG  2239

Query  421   ACCTTAGGTGACTAGGGAGGTCAGG  445
             ||| ||| |||||||||||||||||
Sbjct  2240  ACCCTAGATGACTAGGGAGGTCAGG  2264


>X94150.1 Retroviridae complete genome (murine type C retrovirus)
Length=8135

 Score = 614 bits (680),  Expect = 1e-174
 Identities = 403/445 (91%), Gaps = 0/445 (0%)
 Strand=Plus/Plus

Query  1     ATGTCATTCATCTGGCAGTCTCCCCCGGATATCGGGCGAAAGTTAGAGCGGTTAGAAGAT  60
             ||||| ||||||||||||||| | || || || || ||||||||||||||||||||||| 
Sbjct  1820  ATGTCGTTCATCTGGCAGTCTGCTCCAGACATTGGTCGAAAGTTAGAGCGGTTAGAAGAC  1879

Query  61    TTAAAGAGCAAGACCTTAGGAGACTTAGTGAGGGAAGCTGAAAAGATCTTTAATaaacga  120
             ||||| |  ||||||||||| ||||||||||| ||||| |||| ||||||||||||  ||
Sbjct  1880  TTAAAAAATAAGACCTTAGGGGACTTAGTGAGAGAAGCAGAAAGGATCTTTAATAAGAGA  1939

Query  121   gaaaccccggaagaaagagaggaacgtatcaggagagaaacagaggaaaaagaagaacgc  180
             || ||||| ||||| ||||| |||||||| | ||||||||||||||||||||| || |||
Sbjct  1940  GAGACCCCAGAAGAGAGAGAAGAACGTATTAAGAGAGAAACAGAGGAAAAAGAGGAGCGC  1999

Query  181   cgtagggcagaggatgagcagaaagagaaagaaaggGACCGCAGAAGACATAGAGAGATG  240
             |||||||||||||||||||||||||||||||| ||||||||||||||||| ||||| |||
Sbjct  2000  CGTAGGGCAGAGGATGAGCAGAAAGAGAAAGAGAGGGACCGCAGAAGACAGAGAGAAATG  2059

Query  241   AGCAAGCTCTTGGCCACTGTAGTTATTGGTCAGAGACAGGATAGACAGGGGGGAGAGCGG  300
             ||||| ||||||||||| |||||||  |||||||||||||||||||||||||||||||| 
Sbjct  2060  AGCAAACTCTTGGCCACCGTAGTTACAGGTCAGAGACAGGATAGACAGGGGGGAGAGCGA  2119

Query  301   AAGAGGCCCCAACTTGATAAGGATCAATGCGCCTACTGCAAAGAAAAGGGACACTGGGCT  360
             | |||||||||||| |||||||| ||||||||||||||||||||||||||||||||||||
Sbjct  2120  AGGAGGCCCCAACTCGATAAGGACCAATGCGCCTACTGCAAAGAAAAGGGACACTGGGCT  2179

Query  361   AAAGACTGCCCAAAGAAGCCACGAGGGCCCCGAGGACCGAGGCCCCAGACCTCCCTCCTG  420
             |  || ||||||||||||||||| ||||||||||||||||||||||||||||||||||||
Sbjct  2180  AGGGATTGCCCAAAGAAGCCACGGGGGCCCCGAGGACCGAGGCCCCAGACCTCCCTCCTG  2239

Query  421   ACCTTAGGTGACTAGGGAGGTCAGG  445
             ||| ||| |||||||||||||||||
Sbjct  2240  ACCCTAGATGACTAGGGAGGTCAGG  2264


>NC_001362.1 Friend murine leukemia virus FB29 complete genome
Length=8323

 Score = 605 bits (670),  Expect = 7e-172
 Identities = 401/445 (90%), Gaps = 0/445 (0%)
 Strand=Plus/Plus

Query  1     ATGTCATTCATCTGGCAGTCTCCCCCGGATATCGGGCGAAAGTTAGAGCGGTTAGAAGAT  60
             ||||||||||||||||||||  ||||||||||||||||||||||||||||||||||||||
Sbjct  1801  ATGTCATTCATCTGGCAGTCCGCCCCGGATATCGGGCGAAAGTTAGAGCGGTTAGAAGAT  1860

Query  61    TTAAAGAGCAAGACCTTAGGAGACTTAGTGAGGGAAGCTGAAAAGATCTTTAATaaacga  120
             || ||||| |||||||||||||||||||||||||||||||||||||||||||||||||||
Sbjct  1861  TTGAAGAGTAAGACCTTAGGAGACTTAGTGAGGGAAGCTGAAAAGATCTTTAATAAACGA  1920

Query  121   gaaaccccggaagaaagagaggaacgtatcaggagagaaacagaggaaaaagaagaacgc  180
             ||||||||||||||||||||||||||||| |||||||||||||||||||| |||||||||
Sbjct  1921  GAAACCCCGGAAGAAAGAGAGGAACGTATTAGGAGAGAAACAGAGGAAAAGGAAGAACGC  1980

Query  181   cgtagggcagaggatgagcagaaagagaaagaaaggGACCGCAGAAGACATAGAGAGATG  240
             |||||||||||||||| ||||| |||||| || ||||||||||||||||||||||| |||
Sbjct  1981  CGTAGGGCAGAGGATGTGCAGAGAGAGAAGGAGAGGGACCGCAGAAGACATAGAGAAATG  2040

Query  241   AGCAAGCTCTTGGCCACTGTAGTTATTGGTCAGAGACAGGATAGACAGGGGGGAGAGCGG  300
             || ||| |  |||| ||||| ||||  || |||||||||||||||||||| |||||||| 
Sbjct  2041  AGTAAGTTGCTGGCTACTGTCGTTAGCGGGCAGAGACAGGATAGACAGGGAGGAGAGCGA  2100

Query  301   AAGAGGCCCCAACTTGATAAGGATCAATGCGCCTACTGCAAAGAAAAGGGACACTGGGCT  360
             | |||||||||||| ||  | || || || ||||||||||||||||||||||| ||||||
Sbjct  2101  AGGAGGCCCCAACTCGACCACGACCAGTGTGCCTACTGCAAAGAAAAGGGACATTGGGCT  2160

Query  361   AAAGACTGCCCAAAGAAGCCACGAGGGCCCCGAGGACCGAGGCCCCAGACCTCCCTCCTG  420
             | ||| ||||| ||||||||| |||| ||||| |||||  | |||||| |||||||||||
Sbjct  2161  AGAGATTGCCCCAAGAAGCCAAGAGGACCCCGGGGACCACGACCCCAGGCCTCCCTCCTG  2220

Query  421   ACCTTAGGTGACTAGGGAGGTCAGG  445
             |||||||  || |||||||||||||
Sbjct  2221  ACCTTAGACGATTAGGGAGGTCAGG  2245


>Z11128.1 Friend murine leukemia virus FB29 complete genome
Length=8323

 Score = 605 bits (670),  Expect = 7e-172
 Identities = 401/445 (90%), Gaps = 0/445 (0%)
 Strand=Plus/Plus

Query  1     ATGTCATTCATCTGGCAGTCTCCCCCGGATATCGGGCGAAAGTTAGAGCGGTTAGAAGAT  60
             ||||||||||||||||||||  ||||||||||||||||||||||||||||||||||||||
Sbjct  1801  ATGTCATTCATCTGGCAGTCCGCCCCGGATATCGGGCGAAAGTTAGAGCGGTTAGAAGAT  1860

Query  61    TTAAAGAGCAAGACCTTAGGAGACTTAGTGAGGGAAGCTGAAAAGATCTTTAATaaacga  120
             || ||||| |||||||||||||||||||||||||||||||||||||||||||||||||||
Sbjct  1861  TTGAAGAGTAAGACCTTAGGAGACTTAGTGAGGGAAGCTGAAAAGATCTTTAATAAACGA  1920

Query  121   gaaaccccggaagaaagagaggaacgtatcaggagagaaacagaggaaaaagaagaacgc  180
             ||||||||||||||||||||||||||||| |||||||||||||||||||| |||||||||
Sbjct  1921  GAAACCCCGGAAGAAAGAGAGGAACGTATTAGGAGAGAAACAGAGGAAAAGGAAGAACGC  1980

Query  181   cgtagggcagaggatgagcagaaagagaaagaaaggGACCGCAGAAGACATAGAGAGATG  240
             |||||||||||||||| ||||| |||||| || ||||||||||||||||||||||| |||
Sbjct  1981  CGTAGGGCAGAGGATGTGCAGAGAGAGAAGGAGAGGGACCGCAGAAGACATAGAGAAATG  2040

Query  241   AGCAAGCTCTTGGCCACTGTAGTTATTGGTCAGAGACAGGATAGACAGGGGGGAGAGCGG  300
             || ||| |  |||| ||||| ||||  || |||||||||||||||||||| |||||||| 
Sbjct  2041  AGTAAGTTGCTGGCTACTGTCGTTAGCGGGCAGAGACAGGATAGACAGGGAGGAGAGCGA  2100

Query  301   AAGAGGCCCCAACTTGATAAGGATCAATGCGCCTACTGCAAAGAAAAGGGACACTGGGCT  360
             | |||||||||||| ||  | || || || ||||||||||||||||||||||| ||||||
Sbjct  2101  AGGAGGCCCCAACTCGACCACGACCAGTGTGCCTACTGCAAAGAAAAGGGACATTGGGCT  2160

Query  361   AAAGACTGCCCAAAGAAGCCACGAGGGCCCCGAGGACCGAGGCCCCAGACCTCCCTCCTG  420
             | ||| ||||| ||||||||| |||| ||||| |||||  | |||||| |||||||||||
Sbjct  2161  AGAGATTGCCCCAAGAAGCCAAGAGGACCCCGGGGACCACGACCCCAGGCCTCCCTCCTG  2220

Query  421   ACCTTAGGTGACTAGGGAGGTCAGG  445
             |||||||  || |||||||||||||
Sbjct  2221  ACCTTAGACGATTAGGGAGGTCAGG  2245


>NC_001501.1 Moloney murine leukemia virus, complete genome
Length=8332

 Score = 564 bits (625),  Expect = 2e-159
 Identities = 392/445 (88%), Gaps = 0/445 (0%)
 Strand=Plus/Plus

Query  1     ATGTCATTCATCTGGCAGTCTCCCCCGGATATCGGGCGAAAGTTAGAGCGGTTAGAAGAT  60
             ||||| ||||| ||||||||| |||| || || ||| ||||||||||| |||||||||||
Sbjct  1539  ATGTCTTTCATTTGGCAGTCTGCCCCAGACATTGGGAGAAAGTTAGAGAGGTTAGAAGAT  1598

Query  61    TTAAAGAGCAAGACCTTAGGAGACTTAGTGAGGGAAGCTGAAAAGATCTTTAATaaacga  120
             ||||| | ||||||  | ||||| || || || || || |||||||||||||||||||||
Sbjct  1599  TTAAAAAACAAGACGCTTGGAGATTTGGTTAGAGAGGCAGAAAAGATCTTTAATAAACGA  1658

Query  121   gaaaccccggaagaaagagaggaacgtatcaggagagaaacagaggaaaaagaagaacgc  180
             ||||||||||||||||||||||||||||||||||||||||||||||||||||||||||||
Sbjct  1659  GAAACCCCGGAAGAAAGAGAGGAACGTATCAGGAGAGAAACAGAGGAAAAAGAAGAACGC  1718

Query  181   cgtagggcagaggatgagcagaaagagaaagaaaggGACCGCAGAAGACATAGAGAGATG  240
             |||||| |||||||||||||||||||||||||||| || || || |||||||||||||||
Sbjct  1719  CGTAGGACAGAGGATGAGCAGAAAGAGAAAGAAAGAGATCGTAGGAGACATAGAGAGATG  1778

Query  241   AGCAAGCTCTTGGCCACTGTAGTTATTGGTCAGAGACAGGATAGACAGGGGGGAGAGCGG  300
             |||||||| ||||||||||| |||| ||| |||| ||||||||||||||| ||||| || 
Sbjct  1779  AGCAAGCTATTGGCCACTGTCGTTAGTGGACAGAAACAGGATAGACAGGGAGGAGAACGA  1838

Query  301   AAGAGGCCCCAACTTGATAAGGATCAATGCGCCTACTGCAAAGAAAAGGGACACTGGGCT  360
             | |||| ||||||| |||   || || || |||||||||||||||||||| |||||||||
Sbjct  1839  AGGAGGTCCCAACTCGATCGCGACCAGTGTGCCTACTGCAAAGAAAAGGGGCACTGGGCT  1898

Query  361   AAAGACTGCCCAAAGAAGCCACGAGGGCCCCGAGGACCGAGGCCCCAGACCTCCCTCCTG  420
             ||||| || || ||||| |||||||| || || ||||| || ||||||||||||||||||
Sbjct  1899  AAAGATTGTCCCAAGAAACCACGAGGACCTCGGGGACCAAGACCCCAGACCTCCCTCCTG  1958

Query  421   ACCTTAGGTGACTAGGGAGGTCAGG  445
             ||| ||| |||||||||||||||||
Sbjct  1959  ACCCTAGATGACTAGGGAGGTCAGG  1983


>AF033811.1 Moloney murine leukemia virus, complete genome
Length=8332

 Score = 564 bits (625),  Expect = 2e-159
 Identities = 392/445 (88%), Gaps = 0/445 (0%)
 Strand=Plus/Plus

Query  1     ATGTCATTCATCTGGCAGTCTCCCCCGGATATCGGGCGAAAGTTAGAGCGGTTAGAAGAT  60
             ||||| ||||| ||||||||| |||| || || ||| ||||||||||| |||||||||||
Sbjct  1539  ATGTCTTTCATTTGGCAGTCTGCCCCAGACATTGGGAGAAAGTTAGAGAGGTTAGAAGAT  1598

Query  61    TTAAAGAGCAAGACCTTAGGAGACTTAGTGAGGGAAGCTGAAAAGATCTTTAATaaacga  120
             ||||| | ||||||  | ||||| || || || || || |||||||||||||||||||||
Sbjct  1599  TTAAAAAACAAGACGCTTGGAGATTTGGTTAGAGAGGCAGAAAAGATCTTTAATAAACGA  1658

Query  121   gaaaccccggaagaaagagaggaacgtatcaggagagaaacagaggaaaaagaagaacgc  180
             ||||||||||||||||||||||||||||||||||||||||||||||||||||||||||||
Sbjct  1659  GAAACCCCGGAAGAAAGAGAGGAACGTATCAGGAGAGAAACAGAGGAAAAAGAAGAACGC  1718

Query  181   cgtagggcagaggatgagcagaaagagaaagaaaggGACCGCAGAAGACATAGAGAGATG  240
             |||||| |||||||||||||||||||||||||||| || || || |||||||||||||||
Sbjct  1719  CGTAGGACAGAGGATGAGCAGAAAGAGAAAGAAAGAGATCGTAGGAGACATAGAGAGATG  1778

Query  241   AGCAAGCTCTTGGCCACTGTAGTTATTGGTCAGAGACAGGATAGACAGGGGGGAGAGCGG  300
             |||||||| ||||||||||| |||| ||| |||| ||||||||||||||| ||||| || 
Sbjct  1779  AGCAAGCTATTGGCCACTGTCGTTAGTGGACAGAAACAGGATAGACAGGGAGGAGAACGA  1838

Query  301   AAGAGGCCCCAACTTGATAAGGATCAATGCGCCTACTGCAAAGAAAAGGGACACTGGGCT  360
             | |||| ||||||| |||   || || || |||||||||||||||||||| |||||||||
Sbjct  1839  AGGAGGTCCCAACTCGATCGCGACCAGTGTGCCTACTGCAAAGAAAAGGGGCACTGGGCT  1898

Query  361   AAAGACTGCCCAAAGAAGCCACGAGGGCCCCGAGGACCGAGGCCCCAGACCTCCCTCCTG  420
             ||||| || || ||||| |||||||| || || ||||| || ||||||||||||||||||
Sbjct  1899  AAAGATTGTCCCAAGAAACCACGAGGACCTCGGGGACCAAGACCCCAGACCTCCCTCCTG  1958

Query  421   ACCTTAGGTGACTAGGGAGGTCAGG  445
             ||| ||| |||||||||||||||||
Sbjct  1959  ACCCTAGATGACTAGGGAGGTCAGG  1983


>NC_022517.1 Baboon endogenous virus strain M7 proviral DNA, complete 
genome
Length=8507

 Score = 54.5 bits (59),  Expect = 9e-06
 Identities = 72/99 (73%), Gaps = 1/99 (1%)
 Strand=Plus/Plus

Query  277   CAGGATAGACAGGGGGGAGAGCGGAAGAGGCCCCAACTTGATAAGGATCAATGCGCCTAC  336
             ||||| || ||||||  | |  | | | ||||  || | |||||||| || |||||||||
Sbjct  2441  CAGGAAAGTCAGGGGAAACAA-GAAGGCGGCCTAAAGTAGATAAGGACCAGTGCGCCTAC  2499

Query  337   TGCAAAGAAAAGGGACACTGGGCTAAAGACTGCCCAAAG  375
             ||||||||    || || |||   || |||||||| |||
Sbjct  2500  TGCAAAGAGCGAGGGCATTGGATCAAGGACTGCCCCAAG  2538


>D10032.1 Baboon endogenous virus strain M7 proviral DNA, complete 
genome
Length=8507

 Score = 54.5 bits (59),  Expect = 9e-06
 Identities = 72/99 (73%), Gaps = 1/99 (1%)
 Strand=Plus/Plus

Query  277   CAGGATAGACAGGGGGGAGAGCGGAAGAGGCCCCAACTTGATAAGGATCAATGCGCCTAC  336
             ||||| || ||||||  | |  | | | ||||  || | |||||||| || |||||||||
Sbjct  2441  CAGGAAAGTCAGGGGAAACAA-GAAGGCGGCCTAAAGTAGATAAGGACCAGTGCGCCTAC  2499

Query  337   TGCAAAGAAAAGGGACACTGGGCTAAAGACTGCCCAAAG  375
             ||||||||    || || |||   || |||||||| |||
Sbjct  2500  TGCAAAGAGCGAGGGCATTGGATCAAGGACTGCCCCAAG  2538


>NC_003059.1 Porcine endogenous retrovirus E, complete genome
Length=8072

 Score = 51.8 bits (56),  Expect = 3e-05
 Identities = 43/53 (81%), Gaps = 0/53 (0%)
 Strand=Plus/Plus

Query  322   GATCAATGCGCCTACTGCAAAGAAAAGGGACACTGGGCTAAAGACTGCCCAAA  374
             || ||||| || |||||||||||||||||||| |||   || || ||||| ||
Sbjct  2489  GACCAATGTGCTTACTGCAAAGAAAAGGGACATTGGAAAAATGAATGCCCCAA  2541


>AF356697.1 Porcine endogenous retrovirus class E clone P14.1, 
complete genome
Length=8072

 Score = 51.8 bits (56),  Expect = 3e-05
 Identities = 43/53 (81%), Gaps = 0/53 (0%)
 Strand=Plus/Plus

Query  322   GATCAATGCGCCTACTGCAAAGAAAAGGGACACTGGGCTAAAGACTGCCCAAA  374
             || ||||| || |||||||||||||||||||| |||   || || ||||| ||
Sbjct  2489  GACCAATGTGCTTACTGCAAAGAAAAGGGACATTGGAAAAATGAATGCCCCAA  2541


>NC_023639.1 Mimivirus terra2 genome
Length=1168989

 Score = 33.7 bits (36),  Expect = 8.2
 Identities = 18/18 (100%), Gaps = 0/18 (0%)
 Strand=Plus/Minus

Query  311     AACTTGATAAGGATCAAT  328
               ||||||||||||||||||
Sbjct  520276  AACTTGATAAGGATCAAT  520259


>NC_016072.1 Megavirus chiliensis, complete genome
Length=1259197

 Score = 33.7 bits (36),  Expect = 8.2
 Identities = 18/18 (100%), Gaps = 0/18 (0%)
 Strand=Plus/Minus

Query  311     AACTTGATAAGGATCAAT  328
               ||||||||||||||||||
Sbjct  803422  AACTTGATAAGGATCAAT  803405


>NC_008210.1 Ranid herpesvirus 2 strain ATCC VR-568, complete 
genome
Length=231801

 Score = 33.7 bits (36),  Expect = 8.2
 Identities = 26/30 (87%), Gaps = 1/30 (3%)
 Strand=Plus/Plus

Query  270    TCAGAG-ACAGGATAGACAGGGGGGAGAGC  298
              |||||| | ||||||||||||| | |||||
Sbjct  58645  TCAGAGTAGAGGATAGACAGGGCGTAGAGC  58674


>KF527228.1 Mimivirus terra2 genome
Length=1168989

 Score = 33.7 bits (36),  Expect = 8.2
 Identities = 18/18 (100%), Gaps = 0/18 (0%)
 Strand=Plus/Minus

Query  311     AACTTGATAAGGATCAAT  328
               ||||||||||||||||||
Sbjct  520276  AACTTGATAAGGATCAAT  520259


>JN258408.1 Megavirus chiliensis, complete genome
Length=1259197

 Score = 33.7 bits (36),  Expect = 8.2
 Identities = 18/18 (100%), Gaps = 0/18 (0%)
 Strand=Plus/Minus

Query  311     AACTTGATAAGGATCAAT  328
               ||||||||||||||||||
Sbjct  803422  AACTTGATAAGGATCAAT  803405


>DQ665652.1 Ranid herpesvirus 2 strain ATCC VR-568, complete genome
Length=231801

 Score = 33.7 bits (36),  Expect = 8.2
 Identities = 26/30 (87%), Gaps = 1/30 (3%)
 Strand=Plus/Plus

Query  270    TCAGAG-ACAGGATAGACAGGGGGGAGAGC  298
              |||||| | ||||||||||||| | |||||
Sbjct  58645  TCAGAGTAGAGGATAGACAGGGCGTAGAGC  58674


Lambda      K        H
   0.634    0.408    0.912 

Gapped
Lambda      K        H
   0.625    0.410    0.780 

Effective search space used: 118321790912


Query= taxID11795_TRINITY_DN8_c0_g1_i1 len=255 path=[0:0-254]

Length=255
                                                                      Score        E
Sequences producing significant alignments:                          (Bits)     Value

NC_001702.1 Murine type C retrovirus, complete genome                 434        1e-120
X94150.1 Retroviridae complete genome (murine type C retrovirus)      434        1e-120
NC_001501.1 Moloney murine leukemia virus, complete genome            393        4e-108
AF033811.1 Moloney murine leukemia virus, complete genome             393        4e-108
NC_001362.1 Friend murine leukemia virus FB29 complete genome         370        1e-101
Z11128.1 Friend murine leukemia virus FB29 complete genome            370        1e-101
NC_007815.2 PreXMRV-1 provirus, complete genome                       361        7e-99 
FR871849.1 PreXMRV-1 complete proviral genome                         361        7e-99 
NC_022517.1 Baboon endogenous virus strain M7 proviral DNA, compl...  120        4e-26 
D10032.1 Baboon endogenous virus strain M7 proviral DNA, complete...  120        4e-26 
NC_048166.1 Pseudomonas phage Lana, complete genome                   35.6       1.3   
NC_048054.1 Dickeya phage vB_DsoM_AD1, complete genome                35.6       1.3   
NC_025425.1 Enterobacteria phage GEC-3S complete genome               35.6       1.3   
MK473373.2 Pseudomonas phage Lana, complete genome                    35.6       1.3   
MH460463.1 Dickeya phage vB_DsoM_AD1, complete genome                 35.6       1.3   
HE978309.1 Enterobacteria phage GEC-3S complete genome                35.6       1.3   
NC_042110.1 Microbacterium phage Hamlet, complete genome              33.7       4.5   
NC_003225.3 White spot syndrome virus strain CN01, complete genome    33.7       4.5   
MG839019.1 Microbacterium phage Hamlet, complete genome               33.7       4.5   
KT995472.1 White spot syndrome virus strain CN01, complete genome     33.7       4.5   


>NC_001702.1 Murine type C retrovirus, complete genome
Length=8135

 Score = 434 bits (480),  Expect = 1e-120
 Identities = 249/255 (98%), Gaps = 0/255 (0%)
 Strand=Plus/Plus

Query  1     CAGGCCCTCCTAACTGCCCCCGCCCTGGGATTGCCAGATTTGACTAAGCCCTTTGAACTC  60
             |||||||| |||||||||||||||||||||||||||||||||||||||||||||||||||
Sbjct  3659  CAGGCCCTTCTAACTGCCCCCGCCCTGGGATTGCCAGATTTGACTAAGCCCTTTGAACTC  3718

Query  61    TTTGTCGACGAGAAGCAGGGCTACGCCAAAGGCGTCCTAACGCAAAAACTGGGACCTTGG  120
             ||||||||||||||||||||||||||||||||||||||||||||||||||||||||||||
Sbjct  3719  TTTGTCGACGAGAAGCAGGGCTACGCCAAAGGCGTCCTAACGCAAAAACTGGGACCTTGG  3778

Query  121   CGTCGGCCCGTGGCCTACCTGTCCAAAAAGCTAGATCCAGTGGCAGCTGGGTGGCCCCCT  180
             |||||||| |||||||||||||||||||||||||| ||||||||||| ||||||||||||
Sbjct  3779  CGTCGGCCTGTGGCCTACCTGTCCAAAAAGCTAGACCCAGTGGCAGCCGGGTGGCCCCCT  3838

Query  181   TGTCTACGGATGGTAGCAGCCATTGCCGTTCTGACAAAAGATGCAGGCAAGCTAACTATG  240
             || |||||||||||||||||||||||||||||||||||||||||||||||||||||||||
Sbjct  3839  TGCCTACGGATGGTAGCAGCCATTGCCGTTCTGACAAAAGATGCAGGCAAGCTAACTATG  3898

Query  241   AGACAGCCGCTAGTC  255
              ||||||||||||||
Sbjct  3899  GGACAGCCGCTAGTC  3913


>X94150.1 Retroviridae complete genome (murine type C retrovirus)
Length=8135

 Score = 434 bits (480),  Expect = 1e-120
 Identities = 249/255 (98%), Gaps = 0/255 (0%)
 Strand=Plus/Plus

Query  1     CAGGCCCTCCTAACTGCCCCCGCCCTGGGATTGCCAGATTTGACTAAGCCCTTTGAACTC  60
             |||||||| |||||||||||||||||||||||||||||||||||||||||||||||||||
Sbjct  3659  CAGGCCCTTCTAACTGCCCCCGCCCTGGGATTGCCAGATTTGACTAAGCCCTTTGAACTC  3718

Query  61    TTTGTCGACGAGAAGCAGGGCTACGCCAAAGGCGTCCTAACGCAAAAACTGGGACCTTGG  120
             ||||||||||||||||||||||||||||||||||||||||||||||||||||||||||||
Sbjct  3719  TTTGTCGACGAGAAGCAGGGCTACGCCAAAGGCGTCCTAACGCAAAAACTGGGACCTTGG  3778

Query  121   CGTCGGCCCGTGGCCTACCTGTCCAAAAAGCTAGATCCAGTGGCAGCTGGGTGGCCCCCT  180
             |||||||| |||||||||||||||||||||||||| ||||||||||| ||||||||||||
Sbjct  3779  CGTCGGCCTGTGGCCTACCTGTCCAAAAAGCTAGACCCAGTGGCAGCCGGGTGGCCCCCT  3838

Query  181   TGTCTACGGATGGTAGCAGCCATTGCCGTTCTGACAAAAGATGCAGGCAAGCTAACTATG  240
             || |||||||||||||||||||||||||||||||||||||||||||||||||||||||||
Sbjct  3839  TGCCTACGGATGGTAGCAGCCATTGCCGTTCTGACAAAAGATGCAGGCAAGCTAACTATG  3898

Query  241   AGACAGCCGCTAGTC  255
              ||||||||||||||
Sbjct  3899  GGACAGCCGCTAGTC  3913


>NC_001501.1 Moloney murine leukemia virus, complete genome
Length=8332

 Score = 393 bits (435),  Expect = 4e-108
 Identities = 240/255 (94%), Gaps = 0/255 (0%)
 Strand=Plus/Plus

Query  1     CAGGCCCTCCTAACTGCCCCCGCCCTGGGATTGCCAGATTTGACTAAGCCCTTTGAACTC  60
             || || || ||||||||||| |||||||| ||||||||||||||||||||||||||||||
Sbjct  3378  CAAGCTCTTCTAACTGCCCCAGCCCTGGGGTTGCCAGATTTGACTAAGCCCTTTGAACTC  3437

Query  61    TTTGTCGACGAGAAGCAGGGCTACGCCAAAGGCGTCCTAACGCAAAAACTGGGACCTTGG  120
             |||||||||||||||||||||||||||||||| |||||||||||||||||||||||||||
Sbjct  3438  TTTGTCGACGAGAAGCAGGGCTACGCCAAAGGTGTCCTAACGCAAAAACTGGGACCTTGG  3497

Query  121   CGTCGGCCCGTGGCCTACCTGTCCAAAAAGCTAGATCCAGTGGCAGCTGGGTGGCCCCCT  180
             |||||||| |||||||||||||||||||||||||| ||||| ||||||||||||||||||
Sbjct  3498  CGTCGGCCGGTGGCCTACCTGTCCAAAAAGCTAGACCCAGTAGCAGCTGGGTGGCCCCCT  3557

Query  181   TGTCTACGGATGGTAGCAGCCATTGCCGTTCTGACAAAAGATGCAGGCAAGCTAACTATG  240
             || |||||||||||||||||||||||||| |||||||| ||||||||||||||||| |||
Sbjct  3558  TGCCTACGGATGGTAGCAGCCATTGCCGTACTGACAAAGGATGCAGGCAAGCTAACCATG  3617

Query  241   AGACAGCCGCTAGTC  255
              ||||||| ||||||
Sbjct  3618  GGACAGCCACTAGTC  3632


>AF033811.1 Moloney murine leukemia virus, complete genome
Length=8332

 Score = 393 bits (435),  Expect = 4e-108
 Identities = 240/255 (94%), Gaps = 0/255 (0%)
 Strand=Plus/Plus

Query  1     CAGGCCCTCCTAACTGCCCCCGCCCTGGGATTGCCAGATTTGACTAAGCCCTTTGAACTC  60
             || || || ||||||||||| |||||||| ||||||||||||||||||||||||||||||
Sbjct  3378  CAAGCTCTTCTAACTGCCCCAGCCCTGGGGTTGCCAGATTTGACTAAGCCCTTTGAACTC  3437

Query  61    TTTGTCGACGAGAAGCAGGGCTACGCCAAAGGCGTCCTAACGCAAAAACTGGGACCTTGG  120
             |||||||||||||||||||||||||||||||| |||||||||||||||||||||||||||
Sbjct  3438  TTTGTCGACGAGAAGCAGGGCTACGCCAAAGGTGTCCTAACGCAAAAACTGGGACCTTGG  3497

Query  121   CGTCGGCCCGTGGCCTACCTGTCCAAAAAGCTAGATCCAGTGGCAGCTGGGTGGCCCCCT  180
             |||||||| |||||||||||||||||||||||||| ||||| ||||||||||||||||||
Sbjct  3498  CGTCGGCCGGTGGCCTACCTGTCCAAAAAGCTAGACCCAGTAGCAGCTGGGTGGCCCCCT  3557

Query  181   TGTCTACGGATGGTAGCAGCCATTGCCGTTCTGACAAAAGATGCAGGCAAGCTAACTATG  240
             || |||||||||||||||||||||||||| |||||||| ||||||||||||||||| |||
Sbjct  3558  TGCCTACGGATGGTAGCAGCCATTGCCGTACTGACAAAGGATGCAGGCAAGCTAACCATG  3617

Query  241   AGACAGCCGCTAGTC  255
              ||||||| ||||||
Sbjct  3618  GGACAGCCACTAGTC  3632


>NC_001362.1 Friend murine leukemia virus FB29 complete genome
Length=8323

 Score = 370 bits (410),  Expect = 1e-101
 Identities = 235/255 (92%), Gaps = 0/255 (0%)
 Strand=Plus/Plus

Query  1     CAGGCCCTCCTAACTGCCCCCGCCCTGGGATTGCCAGATTTGACTAAGCCCTTTGAACTC  60
             ||||| ||| |||||||||| ||||||||||||||||| |||||||||||||| ||||| 
Sbjct  3640  CAGGCTCTCTTAACTGCCCCTGCCCTGGGATTGCCAGACTTGACTAAGCCCTTCGAACTT  3699

Query  61    TTTGTCGACGAGAAGCAGGGCTACGCCAAAGGCGTCCTAACGCAAAAACTGGGACCTTGG  120
             ||||| |||||||||||||||||||||||||| |||||||||||||||||||| ||||||
Sbjct  3700  TTTGTTGACGAGAAGCAGGGCTACGCCAAAGGTGTCCTAACGCAAAAACTGGGGCCTTGG  3759

Query  121   CGTCGGCCCGTGGCCTACCTGTCCAAAAAGCTAGATCCAGTGGCAGCTGGGTGGCCCCCT  180
             |||||||| |||||||||||||||||||||||||| ||||||||||||||||||||||||
Sbjct  3760  CGTCGGCCGGTGGCCTACCTGTCCAAAAAGCTAGACCCAGTGGCAGCTGGGTGGCCCCCT  3819

Query  181   TGTCTACGGATGGTAGCAGCCATTGCCGTTCTGACAAAAGATGCAGGCAAGCTAACTATG  240
             || |||||||||||||||||||| ||||||||||| ||||| || |||||||| || |||
Sbjct  3820  TGCCTACGGATGGTAGCAGCCATCGCCGTTCTGACCAAAGACGCTGGCAAGCTCACCATG  3879

Query  241   AGACAGCCGCTAGTC  255
              ||||||| ||||||
Sbjct  3880  GGACAGCCACTAGTC  3894


>Z11128.1 Friend murine leukemia virus FB29 complete genome
Length=8323

 Score = 370 bits (410),  Expect = 1e-101
 Identities = 235/255 (92%), Gaps = 0/255 (0%)
 Strand=Plus/Plus

Query  1     CAGGCCCTCCTAACTGCCCCCGCCCTGGGATTGCCAGATTTGACTAAGCCCTTTGAACTC  60
             ||||| ||| |||||||||| ||||||||||||||||| |||||||||||||| ||||| 
Sbjct  3640  CAGGCTCTCTTAACTGCCCCTGCCCTGGGATTGCCAGACTTGACTAAGCCCTTCGAACTT  3699

Query  61    TTTGTCGACGAGAAGCAGGGCTACGCCAAAGGCGTCCTAACGCAAAAACTGGGACCTTGG  120
             ||||| |||||||||||||||||||||||||| |||||||||||||||||||| ||||||
Sbjct  3700  TTTGTTGACGAGAAGCAGGGCTACGCCAAAGGTGTCCTAACGCAAAAACTGGGGCCTTGG  3759

Query  121   CGTCGGCCCGTGGCCTACCTGTCCAAAAAGCTAGATCCAGTGGCAGCTGGGTGGCCCCCT  180
             |||||||| |||||||||||||||||||||||||| ||||||||||||||||||||||||
Sbjct  3760  CGTCGGCCGGTGGCCTACCTGTCCAAAAAGCTAGACCCAGTGGCAGCTGGGTGGCCCCCT  3819

Query  181   TGTCTACGGATGGTAGCAGCCATTGCCGTTCTGACAAAAGATGCAGGCAAGCTAACTATG  240
             || |||||||||||||||||||| ||||||||||| ||||| || |||||||| || |||
Sbjct  3820  TGCCTACGGATGGTAGCAGCCATCGCCGTTCTGACCAAAGACGCTGGCAAGCTCACCATG  3879

Query  241   AGACAGCCGCTAGTC  255
              ||||||| ||||||
Sbjct  3880  GGACAGCCACTAGTC  3894


>NC_007815.2 PreXMRV-1 provirus, complete genome
Length=8197

 Score = 361 bits (400),  Expect = 7e-99
 Identities = 233/255 (91%), Gaps = 0/255 (0%)
 Strand=Plus/Plus

Query  1     CAGGCCCTCCTAACTGCCCCCGCCCTGGGATTGCCAGATTTGACTAAGCCCTTTGAACTC  60
             ||||||||||| || ||||||||||||||||||||||| ||||| |||||||||||||| 
Sbjct  3641  CAGGCCCTCCTGACGGCCCCCGCCCTGGGATTGCCAGACTTGACCAAGCCCTTTGAACTT  3700

Query  61    TTTGTCGACGAGAAGCAGGGCTACGCCAAAGGCGTCCTAACGCAAAAACTGGGACCTTGG  120
             |||||||| || |||||||||||||||||||| ||||||||||| |||||||||||||||
Sbjct  3701  TTTGTCGATGAAAAGCAGGGCTACGCCAAAGGGGTCCTAACGCAGAAACTGGGACCTTGG  3760

Query  121   CGTCGGCCCGTGGCCTACCTGTCCAAAAAGCTAGATCCAGTGGCAGCTGGGTGGCCCCCT  180
             || ||||| ||||||||||||||||||||||| || ||||||||||| ||||||||||| 
Sbjct  3761  CGCCGGCCTGTGGCCTACCTGTCCAAAAAGCTGGACCCAGTGGCAGCCGGGTGGCCCCCC  3820

Query  181   TGTCTACGGATGGTAGCAGCCATTGCCGTTCTGACAAAAGATGCAGGCAAGCTAACTATG  240
             ||  |||||||||||||||||||||||||||||||||| ||||||||||| ||||| |||
Sbjct  3821  TGCTTACGGATGGTAGCAGCCATTGCCGTTCTGACAAAGGATGCAGGCAAACTAACGATG  3880

Query  241   AGACAGCCGCTAGTC  255
              |||||||| |||||
Sbjct  3881  GGACAGCCGTTAGTC  3895


>FR871849.1 PreXMRV-1 complete proviral genome
Length=8197

 Score = 361 bits (400),  Expect = 7e-99
 Identities = 233/255 (91%), Gaps = 0/255 (0%)
 Strand=Plus/Plus

Query  1     CAGGCCCTCCTAACTGCCCCCGCCCTGGGATTGCCAGATTTGACTAAGCCCTTTGAACTC  60
             ||||||||||| || ||||||||||||||||||||||| ||||| |||||||||||||| 
Sbjct  3641  CAGGCCCTCCTGACGGCCCCCGCCCTGGGATTGCCAGACTTGACCAAGCCCTTTGAACTT  3700

Query  61    TTTGTCGACGAGAAGCAGGGCTACGCCAAAGGCGTCCTAACGCAAAAACTGGGACCTTGG  120
             |||||||| || |||||||||||||||||||| ||||||||||| |||||||||||||||
Sbjct  3701  TTTGTCGATGAAAAGCAGGGCTACGCCAAAGGGGTCCTAACGCAGAAACTGGGACCTTGG  3760

Query  121   CGTCGGCCCGTGGCCTACCTGTCCAAAAAGCTAGATCCAGTGGCAGCTGGGTGGCCCCCT  180
             || ||||| ||||||||||||||||||||||| || ||||||||||| ||||||||||| 
Sbjct  3761  CGCCGGCCTGTGGCCTACCTGTCCAAAAAGCTGGACCCAGTGGCAGCCGGGTGGCCCCCC  3820

Query  181   TGTCTACGGATGGTAGCAGCCATTGCCGTTCTGACAAAAGATGCAGGCAAGCTAACTATG  240
             ||  |||||||||||||||||||||||||||||||||| ||||||||||| ||||| |||
Sbjct  3821  TGCTTACGGATGGTAGCAGCCATTGCCGTTCTGACAAAGGATGCAGGCAAACTAACGATG  3880

Query  241   AGACAGCCGCTAGTC  255
              |||||||| |||||
Sbjct  3881  GGACAGCCGTTAGTC  3895


>NC_022517.1 Baboon endogenous virus strain M7 proviral DNA, complete 
genome
Length=8507

 Score = 120 bits (132),  Expect = 4e-26
 Identities = 147/201 (73%), Gaps = 0/201 (0%)
 Strand=Plus/Plus

Query  2     AGGCCCTCCTAACTGCCCCCGCCCTGGGATTGCCAGATTTGACTAAGCCCTTTGAACTCT  61
             |||| ||| |  ||||||| ||||| || || || ||     | |||||||||   ||||
Sbjct  3998  AGGCACTCTTGTCTGCCCCAGCCCTTGGGTTACCGGACACCTCAAAGCCCTTTACCCTCT  4057

Query  62    TTGTCGACGAGAAGCAGGGCTACGCCAAAGGCGTCCTAACGCAAAAACTGGGACCTTGGC  121
             |  | ||||| | ||| ||    |||||||| ||||| || |||||| |||| |||||| 
Sbjct  4058  TCCTGGACGAAAGGCAAGGGATTGCCAAAGGAGTCCTGACCCAAAAATTGGGGCCTTGGA  4117

Query  122   GTCGGCCCGTGGCCTACCTGTCCAAAAAGCTAGATCCAGTGGCAGCTGGGTGGCCCCCTT  181
                | || || || ||||||||||| ||||| || || ||||| || || |||||||| |
Sbjct  4118  AAAGACCGGTAGCATACCTGTCCAAGAAGCTGGACCCTGTGGCGGCCGGCTGGCCCCCAT  4177

Query  182   GTCTACGGATGGTAGCAGCCA  202
             |||| || ||  | |||||||
Sbjct  4178  GTCTTCGTATCATGGCAGCCA  4198


>D10032.1 Baboon endogenous virus strain M7 proviral DNA, complete 
genome
Length=8507

 Score = 120 bits (132),  Expect = 4e-26
 Identities = 147/201 (73%), Gaps = 0/201 (0%)
 Strand=Plus/Plus

Query  2     AGGCCCTCCTAACTGCCCCCGCCCTGGGATTGCCAGATTTGACTAAGCCCTTTGAACTCT  61
             |||| ||| |  ||||||| ||||| || || || ||     | |||||||||   ||||
Sbjct  3998  AGGCACTCTTGTCTGCCCCAGCCCTTGGGTTACCGGACACCTCAAAGCCCTTTACCCTCT  4057

Query  62    TTGTCGACGAGAAGCAGGGCTACGCCAAAGGCGTCCTAACGCAAAAACTGGGACCTTGGC  121
             |  | ||||| | ||| ||    |||||||| ||||| || |||||| |||| |||||| 
Sbjct  4058  TCCTGGACGAAAGGCAAGGGATTGCCAAAGGAGTCCTGACCCAAAAATTGGGGCCTTGGA  4117

Query  122   GTCGGCCCGTGGCCTACCTGTCCAAAAAGCTAGATCCAGTGGCAGCTGGGTGGCCCCCTT  181
                | || || || ||||||||||| ||||| || || ||||| || || |||||||| |
Sbjct  4118  AAAGACCGGTAGCATACCTGTCCAAGAAGCTGGACCCTGTGGCGGCCGGCTGGCCCCCAT  4177

Query  182   GTCTACGGATGGTAGCAGCCA  202
             |||| || ||  | |||||||
Sbjct  4178  GTCTTCGTATCATGGCAGCCA  4198


>NC_048166.1 Pseudomonas phage Lana, complete genome
Length=88403

 Score = 35.6 bits (38),  Expect = 1.3
 Identities = 22/24 (92%), Gaps = 0/24 (0%)
 Strand=Plus/Minus

Query  153    AGATCCAGTGGCAGCTGGGTGGCC  176
              || |||||||||||||||||| ||
Sbjct  17358  AGCTCCAGTGGCAGCTGGGTGTCC  17335


>NC_048054.1 Dickeya phage vB_DsoM_AD1, complete genome
Length=261658

 Score = 35.6 bits (38),  Expect = 1.3
 Identities = 22/24 (92%), Gaps = 0/24 (0%)
 Strand=Plus/Plus

Query  200     CCATTGCCGTTCTGACAAAAGATG  223
               |||||||||||| ||| |||||||
Sbjct  156772  CCATTGCCGTTCAGACCAAAGATG  156795


>NC_025425.1 Enterobacteria phage GEC-3S complete genome
Length=163424

 Score = 35.6 bits (38),  Expect = 1.3
 Identities = 22/24 (92%), Gaps = 0/24 (0%)
 Strand=Plus/Minus

Query  202    ATTGCCGTTCTGACAAAAGATGCA  225
              ||||||||||||| ||||||| ||
Sbjct  69212  ATTGCCGTTCTGATAAAAGATTCA  69189


>MK473373.2 Pseudomonas phage Lana, complete genome
Length=88403

 Score = 35.6 bits (38),  Expect = 1.3
 Identities = 22/24 (92%), Gaps = 0/24 (0%)
 Strand=Plus/Minus

Query  153    AGATCCAGTGGCAGCTGGGTGGCC  176
              || |||||||||||||||||| ||
Sbjct  17358  AGCTCCAGTGGCAGCTGGGTGTCC  17335


>MH460463.1 Dickeya phage vB_DsoM_AD1, complete genome
Length=261658

 Score = 35.6 bits (38),  Expect = 1.3
 Identities = 22/24 (92%), Gaps = 0/24 (0%)
 Strand=Plus/Plus

Query  200     CCATTGCCGTTCTGACAAAAGATG  223
               |||||||||||| ||| |||||||
Sbjct  156772  CCATTGCCGTTCAGACCAAAGATG  156795


>HE978309.1 Enterobacteria phage GEC-3S complete genome
Length=163424

 Score = 35.6 bits (38),  Expect = 1.3
 Identities = 22/24 (92%), Gaps = 0/24 (0%)
 Strand=Plus/Minus

Query  202    ATTGCCGTTCTGACAAAAGATGCA  225
              ||||||||||||| ||||||| ||
Sbjct  69212  ATTGCCGTTCTGATAAAAGATTCA  69189


>NC_042110.1 Microbacterium phage Hamlet, complete genome
Length=41934

 Score = 33.7 bits (36),  Expect = 4.5
 Identities = 21/23 (91%), Gaps = 0/23 (0%)
 Strand=Plus/Minus

Query  64     GTCGACGAGAAGCAGGGCTACGC  86
              |||||||| || |||||||||||
Sbjct  37907  GTCGACGACAACCAGGGCTACGC  37885


>NC_003225.3 White spot syndrome virus strain CN01, complete genome
Length=309286

 Score = 33.7 bits (36),  Expect = 4.5
 Identities = 27/33 (82%), Gaps = 0/33 (0%)
 Strand=Plus/Minus

Query  97      CTAACGCAAAAACTGGGACCTTGGCGTCGGCCC  129
               ||||||||||| || | || ||||  |||||||
Sbjct  198919  CTAACGCAAAATCTTGTACATTGGTATCGGCCC  198887


>MG839019.1 Microbacterium phage Hamlet, complete genome
Length=41934

 Score = 33.7 bits (36),  Expect = 4.5
 Identities = 21/23 (91%), Gaps = 0/23 (0%)
 Strand=Plus/Minus

Query  64     GTCGACGAGAAGCAGGGCTACGC  86
              |||||||| || |||||||||||
Sbjct  37907  GTCGACGACAACCAGGGCTACGC  37885


>KT995472.1 White spot syndrome virus strain CN01, complete genome
Length=309286

 Score = 33.7 bits (36),  Expect = 4.5
 Identities = 27/33 (82%), Gaps = 0/33 (0%)
 Strand=Plus/Minus

Query  97      CTAACGCAAAAACTGGGACCTTGGCGTCGGCCC  129
               ||||||||||| || | || ||||  |||||||
Sbjct  198919  CTAACGCAAAATCTTGTACATTGGTATCGGCCC  198887


Lambda      K        H
   0.634    0.408    0.912 

Gapped
Lambda      K        H
   0.625    0.410    0.780 

Effective search space used: 64565835865


Query= taxID11795_TRINITY_DN5_c0_g1_i1 len=233 path=[0:0-232]

Length=233
                                                                      Score        E
Sequences producing significant alignments:                          (Bits)     Value

NC_001702.1 Murine type C retrovirus, complete genome                 209        9e-53
NC_001362.1 Friend murine leukemia virus FB29 complete genome         209        9e-53
X94150.1 Retroviridae complete genome (murine type C retrovirus)      209        9e-53
Z11128.1 Friend murine leukemia virus FB29 complete genome            209        9e-53
NC_001501.1 Moloney murine leukemia virus, complete genome            199        5e-50
AF033811.1 Moloney murine leukemia virus, complete genome             199        5e-50
NC_007815.2 PreXMRV-1 provirus, complete genome                       182        1e-44
FR871849.1 PreXMRV-1 complete proviral genome                         182        1e-44
NC_026592.1 Citrus yellow vein clearing virus isolate CQ, complet...  35.6       1.2  
KP313240.1 Citrus yellow vein clearing virus isolate CQ, complete...  35.6       1.2  
NC_027341.1 Lactococcus phage WRP3, complete genome                   34.6       4.0  
NC_003038.1 Invertebrate iridescent virus 6, complete genome          34.6       4.0  
KM677185.1 Lactococcus phage WRP3, complete genome                    34.6       4.0  
AF303741.1 Chilo iridescent virus complete genome                     34.6       4.0  


>NC_001702.1 Murine type C retrovirus, complete genome
Length=8135

 Score = 209 bits (231),  Expect = 9e-53
 Identities = 177/218 (81%), Gaps = 0/218 (0%)
 Strand=Plus/Plus

Query  14    CTAGAAAAATCTTTGACCTCCTTGTCAGAAGTAGTGTTACAGAATCGTAGAGGCCTAGAT  73
             |||||||| ||| ||||||| ||||| || || ||  ||||||| || |||||  |||||
Sbjct  7282  CTAGAAAAGTCTCTGACCTCGTTGTCTGAGGTGGTCCTACAGAACCGGAGAGGATTAGAT  7341

Query  74    CTACTATTCCTAAAAGAGGGAGGTTTGTGTGCTGCCTTAAAAGAAGAATGTTGTTTCTAT  133
             || || ||||||||||| ||||| || ||||||||| ||||||||||||| |||||||||
Sbjct  7342  CTGCTGTTCCTAAAAGAAGGAGGATTATGTGCTGCCCTAAAAGAAGAATGCTGTTTCTAT  7401

Query  134   GCCGACCACACAGGATTGGTACGGGATAGCATGGCCAAACTTAGAGAAAGATTGAGTCAG  193
             || |||||||| ||  | ||| ||||||||||||| || || ||||||||  | |  |||
Sbjct  7402  GCAGACCACACTGGCGTAGTAAGGGATAGCATGGCTAAGCTAAGAGAAAGGCTAAACCAG  7461

Query  194   AGACAAAAGCTCTTTGAATCCCAACAAGGGTGGTTTGA  231
             || |||||  | || |||||   |||||||||||||||
Sbjct  7462  AGGCAAAAATTGTTCGAATCAGGACAAGGGTGGTTTGA  7499


>NC_001362.1 Friend murine leukemia virus FB29 complete genome
Length=8323

 Score = 209 bits (231),  Expect = 9e-53
 Identities = 186/233 (80%), Gaps = 0/233 (0%)
 Strand=Plus/Plus

Query  1     GTCCATCACTAATCTAGAAAAATCTTTGACCTCCTTGTCAGAAGTAGTGTTACAGAATCG  60
             ||| || ||||| |||||||| ||| | || || ||||| || || ||  | ||||||||
Sbjct  7367  GTCAATTACTAACCTAGAAAAGTCTCTTACTTCGTTGTCTGAGGTTGTACTGCAGAATCG  7426

Query  61    TAGAGGCCTAGATCTACTATTCCTAAAAGAGGGAGGTTTGTGTGCTGCCTTAAAAGAAGA  120
               |||||||||| ||  | |||||||||||||||||  ||||||||||| ||||||||||
Sbjct  7427  ACGAGGCCTAGACCTGTTGTTCCTAAAAGAGGGAGGACTGTGTGCTGCCCTAAAAGAAGA  7486

Query  121   ATGTTGTTTCTATGCCGACCACACAGGATTGGTACGGGATAGCATGGCCAAACTTAGAGA  180
             ||||||||||||||| ||||| |||||  | ||| | ||||| ||||||||| | |||||
Sbjct  7487  ATGTTGTTTCTATGCTGACCATACAGGCCTAGTAAGAGATAGTATGGCCAAATTAAGAGA  7546

Query  181   AAGATTGAGTCAGAGACAAAAGCTCTTTGAATCCCAACAAGGGTGGTTTGAAG  233
              ||| |   |||||||||||| || ||||| ||    ||||| ||||| ||||
Sbjct  7547  GAGACTCTCTCAGAGACAAAAACTATTTGAGTCGAGCCAAGGATGGTTCGAAG  7599


>X94150.1 Retroviridae complete genome (murine type C retrovirus)
Length=8135

 Score = 209 bits (231),  Expect = 9e-53
 Identities = 177/218 (81%), Gaps = 0/218 (0%)
 Strand=Plus/Plus

Query  14    CTAGAAAAATCTTTGACCTCCTTGTCAGAAGTAGTGTTACAGAATCGTAGAGGCCTAGAT  73
             |||||||| ||| ||||||| ||||| || || ||  ||||||| || |||||  |||||
Sbjct  7282  CTAGAAAAGTCTCTGACCTCGTTGTCTGAGGTGGTCCTACAGAACCGGAGAGGATTAGAT  7341

Query  74    CTACTATTCCTAAAAGAGGGAGGTTTGTGTGCTGCCTTAAAAGAAGAATGTTGTTTCTAT  133
             || || ||||||||||| ||||| || ||||||||| ||||||||||||| |||||||||
Sbjct  7342  CTGCTGTTCCTAAAAGAAGGAGGATTATGTGCTGCCCTAAAAGAAGAATGCTGTTTCTAT  7401

Query  134   GCCGACCACACAGGATTGGTACGGGATAGCATGGCCAAACTTAGAGAAAGATTGAGTCAG  193
             || |||||||| ||  | ||| ||||||||||||| || || ||||||||  | |  |||
Sbjct  7402  GCAGACCACACTGGCGTAGTAAGGGATAGCATGGCTAAGCTAAGAGAAAGGCTAAACCAG  7461

Query  194   AGACAAAAGCTCTTTGAATCCCAACAAGGGTGGTTTGA  231
             || |||||  | || |||||   |||||||||||||||
Sbjct  7462  AGGCAAAAATTGTTCGAATCAGGACAAGGGTGGTTTGA  7499


>Z11128.1 Friend murine leukemia virus FB29 complete genome
Length=8323

 Score = 209 bits (231),  Expect = 9e-53
 Identities = 186/233 (80%), Gaps = 0/233 (0%)
 Strand=Plus/Plus

Query  1     GTCCATCACTAATCTAGAAAAATCTTTGACCTCCTTGTCAGAAGTAGTGTTACAGAATCG  60
             ||| || ||||| |||||||| ||| | || || ||||| || || ||  | ||||||||
Sbjct  7367  GTCAATTACTAACCTAGAAAAGTCTCTTACTTCGTTGTCTGAGGTTGTACTGCAGAATCG  7426

Query  61    TAGAGGCCTAGATCTACTATTCCTAAAAGAGGGAGGTTTGTGTGCTGCCTTAAAAGAAGA  120
               |||||||||| ||  | |||||||||||||||||  ||||||||||| ||||||||||
Sbjct  7427  ACGAGGCCTAGACCTGTTGTTCCTAAAAGAGGGAGGACTGTGTGCTGCCCTAAAAGAAGA  7486

Query  121   ATGTTGTTTCTATGCCGACCACACAGGATTGGTACGGGATAGCATGGCCAAACTTAGAGA  180
             ||||||||||||||| ||||| |||||  | ||| | ||||| ||||||||| | |||||
Sbjct  7487  ATGTTGTTTCTATGCTGACCATACAGGCCTAGTAAGAGATAGTATGGCCAAATTAAGAGA  7546

Query  181   AAGATTGAGTCAGAGACAAAAGCTCTTTGAATCCCAACAAGGGTGGTTTGAAG  233
              ||| |   |||||||||||| || ||||| ||    ||||| ||||| ||||
Sbjct  7547  GAGACTCTCTCAGAGACAAAAACTATTTGAGTCGAGCCAAGGATGGTTCGAAG  7599


>NC_001501.1 Moloney murine leukemia virus, complete genome
Length=8332

 Score = 199 bits (220),  Expect = 5e-50
 Identities = 182/230 (79%), Gaps = 0/230 (0%)
 Strand=Plus/Plus

Query  2     TCCATCACTAATCTAGAAAAATCTTTGACCTCCTTGTCAGAAGTAGTGTTACAGAATCGT  61
             || ||| |||| |||||||| ||| | || ||| |||| ||||| ||  |||||||||| 
Sbjct  7076  TCAATCTCTAACCTAGAAAAGTCTCTCACTTCCCTGTCTGAAGTTGTCCTACAGAATCGA  7135

Query  62    AGAGGCCTAGATCTACTATTCCTAAAAGAGGGAGGTTTGTGTGCTGCCTTAAAAGAAGAA  121
             || ||||||||  |  |||| |||||||| |||||  ||||||||||  |||||||||||
Sbjct  7136  AGGGGCCTAGACTTGTTATTTCTAAAAGAAGGAGGGCTGTGTGCTGCTCTAAAAGAAGAA  7195

Query  122   TGTTGTTTCTATGCCGACCACACAGGATTGGTACGGGATAGCATGGCCAAACTTAGAGAA  181
             ||||| |||||||| |||||||||||| | ||  | || |||||||||||| | ||||| 
Sbjct  7196  TGTTGCTTCTATGCGGACCACACAGGACTAGTGAGAGACAGCATGGCCAAATTGAGAGAG  7255

Query  182   AGATTGAGTCAGAGACAAAAGCTCTTTGAATCCCAACAAGGGTGGTTTGA  231
             ||  | | ||||||||| || || ||||| ||    ||||| ||||||||
Sbjct  7256  AGGCTTAATCAGAGACAGAAACTGTTTGAGTCAACTCAAGGATGGTTTGA  7305


>AF033811.1 Moloney murine leukemia virus, complete genome
Length=8332

 Score = 199 bits (220),  Expect = 5e-50
 Identities = 182/230 (79%), Gaps = 0/230 (0%)
 Strand=Plus/Plus

Query  2     TCCATCACTAATCTAGAAAAATCTTTGACCTCCTTGTCAGAAGTAGTGTTACAGAATCGT  61
             || ||| |||| |||||||| ||| | || ||| |||| ||||| ||  |||||||||| 
Sbjct  7076  TCAATCTCTAACCTAGAAAAGTCTCTCACTTCCCTGTCTGAAGTTGTCCTACAGAATCGA  7135

Query  62    AGAGGCCTAGATCTACTATTCCTAAAAGAGGGAGGTTTGTGTGCTGCCTTAAAAGAAGAA  121
             || ||||||||  |  |||| |||||||| |||||  ||||||||||  |||||||||||
Sbjct  7136  AGGGGCCTAGACTTGTTATTTCTAAAAGAAGGAGGGCTGTGTGCTGCTCTAAAAGAAGAA  7195

Query  122   TGTTGTTTCTATGCCGACCACACAGGATTGGTACGGGATAGCATGGCCAAACTTAGAGAA  181
             ||||| |||||||| |||||||||||| | ||  | || |||||||||||| | ||||| 
Sbjct  7196  TGTTGCTTCTATGCGGACCACACAGGACTAGTGAGAGACAGCATGGCCAAATTGAGAGAG  7255

Query  182   AGATTGAGTCAGAGACAAAAGCTCTTTGAATCCCAACAAGGGTGGTTTGA  231
             ||  | | ||||||||| || || ||||| ||    ||||| ||||||||
Sbjct  7256  AGGCTTAATCAGAGACAGAAACTGTTTGAGTCAACTCAAGGATGGTTTGA  7305


>NC_007815.2 PreXMRV-1 provirus, complete genome
Length=8197

 Score = 182 bits (201),  Expect = 1e-44
 Identities = 171/218 (78%), Gaps = 0/218 (0%)
 Strand=Plus/Plus

Query  14    CTAGAAAAATCTTTGACCTCCTTGTCAGAAGTAGTGTTACAGAATCGTAGAGGCCTAGAT  73
             |||||||||||  ||||||| || || || |||||  | || || || |||||  |||| 
Sbjct  7267  CTAGAAAAATCCCTGACCTCGTTATCCGAGGTAGTCCTGCAAAACCGAAGAGGGTTAGAC  7326

Query  74    CTACTATTCCTAAAAGAGGGAGGTTTGTGTGCTGCCTTAAAAGAAGAATGTTGTTTCTAT  133
              ||||||| |||||||| || ||  ||||||| ||| ||||||||||||| |||||||||
Sbjct  7327  TTACTATTTCTAAAAGAAGGGGGACTGTGTGCCGCCCTAAAAGAAGAATGCTGTTTCTAT  7386

Query  134   GCCGACCACACAGGATTGGTACGGGATAGCATGGCCAAACTTAGAGAAAGATTGAGTCAG  193
             || |||||||| ||  | ||| | ||||||||||| || || ||||||||  | |  | |
Sbjct  7387  GCAGACCACACTGGCGTAGTAAGAGATAGCATGGCTAAGCTAAGAGAAAGGCTAAACCTG  7446

Query  194   AGACAAAAGCTCTTTGAATCCCAACAAGGGTGGTTTGA  231
             ||||||||  | || |||||   |||||||||||||||
Sbjct  7447  AGACAAAAATTGTTCGAATCAGGACAAGGGTGGTTTGA  7484


>FR871849.1 PreXMRV-1 complete proviral genome
Length=8197

 Score = 182 bits (201),  Expect = 1e-44
 Identities = 171/218 (78%), Gaps = 0/218 (0%)
 Strand=Plus/Plus

Query  14    CTAGAAAAATCTTTGACCTCCTTGTCAGAAGTAGTGTTACAGAATCGTAGAGGCCTAGAT  73
             |||||||||||  ||||||| || || || |||||  | || || || |||||  |||| 
Sbjct  7267  CTAGAAAAATCCCTGACCTCGTTATCCGAGGTAGTCCTGCAAAACCGAAGAGGGTTAGAC  7326

Query  74    CTACTATTCCTAAAAGAGGGAGGTTTGTGTGCTGCCTTAAAAGAAGAATGTTGTTTCTAT  133
              ||||||| |||||||| || ||  ||||||| ||| ||||||||||||| |||||||||
Sbjct  7327  TTACTATTTCTAAAAGAAGGGGGACTGTGTGCCGCCCTAAAAGAAGAATGCTGTTTCTAT  7386

Query  134   GCCGACCACACAGGATTGGTACGGGATAGCATGGCCAAACTTAGAGAAAGATTGAGTCAG  193
             || |||||||| ||  | ||| | ||||||||||| || || ||||||||  | |  | |
Sbjct  7387  GCAGACCACACTGGCGTAGTAAGAGATAGCATGGCTAAGCTAAGAGAAAGGCTAAACCTG  7446

Query  194   AGACAAAAGCTCTTTGAATCCCAACAAGGGTGGTTTGA  231
             ||||||||  | || |||||   |||||||||||||||
Sbjct  7447  AGACAAAAATTGTTCGAATCAGGACAAGGGTGGTTTGA  7484


>NC_026592.1 Citrus yellow vein clearing virus isolate CQ, complete 
genome
Length=7531

 Score = 35.6 bits (38),  Expect = 1.2
 Identities = 25/29 (86%), Gaps = 0/29 (0%)
 Strand=Plus/Plus

Query  59   CGTAGAGGCCTAGATCTACTATTCCTAAA  87
            ||||||| |||||  | ||||||||||||
Sbjct  543  CGTAGAGACCTAGTCCGACTATTCCTAAA  571


>KP313240.1 Citrus yellow vein clearing virus isolate CQ, complete 
genome
Length=7531

 Score = 35.6 bits (38),  Expect = 1.2
 Identities = 25/29 (86%), Gaps = 0/29 (0%)
 Strand=Plus/Plus

Query  59   CGTAGAGGCCTAGATCTACTATTCCTAAA  87
            ||||||| |||||  | ||||||||||||
Sbjct  543  CGTAGAGACCTAGTCCGACTATTCCTAAA  571


>NC_027341.1 Lactococcus phage WRP3, complete genome
Length=130008

 Score = 34.6 bits (37),  Expect = 4.0
 Identities = 20/21 (95%), Gaps = 0/21 (0%)
 Strand=Plus/Minus

Query  109    CTTAAAAGAAGAATGTTGTTT  129
              ||||||||| |||||||||||
Sbjct  65848  CTTAAAAGAGGAATGTTGTTT  65828


>NC_003038.1 Invertebrate iridescent virus 6, complete genome
Length=212482

 Score = 34.6 bits (37),  Expect = 4.0
 Identities = 20/21 (95%), Gaps = 0/21 (0%)
 Strand=Plus/Minus

Query  109     CTTAAAAGAAGAATGTTGTTT  129
               |||||||||||| ||||||||
Sbjct  145532  CTTAAAAGAAGATTGTTGTTT  145512


>KM677185.1 Lactococcus phage WRP3, complete genome
Length=130008

 Score = 34.6 bits (37),  Expect = 4.0
 Identities = 20/21 (95%), Gaps = 0/21 (0%)
 Strand=Plus/Minus

Query  109    CTTAAAAGAAGAATGTTGTTT  129
              ||||||||| |||||||||||
Sbjct  65848  CTTAAAAGAGGAATGTTGTTT  65828


>AF303741.1 Chilo iridescent virus complete genome
Length=212482

 Score = 34.6 bits (37),  Expect = 4.0
 Identities = 20/21 (95%), Gaps = 0/21 (0%)
 Strand=Plus/Minus

Query  109     CTTAAAAGAAGAATGTTGTTT  129
               |||||||||||| ||||||||
Sbjct  145532  CTTAAAAGAAGATTGTTGTTT  145512


Lambda      K        H
   0.634    0.408    0.912 

Gapped
Lambda      K        H
   0.625    0.410    0.780 

Effective search space used: 58308353975


Query= taxID11795_TRINITY_DN2_c0_g1_i1 len=530 path=[1:0-407 2:408-483
4:484-529]

Length=530
                                                                      Score        E
Sequences producing significant alignments:                          (Bits)     Value

NC_001501.1 Moloney murine leukemia virus, complete genome            749        0.0  
AF033811.1 Moloney murine leukemia virus, complete genome             749        0.0  
NC_001362.1 Friend murine leukemia virus FB29 complete genome         740        0.0  
Z11128.1 Friend murine leukemia virus FB29 complete genome            740        0.0  
NC_007815.2 PreXMRV-1 provirus, complete genome                       707        0.0  
FR871849.1 PreXMRV-1 complete proviral genome                         707        0.0  
NC_001702.1 Murine type C retrovirus, complete genome                 645        0.0  
X94150.1 Retroviridae complete genome (murine type C retrovirus)      645        0.0  
NC_022517.1 Baboon endogenous virus strain M7 proviral DNA, compl...  104        7e-21
D10032.1 Baboon endogenous virus strain M7 proviral DNA, complete...  104        7e-21
NC_049459.1 Salmonella phage SW9, complete genome                     55.4       3e-06
NC_048142.1 Acinetobacter phage AbKT21phiIII, complete genome         55.4       3e-06
MK972711.1 Salmonella phage SW9, complete genome                      55.4       3e-06
MK278859.1 Acinetobacter phage AbKT21phiIII, complete genome          55.4       3e-06
NC_030953.1 Shigella phage SHFML-11, complete genome                  49.1       4e-04
KX130861.1 Shigella phage SHFML-11, complete genome                   49.1       4e-04
NC_048209.1 Zambian malbrouck virus 1 isolate SHFVagmMal_seqID_01...  42.8       0.019
KT166441.1 Zambian malbrouck virus 1 isolate SHFVagmMal_seqID_01,...  42.8       0.019
NC_049932.1 Enterococcus phage vB_EfaP_Ef6.2, complete genome         35.6       2.8  
NC_041845.1 Flavobacterium phage FCV-1, complete genome               35.6       2.8  
NC_028954.1 Rhodobacter phage RcRhea, complete genome                 35.6       2.8  
MK721188.1 Enterococcus phage vB_EfaP_Ef6.2, complete genome          35.6       2.8  
KY979235.1 Flavobacterium phage FCV-1, complete genome                35.6       2.8  
KR935216.1 Rhodobacter phage RcRhea, complete genome                  35.6       2.8  
NC_048684.1 Streptomyces phage WRightOn, complete genome              34.6       9.9  
NC_019929.1 Erwinia phage phiEaH2, complete genome                    34.6       9.9  
NC_005345.2 Streptomyces phage VWB, complete genome                   34.6       9.9  
MG515223.1 Streptomyces phage WRightOn, complete genome               34.6       9.9  
JX316028.1 Erwinia phage phiEaH2, complete genome                     34.6       9.9  
AY320035.2 Bacteriophage VWB, complete genome                         34.6       9.9  
NC_019538.1 Aeromonas phage CC2, complete genome                      33.7       9.9  
NC_014765.1 Bathycoccus sp. RCC1105 virus BpV1, complete genome       33.7       9.9  
JX123262.1 Aeromonas phage CC2, complete genome                       33.7       9.9  
HM004432.1 Bathycoccus sp. RCC1105 virus BpV1, complete genome        33.7       9.9  


>NC_001501.1 Moloney murine leukemia virus, complete genome
Length=8332

 Score = 749 bits (830),  Expect = 0.0
 Identities = 457/484 (94%), Gaps = 2/484 (0%)
 Strand=Plus/Plus

Query  1     GCCTACTGTAAAGAAAAAGGACACTGGGCTAAAGACTGCCCaaaaaaaaGCCACGGGGTC  60
             |||||||| |||||||| || |||||||||||||| || || || |||  ||||| || |
Sbjct  1869  GCCTACTGCAAAGAAAAGGGGCACTGGGCTAAAGATTGTCCCAAGAAA--CCACGAGGAC  1926

Query  61    CCCGAGGACCGCGACCCCAGACCTCCCTCCTGACTTTAGACGACTAGGGGGGTCAGGGTC  120
             | || |||||  ||||||||||||||||||||||  |||| |||||||| ||||||||||
Sbjct  1927  CTCGGGGACCAAGACCCCAGACCTCCCTCCTGACCCTAGATGACTAGGGAGGTCAGGGTC  1986

Query  121   AGGAGccccccccTGAACCCAGGATAACCCTCAAAGTCGGGGGGCAACCCGTCACCTTCC  180
             ||||||||||||||||||||||||||||||||||||||||||||||||||||||||||||
Sbjct  1987  AGGAGCCCCCCCCTGAACCCAGGATAACCCTCAAAGTCGGGGGGCAACCCGTCACCTTCC  2046

Query  181   TGGTAGATACTGGGGCCCAACACTCCGTGCTGACCCAAAATCCTGGACCCCTAAGTGACA  240
             |||||||||||||||||||||||||||||||||||||||||||||||||||||||||| |
Sbjct  2047  TGGTAGATACTGGGGCCCAACACTCCGTGCTGACCCAAAATCCTGGACCCCTAAGTGATA  2106

Query  241   AGTCTGCCTGGGTCCAAGGGGCTACTGGAGGAAAGCGGTATCGCTGGACCACGGATCGCA  300
             ||||||||||||||||||||||||||||||||||||||||||||||||||||||||||||
Sbjct  2107  AGTCTGCCTGGGTCCAAGGGGCTACTGGAGGAAAGCGGTATCGCTGGACCACGGATCGCA  2166

Query  301   AAGTGCATCTAGCTACCGGTAAGGTCACCCACTCTTTCCTCCATGTACCAGACTGCCCCT  360
             |||| |||||||||||||||||||||||||||||||||||||||||||||||||| ||||
Sbjct  2167  AAGTACATCTAGCTACCGGTAAGGTCACCCACTCTTTCCTCCATGTACCAGACTGTCCCT  2226

Query  361   ATCCTCTGCTAGGAAGAGATTTGCTGACTAAACTAAAAGCCCAAATCCACTTTGAGGGAT  420
             |||||||| |||||||||||||||||||||||||||||||||||||||||||||||||||
Sbjct  2227  ATCCTCTGTTAGGAAGAGATTTGCTGACTAAACTAAAAGCCCAAATCCACTTTGAGGGAT  2286

Query  421   CAGGAGCTCAGGTTGTGGGACCAATGGGACAGCCCCTGCAAGTGCTGACCCTAAACATAG  480
             |||||||||||||| ||||||||||||| ||||||||||||||| |||||||||| ||||
Sbjct  2287  CAGGAGCTCAGGTTATGGGACCAATGGGGCAGCCCCTGCAAGTGTTGACCCTAAATATAG  2346

Query  481   AAGA  484
             ||||
Sbjct  2347  AAGA  2350


>AF033811.1 Moloney murine leukemia virus, complete genome
Length=8332

 Score = 749 bits (830),  Expect = 0.0
 Identities = 457/484 (94%), Gaps = 2/484 (0%)
 Strand=Plus/Plus

Query  1     GCCTACTGTAAAGAAAAAGGACACTGGGCTAAAGACTGCCCaaaaaaaaGCCACGGGGTC  60
             |||||||| |||||||| || |||||||||||||| || || || |||  ||||| || |
Sbjct  1869  GCCTACTGCAAAGAAAAGGGGCACTGGGCTAAAGATTGTCCCAAGAAA--CCACGAGGAC  1926

Query  61    CCCGAGGACCGCGACCCCAGACCTCCCTCCTGACTTTAGACGACTAGGGGGGTCAGGGTC  120
             | || |||||  ||||||||||||||||||||||  |||| |||||||| ||||||||||
Sbjct  1927  CTCGGGGACCAAGACCCCAGACCTCCCTCCTGACCCTAGATGACTAGGGAGGTCAGGGTC  1986

Query  121   AGGAGccccccccTGAACCCAGGATAACCCTCAAAGTCGGGGGGCAACCCGTCACCTTCC  180
             ||||||||||||||||||||||||||||||||||||||||||||||||||||||||||||
Sbjct  1987  AGGAGCCCCCCCCTGAACCCAGGATAACCCTCAAAGTCGGGGGGCAACCCGTCACCTTCC  2046

Query  181   TGGTAGATACTGGGGCCCAACACTCCGTGCTGACCCAAAATCCTGGACCCCTAAGTGACA  240
             |||||||||||||||||||||||||||||||||||||||||||||||||||||||||| |
Sbjct  2047  TGGTAGATACTGGGGCCCAACACTCCGTGCTGACCCAAAATCCTGGACCCCTAAGTGATA  2106

Query  241   AGTCTGCCTGGGTCCAAGGGGCTACTGGAGGAAAGCGGTATCGCTGGACCACGGATCGCA  300
             ||||||||||||||||||||||||||||||||||||||||||||||||||||||||||||
Sbjct  2107  AGTCTGCCTGGGTCCAAGGGGCTACTGGAGGAAAGCGGTATCGCTGGACCACGGATCGCA  2166

Query  301   AAGTGCATCTAGCTACCGGTAAGGTCACCCACTCTTTCCTCCATGTACCAGACTGCCCCT  360
             |||| |||||||||||||||||||||||||||||||||||||||||||||||||| ||||
Sbjct  2167  AAGTACATCTAGCTACCGGTAAGGTCACCCACTCTTTCCTCCATGTACCAGACTGTCCCT  2226

Query  361   ATCCTCTGCTAGGAAGAGATTTGCTGACTAAACTAAAAGCCCAAATCCACTTTGAGGGAT  420
             |||||||| |||||||||||||||||||||||||||||||||||||||||||||||||||
Sbjct  2227  ATCCTCTGTTAGGAAGAGATTTGCTGACTAAACTAAAAGCCCAAATCCACTTTGAGGGAT  2286

Query  421   CAGGAGCTCAGGTTGTGGGACCAATGGGACAGCCCCTGCAAGTGCTGACCCTAAACATAG  480
             |||||||||||||| ||||||||||||| ||||||||||||||| |||||||||| ||||
Sbjct  2287  CAGGAGCTCAGGTTATGGGACCAATGGGGCAGCCCCTGCAAGTGTTGACCCTAAATATAG  2346

Query  481   AAGA  484
             ||||
Sbjct  2347  AAGA  2350


>NC_001362.1 Friend murine leukemia virus FB29 complete genome
Length=8323

 Score = 740 bits (820),  Expect = 0.0
 Identities = 455/484 (94%), Gaps = 2/484 (0%)
 Strand=Plus/Plus

Query  1     GCCTACTGTAAAGAAAAAGGACACTGGGCTAAAGACTGCCCaaaaaaaaGCCACGGGGTC  60
             |||||||| |||||||| ||||| ||||||| ||| ||||| || ||  |||| | || |
Sbjct  2131  GCCTACTGCAAAGAAAAGGGACATTGGGCTAGAGATTGCCCCAAGAA--GCCAAGAGGAC  2188

Query  61    CCCGAGGACCGCGACCCCAGACCTCCCTCCTGACTTTAGACGACTAGGGGGGTCAGGGTC  120
             |||| ||||| ||||||||| ||||||||||||| |||||||| ||||| ||||||||||
Sbjct  2189  CCCGGGGACCACGACCCCAGGCCTCCCTCCTGACCTTAGACGATTAGGGAGGTCAGGGTC  2248

Query  121   AGGAGccccccccTGAACCCAGGATAACCCTCAAAGTCGGGGGGCAACCCGTCACCTTCC  180
             ||||||||||||||||||||||||||||||||| ||||||||||||||||||||||||||
Sbjct  2249  AGGAGCCCCCCCCTGAACCCAGGATAACCCTCAGAGTCGGGGGGCAACCCGTCACCTTCC  2308

Query  181   TGGTAGATACTGGGGCCCAACACTCCGTGCTGACCCAAAATCCTGGACCCCTAAGTGACA  240
             | || |||||||||||||||||||||||||||||||||||||||||||||||||||||||
Sbjct  2309  TAGTGGATACTGGGGCCCAACACTCCGTGCTGACCCAAAATCCTGGACCCCTAAGTGACA  2368

Query  241   AGTCTGCCTGGGTCCAAGGGGCTACTGGAGGAAAGCGGTATCGCTGGACCACGGATCGCA  300
             ||||||||||||||||||||||||||||||| ||||||||||||||||||||||||||| 
Sbjct  2369  AGTCTGCCTGGGTCCAAGGGGCTACTGGAGGGAAGCGGTATCGCTGGACCACGGATCGCC  2428

Query  301   AAGTGCATCTAGCTACCGGTAAGGTCACCCACTCTTTCCTCCATGTACCAGACTGCCCCT  360
              |||||| ||||| ||||||||||||||||| |||||||||||||||||||| |||||||
Sbjct  2429  GAGTGCACCTAGCCACCGGTAAGGTCACCCATTCTTTCCTCCATGTACCAGATTGCCCCT  2488

Query  361   ATCCTCTGCTAGGAAGAGATTTGCTGACTAAACTAAAAGCCCAAATCCACTTTGAGGGAT  420
             |||||||||||||||||||||||||||||||||||||||||||||| |||||||||||||
Sbjct  2489  ATCCTCTGCTAGGAAGAGATTTGCTGACTAAACTAAAAGCCCAAATTCACTTTGAGGGAT  2548

Query  421   CAGGAGCTCAGGTTGTGGGACCAATGGGACAGCCCCTGCAAGTGCTGACCCTAAACATAG  480
             ||||||||||||||||||||||||||||||||||||||||||||||||||||||||||||
Sbjct  2549  CAGGAGCTCAGGTTGTGGGACCAATGGGACAGCCCCTGCAAGTGCTGACCCTAAACATAG  2608

Query  481   AAGA  484
             ||||
Sbjct  2609  AAGA  2612


>Z11128.1 Friend murine leukemia virus FB29 complete genome
Length=8323

 Score = 740 bits (820),  Expect = 0.0
 Identities = 455/484 (94%), Gaps = 2/484 (0%)
 Strand=Plus/Plus

Query  1     GCCTACTGTAAAGAAAAAGGACACTGGGCTAAAGACTGCCCaaaaaaaaGCCACGGGGTC  60
             |||||||| |||||||| ||||| ||||||| ||| ||||| || ||  |||| | || |
Sbjct  2131  GCCTACTGCAAAGAAAAGGGACATTGGGCTAGAGATTGCCCCAAGAA--GCCAAGAGGAC  2188

Query  61    CCCGAGGACCGCGACCCCAGACCTCCCTCCTGACTTTAGACGACTAGGGGGGTCAGGGTC  120
             |||| ||||| ||||||||| ||||||||||||| |||||||| ||||| ||||||||||
Sbjct  2189  CCCGGGGACCACGACCCCAGGCCTCCCTCCTGACCTTAGACGATTAGGGAGGTCAGGGTC  2248

Query  121   AGGAGccccccccTGAACCCAGGATAACCCTCAAAGTCGGGGGGCAACCCGTCACCTTCC  180
             ||||||||||||||||||||||||||||||||| ||||||||||||||||||||||||||
Sbjct  2249  AGGAGCCCCCCCCTGAACCCAGGATAACCCTCAGAGTCGGGGGGCAACCCGTCACCTTCC  2308

Query  181   TGGTAGATACTGGGGCCCAACACTCCGTGCTGACCCAAAATCCTGGACCCCTAAGTGACA  240
             | || |||||||||||||||||||||||||||||||||||||||||||||||||||||||
Sbjct  2309  TAGTGGATACTGGGGCCCAACACTCCGTGCTGACCCAAAATCCTGGACCCCTAAGTGACA  2368

Query  241   AGTCTGCCTGGGTCCAAGGGGCTACTGGAGGAAAGCGGTATCGCTGGACCACGGATCGCA  300
             ||||||||||||||||||||||||||||||| ||||||||||||||||||||||||||| 
Sbjct  2369  AGTCTGCCTGGGTCCAAGGGGCTACTGGAGGGAAGCGGTATCGCTGGACCACGGATCGCC  2428

Query  301   AAGTGCATCTAGCTACCGGTAAGGTCACCCACTCTTTCCTCCATGTACCAGACTGCCCCT  360
              |||||| ||||| ||||||||||||||||| |||||||||||||||||||| |||||||
Sbjct  2429  GAGTGCACCTAGCCACCGGTAAGGTCACCCATTCTTTCCTCCATGTACCAGATTGCCCCT  2488

Query  361   ATCCTCTGCTAGGAAGAGATTTGCTGACTAAACTAAAAGCCCAAATCCACTTTGAGGGAT  420
             |||||||||||||||||||||||||||||||||||||||||||||| |||||||||||||
Sbjct  2489  ATCCTCTGCTAGGAAGAGATTTGCTGACTAAACTAAAAGCCCAAATTCACTTTGAGGGAT  2548

Query  421   CAGGAGCTCAGGTTGTGGGACCAATGGGACAGCCCCTGCAAGTGCTGACCCTAAACATAG  480
             ||||||||||||||||||||||||||||||||||||||||||||||||||||||||||||
Sbjct  2549  CAGGAGCTCAGGTTGTGGGACCAATGGGACAGCCCCTGCAAGTGCTGACCCTAAACATAG  2608

Query  481   AAGA  484
             ||||
Sbjct  2609  AAGA  2612


>NC_007815.2 PreXMRV-1 provirus, complete genome
Length=8197

 Score = 707 bits (783),  Expect = 0.0
 Identities = 449/485 (93%), Gaps = 3/485 (1%)
 Strand=Plus/Plus

Query  1     GCCTACTGTAAAGAAAAAGGACACTGGGCTAAAGACTGCCCaaaaaaaaGCCACGGGGTC  60
             || ||||| |||||||| |||||||||||||| || |||||||| ||  |||||| || |
Sbjct  2131  GCTTACTGCAAAGAAAAGGGACACTGGGCTAAGGATTGCCCAAAGAA--GCCACGAGGGC  2188

Query  61    CCCGAGGACCGCGACCCCAGACCTCCCTCCTGACTTTAGACGACTAGGGGGGTCAGGGTC  120
             ||||||||||| | |||||||||||||||||||| ||||| |||||||| ||||||||||
Sbjct  2189  CCCGAGGACCGAGGCCCCAGACCTCCCTCCTGACCTTAGATGACTAGGGAGGTCAGGGTC  2248

Query  121   AGGAGcccccccc-TGAACCCAGGATAACCCTCAAAGTCGGGGGGCAACCCGTCACCTTC  179
             ||||||||||||| |||||||||||||||||||| ||||||||||||||| |||||||||
Sbjct  2249  AGGAGCCCCCCCCCTGAACCCAGGATAACCCTCACAGTCGGGGGGCAACCAGTCACCTTC  2308

Query  180   CTGGTAGATACTGGGGCCCAACACTCCGTGCTGACCCAAAATCCTGGACCCCTAAGTGAC  239
             ||||||||||||||||||||||||||||||||||||||||||||||||||||||||||||
Sbjct  2309  CTGGTAGATACTGGGGCCCAACACTCCGTGCTGACCCAAAATCCTGGACCCCTAAGTGAC  2368

Query  240   AAGTCTGCCTGGGTCCAAGGGGCTACTGGAGGAAAGCGGTATCGCTGGACCACGGATCGC  299
             | ||||||||||||||||||||||||||||||||||||||||||||||||||| ||||||
Sbjct  2369  AGGTCTGCCTGGGTCCAAGGGGCTACTGGAGGAAAGCGGTATCGCTGGACCACAGATCGC  2428

Query  300   AAAGTGCATCTAGCTACCGGTAAGGTCACCCACTCTTTCCTCCATGTACCAGACTGCCCC  359
             || || || || ||||||||||||||||| |||||||||||||| || ||||||||||||
Sbjct  2429  AAGGTACACCTGGCTACCGGTAAGGTCACTCACTCTTTCCTCCACGTGCCAGACTGCCCC  2488

Query  360   TATCCTCTGCTAGGAAGAGATTTGCTGACTAAACTAAAAGCCCAAATCCACTTTGAGGGA  419
             |||||| ||||||||||||| |||||||||||||||||||||||||||||||| ||||||
Sbjct  2489  TATCCTTTGCTAGGAAGAGACTTGCTGACTAAACTAAAAGCCCAAATCCACTTCGAGGGA  2548

Query  420   TCAGGAGCTCAGGTTGTGGGACCAATGGGACAGCCCCTGCAAGTGCTGACCCTAAACATA  479
             |||||||||||| |||||||||| |||||||||||||| ||||| ||||||||||| |||
Sbjct  2549  TCAGGAGCTCAGATTGTGGGACCGATGGGACAGCCCCTACAAGTACTGACCCTAAATATA  2608

Query  480   GAAGA  484
             || ||
Sbjct  2609  GAGGA  2613


>FR871849.1 PreXMRV-1 complete proviral genome
Length=8197

 Score = 707 bits (783),  Expect = 0.0
 Identities = 449/485 (93%), Gaps = 3/485 (1%)
 Strand=Plus/Plus

Query  1     GCCTACTGTAAAGAAAAAGGACACTGGGCTAAAGACTGCCCaaaaaaaaGCCACGGGGTC  60
             || ||||| |||||||| |||||||||||||| || |||||||| ||  |||||| || |
Sbjct  2131  GCTTACTGCAAAGAAAAGGGACACTGGGCTAAGGATTGCCCAAAGAA--GCCACGAGGGC  2188

Query  61    CCCGAGGACCGCGACCCCAGACCTCCCTCCTGACTTTAGACGACTAGGGGGGTCAGGGTC  120
             ||||||||||| | |||||||||||||||||||| ||||| |||||||| ||||||||||
Sbjct  2189  CCCGAGGACCGAGGCCCCAGACCTCCCTCCTGACCTTAGATGACTAGGGAGGTCAGGGTC  2248

Query  121   AGGAGcccccccc-TGAACCCAGGATAACCCTCAAAGTCGGGGGGCAACCCGTCACCTTC  179
             ||||||||||||| |||||||||||||||||||| ||||||||||||||| |||||||||
Sbjct  2249  AGGAGCCCCCCCCCTGAACCCAGGATAACCCTCACAGTCGGGGGGCAACCAGTCACCTTC  2308

Query  180   CTGGTAGATACTGGGGCCCAACACTCCGTGCTGACCCAAAATCCTGGACCCCTAAGTGAC  239
             ||||||||||||||||||||||||||||||||||||||||||||||||||||||||||||
Sbjct  2309  CTGGTAGATACTGGGGCCCAACACTCCGTGCTGACCCAAAATCCTGGACCCCTAAGTGAC  2368

Query  240   AAGTCTGCCTGGGTCCAAGGGGCTACTGGAGGAAAGCGGTATCGCTGGACCACGGATCGC  299
             | ||||||||||||||||||||||||||||||||||||||||||||||||||| ||||||
Sbjct  2369  AGGTCTGCCTGGGTCCAAGGGGCTACTGGAGGAAAGCGGTATCGCTGGACCACAGATCGC  2428

Query  300   AAAGTGCATCTAGCTACCGGTAAGGTCACCCACTCTTTCCTCCATGTACCAGACTGCCCC  359
             || || || || ||||||||||||||||| |||||||||||||| || ||||||||||||
Sbjct  2429  AAGGTACACCTGGCTACCGGTAAGGTCACTCACTCTTTCCTCCACGTGCCAGACTGCCCC  2488

Query  360   TATCCTCTGCTAGGAAGAGATTTGCTGACTAAACTAAAAGCCCAAATCCACTTTGAGGGA  419
             |||||| ||||||||||||| |||||||||||||||||||||||||||||||| ||||||
Sbjct  2489  TATCCTTTGCTAGGAAGAGACTTGCTGACTAAACTAAAAGCCCAAATCCACTTCGAGGGA  2548

Query  420   TCAGGAGCTCAGGTTGTGGGACCAATGGGACAGCCCCTGCAAGTGCTGACCCTAAACATA  479
             |||||||||||| |||||||||| |||||||||||||| ||||| ||||||||||| |||
Sbjct  2549  TCAGGAGCTCAGATTGTGGGACCGATGGGACAGCCCCTACAAGTACTGACCCTAAATATA  2608

Query  480   GAAGA  484
             || ||
Sbjct  2609  GAGGA  2613


>NC_001702.1 Murine type C retrovirus, complete genome
Length=8135

 Score = 645 bits (715),  Expect = 0.0
 Identities = 434/484 (90%), Gaps = 2/484 (0%)
 Strand=Plus/Plus

Query  1     GCCTACTGTAAAGAAAAAGGACACTGGGCTAAAGACTGCCCaaaaaaaaGCCACGGGGTC  60
             |||||||| |||||||| |||||||||||||  || |||||||| ||  ||||||||| |
Sbjct  2150  GCCTACTGCAAAGAAAAGGGACACTGGGCTAGGGATTGCCCAAAGAA--GCCACGGGGGC  2207

Query  61    CCCGAGGACCGCGACCCCAGACCTCCCTCCTGACTTTAGACGACTAGGGGGGTCAGGGTC  120
             ||||||||||| | ||||||||||||||||||||  |||| |||||||| ||||||||||
Sbjct  2208  CCCGAGGACCGAGGCCCCAGACCTCCCTCCTGACCCTAGATGACTAGGGAGGTCAGGGTC  2267

Query  121   AGGAGccccccccTGAACCCAGGATAACCCTCAAAGTCGGGGGGCAACCCGTCACCTTCC  180
             ||||||||||||||||||||||||||||||| |  |||||||||||||| ||||||||||
Sbjct  2268  AGGAGCCCCCCCCTGAACCCAGGATAACCCTTACTGTCGGGGGGCAACCAGTCACCTTCC  2327

Query  181   TGGTAGATACTGGGGCCCAACACTCCGTGCTGACCCAAAATCCTGGACCCCTAAGTGACA  240
             |||| |||||||||||||||||||||||||||||||| || |||||||||||||||||||
Sbjct  2328  TGGTGGATACTGGGGCCCAACACTCCGTGCTGACCCAGAACCCTGGACCCCTAAGTGACA  2387

Query  241   AGTCTGCCTGGGTCCAAGGGGCTACTGGAGGAAAGCGGTATCGCTGGACCACGGATCGCA  300
              ||||||||||||||||||||||||||||||||||||||||| ||||||||| |||||||
Sbjct  2388  GGTCTGCCTGGGTCCAAGGGGCTACTGGAGGAAAGCGGTATCACTGGACCACAGATCGCA  2447

Query  301   AAGTGCATCTAGCTACCGGTAAGGTCACCCACTCTTTCCTCCATGTACCAGACTGCCCCT  360
             | ||||| || ||||||||||||||||| ||||||||||||||||| || |||||||| |
Sbjct  2448  AGGTGCACCTGGCTACCGGTAAGGTCACTCACTCTTTCCTCCATGTGCCGGACTGCCCTT  2507

Query  361   ATCCTCTGCTAGGAAGAGATTTGCTGACTAAACTAAAAGCCCAAATCCACTTTGAGGGAT  420
             ||||| |||||||||| || ||| |||||||  |||| ||||| |||||||| |||||||
Sbjct  2508  ATCCTTTGCTAGGAAGGGACTTGTTGACTAAGTTAAAGGCCCAGATCCACTTCGAGGGAT  2567

Query  421   CAGGAGCTCAGGTTGTGGGACCAATGGGACAGCCCCTGCAAGTGCTGACCCTAAACATAG  480
             | ||||||||||||||||||||||  |||||||||||||| ||| |||||||   |||||
Sbjct  2568  CGGGAGCTCAGGTTGTGGGACCAAAAGGACAGCCCCTGCAGGTGTTGACCCTTGGCATAG  2627

Query  481   AAGA  484
             | ||
Sbjct  2628  AGGA  2631


>X94150.1 Retroviridae complete genome (murine type C retrovirus)
Length=8135

 Score = 645 bits (715),  Expect = 0.0
 Identities = 434/484 (90%), Gaps = 2/484 (0%)
 Strand=Plus/Plus

Query  1     GCCTACTGTAAAGAAAAAGGACACTGGGCTAAAGACTGCCCaaaaaaaaGCCACGGGGTC  60
             |||||||| |||||||| |||||||||||||  || |||||||| ||  ||||||||| |
Sbjct  2150  GCCTACTGCAAAGAAAAGGGACACTGGGCTAGGGATTGCCCAAAGAA--GCCACGGGGGC  2207

Query  61    CCCGAGGACCGCGACCCCAGACCTCCCTCCTGACTTTAGACGACTAGGGGGGTCAGGGTC  120
             ||||||||||| | ||||||||||||||||||||  |||| |||||||| ||||||||||
Sbjct  2208  CCCGAGGACCGAGGCCCCAGACCTCCCTCCTGACCCTAGATGACTAGGGAGGTCAGGGTC  2267

Query  121   AGGAGccccccccTGAACCCAGGATAACCCTCAAAGTCGGGGGGCAACCCGTCACCTTCC  180
             ||||||||||||||||||||||||||||||| |  |||||||||||||| ||||||||||
Sbjct  2268  AGGAGCCCCCCCCTGAACCCAGGATAACCCTTACTGTCGGGGGGCAACCAGTCACCTTCC  2327

Query  181   TGGTAGATACTGGGGCCCAACACTCCGTGCTGACCCAAAATCCTGGACCCCTAAGTGACA  240
             |||| |||||||||||||||||||||||||||||||| || |||||||||||||||||||
Sbjct  2328  TGGTGGATACTGGGGCCCAACACTCCGTGCTGACCCAGAACCCTGGACCCCTAAGTGACA  2387

Query  241   AGTCTGCCTGGGTCCAAGGGGCTACTGGAGGAAAGCGGTATCGCTGGACCACGGATCGCA  300
              ||||||||||||||||||||||||||||||||||||||||| ||||||||| |||||||
Sbjct  2388  GGTCTGCCTGGGTCCAAGGGGCTACTGGAGGAAAGCGGTATCACTGGACCACAGATCGCA  2447

Query  301   AAGTGCATCTAGCTACCGGTAAGGTCACCCACTCTTTCCTCCATGTACCAGACTGCCCCT  360
             | ||||| || ||||||||||||||||| ||||||||||||||||| || |||||||| |
Sbjct  2448  AGGTGCACCTGGCTACCGGTAAGGTCACTCACTCTTTCCTCCATGTGCCGGACTGCCCTT  2507

Query  361   ATCCTCTGCTAGGAAGAGATTTGCTGACTAAACTAAAAGCCCAAATCCACTTTGAGGGAT  420
             ||||| |||||||||| || ||| |||||||  |||| ||||| |||||||| |||||||
Sbjct  2508  ATCCTTTGCTAGGAAGGGACTTGTTGACTAAGTTAAAGGCCCAGATCCACTTCGAGGGAT  2567

Query  421   CAGGAGCTCAGGTTGTGGGACCAATGGGACAGCCCCTGCAAGTGCTGACCCTAAACATAG  480
             | ||||||||||||||||||||||  |||||||||||||| ||| |||||||   |||||
Sbjct  2568  CGGGAGCTCAGGTTGTGGGACCAAAAGGACAGCCCCTGCAGGTGTTGACCCTTGGCATAG  2627

Query  481   AAGA  484
             | ||
Sbjct  2628  AGGA  2631


>NC_022517.1 Baboon endogenous virus strain M7 proviral DNA, complete 
genome
Length=8507

 Score = 104 bits (114),  Expect = 7e-21
 Identities = 218/317 (69%), Gaps = 10/317 (3%)
 Strand=Plus/Plus

Query  101   CGACTAGGGGGGTCAGGG-TCAGGAGccccccccTGAACCCAGGATAACCCTCAAAGTCG  159
             ||| |||||| ||||||| || |||||||||||| || ||| || |||| ||    || |
Sbjct  2592  CGAATAGGGGTGTCAGGGCTCTGGAGCCCCCCCC-GAGCCCCGGCTAACTCTATCTGTAG  2650

Query  160   GGGGGCAACCCGTCACCTTCCTGGTAGATACTGGGGCCCAACACTCCGTGCTGACCCA--  217
             ||||||| |||  ||||||| |||| || || || ||||||||||| ||  ||||| |  
Sbjct  2651  GGGGGCATCCCACCACCTTCTTGGTGGACACAGGCGCCCAACACTCGGTTTTGACCAAGG  2710

Query  218   AAATCCTGGACCCCTAAGT-GACAAGT-CTGCCTGGGTCCAAGGGGCTACTGGAGGAAAG  275
              || |  ||||||||  ||   |  || |  | |||||||| ||||| || ||| |||||
Sbjct  2711  CAAAC--GGACCCCT--GTCCTCTCGTACATCTTGGGTCCAGGGGGCAACAGGAAGAAAG  2766

Query  276   CGGTATCGCTGGACCACGGATCGCAAAGTGCATCTAGCTACCGGTAAGGTCACCCACTCT  335
               | |    ||||| |     || | |||  | ||||     || | ||| || ||||| 
Sbjct  2767  ATGCACAAATGGACTAACCGCCGGACAGTTAACCTAGGGCAAGGAATGGTGACACACTCC  2826

Query  336   TTCCTCCATGTACCAGACTGCCCCTATCCTCTGCTAGGAAGAGATTTGCTGACTAAACTA  395
             ||| |    ||||| || || || || || || || ||  ||||| | || || ||||| 
Sbjct  2827  TTCTTGGTGGTACCTGAATGTCCGTACCCCCTTCTGGGGCGAGATCTCCTAACCAAACTC  2886

Query  396   AAAGCCCAAATCCACTT  412
               ||| || ||||||||
Sbjct  2887  GGAGCTCAGATCCACTT  2903


>D10032.1 Baboon endogenous virus strain M7 proviral DNA, complete 
genome
Length=8507

 Score = 104 bits (114),  Expect = 7e-21
 Identities = 218/317 (69%), Gaps = 10/317 (3%)
 Strand=Plus/Plus

Query  101   CGACTAGGGGGGTCAGGG-TCAGGAGccccccccTGAACCCAGGATAACCCTCAAAGTCG  159
             ||| |||||| ||||||| || |||||||||||| || ||| || |||| ||    || |
Sbjct  2592  CGAATAGGGGTGTCAGGGCTCTGGAGCCCCCCCC-GAGCCCCGGCTAACTCTATCTGTAG  2650

Query  160   GGGGGCAACCCGTCACCTTCCTGGTAGATACTGGGGCCCAACACTCCGTGCTGACCCA--  217
             ||||||| |||  ||||||| |||| || || || ||||||||||| ||  ||||| |  
Sbjct  2651  GGGGGCATCCCACCACCTTCTTGGTGGACACAGGCGCCCAACACTCGGTTTTGACCAAGG  2710

Query  218   AAATCCTGGACCCCTAAGT-GACAAGT-CTGCCTGGGTCCAAGGGGCTACTGGAGGAAAG  275
              || |  ||||||||  ||   |  || |  | |||||||| ||||| || ||| |||||
Sbjct  2711  CAAAC--GGACCCCT--GTCCTCTCGTACATCTTGGGTCCAGGGGGCAACAGGAAGAAAG  2766

Query  276   CGGTATCGCTGGACCACGGATCGCAAAGTGCATCTAGCTACCGGTAAGGTCACCCACTCT  335
               | |    ||||| |     || | |||  | ||||     || | ||| || ||||| 
Sbjct  2767  ATGCACAAATGGACTAACCGCCGGACAGTTAACCTAGGGCAAGGAATGGTGACACACTCC  2826

Query  336   TTCCTCCATGTACCAGACTGCCCCTATCCTCTGCTAGGAAGAGATTTGCTGACTAAACTA  395
             ||| |    ||||| || || || || || || || ||  ||||| | || || ||||| 
Sbjct  2827  TTCTTGGTGGTACCTGAATGTCCGTACCCCCTTCTGGGGCGAGATCTCCTAACCAAACTC  2886

Query  396   AAAGCCCAAATCCACTT  412
               ||| || ||||||||
Sbjct  2887  GGAGCTCAGATCCACTT  2903


>NC_049459.1 Salmonella phage SW9, complete genome
Length=31123

 Score = 55.4 bits (60),  Expect = 3e-06
 Identities = 30/30 (100%), Gaps = 0/30 (0%)
 Strand=Plus/Minus

Query  485  CTGTCTCTTATACACATCTCCGAGCCCACG  514
            ||||||||||||||||||||||||||||||
Sbjct  30   CTGTCTCTTATACACATCTCCGAGCCCACG  1


>NC_048142.1 Acinetobacter phage AbKT21phiIII, complete genome
Length=40898

 Score = 55.4 bits (60),  Expect = 3e-06
 Identities = 30/30 (100%), Gaps = 0/30 (0%)
 Strand=Plus/Plus

Query  489    CTCTTATACACATCTCCGAGCCCACGAGAC  518
              ||||||||||||||||||||||||||||||
Sbjct  40827  CTCTTATACACATCTCCGAGCCCACGAGAC  40856


>MK972711.1 Salmonella phage SW9, complete genome
Length=31123

 Score = 55.4 bits (60),  Expect = 3e-06
 Identities = 30/30 (100%), Gaps = 0/30 (0%)
 Strand=Plus/Minus

Query  485  CTGTCTCTTATACACATCTCCGAGCCCACG  514
            ||||||||||||||||||||||||||||||
Sbjct  30   CTGTCTCTTATACACATCTCCGAGCCCACG  1


>MK278859.1 Acinetobacter phage AbKT21phiIII, complete genome
Length=40898

 Score = 55.4 bits (60),  Expect = 3e-06
 Identities = 30/30 (100%), Gaps = 0/30 (0%)
 Strand=Plus/Plus

Query  489    CTCTTATACACATCTCCGAGCCCACGAGAC  518
              ||||||||||||||||||||||||||||||
Sbjct  40827  CTCTTATACACATCTCCGAGCCCACGAGAC  40856


>NC_030953.1 Shigella phage SHFML-11, complete genome
Length=170650

 Score = 49.1 bits (53),  Expect = 4e-04
 Identities = 31/34 (91%), Gaps = 0/34 (0%)
 Strand=Plus/Minus

Query  484  ACTGTCTCTTATACACATCTCCGAGCCCACGAGA  517
            |||||||||| || |||||||||||||||| |||
Sbjct  82   ACTGTCTCTTTTAAACATCTCCGAGCCCACCAGA  49


>KX130861.1 Shigella phage SHFML-11, complete genome
Length=170650

 Score = 49.1 bits (53),  Expect = 4e-04
 Identities = 31/34 (91%), Gaps = 0/34 (0%)
 Strand=Plus/Minus

Query  484  ACTGTCTCTTATACACATCTCCGAGCCCACGAGA  517
            |||||||||| || |||||||||||||||| |||
Sbjct  82   ACTGTCTCTTTTAAACATCTCCGAGCCCACCAGA  49


>NC_048209.1 Zambian malbrouck virus 1 isolate SHFVagmMal_seqID_01, 
partial genome
Length=15307

 Score = 42.8 bits (46),  Expect = 0.019
 Identities = 23/23 (100%), Gaps = 0/23 (0%)
 Strand=Plus/Plus

Query  481  AAGACTGTCTCTTATACACATCT  503
            |||||||||||||||||||||||
Sbjct  210  AAGACTGTCTCTTATACACATCT  232


>KT166441.1 Zambian malbrouck virus 1 isolate SHFVagmMal_seqID_01, 
partial genome
Length=15307

 Score = 42.8 bits (46),  Expect = 0.019
 Identities = 23/23 (100%), Gaps = 0/23 (0%)
 Strand=Plus/Plus

Query  481  AAGACTGTCTCTTATACACATCT  503
            |||||||||||||||||||||||
Sbjct  210  AAGACTGTCTCTTATACACATCT  232


>NC_049932.1 Enterococcus phage vB_EfaP_Ef6.2, complete genome
Length=17966

 Score = 35.6 bits (38),  Expect = 2.8
 Identities = 22/24 (92%), Gaps = 0/24 (0%)
 Strand=Plus/Minus

Query  493  TATACACATCTCCGAGCCCACGAG  516
            |||| |||| ||||||||||||||
Sbjct  24   TATAAACATATCCGAGCCCACGAG  1


>NC_041845.1 Flavobacterium phage FCV-1, complete genome
Length=46450

 Score = 35.6 bits (38),  Expect = 2.8
 Identities = 19/19 (100%), Gaps = 0/19 (0%)
 Strand=Plus/Plus

Query  485    CTGTCTCTTATACACATCT  503
              |||||||||||||||||||
Sbjct  46425  CTGTCTCTTATACACATCT  46443


>NC_028954.1 Rhodobacter phage RcRhea, complete genome
Length=36065

 Score = 35.6 bits (38),  Expect = 2.8
 Identities = 19/19 (100%), Gaps = 0/19 (0%)
 Strand=Plus/Plus

Query  485  CTGTCTCTTATACACATCT  503
            |||||||||||||||||||
Sbjct  62   CTGTCTCTTATACACATCT  80


>MK721188.1 Enterococcus phage vB_EfaP_Ef6.2, complete genome
Length=17966

 Score = 35.6 bits (38),  Expect = 2.8
 Identities = 22/24 (92%), Gaps = 0/24 (0%)
 Strand=Plus/Minus

Query  493  TATACACATCTCCGAGCCCACGAG  516
            |||| |||| ||||||||||||||
Sbjct  24   TATAAACATATCCGAGCCCACGAG  1


>KY979235.1 Flavobacterium phage FCV-1, complete genome
Length=46450

 Score = 35.6 bits (38),  Expect = 2.8
 Identities = 19/19 (100%), Gaps = 0/19 (0%)
 Strand=Plus/Plus

Query  485    CTGTCTCTTATACACATCT  503
              |||||||||||||||||||
Sbjct  46425  CTGTCTCTTATACACATCT  46443


>KR935216.1 Rhodobacter phage RcRhea, complete genome
Length=36065

 Score = 35.6 bits (38),  Expect = 2.8
 Identities = 19/19 (100%), Gaps = 0/19 (0%)
 Strand=Plus/Plus

Query  485  CTGTCTCTTATACACATCT  503
            |||||||||||||||||||
Sbjct  62   CTGTCTCTTATACACATCT  80


>NC_048684.1 Streptomyces phage WRightOn, complete genome
Length=45221

 Score = 34.6 bits (37),  Expect = 9.9
 Identities = 20/21 (95%), Gaps = 0/21 (0%)
 Strand=Plus/Plus

Query  448    GACAGCCCCTGCAAGTGCTGA  468
              |||||||||||| ||||||||
Sbjct  30409  GACAGCCCCTGCCAGTGCTGA  30429


>NC_019929.1 Erwinia phage phiEaH2, complete genome
Length=243050

 Score = 34.6 bits (37),  Expect = 9.9
 Identities = 33/40 (83%), Gaps = 2/40 (5%)
 Strand=Plus/Plus

Query  91      TGACTTTAGACGACTAGGGGGGTCAGGGTCAGGAGccccc  130
               |||||| | |||| || |||||||||||| || || ||||
Sbjct  200208  TGACTT-ACACGAGTATGGGGGTCAGGGT-AGAAGTCCCC  200245


>NC_005345.2 Streptomyces phage VWB, complete genome
Length=49220

 Score = 34.6 bits (37),  Expect = 9.9
 Identities = 23/26 (88%), Gaps = 0/26 (0%)
 Strand=Plus/Plus

Query  52     CACGGGGTCCCCGAGGACCGCGACCC  77
              ||||| || | |||||||||||||||
Sbjct  14362  CACGGCGTGCGCGAGGACCGCGACCC  14387


>MG515223.1 Streptomyces phage WRightOn, complete genome
Length=45221

 Score = 34.6 bits (37),  Expect = 9.9
 Identities = 20/21 (95%), Gaps = 0/21 (0%)
 Strand=Plus/Plus

Query  448    GACAGCCCCTGCAAGTGCTGA  468
              |||||||||||| ||||||||
Sbjct  30409  GACAGCCCCTGCCAGTGCTGA  30429


>JX316028.1 Erwinia phage phiEaH2, complete genome
Length=243050

 Score = 34.6 bits (37),  Expect = 9.9
 Identities = 33/40 (83%), Gaps = 2/40 (5%)
 Strand=Plus/Plus

Query  91      TGACTTTAGACGACTAGGGGGGTCAGGGTCAGGAGccccc  130
               |||||| | |||| || |||||||||||| || || ||||
Sbjct  200208  TGACTT-ACACGAGTATGGGGGTCAGGGT-AGAAGTCCCC  200245


>AY320035.2 Bacteriophage VWB, complete genome
Length=49220

 Score = 34.6 bits (37),  Expect = 9.9
 Identities = 23/26 (88%), Gaps = 0/26 (0%)
 Strand=Plus/Plus

Query  52     CACGGGGTCCCCGAGGACCGCGACCC  77
              ||||| || | |||||||||||||||
Sbjct  14362  CACGGCGTGCGCGAGGACCGCGACCC  14387


>NC_019538.1 Aeromonas phage CC2, complete genome
Length=231743

 Score = 33.7 bits (36),  Expect = 9.9
 Identities = 21/23 (91%), Gaps = 0/23 (0%)
 Strand=Plus/Minus

Query  479     AGAAGACTGTCTCTTATACACAT  501
               |||||||||||| ||||||| ||
Sbjct  181030  AGAAGACTGTCTATTATACAGAT  181008


>NC_014765.1 Bathycoccus sp. RCC1105 virus BpV1, complete genome
Length=198519

 Score = 33.7 bits (36),  Expect = 9.9
 Identities = 29/35 (83%), Gaps = 1/35 (3%)
 Strand=Plus/Minus

Query  451   AGCCCCTGCAAGTGCTGACCCTAAACATAGAAGAC  485
             || ||| |||||   ||||||||||||||| ||||
Sbjct  4219  AGACCCAGCAAGAA-TGACCCTAAACATAGGAGAC  4186


>JX123262.1 Aeromonas phage CC2, complete genome
Length=231743

 Score = 33.7 bits (36),  Expect = 9.9
 Identities = 21/23 (91%), Gaps = 0/23 (0%)
 Strand=Plus/Minus

Query  479     AGAAGACTGTCTCTTATACACAT  501
               |||||||||||| ||||||| ||
Sbjct  181030  AGAAGACTGTCTATTATACAGAT  181008


>HM004432.1 Bathycoccus sp. RCC1105 virus BpV1, complete genome
Length=198519

 Score = 33.7 bits (36),  Expect = 9.9
 Identities = 29/35 (83%), Gaps = 1/35 (3%)
 Strand=Plus/Minus

Query  451   AGCCCCTGCAAGTGCTGACCCTAAACATAGAAGAC  485
             || ||| |||||   ||||||||||||||| ||||
Sbjct  4219  AGACCCAGCAAGAA-TGACCCTAAACATAGGAGAC  4186


Lambda      K        H
   0.634    0.408    0.912 

Gapped
Lambda      K        H
   0.625    0.410    0.780 

Effective search space used: 142498118382


Query= taxID11795_TRINITY_DN2_c0_g1_i2 len=272 path=[0:0-45 2:46-121
3:122-271]

Length=272
                                                                      Score        E
Sequences producing significant alignments:                          (Bits)     Value

NC_001362.1 Friend murine leukemia virus FB29 complete genome         372        4e-102
Z11128.1 Friend murine leukemia virus FB29 complete genome            372        4e-102
NC_001501.1 Moloney murine leukemia virus, complete genome            368        2e-100
AF033811.1 Moloney murine leukemia virus, complete genome             368        2e-100
NC_007815.2 PreXMRV-1 provirus, complete genome                       350        5e-95 
FR871849.1 PreXMRV-1 complete proviral genome                         350        5e-95 
NC_001702.1 Murine type C retrovirus, complete genome                 332        1e-89 
X94150.1 Retroviridae complete genome (murine type C retrovirus)      332        1e-89 
NC_048209.1 Zambian malbrouck virus 1 isolate SHFVagmMal_seqID_01...  43.7       0.009 
KT166441.1 Zambian malbrouck virus 1 isolate SHFVagmMal_seqID_01,...  43.7       0.009 
NC_028954.1 Rhodobacter phage RcRhea, complete genome                 41.0       0.032 
NC_022517.1 Baboon endogenous virus strain M7 proviral DNA, compl...  41.0       0.032 
KR935216.1 Rhodobacter phage RcRhea, complete genome                  41.0       0.032 
D10032.1 Baboon endogenous virus strain M7 proviral DNA, complete...  41.0       0.032 
NC_049459.1 Salmonella phage SW9, complete genome                     35.6       1.4   
NC_042098.1 Erwinia phage vB_EamM_Desertfox, complete genome          35.6       1.4   
NC_041975.1 Erwinia phage vB_EamM_Special G, complete genome          35.6       1.4   
NC_041845.1 Flavobacterium phage FCV-1, complete genome               35.6       1.4   
NC_023557.1 Erwinia phage Ea35-70, complete genome                    35.6       1.4   
MK972711.1 Salmonella phage SW9, complete genome                      35.6       1.4   
MG655268.1 Erwinia phage vB_EamM_Desertfox, complete genome           35.6       1.4   
KU886222.1 Erwinia phage vB_EamM_Special G, complete genome           35.6       1.4   
KY979235.1 Flavobacterium phage FCV-1, complete genome                35.6       1.4   
KF806589.1 Erwinia phage Ea35-70, complete genome                     35.6       1.4   
NC_048684.1 Streptomyces phage WRightOn, complete genome              34.6       4.8   
MG515223.1 Streptomyces phage WRightOn, complete genome               34.6       4.8   


>NC_001362.1 Friend murine leukemia virus FB29 complete genome
Length=8323

 Score = 372 bits (412),  Expect = 4e-102
 Identities = 218/226 (96%), Gaps = 0/226 (0%)
 Strand=Plus/Plus

Query  47    ACTTTGAGGGATCAGGAGCTCAGGTTGTGGGACCAATGGGACAGCCCCTGCAAGTGCTGA  106
             ||||||||||||||||||||||||||||||||||||||||||||||||||||||||||||
Sbjct  2537  ACTTTGAGGGATCAGGAGCTCAGGTTGTGGGACCAATGGGACAGCCCCTGCAAGTGCTGA  2596

Query  107   CCCTAAACATAGAAGATGAGTATCGGCTACATGAGACCTCAAAAGAGCCGGATGTTTCTC  166
             ||||||||||||||||||||||||||||||||||||||||||||| ||| |||||  |||
Sbjct  2597  CCCTAAACATAGAAGATGAGTATCGGCTACATGAGACCTCAAAAGGGCCAGATGTGCCTC  2656

Query  167   TAGGGTCCACATGGCTTTCTGATTTTCCCCAGGCCTGGGCGGAAACCGGGGGCATGGGAC  226
             |||||||||||||||| ||||||||||||||||||||||| ||||||||||||||||| |
Sbjct  2657  TAGGGTCCACATGGCTCTCTGATTTTCCCCAGGCCTGGGCAGAAACCGGGGGCATGGGGC  2716

Query  227   TGGCAGTTCGCCAAGCTCCTCTGATCATACCTCTGAAGGCAACCTC  272
             |||| |||||||||||||||||||||||||||||||||||||||||
Sbjct  2717  TGGCCGTTCGCCAAGCTCCTCTGATCATACCTCTGAAGGCAACCTC  2762


>Z11128.1 Friend murine leukemia virus FB29 complete genome
Length=8323

 Score = 372 bits (412),  Expect = 4e-102
 Identities = 218/226 (96%), Gaps = 0/226 (0%)
 Strand=Plus/Plus

Query  47    ACTTTGAGGGATCAGGAGCTCAGGTTGTGGGACCAATGGGACAGCCCCTGCAAGTGCTGA  106
             ||||||||||||||||||||||||||||||||||||||||||||||||||||||||||||
Sbjct  2537  ACTTTGAGGGATCAGGAGCTCAGGTTGTGGGACCAATGGGACAGCCCCTGCAAGTGCTGA  2596

Query  107   CCCTAAACATAGAAGATGAGTATCGGCTACATGAGACCTCAAAAGAGCCGGATGTTTCTC  166
             ||||||||||||||||||||||||||||||||||||||||||||| ||| |||||  |||
Sbjct  2597  CCCTAAACATAGAAGATGAGTATCGGCTACATGAGACCTCAAAAGGGCCAGATGTGCCTC  2656

Query  167   TAGGGTCCACATGGCTTTCTGATTTTCCCCAGGCCTGGGCGGAAACCGGGGGCATGGGAC  226
             |||||||||||||||| ||||||||||||||||||||||| ||||||||||||||||| |
Sbjct  2657  TAGGGTCCACATGGCTCTCTGATTTTCCCCAGGCCTGGGCAGAAACCGGGGGCATGGGGC  2716

Query  227   TGGCAGTTCGCCAAGCTCCTCTGATCATACCTCTGAAGGCAACCTC  272
             |||| |||||||||||||||||||||||||||||||||||||||||
Sbjct  2717  TGGCCGTTCGCCAAGCTCCTCTGATCATACCTCTGAAGGCAACCTC  2762


>NC_001501.1 Moloney murine leukemia virus, complete genome
Length=8332

 Score = 368 bits (407),  Expect = 2e-100
 Identities = 217/226 (96%), Gaps = 0/226 (0%)
 Strand=Plus/Plus

Query  47    ACTTTGAGGGATCAGGAGCTCAGGTTGTGGGACCAATGGGACAGCCCCTGCAAGTGCTGA  106
             |||||||||||||||||||||||||| ||||||||||||| ||||||||||||||| |||
Sbjct  2275  ACTTTGAGGGATCAGGAGCTCAGGTTATGGGACCAATGGGGCAGCCCCTGCAAGTGTTGA  2334

Query  107   CCCTAAACATAGAAGATGAGTATCGGCTACATGAGACCTCAAAAGAGCCGGATGTTTCTC  166
             ||||||| |||||||||||| |||||||||||||||||||||||||||| ||||||||||
Sbjct  2335  CCCTAAATATAGAAGATGAGCATCGGCTACATGAGACCTCAAAAGAGCCAGATGTTTCTC  2394

Query  167   TAGGGTCCACATGGCTTTCTGATTTTCCCCAGGCCTGGGCGGAAACCGGGGGCATGGGAC  226
             |||||||||||||||| ||||||||||| |||||||||||||||||||||||||||||||
Sbjct  2395  TAGGGTCCACATGGCTGTCTGATTTTCCTCAGGCCTGGGCGGAAACCGGGGGCATGGGAC  2454

Query  227   TGGCAGTTCGCCAAGCTCCTCTGATCATACCTCTGAAGGCAACCTC  272
             ||||||||||||||||||||||||||||||||||||| ||||||||
Sbjct  2455  TGGCAGTTCGCCAAGCTCCTCTGATCATACCTCTGAAAGCAACCTC  2500


>AF033811.1 Moloney murine leukemia virus, complete genome
Length=8332

 Score = 368 bits (407),  Expect = 2e-100
 Identities = 217/226 (96%), Gaps = 0/226 (0%)
 Strand=Plus/Plus

Query  47    ACTTTGAGGGATCAGGAGCTCAGGTTGTGGGACCAATGGGACAGCCCCTGCAAGTGCTGA  106
             |||||||||||||||||||||||||| ||||||||||||| ||||||||||||||| |||
Sbjct  2275  ACTTTGAGGGATCAGGAGCTCAGGTTATGGGACCAATGGGGCAGCCCCTGCAAGTGTTGA  2334

Query  107   CCCTAAACATAGAAGATGAGTATCGGCTACATGAGACCTCAAAAGAGCCGGATGTTTCTC  166
             ||||||| |||||||||||| |||||||||||||||||||||||||||| ||||||||||
Sbjct  2335  CCCTAAATATAGAAGATGAGCATCGGCTACATGAGACCTCAAAAGAGCCAGATGTTTCTC  2394

Query  167   TAGGGTCCACATGGCTTTCTGATTTTCCCCAGGCCTGGGCGGAAACCGGGGGCATGGGAC  226
             |||||||||||||||| ||||||||||| |||||||||||||||||||||||||||||||
Sbjct  2395  TAGGGTCCACATGGCTGTCTGATTTTCCTCAGGCCTGGGCGGAAACCGGGGGCATGGGAC  2454

Query  227   TGGCAGTTCGCCAAGCTCCTCTGATCATACCTCTGAAGGCAACCTC  272
             ||||||||||||||||||||||||||||||||||||| ||||||||
Sbjct  2455  TGGCAGTTCGCCAAGCTCCTCTGATCATACCTCTGAAAGCAACCTC  2500


>NC_007815.2 PreXMRV-1 provirus, complete genome
Length=8197

 Score = 350 bits (387),  Expect = 5e-95
 Identities = 213/226 (94%), Gaps = 0/226 (0%)
 Strand=Plus/Plus

Query  47    ACTTTGAGGGATCAGGAGCTCAGGTTGTGGGACCAATGGGACAGCCCCTGCAAGTGCTGA  106
             |||| |||||||||||||||||| |||||||||| |||||||||||||| ||||| ||||
Sbjct  2538  ACTTCGAGGGATCAGGAGCTCAGATTGTGGGACCGATGGGACAGCCCCTACAAGTACTGA  2597

Query  107   CCCTAAACATAGAAGATGAGTATCGGCTACATGAGACCTCAAAAGAGCCGGATGTTTCTC  166
             ||||||| ||||| ||||||||||||||||||||||||| || |||||||||||||||||
Sbjct  2598  CCCTAAATATAGAGGATGAGTATCGGCTACATGAGACCTTAACAGAGCCGGATGTTTCTC  2657

Query  167   TAGGGTCCACATGGCTTTCTGATTTTCCCCAGGCCTGGGCGGAAACCGGGGGCATGGGAC  226
             |||||||||| ||||||||||| ||||||||||||||||| |||||||||||||||||||
Sbjct  2658  TAGGGTCCACCTGGCTTTCTGACTTTCCCCAGGCCTGGGCAGAAACCGGGGGCATGGGAC  2717

Query  227   TGGCAGTTCGCCAAGCTCCTCTGATCATACCTCTGAAGGCAACCTC  272
             |||||||||||||||| |||||||||||||||||||||||||||||
Sbjct  2718  TGGCAGTTCGCCAAGCGCCTCTGATCATACCTCTGAAGGCAACCTC  2763


>FR871849.1 PreXMRV-1 complete proviral genome
Length=8197

 Score = 350 bits (387),  Expect = 5e-95
 Identities = 213/226 (94%), Gaps = 0/226 (0%)
 Strand=Plus/Plus

Query  47    ACTTTGAGGGATCAGGAGCTCAGGTTGTGGGACCAATGGGACAGCCCCTGCAAGTGCTGA  106
             |||| |||||||||||||||||| |||||||||| |||||||||||||| ||||| ||||
Sbjct  2538  ACTTCGAGGGATCAGGAGCTCAGATTGTGGGACCGATGGGACAGCCCCTACAAGTACTGA  2597

Query  107   CCCTAAACATAGAAGATGAGTATCGGCTACATGAGACCTCAAAAGAGCCGGATGTTTCTC  166
             ||||||| ||||| ||||||||||||||||||||||||| || |||||||||||||||||
Sbjct  2598  CCCTAAATATAGAGGATGAGTATCGGCTACATGAGACCTTAACAGAGCCGGATGTTTCTC  2657

Query  167   TAGGGTCCACATGGCTTTCTGATTTTCCCCAGGCCTGGGCGGAAACCGGGGGCATGGGAC  226
             |||||||||| ||||||||||| ||||||||||||||||| |||||||||||||||||||
Sbjct  2658  TAGGGTCCACCTGGCTTTCTGACTTTCCCCAGGCCTGGGCAGAAACCGGGGGCATGGGAC  2717

Query  227   TGGCAGTTCGCCAAGCTCCTCTGATCATACCTCTGAAGGCAACCTC  272
             |||||||||||||||| |||||||||||||||||||||||||||||
Sbjct  2718  TGGCAGTTCGCCAAGCGCCTCTGATCATACCTCTGAAGGCAACCTC  2763


>NC_001702.1 Murine type C retrovirus, complete genome
Length=8135

 Score = 332 bits (367),  Expect = 1e-89
 Identities = 209/226 (92%), Gaps = 0/226 (0%)
 Strand=Plus/Plus

Query  47    ACTTTGAGGGATCAGGAGCTCAGGTTGTGGGACCAATGGGACAGCCCCTGCAAGTGCTGA  106
             |||| |||||||| ||||||||||||||||||||||  |||||||||||||| ||| |||
Sbjct  2556  ACTTCGAGGGATCGGGAGCTCAGGTTGTGGGACCAAAAGGACAGCCCCTGCAGGTGTTGA  2615

Query  107   CCCTAAACATAGAAGATGAGTATCGGCTACATGAGACCTCAAAAGAGCCGGATGTTTCTC  166
             ||||   |||||| |||||||||||||||||||||||||||| |||||||||||||||||
Sbjct  2616  CCCTTGGCATAGAGGATGAGTATCGGCTACATGAGACCTCAACAGAGCCGGATGTTTCTC  2675

Query  167   TAGGGTCCACATGGCTTTCTGATTTTCCCCAGGCCTGGGCGGAAACCGGGGGCATGGGAC  226
             |||||||||| ||||||||||| ||||||||||||||||| |||||||||||||||||||
Sbjct  2676  TAGGGTCCACCTGGCTTTCTGACTTTCCCCAGGCCTGGGCAGAAACCGGGGGCATGGGAC  2735

Query  227   TGGCAGTTCGCCAAGCTCCTCTGATCATACCTCTGAAGGCAACCTC  272
             |||||||||||||||| |||||||| |||||||| |||||||||||
Sbjct  2736  TGGCAGTTCGCCAAGCGCCTCTGATTATACCTCTAAAGGCAACCTC  2781


>X94150.1 Retroviridae complete genome (murine type C retrovirus)
Length=8135

 Score = 332 bits (367),  Expect = 1e-89
 Identities = 209/226 (92%), Gaps = 0/226 (0%)
 Strand=Plus/Plus

Query  47    ACTTTGAGGGATCAGGAGCTCAGGTTGTGGGACCAATGGGACAGCCCCTGCAAGTGCTGA  106
             |||| |||||||| ||||||||||||||||||||||  |||||||||||||| ||| |||
Sbjct  2556  ACTTCGAGGGATCGGGAGCTCAGGTTGTGGGACCAAAAGGACAGCCCCTGCAGGTGTTGA  2615

Query  107   CCCTAAACATAGAAGATGAGTATCGGCTACATGAGACCTCAAAAGAGCCGGATGTTTCTC  166
             ||||   |||||| |||||||||||||||||||||||||||| |||||||||||||||||
Sbjct  2616  CCCTTGGCATAGAGGATGAGTATCGGCTACATGAGACCTCAACAGAGCCGGATGTTTCTC  2675

Query  167   TAGGGTCCACATGGCTTTCTGATTTTCCCCAGGCCTGGGCGGAAACCGGGGGCATGGGAC  226
             |||||||||| ||||||||||| ||||||||||||||||| |||||||||||||||||||
Sbjct  2676  TAGGGTCCACCTGGCTTTCTGACTTTCCCCAGGCCTGGGCAGAAACCGGGGGCATGGGAC  2735

Query  227   TGGCAGTTCGCCAAGCTCCTCTGATCATACCTCTGAAGGCAACCTC  272
             |||||||||||||||| |||||||| |||||||| |||||||||||
Sbjct  2736  TGGCAGTTCGCCAAGCGCCTCTGATTATACCTCTAAAGGCAACCTC  2781


>NC_048209.1 Zambian malbrouck virus 1 isolate SHFVagmMal_seqID_01, 
partial genome
Length=15307

 Score = 43.7 bits (47),  Expect = 0.009
 Identities = 28/31 (90%), Gaps = 0/31 (0%)
 Strand=Plus/Minus

Query  20   GCAGCGTCAGATGTGTATAAGAGACAGACTT  50
            |||| | |||||||||||||||||||| |||
Sbjct  240  GCAGTGGCAGATGTGTATAAGAGACAGTCTT  210


>KT166441.1 Zambian malbrouck virus 1 isolate SHFVagmMal_seqID_01, 
partial genome
Length=15307

 Score = 43.7 bits (47),  Expect = 0.009
 Identities = 28/31 (90%), Gaps = 0/31 (0%)
 Strand=Plus/Minus

Query  20   GCAGCGTCAGATGTGTATAAGAGACAGACTT  50
            |||| | |||||||||||||||||||| |||
Sbjct  240  GCAGTGGCAGATGTGTATAAGAGACAGTCTT  210


>NC_028954.1 Rhodobacter phage RcRhea, complete genome
Length=36065

 Score = 41.0 bits (44),  Expect = 0.032
 Identities = 22/22 (100%), Gaps = 0/22 (0%)
 Strand=Plus/Minus

Query  27  CAGATGTGTATAAGAGACAGAC  48
           ||||||||||||||||||||||
Sbjct  81  CAGATGTGTATAAGAGACAGAC  60


>NC_022517.1 Baboon endogenous virus strain M7 proviral DNA, complete 
genome
Length=8507

 Score = 41.0 bits (44),  Expect = 0.032
 Identities = 28/32 (88%), Gaps = 0/32 (0%)
 Strand=Plus/Plus

Query  187   GATTTTCCCCAGGCCTGGGCGGAAACCGGGGG  218
             ||||||||||| || ||||||||||| || ||
Sbjct  3034  GATTTTCCCCAAGCTTGGGCGGAAACGGGAGG  3065


>KR935216.1 Rhodobacter phage RcRhea, complete genome
Length=36065

 Score = 41.0 bits (44),  Expect = 0.032
 Identities = 22/22 (100%), Gaps = 0/22 (0%)
 Strand=Plus/Minus

Query  27  CAGATGTGTATAAGAGACAGAC  48
           ||||||||||||||||||||||
Sbjct  81  CAGATGTGTATAAGAGACAGAC  60


>D10032.1 Baboon endogenous virus strain M7 proviral DNA, complete 
genome
Length=8507

 Score = 41.0 bits (44),  Expect = 0.032
 Identities = 28/32 (88%), Gaps = 0/32 (0%)
 Strand=Plus/Plus

Query  187   GATTTTCCCCAGGCCTGGGCGGAAACCGGGGG  218
             ||||||||||| || ||||||||||| || ||
Sbjct  3034  GATTTTCCCCAAGCTTGGGCGGAAACGGGAGG  3065


>NC_049459.1 Salmonella phage SW9, complete genome
Length=31123

 Score = 35.6 bits (38),  Expect = 1.4
 Identities = 19/19 (100%), Gaps = 0/19 (0%)
 Strand=Plus/Plus

Query  28  AGATGTGTATAAGAGACAG  46
           |||||||||||||||||||
Sbjct  12  AGATGTGTATAAGAGACAG  30


>NC_042098.1 Erwinia phage vB_EamM_Desertfox, complete genome
Length=272458

 Score = 35.6 bits (38),  Expect = 1.4
 Identities = 22/24 (92%), Gaps = 0/24 (0%)
 Strand=Plus/Plus

Query  247     CTGATCATACCTCTGAAGGCAACC  270
               |||||||| | |||||||||||||
Sbjct  148257  CTGATCATCCGTCTGAAGGCAACC  148280


>NC_041975.1 Erwinia phage vB_EamM_Special G, complete genome
Length=273224

 Score = 35.6 bits (38),  Expect = 1.4
 Identities = 22/24 (92%), Gaps = 0/24 (0%)
 Strand=Plus/Plus

Query  247     CTGATCATACCTCTGAAGGCAACC  270
               |||||||| | |||||||||||||
Sbjct  147368  CTGATCATCCGTCTGAAGGCAACC  147391


>NC_041845.1 Flavobacterium phage FCV-1, complete genome
Length=46450

 Score = 35.6 bits (38),  Expect = 1.4
 Identities = 19/19 (100%), Gaps = 0/19 (0%)
 Strand=Plus/Minus

Query  28     AGATGTGTATAAGAGACAG  46
              |||||||||||||||||||
Sbjct  46443  AGATGTGTATAAGAGACAG  46425


>NC_023557.1 Erwinia phage Ea35-70, complete genome
Length=271084

 Score = 35.6 bits (38),  Expect = 1.4
 Identities = 22/24 (92%), Gaps = 0/24 (0%)
 Strand=Plus/Plus

Query  247     CTGATCATACCTCTGAAGGCAACC  270
               |||||||| | |||||||||||||
Sbjct  146346  CTGATCATCCGTCTGAAGGCAACC  146369


>MK972711.1 Salmonella phage SW9, complete genome
Length=31123

 Score = 35.6 bits (38),  Expect = 1.4
 Identities = 19/19 (100%), Gaps = 0/19 (0%)
 Strand=Plus/Plus

Query  28  AGATGTGTATAAGAGACAG  46
           |||||||||||||||||||
Sbjct  12  AGATGTGTATAAGAGACAG  30


>MG655268.1 Erwinia phage vB_EamM_Desertfox, complete genome
Length=272458

 Score = 35.6 bits (38),  Expect = 1.4
 Identities = 22/24 (92%), Gaps = 0/24 (0%)
 Strand=Plus/Plus

Query  247     CTGATCATACCTCTGAAGGCAACC  270
               |||||||| | |||||||||||||
Sbjct  148257  CTGATCATCCGTCTGAAGGCAACC  148280


>KU886222.1 Erwinia phage vB_EamM_Special G, complete genome
Length=273224

 Score = 35.6 bits (38),  Expect = 1.4
 Identities = 22/24 (92%), Gaps = 0/24 (0%)
 Strand=Plus/Plus

Query  247     CTGATCATACCTCTGAAGGCAACC  270
               |||||||| | |||||||||||||
Sbjct  147368  CTGATCATCCGTCTGAAGGCAACC  147391


>KY979235.1 Flavobacterium phage FCV-1, complete genome
Length=46450

 Score = 35.6 bits (38),  Expect = 1.4
 Identities = 19/19 (100%), Gaps = 0/19 (0%)
 Strand=Plus/Minus

Query  28     AGATGTGTATAAGAGACAG  46
              |||||||||||||||||||
Sbjct  46443  AGATGTGTATAAGAGACAG  46425


>KF806589.1 Erwinia phage Ea35-70, complete genome
Length=271084

 Score = 35.6 bits (38),  Expect = 1.4
 Identities = 22/24 (92%), Gaps = 0/24 (0%)
 Strand=Plus/Plus

Query  247     CTGATCATACCTCTGAAGGCAACC  270
               |||||||| | |||||||||||||
Sbjct  146346  CTGATCATCCGTCTGAAGGCAACC  146369


>NC_048684.1 Streptomyces phage WRightOn, complete genome
Length=45221

 Score = 34.6 bits (37),  Expect = 4.8
 Identities = 20/21 (95%), Gaps = 0/21 (0%)
 Strand=Plus/Plus

Query  86     GACAGCCCCTGCAAGTGCTGA  106
              |||||||||||| ||||||||
Sbjct  30409  GACAGCCCCTGCCAGTGCTGA  30429


>MG515223.1 Streptomyces phage WRightOn, complete genome
Length=45221

 Score = 34.6 bits (37),  Expect = 4.8
 Identities = 20/21 (95%), Gaps = 0/21 (0%)
 Strand=Plus/Plus

Query  86     GACAGCCCCTGCAAGTGCTGA  106
              |||||||||||| ||||||||
Sbjct  30409  GACAGCCCCTGCCAGTGCTGA  30429


Lambda      K        H
   0.634    0.408    0.912 

Gapped
Lambda      K        H
   0.625    0.410    0.780 

Effective search space used: 69401162780


Query= taxID11795_TRINITY_DN2_c0_g1_i3 len=634 path=[1:0-407 2:408-483
3:484-633]

Length=634
                                                                      Score        E
Sequences producing significant alignments:                          (Bits)     Value

NC_001501.1 Moloney murine leukemia virus, complete genome            997        0.0  
AF033811.1 Moloney murine leukemia virus, complete genome             997        0.0  
NC_001362.1 Friend murine leukemia virus FB29 complete genome         975        0.0  
Z11128.1 Friend murine leukemia virus FB29 complete genome            975        0.0  
NC_007815.2 PreXMRV-1 provirus, complete genome                       950        0.0  
FR871849.1 PreXMRV-1 complete proviral genome                         950        0.0  
NC_001702.1 Murine type C retrovirus, complete genome                 884        0.0  
X94150.1 Retroviridae complete genome (murine type C retrovirus)      884        0.0  
NC_022517.1 Baboon endogenous virus strain M7 proviral DNA, compl...  104        8e-21
D10032.1 Baboon endogenous virus strain M7 proviral DNA, complete...  104        8e-21
NC_042098.1 Erwinia phage vB_EamM_Desertfox, complete genome          35.6       3.4  
NC_041975.1 Erwinia phage vB_EamM_Special G, complete genome          35.6       3.4  
NC_023557.1 Erwinia phage Ea35-70, complete genome                    35.6       3.4  
MG655268.1 Erwinia phage vB_EamM_Desertfox, complete genome           35.6       3.4  
KU886222.1 Erwinia phage vB_EamM_Special G, complete genome           35.6       3.4  
KF806589.1 Erwinia phage Ea35-70, complete genome                     35.6       3.4  


>NC_001501.1 Moloney murine leukemia virus, complete genome
Length=8332

 Score = 997 bits (1105),  Expect = 0.0
 Identities = 602/634 (95%), Gaps = 2/634 (0%)
 Strand=Plus/Plus

Query  1     GCCTACTGTAAAGAAAAAGGACACTGGGCTAAAGACTGCCCaaaaaaaaGCCACGGGGTC  60
             |||||||| |||||||| || |||||||||||||| || || || |||  ||||| || |
Sbjct  1869  GCCTACTGCAAAGAAAAGGGGCACTGGGCTAAAGATTGTCCCAAGAAA--CCACGAGGAC  1926

Query  61    CCCGAGGACCGCGACCCCAGACCTCCCTCCTGACTTTAGACGACTAGGGGGGTCAGGGTC  120
             | || |||||  ||||||||||||||||||||||  |||| |||||||| ||||||||||
Sbjct  1927  CTCGGGGACCAAGACCCCAGACCTCCCTCCTGACCCTAGATGACTAGGGAGGTCAGGGTC  1986

Query  121   AGGAGccccccccTGAACCCAGGATAACCCTCAAAGTCGGGGGGCAACCCGTCACCTTCC  180
             ||||||||||||||||||||||||||||||||||||||||||||||||||||||||||||
Sbjct  1987  AGGAGCCCCCCCCTGAACCCAGGATAACCCTCAAAGTCGGGGGGCAACCCGTCACCTTCC  2046

Query  181   TGGTAGATACTGGGGCCCAACACTCCGTGCTGACCCAAAATCCTGGACCCCTAAGTGACA  240
             |||||||||||||||||||||||||||||||||||||||||||||||||||||||||| |
Sbjct  2047  TGGTAGATACTGGGGCCCAACACTCCGTGCTGACCCAAAATCCTGGACCCCTAAGTGATA  2106

Query  241   AGTCTGCCTGGGTCCAAGGGGCTACTGGAGGAAAGCGGTATCGCTGGACCACGGATCGCA  300
             ||||||||||||||||||||||||||||||||||||||||||||||||||||||||||||
Sbjct  2107  AGTCTGCCTGGGTCCAAGGGGCTACTGGAGGAAAGCGGTATCGCTGGACCACGGATCGCA  2166

Query  301   AAGTGCATCTAGCTACCGGTAAGGTCACCCACTCTTTCCTCCATGTACCAGACTGCCCCT  360
             |||| |||||||||||||||||||||||||||||||||||||||||||||||||| ||||
Sbjct  2167  AAGTACATCTAGCTACCGGTAAGGTCACCCACTCTTTCCTCCATGTACCAGACTGTCCCT  2226

Query  361   ATCCTCTGCTAGGAAGAGATTTGCTGACTAAACTAAAAGCCCAAATCCACTTTGAGGGAT  420
             |||||||| |||||||||||||||||||||||||||||||||||||||||||||||||||
Sbjct  2227  ATCCTCTGTTAGGAAGAGATTTGCTGACTAAACTAAAAGCCCAAATCCACTTTGAGGGAT  2286

Query  421   CAGGAGCTCAGGTTGTGGGACCAATGGGACAGCCCCTGCAAGTGCTGACCCTAAACATAG  480
             |||||||||||||| ||||||||||||| ||||||||||||||| |||||||||| ||||
Sbjct  2287  CAGGAGCTCAGGTTATGGGACCAATGGGGCAGCCCCTGCAAGTGTTGACCCTAAATATAG  2346

Query  481   AAGATGAGTATCGGCTACATGAGACCTCAAAAGAGCCGGATGTTTCTCTAGGGTCCACAT  540
             |||||||| |||||||||||||||||||||||||||| ||||||||||||||||||||||
Sbjct  2347  AAGATGAGCATCGGCTACATGAGACCTCAAAAGAGCCAGATGTTTCTCTAGGGTCCACAT  2406

Query  541   GGCTTTCTGATTTTCCCCAGGCCTGGGCGGAAACCGGGGGCATGGGACTGGCAGTTCGCC  600
             |||| ||||||||||| |||||||||||||||||||||||||||||||||||||||||||
Sbjct  2407  GGCTGTCTGATTTTCCTCAGGCCTGGGCGGAAACCGGGGGCATGGGACTGGCAGTTCGCC  2466

Query  601   AAGCTCCTCTGATCATACCTCTGAAGGCAACCTC  634
             ||||||||||||||||||||||||| ||||||||
Sbjct  2467  AAGCTCCTCTGATCATACCTCTGAAAGCAACCTC  2500


>AF033811.1 Moloney murine leukemia virus, complete genome
Length=8332

 Score = 997 bits (1105),  Expect = 0.0
 Identities = 602/634 (95%), Gaps = 2/634 (0%)
 Strand=Plus/Plus

Query  1     GCCTACTGTAAAGAAAAAGGACACTGGGCTAAAGACTGCCCaaaaaaaaGCCACGGGGTC  60
             |||||||| |||||||| || |||||||||||||| || || || |||  ||||| || |
Sbjct  1869  GCCTACTGCAAAGAAAAGGGGCACTGGGCTAAAGATTGTCCCAAGAAA--CCACGAGGAC  1926

Query  61    CCCGAGGACCGCGACCCCAGACCTCCCTCCTGACTTTAGACGACTAGGGGGGTCAGGGTC  120
             | || |||||  ||||||||||||||||||||||  |||| |||||||| ||||||||||
Sbjct  1927  CTCGGGGACCAAGACCCCAGACCTCCCTCCTGACCCTAGATGACTAGGGAGGTCAGGGTC  1986

Query  121   AGGAGccccccccTGAACCCAGGATAACCCTCAAAGTCGGGGGGCAACCCGTCACCTTCC  180
             ||||||||||||||||||||||||||||||||||||||||||||||||||||||||||||
Sbjct  1987  AGGAGCCCCCCCCTGAACCCAGGATAACCCTCAAAGTCGGGGGGCAACCCGTCACCTTCC  2046

Query  181   TGGTAGATACTGGGGCCCAACACTCCGTGCTGACCCAAAATCCTGGACCCCTAAGTGACA  240
             |||||||||||||||||||||||||||||||||||||||||||||||||||||||||| |
Sbjct  2047  TGGTAGATACTGGGGCCCAACACTCCGTGCTGACCCAAAATCCTGGACCCCTAAGTGATA  2106

Query  241   AGTCTGCCTGGGTCCAAGGGGCTACTGGAGGAAAGCGGTATCGCTGGACCACGGATCGCA  300
             ||||||||||||||||||||||||||||||||||||||||||||||||||||||||||||
Sbjct  2107  AGTCTGCCTGGGTCCAAGGGGCTACTGGAGGAAAGCGGTATCGCTGGACCACGGATCGCA  2166

Query  301   AAGTGCATCTAGCTACCGGTAAGGTCACCCACTCTTTCCTCCATGTACCAGACTGCCCCT  360
             |||| |||||||||||||||||||||||||||||||||||||||||||||||||| ||||
Sbjct  2167  AAGTACATCTAGCTACCGGTAAGGTCACCCACTCTTTCCTCCATGTACCAGACTGTCCCT  2226

Query  361   ATCCTCTGCTAGGAAGAGATTTGCTGACTAAACTAAAAGCCCAAATCCACTTTGAGGGAT  420
             |||||||| |||||||||||||||||||||||||||||||||||||||||||||||||||
Sbjct  2227  ATCCTCTGTTAGGAAGAGATTTGCTGACTAAACTAAAAGCCCAAATCCACTTTGAGGGAT  2286

Query  421   CAGGAGCTCAGGTTGTGGGACCAATGGGACAGCCCCTGCAAGTGCTGACCCTAAACATAG  480
             |||||||||||||| ||||||||||||| ||||||||||||||| |||||||||| ||||
Sbjct  2287  CAGGAGCTCAGGTTATGGGACCAATGGGGCAGCCCCTGCAAGTGTTGACCCTAAATATAG  2346

Query  481   AAGATGAGTATCGGCTACATGAGACCTCAAAAGAGCCGGATGTTTCTCTAGGGTCCACAT  540
             |||||||| |||||||||||||||||||||||||||| ||||||||||||||||||||||
Sbjct  2347  AAGATGAGCATCGGCTACATGAGACCTCAAAAGAGCCAGATGTTTCTCTAGGGTCCACAT  2406

Query  541   GGCTTTCTGATTTTCCCCAGGCCTGGGCGGAAACCGGGGGCATGGGACTGGCAGTTCGCC  600
             |||| ||||||||||| |||||||||||||||||||||||||||||||||||||||||||
Sbjct  2407  GGCTGTCTGATTTTCCTCAGGCCTGGGCGGAAACCGGGGGCATGGGACTGGCAGTTCGCC  2466

Query  601   AAGCTCCTCTGATCATACCTCTGAAGGCAACCTC  634
             ||||||||||||||||||||||||| ||||||||
Sbjct  2467  AAGCTCCTCTGATCATACCTCTGAAAGCAACCTC  2500


>NC_001362.1 Friend murine leukemia virus FB29 complete genome
Length=8323

 Score = 975 bits (1080),  Expect = 0.0
 Identities = 597/634 (94%), Gaps = 2/634 (0%)
 Strand=Plus/Plus

Query  1     GCCTACTGTAAAGAAAAAGGACACTGGGCTAAAGACTGCCCaaaaaaaaGCCACGGGGTC  60
             |||||||| |||||||| ||||| ||||||| ||| ||||| || ||  |||| | || |
Sbjct  2131  GCCTACTGCAAAGAAAAGGGACATTGGGCTAGAGATTGCCCCAAGAA--GCCAAGAGGAC  2188

Query  61    CCCGAGGACCGCGACCCCAGACCTCCCTCCTGACTTTAGACGACTAGGGGGGTCAGGGTC  120
             |||| ||||| ||||||||| ||||||||||||| |||||||| ||||| ||||||||||
Sbjct  2189  CCCGGGGACCACGACCCCAGGCCTCCCTCCTGACCTTAGACGATTAGGGAGGTCAGGGTC  2248

Query  121   AGGAGccccccccTGAACCCAGGATAACCCTCAAAGTCGGGGGGCAACCCGTCACCTTCC  180
             ||||||||||||||||||||||||||||||||| ||||||||||||||||||||||||||
Sbjct  2249  AGGAGCCCCCCCCTGAACCCAGGATAACCCTCAGAGTCGGGGGGCAACCCGTCACCTTCC  2308

Query  181   TGGTAGATACTGGGGCCCAACACTCCGTGCTGACCCAAAATCCTGGACCCCTAAGTGACA  240
             | || |||||||||||||||||||||||||||||||||||||||||||||||||||||||
Sbjct  2309  TAGTGGATACTGGGGCCCAACACTCCGTGCTGACCCAAAATCCTGGACCCCTAAGTGACA  2368

Query  241   AGTCTGCCTGGGTCCAAGGGGCTACTGGAGGAAAGCGGTATCGCTGGACCACGGATCGCA  300
             ||||||||||||||||||||||||||||||| ||||||||||||||||||||||||||| 
Sbjct  2369  AGTCTGCCTGGGTCCAAGGGGCTACTGGAGGGAAGCGGTATCGCTGGACCACGGATCGCC  2428

Query  301   AAGTGCATCTAGCTACCGGTAAGGTCACCCACTCTTTCCTCCATGTACCAGACTGCCCCT  360
              |||||| ||||| ||||||||||||||||| |||||||||||||||||||| |||||||
Sbjct  2429  GAGTGCACCTAGCCACCGGTAAGGTCACCCATTCTTTCCTCCATGTACCAGATTGCCCCT  2488

Query  361   ATCCTCTGCTAGGAAGAGATTTGCTGACTAAACTAAAAGCCCAAATCCACTTTGAGGGAT  420
             |||||||||||||||||||||||||||||||||||||||||||||| |||||||||||||
Sbjct  2489  ATCCTCTGCTAGGAAGAGATTTGCTGACTAAACTAAAAGCCCAAATTCACTTTGAGGGAT  2548

Query  421   CAGGAGCTCAGGTTGTGGGACCAATGGGACAGCCCCTGCAAGTGCTGACCCTAAACATAG  480
             ||||||||||||||||||||||||||||||||||||||||||||||||||||||||||||
Sbjct  2549  CAGGAGCTCAGGTTGTGGGACCAATGGGACAGCCCCTGCAAGTGCTGACCCTAAACATAG  2608

Query  481   AAGATGAGTATCGGCTACATGAGACCTCAAAAGAGCCGGATGTTTCTCTAGGGTCCACAT  540
             ||||||||||||||||||||||||||||||||| ||| |||||  |||||||||||||||
Sbjct  2609  AAGATGAGTATCGGCTACATGAGACCTCAAAAGGGCCAGATGTGCCTCTAGGGTCCACAT  2668

Query  541   GGCTTTCTGATTTTCCCCAGGCCTGGGCGGAAACCGGGGGCATGGGACTGGCAGTTCGCC  600
             |||| ||||||||||||||||||||||| ||||||||||||||||| ||||| |||||||
Sbjct  2669  GGCTCTCTGATTTTCCCCAGGCCTGGGCAGAAACCGGGGGCATGGGGCTGGCCGTTCGCC  2728

Query  601   AAGCTCCTCTGATCATACCTCTGAAGGCAACCTC  634
             ||||||||||||||||||||||||||||||||||
Sbjct  2729  AAGCTCCTCTGATCATACCTCTGAAGGCAACCTC  2762


>Z11128.1 Friend murine leukemia virus FB29 complete genome
Length=8323

 Score = 975 bits (1080),  Expect = 0.0
 Identities = 597/634 (94%), Gaps = 2/634 (0%)
 Strand=Plus/Plus

Query  1     GCCTACTGTAAAGAAAAAGGACACTGGGCTAAAGACTGCCCaaaaaaaaGCCACGGGGTC  60
             |||||||| |||||||| ||||| ||||||| ||| ||||| || ||  |||| | || |
Sbjct  2131  GCCTACTGCAAAGAAAAGGGACATTGGGCTAGAGATTGCCCCAAGAA--GCCAAGAGGAC  2188

Query  61    CCCGAGGACCGCGACCCCAGACCTCCCTCCTGACTTTAGACGACTAGGGGGGTCAGGGTC  120
             |||| ||||| ||||||||| ||||||||||||| |||||||| ||||| ||||||||||
Sbjct  2189  CCCGGGGACCACGACCCCAGGCCTCCCTCCTGACCTTAGACGATTAGGGAGGTCAGGGTC  2248

Query  121   AGGAGccccccccTGAACCCAGGATAACCCTCAAAGTCGGGGGGCAACCCGTCACCTTCC  180
             ||||||||||||||||||||||||||||||||| ||||||||||||||||||||||||||
Sbjct  2249  AGGAGCCCCCCCCTGAACCCAGGATAACCCTCAGAGTCGGGGGGCAACCCGTCACCTTCC  2308

Query  181   TGGTAGATACTGGGGCCCAACACTCCGTGCTGACCCAAAATCCTGGACCCCTAAGTGACA  240
             | || |||||||||||||||||||||||||||||||||||||||||||||||||||||||
Sbjct  2309  TAGTGGATACTGGGGCCCAACACTCCGTGCTGACCCAAAATCCTGGACCCCTAAGTGACA  2368

Query  241   AGTCTGCCTGGGTCCAAGGGGCTACTGGAGGAAAGCGGTATCGCTGGACCACGGATCGCA  300
             ||||||||||||||||||||||||||||||| ||||||||||||||||||||||||||| 
Sbjct  2369  AGTCTGCCTGGGTCCAAGGGGCTACTGGAGGGAAGCGGTATCGCTGGACCACGGATCGCC  2428

Query  301   AAGTGCATCTAGCTACCGGTAAGGTCACCCACTCTTTCCTCCATGTACCAGACTGCCCCT  360
              |||||| ||||| ||||||||||||||||| |||||||||||||||||||| |||||||
Sbjct  2429  GAGTGCACCTAGCCACCGGTAAGGTCACCCATTCTTTCCTCCATGTACCAGATTGCCCCT  2488

Query  361   ATCCTCTGCTAGGAAGAGATTTGCTGACTAAACTAAAAGCCCAAATCCACTTTGAGGGAT  420
             |||||||||||||||||||||||||||||||||||||||||||||| |||||||||||||
Sbjct  2489  ATCCTCTGCTAGGAAGAGATTTGCTGACTAAACTAAAAGCCCAAATTCACTTTGAGGGAT  2548

Query  421   CAGGAGCTCAGGTTGTGGGACCAATGGGACAGCCCCTGCAAGTGCTGACCCTAAACATAG  480
             ||||||||||||||||||||||||||||||||||||||||||||||||||||||||||||
Sbjct  2549  CAGGAGCTCAGGTTGTGGGACCAATGGGACAGCCCCTGCAAGTGCTGACCCTAAACATAG  2608

Query  481   AAGATGAGTATCGGCTACATGAGACCTCAAAAGAGCCGGATGTTTCTCTAGGGTCCACAT  540
             ||||||||||||||||||||||||||||||||| ||| |||||  |||||||||||||||
Sbjct  2609  AAGATGAGTATCGGCTACATGAGACCTCAAAAGGGCCAGATGTGCCTCTAGGGTCCACAT  2668

Query  541   GGCTTTCTGATTTTCCCCAGGCCTGGGCGGAAACCGGGGGCATGGGACTGGCAGTTCGCC  600
             |||| ||||||||||||||||||||||| ||||||||||||||||| ||||| |||||||
Sbjct  2669  GGCTCTCTGATTTTCCCCAGGCCTGGGCAGAAACCGGGGGCATGGGGCTGGCCGTTCGCC  2728

Query  601   AAGCTCCTCTGATCATACCTCTGAAGGCAACCTC  634
             ||||||||||||||||||||||||||||||||||
Sbjct  2729  AAGCTCCTCTGATCATACCTCTGAAGGCAACCTC  2762


>NC_007815.2 PreXMRV-1 provirus, complete genome
Length=8197

 Score = 950 bits (1053),  Expect = 0.0
 Identities = 593/635 (93%), Gaps = 3/635 (0%)
 Strand=Plus/Plus

Query  1     GCCTACTGTAAAGAAAAAGGACACTGGGCTAAAGACTGCCCaaaaaaaaGCCACGGGGTC  60
             || ||||| |||||||| |||||||||||||| || |||||||| ||  |||||| || |
Sbjct  2131  GCTTACTGCAAAGAAAAGGGACACTGGGCTAAGGATTGCCCAAAGAA--GCCACGAGGGC  2188

Query  61    CCCGAGGACCGCGACCCCAGACCTCCCTCCTGACTTTAGACGACTAGGGGGGTCAGGGTC  120
             ||||||||||| | |||||||||||||||||||| ||||| |||||||| ||||||||||
Sbjct  2189  CCCGAGGACCGAGGCCCCAGACCTCCCTCCTGACCTTAGATGACTAGGGAGGTCAGGGTC  2248

Query  121   AGGAGcccccccc-TGAACCCAGGATAACCCTCAAAGTCGGGGGGCAACCCGTCACCTTC  179
             ||||||||||||| |||||||||||||||||||| ||||||||||||||| |||||||||
Sbjct  2249  AGGAGCCCCCCCCCTGAACCCAGGATAACCCTCACAGTCGGGGGGCAACCAGTCACCTTC  2308

Query  180   CTGGTAGATACTGGGGCCCAACACTCCGTGCTGACCCAAAATCCTGGACCCCTAAGTGAC  239
             ||||||||||||||||||||||||||||||||||||||||||||||||||||||||||||
Sbjct  2309  CTGGTAGATACTGGGGCCCAACACTCCGTGCTGACCCAAAATCCTGGACCCCTAAGTGAC  2368

Query  240   AAGTCTGCCTGGGTCCAAGGGGCTACTGGAGGAAAGCGGTATCGCTGGACCACGGATCGC  299
             | ||||||||||||||||||||||||||||||||||||||||||||||||||| ||||||
Sbjct  2369  AGGTCTGCCTGGGTCCAAGGGGCTACTGGAGGAAAGCGGTATCGCTGGACCACAGATCGC  2428

Query  300   AAAGTGCATCTAGCTACCGGTAAGGTCACCCACTCTTTCCTCCATGTACCAGACTGCCCC  359
             || || || || ||||||||||||||||| |||||||||||||| || ||||||||||||
Sbjct  2429  AAGGTACACCTGGCTACCGGTAAGGTCACTCACTCTTTCCTCCACGTGCCAGACTGCCCC  2488

Query  360   TATCCTCTGCTAGGAAGAGATTTGCTGACTAAACTAAAAGCCCAAATCCACTTTGAGGGA  419
             |||||| ||||||||||||| |||||||||||||||||||||||||||||||| ||||||
Sbjct  2489  TATCCTTTGCTAGGAAGAGACTTGCTGACTAAACTAAAAGCCCAAATCCACTTCGAGGGA  2548

Query  420   TCAGGAGCTCAGGTTGTGGGACCAATGGGACAGCCCCTGCAAGTGCTGACCCTAAACATA  479
             |||||||||||| |||||||||| |||||||||||||| ||||| ||||||||||| |||
Sbjct  2549  TCAGGAGCTCAGATTGTGGGACCGATGGGACAGCCCCTACAAGTACTGACCCTAAATATA  2608

Query  480   GAAGATGAGTATCGGCTACATGAGACCTCAAAAGAGCCGGATGTTTCTCTAGGGTCCACA  539
             || ||||||||||||||||||||||||| || ||||||||||||||||||||||||||| 
Sbjct  2609  GAGGATGAGTATCGGCTACATGAGACCTTAACAGAGCCGGATGTTTCTCTAGGGTCCACC  2668

Query  540   TGGCTTTCTGATTTTCCCCAGGCCTGGGCGGAAACCGGGGGCATGGGACTGGCAGTTCGC  599
             ||||||||||| ||||||||||||||||| ||||||||||||||||||||||||||||||
Sbjct  2669  TGGCTTTCTGACTTTCCCCAGGCCTGGGCAGAAACCGGGGGCATGGGACTGGCAGTTCGC  2728

Query  600   CAAGCTCCTCTGATCATACCTCTGAAGGCAACCTC  634
             ||||| |||||||||||||||||||||||||||||
Sbjct  2729  CAAGCGCCTCTGATCATACCTCTGAAGGCAACCTC  2763


>FR871849.1 PreXMRV-1 complete proviral genome
Length=8197

 Score = 950 bits (1053),  Expect = 0.0
 Identities = 593/635 (93%), Gaps = 3/635 (0%)
 Strand=Plus/Plus

Query  1     GCCTACTGTAAAGAAAAAGGACACTGGGCTAAAGACTGCCCaaaaaaaaGCCACGGGGTC  60
             || ||||| |||||||| |||||||||||||| || |||||||| ||  |||||| || |
Sbjct  2131  GCTTACTGCAAAGAAAAGGGACACTGGGCTAAGGATTGCCCAAAGAA--GCCACGAGGGC  2188

Query  61    CCCGAGGACCGCGACCCCAGACCTCCCTCCTGACTTTAGACGACTAGGGGGGTCAGGGTC  120
             ||||||||||| | |||||||||||||||||||| ||||| |||||||| ||||||||||
Sbjct  2189  CCCGAGGACCGAGGCCCCAGACCTCCCTCCTGACCTTAGATGACTAGGGAGGTCAGGGTC  2248

Query  121   AGGAGcccccccc-TGAACCCAGGATAACCCTCAAAGTCGGGGGGCAACCCGTCACCTTC  179
             ||||||||||||| |||||||||||||||||||| ||||||||||||||| |||||||||
Sbjct  2249  AGGAGCCCCCCCCCTGAACCCAGGATAACCCTCACAGTCGGGGGGCAACCAGTCACCTTC  2308

Query  180   CTGGTAGATACTGGGGCCCAACACTCCGTGCTGACCCAAAATCCTGGACCCCTAAGTGAC  239
             ||||||||||||||||||||||||||||||||||||||||||||||||||||||||||||
Sbjct  2309  CTGGTAGATACTGGGGCCCAACACTCCGTGCTGACCCAAAATCCTGGACCCCTAAGTGAC  2368

Query  240   AAGTCTGCCTGGGTCCAAGGGGCTACTGGAGGAAAGCGGTATCGCTGGACCACGGATCGC  299
             | ||||||||||||||||||||||||||||||||||||||||||||||||||| ||||||
Sbjct  2369  AGGTCTGCCTGGGTCCAAGGGGCTACTGGAGGAAAGCGGTATCGCTGGACCACAGATCGC  2428

Query  300   AAAGTGCATCTAGCTACCGGTAAGGTCACCCACTCTTTCCTCCATGTACCAGACTGCCCC  359
             || || || || ||||||||||||||||| |||||||||||||| || ||||||||||||
Sbjct  2429  AAGGTACACCTGGCTACCGGTAAGGTCACTCACTCTTTCCTCCACGTGCCAGACTGCCCC  2488

Query  360   TATCCTCTGCTAGGAAGAGATTTGCTGACTAAACTAAAAGCCCAAATCCACTTTGAGGGA  419
             |||||| ||||||||||||| |||||||||||||||||||||||||||||||| ||||||
Sbjct  2489  TATCCTTTGCTAGGAAGAGACTTGCTGACTAAACTAAAAGCCCAAATCCACTTCGAGGGA  2548

Query  420   TCAGGAGCTCAGGTTGTGGGACCAATGGGACAGCCCCTGCAAGTGCTGACCCTAAACATA  479
             |||||||||||| |||||||||| |||||||||||||| ||||| ||||||||||| |||
Sbjct  2549  TCAGGAGCTCAGATTGTGGGACCGATGGGACAGCCCCTACAAGTACTGACCCTAAATATA  2608

Query  480   GAAGATGAGTATCGGCTACATGAGACCTCAAAAGAGCCGGATGTTTCTCTAGGGTCCACA  539
             || ||||||||||||||||||||||||| || ||||||||||||||||||||||||||| 
Sbjct  2609  GAGGATGAGTATCGGCTACATGAGACCTTAACAGAGCCGGATGTTTCTCTAGGGTCCACC  2668

Query  540   TGGCTTTCTGATTTTCCCCAGGCCTGGGCGGAAACCGGGGGCATGGGACTGGCAGTTCGC  599
             ||||||||||| ||||||||||||||||| ||||||||||||||||||||||||||||||
Sbjct  2669  TGGCTTTCTGACTTTCCCCAGGCCTGGGCAGAAACCGGGGGCATGGGACTGGCAGTTCGC  2728

Query  600   CAAGCTCCTCTGATCATACCTCTGAAGGCAACCTC  634
             ||||| |||||||||||||||||||||||||||||
Sbjct  2729  CAAGCGCCTCTGATCATACCTCTGAAGGCAACCTC  2763


>NC_001702.1 Murine type C retrovirus, complete genome
Length=8135

 Score = 884 bits (980),  Expect = 0.0
 Identities = 577/634 (91%), Gaps = 2/634 (0%)
 Strand=Plus/Plus

Query  1     GCCTACTGTAAAGAAAAAGGACACTGGGCTAAAGACTGCCCaaaaaaaaGCCACGGGGTC  60
             |||||||| |||||||| |||||||||||||  || |||||||| ||  ||||||||| |
Sbjct  2150  GCCTACTGCAAAGAAAAGGGACACTGGGCTAGGGATTGCCCAAAGAA--GCCACGGGGGC  2207

Query  61    CCCGAGGACCGCGACCCCAGACCTCCCTCCTGACTTTAGACGACTAGGGGGGTCAGGGTC  120
             ||||||||||| | ||||||||||||||||||||  |||| |||||||| ||||||||||
Sbjct  2208  CCCGAGGACCGAGGCCCCAGACCTCCCTCCTGACCCTAGATGACTAGGGAGGTCAGGGTC  2267

Query  121   AGGAGccccccccTGAACCCAGGATAACCCTCAAAGTCGGGGGGCAACCCGTCACCTTCC  180
             ||||||||||||||||||||||||||||||| |  |||||||||||||| ||||||||||
Sbjct  2268  AGGAGCCCCCCCCTGAACCCAGGATAACCCTTACTGTCGGGGGGCAACCAGTCACCTTCC  2327

Query  181   TGGTAGATACTGGGGCCCAACACTCCGTGCTGACCCAAAATCCTGGACCCCTAAGTGACA  240
             |||| |||||||||||||||||||||||||||||||| || |||||||||||||||||||
Sbjct  2328  TGGTGGATACTGGGGCCCAACACTCCGTGCTGACCCAGAACCCTGGACCCCTAAGTGACA  2387

Query  241   AGTCTGCCTGGGTCCAAGGGGCTACTGGAGGAAAGCGGTATCGCTGGACCACGGATCGCA  300
              ||||||||||||||||||||||||||||||||||||||||| ||||||||| |||||||
Sbjct  2388  GGTCTGCCTGGGTCCAAGGGGCTACTGGAGGAAAGCGGTATCACTGGACCACAGATCGCA  2447

Query  301   AAGTGCATCTAGCTACCGGTAAGGTCACCCACTCTTTCCTCCATGTACCAGACTGCCCCT  360
             | ||||| || ||||||||||||||||| ||||||||||||||||| || |||||||| |
Sbjct  2448  AGGTGCACCTGGCTACCGGTAAGGTCACTCACTCTTTCCTCCATGTGCCGGACTGCCCTT  2507

Query  361   ATCCTCTGCTAGGAAGAGATTTGCTGACTAAACTAAAAGCCCAAATCCACTTTGAGGGAT  420
             ||||| |||||||||| || ||| |||||||  |||| ||||| |||||||| |||||||
Sbjct  2508  ATCCTTTGCTAGGAAGGGACTTGTTGACTAAGTTAAAGGCCCAGATCCACTTCGAGGGAT  2567

Query  421   CAGGAGCTCAGGTTGTGGGACCAATGGGACAGCCCCTGCAAGTGCTGACCCTAAACATAG  480
             | ||||||||||||||||||||||  |||||||||||||| ||| |||||||   |||||
Sbjct  2568  CGGGAGCTCAGGTTGTGGGACCAAAAGGACAGCCCCTGCAGGTGTTGACCCTTGGCATAG  2627

Query  481   AAGATGAGTATCGGCTACATGAGACCTCAAAAGAGCCGGATGTTTCTCTAGGGTCCACAT  540
             | |||||||||||||||||||||||||||| ||||||||||||||||||||||||||| |
Sbjct  2628  AGGATGAGTATCGGCTACATGAGACCTCAACAGAGCCGGATGTTTCTCTAGGGTCCACCT  2687

Query  541   GGCTTTCTGATTTTCCCCAGGCCTGGGCGGAAACCGGGGGCATGGGACTGGCAGTTCGCC  600
             |||||||||| ||||||||||||||||| |||||||||||||||||||||||||||||||
Sbjct  2688  GGCTTTCTGACTTTCCCCAGGCCTGGGCAGAAACCGGGGGCATGGGACTGGCAGTTCGCC  2747

Query  601   AAGCTCCTCTGATCATACCTCTGAAGGCAACCTC  634
             |||| |||||||| |||||||| |||||||||||
Sbjct  2748  AAGCGCCTCTGATTATACCTCTAAAGGCAACCTC  2781


>X94150.1 Retroviridae complete genome (murine type C retrovirus)
Length=8135

 Score = 884 bits (980),  Expect = 0.0
 Identities = 577/634 (91%), Gaps = 2/634 (0%)
 Strand=Plus/Plus

Query  1     GCCTACTGTAAAGAAAAAGGACACTGGGCTAAAGACTGCCCaaaaaaaaGCCACGGGGTC  60
             |||||||| |||||||| |||||||||||||  || |||||||| ||  ||||||||| |
Sbjct  2150  GCCTACTGCAAAGAAAAGGGACACTGGGCTAGGGATTGCCCAAAGAA--GCCACGGGGGC  2207

Query  61    CCCGAGGACCGCGACCCCAGACCTCCCTCCTGACTTTAGACGACTAGGGGGGTCAGGGTC  120
             ||||||||||| | ||||||||||||||||||||  |||| |||||||| ||||||||||
Sbjct  2208  CCCGAGGACCGAGGCCCCAGACCTCCCTCCTGACCCTAGATGACTAGGGAGGTCAGGGTC  2267

Query  121   AGGAGccccccccTGAACCCAGGATAACCCTCAAAGTCGGGGGGCAACCCGTCACCTTCC  180
             ||||||||||||||||||||||||||||||| |  |||||||||||||| ||||||||||
Sbjct  2268  AGGAGCCCCCCCCTGAACCCAGGATAACCCTTACTGTCGGGGGGCAACCAGTCACCTTCC  2327

Query  181   TGGTAGATACTGGGGCCCAACACTCCGTGCTGACCCAAAATCCTGGACCCCTAAGTGACA  240
             |||| |||||||||||||||||||||||||||||||| || |||||||||||||||||||
Sbjct  2328  TGGTGGATACTGGGGCCCAACACTCCGTGCTGACCCAGAACCCTGGACCCCTAAGTGACA  2387

Query  241   AGTCTGCCTGGGTCCAAGGGGCTACTGGAGGAAAGCGGTATCGCTGGACCACGGATCGCA  300
              ||||||||||||||||||||||||||||||||||||||||| ||||||||| |||||||
Sbjct  2388  GGTCTGCCTGGGTCCAAGGGGCTACTGGAGGAAAGCGGTATCACTGGACCACAGATCGCA  2447

Query  301   AAGTGCATCTAGCTACCGGTAAGGTCACCCACTCTTTCCTCCATGTACCAGACTGCCCCT  360
             | ||||| || ||||||||||||||||| ||||||||||||||||| || |||||||| |
Sbjct  2448  AGGTGCACCTGGCTACCGGTAAGGTCACTCACTCTTTCCTCCATGTGCCGGACTGCCCTT  2507

Query  361   ATCCTCTGCTAGGAAGAGATTTGCTGACTAAACTAAAAGCCCAAATCCACTTTGAGGGAT  420
             ||||| |||||||||| || ||| |||||||  |||| ||||| |||||||| |||||||
Sbjct  2508  ATCCTTTGCTAGGAAGGGACTTGTTGACTAAGTTAAAGGCCCAGATCCACTTCGAGGGAT  2567

Query  421   CAGGAGCTCAGGTTGTGGGACCAATGGGACAGCCCCTGCAAGTGCTGACCCTAAACATAG  480
             | ||||||||||||||||||||||  |||||||||||||| ||| |||||||   |||||
Sbjct  2568  CGGGAGCTCAGGTTGTGGGACCAAAAGGACAGCCCCTGCAGGTGTTGACCCTTGGCATAG  2627

Query  481   AAGATGAGTATCGGCTACATGAGACCTCAAAAGAGCCGGATGTTTCTCTAGGGTCCACAT  540
             | |||||||||||||||||||||||||||| ||||||||||||||||||||||||||| |
Sbjct  2628  AGGATGAGTATCGGCTACATGAGACCTCAACAGAGCCGGATGTTTCTCTAGGGTCCACCT  2687

Query  541   GGCTTTCTGATTTTCCCCAGGCCTGGGCGGAAACCGGGGGCATGGGACTGGCAGTTCGCC  600
             |||||||||| ||||||||||||||||| |||||||||||||||||||||||||||||||
Sbjct  2688  GGCTTTCTGACTTTCCCCAGGCCTGGGCAGAAACCGGGGGCATGGGACTGGCAGTTCGCC  2747

Query  601   AAGCTCCTCTGATCATACCTCTGAAGGCAACCTC  634
             |||| |||||||| |||||||| |||||||||||
Sbjct  2748  AAGCGCCTCTGATTATACCTCTAAAGGCAACCTC  2781


>NC_022517.1 Baboon endogenous virus strain M7 proviral DNA, complete 
genome
Length=8507

 Score = 104 bits (114),  Expect = 8e-21
 Identities = 218/317 (69%), Gaps = 10/317 (3%)
 Strand=Plus/Plus

Query  101   CGACTAGGGGGGTCAGGG-TCAGGAGccccccccTGAACCCAGGATAACCCTCAAAGTCG  159
             ||| |||||| ||||||| || |||||||||||| || ||| || |||| ||    || |
Sbjct  2592  CGAATAGGGGTGTCAGGGCTCTGGAGCCCCCCCC-GAGCCCCGGCTAACTCTATCTGTAG  2650

Query  160   GGGGGCAACCCGTCACCTTCCTGGTAGATACTGGGGCCCAACACTCCGTGCTGACCCA--  217
             ||||||| |||  ||||||| |||| || || || ||||||||||| ||  ||||| |  
Sbjct  2651  GGGGGCATCCCACCACCTTCTTGGTGGACACAGGCGCCCAACACTCGGTTTTGACCAAGG  2710

Query  218   AAATCCTGGACCCCTAAGT-GACAAGT-CTGCCTGGGTCCAAGGGGCTACTGGAGGAAAG  275
              || |  ||||||||  ||   |  || |  | |||||||| ||||| || ||| |||||
Sbjct  2711  CAAAC--GGACCCCT--GTCCTCTCGTACATCTTGGGTCCAGGGGGCAACAGGAAGAAAG  2766

Query  276   CGGTATCGCTGGACCACGGATCGCAAAGTGCATCTAGCTACCGGTAAGGTCACCCACTCT  335
               | |    ||||| |     || | |||  | ||||     || | ||| || ||||| 
Sbjct  2767  ATGCACAAATGGACTAACCGCCGGACAGTTAACCTAGGGCAAGGAATGGTGACACACTCC  2826

Query  336   TTCCTCCATGTACCAGACTGCCCCTATCCTCTGCTAGGAAGAGATTTGCTGACTAAACTA  395
             ||| |    ||||| || || || || || || || ||  ||||| | || || ||||| 
Sbjct  2827  TTCTTGGTGGTACCTGAATGTCCGTACCCCCTTCTGGGGCGAGATCTCCTAACCAAACTC  2886

Query  396   AAAGCCCAAATCCACTT  412
               ||| || ||||||||
Sbjct  2887  GGAGCTCAGATCCACTT  2903


 Score = 41.0 bits (44),  Expect = 0.080
 Identities = 28/32 (88%), Gaps = 0/32 (0%)
 Strand=Plus/Plus

Query  549   GATTTTCCCCAGGCCTGGGCGGAAACCGGGGG  580
             ||||||||||| || ||||||||||| || ||
Sbjct  3034  GATTTTCCCCAAGCTTGGGCGGAAACGGGAGG  3065


>D10032.1 Baboon endogenous virus strain M7 proviral DNA, complete 
genome
Length=8507

 Score = 104 bits (114),  Expect = 8e-21
 Identities = 218/317 (69%), Gaps = 10/317 (3%)
 Strand=Plus/Plus

Query  101   CGACTAGGGGGGTCAGGG-TCAGGAGccccccccTGAACCCAGGATAACCCTCAAAGTCG  159
             ||| |||||| ||||||| || |||||||||||| || ||| || |||| ||    || |
Sbjct  2592  CGAATAGGGGTGTCAGGGCTCTGGAGCCCCCCCC-GAGCCCCGGCTAACTCTATCTGTAG  2650

Query  160   GGGGGCAACCCGTCACCTTCCTGGTAGATACTGGGGCCCAACACTCCGTGCTGACCCA--  217
             ||||||| |||  ||||||| |||| || || || ||||||||||| ||  ||||| |  
Sbjct  2651  GGGGGCATCCCACCACCTTCTTGGTGGACACAGGCGCCCAACACTCGGTTTTGACCAAGG  2710

Query  218   AAATCCTGGACCCCTAAGT-GACAAGT-CTGCCTGGGTCCAAGGGGCTACTGGAGGAAAG  275
              || |  ||||||||  ||   |  || |  | |||||||| ||||| || ||| |||||
Sbjct  2711  CAAAC--GGACCCCT--GTCCTCTCGTACATCTTGGGTCCAGGGGGCAACAGGAAGAAAG  2766

Query  276   CGGTATCGCTGGACCACGGATCGCAAAGTGCATCTAGCTACCGGTAAGGTCACCCACTCT  335
               | |    ||||| |     || | |||  | ||||     || | ||| || ||||| 
Sbjct  2767  ATGCACAAATGGACTAACCGCCGGACAGTTAACCTAGGGCAAGGAATGGTGACACACTCC  2826

Query  336   TTCCTCCATGTACCAGACTGCCCCTATCCTCTGCTAGGAAGAGATTTGCTGACTAAACTA  395
             ||| |    ||||| || || || || || || || ||  ||||| | || || ||||| 
Sbjct  2827  TTCTTGGTGGTACCTGAATGTCCGTACCCCCTTCTGGGGCGAGATCTCCTAACCAAACTC  2886

Query  396   AAAGCCCAAATCCACTT  412
               ||| || ||||||||
Sbjct  2887  GGAGCTCAGATCCACTT  2903


 Score = 41.0 bits (44),  Expect = 0.080
 Identities = 28/32 (88%), Gaps = 0/32 (0%)
 Strand=Plus/Plus

Query  549   GATTTTCCCCAGGCCTGGGCGGAAACCGGGGG  580
             ||||||||||| || ||||||||||| || ||
Sbjct  3034  GATTTTCCCCAAGCTTGGGCGGAAACGGGAGG  3065


>NC_042098.1 Erwinia phage vB_EamM_Desertfox, complete genome
Length=272458

 Score = 35.6 bits (38),  Expect = 3.4
 Identities = 22/24 (92%), Gaps = 0/24 (0%)
 Strand=Plus/Plus

Query  609     CTGATCATACCTCTGAAGGCAACC  632
               |||||||| | |||||||||||||
Sbjct  148257  CTGATCATCCGTCTGAAGGCAACC  148280


>NC_041975.1 Erwinia phage vB_EamM_Special G, complete genome
Length=273224

 Score = 35.6 bits (38),  Expect = 3.4
 Identities = 22/24 (92%), Gaps = 0/24 (0%)
 Strand=Plus/Plus

Query  609     CTGATCATACCTCTGAAGGCAACC  632
               |||||||| | |||||||||||||
Sbjct  147368  CTGATCATCCGTCTGAAGGCAACC  147391


>NC_023557.1 Erwinia phage Ea35-70, complete genome
Length=271084

 Score = 35.6 bits (38),  Expect = 3.4
 Identities = 22/24 (92%), Gaps = 0/24 (0%)
 Strand=Plus/Plus

Query  609     CTGATCATACCTCTGAAGGCAACC  632
               |||||||| | |||||||||||||
Sbjct  146346  CTGATCATCCGTCTGAAGGCAACC  146369


>MG655268.1 Erwinia phage vB_EamM_Desertfox, complete genome
Length=272458

 Score = 35.6 bits (38),  Expect = 3.4
 Identities = 22/24 (92%), Gaps = 0/24 (0%)
 Strand=Plus/Plus

Query  609     CTGATCATACCTCTGAAGGCAACC  632
               |||||||| | |||||||||||||
Sbjct  148257  CTGATCATCCGTCTGAAGGCAACC  148280


>KU886222.1 Erwinia phage vB_EamM_Special G, complete genome
Length=273224

 Score = 35.6 bits (38),  Expect = 3.4
 Identities = 22/24 (92%), Gaps = 0/24 (0%)
 Strand=Plus/Plus

Query  609     CTGATCATACCTCTGAAGGCAACC  632
               |||||||| | |||||||||||||
Sbjct  147368  CTGATCATCCGTCTGAAGGCAACC  147391


>KF806589.1 Erwinia phage Ea35-70, complete genome
Length=271084

 Score = 35.6 bits (38),  Expect = 3.4
 Identities = 22/24 (92%), Gaps = 0/24 (0%)
 Strand=Plus/Plus

Query  609     CTGATCATACCTCTGAAGGCAACC  632
               |||||||| | |||||||||||||
Sbjct  146346  CTGATCATCCGTCTGAAGGCAACC  146369


Lambda      K        H
   0.634    0.408    0.912 

Gapped
Lambda      K        H
   0.625    0.410    0.780 

Effective search space used: 172078566110


Query= taxID11795_TRINITY_DN1_c0_g1_i1 len=867 path=[0:0-803 2:804-866]

Length=867
                                                                      Score        E
Sequences producing significant alignments:                          (Bits)     Value

NC_007815.2 PreXMRV-1 provirus, complete genome                       1194       0.0  
FR871849.1 PreXMRV-1 complete proviral genome                         1194       0.0  
NC_001702.1 Murine type C retrovirus, complete genome                 1171       0.0  
X94150.1 Retroviridae complete genome (murine type C retrovirus)      1171       0.0  
NC_001501.1 Moloney murine leukemia virus, complete genome            1167       0.0  
AF033811.1 Moloney murine leukemia virus, complete genome             1167       0.0  
NC_001362.1 Friend murine leukemia virus FB29 complete genome         1113       0.0  
Z11128.1 Friend murine leukemia virus FB29 complete genome            1113       0.0  
NC_022517.1 Baboon endogenous virus strain M7 proviral DNA, compl...  196        2e-48
D10032.1 Baboon endogenous virus strain M7 proviral DNA, complete...  196        2e-48
NC_003059.1 Porcine endogenous retrovirus E, complete genome          90.6       2e-16
AF356697.1 Porcine endogenous retrovirus class E clone P14.1, com...  90.6       2e-16
NC_048142.1 Acinetobacter phage AbKT21phiIII, complete genome         68.9       8e-10
MK278859.1 Acinetobacter phage AbKT21phiIII, complete genome          68.9       8e-10
NC_049459.1 Salmonella phage SW9, complete genome                     57.2       1e-06
MK972711.1 Salmonella phage SW9, complete genome                      57.2       1e-06
NC_030953.1 Shigella phage SHFML-11, complete genome                  50.0       2e-04
KX130861.1 Shigella phage SHFML-11, complete genome                   50.0       2e-04
NC_006633.1 Cotesia congregata virus complete genome, segment Cir...  38.3       1.4  
AJ632304.1 Cotesia congregata virus complete genome, segment Circle1  38.3       1.4  
NC_023565.1 Mycobacterium phage Nyxis, complete genome                37.4       1.4  
KF954506.1 Mycobacterium phage Nyxis, complete genome                 37.4       1.4  
NC_017972.1 Pseudomonas phage Lu11, complete genome                   36.5       4.7  
JQ768459.1 Pseudomonas phage Lu11, complete genome                    36.5       4.7  
NC_048798.1 Klebsiella phage Marfa, complete genome                   35.6       4.7  
NC_049932.1 Enterococcus phage vB_EfaP_Ef6.2, complete genome         35.6       4.7  
NC_048209.1 Zambian malbrouck virus 1 isolate SHFVagmMal_seqID_01...  35.6       4.7  
NC_041845.1 Flavobacterium phage FCV-1, complete genome               35.6       4.7  
NC_028954.1 Rhodobacter phage RcRhea, complete genome                 35.6       4.7  
MN044033.1 Klebsiella phage Marfa, complete genome                    35.6       4.7  
MK721188.1 Enterococcus phage vB_EfaP_Ef6.2, complete genome          35.6       4.7  
KT166441.1 Zambian malbrouck virus 1 isolate SHFVagmMal_seqID_01,...  35.6       4.7  
KY979235.1 Flavobacterium phage FCV-1, complete genome                35.6       4.7  
KR935216.1 Rhodobacter phage RcRhea, complete genome                  35.6       4.7  


>NC_007815.2 PreXMRV-1 provirus, complete genome
Length=8197

 Score = 1194 bits (1323),  Expect = 0.0
 Identities = 747/804 (93%), Gaps = 0/804 (0%)
 Strand=Plus/Plus

Query  1     CGGTATCGCTGGACCACAGATCGCAAGGTACACCTAGCTACCGGTAAGGTCACTCACTCT  60
             ||||||||||||||||||||||||||||||||||| ||||||||||||||||||||||||
Sbjct  2405  CGGTATCGCTGGACCACAGATCGCAAGGTACACCTGGCTACCGGTAAGGTCACTCACTCT  2464

Query  61    TTCCTCCATGTGCCAGACTGCCCCTACCCCTTGCTAGGAAGAGACTTGTTAACTAAACTA  120
             |||||||| ||||||||||||||||| || |||||||||||||||||| | |||||||||
Sbjct  2465  TTCCTCCACGTGCCAGACTGCCCCTATCCTTTGCTAGGAAGAGACTTGCTGACTAAACTA  2524

Query  121   AAAGCCCAGATCCACTTTGAGGGATCAGGAGCCCAGGTTGTGGGACCAAAAGGACAGCCT  180
             |||||||| |||||||| |||||||||||||| ||| |||||||||| |  |||||||| 
Sbjct  2525  AAAGCCCAAATCCACTTCGAGGGATCAGGAGCTCAGATTGTGGGACCGATGGGACAGCCC  2584

Query  181   CTACAGGTGTTGACCCTAAACCTAGAAGATGAGTATCGGCTTTATGAGACCTCAGCAGAG  240
             ||||| ||  ||||||||||  |||| ||||||||||||||  ||||||||| | |||||
Sbjct  2585  CTACAAGTACTGACCCTAAATATAGAGGATGAGTATCGGCTACATGAGACCTTAACAGAG  2644

Query  241   CCGGAAGCTTCTCCTGGGTCCACCTGGCTCTCCGACTTTCCCCAGGCCTGGGCAGAAACC  300
             ||||| | |||||  |||||||||||||| || |||||||||||||||||||||||||||
Sbjct  2645  CCGGATGTTTCTCTAGGGTCCACCTGGCTTTCTGACTTTCCCCAGGCCTGGGCAGAAACC  2704

Query  301   GGGGGCATGGGACTGGCAGTTCGCCAGGCGCCTCTAATCATACCTCTGAAGGCAACCTCC  360
             |||||||||||||||||||||||||| |||||||| ||||||||||||||||||||||||
Sbjct  2705  GGGGGCATGGGACTGGCAGTTCGCCAAGCGCCTCTGATCATACCTCTGAAGGCAACCTCC  2764

Query  361   ACCCCTGTGTCCATAAAACAATACCCCATGTCACAGGAAGCCAGACTGGGGATCAAGCCC  420
             ||||||||||||||||||||||||||||||||||| |||||||| |||||||| ||||||
Sbjct  2765  ACCCCTGTGTCCATAAAACAATACCCCATGTCACAAGAAGCCAGGCTGGGGATTAAGCCC  2824

Query  421   CACATACAGAGGCTGTTGGACCAGGGAATACTGGTACCCTGCCAGTCCCCCTGGAATACA  480
             ||||||||||| |||||||||||||||||| |||||||||||||||  ||||||||||||
Sbjct  2825  CACATACAGAGACTGTTGGACCAGGGAATATTGGTACCCTGCCAGTATCCCTGGAATACA  2884

Query  481   CCCCTGCTACCCGTTAAGAAACCAGGAACTAACGATTATAGGCCTGTCCAGGATCTGAGA  540
             |||||||| ||||||||||||||||| ||||| ||||| |||||||||||||||||||||
Sbjct  2885  CCCCTGCTGCCCGTTAAGAAACCAGGGACTAATGATTACAGGCCTGTCCAGGATCTGAGA  2944

Query  541   GAAGTCAACAAGCGGGTGGAAGACATCCACCCCACCGTGCCCAATCCTTATAACCTCCTA  600
             |||||||||||||||||||| || ||||||||||||| ||||||||||||||||||| ||
Sbjct  2945  GAAGTCAACAAGCGGGTGGAGGATATCCACCCCACCGGGCCCAATCCTTATAACCTCTTA  3004

Query  601   AGTGGGCTCCCACCGTCCCACCGGTGGTATACTGTGCTTGATTTAAAGGATGCCTTTTTC  660
             ||||| ||||| |||||||||| |||||| ||||||||||||||||||||||||||||||
Sbjct  3005  AGTGGACTCCCTCCGTCCCACCAGTGGTACACTGTGCTTGATTTAAAGGATGCCTTTTTC  3064

Query  661   TGCCTGAGACTCCACCCCACCAGTCAGCCTCTCTTCGCCTTCGAGTGGAGAGATCCAGGG  720
             ||||||||||||||||||||||||||||||||||||||||| ||||||||||||||||  
Sbjct  3065  TGCCTGAGACTCCACCCCACCAGTCAGCCTCTCTTCGCCTTTGAGTGGAGAGATCCAGAA  3124

Query  721   ATGGGAATCTCAGGACAATTAACCTGGACCAGACTCCCACAGGGTTTCAAAAACAGTCCC  780
             ||||||||||| |||||||| |||||||||||||||||||||||||||||||||||||||
Sbjct  3125  ATGGGAATCTCTGGACAATTGACCTGGACCAGACTCCCACAGGGTTTCAAAAACAGTCCC  3184

Query  781   ACCCTGTTTGATGAGGCACTACAC  804
             |||||||||||||||||||| |||
Sbjct  3185  ACCCTGTTTGATGAGGCACTGCAC  3208


>FR871849.1 PreXMRV-1 complete proviral genome
Length=8197

 Score = 1194 bits (1323),  Expect = 0.0
 Identities = 747/804 (93%), Gaps = 0/804 (0%)
 Strand=Plus/Plus

Query  1     CGGTATCGCTGGACCACAGATCGCAAGGTACACCTAGCTACCGGTAAGGTCACTCACTCT  60
             ||||||||||||||||||||||||||||||||||| ||||||||||||||||||||||||
Sbjct  2405  CGGTATCGCTGGACCACAGATCGCAAGGTACACCTGGCTACCGGTAAGGTCACTCACTCT  2464

Query  61    TTCCTCCATGTGCCAGACTGCCCCTACCCCTTGCTAGGAAGAGACTTGTTAACTAAACTA  120
             |||||||| ||||||||||||||||| || |||||||||||||||||| | |||||||||
Sbjct  2465  TTCCTCCACGTGCCAGACTGCCCCTATCCTTTGCTAGGAAGAGACTTGCTGACTAAACTA  2524

Query  121   AAAGCCCAGATCCACTTTGAGGGATCAGGAGCCCAGGTTGTGGGACCAAAAGGACAGCCT  180
             |||||||| |||||||| |||||||||||||| ||| |||||||||| |  |||||||| 
Sbjct  2525  AAAGCCCAAATCCACTTCGAGGGATCAGGAGCTCAGATTGTGGGACCGATGGGACAGCCC  2584

Query  181   CTACAGGTGTTGACCCTAAACCTAGAAGATGAGTATCGGCTTTATGAGACCTCAGCAGAG  240
             ||||| ||  ||||||||||  |||| ||||||||||||||  ||||||||| | |||||
Sbjct  2585  CTACAAGTACTGACCCTAAATATAGAGGATGAGTATCGGCTACATGAGACCTTAACAGAG  2644

Query  241   CCGGAAGCTTCTCCTGGGTCCACCTGGCTCTCCGACTTTCCCCAGGCCTGGGCAGAAACC  300
             ||||| | |||||  |||||||||||||| || |||||||||||||||||||||||||||
Sbjct  2645  CCGGATGTTTCTCTAGGGTCCACCTGGCTTTCTGACTTTCCCCAGGCCTGGGCAGAAACC  2704

Query  301   GGGGGCATGGGACTGGCAGTTCGCCAGGCGCCTCTAATCATACCTCTGAAGGCAACCTCC  360
             |||||||||||||||||||||||||| |||||||| ||||||||||||||||||||||||
Sbjct  2705  GGGGGCATGGGACTGGCAGTTCGCCAAGCGCCTCTGATCATACCTCTGAAGGCAACCTCC  2764

Query  361   ACCCCTGTGTCCATAAAACAATACCCCATGTCACAGGAAGCCAGACTGGGGATCAAGCCC  420
             ||||||||||||||||||||||||||||||||||| |||||||| |||||||| ||||||
Sbjct  2765  ACCCCTGTGTCCATAAAACAATACCCCATGTCACAAGAAGCCAGGCTGGGGATTAAGCCC  2824

Query  421   CACATACAGAGGCTGTTGGACCAGGGAATACTGGTACCCTGCCAGTCCCCCTGGAATACA  480
             ||||||||||| |||||||||||||||||| |||||||||||||||  ||||||||||||
Sbjct  2825  CACATACAGAGACTGTTGGACCAGGGAATATTGGTACCCTGCCAGTATCCCTGGAATACA  2884

Query  481   CCCCTGCTACCCGTTAAGAAACCAGGAACTAACGATTATAGGCCTGTCCAGGATCTGAGA  540
             |||||||| ||||||||||||||||| ||||| ||||| |||||||||||||||||||||
Sbjct  2885  CCCCTGCTGCCCGTTAAGAAACCAGGGACTAATGATTACAGGCCTGTCCAGGATCTGAGA  2944

Query  541   GAAGTCAACAAGCGGGTGGAAGACATCCACCCCACCGTGCCCAATCCTTATAACCTCCTA  600
             |||||||||||||||||||| || ||||||||||||| ||||||||||||||||||| ||
Sbjct  2945  GAAGTCAACAAGCGGGTGGAGGATATCCACCCCACCGGGCCCAATCCTTATAACCTCTTA  3004

Query  601   AGTGGGCTCCCACCGTCCCACCGGTGGTATACTGTGCTTGATTTAAAGGATGCCTTTTTC  660
             ||||| ||||| |||||||||| |||||| ||||||||||||||||||||||||||||||
Sbjct  3005  AGTGGACTCCCTCCGTCCCACCAGTGGTACACTGTGCTTGATTTAAAGGATGCCTTTTTC  3064

Query  661   TGCCTGAGACTCCACCCCACCAGTCAGCCTCTCTTCGCCTTCGAGTGGAGAGATCCAGGG  720
             ||||||||||||||||||||||||||||||||||||||||| ||||||||||||||||  
Sbjct  3065  TGCCTGAGACTCCACCCCACCAGTCAGCCTCTCTTCGCCTTTGAGTGGAGAGATCCAGAA  3124

Query  721   ATGGGAATCTCAGGACAATTAACCTGGACCAGACTCCCACAGGGTTTCAAAAACAGTCCC  780
             ||||||||||| |||||||| |||||||||||||||||||||||||||||||||||||||
Sbjct  3125  ATGGGAATCTCTGGACAATTGACCTGGACCAGACTCCCACAGGGTTTCAAAAACAGTCCC  3184

Query  781   ACCCTGTTTGATGAGGCACTACAC  804
             |||||||||||||||||||| |||
Sbjct  3185  ACCCTGTTTGATGAGGCACTGCAC  3208


>NC_001702.1 Murine type C retrovirus, complete genome
Length=8135

 Score = 1171 bits (1298),  Expect = 0.0
 Identities = 742/804 (92%), Gaps = 0/804 (0%)
 Strand=Plus/Plus

Query  1     CGGTATCGCTGGACCACAGATCGCAAGGTACACCTAGCTACCGGTAAGGTCACTCACTCT  60
             ||||||| ||||||||||||||||||||| ||||| ||||||||||||||||||||||||
Sbjct  2423  CGGTATCACTGGACCACAGATCGCAAGGTGCACCTGGCTACCGGTAAGGTCACTCACTCT  2482

Query  61    TTCCTCCATGTGCCAGACTGCCCCTACCCCTTGCTAGGAAGAGACTTGTTAACTAAACTA  120
             |||||||||||||| |||||||| || || ||||||||||| |||||||| |||||  ||
Sbjct  2483  TTCCTCCATGTGCCGGACTGCCCTTATCCTTTGCTAGGAAGGGACTTGTTGACTAAGTTA  2542

Query  121   AAAGCCCAGATCCACTTTGAGGGATCAGGAGCCCAGGTTGTGGGACCAAAAGGACAGCCT  180
             || |||||||||||||| |||||||| ||||| |||||||||||||||||||||||||| 
Sbjct  2543  AAGGCCCAGATCCACTTCGAGGGATCGGGAGCTCAGGTTGTGGGACCAAAAGGACAGCCC  2602

Query  181   CTACAGGTGTTGACCCTAAACCTAGAAGATGAGTATCGGCTTTATGAGACCTCAGCAGAG  240
             || ||||||||||||||   | |||| ||||||||||||||  ||||||||||| |||||
Sbjct  2603  CTGCAGGTGTTGACCCTTGGCATAGAGGATGAGTATCGGCTACATGAGACCTCAACAGAG  2662

Query  241   CCGGAAGCTTCTCCTGGGTCCACCTGGCTCTCCGACTTTCCCCAGGCCTGGGCAGAAACC  300
             ||||| | |||||  |||||||||||||| || |||||||||||||||||||||||||||
Sbjct  2663  CCGGATGTTTCTCTAGGGTCCACCTGGCTTTCTGACTTTCCCCAGGCCTGGGCAGAAACC  2722

Query  301   GGGGGCATGGGACTGGCAGTTCGCCAGGCGCCTCTAATCATACCTCTGAAGGCAACCTCC  360
             |||||||||||||||||||||||||| |||||||| || |||||||| ||||||||||||
Sbjct  2723  GGGGGCATGGGACTGGCAGTTCGCCAAGCGCCTCTGATTATACCTCTAAAGGCAACCTCC  2782

Query  361   ACCCCTGTGTCCATAAAACAATACCCCATGTCACAGGAAGCCAGACTGGGGATCAAGCCC  420
             |||||||||||||| ||||| |||||||||||||| ||||||||||||||||||||||||
Sbjct  2783  ACCCCTGTGTCCATCAAACAGTACCCCATGTCACACGAAGCCAGACTGGGGATCAAGCCC  2842

Query  421   CACATACAGAGGCTGTTGGACCAGGGAATACTGGTACCCTGCCAGTCCCCCTGGAATACA  480
             ||||||||||| |||||||||||||||||| ||||||| ||||||||||||||||| |||
Sbjct  2843  CACATACAGAGACTGTTGGACCAGGGAATATTGGTACCTTGCCAGTCCCCCTGGAACACA  2902

Query  481   CCCCTGCTACCCGTTAAGAAACCAGGAACTAACGATTATAGGCCTGTCCAGGATCTGAGA  540
             |||||||| ||||||||||||||||| ||||| ||||| |||||||||||||||||||||
Sbjct  2903  CCCCTGCTGCCCGTTAAGAAACCAGGGACTAATGATTACAGGCCTGTCCAGGATCTGAGA  2962

Query  541   GAAGTCAACAAGCGGGTGGAAGACATCCACCCCACCGTGCCCAATCCTTATAACCTCCTA  600
             ||||||||||||||||||||||| |||||||||||||||||||||||||| |||||| ||
Sbjct  2963  GAAGTCAACAAGCGGGTGGAAGATATCCACCCCACCGTGCCCAATCCTTACAACCTCTTA  3022

Query  601   AGTGGGCTCCCACCGTCCCACCGGTGGTATACTGTGCTTGATTTAAAGGATGCCTTTTTC  660
             ||||| ||||| |||||||||| |||||| ||||||||||||||||| ||||||||||||
Sbjct  3023  AGTGGACTCCCTCCGTCCCACCAGTGGTACACTGTGCTTGATTTAAAAGATGCCTTTTTC  3082

Query  661   TGCCTGAGACTCCACCCCACCAGTCAGCCTCTCTTCGCCTTCGAGTGGAGAGATCCAGGG  720
             ||||||||||||||||||||||||||||||||||| ||||| ||||||||||||||||  
Sbjct  3083  TGCCTGAGACTCCACCCCACCAGTCAGCCTCTCTTTGCCTTTGAGTGGAGAGATCCAGAA  3142

Query  721   ATGGGAATCTCAGGACAATTAACCTGGACCAGACTCCCACAGGGTTTCAAAAACAGTCCC  780
             ||||||||||| |||||||| |||||||||||||||||||||||||||||||||||||||
Sbjct  3143  ATGGGAATCTCTGGACAATTGACCTGGACCAGACTCCCACAGGGTTTCAAAAACAGTCCC  3202

Query  781   ACCCTGTTTGATGAGGCACTACAC  804
             |||||||||||||||||| | |||
Sbjct  3203  ACCCTGTTTGATGAGGCATTGCAC  3226


>X94150.1 Retroviridae complete genome (murine type C retrovirus)
Length=8135

 Score = 1171 bits (1298),  Expect = 0.0
 Identities = 742/804 (92%), Gaps = 0/804 (0%)
 Strand=Plus/Plus

Query  1     CGGTATCGCTGGACCACAGATCGCAAGGTACACCTAGCTACCGGTAAGGTCACTCACTCT  60
             ||||||| ||||||||||||||||||||| ||||| ||||||||||||||||||||||||
Sbjct  2423  CGGTATCACTGGACCACAGATCGCAAGGTGCACCTGGCTACCGGTAAGGTCACTCACTCT  2482

Query  61    TTCCTCCATGTGCCAGACTGCCCCTACCCCTTGCTAGGAAGAGACTTGTTAACTAAACTA  120
             |||||||||||||| |||||||| || || ||||||||||| |||||||| |||||  ||
Sbjct  2483  TTCCTCCATGTGCCGGACTGCCCTTATCCTTTGCTAGGAAGGGACTTGTTGACTAAGTTA  2542

Query  121   AAAGCCCAGATCCACTTTGAGGGATCAGGAGCCCAGGTTGTGGGACCAAAAGGACAGCCT  180
             || |||||||||||||| |||||||| ||||| |||||||||||||||||||||||||| 
Sbjct  2543  AAGGCCCAGATCCACTTCGAGGGATCGGGAGCTCAGGTTGTGGGACCAAAAGGACAGCCC  2602

Query  181   CTACAGGTGTTGACCCTAAACCTAGAAGATGAGTATCGGCTTTATGAGACCTCAGCAGAG  240
             || ||||||||||||||   | |||| ||||||||||||||  ||||||||||| |||||
Sbjct  2603  CTGCAGGTGTTGACCCTTGGCATAGAGGATGAGTATCGGCTACATGAGACCTCAACAGAG  2662

Query  241   CCGGAAGCTTCTCCTGGGTCCACCTGGCTCTCCGACTTTCCCCAGGCCTGGGCAGAAACC  300
             ||||| | |||||  |||||||||||||| || |||||||||||||||||||||||||||
Sbjct  2663  CCGGATGTTTCTCTAGGGTCCACCTGGCTTTCTGACTTTCCCCAGGCCTGGGCAGAAACC  2722

Query  301   GGGGGCATGGGACTGGCAGTTCGCCAGGCGCCTCTAATCATACCTCTGAAGGCAACCTCC  360
             |||||||||||||||||||||||||| |||||||| || |||||||| ||||||||||||
Sbjct  2723  GGGGGCATGGGACTGGCAGTTCGCCAAGCGCCTCTGATTATACCTCTAAAGGCAACCTCC  2782

Query  361   ACCCCTGTGTCCATAAAACAATACCCCATGTCACAGGAAGCCAGACTGGGGATCAAGCCC  420
             |||||||||||||| ||||| |||||||||||||| ||||||||||||||||||||||||
Sbjct  2783  ACCCCTGTGTCCATCAAACAGTACCCCATGTCACACGAAGCCAGACTGGGGATCAAGCCC  2842

Query  421   CACATACAGAGGCTGTTGGACCAGGGAATACTGGTACCCTGCCAGTCCCCCTGGAATACA  480
             ||||||||||| |||||||||||||||||| ||||||| ||||||||||||||||| |||
Sbjct  2843  CACATACAGAGACTGTTGGACCAGGGAATATTGGTACCTTGCCAGTCCCCCTGGAACACA  2902

Query  481   CCCCTGCTACCCGTTAAGAAACCAGGAACTAACGATTATAGGCCTGTCCAGGATCTGAGA  540
             |||||||| ||||||||||||||||| ||||| ||||| |||||||||||||||||||||
Sbjct  2903  CCCCTGCTGCCCGTTAAGAAACCAGGGACTAATGATTACAGGCCTGTCCAGGATCTGAGA  2962

Query  541   GAAGTCAACAAGCGGGTGGAAGACATCCACCCCACCGTGCCCAATCCTTATAACCTCCTA  600
             ||||||||||||||||||||||| |||||||||||||||||||||||||| |||||| ||
Sbjct  2963  GAAGTCAACAAGCGGGTGGAAGATATCCACCCCACCGTGCCCAATCCTTACAACCTCTTA  3022

Query  601   AGTGGGCTCCCACCGTCCCACCGGTGGTATACTGTGCTTGATTTAAAGGATGCCTTTTTC  660
             ||||| ||||| |||||||||| |||||| ||||||||||||||||| ||||||||||||
Sbjct  3023  AGTGGACTCCCTCCGTCCCACCAGTGGTACACTGTGCTTGATTTAAAAGATGCCTTTTTC  3082

Query  661   TGCCTGAGACTCCACCCCACCAGTCAGCCTCTCTTCGCCTTCGAGTGGAGAGATCCAGGG  720
             ||||||||||||||||||||||||||||||||||| ||||| ||||||||||||||||  
Sbjct  3083  TGCCTGAGACTCCACCCCACCAGTCAGCCTCTCTTTGCCTTTGAGTGGAGAGATCCAGAA  3142

Query  721   ATGGGAATCTCAGGACAATTAACCTGGACCAGACTCCCACAGGGTTTCAAAAACAGTCCC  780
             ||||||||||| |||||||| |||||||||||||||||||||||||||||||||||||||
Sbjct  3143  ATGGGAATCTCTGGACAATTGACCTGGACCAGACTCCCACAGGGTTTCAAAAACAGTCCC  3202

Query  781   ACCCTGTTTGATGAGGCACTACAC  804
             |||||||||||||||||| | |||
Sbjct  3203  ACCCTGTTTGATGAGGCATTGCAC  3226


>NC_001501.1 Moloney murine leukemia virus, complete genome
Length=8332

 Score = 1167 bits (1293),  Expect = 0.0
 Identities = 741/804 (92%), Gaps = 0/804 (0%)
 Strand=Plus/Plus

Query  1     CGGTATCGCTGGACCACAGATCGCAAGGTACACCTAGCTACCGGTAAGGTCACTCACTCT  60
             ||||||||||||||||| |||||||| ||||| |||||||||||||||||||| ||||||
Sbjct  2142  CGGTATCGCTGGACCACGGATCGCAAAGTACATCTAGCTACCGGTAAGGTCACCCACTCT  2201

Query  61    TTCCTCCATGTGCCAGACTGCCCCTACCCCTTGCTAGGAAGAGACTTGTTAACTAAACTA  120
             ||||||||||| |||||||| ||||| ||  || |||||||||| ||| | |||||||||
Sbjct  2202  TTCCTCCATGTACCAGACTGTCCCTATCCTCTGTTAGGAAGAGATTTGCTGACTAAACTA  2261

Query  121   AAAGCCCAGATCCACTTTGAGGGATCAGGAGCCCAGGTTGTGGGACCAAAAGGACAGCCT  180
             |||||||| ||||||||||||||||||||||| |||||| |||||||||  || ||||| 
Sbjct  2262  AAAGCCCAAATCCACTTTGAGGGATCAGGAGCTCAGGTTATGGGACCAATGGGGCAGCCC  2321

Query  181   CTACAGGTGTTGACCCTAAACCTAGAAGATGAGTATCGGCTTTATGAGACCTCAGCAGAG  240
             || || ||||||||||||||  ||||||||||| |||||||  |||||||||||  ||||
Sbjct  2322  CTGCAAGTGTTGACCCTAAATATAGAAGATGAGCATCGGCTACATGAGACCTCAAAAGAG  2381

Query  241   CCGGAAGCTTCTCCTGGGTCCACCTGGCTCTCCGACTTTCCCCAGGCCTGGGCAGAAACC  300
             || || | |||||  |||||||| ||||| || || ||||| ||||||||||| ||||||
Sbjct  2382  CCAGATGTTTCTCTAGGGTCCACATGGCTGTCTGATTTTCCTCAGGCCTGGGCGGAAACC  2441

Query  301   GGGGGCATGGGACTGGCAGTTCGCCAGGCGCCTCTAATCATACCTCTGAAGGCAACCTCC  360
             |||||||||||||||||||||||||| || ||||| |||||||||||||| |||||||| 
Sbjct  2442  GGGGGCATGGGACTGGCAGTTCGCCAAGCTCCTCTGATCATACCTCTGAAAGCAACCTCT  2501

Query  361   ACCCCTGTGTCCATAAAACAATACCCCATGTCACAGGAAGCCAGACTGGGGATCAAGCCC  420
             ||||| ||||||||||||||||||||||||||||| ||||||||||||||||||||||||
Sbjct  2502  ACCCCCGTGTCCATAAAACAATACCCCATGTCACAAGAAGCCAGACTGGGGATCAAGCCC  2561

Query  421   CACATACAGAGGCTGTTGGACCAGGGAATACTGGTACCCTGCCAGTCCCCCTGGAATACA  480
             ||||||||||| |||||||||||||||||||||||||||||||||||||||||||| || 
Sbjct  2562  CACATACAGAGACTGTTGGACCAGGGAATACTGGTACCCTGCCAGTCCCCCTGGAACACG  2621

Query  481   CCCCTGCTACCCGTTAAGAAACCAGGAACTAACGATTATAGGCCTGTCCAGGATCTGAGA  540
             |||||||||||||||||||||||||| ||||| |||||||||||||||||||||||||||
Sbjct  2622  CCCCTGCTACCCGTTAAGAAACCAGGGACTAATGATTATAGGCCTGTCCAGGATCTGAGA  2681

Query  541   GAAGTCAACAAGCGGGTGGAAGACATCCACCCCACCGTGCCCAATCCTTATAACCTCCTA  600
             |||||||||||||||||||||||||||||||||||||||||||| ||||| |||||| | 
Sbjct  2682  GAAGTCAACAAGCGGGTGGAAGACATCCACCCCACCGTGCCCAACCCTTACAACCTCTTG  2741

Query  601   AGTGGGCTCCCACCGTCCCACCGGTGGTATACTGTGCTTGATTTAAAGGATGCCTTTTTC  660
             || ||||||||||||||||||| |||||| ||||||||||||||||||||||||||||||
Sbjct  2742  AGCGGGCTCCCACCGTCCCACCAGTGGTACACTGTGCTTGATTTAAAGGATGCCTTTTTC  2801

Query  661   TGCCTGAGACTCCACCCCACCAGTCAGCCTCTCTTCGCCTTCGAGTGGAGAGATCCAGGG  720
             ||||||||||||||||||||||||||||||||||||||||| |||||||||||||||| |
Sbjct  2802  TGCCTGAGACTCCACCCCACCAGTCAGCCTCTCTTCGCCTTTGAGTGGAGAGATCCAGAG  2861

Query  721   ATGGGAATCTCAGGACAATTAACCTGGACCAGACTCCCACAGGGTTTCAAAAACAGTCCC  780
             |||||||||||||||||||| |||||||||||||||||||||||||||||||||||||||
Sbjct  2862  ATGGGAATCTCAGGACAATTGACCTGGACCAGACTCCCACAGGGTTTCAAAAACAGTCCC  2921

Query  781   ACCCTGTTTGATGAGGCACTACAC  804
             |||||||||||||||||||| |||
Sbjct  2922  ACCCTGTTTGATGAGGCACTGCAC  2945


>AF033811.1 Moloney murine leukemia virus, complete genome
Length=8332

 Score = 1167 bits (1293),  Expect = 0.0
 Identities = 741/804 (92%), Gaps = 0/804 (0%)
 Strand=Plus/Plus

Query  1     CGGTATCGCTGGACCACAGATCGCAAGGTACACCTAGCTACCGGTAAGGTCACTCACTCT  60
             ||||||||||||||||| |||||||| ||||| |||||||||||||||||||| ||||||
Sbjct  2142  CGGTATCGCTGGACCACGGATCGCAAAGTACATCTAGCTACCGGTAAGGTCACCCACTCT  2201

Query  61    TTCCTCCATGTGCCAGACTGCCCCTACCCCTTGCTAGGAAGAGACTTGTTAACTAAACTA  120
             ||||||||||| |||||||| ||||| ||  || |||||||||| ||| | |||||||||
Sbjct  2202  TTCCTCCATGTACCAGACTGTCCCTATCCTCTGTTAGGAAGAGATTTGCTGACTAAACTA  2261

Query  121   AAAGCCCAGATCCACTTTGAGGGATCAGGAGCCCAGGTTGTGGGACCAAAAGGACAGCCT  180
             |||||||| ||||||||||||||||||||||| |||||| |||||||||  || ||||| 
Sbjct  2262  AAAGCCCAAATCCACTTTGAGGGATCAGGAGCTCAGGTTATGGGACCAATGGGGCAGCCC  2321

Query  181   CTACAGGTGTTGACCCTAAACCTAGAAGATGAGTATCGGCTTTATGAGACCTCAGCAGAG  240
             || || ||||||||||||||  ||||||||||| |||||||  |||||||||||  ||||
Sbjct  2322  CTGCAAGTGTTGACCCTAAATATAGAAGATGAGCATCGGCTACATGAGACCTCAAAAGAG  2381

Query  241   CCGGAAGCTTCTCCTGGGTCCACCTGGCTCTCCGACTTTCCCCAGGCCTGGGCAGAAACC  300
             || || | |||||  |||||||| ||||| || || ||||| ||||||||||| ||||||
Sbjct  2382  CCAGATGTTTCTCTAGGGTCCACATGGCTGTCTGATTTTCCTCAGGCCTGGGCGGAAACC  2441

Query  301   GGGGGCATGGGACTGGCAGTTCGCCAGGCGCCTCTAATCATACCTCTGAAGGCAACCTCC  360
             |||||||||||||||||||||||||| || ||||| |||||||||||||| |||||||| 
Sbjct  2442  GGGGGCATGGGACTGGCAGTTCGCCAAGCTCCTCTGATCATACCTCTGAAAGCAACCTCT  2501

Query  361   ACCCCTGTGTCCATAAAACAATACCCCATGTCACAGGAAGCCAGACTGGGGATCAAGCCC  420
             ||||| ||||||||||||||||||||||||||||| ||||||||||||||||||||||||
Sbjct  2502  ACCCCCGTGTCCATAAAACAATACCCCATGTCACAAGAAGCCAGACTGGGGATCAAGCCC  2561

Query  421   CACATACAGAGGCTGTTGGACCAGGGAATACTGGTACCCTGCCAGTCCCCCTGGAATACA  480
             ||||||||||| |||||||||||||||||||||||||||||||||||||||||||| || 
Sbjct  2562  CACATACAGAGACTGTTGGACCAGGGAATACTGGTACCCTGCCAGTCCCCCTGGAACACG  2621

Query  481   CCCCTGCTACCCGTTAAGAAACCAGGAACTAACGATTATAGGCCTGTCCAGGATCTGAGA  540
             |||||||||||||||||||||||||| ||||| |||||||||||||||||||||||||||
Sbjct  2622  CCCCTGCTACCCGTTAAGAAACCAGGGACTAATGATTATAGGCCTGTCCAGGATCTGAGA  2681

Query  541   GAAGTCAACAAGCGGGTGGAAGACATCCACCCCACCGTGCCCAATCCTTATAACCTCCTA  600
             |||||||||||||||||||||||||||||||||||||||||||| ||||| |||||| | 
Sbjct  2682  GAAGTCAACAAGCGGGTGGAAGACATCCACCCCACCGTGCCCAACCCTTACAACCTCTTG  2741

Query  601   AGTGGGCTCCCACCGTCCCACCGGTGGTATACTGTGCTTGATTTAAAGGATGCCTTTTTC  660
             || ||||||||||||||||||| |||||| ||||||||||||||||||||||||||||||
Sbjct  2742  AGCGGGCTCCCACCGTCCCACCAGTGGTACACTGTGCTTGATTTAAAGGATGCCTTTTTC  2801

Query  661   TGCCTGAGACTCCACCCCACCAGTCAGCCTCTCTTCGCCTTCGAGTGGAGAGATCCAGGG  720
             ||||||||||||||||||||||||||||||||||||||||| |||||||||||||||| |
Sbjct  2802  TGCCTGAGACTCCACCCCACCAGTCAGCCTCTCTTCGCCTTTGAGTGGAGAGATCCAGAG  2861

Query  721   ATGGGAATCTCAGGACAATTAACCTGGACCAGACTCCCACAGGGTTTCAAAAACAGTCCC  780
             |||||||||||||||||||| |||||||||||||||||||||||||||||||||||||||
Sbjct  2862  ATGGGAATCTCAGGACAATTGACCTGGACCAGACTCCCACAGGGTTTCAAAAACAGTCCC  2921

Query  781   ACCCTGTTTGATGAGGCACTACAC  804
             |||||||||||||||||||| |||
Sbjct  2922  ACCCTGTTTGATGAGGCACTGCAC  2945


>NC_001362.1 Friend murine leukemia virus FB29 complete genome
Length=8323

 Score = 1113 bits (1233),  Expect = 0.0
 Identities = 729/804 (91%), Gaps = 0/804 (0%)
 Strand=Plus/Plus

Query  1     CGGTATCGCTGGACCACAGATCGCAAGGTACACCTAGCTACCGGTAAGGTCACTCACTCT  60
             ||||||||||||||||| ||||||   || |||||||| |||||||||||||| || |||
Sbjct  2404  CGGTATCGCTGGACCACGGATCGCCGAGTGCACCTAGCCACCGGTAAGGTCACCCATTCT  2463

Query  61    TTCCTCCATGTGCCAGACTGCCCCTACCCCTTGCTAGGAAGAGACTTGTTAACTAAACTA  120
             ||||||||||| ||||| |||||||| ||  ||||||||||||| ||| | |||||||||
Sbjct  2464  TTCCTCCATGTACCAGATTGCCCCTATCCTCTGCTAGGAAGAGATTTGCTGACTAAACTA  2523

Query  121   AAAGCCCAGATCCACTTTGAGGGATCAGGAGCCCAGGTTGTGGGACCAAAAGGACAGCCT  180
             |||||||| || |||||||||||||||||||| ||||||||||||||||  |||||||| 
Sbjct  2524  AAAGCCCAAATTCACTTTGAGGGATCAGGAGCTCAGGTTGTGGGACCAATGGGACAGCCC  2583

Query  181   CTACAGGTGTTGACCCTAAACCTAGAAGATGAGTATCGGCTTTATGAGACCTCAGCAGAG  240
             || || ||| ||||||||||| |||||||||||||||||||  |||||||||||  || |
Sbjct  2584  CTGCAAGTGCTGACCCTAAACATAGAAGATGAGTATCGGCTACATGAGACCTCAAAAGGG  2643

Query  241   CCGGAAGCTTCTCCTGGGTCCACCTGGCTCTCCGACTTTCCCCAGGCCTGGGCAGAAACC  300
             || || |   |||  |||||||| |||||||| || ||||||||||||||||||||||||
Sbjct  2644  CCAGATGTGCCTCTAGGGTCCACATGGCTCTCTGATTTTCCCCAGGCCTGGGCAGAAACC  2703

Query  301   GGGGGCATGGGACTGGCAGTTCGCCAGGCGCCTCTAATCATACCTCTGAAGGCAACCTCC  360
             ||||||||||| ||||| |||||||| || ||||| ||||||||||||||||||||||| 
Sbjct  2704  GGGGGCATGGGGCTGGCCGTTCGCCAAGCTCCTCTGATCATACCTCTGAAGGCAACCTCT  2763

Query  361   ACCCCTGTGTCCATAAAACAATACCCCATGTCACAGGAAGCCAGACTGGGGATCAAGCCC  420
             ||||| ||||||||||||||||||||||||||||| ||||||||||||||||||||||||
Sbjct  2764  ACCCCCGTGTCCATAAAACAATACCCCATGTCACAAGAAGCCAGACTGGGGATCAAGCCC  2823

Query  421   CACATACAGAGGCTGTTGGACCAGGGAATACTGGTACCCTGCCAGTCCCCCTGGAATACA  480
             ||||||||||| ||| |||| |||||||| |||||||||||||||||||||||||| || 
Sbjct  2824  CACATACAGAGACTGCTGGATCAGGGAATTCTGGTACCCTGCCAGTCCCCCTGGAACACG  2883

Query  481   CCCCTGCTACCCGTTAAGAAACCAGGAACTAACGATTATAGGCCTGTCCAGGATCTGAGA  540
             ||||||||||||||||||||||| || ||||| |||||||||||||||||||||||||||
Sbjct  2884  CCCCTGCTACCCGTTAAGAAACCGGGGACTAATGATTATAGGCCTGTCCAGGATCTGAGA  2943

Query  541   GAAGTCAACAAGCGGGTGGAAGACATCCACCCCACCGTGCCCAATCCTTATAACCTCCTA  600
             |||||||||||||||||||||||||||||||||||||||||||| ||||| |||||| | 
Sbjct  2944  GAAGTCAACAAGCGGGTGGAAGACATCCACCCCACCGTGCCCAACCCTTACAACCTCTTG  3003

Query  601   AGTGGGCTCCCACCGTCCCACCGGTGGTATACTGTGCTTGATTTAAAGGATGCCTTTTTC  660
             || ||||||||||||||||||| |||||| ||||||||||| ||||| ||||| ||||||
Sbjct  3004  AGCGGGCTCCCACCGTCCCACCAGTGGTACACTGTGCTTGACTTAAAAGATGCTTTTTTC  3063

Query  661   TGCCTGAGACTCCACCCCACCAGTCAGCCTCTCTTCGCCTTCGAGTGGAGAGATCCAGGG  720
             ||||||||||||||||||||||||||| ||||||||||||| |||||||||||||||| |
Sbjct  3064  TGCCTGAGACTCCACCCCACCAGTCAGTCTCTCTTCGCCTTTGAGTGGAGAGATCCAGAG  3123

Query  721   ATGGGAATCTCAGGACAATTAACCTGGACCAGACTCCCACAGGGTTTCAAAAACAGTCCC  780
             |||||||||||||||||||||||||||||||||||||| |||||||||||||||||||||
Sbjct  3124  ATGGGAATCTCAGGACAATTAACCTGGACCAGACTCCCGCAGGGTTTCAAAAACAGTCCC  3183

Query  781   ACCCTGTTTGATGAGGCACTACAC  804
             |||||||||||||| || || |||
Sbjct  3184  ACCCTGTTTGATGAAGCCCTGCAC  3207


>Z11128.1 Friend murine leukemia virus FB29 complete genome
Length=8323

 Score = 1113 bits (1233),  Expect = 0.0
 Identities = 729/804 (91%), Gaps = 0/804 (0%)
 Strand=Plus/Plus

Query  1     CGGTATCGCTGGACCACAGATCGCAAGGTACACCTAGCTACCGGTAAGGTCACTCACTCT  60
             ||||||||||||||||| ||||||   || |||||||| |||||||||||||| || |||
Sbjct  2404  CGGTATCGCTGGACCACGGATCGCCGAGTGCACCTAGCCACCGGTAAGGTCACCCATTCT  2463

Query  61    TTCCTCCATGTGCCAGACTGCCCCTACCCCTTGCTAGGAAGAGACTTGTTAACTAAACTA  120
             ||||||||||| ||||| |||||||| ||  ||||||||||||| ||| | |||||||||
Sbjct  2464  TTCCTCCATGTACCAGATTGCCCCTATCCTCTGCTAGGAAGAGATTTGCTGACTAAACTA  2523

Query  121   AAAGCCCAGATCCACTTTGAGGGATCAGGAGCCCAGGTTGTGGGACCAAAAGGACAGCCT  180
             |||||||| || |||||||||||||||||||| ||||||||||||||||  |||||||| 
Sbjct  2524  AAAGCCCAAATTCACTTTGAGGGATCAGGAGCTCAGGTTGTGGGACCAATGGGACAGCCC  2583

Query  181   CTACAGGTGTTGACCCTAAACCTAGAAGATGAGTATCGGCTTTATGAGACCTCAGCAGAG  240
             || || ||| ||||||||||| |||||||||||||||||||  |||||||||||  || |
Sbjct  2584  CTGCAAGTGCTGACCCTAAACATAGAAGATGAGTATCGGCTACATGAGACCTCAAAAGGG  2643

Query  241   CCGGAAGCTTCTCCTGGGTCCACCTGGCTCTCCGACTTTCCCCAGGCCTGGGCAGAAACC  300
             || || |   |||  |||||||| |||||||| || ||||||||||||||||||||||||
Sbjct  2644  CCAGATGTGCCTCTAGGGTCCACATGGCTCTCTGATTTTCCCCAGGCCTGGGCAGAAACC  2703

Query  301   GGGGGCATGGGACTGGCAGTTCGCCAGGCGCCTCTAATCATACCTCTGAAGGCAACCTCC  360
             ||||||||||| ||||| |||||||| || ||||| ||||||||||||||||||||||| 
Sbjct  2704  GGGGGCATGGGGCTGGCCGTTCGCCAAGCTCCTCTGATCATACCTCTGAAGGCAACCTCT  2763

Query  361   ACCCCTGTGTCCATAAAACAATACCCCATGTCACAGGAAGCCAGACTGGGGATCAAGCCC  420
             ||||| ||||||||||||||||||||||||||||| ||||||||||||||||||||||||
Sbjct  2764  ACCCCCGTGTCCATAAAACAATACCCCATGTCACAAGAAGCCAGACTGGGGATCAAGCCC  2823

Query  421   CACATACAGAGGCTGTTGGACCAGGGAATACTGGTACCCTGCCAGTCCCCCTGGAATACA  480
             ||||||||||| ||| |||| |||||||| |||||||||||||||||||||||||| || 
Sbjct  2824  CACATACAGAGACTGCTGGATCAGGGAATTCTGGTACCCTGCCAGTCCCCCTGGAACACG  2883

Query  481   CCCCTGCTACCCGTTAAGAAACCAGGAACTAACGATTATAGGCCTGTCCAGGATCTGAGA  540
             ||||||||||||||||||||||| || ||||| |||||||||||||||||||||||||||
Sbjct  2884  CCCCTGCTACCCGTTAAGAAACCGGGGACTAATGATTATAGGCCTGTCCAGGATCTGAGA  2943

Query  541   GAAGTCAACAAGCGGGTGGAAGACATCCACCCCACCGTGCCCAATCCTTATAACCTCCTA  600
             |||||||||||||||||||||||||||||||||||||||||||| ||||| |||||| | 
Sbjct  2944  GAAGTCAACAAGCGGGTGGAAGACATCCACCCCACCGTGCCCAACCCTTACAACCTCTTG  3003

Query  601   AGTGGGCTCCCACCGTCCCACCGGTGGTATACTGTGCTTGATTTAAAGGATGCCTTTTTC  660
             || ||||||||||||||||||| |||||| ||||||||||| ||||| ||||| ||||||
Sbjct  3004  AGCGGGCTCCCACCGTCCCACCAGTGGTACACTGTGCTTGACTTAAAAGATGCTTTTTTC  3063

Query  661   TGCCTGAGACTCCACCCCACCAGTCAGCCTCTCTTCGCCTTCGAGTGGAGAGATCCAGGG  720
             ||||||||||||||||||||||||||| ||||||||||||| |||||||||||||||| |
Sbjct  3064  TGCCTGAGACTCCACCCCACCAGTCAGTCTCTCTTCGCCTTTGAGTGGAGAGATCCAGAG  3123

Query  721   ATGGGAATCTCAGGACAATTAACCTGGACCAGACTCCCACAGGGTTTCAAAAACAGTCCC  780
             |||||||||||||||||||||||||||||||||||||| |||||||||||||||||||||
Sbjct  3124  ATGGGAATCTCAGGACAATTAACCTGGACCAGACTCCCGCAGGGTTTCAAAAACAGTCCC  3183

Query  781   ACCCTGTTTGATGAGGCACTACAC  804
             |||||||||||||| || || |||
Sbjct  3184  ACCCTGTTTGATGAAGCCCTGCAC  3207


>NC_022517.1 Baboon endogenous virus strain M7 proviral DNA, complete 
genome
Length=8507

 Score = 196 bits (216),  Expect = 2e-48
 Identities = 511/766 (67%), Gaps = 24/766 (3%)
 Strand=Plus/Plus

Query  48    GGTCACTCACTCTTTCCTCCATGTGCCAGACTGCCCCTACCCCTTGCTAGGAAGAGACTT  107
             ||| || ||||| ||| |    || || || || || |||||| | || ||  ||||  |
Sbjct  2814  GGTGACACACTCCTTCTTGGTGGTACCTGAATGTCCGTACCCCCTTCTGGGGCGAGATCT  2873

Query  108   GTTAACTAAACTAAAAGCCCAGATCCACTTT---GAGGGATCAGGAGCCCAGGTTGTGGG  164
               |||| |||||   ||| |||||||||||    ||||   |||| |||||||| ||  |
Sbjct  2874  CCTAACCAAACTCGGAGCTCAGATCCACTTCTCCGAGG---CAGGGGCCCAGGT-GTTAG  2929

Query  165   ACCAAAA-GGACAGCCTCTACAGGTGTTGACCCTAAACCTAGAAGATGAGTATCGGCTTT  223
             ||| | | || || ||  | ||  | |||||  |    ||  |||||||  | |||||||
Sbjct  2930  ACCGAGATGGCCAACCCATCCAAATTTTGACTGTGTCTCTGCAAGATGAACACCGGCTTT  2989

Query  224   ATGAGACCTCAG-CAGAGCCGGAAGCTTCTCCTGG-GTCCACCTGGCTCTCCGACTTTCC  281
              ||| | | | | ||   ||   ||| || ||||  |||    ||| |    || |||||
Sbjct  2990  TTGACATCCCGGTCACCACC---AGCCTC-CCTGATGTC----TGGTTACAAGATTTTCC  3041

Query  282   CCAGGCCTGGGCAGAAACCGGGGGCATGGGACTGGC--AGTTCGCCAGGCGCCTCTAATC  339
             ||| || ||||| ||||| || ||  | || | |||  |||  | || || ||  | || 
Sbjct  3042  CCAAGCTTGGGCGGAAACGGGAGGACTTGGGCGGGCCAAGT--GTCAAGCCCCAATCATA  3099

Query  340   ATACCTCTGAAGGCAACCTCCACCCCTGTGTCCATAAAACAATACCCCATGTCACAGGAA  399
             ||   ||| ||| | ||  |    ||||| || || |||||||||||||||   |  |||
Sbjct  3100  ATTGATCTAAAGCCCACAGCGGTGCCTGTATCTATCAAACAATACCCCATGAGCCTAGAA  3159

Query  400   GC-CAGACTGGGGATCAAGCCCCACATACAGAGGCTGTTGGACCAGGGAATACTGGTACC  458
             || || | |||| ||   ||  |||||    |   |  | || |  ||| |  ||  |||
Sbjct  3160  GCTCATA-TGGGCATTCGGCAACACATTATCAAATTTCTAGAACTTGGAGTTTTGCGACC  3218

Query  459   CTGCCAGTCCCCCTGGAATACACCCCTGCTACCCGTTAAGAAACCAGGAACTAACGATTA  518
              || |  || ||||||||||| || || || || || || || || || ||  | |||||
Sbjct  3219  TTGTCGCTCACCCTGGAATACTCCTCTTCTGCCAGTAAAAAAGCCTGGTACCCAGGATTA  3278

Query  519   TAGGCCTGTCCAGGATCTGAGAGAAGTCAACAAGCGGGTGGAAGACATCCACCCCACCGT  578
              ||||| ||||| ||| |||||||| | || ||  |    |  || |||||||| || ||
Sbjct  3279  CAGGCCCGTCCAAGATTTGAGAGAAATTAATAAAAGAACTGTGGATATCCACCCTACGGT  3338

Query  579   GCCCAATCCTTATAACCTCCTAAGTGGGCTCCCACCGTCCCACCGGTGGTATACTGTGCT  638
              ||||||||||| ||| | || |||    |   |||   | || | |||||||| || ||
Sbjct  3339  CCCCAATCCTTACAACTTGCTCAGTACCTTAAAACCAGACTACAGCTGGTATACCGTACT  3398

Query  639   TGATTTAAAGGATGCCTTTTTCTGCCTGAGACTCCACCCCACCAGTCAGCCTCTCTTCGC  698
              || ||||| |||||||| || ||  |    ||   ||||   || |||   || || ||
Sbjct  3399  GGACTTAAAAGATGCCTTCTTTTGTTTACCCCTGGCCCCCCAAAGCCAGGAACTATTTGC  3458

Query  699   CTTCGAGTGGAGAGATCCAGGGATGGGAATCTCAGGACAATTAACCTGGACCAGACTCCC  758
             ||| |||||||  || || | ||  ||||||||||| ||||| ||||||||  |||| ||
Sbjct  3459  CTTTGAGTGGAAGGACCCTGAGAGAGGAATCTCAGGCCAATTGACCTGGACTCGACTTCC  3518

Query  759   ACAGGGTTTCAAAAACAGTCCCACCCTGTTTGATGAGGCACTACAC  804
              ||||| |||||||||  |||||| || || |||||||| || |||
Sbjct  3519  CCAGGGGTTCAAAAACTCTCCCACTCTCTTCGATGAGGCTCTCCAC  3564


>D10032.1 Baboon endogenous virus strain M7 proviral DNA, complete 
genome
Length=8507

 Score = 196 bits (216),  Expect = 2e-48
 Identities = 511/766 (67%), Gaps = 24/766 (3%)
 Strand=Plus/Plus

Query  48    GGTCACTCACTCTTTCCTCCATGTGCCAGACTGCCCCTACCCCTTGCTAGGAAGAGACTT  107
             ||| || ||||| ||| |    || || || || || |||||| | || ||  ||||  |
Sbjct  2814  GGTGACACACTCCTTCTTGGTGGTACCTGAATGTCCGTACCCCCTTCTGGGGCGAGATCT  2873

Query  108   GTTAACTAAACTAAAAGCCCAGATCCACTTT---GAGGGATCAGGAGCCCAGGTTGTGGG  164
               |||| |||||   ||| |||||||||||    ||||   |||| |||||||| ||  |
Sbjct  2874  CCTAACCAAACTCGGAGCTCAGATCCACTTCTCCGAGG---CAGGGGCCCAGGT-GTTAG  2929

Query  165   ACCAAAA-GGACAGCCTCTACAGGTGTTGACCCTAAACCTAGAAGATGAGTATCGGCTTT  223
             ||| | | || || ||  | ||  | |||||  |    ||  |||||||  | |||||||
Sbjct  2930  ACCGAGATGGCCAACCCATCCAAATTTTGACTGTGTCTCTGCAAGATGAACACCGGCTTT  2989

Query  224   ATGAGACCTCAG-CAGAGCCGGAAGCTTCTCCTGG-GTCCACCTGGCTCTCCGACTTTCC  281
              ||| | | | | ||   ||   ||| || ||||  |||    ||| |    || |||||
Sbjct  2990  TTGACATCCCGGTCACCACC---AGCCTC-CCTGATGTC----TGGTTACAAGATTTTCC  3041

Query  282   CCAGGCCTGGGCAGAAACCGGGGGCATGGGACTGGC--AGTTCGCCAGGCGCCTCTAATC  339
             ||| || ||||| ||||| || ||  | || | |||  |||  | || || ||  | || 
Sbjct  3042  CCAAGCTTGGGCGGAAACGGGAGGACTTGGGCGGGCCAAGT--GTCAAGCCCCAATCATA  3099

Query  340   ATACCTCTGAAGGCAACCTCCACCCCTGTGTCCATAAAACAATACCCCATGTCACAGGAA  399
             ||   ||| ||| | ||  |    ||||| || || |||||||||||||||   |  |||
Sbjct  3100  ATTGATCTAAAGCCCACAGCGGTGCCTGTATCTATCAAACAATACCCCATGAGCCTAGAA  3159

Query  400   GC-CAGACTGGGGATCAAGCCCCACATACAGAGGCTGTTGGACCAGGGAATACTGGTACC  458
             || || | |||| ||   ||  |||||    |   |  | || |  ||| |  ||  |||
Sbjct  3160  GCTCATA-TGGGCATTCGGCAACACATTATCAAATTTCTAGAACTTGGAGTTTTGCGACC  3218

Query  459   CTGCCAGTCCCCCTGGAATACACCCCTGCTACCCGTTAAGAAACCAGGAACTAACGATTA  518
              || |  || ||||||||||| || || || || || || || || || ||  | |||||
Sbjct  3219  TTGTCGCTCACCCTGGAATACTCCTCTTCTGCCAGTAAAAAAGCCTGGTACCCAGGATTA  3278

Query  519   TAGGCCTGTCCAGGATCTGAGAGAAGTCAACAAGCGGGTGGAAGACATCCACCCCACCGT  578
              ||||| ||||| ||| |||||||| | || ||  |    |  || |||||||| || ||
Sbjct  3279  CAGGCCCGTCCAAGATTTGAGAGAAATTAATAAAAGAACTGTGGATATCCACCCTACGGT  3338

Query  579   GCCCAATCCTTATAACCTCCTAAGTGGGCTCCCACCGTCCCACCGGTGGTATACTGTGCT  638
              ||||||||||| ||| | || |||    |   |||   | || | |||||||| || ||
Sbjct  3339  CCCCAATCCTTACAACTTGCTCAGTACCTTAAAACCAGACTACAGCTGGTATACCGTACT  3398

Query  639   TGATTTAAAGGATGCCTTTTTCTGCCTGAGACTCCACCCCACCAGTCAGCCTCTCTTCGC  698
              || ||||| |||||||| || ||  |    ||   ||||   || |||   || || ||
Sbjct  3399  GGACTTAAAAGATGCCTTCTTTTGTTTACCCCTGGCCCCCCAAAGCCAGGAACTATTTGC  3458

Query  699   CTTCGAGTGGAGAGATCCAGGGATGGGAATCTCAGGACAATTAACCTGGACCAGACTCCC  758
             ||| |||||||  || || | ||  ||||||||||| ||||| ||||||||  |||| ||
Sbjct  3459  CTTTGAGTGGAAGGACCCTGAGAGAGGAATCTCAGGCCAATTGACCTGGACTCGACTTCC  3518

Query  759   ACAGGGTTTCAAAAACAGTCCCACCCTGTTTGATGAGGCACTACAC  804
              ||||| |||||||||  |||||| || || |||||||| || |||
Sbjct  3519  CCAGGGGTTCAAAAACTCTCCCACTCTCTTCGATGAGGCTCTCCAC  3564


>NC_003059.1 Porcine endogenous retrovirus E, complete genome
Length=8072

 Score = 90.6 bits (99),  Expect = 2e-16
 Identities = 279/419 (67%), Gaps = 16/419 (4%)
 Strand=Plus/Plus

Query  379   CAATACCCCATGTCACAG-GAAGCCAGACTGGGGATCAAGCCCCACATACAGAGGCTGTT  437
             |||||| | ||| | ||| |||||  ||||||| ||| ||   ||| |  | |||||| |
Sbjct  3193  CAATACTCAATGCC-CAGAGAAGCTTGACTGGGAATCCAGGTTCACCTGGATAGGCTGCT  3251

Query  438   GGACCAGGGAATACTGGTACCCTGCCAGTCCCCCTGGAATACACCCCTGCTACCCGTTAA  497
               | || ||| |  |  ||   || |||| ||| ||||| || ||  | || ||  | ||
Sbjct  3252  TCAGCACGGACTGTTAATAAAATGTCAGTACCCTTGGAACACCCCTTTACTGCCAATGAA  3311

Query  498   GAAACCAGGAACTAACGATTATAGGCCTGTCCAGGATCTGAGAGAAGTCAAC-AAGCGGG  556
              ||||| |||||  | || ||  | || || |||||  ||||||   | ||  ||||   
Sbjct  3312  AAAACCGGGAACACAGGACTACCGCCCAGTACAGGACTTGAGAGCCATAAATGAAGCAAC  3371

Query  557   TGGAAGACATCCACCCCACCGTGCCCAATCCTTATAACCTCCTAAGTGGGCTCCCACCGT  616
              |  | |  | |||||  |||| || || || ||||  || |||   |||||    || |
Sbjct  3372  AGTCACAT-TACACCCATCCGTCCCTAACCCATATACACTGCTA---GGGCTGATCCCCT  3427

Query  617   CCCACCG----GTGGTATACTGTGCTTGATTTAAAGGATGCCTTTTTCTGCCTGAGACTC  672
             || || |    ||||| ||||   || || ||||| ||||| |||||||||||  |  | 
Sbjct  3428  CC-ACTGCTGAGTGGTTTACTTGTCTGGACTTAAAAGATGCTTTTTTCTGCCTCCGGATG  3486

Query  673   CACCCCACCAGTCAGCCTCTCTTCGCCTTCGAGTGG-AGAGATCCAGGGATGGGAATCTC  731
             |  ||  ||||||||||  | || || || || ||| ||| || ||   |  || | |  
Sbjct  3487  CCACCTGCCAGTCAGCCCTTGTTTGCTTTTGAATGGCAGA-ATACACATACAGGGA-CAA  3544

Query  732   AGGA-CAATTAACCTGGACCAGACTCCCACAGGGTTTCAAAAACAGTCCCACCCTGTTT  789
             |||| ||  | |||||||| ||||||||||| || |||||||||  |||||| || |||
Sbjct  3545  AGGAACAGCTCACCTGGACTAGACTCCCACAAGGATTCAAAAACTCTCCCACTCTTTTT  3603


>AF356697.1 Porcine endogenous retrovirus class E clone P14.1, 
complete genome
Length=8072

 Score = 90.6 bits (99),  Expect = 2e-16
 Identities = 279/419 (67%), Gaps = 16/419 (4%)
 Strand=Plus/Plus

Query  379   CAATACCCCATGTCACAG-GAAGCCAGACTGGGGATCAAGCCCCACATACAGAGGCTGTT  437
             |||||| | ||| | ||| |||||  ||||||| ||| ||   ||| |  | |||||| |
Sbjct  3193  CAATACTCAATGCC-CAGAGAAGCTTGACTGGGAATCCAGGTTCACCTGGATAGGCTGCT  3251

Query  438   GGACCAGGGAATACTGGTACCCTGCCAGTCCCCCTGGAATACACCCCTGCTACCCGTTAA  497
               | || ||| |  |  ||   || |||| ||| ||||| || ||  | || ||  | ||
Sbjct  3252  TCAGCACGGACTGTTAATAAAATGTCAGTACCCTTGGAACACCCCTTTACTGCCAATGAA  3311

Query  498   GAAACCAGGAACTAACGATTATAGGCCTGTCCAGGATCTGAGAGAAGTCAAC-AAGCGGG  556
              ||||| |||||  | || ||  | || || |||||  ||||||   | ||  ||||   
Sbjct  3312  AAAACCGGGAACACAGGACTACCGCCCAGTACAGGACTTGAGAGCCATAAATGAAGCAAC  3371

Query  557   TGGAAGACATCCACCCCACCGTGCCCAATCCTTATAACCTCCTAAGTGGGCTCCCACCGT  616
              |  | |  | |||||  |||| || || || ||||  || |||   |||||    || |
Sbjct  3372  AGTCACAT-TACACCCATCCGTCCCTAACCCATATACACTGCTA---GGGCTGATCCCCT  3427

Query  617   CCCACCG----GTGGTATACTGTGCTTGATTTAAAGGATGCCTTTTTCTGCCTGAGACTC  672
             || || |    ||||| ||||   || || ||||| ||||| |||||||||||  |  | 
Sbjct  3428  CC-ACTGCTGAGTGGTTTACTTGTCTGGACTTAAAAGATGCTTTTTTCTGCCTCCGGATG  3486

Query  673   CACCCCACCAGTCAGCCTCTCTTCGCCTTCGAGTGG-AGAGATCCAGGGATGGGAATCTC  731
             |  ||  ||||||||||  | || || || || ||| ||| || ||   |  || | |  
Sbjct  3487  CCACCTGCCAGTCAGCCCTTGTTTGCTTTTGAATGGCAGA-ATACACATACAGGGA-CAA  3544

Query  732   AGGA-CAATTAACCTGGACCAGACTCCCACAGGGTTTCAAAAACAGTCCCACCCTGTTT  789
             |||| ||  | |||||||| ||||||||||| || |||||||||  |||||| || |||
Sbjct  3545  AGGAACAGCTCACCTGGACTAGACTCCCACAAGGATTCAAAAACTCTCCCACTCTTTTT  3603


>NC_048142.1 Acinetobacter phage AbKT21phiIII, complete genome
Length=40898

 Score = 68.9 bits (75),  Expect = 8e-10
 Identities = 51/59 (86%), Gaps = 2/59 (3%)
 Strand=Plus/Plus

Query  809    CTCTTATACACATCTCCGAGCCCACGAGACTATGACAATCATCTCGTATGCCGTCTTCT  867
              ||||||||||||||||||||||||||||||      | | |||||||||||||||||||
Sbjct  40827  CTCTTATACACATCTCCGAGCCCACGAGAC--GCGTAGTAATCTCGTATGCCGTCTTCT  40883


>MK278859.1 Acinetobacter phage AbKT21phiIII, complete genome
Length=40898

 Score = 68.9 bits (75),  Expect = 8e-10
 Identities = 51/59 (86%), Gaps = 2/59 (3%)
 Strand=Plus/Plus

Query  809    CTCTTATACACATCTCCGAGCCCACGAGACTATGACAATCATCTCGTATGCCGTCTTCT  867
              ||||||||||||||||||||||||||||||      | | |||||||||||||||||||
Sbjct  40827  CTCTTATACACATCTCCGAGCCCACGAGAC--GCGTAGTAATCTCGTATGCCGTCTTCT  40883


>NC_049459.1 Salmonella phage SW9, complete genome
Length=31123

 Score = 57.2 bits (62),  Expect = 1e-06
 Identities = 31/31 (100%), Gaps = 0/31 (0%)
 Strand=Plus/Minus

Query  804  CCTGTCTCTTATACACATCTCCGAGCCCACG  834
            |||||||||||||||||||||||||||||||
Sbjct  31   CCTGTCTCTTATACACATCTCCGAGCCCACG  1


>MK972711.1 Salmonella phage SW9, complete genome
Length=31123

 Score = 57.2 bits (62),  Expect = 1e-06
 Identities = 31/31 (100%), Gaps = 0/31 (0%)
 Strand=Plus/Minus

Query  804  CCTGTCTCTTATACACATCTCCGAGCCCACG  834
            |||||||||||||||||||||||||||||||
Sbjct  31   CCTGTCTCTTATACACATCTCCGAGCCCACG  1


>NC_030953.1 Shigella phage SHFML-11, complete genome
Length=170650

 Score = 50.0 bits (54),  Expect = 2e-04
 Identities = 48/61 (79%), Gaps = 2/61 (3%)
 Strand=Plus/Minus

Query  805  CTGTCTCTTATACACATCTCCGAGCCCACGAGACTATGACAATCATCTCGTATGCCGTCT  864
            ||||||||| || |||||||||||||||| |||    |  ||  |  |||||||||||||
Sbjct  81   CTGTCTCTTTTAAACATCTCCGAGCCCACCAGAAAGGGGGAA--AAATCGTATGCCGTCT  24

Query  865  T  865
            |
Sbjct  23   T  23


>KX130861.1 Shigella phage SHFML-11, complete genome
Length=170650

 Score = 50.0 bits (54),  Expect = 2e-04
 Identities = 48/61 (79%), Gaps = 2/61 (3%)
 Strand=Plus/Minus

Query  805  CTGTCTCTTATACACATCTCCGAGCCCACGAGACTATGACAATCATCTCGTATGCCGTCT  864
            ||||||||| || |||||||||||||||| |||    |  ||  |  |||||||||||||
Sbjct  81   CTGTCTCTTTTAAACATCTCCGAGCCCACCAGAAAGGGGGAA--AAATCGTATGCCGTCT  24

Query  865  T  865
            |
Sbjct  23   T  23


>NC_006633.1 Cotesia congregata virus complete genome, segment 
Circle1
Length=27346

 Score = 38.3 bits (41),  Expect = 1.4
 Identities = 25/28 (89%), Gaps = 0/28 (0%)
 Strand=Plus/Plus

Query  335    TAATCATACCTCTGAAGGCAACCTCCAC  362
              |||| |||| | ||||||||||||||||
Sbjct  10501  TAATAATACATATGAAGGCAACCTCCAC  10528


>AJ632304.1 Cotesia congregata virus complete genome, segment 
Circle1
Length=27346

 Score = 38.3 bits (41),  Expect = 1.4
 Identities = 25/28 (89%), Gaps = 0/28 (0%)
 Strand=Plus/Plus

Query  335    TAATCATACCTCTGAAGGCAACCTCCAC  362
              |||| |||| | ||||||||||||||||
Sbjct  10501  TAATAATACATATGAAGGCAACCTCCAC  10528


>NC_023565.1 Mycobacterium phage Nyxis, complete genome
Length=51250

 Score = 37.4 bits (40),  Expect = 1.4
 Identities = 23/25 (92%), Gaps = 0/25 (0%)
 Strand=Plus/Minus

Query  557    TGGAAGACATCCACCCCACCGTGCC  581
              ||||||||||| ||||||||| |||
Sbjct  47456  TGGAAGACATCGACCCCACCGCGCC  47432


>KF954506.1 Mycobacterium phage Nyxis, complete genome
Length=51250

 Score = 37.4 bits (40),  Expect = 1.4
 Identities = 23/25 (92%), Gaps = 0/25 (0%)
 Strand=Plus/Minus

Query  557    TGGAAGACATCCACCCCACCGTGCC  581
              ||||||||||| ||||||||| |||
Sbjct  47456  TGGAAGACATCGACCCCACCGCGCC  47432


>NC_017972.1 Pseudomonas phage Lu11, complete genome
Length=280538

 Score = 36.5 bits (39),  Expect = 4.7
 Identities = 24/27 (89%), Gaps = 0/27 (0%)
 Strand=Plus/Minus

Query  647     AGGATGCCTTTTTCTGCCTGAGACTCC  673
               ||| | ||||||||||||||| |||||
Sbjct  136388  AGGCTTCCTTTTTCTGCCTGATACTCC  136362


>JQ768459.1 Pseudomonas phage Lu11, complete genome
Length=280538

 Score = 36.5 bits (39),  Expect = 4.7
 Identities = 24/27 (89%), Gaps = 0/27 (0%)
 Strand=Plus/Minus

Query  647     AGGATGCCTTTTTCTGCCTGAGACTCC  673
               ||| | ||||||||||||||| |||||
Sbjct  136388  AGGCTTCCTTTTTCTGCCTGATACTCC  136362


>NC_048798.1 Klebsiella phage Marfa, complete genome
Length=168532

 Score = 35.6 bits (38),  Expect = 4.7
 Identities = 19/19 (100%), Gaps = 0/19 (0%)
 Strand=Plus/Plus

Query  849    ATCTCGTATGCCGTCTTCT  867
              |||||||||||||||||||
Sbjct  99162  ATCTCGTATGCCGTCTTCT  99180


>NC_049932.1 Enterococcus phage vB_EfaP_Ef6.2, complete genome
Length=17966

 Score = 35.6 bits (38),  Expect = 4.7
 Identities = 22/24 (92%), Gaps = 0/24 (0%)
 Strand=Plus/Minus

Query  813  TATACACATCTCCGAGCCCACGAG  836
            |||| |||| ||||||||||||||
Sbjct  24   TATAAACATATCCGAGCCCACGAG  1


>NC_048209.1 Zambian malbrouck virus 1 isolate SHFVagmMal_seqID_01, 
partial genome
Length=15307

 Score = 35.6 bits (38),  Expect = 4.7
 Identities = 19/19 (100%), Gaps = 0/19 (0%)
 Strand=Plus/Plus

Query  805  CTGTCTCTTATACACATCT  823
            |||||||||||||||||||
Sbjct  214  CTGTCTCTTATACACATCT  232


>NC_041845.1 Flavobacterium phage FCV-1, complete genome
Length=46450

 Score = 35.6 bits (38),  Expect = 4.7
 Identities = 19/19 (100%), Gaps = 0/19 (0%)
 Strand=Plus/Plus

Query  805    CTGTCTCTTATACACATCT  823
              |||||||||||||||||||
Sbjct  46425  CTGTCTCTTATACACATCT  46443


>NC_028954.1 Rhodobacter phage RcRhea, complete genome
Length=36065

 Score = 35.6 bits (38),  Expect = 4.7
 Identities = 19/19 (100%), Gaps = 0/19 (0%)
 Strand=Plus/Plus

Query  805  CTGTCTCTTATACACATCT  823
            |||||||||||||||||||
Sbjct  62   CTGTCTCTTATACACATCT  80


>MN044033.1 Klebsiella phage Marfa, complete genome
Length=168532

 Score = 35.6 bits (38),  Expect = 4.7
 Identities = 19/19 (100%), Gaps = 0/19 (0%)
 Strand=Plus/Plus

Query  849    ATCTCGTATGCCGTCTTCT  867
              |||||||||||||||||||
Sbjct  99162  ATCTCGTATGCCGTCTTCT  99180


>MK721188.1 Enterococcus phage vB_EfaP_Ef6.2, complete genome
Length=17966

 Score = 35.6 bits (38),  Expect = 4.7
 Identities = 22/24 (92%), Gaps = 0/24 (0%)
 Strand=Plus/Minus

Query  813  TATACACATCTCCGAGCCCACGAG  836
            |||| |||| ||||||||||||||
Sbjct  24   TATAAACATATCCGAGCCCACGAG  1


>KT166441.1 Zambian malbrouck virus 1 isolate SHFVagmMal_seqID_01, 
partial genome
Length=15307

 Score = 35.6 bits (38),  Expect = 4.7
 Identities = 19/19 (100%), Gaps = 0/19 (0%)
 Strand=Plus/Plus

Query  805  CTGTCTCTTATACACATCT  823
            |||||||||||||||||||
Sbjct  214  CTGTCTCTTATACACATCT  232


>KY979235.1 Flavobacterium phage FCV-1, complete genome
Length=46450

 Score = 35.6 bits (38),  Expect = 4.7
 Identities = 19/19 (100%), Gaps = 0/19 (0%)
 Strand=Plus/Plus

Query  805    CTGTCTCTTATACACATCT  823
              |||||||||||||||||||
Sbjct  46425  CTGTCTCTTATACACATCT  46443


>KR935216.1 Rhodobacter phage RcRhea, complete genome
Length=36065

 Score = 35.6 bits (38),  Expect = 4.7
 Identities = 19/19 (100%), Gaps = 0/19 (0%)
 Strand=Plus/Plus

Query  805  CTGTCTCTTATACACATCT  823
            |||||||||||||||||||
Sbjct  62   CTGTCTCTTATACACATCT  80


Lambda      K        H
   0.634    0.408    0.912 

Gapped
Lambda      K        H
   0.625    0.410    0.780 

Effective search space used: 238062694653


Query= taxID11795_TRINITY_DN1_c0_g1_i2 len=1242 path=[0:0-803 1:804-1241]

Length=1242
                                                                      Score        E
Sequences producing significant alignments:                          (Bits)     Value

NC_001501.1 Moloney murine leukemia virus, complete genome            1892       0.0  
AF033811.1 Moloney murine leukemia virus, complete genome             1892       0.0  
NC_001702.1 Murine type C retrovirus, complete genome                 1812       0.0  
X94150.1 Retroviridae complete genome (murine type C retrovirus)      1812       0.0  
NC_007815.2 PreXMRV-1 provirus, complete genome                       1785       0.0  
FR871849.1 PreXMRV-1 complete proviral genome                         1785       0.0  
NC_001362.1 Friend murine leukemia virus FB29 complete genome         1779       0.0  
Z11128.1 Friend murine leukemia virus FB29 complete genome            1779       0.0  
NC_022517.1 Baboon endogenous virus strain M7 proviral DNA, compl...  304        9e-81
D10032.1 Baboon endogenous virus strain M7 proviral DNA, complete...  304        9e-81
NC_003059.1 Porcine endogenous retrovirus E, complete genome          90.6       4e-16
AF356697.1 Porcine endogenous retrovirus class E clone P14.1, com...  90.6       4e-16
NC_006633.1 Cotesia congregata virus complete genome, segment Cir...  38.3       2.0  
AJ632304.1 Cotesia congregata virus complete genome, segment Circle1  38.3       2.0  
NC_023565.1 Mycobacterium phage Nyxis, complete genome                37.4       2.0  
KF954506.1 Mycobacterium phage Nyxis, complete genome                 37.4       2.0  
NC_017972.1 Pseudomonas phage Lu11, complete genome                   36.5       6.9  
JQ768459.1 Pseudomonas phage Lu11, complete genome                    36.5       6.9  


>NC_001501.1 Moloney murine leukemia virus, complete genome
Length=8332

 Score = 1892 bits (2097),  Expect = 0.0
 Identities = 1164/1241 (94%), Gaps = 0/1241 (0%)
 Strand=Plus/Plus

Query  1     CGGTATCGCTGGACCACAGATCGCAAGGTACACCTAGCTACCGGTAAGGTCACTCACTCT  60
             ||||||||||||||||| |||||||| ||||| |||||||||||||||||||| ||||||
Sbjct  2142  CGGTATCGCTGGACCACGGATCGCAAAGTACATCTAGCTACCGGTAAGGTCACCCACTCT  2201

Query  61    TTCCTCCATGTGCCAGACTGCCCCTACCCCTTGCTAGGAAGAGACTTGTTAACTAAACTA  120
             ||||||||||| |||||||| ||||| ||  || |||||||||| ||| | |||||||||
Sbjct  2202  TTCCTCCATGTACCAGACTGTCCCTATCCTCTGTTAGGAAGAGATTTGCTGACTAAACTA  2261

Query  121   AAAGCCCAGATCCACTTTGAGGGATCAGGAGCCCAGGTTGTGGGACCAAAAGGACAGCCT  180
             |||||||| ||||||||||||||||||||||| |||||| |||||||||  || ||||| 
Sbjct  2262  AAAGCCCAAATCCACTTTGAGGGATCAGGAGCTCAGGTTATGGGACCAATGGGGCAGCCC  2321

Query  181   CTACAGGTGTTGACCCTAAACCTAGAAGATGAGTATCGGCTTTATGAGACCTCAGCAGAG  240
             || || ||||||||||||||  ||||||||||| |||||||  |||||||||||  ||||
Sbjct  2322  CTGCAAGTGTTGACCCTAAATATAGAAGATGAGCATCGGCTACATGAGACCTCAAAAGAG  2381

Query  241   CCGGAAGCTTCTCCTGGGTCCACCTGGCTCTCCGACTTTCCCCAGGCCTGGGCAGAAACC  300
             || || | |||||  |||||||| ||||| || || ||||| ||||||||||| ||||||
Sbjct  2382  CCAGATGTTTCTCTAGGGTCCACATGGCTGTCTGATTTTCCTCAGGCCTGGGCGGAAACC  2441

Query  301   GGGGGCATGGGACTGGCAGTTCGCCAGGCGCCTCTAATCATACCTCTGAAGGCAACCTCC  360
             |||||||||||||||||||||||||| || ||||| |||||||||||||| |||||||| 
Sbjct  2442  GGGGGCATGGGACTGGCAGTTCGCCAAGCTCCTCTGATCATACCTCTGAAAGCAACCTCT  2501

Query  361   ACCCCTGTGTCCATAAAACAATACCCCATGTCACAGGAAGCCAGACTGGGGATCAAGCCC  420
             ||||| ||||||||||||||||||||||||||||| ||||||||||||||||||||||||
Sbjct  2502  ACCCCCGTGTCCATAAAACAATACCCCATGTCACAAGAAGCCAGACTGGGGATCAAGCCC  2561

Query  421   CACATACAGAGGCTGTTGGACCAGGGAATACTGGTACCCTGCCAGTCCCCCTGGAATACA  480
             ||||||||||| |||||||||||||||||||||||||||||||||||||||||||| || 
Sbjct  2562  CACATACAGAGACTGTTGGACCAGGGAATACTGGTACCCTGCCAGTCCCCCTGGAACACG  2621

Query  481   CCCCTGCTACCCGTTAAGAAACCAGGAACTAACGATTATAGGCCTGTCCAGGATCTGAGA  540
             |||||||||||||||||||||||||| ||||| |||||||||||||||||||||||||||
Sbjct  2622  CCCCTGCTACCCGTTAAGAAACCAGGGACTAATGATTATAGGCCTGTCCAGGATCTGAGA  2681

Query  541   GAAGTCAACAAGCGGGTGGAAGACATCCACCCCACCGTGCCCAATCCTTATAACCTCCTA  600
             |||||||||||||||||||||||||||||||||||||||||||| ||||| |||||| | 
Sbjct  2682  GAAGTCAACAAGCGGGTGGAAGACATCCACCCCACCGTGCCCAACCCTTACAACCTCTTG  2741

Query  601   AGTGGGCTCCCACCGTCCCACCGGTGGTATACTGTGCTTGATTTAAAGGATGCCTTTTTC  660
             || ||||||||||||||||||| |||||| ||||||||||||||||||||||||||||||
Sbjct  2742  AGCGGGCTCCCACCGTCCCACCAGTGGTACACTGTGCTTGATTTAAAGGATGCCTTTTTC  2801

Query  661   TGCCTGAGACTCCACCCCACCAGTCAGCCTCTCTTCGCCTTCGAGTGGAGAGATCCAGGG  720
             ||||||||||||||||||||||||||||||||||||||||| |||||||||||||||| |
Sbjct  2802  TGCCTGAGACTCCACCCCACCAGTCAGCCTCTCTTCGCCTTTGAGTGGAGAGATCCAGAG  2861

Query  721   ATGGGAATCTCAGGACAATTAACCTGGACCAGACTCCCACAGGGTTTCAAAAACAGTCCC  780
             |||||||||||||||||||| |||||||||||||||||||||||||||||||||||||||
Sbjct  2862  ATGGGAATCTCAGGACAATTGACCTGGACCAGACTCCCACAGGGTTTCAAAAACAGTCCC  2921

Query  781   ACCCTGTTTGATGAGGCACTACACAGAGACCTAGCAGACTTCCGGATCCAGCACCCAGAC  840
             |||||||||||||||||||| |||||||||||||||||||||||||||||||||||||||
Sbjct  2922  ACCCTGTTTGATGAGGCACTGCACAGAGACCTAGCAGACTTCCGGATCCAGCACCCAGAC  2981

Query  841   TTGATCCTGCTACAGTACGTGGATGACATACTACTGGCCGCCACTTCTGAGCTCGACTGC  900
             ||||||||||||||||||||||||||| |||| |||||||||||||||||||| ||||||
Sbjct  2982  TTGATCCTGCTACAGTACGTGGATGACTTACTGCTGGCCGCCACTTCTGAGCTAGACTGC  3041

Query  901   CAACAAGGTACTCGGGCCCTGTTACTAACCCTAGGAAACCTCGGGTATCGGGCCTCGGCC  960
             ||||||||||||||||||||||||| ||||||||| ||||||||||||||||||||||||
Sbjct  3042  CAACAAGGTACTCGGGCCCTGTTACAAACCCTAGGGAACCTCGGGTATCGGGCCTCGGCC  3101

Query  961   AAGAAAGCCCAACTTTGCCAGAAACAGGTCAAGTATCTGGGGTATCTCCTAAAAGAGGGT  1020
             |||||||||||| |||||||||||||||||||||||||||||||||| ||||||||||||
Sbjct  3102  AAGAAAGCCCAAATTTGCCAGAAACAGGTCAAGTATCTGGGGTATCTTCTAAAAGAGGGT  3161

Query  1021  CAGAGATGGCTGACTGAGGCCAGAAAAGAGACTGTGATGGGGCAGCCTACTCCGAAGACC  1080
             ||||||||||||||||||||||||||||||||||||||||||||||||||||||||||||
Sbjct  3162  CAGAGATGGCTGACTGAGGCCAGAAAAGAGACTGTGATGGGGCAGCCTACTCCGAAGACC  3221

Query  1081  CCTCGACAACTAAGGGAGTTCCTAGGGACGGCAGGCTTCTGTCGCCTCTGGATCCCTGGG  1140
             ||||||||||||||||||||||||||||||||||||||||||||||||||||||||||||
Sbjct  3222  CCTCGACAACTAAGGGAGTTCCTAGGGACGGCAGGCTTCTGTCGCCTCTGGATCCCTGGG  3281

Query  1141  TTTGCGGAAATGGCAGCCCCCTTGTATCCTCTTACCAAAACGGGGACTCTGTTCAATTGG  1200
             ||||| |||||||||||||||||||| ||||| |||||||||||||||||||| ||||||
Sbjct  3282  TTTGCAGAAATGGCAGCCCCCTTGTACCCTCTCACCAAAACGGGGACTCTGTTTAATTGG  3341

Query  1201  GGCCCAGACCAGCAAAAGGCCTATCAAGAAATCAAACAGGC  1241
             ||||||||||| ||||||||||||||||||||||| || ||
Sbjct  3342  GGCCCAGACCAACAAAAGGCCTATCAAGAAATCAAGCAAGC  3382


>AF033811.1 Moloney murine leukemia virus, complete genome
Length=8332

 Score = 1892 bits (2097),  Expect = 0.0
 Identities = 1164/1241 (94%), Gaps = 0/1241 (0%)
 Strand=Plus/Plus

Query  1     CGGTATCGCTGGACCACAGATCGCAAGGTACACCTAGCTACCGGTAAGGTCACTCACTCT  60
             ||||||||||||||||| |||||||| ||||| |||||||||||||||||||| ||||||
Sbjct  2142  CGGTATCGCTGGACCACGGATCGCAAAGTACATCTAGCTACCGGTAAGGTCACCCACTCT  2201

Query  61    TTCCTCCATGTGCCAGACTGCCCCTACCCCTTGCTAGGAAGAGACTTGTTAACTAAACTA  120
             ||||||||||| |||||||| ||||| ||  || |||||||||| ||| | |||||||||
Sbjct  2202  TTCCTCCATGTACCAGACTGTCCCTATCCTCTGTTAGGAAGAGATTTGCTGACTAAACTA  2261

Query  121   AAAGCCCAGATCCACTTTGAGGGATCAGGAGCCCAGGTTGTGGGACCAAAAGGACAGCCT  180
             |||||||| ||||||||||||||||||||||| |||||| |||||||||  || ||||| 
Sbjct  2262  AAAGCCCAAATCCACTTTGAGGGATCAGGAGCTCAGGTTATGGGACCAATGGGGCAGCCC  2321

Query  181   CTACAGGTGTTGACCCTAAACCTAGAAGATGAGTATCGGCTTTATGAGACCTCAGCAGAG  240
             || || ||||||||||||||  ||||||||||| |||||||  |||||||||||  ||||
Sbjct  2322  CTGCAAGTGTTGACCCTAAATATAGAAGATGAGCATCGGCTACATGAGACCTCAAAAGAG  2381

Query  241   CCGGAAGCTTCTCCTGGGTCCACCTGGCTCTCCGACTTTCCCCAGGCCTGGGCAGAAACC  300
             || || | |||||  |||||||| ||||| || || ||||| ||||||||||| ||||||
Sbjct  2382  CCAGATGTTTCTCTAGGGTCCACATGGCTGTCTGATTTTCCTCAGGCCTGGGCGGAAACC  2441

Query  301   GGGGGCATGGGACTGGCAGTTCGCCAGGCGCCTCTAATCATACCTCTGAAGGCAACCTCC  360
             |||||||||||||||||||||||||| || ||||| |||||||||||||| |||||||| 
Sbjct  2442  GGGGGCATGGGACTGGCAGTTCGCCAAGCTCCTCTGATCATACCTCTGAAAGCAACCTCT  2501

Query  361   ACCCCTGTGTCCATAAAACAATACCCCATGTCACAGGAAGCCAGACTGGGGATCAAGCCC  420
             ||||| ||||||||||||||||||||||||||||| ||||||||||||||||||||||||
Sbjct  2502  ACCCCCGTGTCCATAAAACAATACCCCATGTCACAAGAAGCCAGACTGGGGATCAAGCCC  2561

Query  421   CACATACAGAGGCTGTTGGACCAGGGAATACTGGTACCCTGCCAGTCCCCCTGGAATACA  480
             ||||||||||| |||||||||||||||||||||||||||||||||||||||||||| || 
Sbjct  2562  CACATACAGAGACTGTTGGACCAGGGAATACTGGTACCCTGCCAGTCCCCCTGGAACACG  2621

Query  481   CCCCTGCTACCCGTTAAGAAACCAGGAACTAACGATTATAGGCCTGTCCAGGATCTGAGA  540
             |||||||||||||||||||||||||| ||||| |||||||||||||||||||||||||||
Sbjct  2622  CCCCTGCTACCCGTTAAGAAACCAGGGACTAATGATTATAGGCCTGTCCAGGATCTGAGA  2681

Query  541   GAAGTCAACAAGCGGGTGGAAGACATCCACCCCACCGTGCCCAATCCTTATAACCTCCTA  600
             |||||||||||||||||||||||||||||||||||||||||||| ||||| |||||| | 
Sbjct  2682  GAAGTCAACAAGCGGGTGGAAGACATCCACCCCACCGTGCCCAACCCTTACAACCTCTTG  2741

Query  601   AGTGGGCTCCCACCGTCCCACCGGTGGTATACTGTGCTTGATTTAAAGGATGCCTTTTTC  660
             || ||||||||||||||||||| |||||| ||||||||||||||||||||||||||||||
Sbjct  2742  AGCGGGCTCCCACCGTCCCACCAGTGGTACACTGTGCTTGATTTAAAGGATGCCTTTTTC  2801

Query  661   TGCCTGAGACTCCACCCCACCAGTCAGCCTCTCTTCGCCTTCGAGTGGAGAGATCCAGGG  720
             ||||||||||||||||||||||||||||||||||||||||| |||||||||||||||| |
Sbjct  2802  TGCCTGAGACTCCACCCCACCAGTCAGCCTCTCTTCGCCTTTGAGTGGAGAGATCCAGAG  2861

Query  721   ATGGGAATCTCAGGACAATTAACCTGGACCAGACTCCCACAGGGTTTCAAAAACAGTCCC  780
             |||||||||||||||||||| |||||||||||||||||||||||||||||||||||||||
Sbjct  2862  ATGGGAATCTCAGGACAATTGACCTGGACCAGACTCCCACAGGGTTTCAAAAACAGTCCC  2921

Query  781   ACCCTGTTTGATGAGGCACTACACAGAGACCTAGCAGACTTCCGGATCCAGCACCCAGAC  840
             |||||||||||||||||||| |||||||||||||||||||||||||||||||||||||||
Sbjct  2922  ACCCTGTTTGATGAGGCACTGCACAGAGACCTAGCAGACTTCCGGATCCAGCACCCAGAC  2981

Query  841   TTGATCCTGCTACAGTACGTGGATGACATACTACTGGCCGCCACTTCTGAGCTCGACTGC  900
             ||||||||||||||||||||||||||| |||| |||||||||||||||||||| ||||||
Sbjct  2982  TTGATCCTGCTACAGTACGTGGATGACTTACTGCTGGCCGCCACTTCTGAGCTAGACTGC  3041

Query  901   CAACAAGGTACTCGGGCCCTGTTACTAACCCTAGGAAACCTCGGGTATCGGGCCTCGGCC  960
             ||||||||||||||||||||||||| ||||||||| ||||||||||||||||||||||||
Sbjct  3042  CAACAAGGTACTCGGGCCCTGTTACAAACCCTAGGGAACCTCGGGTATCGGGCCTCGGCC  3101

Query  961   AAGAAAGCCCAACTTTGCCAGAAACAGGTCAAGTATCTGGGGTATCTCCTAAAAGAGGGT  1020
             |||||||||||| |||||||||||||||||||||||||||||||||| ||||||||||||
Sbjct  3102  AAGAAAGCCCAAATTTGCCAGAAACAGGTCAAGTATCTGGGGTATCTTCTAAAAGAGGGT  3161

Query  1021  CAGAGATGGCTGACTGAGGCCAGAAAAGAGACTGTGATGGGGCAGCCTACTCCGAAGACC  1080
             ||||||||||||||||||||||||||||||||||||||||||||||||||||||||||||
Sbjct  3162  CAGAGATGGCTGACTGAGGCCAGAAAAGAGACTGTGATGGGGCAGCCTACTCCGAAGACC  3221

Query  1081  CCTCGACAACTAAGGGAGTTCCTAGGGACGGCAGGCTTCTGTCGCCTCTGGATCCCTGGG  1140
             ||||||||||||||||||||||||||||||||||||||||||||||||||||||||||||
Sbjct  3222  CCTCGACAACTAAGGGAGTTCCTAGGGACGGCAGGCTTCTGTCGCCTCTGGATCCCTGGG  3281

Query  1141  TTTGCGGAAATGGCAGCCCCCTTGTATCCTCTTACCAAAACGGGGACTCTGTTCAATTGG  1200
             ||||| |||||||||||||||||||| ||||| |||||||||||||||||||| ||||||
Sbjct  3282  TTTGCAGAAATGGCAGCCCCCTTGTACCCTCTCACCAAAACGGGGACTCTGTTTAATTGG  3341

Query  1201  GGCCCAGACCAGCAAAAGGCCTATCAAGAAATCAAACAGGC  1241
             ||||||||||| ||||||||||||||||||||||| || ||
Sbjct  3342  GGCCCAGACCAACAAAAGGCCTATCAAGAAATCAAGCAAGC  3382


>NC_001702.1 Murine type C retrovirus, complete genome
Length=8135

 Score = 1812 bits (2009),  Expect = 0.0
 Identities = 1147/1242 (92%), Gaps = 0/1242 (0%)
 Strand=Plus/Plus

Query  1     CGGTATCGCTGGACCACAGATCGCAAGGTACACCTAGCTACCGGTAAGGTCACTCACTCT  60
             ||||||| ||||||||||||||||||||| ||||| ||||||||||||||||||||||||
Sbjct  2423  CGGTATCACTGGACCACAGATCGCAAGGTGCACCTGGCTACCGGTAAGGTCACTCACTCT  2482

Query  61    TTCCTCCATGTGCCAGACTGCCCCTACCCCTTGCTAGGAAGAGACTTGTTAACTAAACTA  120
             |||||||||||||| |||||||| || || ||||||||||| |||||||| |||||  ||
Sbjct  2483  TTCCTCCATGTGCCGGACTGCCCTTATCCTTTGCTAGGAAGGGACTTGTTGACTAAGTTA  2542

Query  121   AAAGCCCAGATCCACTTTGAGGGATCAGGAGCCCAGGTTGTGGGACCAAAAGGACAGCCT  180
             || |||||||||||||| |||||||| ||||| |||||||||||||||||||||||||| 
Sbjct  2543  AAGGCCCAGATCCACTTCGAGGGATCGGGAGCTCAGGTTGTGGGACCAAAAGGACAGCCC  2602

Query  181   CTACAGGTGTTGACCCTAAACCTAGAAGATGAGTATCGGCTTTATGAGACCTCAGCAGAG  240
             || ||||||||||||||   | |||| ||||||||||||||  ||||||||||| |||||
Sbjct  2603  CTGCAGGTGTTGACCCTTGGCATAGAGGATGAGTATCGGCTACATGAGACCTCAACAGAG  2662

Query  241   CCGGAAGCTTCTCCTGGGTCCACCTGGCTCTCCGACTTTCCCCAGGCCTGGGCAGAAACC  300
             ||||| | |||||  |||||||||||||| || |||||||||||||||||||||||||||
Sbjct  2663  CCGGATGTTTCTCTAGGGTCCACCTGGCTTTCTGACTTTCCCCAGGCCTGGGCAGAAACC  2722

Query  301   GGGGGCATGGGACTGGCAGTTCGCCAGGCGCCTCTAATCATACCTCTGAAGGCAACCTCC  360
             |||||||||||||||||||||||||| |||||||| || |||||||| ||||||||||||
Sbjct  2723  GGGGGCATGGGACTGGCAGTTCGCCAAGCGCCTCTGATTATACCTCTAAAGGCAACCTCC  2782

Query  361   ACCCCTGTGTCCATAAAACAATACCCCATGTCACAGGAAGCCAGACTGGGGATCAAGCCC  420
             |||||||||||||| ||||| |||||||||||||| ||||||||||||||||||||||||
Sbjct  2783  ACCCCTGTGTCCATCAAACAGTACCCCATGTCACACGAAGCCAGACTGGGGATCAAGCCC  2842

Query  421   CACATACAGAGGCTGTTGGACCAGGGAATACTGGTACCCTGCCAGTCCCCCTGGAATACA  480
             ||||||||||| |||||||||||||||||| ||||||| ||||||||||||||||| |||
Sbjct  2843  CACATACAGAGACTGTTGGACCAGGGAATATTGGTACCTTGCCAGTCCCCCTGGAACACA  2902

Query  481   CCCCTGCTACCCGTTAAGAAACCAGGAACTAACGATTATAGGCCTGTCCAGGATCTGAGA  540
             |||||||| ||||||||||||||||| ||||| ||||| |||||||||||||||||||||
Sbjct  2903  CCCCTGCTGCCCGTTAAGAAACCAGGGACTAATGATTACAGGCCTGTCCAGGATCTGAGA  2962

Query  541   GAAGTCAACAAGCGGGTGGAAGACATCCACCCCACCGTGCCCAATCCTTATAACCTCCTA  600
             ||||||||||||||||||||||| |||||||||||||||||||||||||| |||||| ||
Sbjct  2963  GAAGTCAACAAGCGGGTGGAAGATATCCACCCCACCGTGCCCAATCCTTACAACCTCTTA  3022

Query  601   AGTGGGCTCCCACCGTCCCACCGGTGGTATACTGTGCTTGATTTAAAGGATGCCTTTTTC  660
             ||||| ||||| |||||||||| |||||| ||||||||||||||||| ||||||||||||
Sbjct  3023  AGTGGACTCCCTCCGTCCCACCAGTGGTACACTGTGCTTGATTTAAAAGATGCCTTTTTC  3082

Query  661   TGCCTGAGACTCCACCCCACCAGTCAGCCTCTCTTCGCCTTCGAGTGGAGAGATCCAGGG  720
             ||||||||||||||||||||||||||||||||||| ||||| ||||||||||||||||  
Sbjct  3083  TGCCTGAGACTCCACCCCACCAGTCAGCCTCTCTTTGCCTTTGAGTGGAGAGATCCAGAA  3142

Query  721   ATGGGAATCTCAGGACAATTAACCTGGACCAGACTCCCACAGGGTTTCAAAAACAGTCCC  780
             ||||||||||| |||||||| |||||||||||||||||||||||||||||||||||||||
Sbjct  3143  ATGGGAATCTCTGGACAATTGACCTGGACCAGACTCCCACAGGGTTTCAAAAACAGTCCC  3202

Query  781   ACCCTGTTTGATGAGGCACTACACAGAGACCTAGCAGACTTCCGGATCCAGCACCCAGAC  840
             |||||||||||||||||| | |||||||||||||||||||||||||||||||||||||||
Sbjct  3203  ACCCTGTTTGATGAGGCATTGCACAGAGACCTAGCAGACTTCCGGATCCAGCACCCAGAC  3262

Query  841   TTGATCCTGCTACAGTACGTGGATGACATACTACTGGCCGCCACTTCTGAGCTCGACTGC  900
             ||||||||||||||||||||||||||| |||| |||||||| ||||| || || ||||||
Sbjct  3263  TTGATCCTGCTACAGTACGTGGATGACTTACTGCTGGCCGCTACTTCCGAACTAGACTGC  3322

Query  901   CAACAAGGTACTCGGGCCCTGTTACTAACCCTAGGAAACCTCGGGTATCGGGCCTCGGCC  960
             ||||||||||||||||||||  ||| |||||||||  ||||||| || ||||||||||||
Sbjct  3323  CAACAAGGTACTCGGGCCCTTCTACAAACCCTAGGGGACCTCGGATACCGGGCCTCGGCC  3382

Query  961   AAGAAAGCCCAACTTTGCCAGAAACAGGTCAAGTATCTGGGGTATCTCCTAAAAGAGGGT  1020
             |||||||||||| | |||||||||||||| || || |||||||| || || |  ||||||
Sbjct  3383  AAGAAAGCCCAAATCTGCCAGAAACAGGTTAAATACCTGGGGTACCTTCTGAGGGAGGGT  3442

Query  1021  CAGAGATGGCTGACTGAGGCCAGAAAAGAGACTGTGATGGGGCAGCCTACTCCGAAGACC  1080
             |||||||||||||||||||| ||||||||||||||||||||||| ||   ||| ||||| 
Sbjct  3443  CAGAGATGGCTGACTGAGGCTAGAAAAGAGACTGTGATGGGGCAACCCGTTCCAAAGACT  3502

Query  1081  CCTCGACAACTAAGGGAGTTCCTAGGGACGGCAGGCTTCTGTCGCCTCTGGATCCCTGGG  1140
             ||||||||||||||||||||||||||||||||||||||||| ||||||||||||||||||
Sbjct  3503  CCTCGACAACTAAGGGAGTTCCTAGGGACGGCAGGCTTCTGCCGCCTCTGGATCCCTGGG  3562

Query  1141  TTTGCGGAAATGGCAGCCCCCTTGTATCCTCTTACCAAAACGGGGACTCTGTTCAATTGG  1200
             |||||||||||||| |||||||||||||||||||||||||||||||||||||| ||||||
Sbjct  3563  TTTGCGGAAATGGCGGCCCCCTTGTATCCTCTTACCAAAACGGGGACTCTGTTTAATTGG  3622

Query  1201  GGCCCAGACCAGCAAAAGGCCTATCAAGAAATCAAACAGGCC  1242
             ||||||||||||||||||||||||||||||||||||||||||
Sbjct  3623  GGCCCAGACCAGCAAAAGGCCTATCAAGAAATCAAACAGGCC  3664


>X94150.1 Retroviridae complete genome (murine type C retrovirus)
Length=8135

 Score = 1812 bits (2009),  Expect = 0.0
 Identities = 1147/1242 (92%), Gaps = 0/1242 (0%)
 Strand=Plus/Plus

Query  1     CGGTATCGCTGGACCACAGATCGCAAGGTACACCTAGCTACCGGTAAGGTCACTCACTCT  60
             ||||||| ||||||||||||||||||||| ||||| ||||||||||||||||||||||||
Sbjct  2423  CGGTATCACTGGACCACAGATCGCAAGGTGCACCTGGCTACCGGTAAGGTCACTCACTCT  2482

Query  61    TTCCTCCATGTGCCAGACTGCCCCTACCCCTTGCTAGGAAGAGACTTGTTAACTAAACTA  120
             |||||||||||||| |||||||| || || ||||||||||| |||||||| |||||  ||
Sbjct  2483  TTCCTCCATGTGCCGGACTGCCCTTATCCTTTGCTAGGAAGGGACTTGTTGACTAAGTTA  2542

Query  121   AAAGCCCAGATCCACTTTGAGGGATCAGGAGCCCAGGTTGTGGGACCAAAAGGACAGCCT  180
             || |||||||||||||| |||||||| ||||| |||||||||||||||||||||||||| 
Sbjct  2543  AAGGCCCAGATCCACTTCGAGGGATCGGGAGCTCAGGTTGTGGGACCAAAAGGACAGCCC  2602

Query  181   CTACAGGTGTTGACCCTAAACCTAGAAGATGAGTATCGGCTTTATGAGACCTCAGCAGAG  240
             || ||||||||||||||   | |||| ||||||||||||||  ||||||||||| |||||
Sbjct  2603  CTGCAGGTGTTGACCCTTGGCATAGAGGATGAGTATCGGCTACATGAGACCTCAACAGAG  2662

Query  241   CCGGAAGCTTCTCCTGGGTCCACCTGGCTCTCCGACTTTCCCCAGGCCTGGGCAGAAACC  300
             ||||| | |||||  |||||||||||||| || |||||||||||||||||||||||||||
Sbjct  2663  CCGGATGTTTCTCTAGGGTCCACCTGGCTTTCTGACTTTCCCCAGGCCTGGGCAGAAACC  2722

Query  301   GGGGGCATGGGACTGGCAGTTCGCCAGGCGCCTCTAATCATACCTCTGAAGGCAACCTCC  360
             |||||||||||||||||||||||||| |||||||| || |||||||| ||||||||||||
Sbjct  2723  GGGGGCATGGGACTGGCAGTTCGCCAAGCGCCTCTGATTATACCTCTAAAGGCAACCTCC  2782

Query  361   ACCCCTGTGTCCATAAAACAATACCCCATGTCACAGGAAGCCAGACTGGGGATCAAGCCC  420
             |||||||||||||| ||||| |||||||||||||| ||||||||||||||||||||||||
Sbjct  2783  ACCCCTGTGTCCATCAAACAGTACCCCATGTCACACGAAGCCAGACTGGGGATCAAGCCC  2842

Query  421   CACATACAGAGGCTGTTGGACCAGGGAATACTGGTACCCTGCCAGTCCCCCTGGAATACA  480
             ||||||||||| |||||||||||||||||| ||||||| ||||||||||||||||| |||
Sbjct  2843  CACATACAGAGACTGTTGGACCAGGGAATATTGGTACCTTGCCAGTCCCCCTGGAACACA  2902

Query  481   CCCCTGCTACCCGTTAAGAAACCAGGAACTAACGATTATAGGCCTGTCCAGGATCTGAGA  540
             |||||||| ||||||||||||||||| ||||| ||||| |||||||||||||||||||||
Sbjct  2903  CCCCTGCTGCCCGTTAAGAAACCAGGGACTAATGATTACAGGCCTGTCCAGGATCTGAGA  2962

Query  541   GAAGTCAACAAGCGGGTGGAAGACATCCACCCCACCGTGCCCAATCCTTATAACCTCCTA  600
             ||||||||||||||||||||||| |||||||||||||||||||||||||| |||||| ||
Sbjct  2963  GAAGTCAACAAGCGGGTGGAAGATATCCACCCCACCGTGCCCAATCCTTACAACCTCTTA  3022

Query  601   AGTGGGCTCCCACCGTCCCACCGGTGGTATACTGTGCTTGATTTAAAGGATGCCTTTTTC  660
             ||||| ||||| |||||||||| |||||| ||||||||||||||||| ||||||||||||
Sbjct  3023  AGTGGACTCCCTCCGTCCCACCAGTGGTACACTGTGCTTGATTTAAAAGATGCCTTTTTC  3082

Query  661   TGCCTGAGACTCCACCCCACCAGTCAGCCTCTCTTCGCCTTCGAGTGGAGAGATCCAGGG  720
             ||||||||||||||||||||||||||||||||||| ||||| ||||||||||||||||  
Sbjct  3083  TGCCTGAGACTCCACCCCACCAGTCAGCCTCTCTTTGCCTTTGAGTGGAGAGATCCAGAA  3142

Query  721   ATGGGAATCTCAGGACAATTAACCTGGACCAGACTCCCACAGGGTTTCAAAAACAGTCCC  780
             ||||||||||| |||||||| |||||||||||||||||||||||||||||||||||||||
Sbjct  3143  ATGGGAATCTCTGGACAATTGACCTGGACCAGACTCCCACAGGGTTTCAAAAACAGTCCC  3202

Query  781   ACCCTGTTTGATGAGGCACTACACAGAGACCTAGCAGACTTCCGGATCCAGCACCCAGAC  840
             |||||||||||||||||| | |||||||||||||||||||||||||||||||||||||||
Sbjct  3203  ACCCTGTTTGATGAGGCATTGCACAGAGACCTAGCAGACTTCCGGATCCAGCACCCAGAC  3262

Query  841   TTGATCCTGCTACAGTACGTGGATGACATACTACTGGCCGCCACTTCTGAGCTCGACTGC  900
             ||||||||||||||||||||||||||| |||| |||||||| ||||| || || ||||||
Sbjct  3263  TTGATCCTGCTACAGTACGTGGATGACTTACTGCTGGCCGCTACTTCCGAACTAGACTGC  3322

Query  901   CAACAAGGTACTCGGGCCCTGTTACTAACCCTAGGAAACCTCGGGTATCGGGCCTCGGCC  960
             ||||||||||||||||||||  ||| |||||||||  ||||||| || ||||||||||||
Sbjct  3323  CAACAAGGTACTCGGGCCCTTCTACAAACCCTAGGGGACCTCGGATACCGGGCCTCGGCC  3382

Query  961   AAGAAAGCCCAACTTTGCCAGAAACAGGTCAAGTATCTGGGGTATCTCCTAAAAGAGGGT  1020
             |||||||||||| | |||||||||||||| || || |||||||| || || |  ||||||
Sbjct  3383  AAGAAAGCCCAAATCTGCCAGAAACAGGTTAAATACCTGGGGTACCTTCTGAGGGAGGGT  3442

Query  1021  CAGAGATGGCTGACTGAGGCCAGAAAAGAGACTGTGATGGGGCAGCCTACTCCGAAGACC  1080
             |||||||||||||||||||| ||||||||||||||||||||||| ||   ||| ||||| 
Sbjct  3443  CAGAGATGGCTGACTGAGGCTAGAAAAGAGACTGTGATGGGGCAACCCGTTCCAAAGACT  3502

Query  1081  CCTCGACAACTAAGGGAGTTCCTAGGGACGGCAGGCTTCTGTCGCCTCTGGATCCCTGGG  1140
             ||||||||||||||||||||||||||||||||||||||||| ||||||||||||||||||
Sbjct  3503  CCTCGACAACTAAGGGAGTTCCTAGGGACGGCAGGCTTCTGCCGCCTCTGGATCCCTGGG  3562

Query  1141  TTTGCGGAAATGGCAGCCCCCTTGTATCCTCTTACCAAAACGGGGACTCTGTTCAATTGG  1200
             |||||||||||||| |||||||||||||||||||||||||||||||||||||| ||||||
Sbjct  3563  TTTGCGGAAATGGCGGCCCCCTTGTATCCTCTTACCAAAACGGGGACTCTGTTTAATTGG  3622

Query  1201  GGCCCAGACCAGCAAAAGGCCTATCAAGAAATCAAACAGGCC  1242
             ||||||||||||||||||||||||||||||||||||||||||
Sbjct  3623  GGCCCAGACCAGCAAAAGGCCTATCAAGAAATCAAACAGGCC  3664


>NC_007815.2 PreXMRV-1 provirus, complete genome
Length=8197

 Score = 1785 bits (1979),  Expect = 0.0
 Identities = 1141/1242 (92%), Gaps = 0/1242 (0%)
 Strand=Plus/Plus

Query  1     CGGTATCGCTGGACCACAGATCGCAAGGTACACCTAGCTACCGGTAAGGTCACTCACTCT  60
             ||||||||||||||||||||||||||||||||||| ||||||||||||||||||||||||
Sbjct  2405  CGGTATCGCTGGACCACAGATCGCAAGGTACACCTGGCTACCGGTAAGGTCACTCACTCT  2464

Query  61    TTCCTCCATGTGCCAGACTGCCCCTACCCCTTGCTAGGAAGAGACTTGTTAACTAAACTA  120
             |||||||| ||||||||||||||||| || |||||||||||||||||| | |||||||||
Sbjct  2465  TTCCTCCACGTGCCAGACTGCCCCTATCCTTTGCTAGGAAGAGACTTGCTGACTAAACTA  2524

Query  121   AAAGCCCAGATCCACTTTGAGGGATCAGGAGCCCAGGTTGTGGGACCAAAAGGACAGCCT  180
             |||||||| |||||||| |||||||||||||| ||| |||||||||| |  |||||||| 
Sbjct  2525  AAAGCCCAAATCCACTTCGAGGGATCAGGAGCTCAGATTGTGGGACCGATGGGACAGCCC  2584

Query  181   CTACAGGTGTTGACCCTAAACCTAGAAGATGAGTATCGGCTTTATGAGACCTCAGCAGAG  240
             ||||| ||  ||||||||||  |||| ||||||||||||||  ||||||||| | |||||
Sbjct  2585  CTACAAGTACTGACCCTAAATATAGAGGATGAGTATCGGCTACATGAGACCTTAACAGAG  2644

Query  241   CCGGAAGCTTCTCCTGGGTCCACCTGGCTCTCCGACTTTCCCCAGGCCTGGGCAGAAACC  300
             ||||| | |||||  |||||||||||||| || |||||||||||||||||||||||||||
Sbjct  2645  CCGGATGTTTCTCTAGGGTCCACCTGGCTTTCTGACTTTCCCCAGGCCTGGGCAGAAACC  2704

Query  301   GGGGGCATGGGACTGGCAGTTCGCCAGGCGCCTCTAATCATACCTCTGAAGGCAACCTCC  360
             |||||||||||||||||||||||||| |||||||| ||||||||||||||||||||||||
Sbjct  2705  GGGGGCATGGGACTGGCAGTTCGCCAAGCGCCTCTGATCATACCTCTGAAGGCAACCTCC  2764

Query  361   ACCCCTGTGTCCATAAAACAATACCCCATGTCACAGGAAGCCAGACTGGGGATCAAGCCC  420
             ||||||||||||||||||||||||||||||||||| |||||||| |||||||| ||||||
Sbjct  2765  ACCCCTGTGTCCATAAAACAATACCCCATGTCACAAGAAGCCAGGCTGGGGATTAAGCCC  2824

Query  421   CACATACAGAGGCTGTTGGACCAGGGAATACTGGTACCCTGCCAGTCCCCCTGGAATACA  480
             ||||||||||| |||||||||||||||||| |||||||||||||||  ||||||||||||
Sbjct  2825  CACATACAGAGACTGTTGGACCAGGGAATATTGGTACCCTGCCAGTATCCCTGGAATACA  2884

Query  481   CCCCTGCTACCCGTTAAGAAACCAGGAACTAACGATTATAGGCCTGTCCAGGATCTGAGA  540
             |||||||| ||||||||||||||||| ||||| ||||| |||||||||||||||||||||
Sbjct  2885  CCCCTGCTGCCCGTTAAGAAACCAGGGACTAATGATTACAGGCCTGTCCAGGATCTGAGA  2944

Query  541   GAAGTCAACAAGCGGGTGGAAGACATCCACCCCACCGTGCCCAATCCTTATAACCTCCTA  600
             |||||||||||||||||||| || ||||||||||||| ||||||||||||||||||| ||
Sbjct  2945  GAAGTCAACAAGCGGGTGGAGGATATCCACCCCACCGGGCCCAATCCTTATAACCTCTTA  3004

Query  601   AGTGGGCTCCCACCGTCCCACCGGTGGTATACTGTGCTTGATTTAAAGGATGCCTTTTTC  660
             ||||| ||||| |||||||||| |||||| ||||||||||||||||||||||||||||||
Sbjct  3005  AGTGGACTCCCTCCGTCCCACCAGTGGTACACTGTGCTTGATTTAAAGGATGCCTTTTTC  3064

Query  661   TGCCTGAGACTCCACCCCACCAGTCAGCCTCTCTTCGCCTTCGAGTGGAGAGATCCAGGG  720
             ||||||||||||||||||||||||||||||||||||||||| ||||||||||||||||  
Sbjct  3065  TGCCTGAGACTCCACCCCACCAGTCAGCCTCTCTTCGCCTTTGAGTGGAGAGATCCAGAA  3124

Query  721   ATGGGAATCTCAGGACAATTAACCTGGACCAGACTCCCACAGGGTTTCAAAAACAGTCCC  780
             ||||||||||| |||||||| |||||||||||||||||||||||||||||||||||||||
Sbjct  3125  ATGGGAATCTCTGGACAATTGACCTGGACCAGACTCCCACAGGGTTTCAAAAACAGTCCC  3184

Query  781   ACCCTGTTTGATGAGGCACTACACAGAGACCTAGCAGACTTCCGGATCCAGCACCCAGAC  840
             |||||||||||||||||||| ||||||||||| |||||||||||||||||||||||||||
Sbjct  3185  ACCCTGTTTGATGAGGCACTGCACAGAGACCTGGCAGACTTCCGGATCCAGCACCCAGAC  3244

Query  841   TTGATCCTGCTACAGTACGTGGATGACATACTACTGGCCGCCACTTCTGAGCTCGACTGC  900
             |||||||||||||||||||| |||||| |||| |||||||| ||||| || || ||||||
Sbjct  3245  TTGATCCTGCTACAGTACGTAGATGACTTACTGCTGGCCGCTACTTCCGAACTAGACTGC  3304

Query  901   CAACAAGGTACTCGGGCCCTGTTACTAACCCTAGGAAACCTCGGGTATCGGGCCTCGGCC  960
             ||||||||||||||||||||  ||| |||||||||  ||||||| || ||||||||||||
Sbjct  3305  CAACAAGGTACTCGGGCCCTACTACAAACCCTAGGGGACCTCGGATACCGGGCCTCGGCC  3364

Query  961   AAGAAAGCCCAACTTTGCCAGAAACAGGTCAAGTATCTGGGGTATCTCCTAAAAGAGGGT  1020
             |||||||||||| | ||||||||||||||||| || |||||||| || || |  ||||||
Sbjct  3365  AAGAAAGCCCAAATCTGCCAGAAACAGGTCAAATACCTGGGGTACCTTCTGAGGGAGGGT  3424

Query  1021  CAGAGATGGCTGACTGAGGCCAGAAAAGAGACTGTGATGGGGCAGCCTACTCCGAAGACC  1080
             |||||||||||||||||||| ||||||||||||||||||||||| ||   ||| ||||| 
Sbjct  3425  CAGAGATGGCTGACTGAGGCTAGAAAAGAGACTGTGATGGGGCAACCCGTTCCAAAGACT  3484

Query  1081  CCTCGACAACTAAGGGAGTTCCTAGGGACGGCAGGCTTCTGTCGCCTCTGGATCCCTGGG  1140
             ||||||||||||||||||||||||||||||||||||||||| ||||||||||||||||||
Sbjct  3485  CCTCGACAACTAAGGGAGTTCCTAGGGACGGCAGGCTTCTGCCGCCTCTGGATCCCTGGG  3544

Query  1141  TTTGCGGAAATGGCAGCCCCCTTGTATCCTCTTACCAAAACGGGGACTCTGTTCAATTGG  1200
             |||||||||||||| |||||||| || || || ||||| || ||||||||||| || |||
Sbjct  3545  TTTGCGGAAATGGCGGCCCCCTTATACCCGCTCACCAAGACTGGGACTCTGTTTAAGTGG  3604

Query  1201  GGCCCAGACCAGCAAAAGGCCTATCAAGAAATCAAACAGGCC  1242
             |||||||| ||||| | |||||||||||||||||||||||||
Sbjct  3605  GGCCCAGATCAGCAGAGGGCCTATCAAGAAATCAAACAGGCC  3646


>FR871849.1 PreXMRV-1 complete proviral genome
Length=8197

 Score = 1785 bits (1979),  Expect = 0.0
 Identities = 1141/1242 (92%), Gaps = 0/1242 (0%)
 Strand=Plus/Plus

Query  1     CGGTATCGCTGGACCACAGATCGCAAGGTACACCTAGCTACCGGTAAGGTCACTCACTCT  60
             ||||||||||||||||||||||||||||||||||| ||||||||||||||||||||||||
Sbjct  2405  CGGTATCGCTGGACCACAGATCGCAAGGTACACCTGGCTACCGGTAAGGTCACTCACTCT  2464

Query  61    TTCCTCCATGTGCCAGACTGCCCCTACCCCTTGCTAGGAAGAGACTTGTTAACTAAACTA  120
             |||||||| ||||||||||||||||| || |||||||||||||||||| | |||||||||
Sbjct  2465  TTCCTCCACGTGCCAGACTGCCCCTATCCTTTGCTAGGAAGAGACTTGCTGACTAAACTA  2524

Query  121   AAAGCCCAGATCCACTTTGAGGGATCAGGAGCCCAGGTTGTGGGACCAAAAGGACAGCCT  180
             |||||||| |||||||| |||||||||||||| ||| |||||||||| |  |||||||| 
Sbjct  2525  AAAGCCCAAATCCACTTCGAGGGATCAGGAGCTCAGATTGTGGGACCGATGGGACAGCCC  2584

Query  181   CTACAGGTGTTGACCCTAAACCTAGAAGATGAGTATCGGCTTTATGAGACCTCAGCAGAG  240
             ||||| ||  ||||||||||  |||| ||||||||||||||  ||||||||| | |||||
Sbjct  2585  CTACAAGTACTGACCCTAAATATAGAGGATGAGTATCGGCTACATGAGACCTTAACAGAG  2644

Query  241   CCGGAAGCTTCTCCTGGGTCCACCTGGCTCTCCGACTTTCCCCAGGCCTGGGCAGAAACC  300
             ||||| | |||||  |||||||||||||| || |||||||||||||||||||||||||||
Sbjct  2645  CCGGATGTTTCTCTAGGGTCCACCTGGCTTTCTGACTTTCCCCAGGCCTGGGCAGAAACC  2704

Query  301   GGGGGCATGGGACTGGCAGTTCGCCAGGCGCCTCTAATCATACCTCTGAAGGCAACCTCC  360
             |||||||||||||||||||||||||| |||||||| ||||||||||||||||||||||||
Sbjct  2705  GGGGGCATGGGACTGGCAGTTCGCCAAGCGCCTCTGATCATACCTCTGAAGGCAACCTCC  2764

Query  361   ACCCCTGTGTCCATAAAACAATACCCCATGTCACAGGAAGCCAGACTGGGGATCAAGCCC  420
             ||||||||||||||||||||||||||||||||||| |||||||| |||||||| ||||||
Sbjct  2765  ACCCCTGTGTCCATAAAACAATACCCCATGTCACAAGAAGCCAGGCTGGGGATTAAGCCC  2824

Query  421   CACATACAGAGGCTGTTGGACCAGGGAATACTGGTACCCTGCCAGTCCCCCTGGAATACA  480
             ||||||||||| |||||||||||||||||| |||||||||||||||  ||||||||||||
Sbjct  2825  CACATACAGAGACTGTTGGACCAGGGAATATTGGTACCCTGCCAGTATCCCTGGAATACA  2884

Query  481   CCCCTGCTACCCGTTAAGAAACCAGGAACTAACGATTATAGGCCTGTCCAGGATCTGAGA  540
             |||||||| ||||||||||||||||| ||||| ||||| |||||||||||||||||||||
Sbjct  2885  CCCCTGCTGCCCGTTAAGAAACCAGGGACTAATGATTACAGGCCTGTCCAGGATCTGAGA  2944

Query  541   GAAGTCAACAAGCGGGTGGAAGACATCCACCCCACCGTGCCCAATCCTTATAACCTCCTA  600
             |||||||||||||||||||| || ||||||||||||| ||||||||||||||||||| ||
Sbjct  2945  GAAGTCAACAAGCGGGTGGAGGATATCCACCCCACCGGGCCCAATCCTTATAACCTCTTA  3004

Query  601   AGTGGGCTCCCACCGTCCCACCGGTGGTATACTGTGCTTGATTTAAAGGATGCCTTTTTC  660
             ||||| ||||| |||||||||| |||||| ||||||||||||||||||||||||||||||
Sbjct  3005  AGTGGACTCCCTCCGTCCCACCAGTGGTACACTGTGCTTGATTTAAAGGATGCCTTTTTC  3064

Query  661   TGCCTGAGACTCCACCCCACCAGTCAGCCTCTCTTCGCCTTCGAGTGGAGAGATCCAGGG  720
             ||||||||||||||||||||||||||||||||||||||||| ||||||||||||||||  
Sbjct  3065  TGCCTGAGACTCCACCCCACCAGTCAGCCTCTCTTCGCCTTTGAGTGGAGAGATCCAGAA  3124

Query  721   ATGGGAATCTCAGGACAATTAACCTGGACCAGACTCCCACAGGGTTTCAAAAACAGTCCC  780
             ||||||||||| |||||||| |||||||||||||||||||||||||||||||||||||||
Sbjct  3125  ATGGGAATCTCTGGACAATTGACCTGGACCAGACTCCCACAGGGTTTCAAAAACAGTCCC  3184

Query  781   ACCCTGTTTGATGAGGCACTACACAGAGACCTAGCAGACTTCCGGATCCAGCACCCAGAC  840
             |||||||||||||||||||| ||||||||||| |||||||||||||||||||||||||||
Sbjct  3185  ACCCTGTTTGATGAGGCACTGCACAGAGACCTGGCAGACTTCCGGATCCAGCACCCAGAC  3244

Query  841   TTGATCCTGCTACAGTACGTGGATGACATACTACTGGCCGCCACTTCTGAGCTCGACTGC  900
             |||||||||||||||||||| |||||| |||| |||||||| ||||| || || ||||||
Sbjct  3245  TTGATCCTGCTACAGTACGTAGATGACTTACTGCTGGCCGCTACTTCCGAACTAGACTGC  3304

Query  901   CAACAAGGTACTCGGGCCCTGTTACTAACCCTAGGAAACCTCGGGTATCGGGCCTCGGCC  960
             ||||||||||||||||||||  ||| |||||||||  ||||||| || ||||||||||||
Sbjct  3305  CAACAAGGTACTCGGGCCCTACTACAAACCCTAGGGGACCTCGGATACCGGGCCTCGGCC  3364

Query  961   AAGAAAGCCCAACTTTGCCAGAAACAGGTCAAGTATCTGGGGTATCTCCTAAAAGAGGGT  1020
             |||||||||||| | ||||||||||||||||| || |||||||| || || |  ||||||
Sbjct  3365  AAGAAAGCCCAAATCTGCCAGAAACAGGTCAAATACCTGGGGTACCTTCTGAGGGAGGGT  3424

Query  1021  CAGAGATGGCTGACTGAGGCCAGAAAAGAGACTGTGATGGGGCAGCCTACTCCGAAGACC  1080
             |||||||||||||||||||| ||||||||||||||||||||||| ||   ||| ||||| 
Sbjct  3425  CAGAGATGGCTGACTGAGGCTAGAAAAGAGACTGTGATGGGGCAACCCGTTCCAAAGACT  3484

Query  1081  CCTCGACAACTAAGGGAGTTCCTAGGGACGGCAGGCTTCTGTCGCCTCTGGATCCCTGGG  1140
             ||||||||||||||||||||||||||||||||||||||||| ||||||||||||||||||
Sbjct  3485  CCTCGACAACTAAGGGAGTTCCTAGGGACGGCAGGCTTCTGCCGCCTCTGGATCCCTGGG  3544

Query  1141  TTTGCGGAAATGGCAGCCCCCTTGTATCCTCTTACCAAAACGGGGACTCTGTTCAATTGG  1200
             |||||||||||||| |||||||| || || || ||||| || ||||||||||| || |||
Sbjct  3545  TTTGCGGAAATGGCGGCCCCCTTATACCCGCTCACCAAGACTGGGACTCTGTTTAAGTGG  3604

Query  1201  GGCCCAGACCAGCAAAAGGCCTATCAAGAAATCAAACAGGCC  1242
             |||||||| ||||| | |||||||||||||||||||||||||
Sbjct  3605  GGCCCAGATCAGCAGAGGGCCTATCAAGAAATCAAACAGGCC  3646


>NC_001362.1 Friend murine leukemia virus FB29 complete genome
Length=8323

 Score = 1779 bits (1972),  Expect = 0.0
 Identities = 1139/1241 (92%), Gaps = 0/1241 (0%)
 Strand=Plus/Plus

Query  1     CGGTATCGCTGGACCACAGATCGCAAGGTACACCTAGCTACCGGTAAGGTCACTCACTCT  60
             ||||||||||||||||| ||||||   || |||||||| |||||||||||||| || |||
Sbjct  2404  CGGTATCGCTGGACCACGGATCGCCGAGTGCACCTAGCCACCGGTAAGGTCACCCATTCT  2463

Query  61    TTCCTCCATGTGCCAGACTGCCCCTACCCCTTGCTAGGAAGAGACTTGTTAACTAAACTA  120
             ||||||||||| ||||| |||||||| ||  ||||||||||||| ||| | |||||||||
Sbjct  2464  TTCCTCCATGTACCAGATTGCCCCTATCCTCTGCTAGGAAGAGATTTGCTGACTAAACTA  2523

Query  121   AAAGCCCAGATCCACTTTGAGGGATCAGGAGCCCAGGTTGTGGGACCAAAAGGACAGCCT  180
             |||||||| || |||||||||||||||||||| ||||||||||||||||  |||||||| 
Sbjct  2524  AAAGCCCAAATTCACTTTGAGGGATCAGGAGCTCAGGTTGTGGGACCAATGGGACAGCCC  2583

Query  181   CTACAGGTGTTGACCCTAAACCTAGAAGATGAGTATCGGCTTTATGAGACCTCAGCAGAG  240
             || || ||| ||||||||||| |||||||||||||||||||  |||||||||||  || |
Sbjct  2584  CTGCAAGTGCTGACCCTAAACATAGAAGATGAGTATCGGCTACATGAGACCTCAAAAGGG  2643

Query  241   CCGGAAGCTTCTCCTGGGTCCACCTGGCTCTCCGACTTTCCCCAGGCCTGGGCAGAAACC  300
             || || |   |||  |||||||| |||||||| || ||||||||||||||||||||||||
Sbjct  2644  CCAGATGTGCCTCTAGGGTCCACATGGCTCTCTGATTTTCCCCAGGCCTGGGCAGAAACC  2703

Query  301   GGGGGCATGGGACTGGCAGTTCGCCAGGCGCCTCTAATCATACCTCTGAAGGCAACCTCC  360
             ||||||||||| ||||| |||||||| || ||||| ||||||||||||||||||||||| 
Sbjct  2704  GGGGGCATGGGGCTGGCCGTTCGCCAAGCTCCTCTGATCATACCTCTGAAGGCAACCTCT  2763

Query  361   ACCCCTGTGTCCATAAAACAATACCCCATGTCACAGGAAGCCAGACTGGGGATCAAGCCC  420
             ||||| ||||||||||||||||||||||||||||| ||||||||||||||||||||||||
Sbjct  2764  ACCCCCGTGTCCATAAAACAATACCCCATGTCACAAGAAGCCAGACTGGGGATCAAGCCC  2823

Query  421   CACATACAGAGGCTGTTGGACCAGGGAATACTGGTACCCTGCCAGTCCCCCTGGAATACA  480
             ||||||||||| ||| |||| |||||||| |||||||||||||||||||||||||| || 
Sbjct  2824  CACATACAGAGACTGCTGGATCAGGGAATTCTGGTACCCTGCCAGTCCCCCTGGAACACG  2883

Query  481   CCCCTGCTACCCGTTAAGAAACCAGGAACTAACGATTATAGGCCTGTCCAGGATCTGAGA  540
             ||||||||||||||||||||||| || ||||| |||||||||||||||||||||||||||
Sbjct  2884  CCCCTGCTACCCGTTAAGAAACCGGGGACTAATGATTATAGGCCTGTCCAGGATCTGAGA  2943

Query  541   GAAGTCAACAAGCGGGTGGAAGACATCCACCCCACCGTGCCCAATCCTTATAACCTCCTA  600
             |||||||||||||||||||||||||||||||||||||||||||| ||||| |||||| | 
Sbjct  2944  GAAGTCAACAAGCGGGTGGAAGACATCCACCCCACCGTGCCCAACCCTTACAACCTCTTG  3003

Query  601   AGTGGGCTCCCACCGTCCCACCGGTGGTATACTGTGCTTGATTTAAAGGATGCCTTTTTC  660
             || ||||||||||||||||||| |||||| ||||||||||| ||||| ||||| ||||||
Sbjct  3004  AGCGGGCTCCCACCGTCCCACCAGTGGTACACTGTGCTTGACTTAAAAGATGCTTTTTTC  3063

Query  661   TGCCTGAGACTCCACCCCACCAGTCAGCCTCTCTTCGCCTTCGAGTGGAGAGATCCAGGG  720
             ||||||||||||||||||||||||||| ||||||||||||| |||||||||||||||| |
Sbjct  3064  TGCCTGAGACTCCACCCCACCAGTCAGTCTCTCTTCGCCTTTGAGTGGAGAGATCCAGAG  3123

Query  721   ATGGGAATCTCAGGACAATTAACCTGGACCAGACTCCCACAGGGTTTCAAAAACAGTCCC  780
             |||||||||||||||||||||||||||||||||||||| |||||||||||||||||||||
Sbjct  3124  ATGGGAATCTCAGGACAATTAACCTGGACCAGACTCCCGCAGGGTTTCAAAAACAGTCCC  3183

Query  781   ACCCTGTTTGATGAGGCACTACACAGAGACCTAGCAGACTTCCGGATCCAGCACCCAGAC  840
             |||||||||||||| || || ||||| ||||| |||||||||||||||||||||||||||
Sbjct  3184  ACCCTGTTTGATGAAGCCCTGCACAGGGACCTCGCAGACTTCCGGATCCAGCACCCAGAC  3243

Query  841   TTGATCCTGCTACAGTACGTGGATGACATACTACTGGCCGCCACTTCTGAGCTCGACTGC  900
              |||| ||||| ||||| || |||||| |||| |||||||||||||||||||| ||||| 
Sbjct  3244  CTGATTCTGCTCCAGTATGTAGATGACTTACTGCTGGCCGCCACTTCTGAGCTTGACTGT  3303

Query  901   CAACAAGGTACTCGGGCCCTGTTACTAACCCTAGGAAACCTCGGGTATCGGGCCTCGGCC  960
             ||||||||||| ||||||||||||| |||||||||  ||||||| |||||||||||||||
Sbjct  3304  CAACAAGGTACGCGGGCCCTGTTACAAACCCTAGGGGACCTCGGATATCGGGCCTCGGCC  3363

Query  961   AAGAAAGCCCAACTTTGCCAGAAACAGGTCAAGTATCTGGGGTATCTCCTAAAAGAGGGT  1020
             |||||||||||| |||||||||||||||||||||||||||||||||| ||||||||||||
Sbjct  3364  AAGAAAGCCCAAATTTGCCAGAAACAGGTCAAGTATCTGGGGTATCTTCTAAAAGAGGGT  3423

Query  1021  CAGAGATGGCTGACTGAGGCCAGAAAAGAGACTGTGATGGGGCAGCCTACTCCGAAGACC  1080
             ||||||||||||||||||||||||||||||||||||||||||||||||||||||||||||
Sbjct  3424  CAGAGATGGCTGACTGAGGCCAGAAAAGAGACTGTGATGGGGCAGCCTACTCCGAAGACC  3483

Query  1081  CCTCGACAACTAAGGGAGTTCCTAGGGACGGCAGGCTTCTGTCGCCTCTGGATCCCTGGG  1140
             ||||||||||||||||||||||||||||||||||||||||||||||||||||||||||||
Sbjct  3484  CCTCGACAACTAAGGGAGTTCCTAGGGACGGCAGGCTTCTGTCGCCTCTGGATCCCTGGG  3543

Query  1141  TTTGCGGAAATGGCAGCCCCCTTGTATCCTCTTACCAAAACGGGGACTCTGTTCAATTGG  1200
             ||||| |||||||||||||||||||| ||||| ||||||||||||||||||||  | |||
Sbjct  3544  TTTGCAGAAATGGCAGCCCCCTTGTACCCTCTCACCAAAACGGGGACTCTGTTTGAGTGG  3603

Query  1201  GGCCCAGACCAGCAAAAGGCCTATCAAGAAATCAAACAGGC  1241
             ||||||||||||||||||||||| ||||| ||||| |||||
Sbjct  3604  GGCCCAGACCAGCAAAAGGCCTACCAAGAGATCAAGCAGGC  3644


>Z11128.1 Friend murine leukemia virus FB29 complete genome
Length=8323

 Score = 1779 bits (1972),  Expect = 0.0
 Identities = 1139/1241 (92%), Gaps = 0/1241 (0%)
 Strand=Plus/Plus

Query  1     CGGTATCGCTGGACCACAGATCGCAAGGTACACCTAGCTACCGGTAAGGTCACTCACTCT  60
             ||||||||||||||||| ||||||   || |||||||| |||||||||||||| || |||
Sbjct  2404  CGGTATCGCTGGACCACGGATCGCCGAGTGCACCTAGCCACCGGTAAGGTCACCCATTCT  2463

Query  61    TTCCTCCATGTGCCAGACTGCCCCTACCCCTTGCTAGGAAGAGACTTGTTAACTAAACTA  120
             ||||||||||| ||||| |||||||| ||  ||||||||||||| ||| | |||||||||
Sbjct  2464  TTCCTCCATGTACCAGATTGCCCCTATCCTCTGCTAGGAAGAGATTTGCTGACTAAACTA  2523

Query  121   AAAGCCCAGATCCACTTTGAGGGATCAGGAGCCCAGGTTGTGGGACCAAAAGGACAGCCT  180
             |||||||| || |||||||||||||||||||| ||||||||||||||||  |||||||| 
Sbjct  2524  AAAGCCCAAATTCACTTTGAGGGATCAGGAGCTCAGGTTGTGGGACCAATGGGACAGCCC  2583

Query  181   CTACAGGTGTTGACCCTAAACCTAGAAGATGAGTATCGGCTTTATGAGACCTCAGCAGAG  240
             || || ||| ||||||||||| |||||||||||||||||||  |||||||||||  || |
Sbjct  2584  CTGCAAGTGCTGACCCTAAACATAGAAGATGAGTATCGGCTACATGAGACCTCAAAAGGG  2643

Query  241   CCGGAAGCTTCTCCTGGGTCCACCTGGCTCTCCGACTTTCCCCAGGCCTGGGCAGAAACC  300
             || || |   |||  |||||||| |||||||| || ||||||||||||||||||||||||
Sbjct  2644  CCAGATGTGCCTCTAGGGTCCACATGGCTCTCTGATTTTCCCCAGGCCTGGGCAGAAACC  2703

Query  301   GGGGGCATGGGACTGGCAGTTCGCCAGGCGCCTCTAATCATACCTCTGAAGGCAACCTCC  360
             ||||||||||| ||||| |||||||| || ||||| ||||||||||||||||||||||| 
Sbjct  2704  GGGGGCATGGGGCTGGCCGTTCGCCAAGCTCCTCTGATCATACCTCTGAAGGCAACCTCT  2763

Query  361   ACCCCTGTGTCCATAAAACAATACCCCATGTCACAGGAAGCCAGACTGGGGATCAAGCCC  420
             ||||| ||||||||||||||||||||||||||||| ||||||||||||||||||||||||
Sbjct  2764  ACCCCCGTGTCCATAAAACAATACCCCATGTCACAAGAAGCCAGACTGGGGATCAAGCCC  2823

Query  421   CACATACAGAGGCTGTTGGACCAGGGAATACTGGTACCCTGCCAGTCCCCCTGGAATACA  480
             ||||||||||| ||| |||| |||||||| |||||||||||||||||||||||||| || 
Sbjct  2824  CACATACAGAGACTGCTGGATCAGGGAATTCTGGTACCCTGCCAGTCCCCCTGGAACACG  2883

Query  481   CCCCTGCTACCCGTTAAGAAACCAGGAACTAACGATTATAGGCCTGTCCAGGATCTGAGA  540
             ||||||||||||||||||||||| || ||||| |||||||||||||||||||||||||||
Sbjct  2884  CCCCTGCTACCCGTTAAGAAACCGGGGACTAATGATTATAGGCCTGTCCAGGATCTGAGA  2943

Query  541   GAAGTCAACAAGCGGGTGGAAGACATCCACCCCACCGTGCCCAATCCTTATAACCTCCTA  600
             |||||||||||||||||||||||||||||||||||||||||||| ||||| |||||| | 
Sbjct  2944  GAAGTCAACAAGCGGGTGGAAGACATCCACCCCACCGTGCCCAACCCTTACAACCTCTTG  3003

Query  601   AGTGGGCTCCCACCGTCCCACCGGTGGTATACTGTGCTTGATTTAAAGGATGCCTTTTTC  660
             || ||||||||||||||||||| |||||| ||||||||||| ||||| ||||| ||||||
Sbjct  3004  AGCGGGCTCCCACCGTCCCACCAGTGGTACACTGTGCTTGACTTAAAAGATGCTTTTTTC  3063

Query  661   TGCCTGAGACTCCACCCCACCAGTCAGCCTCTCTTCGCCTTCGAGTGGAGAGATCCAGGG  720
             ||||||||||||||||||||||||||| ||||||||||||| |||||||||||||||| |
Sbjct  3064  TGCCTGAGACTCCACCCCACCAGTCAGTCTCTCTTCGCCTTTGAGTGGAGAGATCCAGAG  3123

Query  721   ATGGGAATCTCAGGACAATTAACCTGGACCAGACTCCCACAGGGTTTCAAAAACAGTCCC  780
             |||||||||||||||||||||||||||||||||||||| |||||||||||||||||||||
Sbjct  3124  ATGGGAATCTCAGGACAATTAACCTGGACCAGACTCCCGCAGGGTTTCAAAAACAGTCCC  3183

Query  781   ACCCTGTTTGATGAGGCACTACACAGAGACCTAGCAGACTTCCGGATCCAGCACCCAGAC  840
             |||||||||||||| || || ||||| ||||| |||||||||||||||||||||||||||
Sbjct  3184  ACCCTGTTTGATGAAGCCCTGCACAGGGACCTCGCAGACTTCCGGATCCAGCACCCAGAC  3243

Query  841   TTGATCCTGCTACAGTACGTGGATGACATACTACTGGCCGCCACTTCTGAGCTCGACTGC  900
              |||| ||||| ||||| || |||||| |||| |||||||||||||||||||| ||||| 
Sbjct  3244  CTGATTCTGCTCCAGTATGTAGATGACTTACTGCTGGCCGCCACTTCTGAGCTTGACTGT  3303

Query  901   CAACAAGGTACTCGGGCCCTGTTACTAACCCTAGGAAACCTCGGGTATCGGGCCTCGGCC  960
             ||||||||||| ||||||||||||| |||||||||  ||||||| |||||||||||||||
Sbjct  3304  CAACAAGGTACGCGGGCCCTGTTACAAACCCTAGGGGACCTCGGATATCGGGCCTCGGCC  3363

Query  961   AAGAAAGCCCAACTTTGCCAGAAACAGGTCAAGTATCTGGGGTATCTCCTAAAAGAGGGT  1020
             |||||||||||| |||||||||||||||||||||||||||||||||| ||||||||||||
Sbjct  3364  AAGAAAGCCCAAATTTGCCAGAAACAGGTCAAGTATCTGGGGTATCTTCTAAAAGAGGGT  3423

Query  1021  CAGAGATGGCTGACTGAGGCCAGAAAAGAGACTGTGATGGGGCAGCCTACTCCGAAGACC  1080
             ||||||||||||||||||||||||||||||||||||||||||||||||||||||||||||
Sbjct  3424  CAGAGATGGCTGACTGAGGCCAGAAAAGAGACTGTGATGGGGCAGCCTACTCCGAAGACC  3483

Query  1081  CCTCGACAACTAAGGGAGTTCCTAGGGACGGCAGGCTTCTGTCGCCTCTGGATCCCTGGG  1140
             ||||||||||||||||||||||||||||||||||||||||||||||||||||||||||||
Sbjct  3484  CCTCGACAACTAAGGGAGTTCCTAGGGACGGCAGGCTTCTGTCGCCTCTGGATCCCTGGG  3543

Query  1141  TTTGCGGAAATGGCAGCCCCCTTGTATCCTCTTACCAAAACGGGGACTCTGTTCAATTGG  1200
             ||||| |||||||||||||||||||| ||||| ||||||||||||||||||||  | |||
Sbjct  3544  TTTGCAGAAATGGCAGCCCCCTTGTACCCTCTCACCAAAACGGGGACTCTGTTTGAGTGG  3603

Query  1201  GGCCCAGACCAGCAAAAGGCCTATCAAGAAATCAAACAGGC  1241
             ||||||||||||||||||||||| ||||| ||||| |||||
Sbjct  3604  GGCCCAGACCAGCAAAAGGCCTACCAAGAGATCAAGCAGGC  3644


>NC_022517.1 Baboon endogenous virus strain M7 proviral DNA, complete 
genome
Length=8507

 Score = 304 bits (336),  Expect = 9e-81
 Identities = 763/1143 (67%), Gaps = 30/1143 (3%)
 Strand=Plus/Plus

Query  48    GGTCACTCACTCTTTCCTCCATGTGCCAGACTGCCCCTACCCCTTGCTAGGAAGAGACTT  107
             ||| || ||||| ||| |    || || || || || |||||| | || ||  ||||  |
Sbjct  2814  GGTGACACACTCCTTCTTGGTGGTACCTGAATGTCCGTACCCCCTTCTGGGGCGAGATCT  2873

Query  108   GTTAACTAAACTAAAAGCCCAGATCCACTTT---GAGGGATCAGGAGCCCAGGTTGTGGG  164
               |||| |||||   ||| |||||||||||    ||||   |||| |||||||| ||  |
Sbjct  2874  CCTAACCAAACTCGGAGCTCAGATCCACTTCTCCGAGG---CAGGGGCCCAGGT-GTTAG  2929

Query  165   ACCAAAA-GGACAGCCTCTACAGGTGTTGACCCTAAACCTAGAAGATGAGTATCGGCTTT  223
             ||| | | || || ||  | ||  | |||||  |    ||  |||||||  | |||||||
Sbjct  2930  ACCGAGATGGCCAACCCATCCAAATTTTGACTGTGTCTCTGCAAGATGAACACCGGCTTT  2989

Query  224   ATGAGACCTCAG-CAGAGCCGGAAGCTTCTCCTGG-GTCCACCTGGCTCTCCGACTTTCC  281
              ||| | | | | ||   ||   ||| || ||||  |||    ||| |    || |||||
Sbjct  2990  TTGACATCCCGGTCACCACC---AGCCTC-CCTGATGTC----TGGTTACAAGATTTTCC  3041

Query  282   CCAGGCCTGGGCAGAAACCGGGGGCATGGGACTGGC--AGTTCGCCAGGCGCCTCTAATC  339
             ||| || ||||| ||||| || ||  | || | |||  |||  | || || ||  | || 
Sbjct  3042  CCAAGCTTGGGCGGAAACGGGAGGACTTGGGCGGGCCAAGT--GTCAAGCCCCAATCATA  3099

Query  340   ATACCTCTGAAGGCAACCTCCACCCCTGTGTCCATAAAACAATACCCCATGTCACAGGAA  399
             ||   ||| ||| | ||  |    ||||| || || |||||||||||||||   |  |||
Sbjct  3100  ATTGATCTAAAGCCCACAGCGGTGCCTGTATCTATCAAACAATACCCCATGAGCCTAGAA  3159

Query  400   GC-CAGACTGGGGATCAAGCCCCACATACAGAGGCTGTTGGACCAGGGAATACTGGTACC  458
             || || | |||| ||   ||  |||||    |   |  | || |  ||| |  ||  |||
Sbjct  3160  GCTCATA-TGGGCATTCGGCAACACATTATCAAATTTCTAGAACTTGGAGTTTTGCGACC  3218

Query  459   CTGCCAGTCCCCCTGGAATACACCCCTGCTACCCGTTAAGAAACCAGGAACTAACGATTA  518
              || |  || ||||||||||| || || || || || || || || || ||  | |||||
Sbjct  3219  TTGTCGCTCACCCTGGAATACTCCTCTTCTGCCAGTAAAAAAGCCTGGTACCCAGGATTA  3278

Query  519   TAGGCCTGTCCAGGATCTGAGAGAAGTCAACAAGCGGGTGGAAGACATCCACCCCACCGT  578
              ||||| ||||| ||| |||||||| | || ||  |    |  || |||||||| || ||
Sbjct  3279  CAGGCCCGTCCAAGATTTGAGAGAAATTAATAAAAGAACTGTGGATATCCACCCTACGGT  3338

Query  579   GCCCAATCCTTATAACCTCCTAAGTGGGCTCCCACCGTCCCACCGGTGGTATACTGTGCT  638
              ||||||||||| ||| | || |||    |   |||   | || | |||||||| || ||
Sbjct  3339  CCCCAATCCTTACAACTTGCTCAGTACCTTAAAACCAGACTACAGCTGGTATACCGTACT  3398

Query  639   TGATTTAAAGGATGCCTTTTTCTGCCTGAGACTCCACCCCACCAGTCAGCCTCTCTTCGC  698
              || ||||| |||||||| || ||  |    ||   ||||   || |||   || || ||
Sbjct  3399  GGACTTAAAAGATGCCTTCTTTTGTTTACCCCTGGCCCCCCAAAGCCAGGAACTATTTGC  3458

Query  699   CTTCGAGTGGAGAGATCCAGGGATGGGAATCTCAGGACAATTAACCTGGACCAGACTCCC  758
             ||| |||||||  || || | ||  ||||||||||| ||||| ||||||||  |||| ||
Sbjct  3459  CTTTGAGTGGAAGGACCCTGAGAGAGGAATCTCAGGCCAATTGACCTGGACTCGACTTCC  3518

Query  759   ACAGGGTTTCAAAAACAGTCCCACCCTGTTTGATGAGGCACTACACAGAGACCTAGCAGA  818
              ||||| |||||||||  |||||| || || |||||||| || ||||| |||||  | ||
Sbjct  3519  CCAGGGGTTCAAAAACTCTCCCACTCTCTTCGATGAGGCTCTCCACAGGGACCTCACCGA  3578

Query  819   CTTCCGGATCCAGCACCCAGACTTGATCCTGCTACAGTACGTGGATGACATACTACTGGC  878
             |||||||| |||||| |||||  ||| |||||| ||||| || |||||| | ||  ||||
Sbjct  3579  CTTCCGGACCCAGCATCCAGAAGTGACCCTGCTCCAGTATGTAGATGACCTCCTCTTGGC  3638

Query  879   CGCCACTTCTGAGCTCGACTGCCAACAAGGTACTCGGGCCCTGTTACTAACCCTAGGAAA  938
              ||| |  |  ||   | ||||   ||||||||| ||   ||  | |     |||||  |
Sbjct  3639  GGCCCCCACAAAGAAAGCCTGCACGCAAGGTACTAGGCATCTACTCCAGGAACTAGGTGA  3698

Query  939   CCTCGGGTATCGGGCCTCGGCCAAGAAAGCCCAACTTTGCCAGAAACAGGTCAAGTATCT  998
                 || || ||||| || |||||||| || ||| |||| ||||   |||| |  || ||
Sbjct  3699  GAAAGGATACCGGGCATCTGCCAAGAAGGCACAAATTTGTCAGACCAAGGTAACTTACCT  3758

Query  999   GGGGTATCTCCTAAAAGAGGGTCAGAGATGGCTGA---CTGAGGCCAGAAAAGAGACTGT  1055
             ||||||  | || |  |||||  | || ||||| |   ||| |||  | | |||||||||
Sbjct  3759  GGGGTACATACTGAGTGAGGGAAAAAGGTGGCTCACCCCTG-GGC--GCATAGAGACTGT  3815

Query  1056  GATGGGGCAGCCTACTCCGAAGACCCCTCGACAACTAAGGGAGTTCCTAGGGACGGCAGG  1115
             |    |    ||  | ||   ||  ||  || |  |  | || ||||| || || || ||
Sbjct  3816  GGCTCGCATTCCACCGCCCCGGAATCCCAGAGAGGTGCGTGAATTCCTGGGAACTGCTGG  3875

Query  1116  CTTCTGTCGCCTCTGGATCCCTGGGTTTGCGGAAATGGCAGCCCCCTTGTATCCTCTTAC  1175
              ||||||||| | ||||| || || ||||| ||| |||| |||||| | ||  | || ||
Sbjct  3876  GTTCTGTCGCTTGTGGATACCCGGTTTTGCTGAATTGGCCGCCCCCCTTTACGCACTCAC  3935

Query  1176  CAA  1178
             |||
Sbjct  3936  CAA  3938


>D10032.1 Baboon endogenous virus strain M7 proviral DNA, complete 
genome
Length=8507

 Score = 304 bits (336),  Expect = 9e-81
 Identities = 763/1143 (67%), Gaps = 30/1143 (3%)
 Strand=Plus/Plus

Query  48    GGTCACTCACTCTTTCCTCCATGTGCCAGACTGCCCCTACCCCTTGCTAGGAAGAGACTT  107
             ||| || ||||| ||| |    || || || || || |||||| | || ||  ||||  |
Sbjct  2814  GGTGACACACTCCTTCTTGGTGGTACCTGAATGTCCGTACCCCCTTCTGGGGCGAGATCT  2873

Query  108   GTTAACTAAACTAAAAGCCCAGATCCACTTT---GAGGGATCAGGAGCCCAGGTTGTGGG  164
               |||| |||||   ||| |||||||||||    ||||   |||| |||||||| ||  |
Sbjct  2874  CCTAACCAAACTCGGAGCTCAGATCCACTTCTCCGAGG---CAGGGGCCCAGGT-GTTAG  2929

Query  165   ACCAAAA-GGACAGCCTCTACAGGTGTTGACCCTAAACCTAGAAGATGAGTATCGGCTTT  223
             ||| | | || || ||  | ||  | |||||  |    ||  |||||||  | |||||||
Sbjct  2930  ACCGAGATGGCCAACCCATCCAAATTTTGACTGTGTCTCTGCAAGATGAACACCGGCTTT  2989

Query  224   ATGAGACCTCAG-CAGAGCCGGAAGCTTCTCCTGG-GTCCACCTGGCTCTCCGACTTTCC  281
              ||| | | | | ||   ||   ||| || ||||  |||    ||| |    || |||||
Sbjct  2990  TTGACATCCCGGTCACCACC---AGCCTC-CCTGATGTC----TGGTTACAAGATTTTCC  3041

Query  282   CCAGGCCTGGGCAGAAACCGGGGGCATGGGACTGGC--AGTTCGCCAGGCGCCTCTAATC  339
             ||| || ||||| ||||| || ||  | || | |||  |||  | || || ||  | || 
Sbjct  3042  CCAAGCTTGGGCGGAAACGGGAGGACTTGGGCGGGCCAAGT--GTCAAGCCCCAATCATA  3099

Query  340   ATACCTCTGAAGGCAACCTCCACCCCTGTGTCCATAAAACAATACCCCATGTCACAGGAA  399
             ||   ||| ||| | ||  |    ||||| || || |||||||||||||||   |  |||
Sbjct  3100  ATTGATCTAAAGCCCACAGCGGTGCCTGTATCTATCAAACAATACCCCATGAGCCTAGAA  3159

Query  400   GC-CAGACTGGGGATCAAGCCCCACATACAGAGGCTGTTGGACCAGGGAATACTGGTACC  458
             || || | |||| ||   ||  |||||    |   |  | || |  ||| |  ||  |||
Sbjct  3160  GCTCATA-TGGGCATTCGGCAACACATTATCAAATTTCTAGAACTTGGAGTTTTGCGACC  3218

Query  459   CTGCCAGTCCCCCTGGAATACACCCCTGCTACCCGTTAAGAAACCAGGAACTAACGATTA  518
              || |  || ||||||||||| || || || || || || || || || ||  | |||||
Sbjct  3219  TTGTCGCTCACCCTGGAATACTCCTCTTCTGCCAGTAAAAAAGCCTGGTACCCAGGATTA  3278

Query  519   TAGGCCTGTCCAGGATCTGAGAGAAGTCAACAAGCGGGTGGAAGACATCCACCCCACCGT  578
              ||||| ||||| ||| |||||||| | || ||  |    |  || |||||||| || ||
Sbjct  3279  CAGGCCCGTCCAAGATTTGAGAGAAATTAATAAAAGAACTGTGGATATCCACCCTACGGT  3338

Query  579   GCCCAATCCTTATAACCTCCTAAGTGGGCTCCCACCGTCCCACCGGTGGTATACTGTGCT  638
              ||||||||||| ||| | || |||    |   |||   | || | |||||||| || ||
Sbjct  3339  CCCCAATCCTTACAACTTGCTCAGTACCTTAAAACCAGACTACAGCTGGTATACCGTACT  3398

Query  639   TGATTTAAAGGATGCCTTTTTCTGCCTGAGACTCCACCCCACCAGTCAGCCTCTCTTCGC  698
              || ||||| |||||||| || ||  |    ||   ||||   || |||   || || ||
Sbjct  3399  GGACTTAAAAGATGCCTTCTTTTGTTTACCCCTGGCCCCCCAAAGCCAGGAACTATTTGC  3458

Query  699   CTTCGAGTGGAGAGATCCAGGGATGGGAATCTCAGGACAATTAACCTGGACCAGACTCCC  758
             ||| |||||||  || || | ||  ||||||||||| ||||| ||||||||  |||| ||
Sbjct  3459  CTTTGAGTGGAAGGACCCTGAGAGAGGAATCTCAGGCCAATTGACCTGGACTCGACTTCC  3518

Query  759   ACAGGGTTTCAAAAACAGTCCCACCCTGTTTGATGAGGCACTACACAGAGACCTAGCAGA  818
              ||||| |||||||||  |||||| || || |||||||| || ||||| |||||  | ||
Sbjct  3519  CCAGGGGTTCAAAAACTCTCCCACTCTCTTCGATGAGGCTCTCCACAGGGACCTCACCGA  3578

Query  819   CTTCCGGATCCAGCACCCAGACTTGATCCTGCTACAGTACGTGGATGACATACTACTGGC  878
             |||||||| |||||| |||||  ||| |||||| ||||| || |||||| | ||  ||||
Sbjct  3579  CTTCCGGACCCAGCATCCAGAAGTGACCCTGCTCCAGTATGTAGATGACCTCCTCTTGGC  3638

Query  879   CGCCACTTCTGAGCTCGACTGCCAACAAGGTACTCGGGCCCTGTTACTAACCCTAGGAAA  938
              ||| |  |  ||   | ||||   ||||||||| ||   ||  | |     |||||  |
Sbjct  3639  GGCCCCCACAAAGAAAGCCTGCACGCAAGGTACTAGGCATCTACTCCAGGAACTAGGTGA  3698

Query  939   CCTCGGGTATCGGGCCTCGGCCAAGAAAGCCCAACTTTGCCAGAAACAGGTCAAGTATCT  998
                 || || ||||| || |||||||| || ||| |||| ||||   |||| |  || ||
Sbjct  3699  GAAAGGATACCGGGCATCTGCCAAGAAGGCACAAATTTGTCAGACCAAGGTAACTTACCT  3758

Query  999   GGGGTATCTCCTAAAAGAGGGTCAGAGATGGCTGA---CTGAGGCCAGAAAAGAGACTGT  1055
             ||||||  | || |  |||||  | || ||||| |   ||| |||  | | |||||||||
Sbjct  3759  GGGGTACATACTGAGTGAGGGAAAAAGGTGGCTCACCCCTG-GGC--GCATAGAGACTGT  3815

Query  1056  GATGGGGCAGCCTACTCCGAAGACCCCTCGACAACTAAGGGAGTTCCTAGGGACGGCAGG  1115
             |    |    ||  | ||   ||  ||  || |  |  | || ||||| || || || ||
Sbjct  3816  GGCTCGCATTCCACCGCCCCGGAATCCCAGAGAGGTGCGTGAATTCCTGGGAACTGCTGG  3875

Query  1116  CTTCTGTCGCCTCTGGATCCCTGGGTTTGCGGAAATGGCAGCCCCCTTGTATCCTCTTAC  1175
              ||||||||| | ||||| || || ||||| ||| |||| |||||| | ||  | || ||
Sbjct  3876  GTTCTGTCGCTTGTGGATACCCGGTTTTGCTGAATTGGCCGCCCCCCTTTACGCACTCAC  3935

Query  1176  CAA  1178
             |||
Sbjct  3936  CAA  3938


>NC_003059.1 Porcine endogenous retrovirus E, complete genome
Length=8072

 Score = 90.6 bits (99),  Expect = 4e-16
 Identities = 279/419 (67%), Gaps = 16/419 (4%)
 Strand=Plus/Plus

Query  379   CAATACCCCATGTCACAG-GAAGCCAGACTGGGGATCAAGCCCCACATACAGAGGCTGTT  437
             |||||| | ||| | ||| |||||  ||||||| ||| ||   ||| |  | |||||| |
Sbjct  3193  CAATACTCAATGCC-CAGAGAAGCTTGACTGGGAATCCAGGTTCACCTGGATAGGCTGCT  3251

Query  438   GGACCAGGGAATACTGGTACCCTGCCAGTCCCCCTGGAATACACCCCTGCTACCCGTTAA  497
               | || ||| |  |  ||   || |||| ||| ||||| || ||  | || ||  | ||
Sbjct  3252  TCAGCACGGACTGTTAATAAAATGTCAGTACCCTTGGAACACCCCTTTACTGCCAATGAA  3311

Query  498   GAAACCAGGAACTAACGATTATAGGCCTGTCCAGGATCTGAGAGAAGTCAAC-AAGCGGG  556
              ||||| |||||  | || ||  | || || |||||  ||||||   | ||  ||||   
Sbjct  3312  AAAACCGGGAACACAGGACTACCGCCCAGTACAGGACTTGAGAGCCATAAATGAAGCAAC  3371

Query  557   TGGAAGACATCCACCCCACCGTGCCCAATCCTTATAACCTCCTAAGTGGGCTCCCACCGT  616
              |  | |  | |||||  |||| || || || ||||  || |||   |||||    || |
Sbjct  3372  AGTCACAT-TACACCCATCCGTCCCTAACCCATATACACTGCTA---GGGCTGATCCCCT  3427

Query  617   CCCACCG----GTGGTATACTGTGCTTGATTTAAAGGATGCCTTTTTCTGCCTGAGACTC  672
             || || |    ||||| ||||   || || ||||| ||||| |||||||||||  |  | 
Sbjct  3428  CC-ACTGCTGAGTGGTTTACTTGTCTGGACTTAAAAGATGCTTTTTTCTGCCTCCGGATG  3486

Query  673   CACCCCACCAGTCAGCCTCTCTTCGCCTTCGAGTGG-AGAGATCCAGGGATGGGAATCTC  731
             |  ||  ||||||||||  | || || || || ||| ||| || ||   |  || | |  
Sbjct  3487  CCACCTGCCAGTCAGCCCTTGTTTGCTTTTGAATGGCAGA-ATACACATACAGGGA-CAA  3544

Query  732   AGGA-CAATTAACCTGGACCAGACTCCCACAGGGTTTCAAAAACAGTCCCACCCTGTTT  789
             |||| ||  | |||||||| ||||||||||| || |||||||||  |||||| || |||
Sbjct  3545  AGGAACAGCTCACCTGGACTAGACTCCCACAAGGATTCAAAAACTCTCCCACTCTTTTT  3603


 Score = 40.1 bits (43),  Expect = 0.56
 Identities = 44/59 (75%), Gaps = 0/59 (0%)
 Strand=Plus/Plus

Query  1096  GAGTTCCTAGGGACGGCAGGCTTCTGTCGCCTCTGGATCCCTGGGTTTGCGGAAATGGC  1154
             |||||||||||| | ||||  |||||  |  | ||||||||  ||||| | ||  ||||
Sbjct  3910  GAGTTCCTAGGGGCAGCAGAATTCTGCTGGATATGGATCCCCAGGTTTTCAGACCTGGC  3968


 Score = 35.6 bits (38),  Expect = 6.9
 Identities = 43/59 (73%), Gaps = 0/59 (0%)
 Strand=Plus/Plus

Query  943   GGGTATCGGGCCTCGGCCAAGAAAGCCCAACTTTGCCAGAAACAGGTCAAGTATCTGGG  1001
             |||||| |||  ||    || || || ||| | ||  | ||||| ||||||||||||||
Sbjct  3757  GGGTATTGGGTATCAAAGAAAAAGGCACAAATATGTAAAAAACAAGTCAAGTATCTGGG  3815


>AF356697.1 Porcine endogenous retrovirus class E clone P14.1, 
complete genome
Length=8072

 Score = 90.6 bits (99),  Expect = 4e-16
 Identities = 279/419 (67%), Gaps = 16/419 (4%)
 Strand=Plus/Plus

Query  379   CAATACCCCATGTCACAG-GAAGCCAGACTGGGGATCAAGCCCCACATACAGAGGCTGTT  437
             |||||| | ||| | ||| |||||  ||||||| ||| ||   ||| |  | |||||| |
Sbjct  3193  CAATACTCAATGCC-CAGAGAAGCTTGACTGGGAATCCAGGTTCACCTGGATAGGCTGCT  3251

Query  438   GGACCAGGGAATACTGGTACCCTGCCAGTCCCCCTGGAATACACCCCTGCTACCCGTTAA  497
               | || ||| |  |  ||   || |||| ||| ||||| || ||  | || ||  | ||
Sbjct  3252  TCAGCACGGACTGTTAATAAAATGTCAGTACCCTTGGAACACCCCTTTACTGCCAATGAA  3311

Query  498   GAAACCAGGAACTAACGATTATAGGCCTGTCCAGGATCTGAGAGAAGTCAAC-AAGCGGG  556
              ||||| |||||  | || ||  | || || |||||  ||||||   | ||  ||||   
Sbjct  3312  AAAACCGGGAACACAGGACTACCGCCCAGTACAGGACTTGAGAGCCATAAATGAAGCAAC  3371

Query  557   TGGAAGACATCCACCCCACCGTGCCCAATCCTTATAACCTCCTAAGTGGGCTCCCACCGT  616
              |  | |  | |||||  |||| || || || ||||  || |||   |||||    || |
Sbjct  3372  AGTCACAT-TACACCCATCCGTCCCTAACCCATATACACTGCTA---GGGCTGATCCCCT  3427

Query  617   CCCACCG----GTGGTATACTGTGCTTGATTTAAAGGATGCCTTTTTCTGCCTGAGACTC  672
             || || |    ||||| ||||   || || ||||| ||||| |||||||||||  |  | 
Sbjct  3428  CC-ACTGCTGAGTGGTTTACTTGTCTGGACTTAAAAGATGCTTTTTTCTGCCTCCGGATG  3486

Query  673   CACCCCACCAGTCAGCCTCTCTTCGCCTTCGAGTGG-AGAGATCCAGGGATGGGAATCTC  731
             |  ||  ||||||||||  | || || || || ||| ||| || ||   |  || | |  
Sbjct  3487  CCACCTGCCAGTCAGCCCTTGTTTGCTTTTGAATGGCAGA-ATACACATACAGGGA-CAA  3544

Query  732   AGGA-CAATTAACCTGGACCAGACTCCCACAGGGTTTCAAAAACAGTCCCACCCTGTTT  789
             |||| ||  | |||||||| ||||||||||| || |||||||||  |||||| || |||
Sbjct  3545  AGGAACAGCTCACCTGGACTAGACTCCCACAAGGATTCAAAAACTCTCCCACTCTTTTT  3603


 Score = 40.1 bits (43),  Expect = 0.56
 Identities = 44/59 (75%), Gaps = 0/59 (0%)
 Strand=Plus/Plus

Query  1096  GAGTTCCTAGGGACGGCAGGCTTCTGTCGCCTCTGGATCCCTGGGTTTGCGGAAATGGC  1154
             |||||||||||| | ||||  |||||  |  | ||||||||  ||||| | ||  ||||
Sbjct  3910  GAGTTCCTAGGGGCAGCAGAATTCTGCTGGATATGGATCCCCAGGTTTTCAGACCTGGC  3968


 Score = 35.6 bits (38),  Expect = 6.9
 Identities = 43/59 (73%), Gaps = 0/59 (0%)
 Strand=Plus/Plus

Query  943   GGGTATCGGGCCTCGGCCAAGAAAGCCCAACTTTGCCAGAAACAGGTCAAGTATCTGGG  1001
             |||||| |||  ||    || || || ||| | ||  | ||||| ||||||||||||||
Sbjct  3757  GGGTATTGGGTATCAAAGAAAAAGGCACAAATATGTAAAAAACAAGTCAAGTATCTGGG  3815


>NC_006633.1 Cotesia congregata virus complete genome, segment 
Circle1
Length=27346

 Score = 38.3 bits (41),  Expect = 2.0
 Identities = 25/28 (89%), Gaps = 0/28 (0%)
 Strand=Plus/Plus

Query  335    TAATCATACCTCTGAAGGCAACCTCCAC  362
              |||| |||| | ||||||||||||||||
Sbjct  10501  TAATAATACATATGAAGGCAACCTCCAC  10528


>AJ632304.1 Cotesia congregata virus complete genome, segment 
Circle1
Length=27346

 Score = 38.3 bits (41),  Expect = 2.0
 Identities = 25/28 (89%), Gaps = 0/28 (0%)
 Strand=Plus/Plus

Query  335    TAATCATACCTCTGAAGGCAACCTCCAC  362
              |||| |||| | ||||||||||||||||
Sbjct  10501  TAATAATACATATGAAGGCAACCTCCAC  10528


>NC_023565.1 Mycobacterium phage Nyxis, complete genome
Length=51250

 Score = 37.4 bits (40),  Expect = 2.0
 Identities = 23/25 (92%), Gaps = 0/25 (0%)
 Strand=Plus/Minus

Query  557    TGGAAGACATCCACCCCACCGTGCC  581
              ||||||||||| ||||||||| |||
Sbjct  47456  TGGAAGACATCGACCCCACCGCGCC  47432


>KF954506.1 Mycobacterium phage Nyxis, complete genome
Length=51250

 Score = 37.4 bits (40),  Expect = 2.0
 Identities = 23/25 (92%), Gaps = 0/25 (0%)
 Strand=Plus/Minus

Query  557    TGGAAGACATCCACCCCACCGTGCC  581
              ||||||||||| ||||||||| |||
Sbjct  47456  TGGAAGACATCGACCCCACCGCGCC  47432


>NC_017972.1 Pseudomonas phage Lu11, complete genome
Length=280538

 Score = 36.5 bits (39),  Expect = 6.9
 Identities = 24/27 (89%), Gaps = 0/27 (0%)
 Strand=Plus/Minus

Query  647     AGGATGCCTTTTTCTGCCTGAGACTCC  673
               ||| | ||||||||||||||| |||||
Sbjct  136388  AGGCTTCCTTTTTCTGCCTGATACTCC  136362


>JQ768459.1 Pseudomonas phage Lu11, complete genome
Length=280538

 Score = 36.5 bits (39),  Expect = 6.9
 Identities = 24/27 (89%), Gaps = 0/27 (0%)
 Strand=Plus/Minus

Query  647     AGGATGCCTTTTTCTGCCTGAGACTCC  673
               ||| | ||||||||||||||| |||||
Sbjct  136388  AGGCTTCCTTTTTCTGCCTGATACTCC  136362


Lambda      K        H
   0.634    0.408    0.912 

Gapped
Lambda      K        H
   0.625    0.410    0.780 

Effective search space used: 344721608028


Query= taxID11801_TRINITY_DN0_c0_g1_i10 len=719 path=[2:0-49 5:50-67
6:68-68 8:69-206 9:207-207 10:208-218 11:219-236 12:237-718]

Length=719
                                                                      Score        E
Sequences producing significant alignments:                          (Bits)     Value

NC_001501.1 Moloney murine leukemia virus, complete genome            526        9e-148
AF033811.1 Moloney murine leukemia virus, complete genome             526        9e-148
NC_001362.1 Friend murine leukemia virus FB29 complete genome         483        9e-135
Z11128.1 Friend murine leukemia virus FB29 complete genome            483        9e-135
NC_001702.1 Murine type C retrovirus, complete genome                 305        5e-81 
X94150.1 Retroviridae complete genome (murine type C retrovirus)      305        5e-81 
NC_007815.2 PreXMRV-1 provirus, complete genome                       300        6e-80 
FR871849.1 PreXMRV-1 complete proviral genome                         300        6e-80 
NC_048142.1 Acinetobacter phage AbKT21phiIII, complete genome         79.7       4e-13 
MK278859.1 Acinetobacter phage AbKT21phiIII, complete genome          79.7       4e-13 
NC_030953.1 Shigella phage SHFML-11, complete genome                  62.6       3e-08 
KX130861.1 Shigella phage SHFML-11, complete genome                   62.6       3e-08 
NC_049459.1 Salmonella phage SW9, complete genome                     55.4       4e-06 
MK972711.1 Salmonella phage SW9, complete genome                      55.4       4e-06 
NC_048798.1 Klebsiella phage Marfa, complete genome                   46.4       0.002 
MN044033.1 Klebsiella phage Marfa, complete genome                    46.4       0.002 
NC_041845.1 Flavobacterium phage FCV-1, complete genome               37.4       1.1   
NC_026440.1 Pandoravirus inopinatum isolate KlaHel, complete genome   37.4       1.1   
KY979235.1 Flavobacterium phage FCV-1, complete genome                37.4       1.1   
KP136319.1 Pandoravirus inopinatum isolate KlaHel, complete genome    37.4       1.1   
NC_049932.1 Enterococcus phage vB_EfaP_Ef6.2, complete genome         35.6       3.9   
NC_048209.1 Zambian malbrouck virus 1 isolate SHFVagmMal_seqID_01...  35.6       3.9   
NC_028954.1 Rhodobacter phage RcRhea, complete genome                 35.6       3.9   
MK721188.1 Enterococcus phage vB_EfaP_Ef6.2, complete genome          35.6       3.9   
KT166441.1 Zambian malbrouck virus 1 isolate SHFVagmMal_seqID_01,...  35.6       3.9   
KR935216.1 Rhodobacter phage RcRhea, complete genome                  35.6       3.9   


>NC_001501.1 Moloney murine leukemia virus, complete genome
Length=8332

 Score = 526 bits (583),  Expect = 9e-148
 Identities = 515/661 (78%), Gaps = 11/661 (2%)
 Strand=Plus/Minus

Query  52    GATGTGTATAAGAGACAGCTCCTATGCAGAGTCCCTGTCCGGTCACTTCGGACAAGGTCA  111
             ||||||| |  |  || ||||||||||||||||||||||||||||||||||||| |||||
Sbjct  6692  GATGTGTTTTGGGAACTGCTCCTATGCAGAGTCCCTGTCCGGTCACTTCGGACAGGGTCA  6633

Query  112   ATTTGTGTTGAGAGGCCACAGAGCAGTTAGCTGGGGCAGAAGTATGGTTGGAGTAGGTAC  171
             | |||||||| |||||||| |||||||| ||||| ||||| |||||||||||||||||||
Sbjct  6632  ACTTGTGTTGGGAGGCCACGGAGCAGTTGGCTGGAGCAGAGGTATGGTTGGAGTAGGTAC  6573

Query  172   CTAGGACGGCAACCCCCTCGTAGTATGGGGGTCCCGATACTAGGCATAACCAGCACTCTT  231
             | |||||||||||||| |||||||| |||||||||| |||||| || |||||||||||||
Sbjct  6572  CCAGGACGGCAACCCCTTCGTAGTAGGGGGGTCCCGCTACTAGACACAACCAGCACTCTT  6513

Query  232   GGGTTTTATCAGGACTGGTGAGGTTGAGGGCTTGGTAGGCTCCTTTTACTAGATTTAACA  291
             ||||||| ||||||||||||||||||||||||||||||||||| | |||||  |||| ||
Sbjct  6512  GGGTTTTGTCAGGACTGGTGAGGTTGAGGGCTTGGTAGGCTCCGTCTACTAAGTTTAGCA  6453

Query  292   ATCGGTTTTCGACTCCCGCTGGcgggggttcggggagggtgaggggtgtctc---ggttg  348
               |  |||||   |||||| || ||  ||| ||   ||| ||| || ||| |   || ||
Sbjct  6452  GCCTATTTTCCGTTCCCGCCGGTGGAAGTTGGGTAGGGGAGAGAGGAGTCCCACTGGGTG  6393

Query  349   gggtggagtttgaaggcgggggagATCTGGTGGGTCTAGGCCGGGAAGGTGGTCGTCGGT  408
             |  ||| |  |||||||      ||  |    ||| | |||  |||  ||||  || |||
Sbjct  6392  GTTTGGTGACTGAAGGC------GACTTAACAGGTTTGGGCTTGGAGAGTGGCTGTTGGT  6339

Query  409   CTGACAAGACGGGGTTTGGCCCTATTGGGACCCGGGG-CCCCGAGTCTGTAATTTTAAGT  467
             ||| ||  ||||||||||||||||||||||| ||||| ||  || | ||  | | | |||
Sbjct  6338  CTGCCAGAACGGGGTTTGGCCCTATTGGGACGCGGGGTCCTAGATTTTGGTA-TCTGAGT  6280

Query  468   CGGATCCCAAAGATGAGCCCTGGGTCATGTCCAGAGACGTATAGGCGCAATCCCCACCAA  527
             |||||||||||  | |||||||| || ||||| ||||| || |  || || |||||  ||
Sbjct  6279  CGGATCCCAAATGTAAGCCCTGGATCTTGTCCGGAGACATACAAACGTAAGCCCCAGTAA  6220

Query  528   TGGCCTGTGACCCAGGAGGTGGCCTGTTTTCCAAAGCTCGTGAACCGGATAGTTAAGGAG  587
             || ||||||  |||||| ||  || || | ||   |   || ||||| |||  ||||| |
Sbjct  6219  TGTCCTGTGGTCCAGGAAGTAACCCGTCTCCCGGCGTCTGTAAACCGAATAACTAAGGGG  6160

Query  588   TTGCACCACTCATTACCTTTGCATACTGGGGTTGCCTGGTCTGAGGTTAGATTGTTGTTT  647
             |||||||||| |||| ||||||||||  ||   |||||||| ||||| ||||||||||||
Sbjct  6159  TTGCACCACTTATTATCTTTGCATACCTGGACAGCCTGGTCAGAGGTGAGATTGTTGTTT  6100

Query  648   ACTGTGATGTAGTCCCAAGACGAGGATGGTTTCCAGGATGTTCGGCCTGTGGTTTCGCAG  707
             ||||||||| | ||||| || ||||| || |||||| | | ||  || || || || |||
Sbjct  6099  ACTGTGATGAAATCCCATGATGAGGAGGGCTTCCAGTAAGCTCTACCGGTTGTCTCACAG  6040

Query  708   C  708
             |
Sbjct  6039  C  6039


>AF033811.1 Moloney murine leukemia virus, complete genome
Length=8332

 Score = 526 bits (583),  Expect = 9e-148
 Identities = 515/661 (78%), Gaps = 11/661 (2%)
 Strand=Plus/Minus

Query  52    GATGTGTATAAGAGACAGCTCCTATGCAGAGTCCCTGTCCGGTCACTTCGGACAAGGTCA  111
             ||||||| |  |  || ||||||||||||||||||||||||||||||||||||| |||||
Sbjct  6692  GATGTGTTTTGGGAACTGCTCCTATGCAGAGTCCCTGTCCGGTCACTTCGGACAGGGTCA  6633

Query  112   ATTTGTGTTGAGAGGCCACAGAGCAGTTAGCTGGGGCAGAAGTATGGTTGGAGTAGGTAC  171
             | |||||||| |||||||| |||||||| ||||| ||||| |||||||||||||||||||
Sbjct  6632  ACTTGTGTTGGGAGGCCACGGAGCAGTTGGCTGGAGCAGAGGTATGGTTGGAGTAGGTAC  6573

Query  172   CTAGGACGGCAACCCCCTCGTAGTATGGGGGTCCCGATACTAGGCATAACCAGCACTCTT  231
             | |||||||||||||| |||||||| |||||||||| |||||| || |||||||||||||
Sbjct  6572  CCAGGACGGCAACCCCTTCGTAGTAGGGGGGTCCCGCTACTAGACACAACCAGCACTCTT  6513

Query  232   GGGTTTTATCAGGACTGGTGAGGTTGAGGGCTTGGTAGGCTCCTTTTACTAGATTTAACA  291
             ||||||| ||||||||||||||||||||||||||||||||||| | |||||  |||| ||
Sbjct  6512  GGGTTTTGTCAGGACTGGTGAGGTTGAGGGCTTGGTAGGCTCCGTCTACTAAGTTTAGCA  6453

Query  292   ATCGGTTTTCGACTCCCGCTGGcgggggttcggggagggtgaggggtgtctc---ggttg  348
               |  |||||   |||||| || ||  ||| ||   ||| ||| || ||| |   || ||
Sbjct  6452  GCCTATTTTCCGTTCCCGCCGGTGGAAGTTGGGTAGGGGAGAGAGGAGTCCCACTGGGTG  6393

Query  349   gggtggagtttgaaggcgggggagATCTGGTGGGTCTAGGCCGGGAAGGTGGTCGTCGGT  408
             |  ||| |  |||||||      ||  |    ||| | |||  |||  ||||  || |||
Sbjct  6392  GTTTGGTGACTGAAGGC------GACTTAACAGGTTTGGGCTTGGAGAGTGGCTGTTGGT  6339

Query  409   CTGACAAGACGGGGTTTGGCCCTATTGGGACCCGGGG-CCCCGAGTCTGTAATTTTAAGT  467
             ||| ||  ||||||||||||||||||||||| ||||| ||  || | ||  | | | |||
Sbjct  6338  CTGCCAGAACGGGGTTTGGCCCTATTGGGACGCGGGGTCCTAGATTTTGGTA-TCTGAGT  6280

Query  468   CGGATCCCAAAGATGAGCCCTGGGTCATGTCCAGAGACGTATAGGCGCAATCCCCACCAA  527
             |||||||||||  | |||||||| || ||||| ||||| || |  || || |||||  ||
Sbjct  6279  CGGATCCCAAATGTAAGCCCTGGATCTTGTCCGGAGACATACAAACGTAAGCCCCAGTAA  6220

Query  528   TGGCCTGTGACCCAGGAGGTGGCCTGTTTTCCAAAGCTCGTGAACCGGATAGTTAAGGAG  587
             || ||||||  |||||| ||  || || | ||   |   || ||||| |||  ||||| |
Sbjct  6219  TGTCCTGTGGTCCAGGAAGTAACCCGTCTCCCGGCGTCTGTAAACCGAATAACTAAGGGG  6160

Query  588   TTGCACCACTCATTACCTTTGCATACTGGGGTTGCCTGGTCTGAGGTTAGATTGTTGTTT  647
             |||||||||| |||| ||||||||||  ||   |||||||| ||||| ||||||||||||
Sbjct  6159  TTGCACCACTTATTATCTTTGCATACCTGGACAGCCTGGTCAGAGGTGAGATTGTTGTTT  6100

Query  648   ACTGTGATGTAGTCCCAAGACGAGGATGGTTTCCAGGATGTTCGGCCTGTGGTTTCGCAG  707
             ||||||||| | ||||| || ||||| || |||||| | | ||  || || || || |||
Sbjct  6099  ACTGTGATGAAATCCCATGATGAGGAGGGCTTCCAGTAAGCTCTACCGGTTGTCTCACAG  6040

Query  708   C  708
             |
Sbjct  6039  C  6039


>NC_001362.1 Friend murine leukemia virus FB29 complete genome
Length=8323

 Score = 483 bits (535),  Expect = 9e-135
 Identities = 508/664 (77%), Gaps = 22/664 (3%)
 Strand=Plus/Minus

Query  65    GACAGCTCCTATGCAGAGTCCCTGTCCGGTCACTTCGGACAAGGTCAATTTGTGTTGAGA  124
             ||| | |||||||||||||||| |||| ||||||||||||| |||||  |||||||| ||
Sbjct  6971  GACTGTTCCTATGCAGAGTCCCCGTCCAGTCACTTCGGACAGGGTCAGCTTGTGTTGGGA  6912

Query  125   GGCCACAGAGCAGTTAGCTGGGGCAGAAGTATGGTTGGAGTAGGTACCTAGGACGGCAAC  184
             |||||| |||||||||||||||||||| ||||||||||| || |||||||||||||||||
Sbjct  6911  GGCCACGGAGCAGTTAGCTGGGGCAGAGGTATGGTTGGAATAAGTACCTAGGACGGCAAC  6852

Query  185   CCCCTCGTAGTATGGGGGTCCCGATACTAGGCATAACCAGCACTCTTGGGTTTTATCAGG  244
             ||||||||| || |||||||| || ||||||||||||||||||||||| |||||||||||
Sbjct  6851  CCCCTCGTAATAGGGGGGTCCAGACACTAGGCATAACCAGCACTCTTGAGTTTTATCAGG  6792

Query  245   ACTGGTGAGGTTGAGGGCTTGGTAGGCTCCTTTTACTAGATTTAACAATCGGTTTTCGAC  304
               |||| |||||||| || ||||| ||||| | |||||||||||  |||| || | |   
Sbjct  6791  GTTGGTAAGGTTGAGTGCCTGGTAAGCTCCCTGTACTAGATTTAGTAATCTGTCTCCCGT  6732

Query  305   TCCCGCTGGcggggg----ttcggggagggtga--ggggtgtctcggttggggtggagtt  358
             ||| |||||||||||     | || | ||| ||  |||   ||   || || || ||  |
Sbjct  6731  TCCTGCTGGCGGGGGCTGAGTGGGAGTGGGGGACGGGGAAATCAATGTGGGAGTCGAACT  6672

Query  359   tgaaggcgggggagATCTGGTGGGTCTAGGCCGGG---AAGGT---------GGTCGTCG  406
              || |  ||||||||  |||  ||| | ||  |||    ||||         |   || |
Sbjct  6671  AGAGGCGGGGGGAGACTTGGCAGGTTTGGGTAGGGGATTAGGTAGCGGGAACGAAAGTTG  6612

Query  407   GTCTGACAAGACGGGGTTTGGCCCTATTGGGACCCG-GGGCCCCGAGTCTG-TAATTTTA  464
             ||||| || |||||||||||| |||||||||| ||| || ||  || | || |||   | 
Sbjct  6611  GTCTGCCAGGACGGGGTTTGGTCCTATTGGGATCCGAGGTCCTAGATTTTGATAA--CTG  6554

Query  465   AGTCGGATCCCAAAGATGAGCCCTGGGTCATGTCCAGAGACGTATAGGCGCAATCCCCAC  524
             ||||||||||| ||  | ||||||||||| ||||||||||| || || || |  ||||| 
Sbjct  6553  AGTCGGATCCCGAAAGTAAGCCCTGGGTCCTGTCCAGAGACATAAAGACGTAGACCCCAA  6494

Query  525   CAATGGCCTGTGACCCAGGAGGTGGCCTGTTTTCCAAAGCTCGTGAACCGGATAGTTAAG  584
              | || || ||   ||| |||||| ||||||| ||   | | || ||||||||||  |||
Sbjct  6493  TAGTGTCCAGTTGTCCATGAGGTGACCTGTTTCCCGGCGTTTGTAAACCGGATAGCCAAG  6434

Query  585   GAGTTGCACCACTCATTACCTTTGCATACTGGGGTTGCCTGGTCTGAGGTTAGATTGTTG  644
             |  |||||||||| |||  ||||||||||  |    |||||||  ||||| |||||||||
Sbjct  6433  GGATTGCACCACTTATTGTCTTTGCATACCTGAACAGCCTGGTTAGAGGTGAGATTGTTG  6374

Query  645   TTTACTGTGATGTAGTCCCAAGACGAGGATGGTTTCCAGGATGTTCGGCCTGTGGTTTCG  704
             | ||||||||||||||||||||| ||||| || |||||| ||  ||  || || || |||
Sbjct  6373  TCTACTGTGATGTAGTCCCAAGAAGAGGAGGGCTTCCAGTATACTCTACCGGTTGTCTCG  6314

Query  705   CAGC  708
             ||||
Sbjct  6313  CAGC  6310


>Z11128.1 Friend murine leukemia virus FB29 complete genome
Length=8323

 Score = 483 bits (535),  Expect = 9e-135
 Identities = 508/664 (77%), Gaps = 22/664 (3%)
 Strand=Plus/Minus

Query  65    GACAGCTCCTATGCAGAGTCCCTGTCCGGTCACTTCGGACAAGGTCAATTTGTGTTGAGA  124
             ||| | |||||||||||||||| |||| ||||||||||||| |||||  |||||||| ||
Sbjct  6971  GACTGTTCCTATGCAGAGTCCCCGTCCAGTCACTTCGGACAGGGTCAGCTTGTGTTGGGA  6912

Query  125   GGCCACAGAGCAGTTAGCTGGGGCAGAAGTATGGTTGGAGTAGGTACCTAGGACGGCAAC  184
             |||||| |||||||||||||||||||| ||||||||||| || |||||||||||||||||
Sbjct  6911  GGCCACGGAGCAGTTAGCTGGGGCAGAGGTATGGTTGGAATAAGTACCTAGGACGGCAAC  6852

Query  185   CCCCTCGTAGTATGGGGGTCCCGATACTAGGCATAACCAGCACTCTTGGGTTTTATCAGG  244
             ||||||||| || |||||||| || ||||||||||||||||||||||| |||||||||||
Sbjct  6851  CCCCTCGTAATAGGGGGGTCCAGACACTAGGCATAACCAGCACTCTTGAGTTTTATCAGG  6792

Query  245   ACTGGTGAGGTTGAGGGCTTGGTAGGCTCCTTTTACTAGATTTAACAATCGGTTTTCGAC  304
               |||| |||||||| || ||||| ||||| | |||||||||||  |||| || | |   
Sbjct  6791  GTTGGTAAGGTTGAGTGCCTGGTAAGCTCCCTGTACTAGATTTAGTAATCTGTCTCCCGT  6732

Query  305   TCCCGCTGGcggggg----ttcggggagggtga--ggggtgtctcggttggggtggagtt  358
             ||| |||||||||||     | || | ||| ||  |||   ||   || || || ||  |
Sbjct  6731  TCCTGCTGGCGGGGGCTGAGTGGGAGTGGGGGACGGGGAAATCAATGTGGGAGTCGAACT  6672

Query  359   tgaaggcgggggagATCTGGTGGGTCTAGGCCGGG---AAGGT---------GGTCGTCG  406
              || |  ||||||||  |||  ||| | ||  |||    ||||         |   || |
Sbjct  6671  AGAGGCGGGGGGAGACTTGGCAGGTTTGGGTAGGGGATTAGGTAGCGGGAACGAAAGTTG  6612

Query  407   GTCTGACAAGACGGGGTTTGGCCCTATTGGGACCCG-GGGCCCCGAGTCTG-TAATTTTA  464
             ||||| || |||||||||||| |||||||||| ||| || ||  || | || |||   | 
Sbjct  6611  GTCTGCCAGGACGGGGTTTGGTCCTATTGGGATCCGAGGTCCTAGATTTTGATAA--CTG  6554

Query  465   AGTCGGATCCCAAAGATGAGCCCTGGGTCATGTCCAGAGACGTATAGGCGCAATCCCCAC  524
             ||||||||||| ||  | ||||||||||| ||||||||||| || || || |  ||||| 
Sbjct  6553  AGTCGGATCCCGAAAGTAAGCCCTGGGTCCTGTCCAGAGACATAAAGACGTAGACCCCAA  6494

Query  525   CAATGGCCTGTGACCCAGGAGGTGGCCTGTTTTCCAAAGCTCGTGAACCGGATAGTTAAG  584
              | || || ||   ||| |||||| ||||||| ||   | | || ||||||||||  |||
Sbjct  6493  TAGTGTCCAGTTGTCCATGAGGTGACCTGTTTCCCGGCGTTTGTAAACCGGATAGCCAAG  6434

Query  585   GAGTTGCACCACTCATTACCTTTGCATACTGGGGTTGCCTGGTCTGAGGTTAGATTGTTG  644
             |  |||||||||| |||  ||||||||||  |    |||||||  ||||| |||||||||
Sbjct  6433  GGATTGCACCACTTATTGTCTTTGCATACCTGAACAGCCTGGTTAGAGGTGAGATTGTTG  6374

Query  645   TTTACTGTGATGTAGTCCCAAGACGAGGATGGTTTCCAGGATGTTCGGCCTGTGGTTTCG  704
             | ||||||||||||||||||||| ||||| || |||||| ||  ||  || || || |||
Sbjct  6373  TCTACTGTGATGTAGTCCCAAGAAGAGGAGGGCTTCCAGTATACTCTACCGGTTGTCTCG  6314

Query  705   CAGC  708
             ||||
Sbjct  6313  CAGC  6310


>NC_001702.1 Murine type C retrovirus, complete genome
Length=8135

 Score = 305 bits (337),  Expect = 5e-81
 Identities = 203/226 (90%), Gaps = 0/226 (0%)
 Strand=Plus/Minus

Query  66    ACAGCTCCTATGCAGAGTCCCTGTCCGGTCACTTCGGACAAGGTCAATTTGTGTTGAGAG  125
             || ||||||| |||||||||||| |||||||||||||||| |||||  |||||||| |||
Sbjct  6872  ACTGCTCCTACGCAGAGTCCCTGCCCGGTCACTTCGGACAGGGTCAGCTTGTGTTGGGAG  6813

Query  126   GCCACAGAGCAGTTAGCTGGGGCAGAAGTATGGTTGGAGTAGGTACCTAGGACGGCAACC  185
             ||||| |||||||||||||||||||| |||||||||||||||||||||||||||||||||
Sbjct  6812  GCCACGGAGCAGTTAGCTGGGGCAGAGGTATGGTTGGAGTAGGTACCTAGGACGGCAACC  6753

Query  186   CCCTCGTAGTATGGGGGTCCCGATACTAGGCATAACCAGCACTCTTGGGTTTTATCAGGA  245
             || |||||||| |||||||||||||| || || | ||||||| |||||||| | || |||
Sbjct  6752  CCTTCGTAGTAGGGGGGTCCCGATACCAGACACAGCCAGCACCCTTGGGTTCTGTCGGGA  6693

Query  246   CTGGTGAGGTTGAGGGCTTGGTAGGCTCCTTTTACTAGATTTAACA  291
             |||||||||||||| ||||| ||||||||||||||||| |||| ||
Sbjct  6692  CTGGTGAGGTTGAGTGCTTGATAGGCTCCTTTTACTAGGTTTAGCA  6647


>X94150.1 Retroviridae complete genome (murine type C retrovirus)
Length=8135

 Score = 305 bits (337),  Expect = 5e-81
 Identities = 203/226 (90%), Gaps = 0/226 (0%)
 Strand=Plus/Minus

Query  66    ACAGCTCCTATGCAGAGTCCCTGTCCGGTCACTTCGGACAAGGTCAATTTGTGTTGAGAG  125
             || ||||||| |||||||||||| |||||||||||||||| |||||  |||||||| |||
Sbjct  6872  ACTGCTCCTACGCAGAGTCCCTGCCCGGTCACTTCGGACAGGGTCAGCTTGTGTTGGGAG  6813

Query  126   GCCACAGAGCAGTTAGCTGGGGCAGAAGTATGGTTGGAGTAGGTACCTAGGACGGCAACC  185
             ||||| |||||||||||||||||||| |||||||||||||||||||||||||||||||||
Sbjct  6812  GCCACGGAGCAGTTAGCTGGGGCAGAGGTATGGTTGGAGTAGGTACCTAGGACGGCAACC  6753

Query  186   CCCTCGTAGTATGGGGGTCCCGATACTAGGCATAACCAGCACTCTTGGGTTTTATCAGGA  245
             || |||||||| |||||||||||||| || || | ||||||| |||||||| | || |||
Sbjct  6752  CCTTCGTAGTAGGGGGGTCCCGATACCAGACACAGCCAGCACCCTTGGGTTCTGTCGGGA  6693

Query  246   CTGGTGAGGTTGAGGGCTTGGTAGGCTCCTTTTACTAGATTTAACA  291
             |||||||||||||| ||||| ||||||||||||||||| |||| ||
Sbjct  6692  CTGGTGAGGTTGAGTGCTTGATAGGCTCCTTTTACTAGGTTTAGCA  6647


>NC_007815.2 PreXMRV-1 provirus, complete genome
Length=8197

 Score = 300 bits (332),  Expect = 6e-80
 Identities = 202/226 (89%), Gaps = 0/226 (0%)
 Strand=Plus/Minus

Query  66    ACAGCTCCTATGCAGAGTCCCTGTCCGGTCACTTCGGACAAGGTCAATTTGTGTTGAGAG  125
             || |||||||||||||||||||| |||||||||||||||| |||||  |||||||| |||
Sbjct  6857  ACTGCTCCTATGCAGAGTCCCTGCCCGGTCACTTCGGACAGGGTCAGCTTGTGTTGGGAG  6798

Query  126   GCCACAGAGCAGTTAGCTGGGGCAGAAGTATGGTTGGAGTAGGTACCTAGGACGGCAACC  185
             | ||| ||||||||||| |||||||| |||||||||||||| |||||||||||||| |||
Sbjct  6797  GTCACGGAGCAGTTAGCCGGGGCAGAGGTATGGTTGGAGTAAGTACCTAGGACGGCCACC  6738

Query  186   CCCTCGTAGTATGGGGGTCCCGATACTAGGCATAACCAGCACTCTTGGGTTTTATCAGGA  245
             || |||||||| |||||||||||||| || || | |||||||||||||||||| || |||
Sbjct  6737  CCTTCGTAGTAGGGGGGTCCCGATACCAGACACAGCCAGCACTCTTGGGTTTTGTCGGGA  6678

Query  246   CTGGTGAGGTTGAGGGCTTGGTAGGCTCCTTTTACTAGATTTAACA  291
             ||||||||||||||||||||||||||||||| ||| || |||| ||
Sbjct  6677  CTGGTGAGGTTGAGGGCTTGGTAGGCTCCTTCTACCAGGTTTAGCA  6632


>FR871849.1 PreXMRV-1 complete proviral genome
Length=8197

 Score = 300 bits (332),  Expect = 6e-80
 Identities = 202/226 (89%), Gaps = 0/226 (0%)
 Strand=Plus/Minus

Query  66    ACAGCTCCTATGCAGAGTCCCTGTCCGGTCACTTCGGACAAGGTCAATTTGTGTTGAGAG  125
             || |||||||||||||||||||| |||||||||||||||| |||||  |||||||| |||
Sbjct  6857  ACTGCTCCTATGCAGAGTCCCTGCCCGGTCACTTCGGACAGGGTCAGCTTGTGTTGGGAG  6798

Query  126   GCCACAGAGCAGTTAGCTGGGGCAGAAGTATGGTTGGAGTAGGTACCTAGGACGGCAACC  185
             | ||| ||||||||||| |||||||| |||||||||||||| |||||||||||||| |||
Sbjct  6797  GTCACGGAGCAGTTAGCCGGGGCAGAGGTATGGTTGGAGTAAGTACCTAGGACGGCCACC  6738

Query  186   CCCTCGTAGTATGGGGGTCCCGATACTAGGCATAACCAGCACTCTTGGGTTTTATCAGGA  245
             || |||||||| |||||||||||||| || || | |||||||||||||||||| || |||
Sbjct  6737  CCTTCGTAGTAGGGGGGTCCCGATACCAGACACAGCCAGCACTCTTGGGTTTTGTCGGGA  6678

Query  246   CTGGTGAGGTTGAGGGCTTGGTAGGCTCCTTTTACTAGATTTAACA  291
             ||||||||||||||||||||||||||||||| ||| || |||| ||
Sbjct  6677  CTGGTGAGGTTGAGGGCTTGGTAGGCTCCTTCTACCAGGTTTAGCA  6632


>NC_048142.1 Acinetobacter phage AbKT21phiIII, complete genome
Length=40898

 Score = 79.7 bits (87),  Expect = 4e-13
 Identities = 57/65 (88%), Gaps = 2/65 (3%)
 Strand=Plus/Minus

Query  1      TCAAGCAGAAGACGGCATACGAGATGATTGTCATAGTCTCGTGGGCTCGGAGATGTGTAT  60
              ||||||||||||||||||||||||| | |      |||||||||||||||||||||||||
Sbjct  40889  TCAAGCAGAAGACGGCATACGAGATTACTACGC--GTCTCGTGGGCTCGGAGATGTGTAT  40832

Query  61     AAGAG  65
              |||||
Sbjct  40831  AAGAG  40827


>MK278859.1 Acinetobacter phage AbKT21phiIII, complete genome
Length=40898

 Score = 79.7 bits (87),  Expect = 4e-13
 Identities = 57/65 (88%), Gaps = 2/65 (3%)
 Strand=Plus/Minus

Query  1      TCAAGCAGAAGACGGCATACGAGATGATTGTCATAGTCTCGTGGGCTCGGAGATGTGTAT  60
              ||||||||||||||||||||||||| | |      |||||||||||||||||||||||||
Sbjct  40889  TCAAGCAGAAGACGGCATACGAGATTACTACGC--GTCTCGTGGGCTCGGAGATGTGTAT  40832

Query  61     AAGAG  65
              |||||
Sbjct  40831  AAGAG  40827


>NC_030953.1 Shigella phage SHFML-11, complete genome
Length=170650

 Score = 62.6 bits (68),  Expect = 3e-08
 Identities = 58/73 (79%), Gaps = 2/73 (3%)
 Strand=Plus/Plus

Query  1   TCAAGCAGAAGACGGCATACGAGATGATTGTCATAGTCTCGTGGGCTCGGAGATGTGTAT  60
           ||||||| ||||||||||||||  |  ||  |    ||| |||||||||||||||| || 
Sbjct  15  TCAAGCAAAAGACGGCATACGATTT--TTCCCCCTTTCTGGTGGGCTCGGAGATGTTTAA  72

Query  61  AAGAGACAGCTCC  73
           ||||||||| |||
Sbjct  73  AAGAGACAGTTCC  85


>KX130861.1 Shigella phage SHFML-11, complete genome
Length=170650

 Score = 62.6 bits (68),  Expect = 3e-08
 Identities = 58/73 (79%), Gaps = 2/73 (3%)
 Strand=Plus/Plus

Query  1   TCAAGCAGAAGACGGCATACGAGATGATTGTCATAGTCTCGTGGGCTCGGAGATGTGTAT  60
           ||||||| ||||||||||||||  |  ||  |    ||| |||||||||||||||| || 
Sbjct  15  TCAAGCAAAAGACGGCATACGATTT--TTCCCCCTTTCTGGTGGGCTCGGAGATGTTTAA  72

Query  61  AAGAGACAGCTCC  73
           ||||||||| |||
Sbjct  73  AAGAGACAGTTCC  85


>NC_049459.1 Salmonella phage SW9, complete genome
Length=31123

 Score = 55.4 bits (60),  Expect = 4e-06
 Identities = 30/30 (100%), Gaps = 0/30 (0%)
 Strand=Plus/Plus

Query  40  CGTGGGCTCGGAGATGTGTATAAGAGACAG  69
           ||||||||||||||||||||||||||||||
Sbjct  1   CGTGGGCTCGGAGATGTGTATAAGAGACAG  30


>MK972711.1 Salmonella phage SW9, complete genome
Length=31123

 Score = 55.4 bits (60),  Expect = 4e-06
 Identities = 30/30 (100%), Gaps = 0/30 (0%)
 Strand=Plus/Plus

Query  40  CGTGGGCTCGGAGATGTGTATAAGAGACAG  69
           ||||||||||||||||||||||||||||||
Sbjct  1   CGTGGGCTCGGAGATGTGTATAAGAGACAG  30


>NC_048798.1 Klebsiella phage Marfa, complete genome
Length=168532

 Score = 46.4 bits (50),  Expect = 0.002
 Identities = 25/25 (100%), Gaps = 0/25 (0%)
 Strand=Plus/Minus

Query  1      TCAAGCAGAAGACGGCATACGAGAT  25
              |||||||||||||||||||||||||
Sbjct  99186  TCAAGCAGAAGACGGCATACGAGAT  99162


>MN044033.1 Klebsiella phage Marfa, complete genome
Length=168532

 Score = 46.4 bits (50),  Expect = 0.002
 Identities = 25/25 (100%), Gaps = 0/25 (0%)
 Strand=Plus/Minus

Query  1      TCAAGCAGAAGACGGCATACGAGAT  25
              |||||||||||||||||||||||||
Sbjct  99186  TCAAGCAGAAGACGGCATACGAGAT  99162


>NC_041845.1 Flavobacterium phage FCV-1, complete genome
Length=46450

 Score = 37.4 bits (40),  Expect = 1.1
 Identities = 20/20 (100%), Gaps = 0/20 (0%)
 Strand=Plus/Minus

Query  51     AGATGTGTATAAGAGACAGC  70
              ||||||||||||||||||||
Sbjct  46443  AGATGTGTATAAGAGACAGC  46424


>NC_026440.1 Pandoravirus inopinatum isolate KlaHel, complete 
genome
Length=2243109

 Score = 37.4 bits (40),  Expect = 1.1
 Identities = 25/27 (93%), Gaps = 1/27 (4%)
 Strand=Plus/Minus

Query  385    TAGGCCGGGAAGGTGGTCGTCGGTCTG  411
              |||||||| ||||||||||||| ||||
Sbjct  10185  TAGGCCGG-AAGGTGGTCGTCGATCTG  10160


>KY979235.1 Flavobacterium phage FCV-1, complete genome
Length=46450

 Score = 37.4 bits (40),  Expect = 1.1
 Identities = 20/20 (100%), Gaps = 0/20 (0%)
 Strand=Plus/Minus

Query  51     AGATGTGTATAAGAGACAGC  70
              ||||||||||||||||||||
Sbjct  46443  AGATGTGTATAAGAGACAGC  46424


>KP136319.1 Pandoravirus inopinatum isolate KlaHel, complete genome
Length=2243109

 Score = 37.4 bits (40),  Expect = 1.1
 Identities = 25/27 (93%), Gaps = 1/27 (4%)
 Strand=Plus/Minus

Query  385    TAGGCCGGGAAGGTGGTCGTCGGTCTG  411
              |||||||| ||||||||||||| ||||
Sbjct  10185  TAGGCCGG-AAGGTGGTCGTCGATCTG  10160


>NC_049932.1 Enterococcus phage vB_EfaP_Ef6.2, complete genome
Length=17966

 Score = 35.6 bits (38),  Expect = 3.9
 Identities = 22/24 (92%), Gaps = 0/24 (0%)
 Strand=Plus/Plus

Query  38  CTCGTGGGCTCGGAGATGTGTATA  61
           |||||||||||||| |||| ||||
Sbjct  1   CTCGTGGGCTCGGATATGTTTATA  24


>NC_048209.1 Zambian malbrouck virus 1 isolate SHFVagmMal_seqID_01, 
partial genome
Length=15307

 Score = 35.6 bits (38),  Expect = 3.9
 Identities = 19/19 (100%), Gaps = 0/19 (0%)
 Strand=Plus/Minus

Query  51   AGATGTGTATAAGAGACAG  69
            |||||||||||||||||||
Sbjct  232  AGATGTGTATAAGAGACAG  214


>NC_028954.1 Rhodobacter phage RcRhea, complete genome
Length=36065

 Score = 35.6 bits (38),  Expect = 3.9
 Identities = 19/19 (100%), Gaps = 0/19 (0%)
 Strand=Plus/Minus

Query  51  AGATGTGTATAAGAGACAG  69
           |||||||||||||||||||
Sbjct  80  AGATGTGTATAAGAGACAG  62


>MK721188.1 Enterococcus phage vB_EfaP_Ef6.2, complete genome
Length=17966

 Score = 35.6 bits (38),  Expect = 3.9
 Identities = 22/24 (92%), Gaps = 0/24 (0%)
 Strand=Plus/Plus

Query  38  CTCGTGGGCTCGGAGATGTGTATA  61
           |||||||||||||| |||| ||||
Sbjct  1   CTCGTGGGCTCGGATATGTTTATA  24


>KT166441.1 Zambian malbrouck virus 1 isolate SHFVagmMal_seqID_01, 
partial genome
Length=15307

 Score = 35.6 bits (38),  Expect = 3.9
 Identities = 19/19 (100%), Gaps = 0/19 (0%)
 Strand=Plus/Minus

Query  51   AGATGTGTATAAGAGACAG  69
            |||||||||||||||||||
Sbjct  232  AGATGTGTATAAGAGACAG  214


>KR935216.1 Rhodobacter phage RcRhea, complete genome
Length=36065

 Score = 35.6 bits (38),  Expect = 3.9
 Identities = 19/19 (100%), Gaps = 0/19 (0%)
 Strand=Plus/Minus

Query  51  AGATGTGTATAAGAGACAG  69
           |||||||||||||||||||
Sbjct  80  AGATGTGTATAAGAGACAG  62


Lambda      K        H
   0.634    0.408    0.912 

Gapped
Lambda      K        H
   0.625    0.410    0.780 

Effective search space used: 195967976841


Query= taxID11801_TRINITY_DN0_c0_g1_i11 len=570 path=[3:0-35 4:36-49
5:50-67 6:68-68 9:69-69 11:70-87 12:88-569]

Length=570
                                                                      Score        E
Sequences producing significant alignments:                          (Bits)     Value

NC_001501.1 Moloney murine leukemia virus, complete genome            317        6e-85
AF033811.1 Moloney murine leukemia virus, complete genome             317        6e-85
NC_001362.1 Friend murine leukemia virus FB29 complete genome         279        2e-73
Z11128.1 Friend murine leukemia virus FB29 complete genome            279        2e-73
NC_007815.2 PreXMRV-1 provirus, complete genome                       107        6e-22
FR871849.1 PreXMRV-1 complete proviral genome                         107        6e-22
NC_001702.1 Murine type C retrovirus, complete genome                 98.7       3e-19
X94150.1 Retroviridae complete genome (murine type C retrovirus)      98.7       3e-19
NC_049372.1 Roseobacter phage RD-1410W1-01, partial genome            45.5       0.006
KU885989.1 Roseobacter phage RD-1410W1-01, partial genome             45.5       0.006
NC_048209.1 Zambian malbrouck virus 1 isolate SHFVagmMal_seqID_01...  41.0       0.072
KT166441.1 Zambian malbrouck virus 1 isolate SHFVagmMal_seqID_01,...  41.0       0.072
NC_028954.1 Rhodobacter phage RcRhea, complete genome                 39.2       0.25 
KR935216.1 Rhodobacter phage RcRhea, complete genome                  39.2       0.25 
NC_026440.1 Pandoravirus inopinatum isolate KlaHel, complete genome   37.4       0.88 
KP136319.1 Pandoravirus inopinatum isolate KlaHel, complete genome    37.4       0.88 
NC_049459.1 Salmonella phage SW9, complete genome                     35.6       3.1  
NC_041845.1 Flavobacterium phage FCV-1, complete genome               35.6       3.1  
MK972711.1 Salmonella phage SW9, complete genome                      35.6       3.1  
KY979235.1 Flavobacterium phage FCV-1, complete genome                35.6       3.1  


>NC_001501.1 Moloney murine leukemia virus, complete genome
Length=8332

 Score = 317 bits (351),  Expect = 6e-85
 Identities = 372/500 (74%), Gaps = 11/500 (2%)
 Strand=Plus/Minus

Query  64    AGACAGAACCAGCACTCTTGGGTTTTATCAGGACTGGTGAGGTTGAGGGCTTGGTAGGCT  123
             ||||| |||||||||||||||||||| |||||||||||||||||||||||||||||||||
Sbjct  6531  AGACACAACCAGCACTCTTGGGTTTTGTCAGGACTGGTGAGGTTGAGGGCTTGGTAGGCT  6472

Query  124   CCTTTTACTAGATTTAACAATCGGTTTTCGACTCCCGCTGGcgggggttcggggagggtg  183
             || | |||||  |||| ||  |  |||||   |||||| || ||  ||| ||   ||| |
Sbjct  6471  CCGTCTACTAAGTTTAGCAGCCTATTTTCCGTTCCCGCCGGTGGAAGTTGGGTAGGGGAG  6412

Query  184   aggggtgtctc---ggttggggtggagtttgaaggcgggggagATCTGGTGGGTCTAGGC  240
             || || ||| |   || |||  ||| |  ||||||||      |  |    ||| | |||
Sbjct  6411  AGAGGAGTCCCACTGGGTGGTTTGGTGACTGAAGGCG------ACTTAACAGGTTTGGGC  6358

Query  241   CGGGAAGGTGGTCGTCGGTCTGACAAGACGGGGTTTGGCCCTATTGGGACCCGGGGCCCC  300
               |||  ||||  || |||||| ||  ||||||||||||||||||||||| ||||| || 
Sbjct  6357  TTGGAGAGTGGCTGTTGGTCTGCCAGAACGGGGTTTGGCCCTATTGGGACGCGGGGTCCT  6298

Query  301   -GAGTCTGTAATTTTAAGTCGGATCCCAAAGATGAGCCCTGGGTCATGTCCAGAGACGTA  359
              || | ||  || | | |||||||||||||  | |||||||| || ||||| ||||| ||
Sbjct  6297  AGATTTTGGTATCTGA-GTCGGATCCCAAATGTAAGCCCTGGATCTTGTCCGGAGACATA  6239

Query  360   TAGGCGCAATCCCCACCAATGGCCTGTGACCCAGGAGGTGGCCTGTTTTCCAAAGCTCGT  419
              |  || || |||||  |||| ||||||  |||||| ||  || || | ||   |   ||
Sbjct  6238  CAAACGTAAGCCCCAGTAATGTCCTGTGGTCCAGGAAGTAACCCGTCTCCCGGCGTCTGT  6179

Query  420   GAACCGGATAGTTAAGGAGTTGCACCACTCATTACCTTTGCATACTGGGGTTGCCTGGTC  479
              ||||| |||  ||||| ||||||||||| |||| ||||||||||  ||   ||||||||
Sbjct  6178  AAACCGAATAACTAAGGGGTTGCACCACTTATTATCTTTGCATACCTGGACAGCCTGGTC  6119

Query  480   TGAGGTTAGATTGTTGTTTACTGTGATGTAGTCCCAAGACGAGGATGGTTTCCAGGATGT  539
              ||||| ||||||||||||||||||||| | ||||| || ||||| || |||||| | | 
Sbjct  6118  AGAGGTGAGATTGTTGTTTACTGTGATGAAATCCCATGATGAGGAGGGCTTCCAGTAAGC  6059

Query  540   TCGGCCTGTGGTTTCGCAGC  559
             ||  || || || || ||||
Sbjct  6058  TCTACCGGTTGTCTCACAGC  6039


>AF033811.1 Moloney murine leukemia virus, complete genome
Length=8332

 Score = 317 bits (351),  Expect = 6e-85
 Identities = 372/500 (74%), Gaps = 11/500 (2%)
 Strand=Plus/Minus

Query  64    AGACAGAACCAGCACTCTTGGGTTTTATCAGGACTGGTGAGGTTGAGGGCTTGGTAGGCT  123
             ||||| |||||||||||||||||||| |||||||||||||||||||||||||||||||||
Sbjct  6531  AGACACAACCAGCACTCTTGGGTTTTGTCAGGACTGGTGAGGTTGAGGGCTTGGTAGGCT  6472

Query  124   CCTTTTACTAGATTTAACAATCGGTTTTCGACTCCCGCTGGcgggggttcggggagggtg  183
             || | |||||  |||| ||  |  |||||   |||||| || ||  ||| ||   ||| |
Sbjct  6471  CCGTCTACTAAGTTTAGCAGCCTATTTTCCGTTCCCGCCGGTGGAAGTTGGGTAGGGGAG  6412

Query  184   aggggtgtctc---ggttggggtggagtttgaaggcgggggagATCTGGTGGGTCTAGGC  240
             || || ||| |   || |||  ||| |  ||||||||      |  |    ||| | |||
Sbjct  6411  AGAGGAGTCCCACTGGGTGGTTTGGTGACTGAAGGCG------ACTTAACAGGTTTGGGC  6358

Query  241   CGGGAAGGTGGTCGTCGGTCTGACAAGACGGGGTTTGGCCCTATTGGGACCCGGGGCCCC  300
               |||  ||||  || |||||| ||  ||||||||||||||||||||||| ||||| || 
Sbjct  6357  TTGGAGAGTGGCTGTTGGTCTGCCAGAACGGGGTTTGGCCCTATTGGGACGCGGGGTCCT  6298

Query  301   -GAGTCTGTAATTTTAAGTCGGATCCCAAAGATGAGCCCTGGGTCATGTCCAGAGACGTA  359
              || | ||  || | | |||||||||||||  | |||||||| || ||||| ||||| ||
Sbjct  6297  AGATTTTGGTATCTGA-GTCGGATCCCAAATGTAAGCCCTGGATCTTGTCCGGAGACATA  6239

Query  360   TAGGCGCAATCCCCACCAATGGCCTGTGACCCAGGAGGTGGCCTGTTTTCCAAAGCTCGT  419
              |  || || |||||  |||| ||||||  |||||| ||  || || | ||   |   ||
Sbjct  6238  CAAACGTAAGCCCCAGTAATGTCCTGTGGTCCAGGAAGTAACCCGTCTCCCGGCGTCTGT  6179

Query  420   GAACCGGATAGTTAAGGAGTTGCACCACTCATTACCTTTGCATACTGGGGTTGCCTGGTC  479
              ||||| |||  ||||| ||||||||||| |||| ||||||||||  ||   ||||||||
Sbjct  6178  AAACCGAATAACTAAGGGGTTGCACCACTTATTATCTTTGCATACCTGGACAGCCTGGTC  6119

Query  480   TGAGGTTAGATTGTTGTTTACTGTGATGTAGTCCCAAGACGAGGATGGTTTCCAGGATGT  539
              ||||| ||||||||||||||||||||| | ||||| || ||||| || |||||| | | 
Sbjct  6118  AGAGGTGAGATTGTTGTTTACTGTGATGAAATCCCATGATGAGGAGGGCTTCCAGTAAGC  6059

Query  540   TCGGCCTGTGGTTTCGCAGC  559
             ||  || || || || ||||
Sbjct  6058  TCTACCGGTTGTCTCACAGC  6039


>NC_001362.1 Friend murine leukemia virus FB29 complete genome
Length=8323

 Score = 279 bits (309),  Expect = 2e-73
 Identities = 372/516 (72%), Gaps = 22/516 (4%)
 Strand=Plus/Minus

Query  64    AGACAGAACCAGCACTCTTGGGTTTTATCAGGACTGGTGAGGTTGAGGGCTTGGTAGGCT  123
             || || |||||||||||||| |||||||||||  |||| |||||||| || ||||| |||
Sbjct  6823  AGGCATAACCAGCACTCTTGAGTTTTATCAGGGTTGGTAAGGTTGAGTGCCTGGTAAGCT  6764

Query  124   CCTTTTACTAGATTTAACAATCGGTTTTCGACTCCCGCTGGcgggggttcggggagggtg  183
             || | |||||||||||  |||| || | |   ||| ||||||||||| |  | | | |||
Sbjct  6763  CCCTGTACTAGATTTAGTAATCTGTCTCCCGTTCCTGCTGGCGGGGGCTGAGTGGGAGTG  6704

Query  184   aggggtg------tctcggttggggtggagtttgaaggcgggggagATCTGGTGGGTCTA  237
              |||  |      ||   || || || ||  | || |  ||||||||  |||  ||| | 
Sbjct  6703  GGGGACGGGGAAATCAATGTGGGAGTCGAACTAGAGGCGGGGGGAGACTTGGCAGGTTTG  6644

Query  238   GGCCGGGAAGGTGGTCG------------TCGGTCTGACAAGACGGGGTTTGGCCCTATT  285
             ||  ||| |   ||| |            | |||||| || |||||||||||| ||||||
Sbjct  6643  GGTAGGGGATTAGGTAGCGGGAACGAAAGTTGGTCTGCCAGGACGGGGTTTGGTCCTATT  6584

Query  286   GGGACCCGGGGCCCC-GAGTCTG-TAATTTTAAGTCGGATCCCAAAGATGAGCCCTGGGT  343
             |||| ||| || ||  || | || ||| |   ||||||||||| ||  | ||||||||||
Sbjct  6583  GGGATCCGAGGTCCTAGATTTTGATAACTG--AGTCGGATCCCGAAAGTAAGCCCTGGGT  6526

Query  344   CATGTCCAGAGACGTATAGGCGCAATCCCCACCAATGGCCTGTGACCCAGGAGGTGGCCT  403
             | ||||||||||| || || || |  |||||  | || || ||   ||| |||||| |||
Sbjct  6525  CCTGTCCAGAGACATAAAGACGTAGACCCCAATAGTGTCCAGTTGTCCATGAGGTGACCT  6466

Query  404   GTTTTCCAAAGCTCGTGAACCGGATAGTTAAGGAGTTGCACCACTCATTACCTTTGCATA  463
             |||| ||   | | || ||||||||||  ||||  |||||||||| |||  |||||||||
Sbjct  6465  GTTTCCCGGCGTTTGTAAACCGGATAGCCAAGGGATTGCACCACTTATTGTCTTTGCATA  6406

Query  464   CTGGGGTTGCCTGGTCTGAGGTTAGATTGTTGTTTACTGTGATGTAGTCCCAAGACGAGG  523
             |  |    |||||||  ||||| |||||||||| ||||||||||||||||||||| ||||
Sbjct  6405  CCTGAACAGCCTGGTTAGAGGTGAGATTGTTGTCTACTGTGATGTAGTCCCAAGAAGAGG  6346

Query  524   ATGGTTTCCAGGATGTTCGGCCTGTGGTTTCGCAGC  559
             | || |||||| ||  ||  || || || |||||||
Sbjct  6345  AGGGCTTCCAGTATACTCTACCGGTTGTCTCGCAGC  6310


>Z11128.1 Friend murine leukemia virus FB29 complete genome
Length=8323

 Score = 279 bits (309),  Expect = 2e-73
 Identities = 372/516 (72%), Gaps = 22/516 (4%)
 Strand=Plus/Minus

Query  64    AGACAGAACCAGCACTCTTGGGTTTTATCAGGACTGGTGAGGTTGAGGGCTTGGTAGGCT  123
             || || |||||||||||||| |||||||||||  |||| |||||||| || ||||| |||
Sbjct  6823  AGGCATAACCAGCACTCTTGAGTTTTATCAGGGTTGGTAAGGTTGAGTGCCTGGTAAGCT  6764

Query  124   CCTTTTACTAGATTTAACAATCGGTTTTCGACTCCCGCTGGcgggggttcggggagggtg  183
             || | |||||||||||  |||| || | |   ||| ||||||||||| |  | | | |||
Sbjct  6763  CCCTGTACTAGATTTAGTAATCTGTCTCCCGTTCCTGCTGGCGGGGGCTGAGTGGGAGTG  6704

Query  184   aggggtg------tctcggttggggtggagtttgaaggcgggggagATCTGGTGGGTCTA  237
              |||  |      ||   || || || ||  | || |  ||||||||  |||  ||| | 
Sbjct  6703  GGGGACGGGGAAATCAATGTGGGAGTCGAACTAGAGGCGGGGGGAGACTTGGCAGGTTTG  6644

Query  238   GGCCGGGAAGGTGGTCG------------TCGGTCTGACAAGACGGGGTTTGGCCCTATT  285
             ||  ||| |   ||| |            | |||||| || |||||||||||| ||||||
Sbjct  6643  GGTAGGGGATTAGGTAGCGGGAACGAAAGTTGGTCTGCCAGGACGGGGTTTGGTCCTATT  6584

Query  286   GGGACCCGGGGCCCC-GAGTCTG-TAATTTTAAGTCGGATCCCAAAGATGAGCCCTGGGT  343
             |||| ||| || ||  || | || ||| |   ||||||||||| ||  | ||||||||||
Sbjct  6583  GGGATCCGAGGTCCTAGATTTTGATAACTG--AGTCGGATCCCGAAAGTAAGCCCTGGGT  6526

Query  344   CATGTCCAGAGACGTATAGGCGCAATCCCCACCAATGGCCTGTGACCCAGGAGGTGGCCT  403
             | ||||||||||| || || || |  |||||  | || || ||   ||| |||||| |||
Sbjct  6525  CCTGTCCAGAGACATAAAGACGTAGACCCCAATAGTGTCCAGTTGTCCATGAGGTGACCT  6466

Query  404   GTTTTCCAAAGCTCGTGAACCGGATAGTTAAGGAGTTGCACCACTCATTACCTTTGCATA  463
             |||| ||   | | || ||||||||||  ||||  |||||||||| |||  |||||||||
Sbjct  6465  GTTTCCCGGCGTTTGTAAACCGGATAGCCAAGGGATTGCACCACTTATTGTCTTTGCATA  6406

Query  464   CTGGGGTTGCCTGGTCTGAGGTTAGATTGTTGTTTACTGTGATGTAGTCCCAAGACGAGG  523
             |  |    |||||||  ||||| |||||||||| ||||||||||||||||||||| ||||
Sbjct  6405  CCTGAACAGCCTGGTTAGAGGTGAGATTGTTGTCTACTGTGATGTAGTCCCAAGAAGAGG  6346

Query  524   ATGGTTTCCAGGATGTTCGGCCTGTGGTTTCGCAGC  559
             | || |||||| ||  ||  || || || |||||||
Sbjct  6345  AGGGCTTCCAGTATACTCTACCGGTTGTCTCGCAGC  6310


>NC_007815.2 PreXMRV-1 provirus, complete genome
Length=8197

 Score = 107 bits (118),  Expect = 6e-22
 Identities = 71/79 (90%), Gaps = 0/79 (0%)
 Strand=Plus/Minus

Query  64    AGACAGAACCAGCACTCTTGGGTTTTATCAGGACTGGTGAGGTTGAGGGCTTGGTAGGCT  123
             ||||| | |||||||||||||||||| || ||||||||||||||||||||||||||||||
Sbjct  6710  AGACACAGCCAGCACTCTTGGGTTTTGTCGGGACTGGTGAGGTTGAGGGCTTGGTAGGCT  6651

Query  124   CCTTTTACTAGATTTAACA  142
             |||| ||| || |||| ||
Sbjct  6650  CCTTCTACCAGGTTTAGCA  6632


>FR871849.1 PreXMRV-1 complete proviral genome
Length=8197

 Score = 107 bits (118),  Expect = 6e-22
 Identities = 71/79 (90%), Gaps = 0/79 (0%)
 Strand=Plus/Minus

Query  64    AGACAGAACCAGCACTCTTGGGTTTTATCAGGACTGGTGAGGTTGAGGGCTTGGTAGGCT  123
             ||||| | |||||||||||||||||| || ||||||||||||||||||||||||||||||
Sbjct  6710  AGACACAGCCAGCACTCTTGGGTTTTGTCGGGACTGGTGAGGTTGAGGGCTTGGTAGGCT  6651

Query  124   CCTTTTACTAGATTTAACA  142
             |||| ||| || |||| ||
Sbjct  6650  CCTTCTACCAGGTTTAGCA  6632


>NC_001702.1 Murine type C retrovirus, complete genome
Length=8135

 Score = 98.7 bits (108),  Expect = 3e-19
 Identities = 69/79 (87%), Gaps = 0/79 (0%)
 Strand=Plus/Minus

Query  64    AGACAGAACCAGCACTCTTGGGTTTTATCAGGACTGGTGAGGTTGAGGGCTTGGTAGGCT  123
             ||||| | ||||||| |||||||| | || ||||||||||||||||| ||||| ||||||
Sbjct  6725  AGACACAGCCAGCACCCTTGGGTTCTGTCGGGACTGGTGAGGTTGAGTGCTTGATAGGCT  6666

Query  124   CCTTTTACTAGATTTAACA  142
             ||||||||||| |||| ||
Sbjct  6665  CCTTTTACTAGGTTTAGCA  6647


>X94150.1 Retroviridae complete genome (murine type C retrovirus)
Length=8135

 Score = 98.7 bits (108),  Expect = 3e-19
 Identities = 69/79 (87%), Gaps = 0/79 (0%)
 Strand=Plus/Minus

Query  64    AGACAGAACCAGCACTCTTGGGTTTTATCAGGACTGGTGAGGTTGAGGGCTTGGTAGGCT  123
             ||||| | ||||||| |||||||| | || ||||||||||||||||| ||||| ||||||
Sbjct  6725  AGACACAGCCAGCACCCTTGGGTTCTGTCGGGACTGGTGAGGTTGAGTGCTTGATAGGCT  6666

Query  124   CCTTTTACTAGATTTAACA  142
             ||||||||||| |||| ||
Sbjct  6665  CCTTTTACTAGGTTTAGCA  6647


>NC_049372.1 Roseobacter phage RD-1410W1-01, partial genome
Length=72674

 Score = 45.5 bits (49),  Expect = 0.006
 Identities = 29/32 (91%), Gaps = 0/32 (0%)
 Strand=Plus/Minus

Query  1      GATACGGCGACCACCGAGATCTACACTTGCTT  32
              ||||||||||||||||||||||| || || ||
Sbjct  72629  GATACGGCGACCACCGAGATCTAAACCTGTTT  72598


>KU885989.1 Roseobacter phage RD-1410W1-01, partial genome
Length=72674

 Score = 45.5 bits (49),  Expect = 0.006
 Identities = 29/32 (91%), Gaps = 0/32 (0%)
 Strand=Plus/Minus

Query  1      GATACGGCGACCACCGAGATCTACACTTGCTT  32
              ||||||||||||||||||||||| || || ||
Sbjct  72629  GATACGGCGACCACCGAGATCTAAACCTGTTT  72598


>NC_048209.1 Zambian malbrouck virus 1 isolate SHFVagmMal_seqID_01, 
partial genome
Length=15307

 Score = 41.0 bits (44),  Expect = 0.072
 Identities = 25/27 (93%), Gaps = 0/27 (0%)
 Strand=Plus/Minus

Query  43   GCAGCGTCAGATGTGTATAAGAGACAG  69
            |||| | ||||||||||||||||||||
Sbjct  240  GCAGTGGCAGATGTGTATAAGAGACAG  214


>KT166441.1 Zambian malbrouck virus 1 isolate SHFVagmMal_seqID_01, 
partial genome
Length=15307

 Score = 41.0 bits (44),  Expect = 0.072
 Identities = 25/27 (93%), Gaps = 0/27 (0%)
 Strand=Plus/Minus

Query  43   GCAGCGTCAGATGTGTATAAGAGACAG  69
            |||| | ||||||||||||||||||||
Sbjct  240  GCAGTGGCAGATGTGTATAAGAGACAG  214


>NC_028954.1 Rhodobacter phage RcRhea, complete genome
Length=36065

 Score = 39.2 bits (42),  Expect = 0.25
 Identities = 21/21 (100%), Gaps = 0/21 (0%)
 Strand=Plus/Minus

Query  50  CAGATGTGTATAAGAGACAGA  70
           |||||||||||||||||||||
Sbjct  81  CAGATGTGTATAAGAGACAGA  61


>KR935216.1 Rhodobacter phage RcRhea, complete genome
Length=36065

 Score = 39.2 bits (42),  Expect = 0.25
 Identities = 21/21 (100%), Gaps = 0/21 (0%)
 Strand=Plus/Minus

Query  50  CAGATGTGTATAAGAGACAGA  70
           |||||||||||||||||||||
Sbjct  81  CAGATGTGTATAAGAGACAGA  61


>NC_026440.1 Pandoravirus inopinatum isolate KlaHel, complete 
genome
Length=2243109

 Score = 37.4 bits (40),  Expect = 0.88
 Identities = 25/27 (93%), Gaps = 1/27 (4%)
 Strand=Plus/Minus

Query  236    TAGGCCGGGAAGGTGGTCGTCGGTCTG  262
              |||||||| ||||||||||||| ||||
Sbjct  10185  TAGGCCGG-AAGGTGGTCGTCGATCTG  10160


>KP136319.1 Pandoravirus inopinatum isolate KlaHel, complete genome
Length=2243109

 Score = 37.4 bits (40),  Expect = 0.88
 Identities = 25/27 (93%), Gaps = 1/27 (4%)
 Strand=Plus/Minus

Query  236    TAGGCCGGGAAGGTGGTCGTCGGTCTG  262
              |||||||| ||||||||||||| ||||
Sbjct  10185  TAGGCCGG-AAGGTGGTCGTCGATCTG  10160


>NC_049459.1 Salmonella phage SW9, complete genome
Length=31123

 Score = 35.6 bits (38),  Expect = 3.1
 Identities = 19/19 (100%), Gaps = 0/19 (0%)
 Strand=Plus/Plus

Query  51  AGATGTGTATAAGAGACAG  69
           |||||||||||||||||||
Sbjct  12  AGATGTGTATAAGAGACAG  30


>NC_041845.1 Flavobacterium phage FCV-1, complete genome
Length=46450

 Score = 35.6 bits (38),  Expect = 3.1
 Identities = 19/19 (100%), Gaps = 0/19 (0%)
 Strand=Plus/Minus

Query  51     AGATGTGTATAAGAGACAG  69
              |||||||||||||||||||
Sbjct  46443  AGATGTGTATAAGAGACAG  46425


>MK972711.1 Salmonella phage SW9, complete genome
Length=31123

 Score = 35.6 bits (38),  Expect = 3.1
 Identities = 19/19 (100%), Gaps = 0/19 (0%)
 Strand=Plus/Plus

Query  51  AGATGTGTATAAGAGACAG  69
           |||||||||||||||||||
Sbjct  12  AGATGTGTATAAGAGACAG  30


>KY979235.1 Flavobacterium phage FCV-1, complete genome
Length=46450

 Score = 35.6 bits (38),  Expect = 3.1
 Identities = 19/19 (100%), Gaps = 0/19 (0%)
 Strand=Plus/Minus

Query  51     AGATGTGTATAAGAGACAG  69
              |||||||||||||||||||
Sbjct  46443  AGATGTGTATAAGAGACAG  46425


Lambda      K        H
   0.634    0.408    0.912 

Gapped
Lambda      K        H
   0.625    0.410    0.780 

Effective search space used: 153875213662


Query= taxID11801_TRINITY_DN0_c0_g1_i12 len=732 path=[3:0-35 4:36-49
5:50-67 6:68-68 7:69-81 8:82-219 9:220-220 10:221-231 11:232-249
12:250-731]

Length=732
                                                                      Score        E
Sequences producing significant alignments:                          (Bits)     Value

NC_001501.1 Moloney murine leukemia virus, complete genome            531        2e-149
AF033811.1 Moloney murine leukemia virus, complete genome             531        2e-149
NC_001362.1 Friend murine leukemia virus FB29 complete genome         493        5e-138
Z11128.1 Friend murine leukemia virus FB29 complete genome            493        5e-138
NC_001702.1 Murine type C retrovirus, complete genome                 314        1e-83 
X94150.1 Retroviridae complete genome (murine type C retrovirus)      314        1e-83 
NC_007815.2 PreXMRV-1 provirus, complete genome                       309        1e-82 
FR871849.1 PreXMRV-1 complete proviral genome                         309        1e-82 
NC_049372.1 Roseobacter phage RD-1410W1-01, partial genome            45.5       0.008 
KU885989.1 Roseobacter phage RD-1410W1-01, partial genome             45.5       0.008 
NC_048209.1 Zambian malbrouck virus 1 isolate SHFVagmMal_seqID_01...  41.0       0.093 
KT166441.1 Zambian malbrouck virus 1 isolate SHFVagmMal_seqID_01,...  41.0       0.093 
NC_049459.1 Salmonella phage SW9, complete genome                     37.4       1.1   
NC_028954.1 Rhodobacter phage RcRhea, complete genome                 37.4       1.1   
NC_026440.1 Pandoravirus inopinatum isolate KlaHel, complete genome   37.4       1.1   
MK972711.1 Salmonella phage SW9, complete genome                      37.4       1.1   
KR935216.1 Rhodobacter phage RcRhea, complete genome                  37.4       1.1   
KP136319.1 Pandoravirus inopinatum isolate KlaHel, complete genome    37.4       1.1   
NC_041845.1 Flavobacterium phage FCV-1, complete genome               35.6       4.0   
KY979235.1 Flavobacterium phage FCV-1, complete genome                35.6       4.0   


>NC_001501.1 Moloney murine leukemia virus, complete genome
Length=8332

 Score = 531 bits (588),  Expect = 2e-149
 Identities = 513/656 (78%), Gaps = 11/656 (2%)
 Strand=Plus/Minus

Query  70    GTTTTAGGGACCGCTCCTATGCAGAGTCCCTGTCCGGTCACTTCGGACAAGGTCAATTTG  129
             ||||| || || ||||||||||||||||||||||||||||||||||||| |||||| |||
Sbjct  6687  GTTTTGGGAACTGCTCCTATGCAGAGTCCCTGTCCGGTCACTTCGGACAGGGTCAACTTG  6628

Query  130   TGTTGAGAGGCCACAGAGCAGTTAGCTGGGGCAGAAGTATGGTTGGAGTAGGTACCTAGG  189
             ||||| |||||||| |||||||| ||||| ||||| |||||||||||||||||||| |||
Sbjct  6627  TGTTGGGAGGCCACGGAGCAGTTGGCTGGAGCAGAGGTATGGTTGGAGTAGGTACCCAGG  6568

Query  190   ACGGCAACCCCCTCGTAGTATGGGGGTCCCGATACTAGGCATAACCAGCACTCTTGGGTT  249
             ||||||||||| |||||||| |||||||||| |||||| || ||||||||||||||||||
Sbjct  6567  ACGGCAACCCCTTCGTAGTAGGGGGGTCCCGCTACTAGACACAACCAGCACTCTTGGGTT  6508

Query  250   TTATCAGGACTGGTGAGGTTGAGGGCTTGGTAGGCTCCTTTTACTAGATTTAACAATCGG  309
             || ||||||||||||||||||||||||||||||||||| | |||||  |||| ||  |  
Sbjct  6507  TTGTCAGGACTGGTGAGGTTGAGGGCTTGGTAGGCTCCGTCTACTAAGTTTAGCAGCCTA  6448

Query  310   TTTTCGACTCCCGCTGGcgggggttcggggagggtgaggggtgtctc---ggttggggtg  366
             |||||   |||||| || ||  ||| ||   ||| ||| || ||| |   || |||  ||
Sbjct  6447  TTTTCCGTTCCCGCCGGTGGAAGTTGGGTAGGGGAGAGAGGAGTCCCACTGGGTGGTTTG  6388

Query  367   gagtttgaaggcgggggagATCTGGTGGGTCTAGGCCGGGAAGGTGGTCGTCGGTCTGAC  426
             | |  |||||||      ||  |    ||| | |||  |||  ||||  || |||||| |
Sbjct  6387  GTGACTGAAGGC------GACTTAACAGGTTTGGGCTTGGAGAGTGGCTGTTGGTCTGCC  6334

Query  427   AAGACGGGGTTTGGCCCTATTGGGACCCGGGG-CCCCGAGTCTGTAATTTTAAGTCGGAT  485
             |  ||||||||||||||||||||||| ||||| ||  || | ||  | | | ||||||||
Sbjct  6333  AGAACGGGGTTTGGCCCTATTGGGACGCGGGGTCCTAGATTTTGGTA-TCTGAGTCGGAT  6275

Query  486   CCCAAAGATGAGCCCTGGGTCATGTCCAGAGACGTATAGGCGCAATCCCCACCAATGGCC  545
             ||||||  | |||||||| || ||||| ||||| || |  || || |||||  |||| ||
Sbjct  6274  CCCAAATGTAAGCCCTGGATCTTGTCCGGAGACATACAAACGTAAGCCCCAGTAATGTCC  6215

Query  546   TGTGACCCAGGAGGTGGCCTGTTTTCCAAAGCTCGTGAACCGGATAGTTAAGGAGTTGCA  605
             ||||  |||||| ||  || || | ||   |   || ||||| |||  ||||| ||||||
Sbjct  6214  TGTGGTCCAGGAAGTAACCCGTCTCCCGGCGTCTGTAAACCGAATAACTAAGGGGTTGCA  6155

Query  606   CCACTCATTACCTTTGCATACTGGGGTTGCCTGGTCTGAGGTTAGATTGTTGTTTACTGT  665
             ||||| |||| ||||||||||  ||   |||||||| ||||| |||||||||||||||||
Sbjct  6154  CCACTTATTATCTTTGCATACCTGGACAGCCTGGTCAGAGGTGAGATTGTTGTTTACTGT  6095

Query  666   GATGTAGTCCCAAGACGAGGATGGTTTCCAGGATGTTCGGCCTGTGGTTTCGCAGC  721
             |||| | ||||| || ||||| || |||||| | | ||  || || || || ||||
Sbjct  6094  GATGAAATCCCATGATGAGGAGGGCTTCCAGTAAGCTCTACCGGTTGTCTCACAGC  6039


>AF033811.1 Moloney murine leukemia virus, complete genome
Length=8332

 Score = 531 bits (588),  Expect = 2e-149
 Identities = 513/656 (78%), Gaps = 11/656 (2%)
 Strand=Plus/Minus

Query  70    GTTTTAGGGACCGCTCCTATGCAGAGTCCCTGTCCGGTCACTTCGGACAAGGTCAATTTG  129
             ||||| || || ||||||||||||||||||||||||||||||||||||| |||||| |||
Sbjct  6687  GTTTTGGGAACTGCTCCTATGCAGAGTCCCTGTCCGGTCACTTCGGACAGGGTCAACTTG  6628

Query  130   TGTTGAGAGGCCACAGAGCAGTTAGCTGGGGCAGAAGTATGGTTGGAGTAGGTACCTAGG  189
             ||||| |||||||| |||||||| ||||| ||||| |||||||||||||||||||| |||
Sbjct  6627  TGTTGGGAGGCCACGGAGCAGTTGGCTGGAGCAGAGGTATGGTTGGAGTAGGTACCCAGG  6568

Query  190   ACGGCAACCCCCTCGTAGTATGGGGGTCCCGATACTAGGCATAACCAGCACTCTTGGGTT  249
             ||||||||||| |||||||| |||||||||| |||||| || ||||||||||||||||||
Sbjct  6567  ACGGCAACCCCTTCGTAGTAGGGGGGTCCCGCTACTAGACACAACCAGCACTCTTGGGTT  6508

Query  250   TTATCAGGACTGGTGAGGTTGAGGGCTTGGTAGGCTCCTTTTACTAGATTTAACAATCGG  309
             || ||||||||||||||||||||||||||||||||||| | |||||  |||| ||  |  
Sbjct  6507  TTGTCAGGACTGGTGAGGTTGAGGGCTTGGTAGGCTCCGTCTACTAAGTTTAGCAGCCTA  6448

Query  310   TTTTCGACTCCCGCTGGcgggggttcggggagggtgaggggtgtctc---ggttggggtg  366
             |||||   |||||| || ||  ||| ||   ||| ||| || ||| |   || |||  ||
Sbjct  6447  TTTTCCGTTCCCGCCGGTGGAAGTTGGGTAGGGGAGAGAGGAGTCCCACTGGGTGGTTTG  6388

Query  367   gagtttgaaggcgggggagATCTGGTGGGTCTAGGCCGGGAAGGTGGTCGTCGGTCTGAC  426
             | |  |||||||      ||  |    ||| | |||  |||  ||||  || |||||| |
Sbjct  6387  GTGACTGAAGGC------GACTTAACAGGTTTGGGCTTGGAGAGTGGCTGTTGGTCTGCC  6334

Query  427   AAGACGGGGTTTGGCCCTATTGGGACCCGGGG-CCCCGAGTCTGTAATTTTAAGTCGGAT  485
             |  ||||||||||||||||||||||| ||||| ||  || | ||  | | | ||||||||
Sbjct  6333  AGAACGGGGTTTGGCCCTATTGGGACGCGGGGTCCTAGATTTTGGTA-TCTGAGTCGGAT  6275

Query  486   CCCAAAGATGAGCCCTGGGTCATGTCCAGAGACGTATAGGCGCAATCCCCACCAATGGCC  545
             ||||||  | |||||||| || ||||| ||||| || |  || || |||||  |||| ||
Sbjct  6274  CCCAAATGTAAGCCCTGGATCTTGTCCGGAGACATACAAACGTAAGCCCCAGTAATGTCC  6215

Query  546   TGTGACCCAGGAGGTGGCCTGTTTTCCAAAGCTCGTGAACCGGATAGTTAAGGAGTTGCA  605
             ||||  |||||| ||  || || | ||   |   || ||||| |||  ||||| ||||||
Sbjct  6214  TGTGGTCCAGGAAGTAACCCGTCTCCCGGCGTCTGTAAACCGAATAACTAAGGGGTTGCA  6155

Query  606   CCACTCATTACCTTTGCATACTGGGGTTGCCTGGTCTGAGGTTAGATTGTTGTTTACTGT  665
             ||||| |||| ||||||||||  ||   |||||||| ||||| |||||||||||||||||
Sbjct  6154  CCACTTATTATCTTTGCATACCTGGACAGCCTGGTCAGAGGTGAGATTGTTGTTTACTGT  6095

Query  666   GATGTAGTCCCAAGACGAGGATGGTTTCCAGGATGTTCGGCCTGTGGTTTCGCAGC  721
             |||| | ||||| || ||||| || |||||| | | ||  || || || || ||||
Sbjct  6094  GATGAAATCCCATGATGAGGAGGGCTTCCAGTAAGCTCTACCGGTTGTCTCACAGC  6039


>NC_001362.1 Friend murine leukemia virus FB29 complete genome
Length=8323

 Score = 493 bits (546),  Expect = 5e-138
 Identities = 515/672 (77%), Gaps = 22/672 (3%)
 Strand=Plus/Minus

Query  70    GTTTTAGGGACCGCTCCTATGCAGAGTCCCTGTCCGGTCACTTCGGACAAGGTCAATTTG  129
             ||||| ||||| | |||||||||||||||| |||| ||||||||||||| |||||  |||
Sbjct  6979  GTTTTTGGGACTGTTCCTATGCAGAGTCCCCGTCCAGTCACTTCGGACAGGGTCAGCTTG  6920

Query  130   TGTTGAGAGGCCACAGAGCAGTTAGCTGGGGCAGAAGTATGGTTGGAGTAGGTACCTAGG  189
             ||||| |||||||| |||||||||||||||||||| ||||||||||| || |||||||||
Sbjct  6919  TGTTGGGAGGCCACGGAGCAGTTAGCTGGGGCAGAGGTATGGTTGGAATAAGTACCTAGG  6860

Query  190   ACGGCAACCCCCTCGTAGTATGGGGGTCCCGATACTAGGCATAACCAGCACTCTTGGGTT  249
             ||||||||||||||||| || |||||||| || ||||||||||||||||||||||| |||
Sbjct  6859  ACGGCAACCCCCTCGTAATAGGGGGGTCCAGACACTAGGCATAACCAGCACTCTTGAGTT  6800

Query  250   TTATCAGGACTGGTGAGGTTGAGGGCTTGGTAGGCTCCTTTTACTAGATTTAACAATCGG  309
             ||||||||  |||| |||||||| || ||||| ||||| | |||||||||||  |||| |
Sbjct  6799  TTATCAGGGTTGGTAAGGTTGAGTGCCTGGTAAGCTCCCTGTACTAGATTTAGTAATCTG  6740

Query  310   TTTTCGACTCCCGCTGGcggggg----ttcggggagggtga--ggggtgtctcggttggg  363
             | | |   ||| |||||||||||     | || | ||| ||  |||   ||   || || 
Sbjct  6739  TCTCCCGTTCCTGCTGGCGGGGGCTGAGTGGGAGTGGGGGACGGGGAAATCAATGTGGGA  6680

Query  364   gtggagtttgaaggcgggggagATCTGGTGGGTCTAGGCCGGG---AAGGT---------  411
             || ||  | || |  ||||||||  |||  ||| | ||  |||    ||||         
Sbjct  6679  GTCGAACTAGAGGCGGGGGGAGACTTGGCAGGTTTGGGTAGGGGATTAGGTAGCGGGAAC  6620

Query  412   GGTCGTCGGTCTGACAAGACGGGGTTTGGCCCTATTGGGACCCG-GGGCCCCGAGTCTG-  469
             |   || |||||| || |||||||||||| |||||||||| ||| || ||  || | || 
Sbjct  6619  GAAAGTTGGTCTGCCAGGACGGGGTTTGGTCCTATTGGGATCCGAGGTCCTAGATTTTGA  6560

Query  470   TAATTTTAAGTCGGATCCCAAAGATGAGCCCTGGGTCATGTCCAGAGACGTATAGGCGCA  529
             |||   | ||||||||||| ||  | ||||||||||| ||||||||||| || || || |
Sbjct  6559  TAA--CTGAGTCGGATCCCGAAAGTAAGCCCTGGGTCCTGTCCAGAGACATAAAGACGTA  6502

Query  530   ATCCCCACCAATGGCCTGTGACCCAGGAGGTGGCCTGTTTTCCAAAGCTCGTGAACCGGA  589
               |||||  | || || ||   ||| |||||| ||||||| ||   | | || |||||||
Sbjct  6501  GACCCCAATAGTGTCCAGTTGTCCATGAGGTGACCTGTTTCCCGGCGTTTGTAAACCGGA  6442

Query  590   TAGTTAAGGAGTTGCACCACTCATTACCTTTGCATACTGGGGTTGCCTGGTCTGAGGTTA  649
             |||  ||||  |||||||||| |||  ||||||||||  |    |||||||  ||||| |
Sbjct  6441  TAGCCAAGGGATTGCACCACTTATTGTCTTTGCATACCTGAACAGCCTGGTTAGAGGTGA  6382

Query  650   GATTGTTGTTTACTGTGATGTAGTCCCAAGACGAGGATGGTTTCCAGGATGTTCGGCCTG  709
             ||||||||| ||||||||||||||||||||| ||||| || |||||| ||  ||  || |
Sbjct  6381  GATTGTTGTCTACTGTGATGTAGTCCCAAGAAGAGGAGGGCTTCCAGTATACTCTACCGG  6322

Query  710   TGGTTTCGCAGC  721
             | || |||||||
Sbjct  6321  TTGTCTCGCAGC  6310


>Z11128.1 Friend murine leukemia virus FB29 complete genome
Length=8323

 Score = 493 bits (546),  Expect = 5e-138
 Identities = 515/672 (77%), Gaps = 22/672 (3%)
 Strand=Plus/Minus

Query  70    GTTTTAGGGACCGCTCCTATGCAGAGTCCCTGTCCGGTCACTTCGGACAAGGTCAATTTG  129
             ||||| ||||| | |||||||||||||||| |||| ||||||||||||| |||||  |||
Sbjct  6979  GTTTTTGGGACTGTTCCTATGCAGAGTCCCCGTCCAGTCACTTCGGACAGGGTCAGCTTG  6920

Query  130   TGTTGAGAGGCCACAGAGCAGTTAGCTGGGGCAGAAGTATGGTTGGAGTAGGTACCTAGG  189
             ||||| |||||||| |||||||||||||||||||| ||||||||||| || |||||||||
Sbjct  6919  TGTTGGGAGGCCACGGAGCAGTTAGCTGGGGCAGAGGTATGGTTGGAATAAGTACCTAGG  6860

Query  190   ACGGCAACCCCCTCGTAGTATGGGGGTCCCGATACTAGGCATAACCAGCACTCTTGGGTT  249
             ||||||||||||||||| || |||||||| || ||||||||||||||||||||||| |||
Sbjct  6859  ACGGCAACCCCCTCGTAATAGGGGGGTCCAGACACTAGGCATAACCAGCACTCTTGAGTT  6800

Query  250   TTATCAGGACTGGTGAGGTTGAGGGCTTGGTAGGCTCCTTTTACTAGATTTAACAATCGG  309
             ||||||||  |||| |||||||| || ||||| ||||| | |||||||||||  |||| |
Sbjct  6799  TTATCAGGGTTGGTAAGGTTGAGTGCCTGGTAAGCTCCCTGTACTAGATTTAGTAATCTG  6740

Query  310   TTTTCGACTCCCGCTGGcggggg----ttcggggagggtga--ggggtgtctcggttggg  363
             | | |   ||| |||||||||||     | || | ||| ||  |||   ||   || || 
Sbjct  6739  TCTCCCGTTCCTGCTGGCGGGGGCTGAGTGGGAGTGGGGGACGGGGAAATCAATGTGGGA  6680

Query  364   gtggagtttgaaggcgggggagATCTGGTGGGTCTAGGCCGGG---AAGGT---------  411
             || ||  | || |  ||||||||  |||  ||| | ||  |||    ||||         
Sbjct  6679  GTCGAACTAGAGGCGGGGGGAGACTTGGCAGGTTTGGGTAGGGGATTAGGTAGCGGGAAC  6620

Query  412   GGTCGTCGGTCTGACAAGACGGGGTTTGGCCCTATTGGGACCCG-GGGCCCCGAGTCTG-  469
             |   || |||||| || |||||||||||| |||||||||| ||| || ||  || | || 
Sbjct  6619  GAAAGTTGGTCTGCCAGGACGGGGTTTGGTCCTATTGGGATCCGAGGTCCTAGATTTTGA  6560

Query  470   TAATTTTAAGTCGGATCCCAAAGATGAGCCCTGGGTCATGTCCAGAGACGTATAGGCGCA  529
             |||   | ||||||||||| ||  | ||||||||||| ||||||||||| || || || |
Sbjct  6559  TAA--CTGAGTCGGATCCCGAAAGTAAGCCCTGGGTCCTGTCCAGAGACATAAAGACGTA  6502

Query  530   ATCCCCACCAATGGCCTGTGACCCAGGAGGTGGCCTGTTTTCCAAAGCTCGTGAACCGGA  589
               |||||  | || || ||   ||| |||||| ||||||| ||   | | || |||||||
Sbjct  6501  GACCCCAATAGTGTCCAGTTGTCCATGAGGTGACCTGTTTCCCGGCGTTTGTAAACCGGA  6442

Query  590   TAGTTAAGGAGTTGCACCACTCATTACCTTTGCATACTGGGGTTGCCTGGTCTGAGGTTA  649
             |||  ||||  |||||||||| |||  ||||||||||  |    |||||||  ||||| |
Sbjct  6441  TAGCCAAGGGATTGCACCACTTATTGTCTTTGCATACCTGAACAGCCTGGTTAGAGGTGA  6382

Query  650   GATTGTTGTTTACTGTGATGTAGTCCCAAGACGAGGATGGTTTCCAGGATGTTCGGCCTG  709
             ||||||||| ||||||||||||||||||||| ||||| || |||||| ||  ||  || |
Sbjct  6381  GATTGTTGTCTACTGTGATGTAGTCCCAAGAAGAGGAGGGCTTCCAGTATACTCTACCGG  6322

Query  710   TGGTTTCGCAGC  721
             | || |||||||
Sbjct  6321  TTGTCTCGCAGC  6310


>NC_001702.1 Murine type C retrovirus, complete genome
Length=8135

 Score = 314 bits (347),  Expect = 1e-83
 Identities = 211/236 (89%), Gaps = 0/236 (0%)
 Strand=Plus/Minus

Query  69    GGTTTTAGGGACCGCTCCTATGCAGAGTCCCTGTCCGGTCACTTCGGACAAGGTCAATTT  128
             |||||| || || ||||||| |||||||||||| |||||||||||||||| |||||  ||
Sbjct  6882  GGTTTTGGGAACTGCTCCTACGCAGAGTCCCTGCCCGGTCACTTCGGACAGGGTCAGCTT  6823

Query  129   GTGTTGAGAGGCCACAGAGCAGTTAGCTGGGGCAGAAGTATGGTTGGAGTAGGTACCTAG  188
             |||||| |||||||| |||||||||||||||||||| |||||||||||||||||||||||
Sbjct  6822  GTGTTGGGAGGCCACGGAGCAGTTAGCTGGGGCAGAGGTATGGTTGGAGTAGGTACCTAG  6763

Query  189   GACGGCAACCCCCTCGTAGTATGGGGGTCCCGATACTAGGCATAACCAGCACTCTTGGGT  248
             |||||||||||| |||||||| |||||||||||||| || || | ||||||| |||||||
Sbjct  6762  GACGGCAACCCCTTCGTAGTAGGGGGGTCCCGATACCAGACACAGCCAGCACCCTTGGGT  6703

Query  249   TTTATCAGGACTGGTGAGGTTGAGGGCTTGGTAGGCTCCTTTTACTAGATTTAACA  304
             | | || ||||||||||||||||| ||||| ||||||||||||||||| |||| ||
Sbjct  6702  TCTGTCGGGACTGGTGAGGTTGAGTGCTTGATAGGCTCCTTTTACTAGGTTTAGCA  6647


>X94150.1 Retroviridae complete genome (murine type C retrovirus)
Length=8135

 Score = 314 bits (347),  Expect = 1e-83
 Identities = 211/236 (89%), Gaps = 0/236 (0%)
 Strand=Plus/Minus

Query  69    GGTTTTAGGGACCGCTCCTATGCAGAGTCCCTGTCCGGTCACTTCGGACAAGGTCAATTT  128
             |||||| || || ||||||| |||||||||||| |||||||||||||||| |||||  ||
Sbjct  6882  GGTTTTGGGAACTGCTCCTACGCAGAGTCCCTGCCCGGTCACTTCGGACAGGGTCAGCTT  6823

Query  129   GTGTTGAGAGGCCACAGAGCAGTTAGCTGGGGCAGAAGTATGGTTGGAGTAGGTACCTAG  188
             |||||| |||||||| |||||||||||||||||||| |||||||||||||||||||||||
Sbjct  6822  GTGTTGGGAGGCCACGGAGCAGTTAGCTGGGGCAGAGGTATGGTTGGAGTAGGTACCTAG  6763

Query  189   GACGGCAACCCCCTCGTAGTATGGGGGTCCCGATACTAGGCATAACCAGCACTCTTGGGT  248
             |||||||||||| |||||||| |||||||||||||| || || | ||||||| |||||||
Sbjct  6762  GACGGCAACCCCTTCGTAGTAGGGGGGTCCCGATACCAGACACAGCCAGCACCCTTGGGT  6703

Query  249   TTTATCAGGACTGGTGAGGTTGAGGGCTTGGTAGGCTCCTTTTACTAGATTTAACA  304
             | | || ||||||||||||||||| ||||| ||||||||||||||||| |||| ||
Sbjct  6702  TCTGTCGGGACTGGTGAGGTTGAGTGCTTGATAGGCTCCTTTTACTAGGTTTAGCA  6647


>NC_007815.2 PreXMRV-1 provirus, complete genome
Length=8197

 Score = 309 bits (342),  Expect = 1e-82
 Identities = 210/236 (89%), Gaps = 0/236 (0%)
 Strand=Plus/Minus

Query  69    GGTTTTAGGGACCGCTCCTATGCAGAGTCCCTGTCCGGTCACTTCGGACAAGGTCAATTT  128
             |||||| || || |||||||||||||||||||| |||||||||||||||| |||||  ||
Sbjct  6867  GGTTTTGGGAACTGCTCCTATGCAGAGTCCCTGCCCGGTCACTTCGGACAGGGTCAGCTT  6808

Query  129   GTGTTGAGAGGCCACAGAGCAGTTAGCTGGGGCAGAAGTATGGTTGGAGTAGGTACCTAG  188
             |||||| |||| ||| ||||||||||| |||||||| |||||||||||||| ||||||||
Sbjct  6807  GTGTTGGGAGGTCACGGAGCAGTTAGCCGGGGCAGAGGTATGGTTGGAGTAAGTACCTAG  6748

Query  189   GACGGCAACCCCCTCGTAGTATGGGGGTCCCGATACTAGGCATAACCAGCACTCTTGGGT  248
             |||||| ||||| |||||||| |||||||||||||| || || | |||||||||||||||
Sbjct  6747  GACGGCCACCCCTTCGTAGTAGGGGGGTCCCGATACCAGACACAGCCAGCACTCTTGGGT  6688

Query  249   TTTATCAGGACTGGTGAGGTTGAGGGCTTGGTAGGCTCCTTTTACTAGATTTAACA  304
             ||| || |||||||||||||||||||||||||||||||||| ||| || |||| ||
Sbjct  6687  TTTGTCGGGACTGGTGAGGTTGAGGGCTTGGTAGGCTCCTTCTACCAGGTTTAGCA  6632


>FR871849.1 PreXMRV-1 complete proviral genome
Length=8197

 Score = 309 bits (342),  Expect = 1e-82
 Identities = 210/236 (89%), Gaps = 0/236 (0%)
 Strand=Plus/Minus

Query  69    GGTTTTAGGGACCGCTCCTATGCAGAGTCCCTGTCCGGTCACTTCGGACAAGGTCAATTT  128
             |||||| || || |||||||||||||||||||| |||||||||||||||| |||||  ||
Sbjct  6867  GGTTTTGGGAACTGCTCCTATGCAGAGTCCCTGCCCGGTCACTTCGGACAGGGTCAGCTT  6808

Query  129   GTGTTGAGAGGCCACAGAGCAGTTAGCTGGGGCAGAAGTATGGTTGGAGTAGGTACCTAG  188
             |||||| |||| ||| ||||||||||| |||||||| |||||||||||||| ||||||||
Sbjct  6807  GTGTTGGGAGGTCACGGAGCAGTTAGCCGGGGCAGAGGTATGGTTGGAGTAAGTACCTAG  6748

Query  189   GACGGCAACCCCCTCGTAGTATGGGGGTCCCGATACTAGGCATAACCAGCACTCTTGGGT  248
             |||||| ||||| |||||||| |||||||||||||| || || | |||||||||||||||
Sbjct  6747  GACGGCCACCCCTTCGTAGTAGGGGGGTCCCGATACCAGACACAGCCAGCACTCTTGGGT  6688

Query  249   TTTATCAGGACTGGTGAGGTTGAGGGCTTGGTAGGCTCCTTTTACTAGATTTAACA  304
             ||| || |||||||||||||||||||||||||||||||||| ||| || |||| ||
Sbjct  6687  TTTGTCGGGACTGGTGAGGTTGAGGGCTTGGTAGGCTCCTTCTACCAGGTTTAGCA  6632


>NC_049372.1 Roseobacter phage RD-1410W1-01, partial genome
Length=72674

 Score = 45.5 bits (49),  Expect = 0.008
 Identities = 29/32 (91%), Gaps = 0/32 (0%)
 Strand=Plus/Minus

Query  1      GATACGGCGACCACCGAGATCTACACTTGCTT  32
              ||||||||||||||||||||||| || || ||
Sbjct  72629  GATACGGCGACCACCGAGATCTAAACCTGTTT  72598


>KU885989.1 Roseobacter phage RD-1410W1-01, partial genome
Length=72674

 Score = 45.5 bits (49),  Expect = 0.008
 Identities = 29/32 (91%), Gaps = 0/32 (0%)
 Strand=Plus/Minus

Query  1      GATACGGCGACCACCGAGATCTACACTTGCTT  32
              ||||||||||||||||||||||| || || ||
Sbjct  72629  GATACGGCGACCACCGAGATCTAAACCTGTTT  72598


>NC_048209.1 Zambian malbrouck virus 1 isolate SHFVagmMal_seqID_01, 
partial genome
Length=15307

 Score = 41.0 bits (44),  Expect = 0.093
 Identities = 25/27 (93%), Gaps = 0/27 (0%)
 Strand=Plus/Minus

Query  43   GCAGCGTCAGATGTGTATAAGAGACAG  69
            |||| | ||||||||||||||||||||
Sbjct  240  GCAGTGGCAGATGTGTATAAGAGACAG  214


>KT166441.1 Zambian malbrouck virus 1 isolate SHFVagmMal_seqID_01, 
partial genome
Length=15307

 Score = 41.0 bits (44),  Expect = 0.093
 Identities = 25/27 (93%), Gaps = 0/27 (0%)
 Strand=Plus/Minus

Query  43   GCAGCGTCAGATGTGTATAAGAGACAG  69
            |||| | ||||||||||||||||||||
Sbjct  240  GCAGTGGCAGATGTGTATAAGAGACAG  214


>NC_049459.1 Salmonella phage SW9, complete genome
Length=31123

 Score = 37.4 bits (40),  Expect = 1.1
 Identities = 20/20 (100%), Gaps = 0/20 (0%)
 Strand=Plus/Plus

Query  51  AGATGTGTATAAGAGACAGG  70
           ||||||||||||||||||||
Sbjct  12  AGATGTGTATAAGAGACAGG  31


>NC_028954.1 Rhodobacter phage RcRhea, complete genome
Length=36065

 Score = 37.4 bits (40),  Expect = 1.1
 Identities = 20/20 (100%), Gaps = 0/20 (0%)
 Strand=Plus/Minus

Query  50  CAGATGTGTATAAGAGACAG  69
           ||||||||||||||||||||
Sbjct  81  CAGATGTGTATAAGAGACAG  62


>NC_026440.1 Pandoravirus inopinatum isolate KlaHel, complete 
genome
Length=2243109

 Score = 37.4 bits (40),  Expect = 1.1
 Identities = 25/27 (93%), Gaps = 1/27 (4%)
 Strand=Plus/Minus

Query  398    TAGGCCGGGAAGGTGGTCGTCGGTCTG  424
              |||||||| ||||||||||||| ||||
Sbjct  10185  TAGGCCGG-AAGGTGGTCGTCGATCTG  10160


>MK972711.1 Salmonella phage SW9, complete genome
Length=31123

 Score = 37.4 bits (40),  Expect = 1.1
 Identities = 20/20 (100%), Gaps = 0/20 (0%)
 Strand=Plus/Plus

Query  51  AGATGTGTATAAGAGACAGG  70
           ||||||||||||||||||||
Sbjct  12  AGATGTGTATAAGAGACAGG  31


>KR935216.1 Rhodobacter phage RcRhea, complete genome
Length=36065

 Score = 37.4 bits (40),  Expect = 1.1
 Identities = 20/20 (100%), Gaps = 0/20 (0%)
 Strand=Plus/Minus

Query  50  CAGATGTGTATAAGAGACAG  69
           ||||||||||||||||||||
Sbjct  81  CAGATGTGTATAAGAGACAG  62


>KP136319.1 Pandoravirus inopinatum isolate KlaHel, complete genome
Length=2243109

 Score = 37.4 bits (40),  Expect = 1.1
 Identities = 25/27 (93%), Gaps = 1/27 (4%)
 Strand=Plus/Minus

Query  398    TAGGCCGGGAAGGTGGTCGTCGGTCTG  424
              |||||||| ||||||||||||| ||||
Sbjct  10185  TAGGCCGG-AAGGTGGTCGTCGATCTG  10160


>NC_041845.1 Flavobacterium phage FCV-1, complete genome
Length=46450

 Score = 35.6 bits (38),  Expect = 4.0
 Identities = 19/19 (100%), Gaps = 0/19 (0%)
 Strand=Plus/Minus

Query  51     AGATGTGTATAAGAGACAG  69
              |||||||||||||||||||
Sbjct  46443  AGATGTGTATAAGAGACAG  46425


>KY979235.1 Flavobacterium phage FCV-1, complete genome
Length=46450

 Score = 35.6 bits (38),  Expect = 4.0
 Identities = 19/19 (100%), Gaps = 0/19 (0%)
 Strand=Plus/Minus

Query  51     AGATGTGTATAAGAGACAG  69
              |||||||||||||||||||
Sbjct  46443  AGATGTGTATAAGAGACAG  46425


Lambda      K        H
   0.634    0.408    0.912 

Gapped
Lambda      K        H
   0.625    0.410    0.780 

Effective search space used: 199665485838


Query= taxID11801_TRINITY_DN0_c0_g1_i13 len=581 path=[3:0-35 4:36-49
5:50-67 6:68-68 9:69-69 10:70-80 11:81-98 12:99-580]

Length=581
                                                                      Score        E
Sequences producing significant alignments:                          (Bits)     Value

NC_001501.1 Moloney murine leukemia virus, complete genome            320        5e-86
AF033811.1 Moloney murine leukemia virus, complete genome             320        5e-86
NC_001362.1 Friend murine leukemia virus FB29 complete genome         298        2e-79
Z11128.1 Friend murine leukemia virus FB29 complete genome            298        2e-79
NC_007815.2 PreXMRV-1 provirus, complete genome                       109        2e-22
FR871849.1 PreXMRV-1 complete proviral genome                         109        2e-22
NC_001702.1 Murine type C retrovirus, complete genome                 100        9e-20
X94150.1 Retroviridae complete genome (murine type C retrovirus)      100        9e-20
NC_049372.1 Roseobacter phage RD-1410W1-01, partial genome            45.5       0.006
KU885989.1 Roseobacter phage RD-1410W1-01, partial genome             45.5       0.006
NC_048209.1 Zambian malbrouck virus 1 isolate SHFVagmMal_seqID_01...  41.0       0.073
KT166441.1 Zambian malbrouck virus 1 isolate SHFVagmMal_seqID_01,...  41.0       0.073
NC_028954.1 Rhodobacter phage RcRhea, complete genome                 39.2       0.26 
KR935216.1 Rhodobacter phage RcRhea, complete genome                  39.2       0.26 
NC_026440.1 Pandoravirus inopinatum isolate KlaHel, complete genome   37.4       0.89 
KP136319.1 Pandoravirus inopinatum isolate KlaHel, complete genome    37.4       0.89 
NC_049459.1 Salmonella phage SW9, complete genome                     35.6       3.1  
NC_038017.1 Sulfolobus polyhedral virus 1 isolate S14, complete g...  35.6       3.1  
NC_041845.1 Flavobacterium phage FCV-1, complete genome               35.6       3.1  
MK972711.1 Salmonella phage SW9, complete genome                      35.6       3.1  
KY780159.1 Sulfolobus polyhedral virus 1 isolate S14, complete ge...  35.6       3.1  
KY979235.1 Flavobacterium phage FCV-1, complete genome                35.6       3.1  


>NC_001501.1 Moloney murine leukemia virus, complete genome
Length=8332

 Score = 320 bits (354),  Expect = 5e-86
 Identities = 375/504 (74%), Gaps = 11/504 (2%)
 Strand=Plus/Minus

Query  71    TACTAGGCATAACCAGCACTCTTGGGTTTTATCAGGACTGGTGAGGTTGAGGGCTTGGTA  130
             |||||| || |||||||||||||||||||| |||||||||||||||||||||||||||||
Sbjct  6535  TACTAGACACAACCAGCACTCTTGGGTTTTGTCAGGACTGGTGAGGTTGAGGGCTTGGTA  6476

Query  131   GGCTCCTTTTACTAGATTTAACAATCGGTTTTCGACTCCCGCTGGcgggggttcggggag  190
             |||||| | |||||  |||| ||  |  |||||   |||||| || ||  ||| ||   |
Sbjct  6475  GGCTCCGTCTACTAAGTTTAGCAGCCTATTTTCCGTTCCCGCCGGTGGAAGTTGGGTAGG  6416

Query  191   ggtgaggggtgtctc---ggttggggtggagtttgaaggcgggggagATCTGGTGGGTCT  247
             || ||| || ||| |   || |||  ||| |  ||||||||      |  |    ||| |
Sbjct  6415  GGAGAGAGGAGTCCCACTGGGTGGTTTGGTGACTGAAGGCG------ACTTAACAGGTTT  6362

Query  248   AGGCCGGGAAGGTGGTCGTCGGTCTGACAAGACGGGGTTTGGCCCTATTGGGACCCGGGG  307
              |||  |||  ||||  || |||||| ||  ||||||||||||||||||||||| |||||
Sbjct  6361  GGGCTTGGAGAGTGGCTGTTGGTCTGCCAGAACGGGGTTTGGCCCTATTGGGACGCGGGG  6302

Query  308   CCCC-GAGTCTGTAATTTTAAGTCGGATCCCAAAGATGAGCCCTGGGTCATGTCCAGAGA  366
              ||  || | ||  || | | |||||||||||||  | |||||||| || ||||| ||||
Sbjct  6301  TCCTAGATTTTGGTATCTGA-GTCGGATCCCAAATGTAAGCCCTGGATCTTGTCCGGAGA  6243

Query  367   CGTATAGGCGCAATCCCCACCAATGGCCTGTGACCCAGGAGGTGGCCTGTTTTCCAAAGC  426
             | || |  || || |||||  |||| ||||||  |||||| ||  || || | ||   | 
Sbjct  6242  CATACAAACGTAAGCCCCAGTAATGTCCTGTGGTCCAGGAAGTAACCCGTCTCCCGGCGT  6183

Query  427   TCGTGAACCGGATAGTTAAGGAGTTGCACCACTCATTACCTTTGCATACTGGGGTTGCCT  486
               || ||||| |||  ||||| ||||||||||| |||| ||||||||||  ||   ||||
Sbjct  6182  CTGTAAACCGAATAACTAAGGGGTTGCACCACTTATTATCTTTGCATACCTGGACAGCCT  6123

Query  487   GGTCTGAGGTTAGATTGTTGTTTACTGTGATGTAGTCCCAAGACGAGGATGGTTTCCAGG  546
             |||| ||||| ||||||||||||||||||||| | ||||| || ||||| || |||||| 
Sbjct  6122  GGTCAGAGGTGAGATTGTTGTTTACTGTGATGAAATCCCATGATGAGGAGGGCTTCCAGT  6063

Query  547   ATGTTCGGCCTGTGGTTTCGCAGC  570
             | | ||  || || || || ||||
Sbjct  6062  AAGCTCTACCGGTTGTCTCACAGC  6039


>AF033811.1 Moloney murine leukemia virus, complete genome
Length=8332

 Score = 320 bits (354),  Expect = 5e-86
 Identities = 375/504 (74%), Gaps = 11/504 (2%)
 Strand=Plus/Minus

Query  71    TACTAGGCATAACCAGCACTCTTGGGTTTTATCAGGACTGGTGAGGTTGAGGGCTTGGTA  130
             |||||| || |||||||||||||||||||| |||||||||||||||||||||||||||||
Sbjct  6535  TACTAGACACAACCAGCACTCTTGGGTTTTGTCAGGACTGGTGAGGTTGAGGGCTTGGTA  6476

Query  131   GGCTCCTTTTACTAGATTTAACAATCGGTTTTCGACTCCCGCTGGcgggggttcggggag  190
             |||||| | |||||  |||| ||  |  |||||   |||||| || ||  ||| ||   |
Sbjct  6475  GGCTCCGTCTACTAAGTTTAGCAGCCTATTTTCCGTTCCCGCCGGTGGAAGTTGGGTAGG  6416

Query  191   ggtgaggggtgtctc---ggttggggtggagtttgaaggcgggggagATCTGGTGGGTCT  247
             || ||| || ||| |   || |||  ||| |  ||||||||      |  |    ||| |
Sbjct  6415  GGAGAGAGGAGTCCCACTGGGTGGTTTGGTGACTGAAGGCG------ACTTAACAGGTTT  6362

Query  248   AGGCCGGGAAGGTGGTCGTCGGTCTGACAAGACGGGGTTTGGCCCTATTGGGACCCGGGG  307
              |||  |||  ||||  || |||||| ||  ||||||||||||||||||||||| |||||
Sbjct  6361  GGGCTTGGAGAGTGGCTGTTGGTCTGCCAGAACGGGGTTTGGCCCTATTGGGACGCGGGG  6302

Query  308   CCCC-GAGTCTGTAATTTTAAGTCGGATCCCAAAGATGAGCCCTGGGTCATGTCCAGAGA  366
              ||  || | ||  || | | |||||||||||||  | |||||||| || ||||| ||||
Sbjct  6301  TCCTAGATTTTGGTATCTGA-GTCGGATCCCAAATGTAAGCCCTGGATCTTGTCCGGAGA  6243

Query  367   CGTATAGGCGCAATCCCCACCAATGGCCTGTGACCCAGGAGGTGGCCTGTTTTCCAAAGC  426
             | || |  || || |||||  |||| ||||||  |||||| ||  || || | ||   | 
Sbjct  6242  CATACAAACGTAAGCCCCAGTAATGTCCTGTGGTCCAGGAAGTAACCCGTCTCCCGGCGT  6183

Query  427   TCGTGAACCGGATAGTTAAGGAGTTGCACCACTCATTACCTTTGCATACTGGGGTTGCCT  486
               || ||||| |||  ||||| ||||||||||| |||| ||||||||||  ||   ||||
Sbjct  6182  CTGTAAACCGAATAACTAAGGGGTTGCACCACTTATTATCTTTGCATACCTGGACAGCCT  6123

Query  487   GGTCTGAGGTTAGATTGTTGTTTACTGTGATGTAGTCCCAAGACGAGGATGGTTTCCAGG  546
             |||| ||||| ||||||||||||||||||||| | ||||| || ||||| || |||||| 
Sbjct  6122  GGTCAGAGGTGAGATTGTTGTTTACTGTGATGAAATCCCATGATGAGGAGGGCTTCCAGT  6063

Query  547   ATGTTCGGCCTGTGGTTTCGCAGC  570
             | | ||  || || || || ||||
Sbjct  6062  AAGCTCTACCGGTTGTCTCACAGC  6039


>NC_001362.1 Friend murine leukemia virus FB29 complete genome
Length=8323

 Score = 298 bits (330),  Expect = 2e-79
 Identities = 381/524 (73%), Gaps = 22/524 (4%)
 Strand=Plus/Minus

Query  67    CAGATACTAGGCATAACCAGCACTCTTGGGTTTTATCAGGACTGGTGAGGTTGAGGGCTT  126
             |||| ||||||||||||||||||||||| |||||||||||  |||| |||||||| || |
Sbjct  6831  CAGACACTAGGCATAACCAGCACTCTTGAGTTTTATCAGGGTTGGTAAGGTTGAGTGCCT  6772

Query  127   GGTAGGCTCCTTTTACTAGATTTAACAATCGGTTTTCGACTCCCGCTGGcgggggttcgg  186
             |||| ||||| | |||||||||||  |||| || | |   ||| ||||||||||| |  |
Sbjct  6771  GGTAAGCTCCCTGTACTAGATTTAGTAATCTGTCTCCCGTTCCTGCTGGCGGGGGCTGAG  6712

Query  187   ggagggtgaggggtg------tctcggttggggtggagtttgaaggcgggggagATCTGG  240
              | | ||| |||  |      ||   || || || ||  | || |  ||||||||  |||
Sbjct  6711  TGGGAGTGGGGGACGGGGAAATCAATGTGGGAGTCGAACTAGAGGCGGGGGGAGACTTGG  6652

Query  241   TGGGTCTAGGCCGGGAAGGTGGTCG------------TCGGTCTGACAAGACGGGGTTTG  288
               ||| | ||  ||| |   ||| |            | |||||| || |||||||||||
Sbjct  6651  CAGGTTTGGGTAGGGGATTAGGTAGCGGGAACGAAAGTTGGTCTGCCAGGACGGGGTTTG  6592

Query  289   GCCCTATTGGGACCCGGGGCCCC-GAGTCTG-TAATTTTAAGTCGGATCCCAAAGATGAG  346
             | |||||||||| ||| || ||  || | || ||| |   ||||||||||| ||  | ||
Sbjct  6591  GTCCTATTGGGATCCGAGGTCCTAGATTTTGATAACTG--AGTCGGATCCCGAAAGTAAG  6534

Query  347   CCCTGGGTCATGTCCAGAGACGTATAGGCGCAATCCCCACCAATGGCCTGTGACCCAGGA  406
             ||||||||| ||||||||||| || || || |  |||||  | || || ||   ||| ||
Sbjct  6533  CCCTGGGTCCTGTCCAGAGACATAAAGACGTAGACCCCAATAGTGTCCAGTTGTCCATGA  6474

Query  407   GGTGGCCTGTTTTCCAAAGCTCGTGAACCGGATAGTTAAGGAGTTGCACCACTCATTACC  466
             |||| ||||||| ||   | | || ||||||||||  ||||  |||||||||| |||  |
Sbjct  6473  GGTGACCTGTTTCCCGGCGTTTGTAAACCGGATAGCCAAGGGATTGCACCACTTATTGTC  6414

Query  467   TTTGCATACTGGGGTTGCCTGGTCTGAGGTTAGATTGTTGTTTACTGTGATGTAGTCCCA  526
             |||||||||  |    |||||||  ||||| |||||||||| ||||||||||||||||||
Sbjct  6413  TTTGCATACCTGAACAGCCTGGTTAGAGGTGAGATTGTTGTCTACTGTGATGTAGTCCCA  6354

Query  527   AGACGAGGATGGTTTCCAGGATGTTCGGCCTGTGGTTTCGCAGC  570
             ||| ||||| || |||||| ||  ||  || || || |||||||
Sbjct  6353  AGAAGAGGAGGGCTTCCAGTATACTCTACCGGTTGTCTCGCAGC  6310


>Z11128.1 Friend murine leukemia virus FB29 complete genome
Length=8323

 Score = 298 bits (330),  Expect = 2e-79
 Identities = 381/524 (73%), Gaps = 22/524 (4%)
 Strand=Plus/Minus

Query  67    CAGATACTAGGCATAACCAGCACTCTTGGGTTTTATCAGGACTGGTGAGGTTGAGGGCTT  126
             |||| ||||||||||||||||||||||| |||||||||||  |||| |||||||| || |
Sbjct  6831  CAGACACTAGGCATAACCAGCACTCTTGAGTTTTATCAGGGTTGGTAAGGTTGAGTGCCT  6772

Query  127   GGTAGGCTCCTTTTACTAGATTTAACAATCGGTTTTCGACTCCCGCTGGcgggggttcgg  186
             |||| ||||| | |||||||||||  |||| || | |   ||| ||||||||||| |  |
Sbjct  6771  GGTAAGCTCCCTGTACTAGATTTAGTAATCTGTCTCCCGTTCCTGCTGGCGGGGGCTGAG  6712

Query  187   ggagggtgaggggtg------tctcggttggggtggagtttgaaggcgggggagATCTGG  240
              | | ||| |||  |      ||   || || || ||  | || |  ||||||||  |||
Sbjct  6711  TGGGAGTGGGGGACGGGGAAATCAATGTGGGAGTCGAACTAGAGGCGGGGGGAGACTTGG  6652

Query  241   TGGGTCTAGGCCGGGAAGGTGGTCG------------TCGGTCTGACAAGACGGGGTTTG  288
               ||| | ||  ||| |   ||| |            | |||||| || |||||||||||
Sbjct  6651  CAGGTTTGGGTAGGGGATTAGGTAGCGGGAACGAAAGTTGGTCTGCCAGGACGGGGTTTG  6592

Query  289   GCCCTATTGGGACCCGGGGCCCC-GAGTCTG-TAATTTTAAGTCGGATCCCAAAGATGAG  346
             | |||||||||| ||| || ||  || | || ||| |   ||||||||||| ||  | ||
Sbjct  6591  GTCCTATTGGGATCCGAGGTCCTAGATTTTGATAACTG--AGTCGGATCCCGAAAGTAAG  6534

Query  347   CCCTGGGTCATGTCCAGAGACGTATAGGCGCAATCCCCACCAATGGCCTGTGACCCAGGA  406
             ||||||||| ||||||||||| || || || |  |||||  | || || ||   ||| ||
Sbjct  6533  CCCTGGGTCCTGTCCAGAGACATAAAGACGTAGACCCCAATAGTGTCCAGTTGTCCATGA  6474

Query  407   GGTGGCCTGTTTTCCAAAGCTCGTGAACCGGATAGTTAAGGAGTTGCACCACTCATTACC  466
             |||| ||||||| ||   | | || ||||||||||  ||||  |||||||||| |||  |
Sbjct  6473  GGTGACCTGTTTCCCGGCGTTTGTAAACCGGATAGCCAAGGGATTGCACCACTTATTGTC  6414

Query  467   TTTGCATACTGGGGTTGCCTGGTCTGAGGTTAGATTGTTGTTTACTGTGATGTAGTCCCA  526
             |||||||||  |    |||||||  ||||| |||||||||| ||||||||||||||||||
Sbjct  6413  TTTGCATACCTGAACAGCCTGGTTAGAGGTGAGATTGTTGTCTACTGTGATGTAGTCCCA  6354

Query  527   AGACGAGGATGGTTTCCAGGATGTTCGGCCTGTGGTTTCGCAGC  570
             ||| ||||| || |||||| ||  ||  || || || |||||||
Sbjct  6353  AGAAGAGGAGGGCTTCCAGTATACTCTACCGGTTGTCTCGCAGC  6310


>NC_007815.2 PreXMRV-1 provirus, complete genome
Length=8197

 Score = 109 bits (120),  Expect = 2e-22
 Identities = 75/85 (88%), Gaps = 0/85 (0%)
 Strand=Plus/Minus

Query  69    GATACTAGGCATAACCAGCACTCTTGGGTTTTATCAGGACTGGTGAGGTTGAGGGCTTGG  128
             ||||| || || | |||||||||||||||||| || ||||||||||||||||||||||||
Sbjct  6716  GATACCAGACACAGCCAGCACTCTTGGGTTTTGTCGGGACTGGTGAGGTTGAGGGCTTGG  6657

Query  129   TAGGCTCCTTTTACTAGATTTAACA  153
             |||||||||| ||| || |||| ||
Sbjct  6656  TAGGCTCCTTCTACCAGGTTTAGCA  6632


>FR871849.1 PreXMRV-1 complete proviral genome
Length=8197

 Score = 109 bits (120),  Expect = 2e-22
 Identities = 75/85 (88%), Gaps = 0/85 (0%)
 Strand=Plus/Minus

Query  69    GATACTAGGCATAACCAGCACTCTTGGGTTTTATCAGGACTGGTGAGGTTGAGGGCTTGG  128
             ||||| || || | |||||||||||||||||| || ||||||||||||||||||||||||
Sbjct  6716  GATACCAGACACAGCCAGCACTCTTGGGTTTTGTCGGGACTGGTGAGGTTGAGGGCTTGG  6657

Query  129   TAGGCTCCTTTTACTAGATTTAACA  153
             |||||||||| ||| || |||| ||
Sbjct  6656  TAGGCTCCTTCTACCAGGTTTAGCA  6632


>NC_001702.1 Murine type C retrovirus, complete genome
Length=8135

 Score = 100 bits (110),  Expect = 9e-20
 Identities = 73/85 (86%), Gaps = 0/85 (0%)
 Strand=Plus/Minus

Query  69    GATACTAGGCATAACCAGCACTCTTGGGTTTTATCAGGACTGGTGAGGTTGAGGGCTTGG  128
             ||||| || || | ||||||| |||||||| | || ||||||||||||||||| ||||| 
Sbjct  6731  GATACCAGACACAGCCAGCACCCTTGGGTTCTGTCGGGACTGGTGAGGTTGAGTGCTTGA  6672

Query  129   TAGGCTCCTTTTACTAGATTTAACA  153
             ||||||||||||||||| |||| ||
Sbjct  6671  TAGGCTCCTTTTACTAGGTTTAGCA  6647


>X94150.1 Retroviridae complete genome (murine type C retrovirus)
Length=8135

 Score = 100 bits (110),  Expect = 9e-20
 Identities = 73/85 (86%), Gaps = 0/85 (0%)
 Strand=Plus/Minus

Query  69    GATACTAGGCATAACCAGCACTCTTGGGTTTTATCAGGACTGGTGAGGTTGAGGGCTTGG  128
             ||||| || || | ||||||| |||||||| | || ||||||||||||||||| ||||| 
Sbjct  6731  GATACCAGACACAGCCAGCACCCTTGGGTTCTGTCGGGACTGGTGAGGTTGAGTGCTTGA  6672

Query  129   TAGGCTCCTTTTACTAGATTTAACA  153
             ||||||||||||||||| |||| ||
Sbjct  6671  TAGGCTCCTTTTACTAGGTTTAGCA  6647


>NC_049372.1 Roseobacter phage RD-1410W1-01, partial genome
Length=72674

 Score = 45.5 bits (49),  Expect = 0.006
 Identities = 29/32 (91%), Gaps = 0/32 (0%)
 Strand=Plus/Minus

Query  1      GATACGGCGACCACCGAGATCTACACTTGCTT  32
              ||||||||||||||||||||||| || || ||
Sbjct  72629  GATACGGCGACCACCGAGATCTAAACCTGTTT  72598


>KU885989.1 Roseobacter phage RD-1410W1-01, partial genome
Length=72674

 Score = 45.5 bits (49),  Expect = 0.006
 Identities = 29/32 (91%), Gaps = 0/32 (0%)
 Strand=Plus/Minus

Query  1      GATACGGCGACCACCGAGATCTACACTTGCTT  32
              ||||||||||||||||||||||| || || ||
Sbjct  72629  GATACGGCGACCACCGAGATCTAAACCTGTTT  72598


>NC_048209.1 Zambian malbrouck virus 1 isolate SHFVagmMal_seqID_01, 
partial genome
Length=15307

 Score = 41.0 bits (44),  Expect = 0.073
 Identities = 25/27 (93%), Gaps = 0/27 (0%)
 Strand=Plus/Minus

Query  43   GCAGCGTCAGATGTGTATAAGAGACAG  69
            |||| | ||||||||||||||||||||
Sbjct  240  GCAGTGGCAGATGTGTATAAGAGACAG  214


>KT166441.1 Zambian malbrouck virus 1 isolate SHFVagmMal_seqID_01, 
partial genome
Length=15307

 Score = 41.0 bits (44),  Expect = 0.073
 Identities = 25/27 (93%), Gaps = 0/27 (0%)
 Strand=Plus/Minus

Query  43   GCAGCGTCAGATGTGTATAAGAGACAG  69
            |||| | ||||||||||||||||||||
Sbjct  240  GCAGTGGCAGATGTGTATAAGAGACAG  214


>NC_028954.1 Rhodobacter phage RcRhea, complete genome
Length=36065

 Score = 39.2 bits (42),  Expect = 0.26
 Identities = 21/21 (100%), Gaps = 0/21 (0%)
 Strand=Plus/Minus

Query  50  CAGATGTGTATAAGAGACAGA  70
           |||||||||||||||||||||
Sbjct  81  CAGATGTGTATAAGAGACAGA  61


>KR935216.1 Rhodobacter phage RcRhea, complete genome
Length=36065

 Score = 39.2 bits (42),  Expect = 0.26
 Identities = 21/21 (100%), Gaps = 0/21 (0%)
 Strand=Plus/Minus

Query  50  CAGATGTGTATAAGAGACAGA  70
           |||||||||||||||||||||
Sbjct  81  CAGATGTGTATAAGAGACAGA  61


>NC_026440.1 Pandoravirus inopinatum isolate KlaHel, complete 
genome
Length=2243109

 Score = 37.4 bits (40),  Expect = 0.89
 Identities = 25/27 (93%), Gaps = 1/27 (4%)
 Strand=Plus/Minus

Query  247    TAGGCCGGGAAGGTGGTCGTCGGTCTG  273
              |||||||| ||||||||||||| ||||
Sbjct  10185  TAGGCCGG-AAGGTGGTCGTCGATCTG  10160


>KP136319.1 Pandoravirus inopinatum isolate KlaHel, complete genome
Length=2243109

 Score = 37.4 bits (40),  Expect = 0.89
 Identities = 25/27 (93%), Gaps = 1/27 (4%)
 Strand=Plus/Minus

Query  247    TAGGCCGGGAAGGTGGTCGTCGGTCTG  273
              |||||||| ||||||||||||| ||||
Sbjct  10185  TAGGCCGG-AAGGTGGTCGTCGATCTG  10160


>NC_049459.1 Salmonella phage SW9, complete genome
Length=31123

 Score = 35.6 bits (38),  Expect = 3.1
 Identities = 19/19 (100%), Gaps = 0/19 (0%)
 Strand=Plus/Plus

Query  51  AGATGTGTATAAGAGACAG  69
           |||||||||||||||||||
Sbjct  12  AGATGTGTATAAGAGACAG  30


>NC_038017.1 Sulfolobus polyhedral virus 1 isolate S14, complete 
genome
Length=20222

 Score = 35.6 bits (38),  Expect = 3.1
 Identities = 22/24 (92%), Gaps = 0/24 (0%)
 Strand=Plus/Minus

Query  59    ATAAGAGACAGATACTAGGCATAA  82
             |||||||| | |||||||||||||
Sbjct  4899  ATAAGAGAGATATACTAGGCATAA  4876


>NC_041845.1 Flavobacterium phage FCV-1, complete genome
Length=46450

 Score = 35.6 bits (38),  Expect = 3.1
 Identities = 19/19 (100%), Gaps = 0/19 (0%)
 Strand=Plus/Minus

Query  51     AGATGTGTATAAGAGACAG  69
              |||||||||||||||||||
Sbjct  46443  AGATGTGTATAAGAGACAG  46425


>MK972711.1 Salmonella phage SW9, complete genome
Length=31123

 Score = 35.6 bits (38),  Expect = 3.1
 Identities = 19/19 (100%), Gaps = 0/19 (0%)
 Strand=Plus/Plus

Query  51  AGATGTGTATAAGAGACAG  69
           |||||||||||||||||||
Sbjct  12  AGATGTGTATAAGAGACAG  30


>KY780159.1 Sulfolobus polyhedral virus 1 isolate S14, complete 
genome
Length=20222

 Score = 35.6 bits (38),  Expect = 3.1
 Identities = 22/24 (92%), Gaps = 0/24 (0%)
 Strand=Plus/Minus

Query  59    ATAAGAGACAGATACTAGGCATAA  82
             |||||||| | |||||||||||||
Sbjct  4899  ATAAGAGAGATATACTAGGCATAA  4876


>KY979235.1 Flavobacterium phage FCV-1, complete genome
Length=46450

 Score = 35.6 bits (38),  Expect = 3.1
 Identities = 19/19 (100%), Gaps = 0/19 (0%)
 Strand=Plus/Minus

Query  51     AGATGTGTATAAGAGACAG  69
              |||||||||||||||||||
Sbjct  46443  AGATGTGTATAAGAGACAG  46425


Lambda      K        H
   0.634    0.408    0.912 

Gapped
Lambda      K        H
   0.625    0.410    0.780 

Effective search space used: 157003914864


Query= taxID11801_TRINITY_DN0_c0_g1_i4 len=716 path=[0:0-32 4:33-46 5:47-64
6:65-65 8:66-203 9:204-204 10:205-215 11:216-233 12:234-715]

Length=716
                                                                      Score        E
Sequences producing significant alignments:                          (Bits)     Value

NC_001501.1 Moloney murine leukemia virus, complete genome            526        8e-148
AF033811.1 Moloney murine leukemia virus, complete genome             526        8e-148
NC_001362.1 Friend murine leukemia virus FB29 complete genome         483        9e-135
Z11128.1 Friend murine leukemia virus FB29 complete genome            483        9e-135
NC_001702.1 Murine type C retrovirus, complete genome                 305        5e-81 
X94150.1 Retroviridae complete genome (murine type C retrovirus)      305        5e-81 
NC_007815.2 PreXMRV-1 provirus, complete genome                       300        6e-80 
FR871849.1 PreXMRV-1 complete proviral genome                         300        6e-80 
NC_048209.1 Zambian malbrouck virus 1 isolate SHFVagmMal_seqID_01...  41.0       0.091 
KT166441.1 Zambian malbrouck virus 1 isolate SHFVagmMal_seqID_01,...  41.0       0.091 
NC_049372.1 Roseobacter phage RD-1410W1-01, partial genome            40.1       0.32  
KU885989.1 Roseobacter phage RD-1410W1-01, partial genome             40.1       0.32  
NC_041845.1 Flavobacterium phage FCV-1, complete genome               37.4       1.1   
NC_028954.1 Rhodobacter phage RcRhea, complete genome                 37.4       1.1   
NC_026440.1 Pandoravirus inopinatum isolate KlaHel, complete genome   37.4       1.1   
KY979235.1 Flavobacterium phage FCV-1, complete genome                37.4       1.1   
KR935216.1 Rhodobacter phage RcRhea, complete genome                  37.4       1.1   
KP136319.1 Pandoravirus inopinatum isolate KlaHel, complete genome    37.4       1.1   
NC_049459.1 Salmonella phage SW9, complete genome                     35.6       3.9   
MK972711.1 Salmonella phage SW9, complete genome                      35.6       3.9   


>NC_001501.1 Moloney murine leukemia virus, complete genome
Length=8332

 Score = 526 bits (583),  Expect = 8e-148
 Identities = 515/661 (78%), Gaps = 11/661 (2%)
 Strand=Plus/Minus

Query  49    GATGTGTATAAGAGACAGCTCCTATGCAGAGTCCCTGTCCGGTCACTTCGGACAAGGTCA  108
             ||||||| |  |  || ||||||||||||||||||||||||||||||||||||| |||||
Sbjct  6692  GATGTGTTTTGGGAACTGCTCCTATGCAGAGTCCCTGTCCGGTCACTTCGGACAGGGTCA  6633

Query  109   ATTTGTGTTGAGAGGCCACAGAGCAGTTAGCTGGGGCAGAAGTATGGTTGGAGTAGGTAC  168
             | |||||||| |||||||| |||||||| ||||| ||||| |||||||||||||||||||
Sbjct  6632  ACTTGTGTTGGGAGGCCACGGAGCAGTTGGCTGGAGCAGAGGTATGGTTGGAGTAGGTAC  6573

Query  169   CTAGGACGGCAACCCCCTCGTAGTATGGGGGTCCCGATACTAGGCATAACCAGCACTCTT  228
             | |||||||||||||| |||||||| |||||||||| |||||| || |||||||||||||
Sbjct  6572  CCAGGACGGCAACCCCTTCGTAGTAGGGGGGTCCCGCTACTAGACACAACCAGCACTCTT  6513

Query  229   GGGTTTTATCAGGACTGGTGAGGTTGAGGGCTTGGTAGGCTCCTTTTACTAGATTTAACA  288
             ||||||| ||||||||||||||||||||||||||||||||||| | |||||  |||| ||
Sbjct  6512  GGGTTTTGTCAGGACTGGTGAGGTTGAGGGCTTGGTAGGCTCCGTCTACTAAGTTTAGCA  6453

Query  289   ATCGGTTTTCGACTCCCGCTGGcgggggttcggggagggtgaggggtgtctc---ggttg  345
               |  |||||   |||||| || ||  ||| ||   ||| ||| || ||| |   || ||
Sbjct  6452  GCCTATTTTCCGTTCCCGCCGGTGGAAGTTGGGTAGGGGAGAGAGGAGTCCCACTGGGTG  6393

Query  346   gggtggagtttgaaggcgggggagATCTGGTGGGTCTAGGCCGGGAAGGTGGTCGTCGGT  405
             |  ||| |  |||||||      ||  |    ||| | |||  |||  ||||  || |||
Sbjct  6392  GTTTGGTGACTGAAGGC------GACTTAACAGGTTTGGGCTTGGAGAGTGGCTGTTGGT  6339

Query  406   CTGACAAGACGGGGTTTGGCCCTATTGGGACCCGGGG-CCCCGAGTCTGTAATTTTAAGT  464
             ||| ||  ||||||||||||||||||||||| ||||| ||  || | ||  | | | |||
Sbjct  6338  CTGCCAGAACGGGGTTTGGCCCTATTGGGACGCGGGGTCCTAGATTTTGGTA-TCTGAGT  6280

Query  465   CGGATCCCAAAGATGAGCCCTGGGTCATGTCCAGAGACGTATAGGCGCAATCCCCACCAA  524
             |||||||||||  | |||||||| || ||||| ||||| || |  || || |||||  ||
Sbjct  6279  CGGATCCCAAATGTAAGCCCTGGATCTTGTCCGGAGACATACAAACGTAAGCCCCAGTAA  6220

Query  525   TGGCCTGTGACCCAGGAGGTGGCCTGTTTTCCAAAGCTCGTGAACCGGATAGTTAAGGAG  584
             || ||||||  |||||| ||  || || | ||   |   || ||||| |||  ||||| |
Sbjct  6219  TGTCCTGTGGTCCAGGAAGTAACCCGTCTCCCGGCGTCTGTAAACCGAATAACTAAGGGG  6160

Query  585   TTGCACCACTCATTACCTTTGCATACTGGGGTTGCCTGGTCTGAGGTTAGATTGTTGTTT  644
             |||||||||| |||| ||||||||||  ||   |||||||| ||||| ||||||||||||
Sbjct  6159  TTGCACCACTTATTATCTTTGCATACCTGGACAGCCTGGTCAGAGGTGAGATTGTTGTTT  6100

Query  645   ACTGTGATGTAGTCCCAAGACGAGGATGGTTTCCAGGATGTTCGGCCTGTGGTTTCGCAG  704
             ||||||||| | ||||| || ||||| || |||||| | | ||  || || || || |||
Sbjct  6099  ACTGTGATGAAATCCCATGATGAGGAGGGCTTCCAGTAAGCTCTACCGGTTGTCTCACAG  6040

Query  705   C  705
             |
Sbjct  6039  C  6039


>AF033811.1 Moloney murine leukemia virus, complete genome
Length=8332

 Score = 526 bits (583),  Expect = 8e-148
 Identities = 515/661 (78%), Gaps = 11/661 (2%)
 Strand=Plus/Minus

Query  49    GATGTGTATAAGAGACAGCTCCTATGCAGAGTCCCTGTCCGGTCACTTCGGACAAGGTCA  108
             ||||||| |  |  || ||||||||||||||||||||||||||||||||||||| |||||
Sbjct  6692  GATGTGTTTTGGGAACTGCTCCTATGCAGAGTCCCTGTCCGGTCACTTCGGACAGGGTCA  6633

Query  109   ATTTGTGTTGAGAGGCCACAGAGCAGTTAGCTGGGGCAGAAGTATGGTTGGAGTAGGTAC  168
             | |||||||| |||||||| |||||||| ||||| ||||| |||||||||||||||||||
Sbjct  6632  ACTTGTGTTGGGAGGCCACGGAGCAGTTGGCTGGAGCAGAGGTATGGTTGGAGTAGGTAC  6573

Query  169   CTAGGACGGCAACCCCCTCGTAGTATGGGGGTCCCGATACTAGGCATAACCAGCACTCTT  228
             | |||||||||||||| |||||||| |||||||||| |||||| || |||||||||||||
Sbjct  6572  CCAGGACGGCAACCCCTTCGTAGTAGGGGGGTCCCGCTACTAGACACAACCAGCACTCTT  6513

Query  229   GGGTTTTATCAGGACTGGTGAGGTTGAGGGCTTGGTAGGCTCCTTTTACTAGATTTAACA  288
             ||||||| ||||||||||||||||||||||||||||||||||| | |||||  |||| ||
Sbjct  6512  GGGTTTTGTCAGGACTGGTGAGGTTGAGGGCTTGGTAGGCTCCGTCTACTAAGTTTAGCA  6453

Query  289   ATCGGTTTTCGACTCCCGCTGGcgggggttcggggagggtgaggggtgtctc---ggttg  345
               |  |||||   |||||| || ||  ||| ||   ||| ||| || ||| |   || ||
Sbjct  6452  GCCTATTTTCCGTTCCCGCCGGTGGAAGTTGGGTAGGGGAGAGAGGAGTCCCACTGGGTG  6393

Query  346   gggtggagtttgaaggcgggggagATCTGGTGGGTCTAGGCCGGGAAGGTGGTCGTCGGT  405
             |  ||| |  |||||||      ||  |    ||| | |||  |||  ||||  || |||
Sbjct  6392  GTTTGGTGACTGAAGGC------GACTTAACAGGTTTGGGCTTGGAGAGTGGCTGTTGGT  6339

Query  406   CTGACAAGACGGGGTTTGGCCCTATTGGGACCCGGGG-CCCCGAGTCTGTAATTTTAAGT  464
             ||| ||  ||||||||||||||||||||||| ||||| ||  || | ||  | | | |||
Sbjct  6338  CTGCCAGAACGGGGTTTGGCCCTATTGGGACGCGGGGTCCTAGATTTTGGTA-TCTGAGT  6280

Query  465   CGGATCCCAAAGATGAGCCCTGGGTCATGTCCAGAGACGTATAGGCGCAATCCCCACCAA  524
             |||||||||||  | |||||||| || ||||| ||||| || |  || || |||||  ||
Sbjct  6279  CGGATCCCAAATGTAAGCCCTGGATCTTGTCCGGAGACATACAAACGTAAGCCCCAGTAA  6220

Query  525   TGGCCTGTGACCCAGGAGGTGGCCTGTTTTCCAAAGCTCGTGAACCGGATAGTTAAGGAG  584
             || ||||||  |||||| ||  || || | ||   |   || ||||| |||  ||||| |
Sbjct  6219  TGTCCTGTGGTCCAGGAAGTAACCCGTCTCCCGGCGTCTGTAAACCGAATAACTAAGGGG  6160

Query  585   TTGCACCACTCATTACCTTTGCATACTGGGGTTGCCTGGTCTGAGGTTAGATTGTTGTTT  644
             |||||||||| |||| ||||||||||  ||   |||||||| ||||| ||||||||||||
Sbjct  6159  TTGCACCACTTATTATCTTTGCATACCTGGACAGCCTGGTCAGAGGTGAGATTGTTGTTT  6100

Query  645   ACTGTGATGTAGTCCCAAGACGAGGATGGTTTCCAGGATGTTCGGCCTGTGGTTTCGCAG  704
             ||||||||| | ||||| || ||||| || |||||| | | ||  || || || || |||
Sbjct  6099  ACTGTGATGAAATCCCATGATGAGGAGGGCTTCCAGTAAGCTCTACCGGTTGTCTCACAG  6040

Query  705   C  705
             |
Sbjct  6039  C  6039


>NC_001362.1 Friend murine leukemia virus FB29 complete genome
Length=8323

 Score = 483 bits (535),  Expect = 9e-135
 Identities = 508/664 (77%), Gaps = 22/664 (3%)
 Strand=Plus/Minus

Query  62    GACAGCTCCTATGCAGAGTCCCTGTCCGGTCACTTCGGACAAGGTCAATTTGTGTTGAGA  121
             ||| | |||||||||||||||| |||| ||||||||||||| |||||  |||||||| ||
Sbjct  6971  GACTGTTCCTATGCAGAGTCCCCGTCCAGTCACTTCGGACAGGGTCAGCTTGTGTTGGGA  6912

Query  122   GGCCACAGAGCAGTTAGCTGGGGCAGAAGTATGGTTGGAGTAGGTACCTAGGACGGCAAC  181
             |||||| |||||||||||||||||||| ||||||||||| || |||||||||||||||||
Sbjct  6911  GGCCACGGAGCAGTTAGCTGGGGCAGAGGTATGGTTGGAATAAGTACCTAGGACGGCAAC  6852

Query  182   CCCCTCGTAGTATGGGGGTCCCGATACTAGGCATAACCAGCACTCTTGGGTTTTATCAGG  241
             ||||||||| || |||||||| || ||||||||||||||||||||||| |||||||||||
Sbjct  6851  CCCCTCGTAATAGGGGGGTCCAGACACTAGGCATAACCAGCACTCTTGAGTTTTATCAGG  6792

Query  242   ACTGGTGAGGTTGAGGGCTTGGTAGGCTCCTTTTACTAGATTTAACAATCGGTTTTCGAC  301
               |||| |||||||| || ||||| ||||| | |||||||||||  |||| || | |   
Sbjct  6791  GTTGGTAAGGTTGAGTGCCTGGTAAGCTCCCTGTACTAGATTTAGTAATCTGTCTCCCGT  6732

Query  302   TCCCGCTGGcggggg----ttcggggagggtga--ggggtgtctcggttggggtggagtt  355
             ||| |||||||||||     | || | ||| ||  |||   ||   || || || ||  |
Sbjct  6731  TCCTGCTGGCGGGGGCTGAGTGGGAGTGGGGGACGGGGAAATCAATGTGGGAGTCGAACT  6672

Query  356   tgaaggcgggggagATCTGGTGGGTCTAGGCCGGG---AAGGT---------GGTCGTCG  403
              || |  ||||||||  |||  ||| | ||  |||    ||||         |   || |
Sbjct  6671  AGAGGCGGGGGGAGACTTGGCAGGTTTGGGTAGGGGATTAGGTAGCGGGAACGAAAGTTG  6612

Query  404   GTCTGACAAGACGGGGTTTGGCCCTATTGGGACCCG-GGGCCCCGAGTCTG-TAATTTTA  461
             ||||| || |||||||||||| |||||||||| ||| || ||  || | || |||   | 
Sbjct  6611  GTCTGCCAGGACGGGGTTTGGTCCTATTGGGATCCGAGGTCCTAGATTTTGATAA--CTG  6554

Query  462   AGTCGGATCCCAAAGATGAGCCCTGGGTCATGTCCAGAGACGTATAGGCGCAATCCCCAC  521
             ||||||||||| ||  | ||||||||||| ||||||||||| || || || |  ||||| 
Sbjct  6553  AGTCGGATCCCGAAAGTAAGCCCTGGGTCCTGTCCAGAGACATAAAGACGTAGACCCCAA  6494

Query  522   CAATGGCCTGTGACCCAGGAGGTGGCCTGTTTTCCAAAGCTCGTGAACCGGATAGTTAAG  581
              | || || ||   ||| |||||| ||||||| ||   | | || ||||||||||  |||
Sbjct  6493  TAGTGTCCAGTTGTCCATGAGGTGACCTGTTTCCCGGCGTTTGTAAACCGGATAGCCAAG  6434

Query  582   GAGTTGCACCACTCATTACCTTTGCATACTGGGGTTGCCTGGTCTGAGGTTAGATTGTTG  641
             |  |||||||||| |||  ||||||||||  |    |||||||  ||||| |||||||||
Sbjct  6433  GGATTGCACCACTTATTGTCTTTGCATACCTGAACAGCCTGGTTAGAGGTGAGATTGTTG  6374

Query  642   TTTACTGTGATGTAGTCCCAAGACGAGGATGGTTTCCAGGATGTTCGGCCTGTGGTTTCG  701
             | ||||||||||||||||||||| ||||| || |||||| ||  ||  || || || |||
Sbjct  6373  TCTACTGTGATGTAGTCCCAAGAAGAGGAGGGCTTCCAGTATACTCTACCGGTTGTCTCG  6314

Query  702   CAGC  705
             ||||
Sbjct  6313  CAGC  6310


>Z11128.1 Friend murine leukemia virus FB29 complete genome
Length=8323

 Score = 483 bits (535),  Expect = 9e-135
 Identities = 508/664 (77%), Gaps = 22/664 (3%)
 Strand=Plus/Minus

Query  62    GACAGCTCCTATGCAGAGTCCCTGTCCGGTCACTTCGGACAAGGTCAATTTGTGTTGAGA  121
             ||| | |||||||||||||||| |||| ||||||||||||| |||||  |||||||| ||
Sbjct  6971  GACTGTTCCTATGCAGAGTCCCCGTCCAGTCACTTCGGACAGGGTCAGCTTGTGTTGGGA  6912

Query  122   GGCCACAGAGCAGTTAGCTGGGGCAGAAGTATGGTTGGAGTAGGTACCTAGGACGGCAAC  181
             |||||| |||||||||||||||||||| ||||||||||| || |||||||||||||||||
Sbjct  6911  GGCCACGGAGCAGTTAGCTGGGGCAGAGGTATGGTTGGAATAAGTACCTAGGACGGCAAC  6852

Query  182   CCCCTCGTAGTATGGGGGTCCCGATACTAGGCATAACCAGCACTCTTGGGTTTTATCAGG  241
             ||||||||| || |||||||| || ||||||||||||||||||||||| |||||||||||
Sbjct  6851  CCCCTCGTAATAGGGGGGTCCAGACACTAGGCATAACCAGCACTCTTGAGTTTTATCAGG  6792

Query  242   ACTGGTGAGGTTGAGGGCTTGGTAGGCTCCTTTTACTAGATTTAACAATCGGTTTTCGAC  301
               |||| |||||||| || ||||| ||||| | |||||||||||  |||| || | |   
Sbjct  6791  GTTGGTAAGGTTGAGTGCCTGGTAAGCTCCCTGTACTAGATTTAGTAATCTGTCTCCCGT  6732

Query  302   TCCCGCTGGcggggg----ttcggggagggtga--ggggtgtctcggttggggtggagtt  355
             ||| |||||||||||     | || | ||| ||  |||   ||   || || || ||  |
Sbjct  6731  TCCTGCTGGCGGGGGCTGAGTGGGAGTGGGGGACGGGGAAATCAATGTGGGAGTCGAACT  6672

Query  356   tgaaggcgggggagATCTGGTGGGTCTAGGCCGGG---AAGGT---------GGTCGTCG  403
              || |  ||||||||  |||  ||| | ||  |||    ||||         |   || |
Sbjct  6671  AGAGGCGGGGGGAGACTTGGCAGGTTTGGGTAGGGGATTAGGTAGCGGGAACGAAAGTTG  6612

Query  404   GTCTGACAAGACGGGGTTTGGCCCTATTGGGACCCG-GGGCCCCGAGTCTG-TAATTTTA  461
             ||||| || |||||||||||| |||||||||| ||| || ||  || | || |||   | 
Sbjct  6611  GTCTGCCAGGACGGGGTTTGGTCCTATTGGGATCCGAGGTCCTAGATTTTGATAA--CTG  6554

Query  462   AGTCGGATCCCAAAGATGAGCCCTGGGTCATGTCCAGAGACGTATAGGCGCAATCCCCAC  521
             ||||||||||| ||  | ||||||||||| ||||||||||| || || || |  ||||| 
Sbjct  6553  AGTCGGATCCCGAAAGTAAGCCCTGGGTCCTGTCCAGAGACATAAAGACGTAGACCCCAA  6494

Query  522   CAATGGCCTGTGACCCAGGAGGTGGCCTGTTTTCCAAAGCTCGTGAACCGGATAGTTAAG  581
              | || || ||   ||| |||||| ||||||| ||   | | || ||||||||||  |||
Sbjct  6493  TAGTGTCCAGTTGTCCATGAGGTGACCTGTTTCCCGGCGTTTGTAAACCGGATAGCCAAG  6434

Query  582   GAGTTGCACCACTCATTACCTTTGCATACTGGGGTTGCCTGGTCTGAGGTTAGATTGTTG  641
             |  |||||||||| |||  ||||||||||  |    |||||||  ||||| |||||||||
Sbjct  6433  GGATTGCACCACTTATTGTCTTTGCATACCTGAACAGCCTGGTTAGAGGTGAGATTGTTG  6374

Query  642   TTTACTGTGATGTAGTCCCAAGACGAGGATGGTTTCCAGGATGTTCGGCCTGTGGTTTCG  701
             | ||||||||||||||||||||| ||||| || |||||| ||  ||  || || || |||
Sbjct  6373  TCTACTGTGATGTAGTCCCAAGAAGAGGAGGGCTTCCAGTATACTCTACCGGTTGTCTCG  6314

Query  702   CAGC  705
             ||||
Sbjct  6313  CAGC  6310


>NC_001702.1 Murine type C retrovirus, complete genome
Length=8135

 Score = 305 bits (337),  Expect = 5e-81
 Identities = 203/226 (90%), Gaps = 0/226 (0%)
 Strand=Plus/Minus

Query  63    ACAGCTCCTATGCAGAGTCCCTGTCCGGTCACTTCGGACAAGGTCAATTTGTGTTGAGAG  122
             || ||||||| |||||||||||| |||||||||||||||| |||||  |||||||| |||
Sbjct  6872  ACTGCTCCTACGCAGAGTCCCTGCCCGGTCACTTCGGACAGGGTCAGCTTGTGTTGGGAG  6813

Query  123   GCCACAGAGCAGTTAGCTGGGGCAGAAGTATGGTTGGAGTAGGTACCTAGGACGGCAACC  182
             ||||| |||||||||||||||||||| |||||||||||||||||||||||||||||||||
Sbjct  6812  GCCACGGAGCAGTTAGCTGGGGCAGAGGTATGGTTGGAGTAGGTACCTAGGACGGCAACC  6753

Query  183   CCCTCGTAGTATGGGGGTCCCGATACTAGGCATAACCAGCACTCTTGGGTTTTATCAGGA  242
             || |||||||| |||||||||||||| || || | ||||||| |||||||| | || |||
Sbjct  6752  CCTTCGTAGTAGGGGGGTCCCGATACCAGACACAGCCAGCACCCTTGGGTTCTGTCGGGA  6693

Query  243   CTGGTGAGGTTGAGGGCTTGGTAGGCTCCTTTTACTAGATTTAACA  288
             |||||||||||||| ||||| ||||||||||||||||| |||| ||
Sbjct  6692  CTGGTGAGGTTGAGTGCTTGATAGGCTCCTTTTACTAGGTTTAGCA  6647


>X94150.1 Retroviridae complete genome (murine type C retrovirus)
Length=8135

 Score = 305 bits (337),  Expect = 5e-81
 Identities = 203/226 (90%), Gaps = 0/226 (0%)
 Strand=Plus/Minus

Query  63    ACAGCTCCTATGCAGAGTCCCTGTCCGGTCACTTCGGACAAGGTCAATTTGTGTTGAGAG  122
             || ||||||| |||||||||||| |||||||||||||||| |||||  |||||||| |||
Sbjct  6872  ACTGCTCCTACGCAGAGTCCCTGCCCGGTCACTTCGGACAGGGTCAGCTTGTGTTGGGAG  6813

Query  123   GCCACAGAGCAGTTAGCTGGGGCAGAAGTATGGTTGGAGTAGGTACCTAGGACGGCAACC  182
             ||||| |||||||||||||||||||| |||||||||||||||||||||||||||||||||
Sbjct  6812  GCCACGGAGCAGTTAGCTGGGGCAGAGGTATGGTTGGAGTAGGTACCTAGGACGGCAACC  6753

Query  183   CCCTCGTAGTATGGGGGTCCCGATACTAGGCATAACCAGCACTCTTGGGTTTTATCAGGA  242
             || |||||||| |||||||||||||| || || | ||||||| |||||||| | || |||
Sbjct  6752  CCTTCGTAGTAGGGGGGTCCCGATACCAGACACAGCCAGCACCCTTGGGTTCTGTCGGGA  6693

Query  243   CTGGTGAGGTTGAGGGCTTGGTAGGCTCCTTTTACTAGATTTAACA  288
             |||||||||||||| ||||| ||||||||||||||||| |||| ||
Sbjct  6692  CTGGTGAGGTTGAGTGCTTGATAGGCTCCTTTTACTAGGTTTAGCA  6647


>NC_007815.2 PreXMRV-1 provirus, complete genome
Length=8197

 Score = 300 bits (332),  Expect = 6e-80
 Identities = 202/226 (89%), Gaps = 0/226 (0%)
 Strand=Plus/Minus

Query  63    ACAGCTCCTATGCAGAGTCCCTGTCCGGTCACTTCGGACAAGGTCAATTTGTGTTGAGAG  122
             || |||||||||||||||||||| |||||||||||||||| |||||  |||||||| |||
Sbjct  6857  ACTGCTCCTATGCAGAGTCCCTGCCCGGTCACTTCGGACAGGGTCAGCTTGTGTTGGGAG  6798

Query  123   GCCACAGAGCAGTTAGCTGGGGCAGAAGTATGGTTGGAGTAGGTACCTAGGACGGCAACC  182
             | ||| ||||||||||| |||||||| |||||||||||||| |||||||||||||| |||
Sbjct  6797  GTCACGGAGCAGTTAGCCGGGGCAGAGGTATGGTTGGAGTAAGTACCTAGGACGGCCACC  6738

Query  183   CCCTCGTAGTATGGGGGTCCCGATACTAGGCATAACCAGCACTCTTGGGTTTTATCAGGA  242
             || |||||||| |||||||||||||| || || | |||||||||||||||||| || |||
Sbjct  6737  CCTTCGTAGTAGGGGGGTCCCGATACCAGACACAGCCAGCACTCTTGGGTTTTGTCGGGA  6678

Query  243   CTGGTGAGGTTGAGGGCTTGGTAGGCTCCTTTTACTAGATTTAACA  288
             ||||||||||||||||||||||||||||||| ||| || |||| ||
Sbjct  6677  CTGGTGAGGTTGAGGGCTTGGTAGGCTCCTTCTACCAGGTTTAGCA  6632


>FR871849.1 PreXMRV-1 complete proviral genome
Length=8197

 Score = 300 bits (332),  Expect = 6e-80
 Identities = 202/226 (89%), Gaps = 0/226 (0%)
 Strand=Plus/Minus

Query  63    ACAGCTCCTATGCAGAGTCCCTGTCCGGTCACTTCGGACAAGGTCAATTTGTGTTGAGAG  122
             || |||||||||||||||||||| |||||||||||||||| |||||  |||||||| |||
Sbjct  6857  ACTGCTCCTATGCAGAGTCCCTGCCCGGTCACTTCGGACAGGGTCAGCTTGTGTTGGGAG  6798

Query  123   GCCACAGAGCAGTTAGCTGGGGCAGAAGTATGGTTGGAGTAGGTACCTAGGACGGCAACC  182
             | ||| ||||||||||| |||||||| |||||||||||||| |||||||||||||| |||
Sbjct  6797  GTCACGGAGCAGTTAGCCGGGGCAGAGGTATGGTTGGAGTAAGTACCTAGGACGGCCACC  6738

Query  183   CCCTCGTAGTATGGGGGTCCCGATACTAGGCATAACCAGCACTCTTGGGTTTTATCAGGA  242
             || |||||||| |||||||||||||| || || | |||||||||||||||||| || |||
Sbjct  6737  CCTTCGTAGTAGGGGGGTCCCGATACCAGACACAGCCAGCACTCTTGGGTTTTGTCGGGA  6678

Query  243   CTGGTGAGGTTGAGGGCTTGGTAGGCTCCTTTTACTAGATTTAACA  288
             ||||||||||||||||||||||||||||||| ||| || |||| ||
Sbjct  6677  CTGGTGAGGTTGAGGGCTTGGTAGGCTCCTTCTACCAGGTTTAGCA  6632


>NC_048209.1 Zambian malbrouck virus 1 isolate SHFVagmMal_seqID_01, 
partial genome
Length=15307

 Score = 41.0 bits (44),  Expect = 0.091
 Identities = 25/27 (93%), Gaps = 0/27 (0%)
 Strand=Plus/Minus

Query  40   GCAGCGTCAGATGTGTATAAGAGACAG  66
            |||| | ||||||||||||||||||||
Sbjct  240  GCAGTGGCAGATGTGTATAAGAGACAG  214


>KT166441.1 Zambian malbrouck virus 1 isolate SHFVagmMal_seqID_01, 
partial genome
Length=15307

 Score = 41.0 bits (44),  Expect = 0.091
 Identities = 25/27 (93%), Gaps = 0/27 (0%)
 Strand=Plus/Minus

Query  40   GCAGCGTCAGATGTGTATAAGAGACAG  66
            |||| | ||||||||||||||||||||
Sbjct  240  GCAGTGGCAGATGTGTATAAGAGACAG  214


>NC_049372.1 Roseobacter phage RD-1410W1-01, partial genome
Length=72674

 Score = 40.1 bits (43),  Expect = 0.32
 Identities = 23/24 (96%), Gaps = 0/24 (0%)
 Strand=Plus/Minus

Query  1      ACGGCGACCACCGAGATCTACACC  24
              |||||||||||||||||||| |||
Sbjct  72626  ACGGCGACCACCGAGATCTAAACC  72603


>KU885989.1 Roseobacter phage RD-1410W1-01, partial genome
Length=72674

 Score = 40.1 bits (43),  Expect = 0.32
 Identities = 23/24 (96%), Gaps = 0/24 (0%)
 Strand=Plus/Minus

Query  1      ACGGCGACCACCGAGATCTACACC  24
              |||||||||||||||||||| |||
Sbjct  72626  ACGGCGACCACCGAGATCTAAACC  72603


>NC_041845.1 Flavobacterium phage FCV-1, complete genome
Length=46450

 Score = 37.4 bits (40),  Expect = 1.1
 Identities = 20/20 (100%), Gaps = 0/20 (0%)
 Strand=Plus/Minus

Query  48     AGATGTGTATAAGAGACAGC  67
              ||||||||||||||||||||
Sbjct  46443  AGATGTGTATAAGAGACAGC  46424


>NC_028954.1 Rhodobacter phage RcRhea, complete genome
Length=36065

 Score = 37.4 bits (40),  Expect = 1.1
 Identities = 20/20 (100%), Gaps = 0/20 (0%)
 Strand=Plus/Minus

Query  47  CAGATGTGTATAAGAGACAG  66
           ||||||||||||||||||||
Sbjct  81  CAGATGTGTATAAGAGACAG  62


>NC_026440.1 Pandoravirus inopinatum isolate KlaHel, complete 
genome
Length=2243109

 Score = 37.4 bits (40),  Expect = 1.1
 Identities = 25/27 (93%), Gaps = 1/27 (4%)
 Strand=Plus/Minus

Query  382    TAGGCCGGGAAGGTGGTCGTCGGTCTG  408
              |||||||| ||||||||||||| ||||
Sbjct  10185  TAGGCCGG-AAGGTGGTCGTCGATCTG  10160


>KY979235.1 Flavobacterium phage FCV-1, complete genome
Length=46450

 Score = 37.4 bits (40),  Expect = 1.1
 Identities = 20/20 (100%), Gaps = 0/20 (0%)
 Strand=Plus/Minus

Query  48     AGATGTGTATAAGAGACAGC  67
              ||||||||||||||||||||
Sbjct  46443  AGATGTGTATAAGAGACAGC  46424


>KR935216.1 Rhodobacter phage RcRhea, complete genome
Length=36065

 Score = 37.4 bits (40),  Expect = 1.1
 Identities = 20/20 (100%), Gaps = 0/20 (0%)
 Strand=Plus/Minus

Query  47  CAGATGTGTATAAGAGACAG  66
           ||||||||||||||||||||
Sbjct  81  CAGATGTGTATAAGAGACAG  62


>KP136319.1 Pandoravirus inopinatum isolate KlaHel, complete genome
Length=2243109

 Score = 37.4 bits (40),  Expect = 1.1
 Identities = 25/27 (93%), Gaps = 1/27 (4%)
 Strand=Plus/Minus

Query  382    TAGGCCGGGAAGGTGGTCGTCGGTCTG  408
              |||||||| ||||||||||||| ||||
Sbjct  10185  TAGGCCGG-AAGGTGGTCGTCGATCTG  10160


>NC_049459.1 Salmonella phage SW9, complete genome
Length=31123

 Score = 35.6 bits (38),  Expect = 3.9
 Identities = 19/19 (100%), Gaps = 0/19 (0%)
 Strand=Plus/Plus

Query  48  AGATGTGTATAAGAGACAG  66
           |||||||||||||||||||
Sbjct  12  AGATGTGTATAAGAGACAG  30


>MK972711.1 Salmonella phage SW9, complete genome
Length=31123

 Score = 35.6 bits (38),  Expect = 3.9
 Identities = 19/19 (100%), Gaps = 0/19 (0%)
 Strand=Plus/Plus

Query  48  AGATGTGTATAAGAGACAG  66
           |||||||||||||||||||
Sbjct  12  AGATGTGTATAAGAGACAG  30


Lambda      K        H
   0.634    0.408    0.912 

Gapped
Lambda      K        H
   0.625    0.410    0.780 

Effective search space used: 195114705534


Query= taxID11801_TRINITY_DN0_c0_g1_i6 len=551 path=[3:0-35 4:36-49 5:50-67
6:68-68 12:69-550]

Length=551
                                                                      Score        E
Sequences producing significant alignments:                          (Bits)     Value

NC_001501.1 Moloney murine leukemia virus, complete genome            278        5e-73
AF033811.1 Moloney murine leukemia virus, complete genome             278        5e-73
NC_001362.1 Friend murine leukemia virus FB29 complete genome         248        3e-64
Z11128.1 Friend murine leukemia virus FB29 complete genome            248        3e-64
NC_007815.2 PreXMRV-1 provirus, complete genome                       72.5       4e-11
NC_001702.1 Murine type C retrovirus, complete genome                 72.5       4e-11
FR871849.1 PreXMRV-1 complete proviral genome                         72.5       4e-11
X94150.1 Retroviridae complete genome (murine type C retrovirus)      72.5       4e-11
NC_049372.1 Roseobacter phage RD-1410W1-01, partial genome            45.5       0.006
KU885989.1 Roseobacter phage RD-1410W1-01, partial genome             45.5       0.006
NC_048209.1 Zambian malbrouck virus 1 isolate SHFVagmMal_seqID_01...  42.8       0.020
KT166441.1 Zambian malbrouck virus 1 isolate SHFVagmMal_seqID_01,...  42.8       0.020
NC_028954.1 Rhodobacter phage RcRhea, complete genome                 37.4       0.85 
NC_026440.1 Pandoravirus inopinatum isolate KlaHel, complete genome   37.4       0.85 
KR935216.1 Rhodobacter phage RcRhea, complete genome                  37.4       0.85 
KP136319.1 Pandoravirus inopinatum isolate KlaHel, complete genome    37.4       0.85 
NC_049459.1 Salmonella phage SW9, complete genome                     35.6       3.0  
NC_041845.1 Flavobacterium phage FCV-1, complete genome               35.6       3.0  
MK972711.1 Salmonella phage SW9, complete genome                      35.6       3.0  
KY979235.1 Flavobacterium phage FCV-1, complete genome                35.6       3.0  


>NC_001501.1 Moloney murine leukemia virus, complete genome
Length=8332

 Score = 278 bits (307),  Expect = 5e-73
 Identities = 347/473 (73%), Gaps = 11/473 (2%)
 Strand=Plus/Minus

Query  72    TCAGGACTGGTGAGGTTGAGGGCTTGGTAGGCTCCTTTTACTAGATTTAACAATCGGTTT  131
             ||||||||||||||||||||||||||||||||||| | |||||  |||| ||  |  |||
Sbjct  6504  TCAGGACTGGTGAGGTTGAGGGCTTGGTAGGCTCCGTCTACTAAGTTTAGCAGCCTATTT  6445

Query  132   TCGACTCCCGCTGGcgggggttcggggagggtgaggggtgtctc---ggttggggtggag  188
             ||   |||||| || ||  ||| ||   ||| ||| || ||| |   || |||  ||| |
Sbjct  6444  TCCGTTCCCGCCGGTGGAAGTTGGGTAGGGGAGAGAGGAGTCCCACTGGGTGGTTTGGTG  6385

Query  189   tttgaaggcgggggagATCTGGTGGGTCTAGGCCGGGAAGGTGGTCGTCGGTCTGACAAG  248
               ||||||||      |  |    ||| | |||  |||  ||||  || |||||| ||  
Sbjct  6384  ACTGAAGGCG------ACTTAACAGGTTTGGGCTTGGAGAGTGGCTGTTGGTCTGCCAGA  6331

Query  249   ACGGGGTTTGGCCCTATTGGGACCCGGGGCCCC-GAGTCTGTAATTTTAAGTCGGATCCC  307
             ||||||||||||||||||||||| ||||| ||  || | ||  || | | ||||||||||
Sbjct  6330  ACGGGGTTTGGCCCTATTGGGACGCGGGGTCCTAGATTTTGGTATCTGA-GTCGGATCCC  6272

Query  308   AAAGATGAGCCCTGGGTCATGTCCAGAGACGTATAGGCGCAATCCCCACCAATGGCCTGT  367
             |||  | |||||||| || ||||| ||||| || |  || || |||||  |||| |||||
Sbjct  6271  AAATGTAAGCCCTGGATCTTGTCCGGAGACATACAAACGTAAGCCCCAGTAATGTCCTGT  6212

Query  368   GACCCAGGAGGTGGCCTGTTTTCCAAAGCTCGTGAACCGGATAGTTAAGGAGTTGCACCA  427
             |  |||||| ||  || || | ||   |   || ||||| |||  ||||| |||||||||
Sbjct  6211  GGTCCAGGAAGTAACCCGTCTCCCGGCGTCTGTAAACCGAATAACTAAGGGGTTGCACCA  6152

Query  428   CTCATTACCTTTGCATACTGGGGTTGCCTGGTCTGAGGTTAGATTGTTGTTTACTGTGAT  487
             || |||| ||||||||||  ||   |||||||| ||||| ||||||||||||||||||||
Sbjct  6151  CTTATTATCTTTGCATACCTGGACAGCCTGGTCAGAGGTGAGATTGTTGTTTACTGTGAT  6092

Query  488   GTAGTCCCAAGACGAGGATGGTTTCCAGGATGTTCGGCCTGTGGTTTCGCAGC  540
             | | ||||| || ||||| || |||||| | | ||  || || || || ||||
Sbjct  6091  GAAATCCCATGATGAGGAGGGCTTCCAGTAAGCTCTACCGGTTGTCTCACAGC  6039


>AF033811.1 Moloney murine leukemia virus, complete genome
Length=8332

 Score = 278 bits (307),  Expect = 5e-73
 Identities = 347/473 (73%), Gaps = 11/473 (2%)
 Strand=Plus/Minus

Query  72    TCAGGACTGGTGAGGTTGAGGGCTTGGTAGGCTCCTTTTACTAGATTTAACAATCGGTTT  131
             ||||||||||||||||||||||||||||||||||| | |||||  |||| ||  |  |||
Sbjct  6504  TCAGGACTGGTGAGGTTGAGGGCTTGGTAGGCTCCGTCTACTAAGTTTAGCAGCCTATTT  6445

Query  132   TCGACTCCCGCTGGcgggggttcggggagggtgaggggtgtctc---ggttggggtggag  188
             ||   |||||| || ||  ||| ||   ||| ||| || ||| |   || |||  ||| |
Sbjct  6444  TCCGTTCCCGCCGGTGGAAGTTGGGTAGGGGAGAGAGGAGTCCCACTGGGTGGTTTGGTG  6385

Query  189   tttgaaggcgggggagATCTGGTGGGTCTAGGCCGGGAAGGTGGTCGTCGGTCTGACAAG  248
               ||||||||      |  |    ||| | |||  |||  ||||  || |||||| ||  
Sbjct  6384  ACTGAAGGCG------ACTTAACAGGTTTGGGCTTGGAGAGTGGCTGTTGGTCTGCCAGA  6331

Query  249   ACGGGGTTTGGCCCTATTGGGACCCGGGGCCCC-GAGTCTGTAATTTTAAGTCGGATCCC  307
             ||||||||||||||||||||||| ||||| ||  || | ||  || | | ||||||||||
Sbjct  6330  ACGGGGTTTGGCCCTATTGGGACGCGGGGTCCTAGATTTTGGTATCTGA-GTCGGATCCC  6272

Query  308   AAAGATGAGCCCTGGGTCATGTCCAGAGACGTATAGGCGCAATCCCCACCAATGGCCTGT  367
             |||  | |||||||| || ||||| ||||| || |  || || |||||  |||| |||||
Sbjct  6271  AAATGTAAGCCCTGGATCTTGTCCGGAGACATACAAACGTAAGCCCCAGTAATGTCCTGT  6212

Query  368   GACCCAGGAGGTGGCCTGTTTTCCAAAGCTCGTGAACCGGATAGTTAAGGAGTTGCACCA  427
             |  |||||| ||  || || | ||   |   || ||||| |||  ||||| |||||||||
Sbjct  6211  GGTCCAGGAAGTAACCCGTCTCCCGGCGTCTGTAAACCGAATAACTAAGGGGTTGCACCA  6152

Query  428   CTCATTACCTTTGCATACTGGGGTTGCCTGGTCTGAGGTTAGATTGTTGTTTACTGTGAT  487
             || |||| ||||||||||  ||   |||||||| ||||| ||||||||||||||||||||
Sbjct  6151  CTTATTATCTTTGCATACCTGGACAGCCTGGTCAGAGGTGAGATTGTTGTTTACTGTGAT  6092

Query  488   GTAGTCCCAAGACGAGGATGGTTTCCAGGATGTTCGGCCTGTGGTTTCGCAGC  540
             | | ||||| || ||||| || |||||| | | ||  || || || || ||||
Sbjct  6091  GAAATCCCATGATGAGGAGGGCTTCCAGTAAGCTCTACCGGTTGTCTCACAGC  6039


>NC_001362.1 Friend murine leukemia virus FB29 complete genome
Length=8323

 Score = 248 bits (274),  Expect = 3e-64
 Identities = 350/491 (71%), Gaps = 22/491 (4%)
 Strand=Plus/Minus

Query  70    TATCAGGACTGGTGAGGTTGAGGGCTTGGTAGGCTCCTTTTACTAGATTTAACAATCGGT  129
             |||||||  |||| |||||||| || ||||| ||||| | |||||||||||  |||| ||
Sbjct  6798  TATCAGGGTTGGTAAGGTTGAGTGCCTGGTAAGCTCCCTGTACTAGATTTAGTAATCTGT  6739

Query  130   TTTCGACTCCCGCTGGcgggggttcggggagggtgaggggtg------tctcggttgggg  183
              | |   ||| ||||||||||| |  | | | ||| |||  |      ||   || || |
Sbjct  6738  CTCCCGTTCCTGCTGGCGGGGGCTGAGTGGGAGTGGGGGACGGGGAAATCAATGTGGGAG  6679

Query  184   tggagtttgaaggcgggggagATCTGGTGGGTCTAGGCCGGGAAGGTGGTCG--------  235
             | ||  | || |  ||||||||  |||  ||| | ||  ||| |   ||| |        
Sbjct  6678  TCGAACTAGAGGCGGGGGGAGACTTGGCAGGTTTGGGTAGGGGATTAGGTAGCGGGAACG  6619

Query  236   ----TCGGTCTGACAAGACGGGGTTTGGCCCTATTGGGACCCGGGGCCCC-GAGTCTG-T  289
                 | |||||| || |||||||||||| |||||||||| ||| || ||  || | || |
Sbjct  6618  AAAGTTGGTCTGCCAGGACGGGGTTTGGTCCTATTGGGATCCGAGGTCCTAGATTTTGAT  6559

Query  290   AATTTTAAGTCGGATCCCAAAGATGAGCCCTGGGTCATGTCCAGAGACGTATAGGCGCAA  349
             || |   ||||||||||| ||  | ||||||||||| ||||||||||| || || || | 
Sbjct  6558  AACTG--AGTCGGATCCCGAAAGTAAGCCCTGGGTCCTGTCCAGAGACATAAAGACGTAG  6501

Query  350   TCCCCACCAATGGCCTGTGACCCAGGAGGTGGCCTGTTTTCCAAAGCTCGTGAACCGGAT  409
              |||||  | || || ||   ||| |||||| ||||||| ||   | | || ||||||||
Sbjct  6500  ACCCCAATAGTGTCCAGTTGTCCATGAGGTGACCTGTTTCCCGGCGTTTGTAAACCGGAT  6441

Query  410   AGTTAAGGAGTTGCACCACTCATTACCTTTGCATACTGGGGTTGCCTGGTCTGAGGTTAG  469
             ||  ||||  |||||||||| |||  ||||||||||  |    |||||||  ||||| ||
Sbjct  6440  AGCCAAGGGATTGCACCACTTATTGTCTTTGCATACCTGAACAGCCTGGTTAGAGGTGAG  6381

Query  470   ATTGTTGTTTACTGTGATGTAGTCCCAAGACGAGGATGGTTTCCAGGATGTTCGGCCTGT  529
             |||||||| ||||||||||||||||||||| ||||| || |||||| ||  ||  || ||
Sbjct  6380  ATTGTTGTCTACTGTGATGTAGTCCCAAGAAGAGGAGGGCTTCCAGTATACTCTACCGGT  6321

Query  530   GGTTTCGCAGC  540
              || |||||||
Sbjct  6320  TGTCTCGCAGC  6310


>Z11128.1 Friend murine leukemia virus FB29 complete genome
Length=8323

 Score = 248 bits (274),  Expect = 3e-64
 Identities = 350/491 (71%), Gaps = 22/491 (4%)
 Strand=Plus/Minus

Query  70    TATCAGGACTGGTGAGGTTGAGGGCTTGGTAGGCTCCTTTTACTAGATTTAACAATCGGT  129
             |||||||  |||| |||||||| || ||||| ||||| | |||||||||||  |||| ||
Sbjct  6798  TATCAGGGTTGGTAAGGTTGAGTGCCTGGTAAGCTCCCTGTACTAGATTTAGTAATCTGT  6739

Query  130   TTTCGACTCCCGCTGGcgggggttcggggagggtgaggggtg------tctcggttgggg  183
              | |   ||| ||||||||||| |  | | | ||| |||  |      ||   || || |
Sbjct  6738  CTCCCGTTCCTGCTGGCGGGGGCTGAGTGGGAGTGGGGGACGGGGAAATCAATGTGGGAG  6679

Query  184   tggagtttgaaggcgggggagATCTGGTGGGTCTAGGCCGGGAAGGTGGTCG--------  235
             | ||  | || |  ||||||||  |||  ||| | ||  ||| |   ||| |        
Sbjct  6678  TCGAACTAGAGGCGGGGGGAGACTTGGCAGGTTTGGGTAGGGGATTAGGTAGCGGGAACG  6619

Query  236   ----TCGGTCTGACAAGACGGGGTTTGGCCCTATTGGGACCCGGGGCCCC-GAGTCTG-T  289
                 | |||||| || |||||||||||| |||||||||| ||| || ||  || | || |
Sbjct  6618  AAAGTTGGTCTGCCAGGACGGGGTTTGGTCCTATTGGGATCCGAGGTCCTAGATTTTGAT  6559

Query  290   AATTTTAAGTCGGATCCCAAAGATGAGCCCTGGGTCATGTCCAGAGACGTATAGGCGCAA  349
             || |   ||||||||||| ||  | ||||||||||| ||||||||||| || || || | 
Sbjct  6558  AACTG--AGTCGGATCCCGAAAGTAAGCCCTGGGTCCTGTCCAGAGACATAAAGACGTAG  6501

Query  350   TCCCCACCAATGGCCTGTGACCCAGGAGGTGGCCTGTTTTCCAAAGCTCGTGAACCGGAT  409
              |||||  | || || ||   ||| |||||| ||||||| ||   | | || ||||||||
Sbjct  6500  ACCCCAATAGTGTCCAGTTGTCCATGAGGTGACCTGTTTCCCGGCGTTTGTAAACCGGAT  6441

Query  410   AGTTAAGGAGTTGCACCACTCATTACCTTTGCATACTGGGGTTGCCTGGTCTGAGGTTAG  469
             ||  ||||  |||||||||| |||  ||||||||||  |    |||||||  ||||| ||
Sbjct  6440  AGCCAAGGGATTGCACCACTTATTGTCTTTGCATACCTGAACAGCCTGGTTAGAGGTGAG  6381

Query  470   ATTGTTGTTTACTGTGATGTAGTCCCAAGACGAGGATGGTTTCCAGGATGTTCGGCCTGT  529
             |||||||| ||||||||||||||||||||| ||||| || |||||| ||  ||  || ||
Sbjct  6380  ATTGTTGTCTACTGTGATGTAGTCCCAAGAAGAGGAGGGCTTCCAGTATACTCTACCGGT  6321

Query  530   GGTTTCGCAGC  540
              || |||||||
Sbjct  6320  TGTCTCGCAGC  6310


>NC_007815.2 PreXMRV-1 provirus, complete genome
Length=8197

 Score = 72.5 bits (79),  Expect = 4e-11
 Identities = 47/52 (90%), Gaps = 0/52 (0%)
 Strand=Plus/Minus

Query  72    TCAGGACTGGTGAGGTTGAGGGCTTGGTAGGCTCCTTTTACTAGATTTAACA  123
             || |||||||||||||||||||||||||||||||||| ||| || |||| ||
Sbjct  6683  TCGGGACTGGTGAGGTTGAGGGCTTGGTAGGCTCCTTCTACCAGGTTTAGCA  6632


>NC_001702.1 Murine type C retrovirus, complete genome
Length=8135

 Score = 72.5 bits (79),  Expect = 4e-11
 Identities = 47/52 (90%), Gaps = 0/52 (0%)
 Strand=Plus/Minus

Query  72    TCAGGACTGGTGAGGTTGAGGGCTTGGTAGGCTCCTTTTACTAGATTTAACA  123
             || ||||||||||||||||| ||||| ||||||||||||||||| |||| ||
Sbjct  6698  TCGGGACTGGTGAGGTTGAGTGCTTGATAGGCTCCTTTTACTAGGTTTAGCA  6647


>FR871849.1 PreXMRV-1 complete proviral genome
Length=8197

 Score = 72.5 bits (79),  Expect = 4e-11
 Identities = 47/52 (90%), Gaps = 0/52 (0%)
 Strand=Plus/Minus

Query  72    TCAGGACTGGTGAGGTTGAGGGCTTGGTAGGCTCCTTTTACTAGATTTAACA  123
             || |||||||||||||||||||||||||||||||||| ||| || |||| ||
Sbjct  6683  TCGGGACTGGTGAGGTTGAGGGCTTGGTAGGCTCCTTCTACCAGGTTTAGCA  6632


>X94150.1 Retroviridae complete genome (murine type C retrovirus)
Length=8135

 Score = 72.5 bits (79),  Expect = 4e-11
 Identities = 47/52 (90%), Gaps = 0/52 (0%)
 Strand=Plus/Minus

Query  72    TCAGGACTGGTGAGGTTGAGGGCTTGGTAGGCTCCTTTTACTAGATTTAACA  123
             || ||||||||||||||||| ||||| ||||||||||||||||| |||| ||
Sbjct  6698  TCGGGACTGGTGAGGTTGAGTGCTTGATAGGCTCCTTTTACTAGGTTTAGCA  6647


>NC_049372.1 Roseobacter phage RD-1410W1-01, partial genome
Length=72674

 Score = 45.5 bits (49),  Expect = 0.006
 Identities = 29/32 (91%), Gaps = 0/32 (0%)
 Strand=Plus/Minus

Query  1      GATACGGCGACCACCGAGATCTACACTTGCTT  32
              ||||||||||||||||||||||| || || ||
Sbjct  72629  GATACGGCGACCACCGAGATCTAAACCTGTTT  72598


>KU885989.1 Roseobacter phage RD-1410W1-01, partial genome
Length=72674

 Score = 45.5 bits (49),  Expect = 0.006
 Identities = 29/32 (91%), Gaps = 0/32 (0%)
 Strand=Plus/Minus

Query  1      GATACGGCGACCACCGAGATCTACACTTGCTT  32
              ||||||||||||||||||||||| || || ||
Sbjct  72629  GATACGGCGACCACCGAGATCTAAACCTGTTT  72598


>NC_048209.1 Zambian malbrouck virus 1 isolate SHFVagmMal_seqID_01, 
partial genome
Length=15307

 Score = 42.8 bits (46),  Expect = 0.020
 Identities = 26/28 (93%), Gaps = 0/28 (0%)
 Strand=Plus/Minus

Query  43   GCAGCGTCAGATGTGTATAAGAGACAGT  70
            |||| | |||||||||||||||||||||
Sbjct  240  GCAGTGGCAGATGTGTATAAGAGACAGT  213


>KT166441.1 Zambian malbrouck virus 1 isolate SHFVagmMal_seqID_01, 
partial genome
Length=15307

 Score = 42.8 bits (46),  Expect = 0.020
 Identities = 26/28 (93%), Gaps = 0/28 (0%)
 Strand=Plus/Minus

Query  43   GCAGCGTCAGATGTGTATAAGAGACAGT  70
            |||| | |||||||||||||||||||||
Sbjct  240  GCAGTGGCAGATGTGTATAAGAGACAGT  213


>NC_028954.1 Rhodobacter phage RcRhea, complete genome
Length=36065

 Score = 37.4 bits (40),  Expect = 0.85
 Identities = 20/20 (100%), Gaps = 0/20 (0%)
 Strand=Plus/Minus

Query  50  CAGATGTGTATAAGAGACAG  69
           ||||||||||||||||||||
Sbjct  81  CAGATGTGTATAAGAGACAG  62


>NC_026440.1 Pandoravirus inopinatum isolate KlaHel, complete 
genome
Length=2243109

 Score = 37.4 bits (40),  Expect = 0.85
 Identities = 25/27 (93%), Gaps = 1/27 (4%)
 Strand=Plus/Minus

Query  217    TAGGCCGGGAAGGTGGTCGTCGGTCTG  243
              |||||||| ||||||||||||| ||||
Sbjct  10185  TAGGCCGG-AAGGTGGTCGTCGATCTG  10160


>KR935216.1 Rhodobacter phage RcRhea, complete genome
Length=36065

 Score = 37.4 bits (40),  Expect = 0.85
 Identities = 20/20 (100%), Gaps = 0/20 (0%)
 Strand=Plus/Minus

Query  50  CAGATGTGTATAAGAGACAG  69
           ||||||||||||||||||||
Sbjct  81  CAGATGTGTATAAGAGACAG  62


>KP136319.1 Pandoravirus inopinatum isolate KlaHel, complete genome
Length=2243109

 Score = 37.4 bits (40),  Expect = 0.85
 Identities = 25/27 (93%), Gaps = 1/27 (4%)
 Strand=Plus/Minus

Query  217    TAGGCCGGGAAGGTGGTCGTCGGTCTG  243
              |||||||| ||||||||||||| ||||
Sbjct  10185  TAGGCCGG-AAGGTGGTCGTCGATCTG  10160


>NC_049459.1 Salmonella phage SW9, complete genome
Length=31123

 Score = 35.6 bits (38),  Expect = 3.0
 Identities = 19/19 (100%), Gaps = 0/19 (0%)
 Strand=Plus/Plus

Query  51  AGATGTGTATAAGAGACAG  69
           |||||||||||||||||||
Sbjct  12  AGATGTGTATAAGAGACAG  30


>NC_041845.1 Flavobacterium phage FCV-1, complete genome
Length=46450

 Score = 35.6 bits (38),  Expect = 3.0
 Identities = 19/19 (100%), Gaps = 0/19 (0%)
 Strand=Plus/Minus

Query  51     AGATGTGTATAAGAGACAG  69
              |||||||||||||||||||
Sbjct  46443  AGATGTGTATAAGAGACAG  46425


>MK972711.1 Salmonella phage SW9, complete genome
Length=31123

 Score = 35.6 bits (38),  Expect = 3.0
 Identities = 19/19 (100%), Gaps = 0/19 (0%)
 Strand=Plus/Plus

Query  51  AGATGTGTATAAGAGACAG  69
           |||||||||||||||||||
Sbjct  12  AGATGTGTATAAGAGACAG  30


>KY979235.1 Flavobacterium phage FCV-1, complete genome
Length=46450

 Score = 35.6 bits (38),  Expect = 3.0
 Identities = 19/19 (100%), Gaps = 0/19 (0%)
 Strand=Plus/Minus

Query  51     AGATGTGTATAAGAGACAG  69
              |||||||||||||||||||
Sbjct  46443  AGATGTGTATAAGAGACAG  46425


Lambda      K        H
   0.634    0.408    0.912 

Gapped
Lambda      K        H
   0.625    0.410    0.780 

Effective search space used: 148471093404


Query= taxID11801_TRINITY_DN0_c0_g1_i7 len=1314 path=[1:0-649 6:650-650
7:651-663 8:664-801 9:802-802 10:803-813 11:814-831 12:832-1313]

Length=1314
                                                                      Score        E
Sequences producing significant alignments:                          (Bits)     Value

NC_001501.1 Moloney murine leukemia virus, complete genome            1066       0.0  
AF033811.1 Moloney murine leukemia virus, complete genome             1066       0.0  
NC_001362.1 Friend murine leukemia virus FB29 complete genome         973        0.0  
Z11128.1 Friend murine leukemia virus FB29 complete genome            973        0.0  
NC_001702.1 Murine type C retrovirus, complete genome                 913        0.0  
X94150.1 Retroviridae complete genome (murine type C retrovirus)      913        0.0  
NC_007815.2 PreXMRV-1 provirus, complete genome                       819        0.0  
FR871849.1 PreXMRV-1 complete proviral genome                         819        0.0  
NC_022517.1 Baboon endogenous virus strain M7 proviral DNA, compl...  40.1       0.60 
D10032.1 Baboon endogenous virus strain M7 proviral DNA, complete...  40.1       0.60 
NC_026440.1 Pandoravirus inopinatum isolate KlaHel, complete genome   37.4       2.1  
KP136319.1 Pandoravirus inopinatum isolate KlaHel, complete genome    37.4       2.1  
NC_026592.1 Citrus yellow vein clearing virus isolate CQ, complet...  35.6       7.3  
NC_023007.1 Bacillus phage vB_BanS-Tsamsa, complete genome            35.6       7.3  
KP313240.1 Citrus yellow vein clearing virus isolate CQ, complete...  35.6       7.3  
KC481682.1 Bacillus phage vB_BanS-Tsamsa, complete genome             35.6       7.3  


>NC_001501.1 Moloney murine leukemia virus, complete genome
Length=8332

 Score = 1066 bits (1181),  Expect = 0.0
 Identities = 1027/1311 (78%), Gaps = 19/1311 (1%)
 Strand=Plus/Minus

Query  1     GTGGTGAACCAAGGGGACTTATTAAACAGCCCTTCAAACCACCCTTGTTGGGATTCAAAG  60
             ||||| |||||||||||  | |||||||| || |||||||| |||||    || ||||| 
Sbjct  7338  GTGGTAAACCAAGGGGATCTGTTAAACAGTCCCTCAAACCATCCTTGAGTTGACTCAAAC  7279

Query  61    AGCTTTTGTCTCTGACTCAATCTTTCTCTAAGTTTGGCCATGCTATCCCGTACCAATCCT  120
             || || ||||||||| | |  || ||||| | |||||||||||| || |  || | ||||
Sbjct  7278  AGTTTCTGTCTCTGATTAAGCCTCTCTCTCAATTTGGCCATGCTGTCTCTCACTAGTCCT  7219

Query  121   GTGTGGTCGGCATAGAAACAGCATTCTTCTTTTAAGGCAGCACACAAACCTCCCTCTTTT  180
             |||||||| |||||||| || |||||||||||||  ||||||||||  ||||| ||||||
Sbjct  7218  GTGTGGTCCGCATAGAAGCAACATTCTTCTTTTAGAGCAGCACACAGCCCTCCTTCTTTT  7159

Query  181   AGGAATAGTAGATCTAGGCCTCTACGATTCTGTAACACTACTTCGGACAAGGAGGTCAAA  240
             || ||||  |  |||||||| || ||||||||||  || ||||| |||| ||| || | |
Sbjct  7158  AGAAATAACAAGTCTAGGCCCCTTCGATTCTGTAGGACAACTTCAGACAGGGAAGTGAGA  7099

Query  241   GATTTTTCTAGATTAGTGATGGACTTTTCAACTTCTTTAAGGTCATCGTGCATGGCAGCC  300
             || |||||||| |||| ||| || |||||||| ||  | || ||||| || |  || || 
Sbjct  7098  GACTTTTCTAGGTTAGAGATTGATTTTTCAACCTCCCTGAGATCATCCTGTACTGCGGCT  7039

Query  301   TGGAGTTGTTGGAACTGCTGAGTGGCCACTAGGGCGGTAGTCCCTGTTCCCACTCCAGCG  360
             ||||| || ||||| ||||||||||||| ||| || |||||||||||||| | |||||||
Sbjct  7038  TGGAGCTGCTGGAATTGCTGAGTGGCCATTAGAGCAGTAGTCCCTGTTCCTATTCCAGCG  6979

Query  361   GCAATTCCGCCCATAGTGAGTCCTCCTAATAGTAGGGCCAGAGTTAGTGAGACGGGTTCT  420
             |||||||| ||||| || ||||| || |||| ||||||||| ||||  || || ||||||
Sbjct  6978  GCAATTCCCCCCATGGTTAGTCCACCCAATAATAGGGCCAGGGTTAACGACACCGGTTCT  6919

Query  421   CTTTTATATTTGGCTCG-TCTTTCAAATTGGTGGTAAACATAACTAGGGGAATGGTAGGT  479
             ||||| | |  || | | ||| |||||  ||  ||||||||| || |||||||| |||||
Sbjct  6918  CTTTTGTGTC-GGTTGGATCTCTCAAACAGGCCGTAAACATAGCTGGGGGAATGATAGGT  6860

Query  480   CACCCTTGGCCAAAGCTCGACCAGGACACAGTAATCGGTGGTGAGGTCAAGTATGGTGGT  539
              || |||||||| || ||||| || ||||| ||||| ||||| ||||  |||||||||||
Sbjct  6859  GACTCTTGGCCAGAGTTCGACAAGAACACAATAATCAGTGGTAAGGTTCAGTATGGTGGT  6800

Query  540   TGAGATACAGGGAGTAAGTCCAGTACTACAAGCCCAGGTAGTTCCTGTGGGAGCGGCCAA  599
              ||||| || |||||||| || ||||||||||||||  | || ||||| || ||  | | 
Sbjct  6799  GGAGATGCATGGAGTAAGCCCGGTACTACAAGCCCACATGGTACCTGTAGGGGCAACTAG  6740

Query  600   ATAGTAGGACCC---ATCGCTTGTCTTTTGGGTGGTATTACACAAGACTTGATGGGTTTT  656
             ||| ||||||||   |  ||||||||   ||||||||||||| | | | ||||| |||||
Sbjct  6739  ATAATAGGACCCTCGACTGCTTGTCT---GGGTGGTATTACATAGGGCCTGATGTGTTTT  6683

Query  657   AGGGACCGCTCCTATGCAGAGTCCCTGTCCGGTCACTTCGGACAAGGTCAATTTGTGTTG  716
              || || ||||||||||||||||||||||||||||||||||||| |||||| ||||||||
Sbjct  6682  GGGAACTGCTCCTATGCAGAGTCCCTGTCCGGTCACTTCGGACAGGGTCAACTTGTGTTG  6623

Query  717   AGAGGCCACAGAGCAGTTAGCTGGGGCAGAAGTATGGTTGGAGTAGGTACCTAGGACGGC  776
              |||||||| |||||||| ||||| ||||| |||||||||||||||||||| ||||||||
Sbjct  6622  GGAGGCCACGGAGCAGTTGGCTGGAGCAGAGGTATGGTTGGAGTAGGTACCCAGGACGGC  6563

Query  777   AACCCCCTCGTAGTATGGGGGTCCCGATACTAGGCATAACCAGCACTCTTGGGTTTTATC  836
             |||||| |||||||| |||||||||| |||||| || |||||||||||||||||||| ||
Sbjct  6562  AACCCCTTCGTAGTAGGGGGGTCCCGCTACTAGACACAACCAGCACTCTTGGGTTTTGTC  6503

Query  837   AGGACTGGTGAGGTTGAGGGCTTGGTAGGCTCCTTTTACTAGATTTAACAATCGGTTTTC  896
             ||||||||||||||||||||||||||||||||| | |||||  |||| ||  |  |||||
Sbjct  6502  AGGACTGGTGAGGTTGAGGGCTTGGTAGGCTCCGTCTACTAAGTTTAGCAGCCTATTTTC  6443

Query  897   GACTCCCGCTGGcgggggttcggggagggtgaggggtgtctc---ggttggggtggagtt  953
                |||||| || ||  ||| ||   ||| ||| || ||| |   || |||  ||| |  
Sbjct  6442  CGTTCCCGCCGGTGGAAGTTGGGTAGGGGAGAGAGGAGTCCCACTGGGTGGTTTGGTGAC  6383

Query  954   tgaaggcgggggagATCTGGTGGGTCTAGGCCGGGAAGGTGGTCGTCGGTCTGACAAGAC  1013
             |||||||      ||  |    ||| | |||  |||  ||||  || |||||| ||  ||
Sbjct  6382  TGAAGGC------GACTTAACAGGTTTGGGCTTGGAGAGTGGCTGTTGGTCTGCCAGAAC  6329

Query  1014  GGGGTTTGGCCCTATTGGGACCCGGGG-CCCCGAGTCTGTAATTTTAAGTCGGATCCCAA  1072
             ||||||||||||||||||||| ||||| ||  || | ||  | | | |||||||||||||
Sbjct  6328  GGGGTTTGGCCCTATTGGGACGCGGGGTCCTAGATTTTGGTA-TCTGAGTCGGATCCCAA  6270

Query  1073  AGATGAGCCCTGGGTCATGTCCAGAGACGTATAGGCGCAATCCCCACCAATGGCCTGTGA  1132
             |  | |||||||| || ||||| ||||| || |  || || |||||  |||| |||||| 
Sbjct  6269  ATGTAAGCCCTGGATCTTGTCCGGAGACATACAAACGTAAGCCCCAGTAATGTCCTGTGG  6210

Query  1133  CCCAGGAGGTGGCCTGTTTTCCAAAGCTCGTGAACCGGATAGTTAAGGAGTTGCACCACT  1192
              |||||| ||  || || | ||   |   || ||||| |||  ||||| |||||||||||
Sbjct  6209  TCCAGGAAGTAACCCGTCTCCCGGCGTCTGTAAACCGAATAACTAAGGGGTTGCACCACT  6150

Query  1193  CATTACCTTTGCATACTGGGGTTGCCTGGTCTGAGGTTAGATTGTTGTTTACTGTGATGT  1252
              |||| ||||||||||  ||   |||||||| ||||| ||||||||||||||||||||| 
Sbjct  6149  TATTATCTTTGCATACCTGGACAGCCTGGTCAGAGGTGAGATTGTTGTTTACTGTGATGA  6090

Query  1253  AGTCCCAAGACGAGGATGGTTTCCAGGATGTTCGGCCTGTGGTTTCGCAGC  1303
             | ||||| || ||||| || |||||| | | ||  || || || || ||||
Sbjct  6089  AATCCCATGATGAGGAGGGCTTCCAGTAAGCTCTACCGGTTGTCTCACAGC  6039


>AF033811.1 Moloney murine leukemia virus, complete genome
Length=8332

 Score = 1066 bits (1181),  Expect = 0.0
 Identities = 1027/1311 (78%), Gaps = 19/1311 (1%)
 Strand=Plus/Minus

Query  1     GTGGTGAACCAAGGGGACTTATTAAACAGCCCTTCAAACCACCCTTGTTGGGATTCAAAG  60
             ||||| |||||||||||  | |||||||| || |||||||| |||||    || ||||| 
Sbjct  7338  GTGGTAAACCAAGGGGATCTGTTAAACAGTCCCTCAAACCATCCTTGAGTTGACTCAAAC  7279

Query  61    AGCTTTTGTCTCTGACTCAATCTTTCTCTAAGTTTGGCCATGCTATCCCGTACCAATCCT  120
             || || ||||||||| | |  || ||||| | |||||||||||| || |  || | ||||
Sbjct  7278  AGTTTCTGTCTCTGATTAAGCCTCTCTCTCAATTTGGCCATGCTGTCTCTCACTAGTCCT  7219

Query  121   GTGTGGTCGGCATAGAAACAGCATTCTTCTTTTAAGGCAGCACACAAACCTCCCTCTTTT  180
             |||||||| |||||||| || |||||||||||||  ||||||||||  ||||| ||||||
Sbjct  7218  GTGTGGTCCGCATAGAAGCAACATTCTTCTTTTAGAGCAGCACACAGCCCTCCTTCTTTT  7159

Query  181   AGGAATAGTAGATCTAGGCCTCTACGATTCTGTAACACTACTTCGGACAAGGAGGTCAAA  240
             || ||||  |  |||||||| || ||||||||||  || ||||| |||| ||| || | |
Sbjct  7158  AGAAATAACAAGTCTAGGCCCCTTCGATTCTGTAGGACAACTTCAGACAGGGAAGTGAGA  7099

Query  241   GATTTTTCTAGATTAGTGATGGACTTTTCAACTTCTTTAAGGTCATCGTGCATGGCAGCC  300
             || |||||||| |||| ||| || |||||||| ||  | || ||||| || |  || || 
Sbjct  7098  GACTTTTCTAGGTTAGAGATTGATTTTTCAACCTCCCTGAGATCATCCTGTACTGCGGCT  7039

Query  301   TGGAGTTGTTGGAACTGCTGAGTGGCCACTAGGGCGGTAGTCCCTGTTCCCACTCCAGCG  360
             ||||| || ||||| ||||||||||||| ||| || |||||||||||||| | |||||||
Sbjct  7038  TGGAGCTGCTGGAATTGCTGAGTGGCCATTAGAGCAGTAGTCCCTGTTCCTATTCCAGCG  6979

Query  361   GCAATTCCGCCCATAGTGAGTCCTCCTAATAGTAGGGCCAGAGTTAGTGAGACGGGTTCT  420
             |||||||| ||||| || ||||| || |||| ||||||||| ||||  || || ||||||
Sbjct  6978  GCAATTCCCCCCATGGTTAGTCCACCCAATAATAGGGCCAGGGTTAACGACACCGGTTCT  6919

Query  421   CTTTTATATTTGGCTCG-TCTTTCAAATTGGTGGTAAACATAACTAGGGGAATGGTAGGT  479
             ||||| | |  || | | ||| |||||  ||  ||||||||| || |||||||| |||||
Sbjct  6918  CTTTTGTGTC-GGTTGGATCTCTCAAACAGGCCGTAAACATAGCTGGGGGAATGATAGGT  6860

Query  480   CACCCTTGGCCAAAGCTCGACCAGGACACAGTAATCGGTGGTGAGGTCAAGTATGGTGGT  539
              || |||||||| || ||||| || ||||| ||||| ||||| ||||  |||||||||||
Sbjct  6859  GACTCTTGGCCAGAGTTCGACAAGAACACAATAATCAGTGGTAAGGTTCAGTATGGTGGT  6800

Query  540   TGAGATACAGGGAGTAAGTCCAGTACTACAAGCCCAGGTAGTTCCTGTGGGAGCGGCCAA  599
              ||||| || |||||||| || ||||||||||||||  | || ||||| || ||  | | 
Sbjct  6799  GGAGATGCATGGAGTAAGCCCGGTACTACAAGCCCACATGGTACCTGTAGGGGCAACTAG  6740

Query  600   ATAGTAGGACCC---ATCGCTTGTCTTTTGGGTGGTATTACACAAGACTTGATGGGTTTT  656
             ||| ||||||||   |  ||||||||   ||||||||||||| | | | ||||| |||||
Sbjct  6739  ATAATAGGACCCTCGACTGCTTGTCT---GGGTGGTATTACATAGGGCCTGATGTGTTTT  6683

Query  657   AGGGACCGCTCCTATGCAGAGTCCCTGTCCGGTCACTTCGGACAAGGTCAATTTGTGTTG  716
              || || ||||||||||||||||||||||||||||||||||||| |||||| ||||||||
Sbjct  6682  GGGAACTGCTCCTATGCAGAGTCCCTGTCCGGTCACTTCGGACAGGGTCAACTTGTGTTG  6623

Query  717   AGAGGCCACAGAGCAGTTAGCTGGGGCAGAAGTATGGTTGGAGTAGGTACCTAGGACGGC  776
              |||||||| |||||||| ||||| ||||| |||||||||||||||||||| ||||||||
Sbjct  6622  GGAGGCCACGGAGCAGTTGGCTGGAGCAGAGGTATGGTTGGAGTAGGTACCCAGGACGGC  6563

Query  777   AACCCCCTCGTAGTATGGGGGTCCCGATACTAGGCATAACCAGCACTCTTGGGTTTTATC  836
             |||||| |||||||| |||||||||| |||||| || |||||||||||||||||||| ||
Sbjct  6562  AACCCCTTCGTAGTAGGGGGGTCCCGCTACTAGACACAACCAGCACTCTTGGGTTTTGTC  6503

Query  837   AGGACTGGTGAGGTTGAGGGCTTGGTAGGCTCCTTTTACTAGATTTAACAATCGGTTTTC  896
             ||||||||||||||||||||||||||||||||| | |||||  |||| ||  |  |||||
Sbjct  6502  AGGACTGGTGAGGTTGAGGGCTTGGTAGGCTCCGTCTACTAAGTTTAGCAGCCTATTTTC  6443

Query  897   GACTCCCGCTGGcgggggttcggggagggtgaggggtgtctc---ggttggggtggagtt  953
                |||||| || ||  ||| ||   ||| ||| || ||| |   || |||  ||| |  
Sbjct  6442  CGTTCCCGCCGGTGGAAGTTGGGTAGGGGAGAGAGGAGTCCCACTGGGTGGTTTGGTGAC  6383

Query  954   tgaaggcgggggagATCTGGTGGGTCTAGGCCGGGAAGGTGGTCGTCGGTCTGACAAGAC  1013
             |||||||      ||  |    ||| | |||  |||  ||||  || |||||| ||  ||
Sbjct  6382  TGAAGGC------GACTTAACAGGTTTGGGCTTGGAGAGTGGCTGTTGGTCTGCCAGAAC  6329

Query  1014  GGGGTTTGGCCCTATTGGGACCCGGGG-CCCCGAGTCTGTAATTTTAAGTCGGATCCCAA  1072
             ||||||||||||||||||||| ||||| ||  || | ||  | | | |||||||||||||
Sbjct  6328  GGGGTTTGGCCCTATTGGGACGCGGGGTCCTAGATTTTGGTA-TCTGAGTCGGATCCCAA  6270

Query  1073  AGATGAGCCCTGGGTCATGTCCAGAGACGTATAGGCGCAATCCCCACCAATGGCCTGTGA  1132
             |  | |||||||| || ||||| ||||| || |  || || |||||  |||| |||||| 
Sbjct  6269  ATGTAAGCCCTGGATCTTGTCCGGAGACATACAAACGTAAGCCCCAGTAATGTCCTGTGG  6210

Query  1133  CCCAGGAGGTGGCCTGTTTTCCAAAGCTCGTGAACCGGATAGTTAAGGAGTTGCACCACT  1192
              |||||| ||  || || | ||   |   || ||||| |||  ||||| |||||||||||
Sbjct  6209  TCCAGGAAGTAACCCGTCTCCCGGCGTCTGTAAACCGAATAACTAAGGGGTTGCACCACT  6150

Query  1193  CATTACCTTTGCATACTGGGGTTGCCTGGTCTGAGGTTAGATTGTTGTTTACTGTGATGT  1252
              |||| ||||||||||  ||   |||||||| ||||| ||||||||||||||||||||| 
Sbjct  6149  TATTATCTTTGCATACCTGGACAGCCTGGTCAGAGGTGAGATTGTTGTTTACTGTGATGA  6090

Query  1253  AGTCCCAAGACGAGGATGGTTTCCAGGATGTTCGGCCTGTGGTTTCGCAGC  1303
             | ||||| || ||||| || |||||| | | ||  || || || || ||||
Sbjct  6089  AATCCCATGATGAGGAGGGCTTCCAGTAAGCTCTACCGGTTGTCTCACAGC  6039


>NC_001362.1 Friend murine leukemia virus FB29 complete genome
Length=8323

 Score = 973 bits (1078),  Expect = 0.0
 Identities = 1012/1323 (76%), Gaps = 22/1323 (2%)
 Strand=Plus/Minus

Query  1     GTGGTGAACCAAGGGGACTTATTAAACAGCCCTTCAAACCACCCTTGTTGGGATTCAAAG  60
             ||||| ||||| |||||  | ||||||   ||||| ||||| |||||    || ||||| 
Sbjct  7630  GTGGTAAACCAGGGGGATCTGTTAAACCATCCTTCGAACCATCCTTGGCTCGACTCAAAT  7571

Query  61    AGCTTTTGTCTCTGACTCAATCTTTCTCTAAGTTTGGCCATGCTATCCCGTACCAATCCT  120
             || ||||||||||||   | ||| ||||| | ||||||||| ||||| | ||| |  |||
Sbjct  7570  AGTTTTTGTCTCTGAGAGAGTCTCTCTCTTAATTTGGCCATACTATCTCTTACTAGGCCT  7511

Query  121   GTGTGGTCGGCATAGAAACAGCATTCTTCTTTTAAGGCAGCACACAAACCTCCCTCTTTT  180
             || ||||| ||||||||||| ||||||||||||| |||||||||||  ||||||||||||
Sbjct  7510  GTATGGTCAGCATAGAAACAACATTCTTCTTTTAGGGCAGCACACAGTCCTCCCTCTTTT  7451

Query  181   AGGAATAGTAGATCTAGGCCTCTACGATTCTGTAACACTACTTCGGACAAGGAGGTCAAA  240
             ||||| |  || ||||||||||  |||||||| |  || || || ||||| || || | |
Sbjct  7450  AGGAACAACAGGTCTAGGCCTCGTCGATTCTGCAGTACAACCTCAGACAACGAAGTAAGA  7391

Query  241   GATTTTTCTAGATTAGTGATGGACTTTTCAACTTCTTTAAGGTCATCGTGCATGGCAGCC  300
             || |||||||| ||||| || |||||||| |||||||| || ||||| || | |||||| 
Sbjct  7390  GACTTTTCTAGGTTAGTAATTGACTTTTCGACTTCTTTGAGATCATCTTGTACGGCAGCA  7331

Query  301   TGGAGTTGTTGGAACTGCTGAGTGGCCACTAGGGCGGTAGTCCCTGTTCCCACTCCAGCG  360
             ||||| || || |||||||| ||||| || ||||||||||| ||||| || ||||| |||
Sbjct  7330  TGGAGCTGCTGAAACTGCTGGGTGGCGACCAGGGCGGTAGTTCCTGTCCCTACTCCCGCG  7271

Query  361   GCAATTCCGCCCATAGTGAGTCCTCCTAATAGTAGGGCCAGAGTTAGTGAGACGGGTTCT  420
             || || || |||||||| || || ||||||| || |||||  ||||  || || ||||||
Sbjct  7270  GCGATGCCACCCATAGTTAGCCCACCTAATAATAAGGCCAAGGTTAAGGACACTGGTTCT  7211

Query  421   CTTTTATATTTGGCTCGTCTTTCAAATTGGTGGTAAACATAACTAGGGGAATGGTAGGTC  480
             ||||||| | |      | ||||||| |||   || || ||||| || | ||||||||| 
Sbjct  7210  CTTTTATGTCTATGGGATTTTTCAAACTGGCTATAGACGTAACTGGGAGGATGGTAGGTG  7151

Query  481   ACCCTTGGCCAAAGCTCGACCAGGACACAGTAATCGGTGGTGAGGTCAAGTATGGTGGTT  540
             ||||| ||||| |  || || || || || || || |||||| | | ||| | |||||  
Sbjct  7150  ACCCTGGGCCATAATTCCACGAGAACGCAATAGTCAGTGGTGCGATTAAGCACGGTGGCA  7091

Query  541   GAGATACAGGGAGTAAGTCCAGTACTACAAGCCCAGGTAGTTCCTGTGGGAGCGGCCAAA  600
             || |  || ||||| ||||||||  |||| |||||  ||||||||||||| ||  | | |
Sbjct  7090  GATAGGCATGGAGTGAGTCCAGTGTTACATGCCCACATAGTTCCTGTGGGGGCAACTAGA  7031

Query  601   TAGTAGGACCCATCGCTTGTCTTTTGGGTGGTATTACACAAGACTTGATGGGTTTTAGGG  660
             ||||| ||||| | || || |||  |||| || || |||| | | || || ||||| |||
Sbjct  7030  TAGTAAGACCCTTTGCCTGCCTTAAGGGTAGTGTTGCACAGGGCCTGGTGAGTTTTTGGG  6971

Query  661   ACCGCTCCTATGCAGAGTCCCTGTCCGGTCACTTCGGACAAGGTCAATTTGTGTTGAGAG  720
             || | |||||||||||||||| |||| ||||||||||||| |||||  |||||||| |||
Sbjct  6970  ACTGTTCCTATGCAGAGTCCCCGTCCAGTCACTTCGGACAGGGTCAGCTTGTGTTGGGAG  6911

Query  721   GCCACAGAGCAGTTAGCTGGGGCAGAAGTATGGTTGGAGTAGGTACCTAGGACGGCAACC  780
             ||||| |||||||||||||||||||| ||||||||||| || ||||||||||||||||||
Sbjct  6910  GCCACGGAGCAGTTAGCTGGGGCAGAGGTATGGTTGGAATAAGTACCTAGGACGGCAACC  6851

Query  781   CCCTCGTAGTATGGGGGTCCCGATACTAGGCATAACCAGCACTCTTGGGTTTTATCAGGA  840
             |||||||| || |||||||| || ||||||||||||||||||||||| ||||||||||| 
Sbjct  6850  CCCTCGTAATAGGGGGGTCCAGACACTAGGCATAACCAGCACTCTTGAGTTTTATCAGGG  6791

Query  841   CTGGTGAGGTTGAGGGCTTGGTAGGCTCCTTTTACTAGATTTAACAATCGGTTTTCGACT  900
              |||| |||||||| || ||||| ||||| | |||||||||||  |||| || | |   |
Sbjct  6790  TTGGTAAGGTTGAGTGCCTGGTAAGCTCCCTGTACTAGATTTAGTAATCTGTCTCCCGTT  6731

Query  901   CCCGCTGGcggggg----ttcggggagggtga--ggggtgtctcggttggggtggagttt  954
             || |||||||||||     | || | ||| ||  |||   ||   || || || ||  | 
Sbjct  6730  CCTGCTGGCGGGGGCTGAGTGGGAGTGGGGGACGGGGAAATCAATGTGGGAGTCGAACTA  6671

Query  955   gaaggcgggggagATCTGGTGGGTCTAGGCCGGG---AAGGT---------GGTCGTCGG  1002
             || |  ||||||||  |||  ||| | ||  |||    ||||         |   || ||
Sbjct  6670  GAGGCGGGGGGAGACTTGGCAGGTTTGGGTAGGGGATTAGGTAGCGGGAACGAAAGTTGG  6611

Query  1003  TCTGACAAGACGGGGTTTGGCCCTATTGGGACCCG-GGGCCCCGAGTCTG-TAATTTTAA  1060
             |||| || |||||||||||| |||||||||| ||| || ||  || | || |||   | |
Sbjct  6610  TCTGCCAGGACGGGGTTTGGTCCTATTGGGATCCGAGGTCCTAGATTTTGATAA--CTGA  6553

Query  1061  GTCGGATCCCAAAGATGAGCCCTGGGTCATGTCCAGAGACGTATAGGCGCAATCCCCACC  1120
             |||||||||| ||  | ||||||||||| ||||||||||| || || || |  |||||  
Sbjct  6552  GTCGGATCCCGAAAGTAAGCCCTGGGTCCTGTCCAGAGACATAAAGACGTAGACCCCAAT  6493

Query  1121  AATGGCCTGTGACCCAGGAGGTGGCCTGTTTTCCAAAGCTCGTGAACCGGATAGTTAAGG  1180
             | || || ||   ||| |||||| ||||||| ||   | | || ||||||||||  ||||
Sbjct  6492  AGTGTCCAGTTGTCCATGAGGTGACCTGTTTCCCGGCGTTTGTAAACCGGATAGCCAAGG  6433

Query  1181  AGTTGCACCACTCATTACCTTTGCATACTGGGGTTGCCTGGTCTGAGGTTAGATTGTTGT  1240
               |||||||||| |||  ||||||||||  |    |||||||  ||||| ||||||||||
Sbjct  6432  GATTGCACCACTTATTGTCTTTGCATACCTGAACAGCCTGGTTAGAGGTGAGATTGTTGT  6373

Query  1241  TTACTGTGATGTAGTCCCAAGACGAGGATGGTTTCCAGGATGTTCGGCCTGTGGTTTCGC  1300
              ||||||||||||||||||||| ||||| || |||||| ||  ||  || || || ||||
Sbjct  6372  CTACTGTGATGTAGTCCCAAGAAGAGGAGGGCTTCCAGTATACTCTACCGGTTGTCTCGC  6313

Query  1301  AGC  1303
             |||
Sbjct  6312  AGC  6310


>Z11128.1 Friend murine leukemia virus FB29 complete genome
Length=8323

 Score = 973 bits (1078),  Expect = 0.0
 Identities = 1012/1323 (76%), Gaps = 22/1323 (2%)
 Strand=Plus/Minus

Query  1     GTGGTGAACCAAGGGGACTTATTAAACAGCCCTTCAAACCACCCTTGTTGGGATTCAAAG  60
             ||||| ||||| |||||  | ||||||   ||||| ||||| |||||    || ||||| 
Sbjct  7630  GTGGTAAACCAGGGGGATCTGTTAAACCATCCTTCGAACCATCCTTGGCTCGACTCAAAT  7571

Query  61    AGCTTTTGTCTCTGACTCAATCTTTCTCTAAGTTTGGCCATGCTATCCCGTACCAATCCT  120
             || ||||||||||||   | ||| ||||| | ||||||||| ||||| | ||| |  |||
Sbjct  7570  AGTTTTTGTCTCTGAGAGAGTCTCTCTCTTAATTTGGCCATACTATCTCTTACTAGGCCT  7511

Query  121   GTGTGGTCGGCATAGAAACAGCATTCTTCTTTTAAGGCAGCACACAAACCTCCCTCTTTT  180
             || ||||| ||||||||||| ||||||||||||| |||||||||||  ||||||||||||
Sbjct  7510  GTATGGTCAGCATAGAAACAACATTCTTCTTTTAGGGCAGCACACAGTCCTCCCTCTTTT  7451

Query  181   AGGAATAGTAGATCTAGGCCTCTACGATTCTGTAACACTACTTCGGACAAGGAGGTCAAA  240
             ||||| |  || ||||||||||  |||||||| |  || || || ||||| || || | |
Sbjct  7450  AGGAACAACAGGTCTAGGCCTCGTCGATTCTGCAGTACAACCTCAGACAACGAAGTAAGA  7391

Query  241   GATTTTTCTAGATTAGTGATGGACTTTTCAACTTCTTTAAGGTCATCGTGCATGGCAGCC  300
             || |||||||| ||||| || |||||||| |||||||| || ||||| || | |||||| 
Sbjct  7390  GACTTTTCTAGGTTAGTAATTGACTTTTCGACTTCTTTGAGATCATCTTGTACGGCAGCA  7331

Query  301   TGGAGTTGTTGGAACTGCTGAGTGGCCACTAGGGCGGTAGTCCCTGTTCCCACTCCAGCG  360
             ||||| || || |||||||| ||||| || ||||||||||| ||||| || ||||| |||
Sbjct  7330  TGGAGCTGCTGAAACTGCTGGGTGGCGACCAGGGCGGTAGTTCCTGTCCCTACTCCCGCG  7271

Query  361   GCAATTCCGCCCATAGTGAGTCCTCCTAATAGTAGGGCCAGAGTTAGTGAGACGGGTTCT  420
             || || || |||||||| || || ||||||| || |||||  ||||  || || ||||||
Sbjct  7270  GCGATGCCACCCATAGTTAGCCCACCTAATAATAAGGCCAAGGTTAAGGACACTGGTTCT  7211

Query  421   CTTTTATATTTGGCTCGTCTTTCAAATTGGTGGTAAACATAACTAGGGGAATGGTAGGTC  480
             ||||||| | |      | ||||||| |||   || || ||||| || | ||||||||| 
Sbjct  7210  CTTTTATGTCTATGGGATTTTTCAAACTGGCTATAGACGTAACTGGGAGGATGGTAGGTG  7151

Query  481   ACCCTTGGCCAAAGCTCGACCAGGACACAGTAATCGGTGGTGAGGTCAAGTATGGTGGTT  540
             ||||| ||||| |  || || || || || || || |||||| | | ||| | |||||  
Sbjct  7150  ACCCTGGGCCATAATTCCACGAGAACGCAATAGTCAGTGGTGCGATTAAGCACGGTGGCA  7091

Query  541   GAGATACAGGGAGTAAGTCCAGTACTACAAGCCCAGGTAGTTCCTGTGGGAGCGGCCAAA  600
             || |  || ||||| ||||||||  |||| |||||  ||||||||||||| ||  | | |
Sbjct  7090  GATAGGCATGGAGTGAGTCCAGTGTTACATGCCCACATAGTTCCTGTGGGGGCAACTAGA  7031

Query  601   TAGTAGGACCCATCGCTTGTCTTTTGGGTGGTATTACACAAGACTTGATGGGTTTTAGGG  660
             ||||| ||||| | || || |||  |||| || || |||| | | || || ||||| |||
Sbjct  7030  TAGTAAGACCCTTTGCCTGCCTTAAGGGTAGTGTTGCACAGGGCCTGGTGAGTTTTTGGG  6971

Query  661   ACCGCTCCTATGCAGAGTCCCTGTCCGGTCACTTCGGACAAGGTCAATTTGTGTTGAGAG  720
             || | |||||||||||||||| |||| ||||||||||||| |||||  |||||||| |||
Sbjct  6970  ACTGTTCCTATGCAGAGTCCCCGTCCAGTCACTTCGGACAGGGTCAGCTTGTGTTGGGAG  6911

Query  721   GCCACAGAGCAGTTAGCTGGGGCAGAAGTATGGTTGGAGTAGGTACCTAGGACGGCAACC  780
             ||||| |||||||||||||||||||| ||||||||||| || ||||||||||||||||||
Sbjct  6910  GCCACGGAGCAGTTAGCTGGGGCAGAGGTATGGTTGGAATAAGTACCTAGGACGGCAACC  6851

Query  781   CCCTCGTAGTATGGGGGTCCCGATACTAGGCATAACCAGCACTCTTGGGTTTTATCAGGA  840
             |||||||| || |||||||| || ||||||||||||||||||||||| ||||||||||| 
Sbjct  6850  CCCTCGTAATAGGGGGGTCCAGACACTAGGCATAACCAGCACTCTTGAGTTTTATCAGGG  6791

Query  841   CTGGTGAGGTTGAGGGCTTGGTAGGCTCCTTTTACTAGATTTAACAATCGGTTTTCGACT  900
              |||| |||||||| || ||||| ||||| | |||||||||||  |||| || | |   |
Sbjct  6790  TTGGTAAGGTTGAGTGCCTGGTAAGCTCCCTGTACTAGATTTAGTAATCTGTCTCCCGTT  6731

Query  901   CCCGCTGGcggggg----ttcggggagggtga--ggggtgtctcggttggggtggagttt  954
             || |||||||||||     | || | ||| ||  |||   ||   || || || ||  | 
Sbjct  6730  CCTGCTGGCGGGGGCTGAGTGGGAGTGGGGGACGGGGAAATCAATGTGGGAGTCGAACTA  6671

Query  955   gaaggcgggggagATCTGGTGGGTCTAGGCCGGG---AAGGT---------GGTCGTCGG  1002
             || |  ||||||||  |||  ||| | ||  |||    ||||         |   || ||
Sbjct  6670  GAGGCGGGGGGAGACTTGGCAGGTTTGGGTAGGGGATTAGGTAGCGGGAACGAAAGTTGG  6611

Query  1003  TCTGACAAGACGGGGTTTGGCCCTATTGGGACCCG-GGGCCCCGAGTCTG-TAATTTTAA  1060
             |||| || |||||||||||| |||||||||| ||| || ||  || | || |||   | |
Sbjct  6610  TCTGCCAGGACGGGGTTTGGTCCTATTGGGATCCGAGGTCCTAGATTTTGATAA--CTGA  6553

Query  1061  GTCGGATCCCAAAGATGAGCCCTGGGTCATGTCCAGAGACGTATAGGCGCAATCCCCACC  1120
             |||||||||| ||  | ||||||||||| ||||||||||| || || || |  |||||  
Sbjct  6552  GTCGGATCCCGAAAGTAAGCCCTGGGTCCTGTCCAGAGACATAAAGACGTAGACCCCAAT  6493

Query  1121  AATGGCCTGTGACCCAGGAGGTGGCCTGTTTTCCAAAGCTCGTGAACCGGATAGTTAAGG  1180
             | || || ||   ||| |||||| ||||||| ||   | | || ||||||||||  ||||
Sbjct  6492  AGTGTCCAGTTGTCCATGAGGTGACCTGTTTCCCGGCGTTTGTAAACCGGATAGCCAAGG  6433

Query  1181  AGTTGCACCACTCATTACCTTTGCATACTGGGGTTGCCTGGTCTGAGGTTAGATTGTTGT  1240
               |||||||||| |||  ||||||||||  |    |||||||  ||||| ||||||||||
Sbjct  6432  GATTGCACCACTTATTGTCTTTGCATACCTGAACAGCCTGGTTAGAGGTGAGATTGTTGT  6373

Query  1241  TTACTGTGATGTAGTCCCAAGACGAGGATGGTTTCCAGGATGTTCGGCCTGTGGTTTCGC  1300
              ||||||||||||||||||||| ||||| || |||||| ||  ||  || || || ||||
Sbjct  6372  CTACTGTGATGTAGTCCCAAGAAGAGGAGGGCTTCCAGTATACTCTACCGGTTGTCTCGC  6313

Query  1301  AGC  1303
             |||
Sbjct  6312  AGC  6310


>NC_001702.1 Murine type C retrovirus, complete genome
Length=8135

 Score = 913 bits (1012),  Expect = 0.0
 Identities = 734/886 (83%), Gaps = 0/886 (0%)
 Strand=Plus/Minus

Query  1     GTGGTGAACCAAGGGGACTTATTAAACAGCCCTTCAAACCACCCTTGTTGGGATTCAAAG  60
             || |||||||| |||||| | |||||||| || |||||||||||||||   ||||| || 
Sbjct  7532  GTCGTGAACCATGGGGACCTGTTAAACAGTCCCTCAAACCACCCTTGTCCTGATTCGAAC  7473

Query  61    AGCTTTTGTCTCTGACTCAATCTTTCTCTAAGTTTGGCCATGCTATCCCGTACCAATCCT  120
             |  ||||| |||||  | |  |||||||| || || ||||||||||||| ||| |  || 
Sbjct  7472  AATTTTTGCCTCTGGTTTAGCCTTTCTCTTAGCTTAGCCATGCTATCCCTTACTACGCCA  7413

Query  121   GTGTGGTCGGCATAGAAACAGCATTCTTCTTTTAAGGCAGCACACAAACCTCCCTCTTTT  180
             |||||||| ||||||||||||||||||||||||| ||||||||| || ||||| ||||||
Sbjct  7412  GTGTGGTCTGCATAGAAACAGCATTCTTCTTTTAGGGCAGCACATAATCCTCCTTCTTTT  7353

Query  181   AGGAATAGTAGATCTAGGCCTCTACGATTCTGTAACACTACTTCGGACAAGGAGGTCAAA  240
             ||||| || |||||||  ||||| || |||||||  || || || ||||| ||||||| |
Sbjct  7352  AGGAACAGCAGATCTAATCCTCTCCGGTTCTGTAGGACCACCTCAGACAACGAGGTCAGA  7293

Query  241   GATTTTTCTAGATTAGTGATGGACTTTTCAACTTCTTTAAGGTCATCGTGCATGGCAGCC  300
             || ||||||||   | |||  || ||||| |   |   ||||||    || ||||| |||
Sbjct  7292  GACTTTTCTAGGGCACTGACTGATTTTTCTAAGGCCCCAAGGTCTGTATGTATGGCTGCC  7233

Query  301   TGGAGTTGTTGGAACTGCTGAGTGGCCACTAGGGCGGTAGTCCCTGTTCCCACTCCAGCG  360
             ||||| || | ||| || |  |||||||||||||| |||||||||||||| ||||| || 
Sbjct  7232  TGGAGCTGCTCGAATTGTTTGGTGGCCACTAGGGCTGTAGTCCCTGTTCCTACTCCTGCA  7173

Query  361   GCAATTCCGCCCATAGTGAGTCCTCCTAATAGTAGGGCCAGAGTTAGTGAGACGGGTTCT  420
             || || ||||||||||| |||||||| || || ||||||||||||| ||| || || |||
Sbjct  7172  GCTATGCCGCCCATAGTAAGTCCTCCCAACAGCAGGGCCAGAGTTAATGACACCGGCTCT  7113

Query  421   CTTTTATATTTGGCTCGTCTTTCAAATTGGTGGTAAACATAACTAGGGGAATGGTAGGTC  480
             ||||||||||||| |  ||| ||||| ||||  |||||||||| |||||| |||||||||
Sbjct  7112  CTTTTATATTTGGTTTTTCTCTCAAACTGGTCATAAACATAACCAGGGGAGTGGTAGGTC  7053

Query  481   ACCCTTGGCCAAAGCTCGACCAGGACACAGTAATCGGTGGTGAGGTCAAGTATGGTGGTT  540
             ||| ||||||| ||||| ||||||||||||||||||||||||||||  ||||  ||||| 
Sbjct  7052  ACCTTTGGCCAGAGCTCAACCAGGACACAGTAATCGGTGGTGAGGTTGAGTACAGTGGTA  6993

Query  541   GAGATACAGGGAGTAAGTCCAGTACTACAAGCCCAGGTAGTTCCTGTGGGAGCGGCCAAA  600
             || |  |||||||| || || ||  | ||||||||| | || || | |||||| |||| |
Sbjct  6992  GATAGGCAGGGAGTGAGCCCGGTGTTGCAAGCCCAGATGGTCCCGGCGGGAGCAGCCAGA  6933

Query  601   TAGTAGGACCCATCGCTTGTCTTTTGGGTGGTATTACACAAGACTTGATGGGTTTTAGGG  660
             ||||||||||| ||||| | ||| |||||||||||||||| | | ||||||||||| || 
Sbjct  6932  TAGTAGGACCCGTCGCTCGCCTTCTGGGTGGTATTACACAGGGCCTGATGGGTTTTGGGA  6873

Query  661   ACCGCTCCTATGCAGAGTCCCTGTCCGGTCACTTCGGACAAGGTCAATTTGTGTTGAGAG  720
             || ||||||| |||||||||||| |||||||||||||||| |||||  |||||||| |||
Sbjct  6872  ACTGCTCCTACGCAGAGTCCCTGCCCGGTCACTTCGGACAGGGTCAGCTTGTGTTGGGAG  6813

Query  721   GCCACAGAGCAGTTAGCTGGGGCAGAAGTATGGTTGGAGTAGGTACCTAGGACGGCAACC  780
             ||||| |||||||||||||||||||| |||||||||||||||||||||||||||||||||
Sbjct  6812  GCCACGGAGCAGTTAGCTGGGGCAGAGGTATGGTTGGAGTAGGTACCTAGGACGGCAACC  6753

Query  781   CCCTCGTAGTATGGGGGTCCCGATACTAGGCATAACCAGCACTCTTGGGTTTTATCAGGA  840
             || |||||||| |||||||||||||| || || | ||||||| |||||||| | || |||
Sbjct  6752  CCTTCGTAGTAGGGGGGTCCCGATACCAGACACAGCCAGCACCCTTGGGTTCTGTCGGGA  6693

Query  841   CTGGTGAGGTTGAGGGCTTGGTAGGCTCCTTTTACTAGATTTAACA  886
             |||||||||||||| ||||| ||||||||||||||||| |||| ||
Sbjct  6692  CTGGTGAGGTTGAGTGCTTGATAGGCTCCTTTTACTAGGTTTAGCA  6647


>X94150.1 Retroviridae complete genome (murine type C retrovirus)
Length=8135

 Score = 913 bits (1012),  Expect = 0.0
 Identities = 734/886 (83%), Gaps = 0/886 (0%)
 Strand=Plus/Minus

Query  1     GTGGTGAACCAAGGGGACTTATTAAACAGCCCTTCAAACCACCCTTGTTGGGATTCAAAG  60
             || |||||||| |||||| | |||||||| || |||||||||||||||   ||||| || 
Sbjct  7532  GTCGTGAACCATGGGGACCTGTTAAACAGTCCCTCAAACCACCCTTGTCCTGATTCGAAC  7473

Query  61    AGCTTTTGTCTCTGACTCAATCTTTCTCTAAGTTTGGCCATGCTATCCCGTACCAATCCT  120
             |  ||||| |||||  | |  |||||||| || || ||||||||||||| ||| |  || 
Sbjct  7472  AATTTTTGCCTCTGGTTTAGCCTTTCTCTTAGCTTAGCCATGCTATCCCTTACTACGCCA  7413

Query  121   GTGTGGTCGGCATAGAAACAGCATTCTTCTTTTAAGGCAGCACACAAACCTCCCTCTTTT  180
             |||||||| ||||||||||||||||||||||||| ||||||||| || ||||| ||||||
Sbjct  7412  GTGTGGTCTGCATAGAAACAGCATTCTTCTTTTAGGGCAGCACATAATCCTCCTTCTTTT  7353

Query  181   AGGAATAGTAGATCTAGGCCTCTACGATTCTGTAACACTACTTCGGACAAGGAGGTCAAA  240
             ||||| || |||||||  ||||| || |||||||  || || || ||||| ||||||| |
Sbjct  7352  AGGAACAGCAGATCTAATCCTCTCCGGTTCTGTAGGACCACCTCAGACAACGAGGTCAGA  7293

Query  241   GATTTTTCTAGATTAGTGATGGACTTTTCAACTTCTTTAAGGTCATCGTGCATGGCAGCC  300
             || ||||||||   | |||  || ||||| |   |   ||||||    || ||||| |||
Sbjct  7292  GACTTTTCTAGGGCACTGACTGATTTTTCTAAGGCCCCAAGGTCTGTATGTATGGCTGCC  7233

Query  301   TGGAGTTGTTGGAACTGCTGAGTGGCCACTAGGGCGGTAGTCCCTGTTCCCACTCCAGCG  360
             ||||| || | ||| || |  |||||||||||||| |||||||||||||| ||||| || 
Sbjct  7232  TGGAGCTGCTCGAATTGTTTGGTGGCCACTAGGGCTGTAGTCCCTGTTCCTACTCCTGCA  7173

Query  361   GCAATTCCGCCCATAGTGAGTCCTCCTAATAGTAGGGCCAGAGTTAGTGAGACGGGTTCT  420
             || || ||||||||||| |||||||| || || ||||||||||||| ||| || || |||
Sbjct  7172  GCTATGCCGCCCATAGTAAGTCCTCCCAACAGCAGGGCCAGAGTTAATGACACCGGCTCT  7113

Query  421   CTTTTATATTTGGCTCGTCTTTCAAATTGGTGGTAAACATAACTAGGGGAATGGTAGGTC  480
             ||||||||||||| |  ||| ||||| ||||  |||||||||| |||||| |||||||||
Sbjct  7112  CTTTTATATTTGGTTTTTCTCTCAAACTGGTCATAAACATAACCAGGGGAGTGGTAGGTC  7053

Query  481   ACCCTTGGCCAAAGCTCGACCAGGACACAGTAATCGGTGGTGAGGTCAAGTATGGTGGTT  540
             ||| ||||||| ||||| ||||||||||||||||||||||||||||  ||||  ||||| 
Sbjct  7052  ACCTTTGGCCAGAGCTCAACCAGGACACAGTAATCGGTGGTGAGGTTGAGTACAGTGGTA  6993

Query  541   GAGATACAGGGAGTAAGTCCAGTACTACAAGCCCAGGTAGTTCCTGTGGGAGCGGCCAAA  600
             || |  |||||||| || || ||  | ||||||||| | || || | |||||| |||| |
Sbjct  6992  GATAGGCAGGGAGTGAGCCCGGTGTTGCAAGCCCAGATGGTCCCGGCGGGAGCAGCCAGA  6933

Query  601   TAGTAGGACCCATCGCTTGTCTTTTGGGTGGTATTACACAAGACTTGATGGGTTTTAGGG  660
             ||||||||||| ||||| | ||| |||||||||||||||| | | ||||||||||| || 
Sbjct  6932  TAGTAGGACCCGTCGCTCGCCTTCTGGGTGGTATTACACAGGGCCTGATGGGTTTTGGGA  6873

Query  661   ACCGCTCCTATGCAGAGTCCCTGTCCGGTCACTTCGGACAAGGTCAATTTGTGTTGAGAG  720
             || ||||||| |||||||||||| |||||||||||||||| |||||  |||||||| |||
Sbjct  6872  ACTGCTCCTACGCAGAGTCCCTGCCCGGTCACTTCGGACAGGGTCAGCTTGTGTTGGGAG  6813

Query  721   GCCACAGAGCAGTTAGCTGGGGCAGAAGTATGGTTGGAGTAGGTACCTAGGACGGCAACC  780
             ||||| |||||||||||||||||||| |||||||||||||||||||||||||||||||||
Sbjct  6812  GCCACGGAGCAGTTAGCTGGGGCAGAGGTATGGTTGGAGTAGGTACCTAGGACGGCAACC  6753

Query  781   CCCTCGTAGTATGGGGGTCCCGATACTAGGCATAACCAGCACTCTTGGGTTTTATCAGGA  840
             || |||||||| |||||||||||||| || || | ||||||| |||||||| | || |||
Sbjct  6752  CCTTCGTAGTAGGGGGGTCCCGATACCAGACACAGCCAGCACCCTTGGGTTCTGTCGGGA  6693

Query  841   CTGGTGAGGTTGAGGGCTTGGTAGGCTCCTTTTACTAGATTTAACA  886
             |||||||||||||| ||||| ||||||||||||||||| |||| ||
Sbjct  6692  CTGGTGAGGTTGAGTGCTTGATAGGCTCCTTTTACTAGGTTTAGCA  6647


>NC_007815.2 PreXMRV-1 provirus, complete genome
Length=8197

 Score = 819 bits (907),  Expect = 0.0
 Identities = 713/886 (80%), Gaps = 0/886 (0%)
 Strand=Plus/Minus

Query  1     GTGGTGAACCAAGGGGACTTATTAAACAGCCCTTCAAACCACCCTTGTTGGGATTCAAAG  60
             || |||||||| |||||| | |||||||| || |||||||||||||||   ||||| || 
Sbjct  7517  GTCGTGAACCATGGGGACCTGTTAAACAGTCCCTCAAACCACCCTTGTCCTGATTCGAAC  7458

Query  61    AGCTTTTGTCTCTGACTCAATCTTTCTCTAAGTTTGGCCATGCTATCCCGTACCAATCCT  120
             |  ||||||||| |  | |  |||||||| || || ||||||||||| | ||| |  || 
Sbjct  7457  AATTTTTGTCTCAGGTTTAGCCTTTCTCTTAGCTTAGCCATGCTATCTCTTACTACGCCA  7398

Query  121   GTGTGGTCGGCATAGAAACAGCATTCTTCTTTTAAGGCAGCACACAAACCTCCCTCTTTT  180
             |||||||| ||||||||||||||||||||||||| ||| |||||||  || || ||||||
Sbjct  7397  GTGTGGTCTGCATAGAAACAGCATTCTTCTTTTAGGGCGGCACACAGTCCCCCTTCTTTT  7338

Query  181   AGGAATAGTAGATCTAGGCCTCTACGATTCTGTAACACTACTTCGGACAAGGAGGTCAAA  240
             || |||||||  ||||  ||||| || || || |  ||||| ||||| || |||||||  
Sbjct  7337  AGAAATAGTAAGTCTAACCCTCTTCGGTTTTGCAGGACTACCTCGGATAACGAGGTCAGG  7278

Query  241   GATTTTTCTAGATTAGTGATGGACTTTTCAACTTCTTTAAGGTCATCGTGCATGGCAGCC  300
             |||||||||||   | |||  || ||||| |   |   ||||||    || ||||| |||
Sbjct  7277  GATTTTTCTAGGGCACTGACTGATTTTTCTAAGGCCCCAAGGTCTGTATGTATGGCTGCC  7218

Query  301   TGGAGTTGTTGGAACTGCTGAGTGGCCACTAGGGCGGTAGTCCCTGTTCCCACTCCAGCG  360
             ||||| || |  || || || ||    |||| ||| || || || ||||| ||||| || 
Sbjct  7217  TGGAGCTGCTCAAATTGTTGGGTTTTAACTAAGGCCGTGGTTCCCGTTCCTACTCCGGCT  7158

Query  361   GCAATTCCGCCCATAGTGAGTCCTCCTAATAGTAGGGCCAGAGTTAGTGAGACGGGTTCT  420
             || || |||||||| ||||| |||||||| || |||||||||||||  || || || |||
Sbjct  7157  GCTATGCCGCCCATCGTGAGGCCTCCTAACAGCAGGGCCAGAGTTAAAGACACCGGCTCT  7098

Query  421   CTTTTATATTTGGCTCGTCTTTCAAATTGGTGGTAAACATAACTAGGGGAATGGTAGGTC  480
             ||||||||||| | |    ||||||| |||   ||||||||| ||||||| |||||||| 
Sbjct  7097  CTTTTATATTTAGTTTTCTTTTCAAACTGGCCATAAACATAATTAGGGGAGTGGTAGGTT  7038

Query  481   ACCCTTGGCCAAAGCTCGACCAGGACACAGTAATCGGTGGTGAGGTCAAGTATGGTGGTT  540
             ||| ||||||| || || ||||||||||||||||| ||||| | || ||| |  || || 
Sbjct  7037  ACCTTTGGCCAGAGTTCAACCAGGACACAGTAATCAGTGGTTAAGTTAAGCACAGTAGTA  6978

Query  541   GAGATACAGGGAGTAAGTCCAGTACTACAAGCCCAGGTAGTTCCTGTGGGAGCGGCCAAA  600
             || | ||||||||| || || || || ||||||||  | || || | ||||| |||||||
Sbjct  6977  GATAGACAGGGAGTGAGCCCGGTGCTGCAAGCCCAAATGGTCCCGGCGGGAGAGGCCAAA  6918

Query  601   TAGTAGGACCCATCGCTTGTCTTTTGGGTGGTATTACACAAGACTTGATGGGTTTTAGGG  660
             ||||||||||| ||||| ||||| |||||||||||||||| | | ||||||||||| || 
Sbjct  6917  TAGTAGGACCCGTCGCTCGTCTTCTGGGTGGTATTACACAGGGCCTGATGGGTTTTGGGA  6858

Query  661   ACCGCTCCTATGCAGAGTCCCTGTCCGGTCACTTCGGACAAGGTCAATTTGTGTTGAGAG  720
             || |||||||||||||||||||| |||||||||||||||| |||||  |||||||| |||
Sbjct  6857  ACTGCTCCTATGCAGAGTCCCTGCCCGGTCACTTCGGACAGGGTCAGCTTGTGTTGGGAG  6798

Query  721   GCCACAGAGCAGTTAGCTGGGGCAGAAGTATGGTTGGAGTAGGTACCTAGGACGGCAACC  780
             | ||| ||||||||||| |||||||| |||||||||||||| |||||||||||||| |||
Sbjct  6797  GTCACGGAGCAGTTAGCCGGGGCAGAGGTATGGTTGGAGTAAGTACCTAGGACGGCCACC  6738

Query  781   CCCTCGTAGTATGGGGGTCCCGATACTAGGCATAACCAGCACTCTTGGGTTTTATCAGGA  840
             || |||||||| |||||||||||||| || || | |||||||||||||||||| || |||
Sbjct  6737  CCTTCGTAGTAGGGGGGTCCCGATACCAGACACAGCCAGCACTCTTGGGTTTTGTCGGGA  6678

Query  841   CTGGTGAGGTTGAGGGCTTGGTAGGCTCCTTTTACTAGATTTAACA  886
             ||||||||||||||||||||||||||||||| ||| || |||| ||
Sbjct  6677  CTGGTGAGGTTGAGGGCTTGGTAGGCTCCTTCTACCAGGTTTAGCA  6632


>FR871849.1 PreXMRV-1 complete proviral genome
Length=8197

 Score = 819 bits (907),  Expect = 0.0
 Identities = 713/886 (80%), Gaps = 0/886 (0%)
 Strand=Plus/Minus

Query  1     GTGGTGAACCAAGGGGACTTATTAAACAGCCCTTCAAACCACCCTTGTTGGGATTCAAAG  60
             || |||||||| |||||| | |||||||| || |||||||||||||||   ||||| || 
Sbjct  7517  GTCGTGAACCATGGGGACCTGTTAAACAGTCCCTCAAACCACCCTTGTCCTGATTCGAAC  7458

Query  61    AGCTTTTGTCTCTGACTCAATCTTTCTCTAAGTTTGGCCATGCTATCCCGTACCAATCCT  120
             |  ||||||||| |  | |  |||||||| || || ||||||||||| | ||| |  || 
Sbjct  7457  AATTTTTGTCTCAGGTTTAGCCTTTCTCTTAGCTTAGCCATGCTATCTCTTACTACGCCA  7398

Query  121   GTGTGGTCGGCATAGAAACAGCATTCTTCTTTTAAGGCAGCACACAAACCTCCCTCTTTT  180
             |||||||| ||||||||||||||||||||||||| ||| |||||||  || || ||||||
Sbjct  7397  GTGTGGTCTGCATAGAAACAGCATTCTTCTTTTAGGGCGGCACACAGTCCCCCTTCTTTT  7338

Query  181   AGGAATAGTAGATCTAGGCCTCTACGATTCTGTAACACTACTTCGGACAAGGAGGTCAAA  240
             || |||||||  ||||  ||||| || || || |  ||||| ||||| || |||||||  
Sbjct  7337  AGAAATAGTAAGTCTAACCCTCTTCGGTTTTGCAGGACTACCTCGGATAACGAGGTCAGG  7278

Query  241   GATTTTTCTAGATTAGTGATGGACTTTTCAACTTCTTTAAGGTCATCGTGCATGGCAGCC  300
             |||||||||||   | |||  || ||||| |   |   ||||||    || ||||| |||
Sbjct  7277  GATTTTTCTAGGGCACTGACTGATTTTTCTAAGGCCCCAAGGTCTGTATGTATGGCTGCC  7218

Query  301   TGGAGTTGTTGGAACTGCTGAGTGGCCACTAGGGCGGTAGTCCCTGTTCCCACTCCAGCG  360
             ||||| || |  || || || ||    |||| ||| || || || ||||| ||||| || 
Sbjct  7217  TGGAGCTGCTCAAATTGTTGGGTTTTAACTAAGGCCGTGGTTCCCGTTCCTACTCCGGCT  7158

Query  361   GCAATTCCGCCCATAGTGAGTCCTCCTAATAGTAGGGCCAGAGTTAGTGAGACGGGTTCT  420
             || || |||||||| ||||| |||||||| || |||||||||||||  || || || |||
Sbjct  7157  GCTATGCCGCCCATCGTGAGGCCTCCTAACAGCAGGGCCAGAGTTAAAGACACCGGCTCT  7098

Query  421   CTTTTATATTTGGCTCGTCTTTCAAATTGGTGGTAAACATAACTAGGGGAATGGTAGGTC  480
             ||||||||||| | |    ||||||| |||   ||||||||| ||||||| |||||||| 
Sbjct  7097  CTTTTATATTTAGTTTTCTTTTCAAACTGGCCATAAACATAATTAGGGGAGTGGTAGGTT  7038

Query  481   ACCCTTGGCCAAAGCTCGACCAGGACACAGTAATCGGTGGTGAGGTCAAGTATGGTGGTT  540
             ||| ||||||| || || ||||||||||||||||| ||||| | || ||| |  || || 
Sbjct  7037  ACCTTTGGCCAGAGTTCAACCAGGACACAGTAATCAGTGGTTAAGTTAAGCACAGTAGTA  6978

Query  541   GAGATACAGGGAGTAAGTCCAGTACTACAAGCCCAGGTAGTTCCTGTGGGAGCGGCCAAA  600
             || | ||||||||| || || || || ||||||||  | || || | ||||| |||||||
Sbjct  6977  GATAGACAGGGAGTGAGCCCGGTGCTGCAAGCCCAAATGGTCCCGGCGGGAGAGGCCAAA  6918

Query  601   TAGTAGGACCCATCGCTTGTCTTTTGGGTGGTATTACACAAGACTTGATGGGTTTTAGGG  660
             ||||||||||| ||||| ||||| |||||||||||||||| | | ||||||||||| || 
Sbjct  6917  TAGTAGGACCCGTCGCTCGTCTTCTGGGTGGTATTACACAGGGCCTGATGGGTTTTGGGA  6858

Query  661   ACCGCTCCTATGCAGAGTCCCTGTCCGGTCACTTCGGACAAGGTCAATTTGTGTTGAGAG  720
             || |||||||||||||||||||| |||||||||||||||| |||||  |||||||| |||
Sbjct  6857  ACTGCTCCTATGCAGAGTCCCTGCCCGGTCACTTCGGACAGGGTCAGCTTGTGTTGGGAG  6798

Query  721   GCCACAGAGCAGTTAGCTGGGGCAGAAGTATGGTTGGAGTAGGTACCTAGGACGGCAACC  780
             | ||| ||||||||||| |||||||| |||||||||||||| |||||||||||||| |||
Sbjct  6797  GTCACGGAGCAGTTAGCCGGGGCAGAGGTATGGTTGGAGTAAGTACCTAGGACGGCCACC  6738

Query  781   CCCTCGTAGTATGGGGGTCCCGATACTAGGCATAACCAGCACTCTTGGGTTTTATCAGGA  840
             || |||||||| |||||||||||||| || || | |||||||||||||||||| || |||
Sbjct  6737  CCTTCGTAGTAGGGGGGTCCCGATACCAGACACAGCCAGCACTCTTGGGTTTTGTCGGGA  6678

Query  841   CTGGTGAGGTTGAGGGCTTGGTAGGCTCCTTTTACTAGATTTAACA  886
             ||||||||||||||||||||||||||||||| ||| || |||| ||
Sbjct  6677  CTGGTGAGGTTGAGGGCTTGGTAGGCTCCTTCTACCAGGTTTAGCA  6632


>NC_022517.1 Baboon endogenous virus strain M7 proviral DNA, complete 
genome
Length=8507

 Score = 40.1 bits (43),  Expect = 0.60
 Identities = 71/104 (68%), Gaps = 0/104 (0%)
 Strand=Plus/Minus

Query  131   CATAGAAACAGCATTCTTCTTTTAAGGCAGCACACAAACCTCCCTCTTTTAGGAATAGTA  190
             |||| || ||||||| |||||  | |||   ||| |  ||||| | || |      ||||
Sbjct  7636  CATAAAAGCAGCATTTTTCTTGCAGGGCTAAACAGATTCCTCCTTGTTCTGCTGTAAGTA  7577

Query  191   GATCTAGGCCTCTACGATTCTGTAACACTACTTCGGACAAGGAG  234
             ||||||| || || |  ||||| |  || |||||||  || |||
Sbjct  7576  GATCTAGCCCCCTTCTGTTCTGGAGAACCACTTCGGCTAATGAG  7533


>D10032.1 Baboon endogenous virus strain M7 proviral DNA, complete 
genome
Length=8507

 Score = 40.1 bits (43),  Expect = 0.60
 Identities = 71/104 (68%), Gaps = 0/104 (0%)
 Strand=Plus/Minus

Query  131   CATAGAAACAGCATTCTTCTTTTAAGGCAGCACACAAACCTCCCTCTTTTAGGAATAGTA  190
             |||| || ||||||| |||||  | |||   ||| |  ||||| | || |      ||||
Sbjct  7636  CATAAAAGCAGCATTTTTCTTGCAGGGCTAAACAGATTCCTCCTTGTTCTGCTGTAAGTA  7577

Query  191   GATCTAGGCCTCTACGATTCTGTAACACTACTTCGGACAAGGAG  234
             ||||||| || || |  ||||| |  || |||||||  || |||
Sbjct  7576  GATCTAGCCCCCTTCTGTTCTGGAGAACCACTTCGGCTAATGAG  7533


>NC_026440.1 Pandoravirus inopinatum isolate KlaHel, complete 
genome
Length=2243109

 Score = 37.4 bits (40),  Expect = 2.1
 Identities = 25/27 (93%), Gaps = 1/27 (4%)
 Strand=Plus/Minus

Query  980    TAGGCCGGGAAGGTGGTCGTCGGTCTG  1006
              |||||||| ||||||||||||| ||||
Sbjct  10185  TAGGCCGG-AAGGTGGTCGTCGATCTG  10160


>KP136319.1 Pandoravirus inopinatum isolate KlaHel, complete genome
Length=2243109

 Score = 37.4 bits (40),  Expect = 2.1
 Identities = 25/27 (93%), Gaps = 1/27 (4%)
 Strand=Plus/Minus

Query  980    TAGGCCGGGAAGGTGGTCGTCGGTCTG  1006
              |||||||| ||||||||||||| ||||
Sbjct  10185  TAGGCCGG-AAGGTGGTCGTCGATCTG  10160


>NC_026592.1 Citrus yellow vein clearing virus isolate CQ, complete 
genome
Length=7531

 Score = 35.6 bits (38),  Expect = 7.3
 Identities = 25/29 (86%), Gaps = 0/29 (0%)
 Strand=Plus/Minus

Query  178  TTTAGGAATAGTAGATCTAGGCCTCTACG  206
            |||||||||||| |  ||||| |||||||
Sbjct  571  TTTAGGAATAGTCGGACTAGGTCTCTACG  543


>NC_023007.1 Bacillus phage vB_BanS-Tsamsa, complete genome
Length=168876

 Score = 35.6 bits (38),  Expect = 7.3
 Identities = 31/39 (79%), Gaps = 0/39 (0%)
 Strand=Plus/Minus

Query  253    TTAGTGATGGACTTTTCAACTTCTTTAAGGTCATCGTGC  291
              ||| |||  || |||||||||||   |||||| ||||||
Sbjct  29418  TTATTGAGAGATTTTTCAACTTCAACAAGGTCTTCGTGC  29380


>KP313240.1 Citrus yellow vein clearing virus isolate CQ, complete 
genome
Length=7531

 Score = 35.6 bits (38),  Expect = 7.3
 Identities = 25/29 (86%), Gaps = 0/29 (0%)
 Strand=Plus/Minus

Query  178  TTTAGGAATAGTAGATCTAGGCCTCTACG  206
            |||||||||||| |  ||||| |||||||
Sbjct  571  TTTAGGAATAGTCGGACTAGGTCTCTACG  543


>KC481682.1 Bacillus phage vB_BanS-Tsamsa, complete genome
Length=168876

 Score = 35.6 bits (38),  Expect = 7.3
 Identities = 31/39 (79%), Gaps = 0/39 (0%)
 Strand=Plus/Minus

Query  253    TTAGTGATGGACTTTTCAACTTCTTTAAGGTCATCGTGC  291
              ||| |||  || |||||||||||   |||||| ||||||
Sbjct  29418  TTATTGAGAGATTTTTCAACTTCAACAAGGTCTTCGTGC  29380


Lambda      K        H
   0.634    0.408    0.912 

Gapped
Lambda      K        H
   0.625    0.410    0.780 

Effective search space used: 365200119396


Query= taxID11801_TRINITY_DN4_c0_g1_i1 len=336 path=[0:0-335]

Length=336
                                                                      Score        E
Sequences producing significant alignments:                          (Bits)     Value

NC_001501.1 Moloney murine leukemia virus, complete genome            571        1e-161
AF033811.1 Moloney murine leukemia virus, complete genome             571        1e-161
NC_001362.1 Friend murine leukemia virus FB29 complete genome         553        3e-156
Z11128.1 Friend murine leukemia virus FB29 complete genome            553        3e-156
NC_007815.2 PreXMRV-1 provirus, complete genome                       521        2e-146
FR871849.1 PreXMRV-1 complete proviral genome                         521        2e-146
NC_001702.1 Murine type C retrovirus, complete genome                 462        4e-129
X94150.1 Retroviridae complete genome (murine type C retrovirus)      462        4e-129
NC_022517.1 Baboon endogenous virus strain M7 proviral DNA, compl...  69.8       8e-11 
D10032.1 Baboon endogenous virus strain M7 proviral DNA, complete...  69.8       8e-11 


>NC_001501.1 Moloney murine leukemia virus, complete genome
Length=8332

 Score = 571 bits (632),  Expect = 1e-161
 Identities = 328/336 (98%), Gaps = 0/336 (0%)
 Strand=Plus/Plus

Query  1     ACCCAGGATAACCCTCAAAGTCGGGGGGCAACCCGTCACCTTCCTGGTAGATACTGGGGC  60
             ||||||||||||||||||||||||||||||||||||||||||||||||||||||||||||
Sbjct  2003  ACCCAGGATAACCCTCAAAGTCGGGGGGCAACCCGTCACCTTCCTGGTAGATACTGGGGC  2062

Query  61    CCAACACTCCGTGCTGACCCAAAATCCTGGACCCCTAAGTGACAAGTCTGCCTGGGTCCA  120
             |||||||||||||||||||||||||||||||||||||||||| |||||||||||||||||
Sbjct  2063  CCAACACTCCGTGCTGACCCAAAATCCTGGACCCCTAAGTGATAAGTCTGCCTGGGTCCA  2122

Query  121   AGGGGCTACTGGAGGAAAGCGGTATCGCTGGACCACGGATCGCAAAGTGCATCTAGCTAC  180
             |||||||||||||||||||||||||||||||||||||||||||||||| |||||||||||
Sbjct  2123  AGGGGCTACTGGAGGAAAGCGGTATCGCTGGACCACGGATCGCAAAGTACATCTAGCTAC  2182

Query  181   CGGTAAGGTCACCCACTCTTTCCTCCATGTACCAGACTGCCCCTATCCTCTGCTAGGAAG  240
             ||||||||||||||||||||||||||||||||||||||| |||||||||||| |||||||
Sbjct  2183  CGGTAAGGTCACCCACTCTTTCCTCCATGTACCAGACTGTCCCTATCCTCTGTTAGGAAG  2242

Query  241   AGATTTGCTGACTAAACTAAAAGCCCAAATCCACTTTGAGGGATCAGGAGCTCAGGTTGT  300
             |||||||||||||||||||||||||||||||||||||||||||||||||||||||||| |
Sbjct  2243  AGATTTGCTGACTAAACTAAAAGCCCAAATCCACTTTGAGGGATCAGGAGCTCAGGTTAT  2302

Query  301   GGGACCAATGGGACAGCCCCTGCAAGTGCTCACCCT  336
             |||||||||||| ||||||||||||||| | |||||
Sbjct  2303  GGGACCAATGGGGCAGCCCCTGCAAGTGTTGACCCT  2338


>AF033811.1 Moloney murine leukemia virus, complete genome
Length=8332

 Score = 571 bits (632),  Expect = 1e-161
 Identities = 328/336 (98%), Gaps = 0/336 (0%)
 Strand=Plus/Plus

Query  1     ACCCAGGATAACCCTCAAAGTCGGGGGGCAACCCGTCACCTTCCTGGTAGATACTGGGGC  60
             ||||||||||||||||||||||||||||||||||||||||||||||||||||||||||||
Sbjct  2003  ACCCAGGATAACCCTCAAAGTCGGGGGGCAACCCGTCACCTTCCTGGTAGATACTGGGGC  2062

Query  61    CCAACACTCCGTGCTGACCCAAAATCCTGGACCCCTAAGTGACAAGTCTGCCTGGGTCCA  120
             |||||||||||||||||||||||||||||||||||||||||| |||||||||||||||||
Sbjct  2063  CCAACACTCCGTGCTGACCCAAAATCCTGGACCCCTAAGTGATAAGTCTGCCTGGGTCCA  2122

Query  121   AGGGGCTACTGGAGGAAAGCGGTATCGCTGGACCACGGATCGCAAAGTGCATCTAGCTAC  180
             |||||||||||||||||||||||||||||||||||||||||||||||| |||||||||||
Sbjct  2123  AGGGGCTACTGGAGGAAAGCGGTATCGCTGGACCACGGATCGCAAAGTACATCTAGCTAC  2182

Query  181   CGGTAAGGTCACCCACTCTTTCCTCCATGTACCAGACTGCCCCTATCCTCTGCTAGGAAG  240
             ||||||||||||||||||||||||||||||||||||||| |||||||||||| |||||||
Sbjct  2183  CGGTAAGGTCACCCACTCTTTCCTCCATGTACCAGACTGTCCCTATCCTCTGTTAGGAAG  2242

Query  241   AGATTTGCTGACTAAACTAAAAGCCCAAATCCACTTTGAGGGATCAGGAGCTCAGGTTGT  300
             |||||||||||||||||||||||||||||||||||||||||||||||||||||||||| |
Sbjct  2243  AGATTTGCTGACTAAACTAAAAGCCCAAATCCACTTTGAGGGATCAGGAGCTCAGGTTAT  2302

Query  301   GGGACCAATGGGACAGCCCCTGCAAGTGCTCACCCT  336
             |||||||||||| ||||||||||||||| | |||||
Sbjct  2303  GGGACCAATGGGGCAGCCCCTGCAAGTGTTGACCCT  2338


>NC_001362.1 Friend murine leukemia virus FB29 complete genome
Length=8323

 Score = 553 bits (612),  Expect = 3e-156
 Identities = 324/336 (96%), Gaps = 0/336 (0%)
 Strand=Plus/Plus

Query  1     ACCCAGGATAACCCTCAAAGTCGGGGGGCAACCCGTCACCTTCCTGGTAGATACTGGGGC  60
             ||||||||||||||||| ||||||||||||||||||||||||||| || |||||||||||
Sbjct  2265  ACCCAGGATAACCCTCAGAGTCGGGGGGCAACCCGTCACCTTCCTAGTGGATACTGGGGC  2324

Query  61    CCAACACTCCGTGCTGACCCAAAATCCTGGACCCCTAAGTGACAAGTCTGCCTGGGTCCA  120
             ||||||||||||||||||||||||||||||||||||||||||||||||||||||||||||
Sbjct  2325  CCAACACTCCGTGCTGACCCAAAATCCTGGACCCCTAAGTGACAAGTCTGCCTGGGTCCA  2384

Query  121   AGGGGCTACTGGAGGAAAGCGGTATCGCTGGACCACGGATCGCAAAGTGCATCTAGCTAC  180
             ||||||||||||||| |||||||||||||||||||||||||||  |||||| ||||| ||
Sbjct  2385  AGGGGCTACTGGAGGGAAGCGGTATCGCTGGACCACGGATCGCCGAGTGCACCTAGCCAC  2444

Query  181   CGGTAAGGTCACCCACTCTTTCCTCCATGTACCAGACTGCCCCTATCCTCTGCTAGGAAG  240
             ||||||||||||||| |||||||||||||||||||| |||||||||||||||||||||||
Sbjct  2445  CGGTAAGGTCACCCATTCTTTCCTCCATGTACCAGATTGCCCCTATCCTCTGCTAGGAAG  2504

Query  241   AGATTTGCTGACTAAACTAAAAGCCCAAATCCACTTTGAGGGATCAGGAGCTCAGGTTGT  300
             |||||||||||||||||||||||||||||| |||||||||||||||||||||||||||||
Sbjct  2505  AGATTTGCTGACTAAACTAAAAGCCCAAATTCACTTTGAGGGATCAGGAGCTCAGGTTGT  2564

Query  301   GGGACCAATGGGACAGCCCCTGCAAGTGCTCACCCT  336
             |||||||||||||||||||||||||||||| |||||
Sbjct  2565  GGGACCAATGGGACAGCCCCTGCAAGTGCTGACCCT  2600


>Z11128.1 Friend murine leukemia virus FB29 complete genome
Length=8323

 Score = 553 bits (612),  Expect = 3e-156
 Identities = 324/336 (96%), Gaps = 0/336 (0%)
 Strand=Plus/Plus

Query  1     ACCCAGGATAACCCTCAAAGTCGGGGGGCAACCCGTCACCTTCCTGGTAGATACTGGGGC  60
             ||||||||||||||||| ||||||||||||||||||||||||||| || |||||||||||
Sbjct  2265  ACCCAGGATAACCCTCAGAGTCGGGGGGCAACCCGTCACCTTCCTAGTGGATACTGGGGC  2324

Query  61    CCAACACTCCGTGCTGACCCAAAATCCTGGACCCCTAAGTGACAAGTCTGCCTGGGTCCA  120
             ||||||||||||||||||||||||||||||||||||||||||||||||||||||||||||
Sbjct  2325  CCAACACTCCGTGCTGACCCAAAATCCTGGACCCCTAAGTGACAAGTCTGCCTGGGTCCA  2384

Query  121   AGGGGCTACTGGAGGAAAGCGGTATCGCTGGACCACGGATCGCAAAGTGCATCTAGCTAC  180
             ||||||||||||||| |||||||||||||||||||||||||||  |||||| ||||| ||
Sbjct  2385  AGGGGCTACTGGAGGGAAGCGGTATCGCTGGACCACGGATCGCCGAGTGCACCTAGCCAC  2444

Query  181   CGGTAAGGTCACCCACTCTTTCCTCCATGTACCAGACTGCCCCTATCCTCTGCTAGGAAG  240
             ||||||||||||||| |||||||||||||||||||| |||||||||||||||||||||||
Sbjct  2445  CGGTAAGGTCACCCATTCTTTCCTCCATGTACCAGATTGCCCCTATCCTCTGCTAGGAAG  2504

Query  241   AGATTTGCTGACTAAACTAAAAGCCCAAATCCACTTTGAGGGATCAGGAGCTCAGGTTGT  300
             |||||||||||||||||||||||||||||| |||||||||||||||||||||||||||||
Sbjct  2505  AGATTTGCTGACTAAACTAAAAGCCCAAATTCACTTTGAGGGATCAGGAGCTCAGGTTGT  2564

Query  301   GGGACCAATGGGACAGCCCCTGCAAGTGCTCACCCT  336
             |||||||||||||||||||||||||||||| |||||
Sbjct  2565  GGGACCAATGGGACAGCCCCTGCAAGTGCTGACCCT  2600


>NC_007815.2 PreXMRV-1 provirus, complete genome
Length=8197

 Score = 521 bits (577),  Expect = 2e-146
 Identities = 317/336 (94%), Gaps = 0/336 (0%)
 Strand=Plus/Plus

Query  1     ACCCAGGATAACCCTCAAAGTCGGGGGGCAACCCGTCACCTTCCTGGTAGATACTGGGGC  60
             ||||||||||||||||| ||||||||||||||| ||||||||||||||||||||||||||
Sbjct  2266  ACCCAGGATAACCCTCACAGTCGGGGGGCAACCAGTCACCTTCCTGGTAGATACTGGGGC  2325

Query  61    CCAACACTCCGTGCTGACCCAAAATCCTGGACCCCTAAGTGACAAGTCTGCCTGGGTCCA  120
             |||||||||||||||||||||||||||||||||||||||||||| |||||||||||||||
Sbjct  2326  CCAACACTCCGTGCTGACCCAAAATCCTGGACCCCTAAGTGACAGGTCTGCCTGGGTCCA  2385

Query  121   AGGGGCTACTGGAGGAAAGCGGTATCGCTGGACCACGGATCGCAAAGTGCATCTAGCTAC  180
             |||||||||||||||||||||||||||||||||||| |||||||| || || || |||||
Sbjct  2386  AGGGGCTACTGGAGGAAAGCGGTATCGCTGGACCACAGATCGCAAGGTACACCTGGCTAC  2445

Query  181   CGGTAAGGTCACCCACTCTTTCCTCCATGTACCAGACTGCCCCTATCCTCTGCTAGGAAG  240
             |||||||||||| |||||||||||||| || |||||||||||||||||| ||||||||||
Sbjct  2446  CGGTAAGGTCACTCACTCTTTCCTCCACGTGCCAGACTGCCCCTATCCTTTGCTAGGAAG  2505

Query  241   AGATTTGCTGACTAAACTAAAAGCCCAAATCCACTTTGAGGGATCAGGAGCTCAGGTTGT  300
             ||| |||||||||||||||||||||||||||||||| |||||||||||||||||| ||||
Sbjct  2506  AGACTTGCTGACTAAACTAAAAGCCCAAATCCACTTCGAGGGATCAGGAGCTCAGATTGT  2565

Query  301   GGGACCAATGGGACAGCCCCTGCAAGTGCTCACCCT  336
             |||||| |||||||||||||| ||||| || |||||
Sbjct  2566  GGGACCGATGGGACAGCCCCTACAAGTACTGACCCT  2601


>FR871849.1 PreXMRV-1 complete proviral genome
Length=8197

 Score = 521 bits (577),  Expect = 2e-146
 Identities = 317/336 (94%), Gaps = 0/336 (0%)
 Strand=Plus/Plus

Query  1     ACCCAGGATAACCCTCAAAGTCGGGGGGCAACCCGTCACCTTCCTGGTAGATACTGGGGC  60
             ||||||||||||||||| ||||||||||||||| ||||||||||||||||||||||||||
Sbjct  2266  ACCCAGGATAACCCTCACAGTCGGGGGGCAACCAGTCACCTTCCTGGTAGATACTGGGGC  2325

Query  61    CCAACACTCCGTGCTGACCCAAAATCCTGGACCCCTAAGTGACAAGTCTGCCTGGGTCCA  120
             |||||||||||||||||||||||||||||||||||||||||||| |||||||||||||||
Sbjct  2326  CCAACACTCCGTGCTGACCCAAAATCCTGGACCCCTAAGTGACAGGTCTGCCTGGGTCCA  2385

Query  121   AGGGGCTACTGGAGGAAAGCGGTATCGCTGGACCACGGATCGCAAAGTGCATCTAGCTAC  180
             |||||||||||||||||||||||||||||||||||| |||||||| || || || |||||
Sbjct  2386  AGGGGCTACTGGAGGAAAGCGGTATCGCTGGACCACAGATCGCAAGGTACACCTGGCTAC  2445

Query  181   CGGTAAGGTCACCCACTCTTTCCTCCATGTACCAGACTGCCCCTATCCTCTGCTAGGAAG  240
             |||||||||||| |||||||||||||| || |||||||||||||||||| ||||||||||
Sbjct  2446  CGGTAAGGTCACTCACTCTTTCCTCCACGTGCCAGACTGCCCCTATCCTTTGCTAGGAAG  2505

Query  241   AGATTTGCTGACTAAACTAAAAGCCCAAATCCACTTTGAGGGATCAGGAGCTCAGGTTGT  300
             ||| |||||||||||||||||||||||||||||||| |||||||||||||||||| ||||
Sbjct  2506  AGACTTGCTGACTAAACTAAAAGCCCAAATCCACTTCGAGGGATCAGGAGCTCAGATTGT  2565

Query  301   GGGACCAATGGGACAGCCCCTGCAAGTGCTCACCCT  336
             |||||| |||||||||||||| ||||| || |||||
Sbjct  2566  GGGACCGATGGGACAGCCCCTACAAGTACTGACCCT  2601


>NC_001702.1 Murine type C retrovirus, complete genome
Length=8135

 Score = 462 bits (512),  Expect = 4e-129
 Identities = 304/336 (90%), Gaps = 0/336 (0%)
 Strand=Plus/Plus

Query  1     ACCCAGGATAACCCTCAAAGTCGGGGGGCAACCCGTCACCTTCCTGGTAGATACTGGGGC  60
             ||||||||||||||| |  |||||||||||||| |||||||||||||| |||||||||||
Sbjct  2284  ACCCAGGATAACCCTTACTGTCGGGGGGCAACCAGTCACCTTCCTGGTGGATACTGGGGC  2343

Query  61    CCAACACTCCGTGCTGACCCAAAATCCTGGACCCCTAAGTGACAAGTCTGCCTGGGTCCA  120
             ||||||||||||||||||||| || ||||||||||||||||||| |||||||||||||||
Sbjct  2344  CCAACACTCCGTGCTGACCCAGAACCCTGGACCCCTAAGTGACAGGTCTGCCTGGGTCCA  2403

Query  121   AGGGGCTACTGGAGGAAAGCGGTATCGCTGGACCACGGATCGCAAAGTGCATCTAGCTAC  180
             |||||||||||||||||||||||||| ||||||||| |||||||| ||||| || |||||
Sbjct  2404  AGGGGCTACTGGAGGAAAGCGGTATCACTGGACCACAGATCGCAAGGTGCACCTGGCTAC  2463

Query  181   CGGTAAGGTCACCCACTCTTTCCTCCATGTACCAGACTGCCCCTATCCTCTGCTAGGAAG  240
             |||||||||||| ||||||||||||||||| || |||||||| |||||| ||||||||||
Sbjct  2464  CGGTAAGGTCACTCACTCTTTCCTCCATGTGCCGGACTGCCCTTATCCTTTGCTAGGAAG  2523

Query  241   AGATTTGCTGACTAAACTAAAAGCCCAAATCCACTTTGAGGGATCAGGAGCTCAGGTTGT  300
              || ||| |||||||  |||| ||||| |||||||| |||||||| ||||||||||||||
Sbjct  2524  GGACTTGTTGACTAAGTTAAAGGCCCAGATCCACTTCGAGGGATCGGGAGCTCAGGTTGT  2583

Query  301   GGGACCAATGGGACAGCCCCTGCAAGTGCTCACCCT  336
             ||||||||  |||||||||||||| ||| | |||||
Sbjct  2584  GGGACCAAAAGGACAGCCCCTGCAGGTGTTGACCCT  2619


>X94150.1 Retroviridae complete genome (murine type C retrovirus)
Length=8135

 Score = 462 bits (512),  Expect = 4e-129
 Identities = 304/336 (90%), Gaps = 0/336 (0%)
 Strand=Plus/Plus

Query  1     ACCCAGGATAACCCTCAAAGTCGGGGGGCAACCCGTCACCTTCCTGGTAGATACTGGGGC  60
             ||||||||||||||| |  |||||||||||||| |||||||||||||| |||||||||||
Sbjct  2284  ACCCAGGATAACCCTTACTGTCGGGGGGCAACCAGTCACCTTCCTGGTGGATACTGGGGC  2343

Query  61    CCAACACTCCGTGCTGACCCAAAATCCTGGACCCCTAAGTGACAAGTCTGCCTGGGTCCA  120
             ||||||||||||||||||||| || ||||||||||||||||||| |||||||||||||||
Sbjct  2344  CCAACACTCCGTGCTGACCCAGAACCCTGGACCCCTAAGTGACAGGTCTGCCTGGGTCCA  2403

Query  121   AGGGGCTACTGGAGGAAAGCGGTATCGCTGGACCACGGATCGCAAAGTGCATCTAGCTAC  180
             |||||||||||||||||||||||||| ||||||||| |||||||| ||||| || |||||
Sbjct  2404  AGGGGCTACTGGAGGAAAGCGGTATCACTGGACCACAGATCGCAAGGTGCACCTGGCTAC  2463

Query  181   CGGTAAGGTCACCCACTCTTTCCTCCATGTACCAGACTGCCCCTATCCTCTGCTAGGAAG  240
             |||||||||||| ||||||||||||||||| || |||||||| |||||| ||||||||||
Sbjct  2464  CGGTAAGGTCACTCACTCTTTCCTCCATGTGCCGGACTGCCCTTATCCTTTGCTAGGAAG  2523

Query  241   AGATTTGCTGACTAAACTAAAAGCCCAAATCCACTTTGAGGGATCAGGAGCTCAGGTTGT  300
              || ||| |||||||  |||| ||||| |||||||| |||||||| ||||||||||||||
Sbjct  2524  GGACTTGTTGACTAAGTTAAAGGCCCAGATCCACTTCGAGGGATCGGGAGCTCAGGTTGT  2583

Query  301   GGGACCAATGGGACAGCCCCTGCAAGTGCTCACCCT  336
             ||||||||  |||||||||||||| ||| | |||||
Sbjct  2584  GGGACCAAAAGGACAGCCCCTGCAGGTGTTGACCCT  2619


>NC_022517.1 Baboon endogenous virus strain M7 proviral DNA, complete 
genome
Length=8507

 Score = 69.8 bits (76),  Expect = 8e-11
 Identities = 186/279 (67%), Gaps = 8/279 (3%)
 Strand=Plus/Plus

Query  2     CCCAGGATAACCCTCAAAGTCGGGGGGCAACCCGTCACCTTCCTGGTAGATACTGGGGCC  61
             ||| || |||| ||    || |||||||| |||  ||||||| |||| || || || |||
Sbjct  2629  CCCCGGCTAACTCTATCTGTAGGGGGGCATCCCACCACCTTCTTGGTGGACACAGGCGCC  2688

Query  62    CAACACTCCGTGCTGACCCA--AAATCCTGGACCCCTAAGT-GACAAGT-CTGCCTGGGT  117
             |||||||| ||  ||||| |   || |  ||||||||  ||   |  || |  | |||||
Sbjct  2689  CAACACTCGGTTTTGACCAAGGCAAAC--GGACCCCT--GTCCTCTCGTACATCTTGGGT  2744

Query  118   CCAAGGGGCTACTGGAGGAAAGCGGTATCGCTGGACCACGGATCGCAAAGTGCATCTAGC  177
             ||| ||||| || ||| |||||  | |    ||||| |     || | |||  | |||| 
Sbjct  2745  CCAGGGGGCAACAGGAAGAAAGATGCACAAATGGACTAACCGCCGGACAGTTAACCTAGG  2804

Query  178   TACCGGTAAGGTCACCCACTCTTTCCTCCATGTACCAGACTGCCCCTATCCTCTGCTAGG  237
                 || | ||| || ||||| ||| |    ||||| || || || || || || || ||
Sbjct  2805  GCAAGGAATGGTGACACACTCCTTCTTGGTGGTACCTGAATGTCCGTACCCCCTTCTGGG  2864

Query  238   AAGAGATTTGCTGACTAAACTAAAAGCCCAAATCCACTT  276
               ||||| | || || |||||   ||| || ||||||||
Sbjct  2865  GCGAGATCTCCTAACCAAACTCGGAGCTCAGATCCACTT  2903


>D10032.1 Baboon endogenous virus strain M7 proviral DNA, complete 
genome
Length=8507

 Score = 69.8 bits (76),  Expect = 8e-11
 Identities = 186/279 (67%), Gaps = 8/279 (3%)
 Strand=Plus/Plus

Query  2     CCCAGGATAACCCTCAAAGTCGGGGGGCAACCCGTCACCTTCCTGGTAGATACTGGGGCC  61
             ||| || |||| ||    || |||||||| |||  ||||||| |||| || || || |||
Sbjct  2629  CCCCGGCTAACTCTATCTGTAGGGGGGCATCCCACCACCTTCTTGGTGGACACAGGCGCC  2688

Query  62    CAACACTCCGTGCTGACCCA--AAATCCTGGACCCCTAAGT-GACAAGT-CTGCCTGGGT  117
             |||||||| ||  ||||| |   || |  ||||||||  ||   |  || |  | |||||
Sbjct  2689  CAACACTCGGTTTTGACCAAGGCAAAC--GGACCCCT--GTCCTCTCGTACATCTTGGGT  2744

Query  118   CCAAGGGGCTACTGGAGGAAAGCGGTATCGCTGGACCACGGATCGCAAAGTGCATCTAGC  177
             ||| ||||| || ||| |||||  | |    ||||| |     || | |||  | |||| 
Sbjct  2745  CCAGGGGGCAACAGGAAGAAAGATGCACAAATGGACTAACCGCCGGACAGTTAACCTAGG  2804

Query  178   TACCGGTAAGGTCACCCACTCTTTCCTCCATGTACCAGACTGCCCCTATCCTCTGCTAGG  237
                 || | ||| || ||||| ||| |    ||||| || || || || || || || ||
Sbjct  2805  GCAAGGAATGGTGACACACTCCTTCTTGGTGGTACCTGAATGTCCGTACCCCCTTCTGGG  2864

Query  238   AAGAGATTTGCTGACTAAACTAAAAGCCCAAATCCACTT  276
               ||||| | || || |||||   ||| || ||||||||
Sbjct  2865  GCGAGATCTCCTAACCAAACTCGGAGCTCAGATCCACTT  2903


Lambda      K        H
   0.634    0.408    0.912 

Gapped
Lambda      K        H
   0.625    0.410    0.780 

Effective search space used: 87319206274


Query= taxID11801_TRINITY_DN6_c0_g1_i1 len=233 path=[0:0-232]

Length=233
                                                                      Score        E
Sequences producing significant alignments:                          (Bits)     Value

NC_007815.2 PreXMRV-1 provirus, complete genome                       263        5e-69
FR871849.1 PreXMRV-1 complete proviral genome                         263        5e-69
NC_001702.1 Murine type C retrovirus, complete genome                 261        2e-68
X94150.1 Retroviridae complete genome (murine type C retrovirus)      261        2e-68
NC_001501.1 Moloney murine leukemia virus, complete genome            178        2e-43
AF033811.1 Moloney murine leukemia virus, complete genome             178        2e-43
NC_001362.1 Friend murine leukemia virus FB29 complete genome         158        1e-37
Z11128.1 Friend murine leukemia virus FB29 complete genome            158        1e-37
NC_022517.1 Baboon endogenous virus strain M7 proviral DNA, compl...  68.0       2e-10
D10032.1 Baboon endogenous virus strain M7 proviral DNA, complete...  68.0       2e-10
NC_003059.1 Porcine endogenous retrovirus E, complete genome          50.0       5e-05
AF356697.1 Porcine endogenous retrovirus class E clone P14.1, com...  50.0       5e-05
NC_037666.1 Pandoravirus neocaledonia, complete genome                34.6       4.0  
NC_002512.2 Rat cytomegalovirus Maastricht, complete genome           34.6       4.0  
MG011690.1 Pandoravirus neocaledonia, complete genome                 34.6       4.0  
AF232689.2 Rat cytomegalovirus Maastricht, complete genome            34.6       4.0  
NC_041913.1 Providencia phage vB_PreS_PR1, complete genome            33.7       4.0  
NC_026440.1 Pandoravirus inopinatum isolate KlaHel, complete genome   33.7       4.0  
KY363465.1 Providencia phage vB_PreS_PR1, complete genome             33.7       4.0  
KP136319.1 Pandoravirus inopinatum isolate KlaHel, complete genome    33.7       4.0  


>NC_007815.2 PreXMRV-1 provirus, complete genome
Length=8197

 Score = 263 bits (291),  Expect = 5e-69
 Identities = 150/153 (98%), Gaps = 0/153 (0%)
 Strand=Plus/Minus

Query  81    TACTTTGAGAGCGGTGGGGGTGGTCAGCAGGACGGTGTAGGGTCCTTTCCAGCGAGGTTC  140
             ||||||||||||||||||||| ||||||||||||||||||||||||||||||||||||||
Sbjct  5698  TACTTTGAGAGCGGTGGGGGTTGTCAGCAGGACGGTGTAGGGTCCTTTCCAGCGAGGTTC  5639

Query  141   TAGGTTCTTAGTCTGGTGCCGGCGTACCCACACGGCGTCACCGACACGGAAGGGGTGTGG  200
             || |||||||||||||||||||||||||||||||||||||||||||||||||||||||||
Sbjct  5638  TAAGTTCTTAGTCTGGTGCCGGCGTACCCACACGGCGTCACCGACACGGAAGGGGTGTGG  5579

Query  201   TATCACTGGCTGATCCAGCTGGTCCTGATAAGC  233
             ||||||||||||||| |||||||||||||||||
Sbjct  5578  TATCACTGGCTGATCTAGCTGGTCCTGATAAGC  5546


 Score = 138 bits (152),  Expect = 1e-31
 Identities = 79/81 (98%), Gaps = 0/81 (0%)
 Strand=Plus/Minus

Query  1     ATGGTGGATATCAAGGTCGTGAACCATGGGGACCTGTTAAACAGTCCCTCAAACCACCCT  60
             ||||||||||||| ||||||||||||||||||||||||||||||||||||||||||||||
Sbjct  7532  ATGGTGGATATCAGGGTCGTGAACCATGGGGACCTGTTAAACAGTCCCTCAAACCACCCT  7473

Query  61    TGTCTTGATTCGAACAATTTT  81
             |||| ||||||||||||||||
Sbjct  7472  TGTCCTGATTCGAACAATTTT  7452


>FR871849.1 PreXMRV-1 complete proviral genome
Length=8197

 Score = 263 bits (291),  Expect = 5e-69
 Identities = 150/153 (98%), Gaps = 0/153 (0%)
 Strand=Plus/Minus

Query  81    TACTTTGAGAGCGGTGGGGGTGGTCAGCAGGACGGTGTAGGGTCCTTTCCAGCGAGGTTC  140
             ||||||||||||||||||||| ||||||||||||||||||||||||||||||||||||||
Sbjct  5698  TACTTTGAGAGCGGTGGGGGTTGTCAGCAGGACGGTGTAGGGTCCTTTCCAGCGAGGTTC  5639

Query  141   TAGGTTCTTAGTCTGGTGCCGGCGTACCCACACGGCGTCACCGACACGGAAGGGGTGTGG  200
             || |||||||||||||||||||||||||||||||||||||||||||||||||||||||||
Sbjct  5638  TAAGTTCTTAGTCTGGTGCCGGCGTACCCACACGGCGTCACCGACACGGAAGGGGTGTGG  5579

Query  201   TATCACTGGCTGATCCAGCTGGTCCTGATAAGC  233
             ||||||||||||||| |||||||||||||||||
Sbjct  5578  TATCACTGGCTGATCTAGCTGGTCCTGATAAGC  5546


 Score = 138 bits (152),  Expect = 1e-31
 Identities = 79/81 (98%), Gaps = 0/81 (0%)
 Strand=Plus/Minus

Query  1     ATGGTGGATATCAAGGTCGTGAACCATGGGGACCTGTTAAACAGTCCCTCAAACCACCCT  60
             ||||||||||||| ||||||||||||||||||||||||||||||||||||||||||||||
Sbjct  7532  ATGGTGGATATCAGGGTCGTGAACCATGGGGACCTGTTAAACAGTCCCTCAAACCACCCT  7473

Query  61    TGTCTTGATTCGAACAATTTT  81
             |||| ||||||||||||||||
Sbjct  7472  TGTCCTGATTCGAACAATTTT  7452


>NC_001702.1 Murine type C retrovirus, complete genome
Length=8135

 Score = 261 bits (289),  Expect = 2e-68
 Identities = 149/152 (98%), Gaps = 0/152 (0%)
 Strand=Plus/Minus

Query  82    ACTTTGAGAGCGGTGGGGGTGGTCAGCAGGACGGTGTAGGGTCCTTTCCAGCGAGGTTCT  141
             ||||||||||||||||||||||||||||||||||||||||||||||||||||||||||| 
Sbjct  5715  ACTTTGAGAGCGGTGGGGGTGGTCAGCAGGACGGTGTAGGGTCCTTTCCAGCGAGGTTCC  5656

Query  142   AGGTTCTTAGTCTGGTGCCGGCGTACCCACACGGCGTCACCGACACGGAAGGGGTGTGGT  201
             | ||||||||||||||||||||||||||||||||||||||||||||||||||||||||||
Sbjct  5655  AAGTTCTTAGTCTGGTGCCGGCGTACCCACACGGCGTCACCGACACGGAAGGGGTGTGGT  5596

Query  202   ATCACTGGCTGATCCAGCTGGTCCTGATAAGC  233
             |||||||||||||| |||||||||||||||||
Sbjct  5595  ATCACTGGCTGATCTAGCTGGTCCTGATAAGC  5564


 Score = 138 bits (152),  Expect = 1e-31
 Identities = 79/81 (98%), Gaps = 0/81 (0%)
 Strand=Plus/Minus

Query  1     ATGGTGGATATCAAGGTCGTGAACCATGGGGACCTGTTAAACAGTCCCTCAAACCACCCT  60
             ||||||||||||| ||||||||||||||||||||||||||||||||||||||||||||||
Sbjct  7547  ATGGTGGATATCAGGGTCGTGAACCATGGGGACCTGTTAAACAGTCCCTCAAACCACCCT  7488

Query  61    TGTCTTGATTCGAACAATTTT  81
             |||| ||||||||||||||||
Sbjct  7487  TGTCCTGATTCGAACAATTTT  7467


>X94150.1 Retroviridae complete genome (murine type C retrovirus)
Length=8135

 Score = 261 bits (289),  Expect = 2e-68
 Identities = 149/152 (98%), Gaps = 0/152 (0%)
 Strand=Plus/Minus

Query  82    ACTTTGAGAGCGGTGGGGGTGGTCAGCAGGACGGTGTAGGGTCCTTTCCAGCGAGGTTCT  141
             ||||||||||||||||||||||||||||||||||||||||||||||||||||||||||| 
Sbjct  5715  ACTTTGAGAGCGGTGGGGGTGGTCAGCAGGACGGTGTAGGGTCCTTTCCAGCGAGGTTCC  5656

Query  142   AGGTTCTTAGTCTGGTGCCGGCGTACCCACACGGCGTCACCGACACGGAAGGGGTGTGGT  201
             | ||||||||||||||||||||||||||||||||||||||||||||||||||||||||||
Sbjct  5655  AAGTTCTTAGTCTGGTGCCGGCGTACCCACACGGCGTCACCGACACGGAAGGGGTGTGGT  5596

Query  202   ATCACTGGCTGATCCAGCTGGTCCTGATAAGC  233
             |||||||||||||| |||||||||||||||||
Sbjct  5595  ATCACTGGCTGATCTAGCTGGTCCTGATAAGC  5564


 Score = 138 bits (152),  Expect = 1e-31
 Identities = 79/81 (98%), Gaps = 0/81 (0%)
 Strand=Plus/Minus

Query  1     ATGGTGGATATCAAGGTCGTGAACCATGGGGACCTGTTAAACAGTCCCTCAAACCACCCT  60
             ||||||||||||| ||||||||||||||||||||||||||||||||||||||||||||||
Sbjct  7547  ATGGTGGATATCAGGGTCGTGAACCATGGGGACCTGTTAAACAGTCCCTCAAACCACCCT  7488

Query  61    TGTCTTGATTCGAACAATTTT  81
             |||| ||||||||||||||||
Sbjct  7487  TGTCCTGATTCGAACAATTTT  7467


>NC_001501.1 Moloney murine leukemia virus, complete genome
Length=8332

 Score = 178 bits (196),  Expect = 2e-43
 Identities = 131/153 (86%), Gaps = 0/153 (0%)
 Strand=Plus/Minus

Query  81    TACTTTGAGAGCGGTGGGGGTGGTCAGCAGGACGGTGTAGGGTCCTTTCCAGCGAGGTTC  140
             ||||||||| ||||||||||||||||||||||| ||||| ||||||||||||||||||||
Sbjct  5435  TACTTTGAGGGCGGTGGGGGTGGTCAGCAGGACTGTGTAAGGTCCTTTCCAGCGAGGTTC  5376

Query  141   TAGGTTCTTAGTCTGGTGCCGGCGTACCCACACGGCGTCACCGACACGGAAGGGGTGTGG  200
             |||||||||||||||||| ||||| |||||||| | ||| ||||| ||| | ||||| ||
Sbjct  5375  TAGGTTCTTAGTCTGGTGTCGGCGGACCCACACTGTGTCGCCGACTCGGTAAGGGTGAGG  5316

Query  201   TATCACTGGCTGATCCAGCTGGTCCTGATAAGC  233
             || ||| ||  | ||||| || || || || ||
Sbjct  5315  TACCACCGGTCGGTCCAGTTGTTCTTGGTAGGC  5283


 Score = 96.0 bits (105),  Expect = 1e-18
 Identities = 69/80 (86%), Gaps = 0/80 (0%)
 Strand=Plus/Minus

Query  1     ATGGTGGATATCAAGGTCGTGAACCATGGGGACCTGTTAAACAGTCCCTCAAACCACCCT  60
             ||||| ||||||||||| || ||||| ||||| ||||||||||||||||||||||| |||
Sbjct  7353  ATGGTAGATATCAAGGTGGTAAACCAAGGGGATCTGTTAAACAGTCCCTCAAACCATCCT  7294

Query  61    TGTCTTGATTCGAACAATTT  80
             ||  |||| || |||| |||
Sbjct  7293  TGAGTTGACTCAAACAGTTT  7274


>AF033811.1 Moloney murine leukemia virus, complete genome
Length=8332

 Score = 178 bits (196),  Expect = 2e-43
 Identities = 131/153 (86%), Gaps = 0/153 (0%)
 Strand=Plus/Minus

Query  81    TACTTTGAGAGCGGTGGGGGTGGTCAGCAGGACGGTGTAGGGTCCTTTCCAGCGAGGTTC  140
             ||||||||| ||||||||||||||||||||||| ||||| ||||||||||||||||||||
Sbjct  5435  TACTTTGAGGGCGGTGGGGGTGGTCAGCAGGACTGTGTAAGGTCCTTTCCAGCGAGGTTC  5376

Query  141   TAGGTTCTTAGTCTGGTGCCGGCGTACCCACACGGCGTCACCGACACGGAAGGGGTGTGG  200
             |||||||||||||||||| ||||| |||||||| | ||| ||||| ||| | ||||| ||
Sbjct  5375  TAGGTTCTTAGTCTGGTGTCGGCGGACCCACACTGTGTCGCCGACTCGGTAAGGGTGAGG  5316

Query  201   TATCACTGGCTGATCCAGCTGGTCCTGATAAGC  233
             || ||| ||  | ||||| || || || || ||
Sbjct  5315  TACCACCGGTCGGTCCAGTTGTTCTTGGTAGGC  5283


 Score = 96.0 bits (105),  Expect = 1e-18
 Identities = 69/80 (86%), Gaps = 0/80 (0%)
 Strand=Plus/Minus

Query  1     ATGGTGGATATCAAGGTCGTGAACCATGGGGACCTGTTAAACAGTCCCTCAAACCACCCT  60
             ||||| ||||||||||| || ||||| ||||| ||||||||||||||||||||||| |||
Sbjct  7353  ATGGTAGATATCAAGGTGGTAAACCAAGGGGATCTGTTAAACAGTCCCTCAAACCATCCT  7294

Query  61    TGTCTTGATTCGAACAATTT  80
             ||  |||| || |||| |||
Sbjct  7293  TGAGTTGACTCAAACAGTTT  7274


>NC_001362.1 Friend murine leukemia virus FB29 complete genome
Length=8323

 Score = 158 bits (174),  Expect = 1e-37
 Identities = 126/152 (83%), Gaps = 0/152 (0%)
 Strand=Plus/Minus

Query  82    ACTTTGAGAGCGGTGGGGGTGGTCAGCAGGACGGTGTAGGGTCCTTTCCAGCGAGGTTCT  141
             |||||||||||||||||||| ||||| |||||||| || |||||||||||||| ||||||
Sbjct  5696  ACTTTGAGAGCGGTGGGGGTAGTCAGTAGGACGGTATAAGGTCCTTTCCAGCGGGGTTCT  5637

Query  142   AGGTTCTTAGTCTGGTGCCGGCGTACCCACACGGCGTCACCGACACGGAAGGGGTGTGGT  201
             || || ||||| ||||| | ||| |||||||| | ||||||||| ||||| ||||| || 
Sbjct  5636  AGATTTTTAGTTTGGTGTCTGCGGACCCACACTGTGTCACCGACTCGGAAAGGGTGAGGC  5577

Query  202   ATCACTGGCTGATCCAGCTGGTCCTGATAAGC  233
             |  || ||| | ||||| || || || |||||
Sbjct  5576  ACTACCGGCCGGTCCAGTTGTTCTTGGTAAGC  5545


 Score = 76.1 bits (83),  Expect = 1e-12
 Identities = 73/93 (78%), Gaps = 2/93 (2%)
 Strand=Plus/Minus

Query  1     ATGGTGGATATCAAGGTCGTGAACCATGGGGACCTGTTAAACAGTCCCTCAAACCACCCT  60
             |||||||||||||| || || ||||| ||||| |||||||||  ||| || ||||| |||
Sbjct  7645  ATGGTGGATATCAACGTGGTAAACCAGGGGGATCTGTTAAACCATCCTTCGAACCATCCT  7586

Query  61    TGTCTTGATTCGAACAATTTT--ACTTTGAGAG  91
             || || || || || | ||||   || ||||||
Sbjct  7585  TGGCTCGACTCAAATAGTTTTTGTCTCTGAGAG  7553


>Z11128.1 Friend murine leukemia virus FB29 complete genome
Length=8323

 Score = 158 bits (174),  Expect = 1e-37
 Identities = 126/152 (83%), Gaps = 0/152 (0%)
 Strand=Plus/Minus

Query  82    ACTTTGAGAGCGGTGGGGGTGGTCAGCAGGACGGTGTAGGGTCCTTTCCAGCGAGGTTCT  141
             |||||||||||||||||||| ||||| |||||||| || |||||||||||||| ||||||
Sbjct  5696  ACTTTGAGAGCGGTGGGGGTAGTCAGTAGGACGGTATAAGGTCCTTTCCAGCGGGGTTCT  5637

Query  142   AGGTTCTTAGTCTGGTGCCGGCGTACCCACACGGCGTCACCGACACGGAAGGGGTGTGGT  201
             || || ||||| ||||| | ||| |||||||| | ||||||||| ||||| ||||| || 
Sbjct  5636  AGATTTTTAGTTTGGTGTCTGCGGACCCACACTGTGTCACCGACTCGGAAAGGGTGAGGC  5577

Query  202   ATCACTGGCTGATCCAGCTGGTCCTGATAAGC  233
             |  || ||| | ||||| || || || |||||
Sbjct  5576  ACTACCGGCCGGTCCAGTTGTTCTTGGTAAGC  5545


 Score = 76.1 bits (83),  Expect = 1e-12
 Identities = 73/93 (78%), Gaps = 2/93 (2%)
 Strand=Plus/Minus

Query  1     ATGGTGGATATCAAGGTCGTGAACCATGGGGACCTGTTAAACAGTCCCTCAAACCACCCT  60
             |||||||||||||| || || ||||| ||||| |||||||||  ||| || ||||| |||
Sbjct  7645  ATGGTGGATATCAACGTGGTAAACCAGGGGGATCTGTTAAACCATCCTTCGAACCATCCT  7586

Query  61    TGTCTTGATTCGAACAATTTT--ACTTTGAGAG  91
             || || || || || | ||||   || ||||||
Sbjct  7585  TGGCTCGACTCAAATAGTTTTTGTCTCTGAGAG  7553


>NC_022517.1 Baboon endogenous virus strain M7 proviral DNA, complete 
genome
Length=8507

 Score = 68.0 bits (74),  Expect = 2e-10
 Identities = 79/107 (74%), Gaps = 0/107 (0%)
 Strand=Plus/Minus

Query  91    GCGGTGGGGGTGGTCAGCAGGACGGTGTAGGGTCCTTTCCAGCGAGGTTCTAGGTTCTTA  150
             || ||||| |||||||| || ||  |||||||||||||||| ||||| || ||   || |
Sbjct  6026  GCTGTGGGTGTGGTCAGGAGAACAATGTAGGGTCCTTTCCACCGAGGCTCCAGTCCCTGA  5967

Query  151   GTCTGGTGCCGGCGTACCCACACGGCGTCACCGACACGGAAGGGGTG  197
             |   |||| || |  ||  | |||| ||| || ||  ||||||||||
Sbjct  5966  GAACGGTGTCGTCTAACGTAGACGGAGTCCCCCACCTGGAAGGGGTG  5920


>D10032.1 Baboon endogenous virus strain M7 proviral DNA, complete 
genome
Length=8507

 Score = 68.0 bits (74),  Expect = 2e-10
 Identities = 79/107 (74%), Gaps = 0/107 (0%)
 Strand=Plus/Minus

Query  91    GCGGTGGGGGTGGTCAGCAGGACGGTGTAGGGTCCTTTCCAGCGAGGTTCTAGGTTCTTA  150
             || ||||| |||||||| || ||  |||||||||||||||| ||||| || ||   || |
Sbjct  6026  GCTGTGGGTGTGGTCAGGAGAACAATGTAGGGTCCTTTCCACCGAGGCTCCAGTCCCTGA  5967

Query  151   GTCTGGTGCCGGCGTACCCACACGGCGTCACCGACACGGAAGGGGTG  197
             |   |||| || |  ||  | |||| ||| || ||  ||||||||||
Sbjct  5966  GAACGGTGTCGTCTAACGTAGACGGAGTCCCCCACCTGGAAGGGGTG  5920


>NC_003059.1 Porcine endogenous retrovirus E, complete genome
Length=8072

 Score = 50.0 bits (54),  Expect = 5e-05
 Identities = 42/52 (81%), Gaps = 0/52 (0%)
 Strand=Plus/Minus

Query  80    TTACTTTGAGAGCGGTGGGGGTGGTCAGCAGGACGGTGTAGGGTCCTTTCCA  131
             ||||||| |||| |||||||||||| || |  || || ||||| || |||||
Sbjct  6083  TTACTTTAAGAGTGGTGGGGGTGGTTAGAATTACAGTATAGGGGCCCTTCCA  6032


>AF356697.1 Porcine endogenous retrovirus class E clone P14.1, 
complete genome
Length=8072

 Score = 50.0 bits (54),  Expect = 5e-05
 Identities = 42/52 (81%), Gaps = 0/52 (0%)
 Strand=Plus/Minus

Query  80    TTACTTTGAGAGCGGTGGGGGTGGTCAGCAGGACGGTGTAGGGTCCTTTCCA  131
             ||||||| |||| |||||||||||| || |  || || ||||| || |||||
Sbjct  6083  TTACTTTAAGAGTGGTGGGGGTGGTTAGAATTACAGTATAGGGGCCCTTCCA  6032


>NC_037666.1 Pandoravirus neocaledonia, complete genome
Length=2003191

 Score = 34.6 bits (37),  Expect = 4.0
 Identities = 20/21 (95%), Gaps = 0/21 (0%)
 Strand=Plus/Minus

Query  44       GTCCCTCAAACCACCCTTGTC  64
                |||| ||||||||||||||||
Sbjct  1111394  GTCCATCAAACCACCCTTGTC  1111374


>NC_002512.2 Rat cytomegalovirus Maastricht, complete genome
Length=230138

 Score = 34.6 bits (37),  Expect = 4.0
 Identities = 20/21 (95%), Gaps = 0/21 (0%)
 Strand=Plus/Minus

Query  4      GTGGATATCAAGGTCGTGAAC  24
              ||||||| |||||||||||||
Sbjct  66216  GTGGATAACAAGGTCGTGAAC  66196


>MG011690.1 Pandoravirus neocaledonia, complete genome
Length=2003191

 Score = 34.6 bits (37),  Expect = 4.0
 Identities = 20/21 (95%), Gaps = 0/21 (0%)
 Strand=Plus/Minus

Query  44       GTCCCTCAAACCACCCTTGTC  64
                |||| ||||||||||||||||
Sbjct  1111394  GTCCATCAAACCACCCTTGTC  1111374


>AF232689.2 Rat cytomegalovirus Maastricht, complete genome
Length=230138

 Score = 34.6 bits (37),  Expect = 4.0
 Identities = 20/21 (95%), Gaps = 0/21 (0%)
 Strand=Plus/Minus

Query  4      GTGGATATCAAGGTCGTGAAC  24
              ||||||| |||||||||||||
Sbjct  66216  GTGGATAACAAGGTCGTGAAC  66196


>NC_041913.1 Providencia phage vB_PreS_PR1, complete genome
Length=118537

 Score = 33.7 bits (36),  Expect = 4.0
 Identities = 21/23 (91%), Gaps = 0/23 (0%)
 Strand=Plus/Plus

Query  209    GCTGATCCAGCTGGTCCTGATAA  231
              |||||||||||| |||| |||||
Sbjct  90912  GCTGATCCAGCTTGTCCAGATAA  90934


>NC_026440.1 Pandoravirus inopinatum isolate KlaHel, complete 
genome
Length=2243109

 Score = 33.7 bits (36),  Expect = 4.0
 Identities = 24/28 (86%), Gaps = 0/28 (0%)
 Strand=Plus/Plus

Query  158      GCCGGCGTACCCACACGGCGTCACCGAC  185
                ||| ||||||||||| ||| | ||||||
Sbjct  1434536  GCCCGCGTACCCACAAGGCCTGACCGAC  1434563


>KY363465.1 Providencia phage vB_PreS_PR1, complete genome
Length=118537

 Score = 33.7 bits (36),  Expect = 4.0
 Identities = 21/23 (91%), Gaps = 0/23 (0%)
 Strand=Plus/Plus

Query  209    GCTGATCCAGCTGGTCCTGATAA  231
              |||||||||||| |||| |||||
Sbjct  90912  GCTGATCCAGCTTGTCCAGATAA  90934


>KP136319.1 Pandoravirus inopinatum isolate KlaHel, complete genome
Length=2243109

 Score = 33.7 bits (36),  Expect = 4.0
 Identities = 24/28 (86%), Gaps = 0/28 (0%)
 Strand=Plus/Plus

Query  158      GCCGGCGTACCCACACGGCGTCACCGAC  185
                ||| ||||||||||| ||| | ||||||
Sbjct  1434536  GCCCGCGTACCCACAAGGCCTGACCGAC  1434563


Lambda      K        H
   0.634    0.408    0.912 

Gapped
Lambda      K        H
   0.625    0.410    0.780 

Effective search space used: 58308353975


Query= taxID11801_TRINITY_DN5_c0_g1_i1 len=244 path=[0:0-243]

Length=244
                                                                      Score        E
Sequences producing significant alignments:                          (Bits)     Value

NC_001501.1 Moloney murine leukemia virus, complete genome            409        5e-113
AF033811.1 Moloney murine leukemia virus, complete genome             409        5e-113
NC_001362.1 Friend murine leukemia virus FB29 complete genome         405        6e-112
Z11128.1 Friend murine leukemia virus FB29 complete genome            405        6e-112
NC_007815.2 PreXMRV-1 provirus, complete genome                       382        7e-105
FR871849.1 PreXMRV-1 complete proviral genome                         382        7e-105
NC_001702.1 Murine type C retrovirus, complete genome                 360        2e-98 
X94150.1 Retroviridae complete genome (murine type C retrovirus)      360        2e-98 
NC_022517.1 Baboon endogenous virus strain M7 proviral DNA, compl...  54.5       5e-06 
D10032.1 Baboon endogenous virus strain M7 proviral DNA, complete...  54.5       5e-06 
NC_042098.1 Erwinia phage vB_EamM_Desertfox, complete genome          35.6       1.2   
NC_041975.1 Erwinia phage vB_EamM_Special G, complete genome          35.6       1.2   
NC_023557.1 Erwinia phage Ea35-70, complete genome                    35.6       1.2   
MG655268.1 Erwinia phage vB_EamM_Desertfox, complete genome           35.6       1.2   
KU886222.1 Erwinia phage vB_EamM_Special G, complete genome           35.6       1.2   
KF806589.1 Erwinia phage Ea35-70, complete genome                     35.6       1.2   


>NC_001501.1 Moloney murine leukemia virus, complete genome
Length=8332

 Score = 409 bits (453),  Expect = 5e-113
 Identities = 237/244 (97%), Gaps = 0/244 (0%)
 Strand=Plus/Minus

Query  1     GTATGTGGGGCTTGATCCCCAGTCTGGCTTCTTGTGACATGGGGTATTGTTTTATGGACA  60
             ||||||||||||||||||||||||||||||||||||||||||||||||||||||||||||
Sbjct  2568  GTATGTGGGGCTTGATCCCCAGTCTGGCTTCTTGTGACATGGGGTATTGTTTTATGGACA  2509

Query  61    CGGGGGTAGAGGTTGCCTTCAGAGGTATGATCAGAGGAGCTTGGCGAACTGCCAGTCCCA  120
             |||||||||||||||| |||||||||||||||||||||||||||||||||||||||||||
Sbjct  2508  CGGGGGTAGAGGTTGCTTTCAGAGGTATGATCAGAGGAGCTTGGCGAACTGCCAGTCCCA  2449

Query  121   TGCCCCCGGTTTCCGCCCAGGCCTGGGGAAAATCAGAAAGCCATGTGGACCCTAGAGAAA  180
             ||||||||||||||||||||||||| ||||||||||| ||||||||||||||||||||||
Sbjct  2448  TGCCCCCGGTTTCCGCCCAGGCCTGAGGAAAATCAGACAGCCATGTGGACCCTAGAGAAA  2389

Query  181   CATCCGGCTCTTTTGAGGTCTCATGTAGCCGATACTCATCTTCTATGTTTAGGGTCAGCA  240
             |||| |||||||||||||||||||||||||||| |||||||||||| |||||||||| ||
Sbjct  2388  CATCTGGCTCTTTTGAGGTCTCATGTAGCCGATGCTCATCTTCTATATTTAGGGTCAACA  2329

Query  241   CTTG  244
             ||||
Sbjct  2328  CTTG  2325


>AF033811.1 Moloney murine leukemia virus, complete genome
Length=8332

 Score = 409 bits (453),  Expect = 5e-113
 Identities = 237/244 (97%), Gaps = 0/244 (0%)
 Strand=Plus/Minus

Query  1     GTATGTGGGGCTTGATCCCCAGTCTGGCTTCTTGTGACATGGGGTATTGTTTTATGGACA  60
             ||||||||||||||||||||||||||||||||||||||||||||||||||||||||||||
Sbjct  2568  GTATGTGGGGCTTGATCCCCAGTCTGGCTTCTTGTGACATGGGGTATTGTTTTATGGACA  2509

Query  61    CGGGGGTAGAGGTTGCCTTCAGAGGTATGATCAGAGGAGCTTGGCGAACTGCCAGTCCCA  120
             |||||||||||||||| |||||||||||||||||||||||||||||||||||||||||||
Sbjct  2508  CGGGGGTAGAGGTTGCTTTCAGAGGTATGATCAGAGGAGCTTGGCGAACTGCCAGTCCCA  2449

Query  121   TGCCCCCGGTTTCCGCCCAGGCCTGGGGAAAATCAGAAAGCCATGTGGACCCTAGAGAAA  180
             ||||||||||||||||||||||||| ||||||||||| ||||||||||||||||||||||
Sbjct  2448  TGCCCCCGGTTTCCGCCCAGGCCTGAGGAAAATCAGACAGCCATGTGGACCCTAGAGAAA  2389

Query  181   CATCCGGCTCTTTTGAGGTCTCATGTAGCCGATACTCATCTTCTATGTTTAGGGTCAGCA  240
             |||| |||||||||||||||||||||||||||| |||||||||||| |||||||||| ||
Sbjct  2388  CATCTGGCTCTTTTGAGGTCTCATGTAGCCGATGCTCATCTTCTATATTTAGGGTCAACA  2329

Query  241   CTTG  244
             ||||
Sbjct  2328  CTTG  2325


>NC_001362.1 Friend murine leukemia virus FB29 complete genome
Length=8323

 Score = 405 bits (448),  Expect = 6e-112
 Identities = 236/244 (97%), Gaps = 0/244 (0%)
 Strand=Plus/Minus

Query  1     GTATGTGGGGCTTGATCCCCAGTCTGGCTTCTTGTGACATGGGGTATTGTTTTATGGACA  60
             ||||||||||||||||||||||||||||||||||||||||||||||||||||||||||||
Sbjct  2830  GTATGTGGGGCTTGATCCCCAGTCTGGCTTCTTGTGACATGGGGTATTGTTTTATGGACA  2771

Query  61    CGGGGGTAGAGGTTGCCTTCAGAGGTATGATCAGAGGAGCTTGGCGAACTGCCAGTCCCA  120
             ||||||||||||||||||||||||||||||||||||||||||||||||| ||||| ||||
Sbjct  2770  CGGGGGTAGAGGTTGCCTTCAGAGGTATGATCAGAGGAGCTTGGCGAACGGCCAGCCCCA  2711

Query  121   TGCCCCCGGTTTCCGCCCAGGCCTGGGGAAAATCAGAAAGCCATGTGGACCCTAGAGAAA  180
             ||||||||||||| ||||||||||||||||||||||| |||||||||||||||||||  |
Sbjct  2710  TGCCCCCGGTTTCTGCCCAGGCCTGGGGAAAATCAGAGAGCCATGTGGACCCTAGAGGCA  2651

Query  181   CATCCGGCTCTTTTGAGGTCTCATGTAGCCGATACTCATCTTCTATGTTTAGGGTCAGCA  240
             |||| ||| |||||||||||||||||||||||||||||||||||||||||||||||||||
Sbjct  2650  CATCTGGCCCTTTTGAGGTCTCATGTAGCCGATACTCATCTTCTATGTTTAGGGTCAGCA  2591

Query  241   CTTG  244
             ||||
Sbjct  2590  CTTG  2587


>Z11128.1 Friend murine leukemia virus FB29 complete genome
Length=8323

 Score = 405 bits (448),  Expect = 6e-112
 Identities = 236/244 (97%), Gaps = 0/244 (0%)
 Strand=Plus/Minus

Query  1     GTATGTGGGGCTTGATCCCCAGTCTGGCTTCTTGTGACATGGGGTATTGTTTTATGGACA  60
             ||||||||||||||||||||||||||||||||||||||||||||||||||||||||||||
Sbjct  2830  GTATGTGGGGCTTGATCCCCAGTCTGGCTTCTTGTGACATGGGGTATTGTTTTATGGACA  2771

Query  61    CGGGGGTAGAGGTTGCCTTCAGAGGTATGATCAGAGGAGCTTGGCGAACTGCCAGTCCCA  120
             ||||||||||||||||||||||||||||||||||||||||||||||||| ||||| ||||
Sbjct  2770  CGGGGGTAGAGGTTGCCTTCAGAGGTATGATCAGAGGAGCTTGGCGAACGGCCAGCCCCA  2711

Query  121   TGCCCCCGGTTTCCGCCCAGGCCTGGGGAAAATCAGAAAGCCATGTGGACCCTAGAGAAA  180
             ||||||||||||| ||||||||||||||||||||||| |||||||||||||||||||  |
Sbjct  2710  TGCCCCCGGTTTCTGCCCAGGCCTGGGGAAAATCAGAGAGCCATGTGGACCCTAGAGGCA  2651

Query  181   CATCCGGCTCTTTTGAGGTCTCATGTAGCCGATACTCATCTTCTATGTTTAGGGTCAGCA  240
             |||| ||| |||||||||||||||||||||||||||||||||||||||||||||||||||
Sbjct  2650  CATCTGGCCCTTTTGAGGTCTCATGTAGCCGATACTCATCTTCTATGTTTAGGGTCAGCA  2591

Query  241   CTTG  244
             ||||
Sbjct  2590  CTTG  2587


>NC_007815.2 PreXMRV-1 provirus, complete genome
Length=8197

 Score = 382 bits (423),  Expect = 7e-105
 Identities = 231/244 (95%), Gaps = 0/244 (0%)
 Strand=Plus/Minus

Query  1     GTATGTGGGGCTTGATCCCCAGTCTGGCTTCTTGTGACATGGGGTATTGTTTTATGGACA  60
             ||||||||||||| |||||||| |||||||||||||||||||||||||||||||||||||
Sbjct  2831  GTATGTGGGGCTTAATCCCCAGCCTGGCTTCTTGTGACATGGGGTATTGTTTTATGGACA  2772

Query  61    CGGGGGTAGAGGTTGCCTTCAGAGGTATGATCAGAGGAGCTTGGCGAACTGCCAGTCCCA  120
             | ||||| ||||||||||||||||||||||||||||| ||||||||||||||||||||||
Sbjct  2771  CAGGGGTGGAGGTTGCCTTCAGAGGTATGATCAGAGGCGCTTGGCGAACTGCCAGTCCCA  2712

Query  121   TGCCCCCGGTTTCCGCCCAGGCCTGGGGAAAATCAGAAAGCCATGTGGACCCTAGAGAAA  180
             ||||||||||||| ||||||||||||||||| ||||||||||| ||||||||||||||||
Sbjct  2711  TGCCCCCGGTTTCTGCCCAGGCCTGGGGAAAGTCAGAAAGCCAGGTGGACCCTAGAGAAA  2652

Query  181   CATCCGGCTCTTTTGAGGTCTCATGTAGCCGATACTCATCTTCTATGTTTAGGGTCAGCA  240
             ||||||||||| || ||||||||||||||||||||||||| ||||| ||||||||||| |
Sbjct  2651  CATCCGGCTCTGTTAAGGTCTCATGTAGCCGATACTCATCCTCTATATTTAGGGTCAGTA  2592

Query  241   CTTG  244
             ||||
Sbjct  2591  CTTG  2588


>FR871849.1 PreXMRV-1 complete proviral genome
Length=8197

 Score = 382 bits (423),  Expect = 7e-105
 Identities = 231/244 (95%), Gaps = 0/244 (0%)
 Strand=Plus/Minus

Query  1     GTATGTGGGGCTTGATCCCCAGTCTGGCTTCTTGTGACATGGGGTATTGTTTTATGGACA  60
             ||||||||||||| |||||||| |||||||||||||||||||||||||||||||||||||
Sbjct  2831  GTATGTGGGGCTTAATCCCCAGCCTGGCTTCTTGTGACATGGGGTATTGTTTTATGGACA  2772

Query  61    CGGGGGTAGAGGTTGCCTTCAGAGGTATGATCAGAGGAGCTTGGCGAACTGCCAGTCCCA  120
             | ||||| ||||||||||||||||||||||||||||| ||||||||||||||||||||||
Sbjct  2771  CAGGGGTGGAGGTTGCCTTCAGAGGTATGATCAGAGGCGCTTGGCGAACTGCCAGTCCCA  2712

Query  121   TGCCCCCGGTTTCCGCCCAGGCCTGGGGAAAATCAGAAAGCCATGTGGACCCTAGAGAAA  180
             ||||||||||||| ||||||||||||||||| ||||||||||| ||||||||||||||||
Sbjct  2711  TGCCCCCGGTTTCTGCCCAGGCCTGGGGAAAGTCAGAAAGCCAGGTGGACCCTAGAGAAA  2652

Query  181   CATCCGGCTCTTTTGAGGTCTCATGTAGCCGATACTCATCTTCTATGTTTAGGGTCAGCA  240
             ||||||||||| || ||||||||||||||||||||||||| ||||| ||||||||||| |
Sbjct  2651  CATCCGGCTCTGTTAAGGTCTCATGTAGCCGATACTCATCCTCTATATTTAGGGTCAGTA  2592

Query  241   CTTG  244
             ||||
Sbjct  2591  CTTG  2588


>NC_001702.1 Murine type C retrovirus, complete genome
Length=8135

 Score = 360 bits (398),  Expect = 2e-98
 Identities = 226/244 (93%), Gaps = 0/244 (0%)
 Strand=Plus/Minus

Query  1     GTATGTGGGGCTTGATCCCCAGTCTGGCTTCTTGTGACATGGGGTATTGTTTTATGGACA  60
             ||||||||||||||||||||||||||||||| |||||||||||||| ||||| |||||||
Sbjct  2849  GTATGTGGGGCTTGATCCCCAGTCTGGCTTCGTGTGACATGGGGTACTGTTTGATGGACA  2790

Query  61    CGGGGGTAGAGGTTGCCTTCAGAGGTATGATCAGAGGAGCTTGGCGAACTGCCAGTCCCA  120
             | ||||| ||||||||||| |||||||| |||||||| ||||||||||||||||||||||
Sbjct  2789  CAGGGGTGGAGGTTGCCTTTAGAGGTATAATCAGAGGCGCTTGGCGAACTGCCAGTCCCA  2730

Query  121   TGCCCCCGGTTTCCGCCCAGGCCTGGGGAAAATCAGAAAGCCATGTGGACCCTAGAGAAA  180
             ||||||||||||| ||||||||||||||||| ||||||||||| ||||||||||||||||
Sbjct  2729  TGCCCCCGGTTTCTGCCCAGGCCTGGGGAAAGTCAGAAAGCCAGGTGGACCCTAGAGAAA  2670

Query  181   CATCCGGCTCTTTTGAGGTCTCATGTAGCCGATACTCATCTTCTATGTTTAGGGTCAGCA  240
             ||||||||||| |||||||||||||||||||||||||||| ||||||   ||||||| ||
Sbjct  2669  CATCCGGCTCTGTTGAGGTCTCATGTAGCCGATACTCATCCTCTATGCCAAGGGTCAACA  2610

Query  241   CTTG  244
             | ||
Sbjct  2609  CCTG  2606


>X94150.1 Retroviridae complete genome (murine type C retrovirus)
Length=8135

 Score = 360 bits (398),  Expect = 2e-98
 Identities = 226/244 (93%), Gaps = 0/244 (0%)
 Strand=Plus/Minus

Query  1     GTATGTGGGGCTTGATCCCCAGTCTGGCTTCTTGTGACATGGGGTATTGTTTTATGGACA  60
             ||||||||||||||||||||||||||||||| |||||||||||||| ||||| |||||||
Sbjct  2849  GTATGTGGGGCTTGATCCCCAGTCTGGCTTCGTGTGACATGGGGTACTGTTTGATGGACA  2790

Query  61    CGGGGGTAGAGGTTGCCTTCAGAGGTATGATCAGAGGAGCTTGGCGAACTGCCAGTCCCA  120
             | ||||| ||||||||||| |||||||| |||||||| ||||||||||||||||||||||
Sbjct  2789  CAGGGGTGGAGGTTGCCTTTAGAGGTATAATCAGAGGCGCTTGGCGAACTGCCAGTCCCA  2730

Query  121   TGCCCCCGGTTTCCGCCCAGGCCTGGGGAAAATCAGAAAGCCATGTGGACCCTAGAGAAA  180
             ||||||||||||| ||||||||||||||||| ||||||||||| ||||||||||||||||
Sbjct  2729  TGCCCCCGGTTTCTGCCCAGGCCTGGGGAAAGTCAGAAAGCCAGGTGGACCCTAGAGAAA  2670

Query  181   CATCCGGCTCTTTTGAGGTCTCATGTAGCCGATACTCATCTTCTATGTTTAGGGTCAGCA  240
             ||||||||||| |||||||||||||||||||||||||||| ||||||   ||||||| ||
Sbjct  2669  CATCCGGCTCTGTTGAGGTCTCATGTAGCCGATACTCATCCTCTATGCCAAGGGTCAACA  2610

Query  241   CTTG  244
             | ||
Sbjct  2609  CCTG  2606


>NC_022517.1 Baboon endogenous virus strain M7 proviral DNA, complete 
genome
Length=8507

 Score = 54.5 bits (59),  Expect = 5e-06
 Identities = 91/130 (70%), Gaps = 4/130 (3%)
 Strand=Plus/Minus

Query  27    GCTTCTTGTGACATGGGGTATTGTTTTATGGACACGGGGGTAGAGGTTGCCTTCAGAGGT  86
             |||||| |   ||||||||||||||| || || || ||    |  || | ||| |||   
Sbjct  3161  GCTTCTAGGCTCATGGGGTATTGTTTGATAGATACAGGCACCGCTGTGGGCTTTAGATCA  3102

Query  87    ATGATCAGAGGAGCTTGGCGAACT--GCCAGTCCCATGCCCCCGGTTTCCGCCCAGGCCT  144
             || || |  || ||||| |  |||  ||| | || |  || || ||||||||||| || |
Sbjct  3101  ATTATGATTGGGGCTTGAC--ACTTGGCCCGCCCAAGTCCTCCCGTTTCCGCCCAAGCTT  3044

Query  145   GGGGAAAATC  154
             ||||||||||
Sbjct  3043  GGGGAAAATC  3034


>D10032.1 Baboon endogenous virus strain M7 proviral DNA, complete 
genome
Length=8507

 Score = 54.5 bits (59),  Expect = 5e-06
 Identities = 91/130 (70%), Gaps = 4/130 (3%)
 Strand=Plus/Minus

Query  27    GCTTCTTGTGACATGGGGTATTGTTTTATGGACACGGGGGTAGAGGTTGCCTTCAGAGGT  86
             |||||| |   ||||||||||||||| || || || ||    |  || | ||| |||   
Sbjct  3161  GCTTCTAGGCTCATGGGGTATTGTTTGATAGATACAGGCACCGCTGTGGGCTTTAGATCA  3102

Query  87    ATGATCAGAGGAGCTTGGCGAACT--GCCAGTCCCATGCCCCCGGTTTCCGCCCAGGCCT  144
             || || |  || ||||| |  |||  ||| | || |  || || ||||||||||| || |
Sbjct  3101  ATTATGATTGGGGCTTGAC--ACTTGGCCCGCCCAAGTCCTCCCGTTTCCGCCCAAGCTT  3044

Query  145   GGGGAAAATC  154
             ||||||||||
Sbjct  3043  GGGGAAAATC  3034


>NC_042098.1 Erwinia phage vB_EamM_Desertfox, complete genome
Length=272458

 Score = 35.6 bits (38),  Expect = 1.2
 Identities = 22/24 (92%), Gaps = 0/24 (0%)
 Strand=Plus/Minus

Query  71      GGTTGCCTTCAGAGGTATGATCAG  94
               ||||||||||||| | ||||||||
Sbjct  148280  GGTTGCCTTCAGACGGATGATCAG  148257


>NC_041975.1 Erwinia phage vB_EamM_Special G, complete genome
Length=273224

 Score = 35.6 bits (38),  Expect = 1.2
 Identities = 22/24 (92%), Gaps = 0/24 (0%)
 Strand=Plus/Minus

Query  71      GGTTGCCTTCAGAGGTATGATCAG  94
               ||||||||||||| | ||||||||
Sbjct  147391  GGTTGCCTTCAGACGGATGATCAG  147368


>NC_023557.1 Erwinia phage Ea35-70, complete genome
Length=271084

 Score = 35.6 bits (38),  Expect = 1.2
 Identities = 22/24 (92%), Gaps = 0/24 (0%)
 Strand=Plus/Minus

Query  71      GGTTGCCTTCAGAGGTATGATCAG  94
               ||||||||||||| | ||||||||
Sbjct  146369  GGTTGCCTTCAGACGGATGATCAG  146346


>MG655268.1 Erwinia phage vB_EamM_Desertfox, complete genome
Length=272458

 Score = 35.6 bits (38),  Expect = 1.2
 Identities = 22/24 (92%), Gaps = 0/24 (0%)
 Strand=Plus/Minus

Query  71      GGTTGCCTTCAGAGGTATGATCAG  94
               ||||||||||||| | ||||||||
Sbjct  148280  GGTTGCCTTCAGACGGATGATCAG  148257


>KU886222.1 Erwinia phage vB_EamM_Special G, complete genome
Length=273224

 Score = 35.6 bits (38),  Expect = 1.2
 Identities = 22/24 (92%), Gaps = 0/24 (0%)
 Strand=Plus/Minus

Query  71      GGTTGCCTTCAGAGGTATGATCAG  94
               ||||||||||||| | ||||||||
Sbjct  147391  GGTTGCCTTCAGACGGATGATCAG  147368


>KF806589.1 Erwinia phage Ea35-70, complete genome
Length=271084

 Score = 35.6 bits (38),  Expect = 1.2
 Identities = 22/24 (92%), Gaps = 0/24 (0%)
 Strand=Plus/Minus

Query  71      GGTTGCCTTCAGAGGTATGATCAG  94
               ||||||||||||| | ||||||||
Sbjct  146369  GGTTGCCTTCAGACGGATGATCAG  146346


Lambda      K        H
   0.634    0.408    0.912 

Gapped
Lambda      K        H
   0.625    0.410    0.780 

Effective search space used: 61437094920


Query= taxID11801_TRINITY_DN2_c0_g1_i1 len=297 path=[0:0-296]

Length=297
                                                                      Score        E
Sequences producing significant alignments:                          (Bits)     Value

NC_007815.2 PreXMRV-1 provirus, complete genome                       431        2e-119
FR871849.1 PreXMRV-1 complete proviral genome                         431        2e-119
NC_001702.1 Murine type C retrovirus, complete genome                 421        1e-116
X94150.1 Retroviridae complete genome (murine type C retrovirus)      421        1e-116
NC_001501.1 Moloney murine leukemia virus, complete genome            185        1e-45 
AF033811.1 Moloney murine leukemia virus, complete genome             185        1e-45 
NC_001362.1 Friend murine leukemia virus FB29 complete genome         147        3e-34 
Z11128.1 Friend murine leukemia virus FB29 complete genome            147        3e-34 


>NC_007815.2 PreXMRV-1 provirus, complete genome
Length=8197

 Score = 431 bits (477),  Expect = 2e-119
 Identities = 267/286 (93%), Gaps = 0/286 (0%)
 Strand=Plus/Minus

Query  10    CTAGGACGGCAACCCCTTCGTAGTAGGGGGGTCCCGATACCAGACACAACCAGCACTCTT  69
             |||||||||| ||||||||||||||||||||||||||||||||||||| |||||||||||
Sbjct  6751  CTAGGACGGCCACCCCTTCGTAGTAGGGGGGTCCCGATACCAGACACAGCCAGCACTCTT  6692

Query  70    GGGTTTTGTCAGGACTGGTGAGGTTGAGTGCTTGGTAGGCTCCGTCTACCAGACTTAGTA  129
             |||||||||| ||||||||||||||||| |||||||||||||| ||||||||  |||| |
Sbjct  6691  GGGTTTTGTCGGGACTGGTGAGGTTGAGGGCTTGGTAGGCTCCTTCTACCAGGTTTAGCA  6632

Query  130   GCCTGTCTCCTGTCCCAGGCTGTTGAGAAGGCGGGGGAGCCCCAGGTACCATAGAGACCG  189
             |||||||||| |||||||| |||||||||||||||||||||||||| ||||||||| |||
Sbjct  6631  GCCTGTCTCCCGTCCCAGGTTGTTGAGAAGGCGGGGGAGCCCCAGGCACCATAGAGGCCG  6572

Query  190   TGCCTGGTGGAGGATGATGAGGAGGCCTGGGGAGCATGATCTGCACGGGTTGGGATGGGG  249
              |||||  |||||| || ||||||||||||||||||||||||||||||||||||| ||||
Sbjct  6571  CGCCTGAAGGAGGAGGACGAGGAGGCCTGGGGAGCATGATCTGCACGGGTTGGGAGGGGG  6512

Query  250   GTAGCTGGTCAGTGATCACGGGATTAGGCCCAATGGGGACGCGGGG  295
             ||||||| ||||||||||||||||||||||||||||||||||||||
Sbjct  6511  GTAGCTGTTCAGTGATCACGGGATTAGGCCCAATGGGGACGCGGGG  6466


>FR871849.1 PreXMRV-1 complete proviral genome
Length=8197

 Score = 431 bits (477),  Expect = 2e-119
 Identities = 267/286 (93%), Gaps = 0/286 (0%)
 Strand=Plus/Minus

Query  10    CTAGGACGGCAACCCCTTCGTAGTAGGGGGGTCCCGATACCAGACACAACCAGCACTCTT  69
             |||||||||| ||||||||||||||||||||||||||||||||||||| |||||||||||
Sbjct  6751  CTAGGACGGCCACCCCTTCGTAGTAGGGGGGTCCCGATACCAGACACAGCCAGCACTCTT  6692

Query  70    GGGTTTTGTCAGGACTGGTGAGGTTGAGTGCTTGGTAGGCTCCGTCTACCAGACTTAGTA  129
             |||||||||| ||||||||||||||||| |||||||||||||| ||||||||  |||| |
Sbjct  6691  GGGTTTTGTCGGGACTGGTGAGGTTGAGGGCTTGGTAGGCTCCTTCTACCAGGTTTAGCA  6632

Query  130   GCCTGTCTCCTGTCCCAGGCTGTTGAGAAGGCGGGGGAGCCCCAGGTACCATAGAGACCG  189
             |||||||||| |||||||| |||||||||||||||||||||||||| ||||||||| |||
Sbjct  6631  GCCTGTCTCCCGTCCCAGGTTGTTGAGAAGGCGGGGGAGCCCCAGGCACCATAGAGGCCG  6572

Query  190   TGCCTGGTGGAGGATGATGAGGAGGCCTGGGGAGCATGATCTGCACGGGTTGGGATGGGG  249
              |||||  |||||| || ||||||||||||||||||||||||||||||||||||| ||||
Sbjct  6571  CGCCTGAAGGAGGAGGACGAGGAGGCCTGGGGAGCATGATCTGCACGGGTTGGGAGGGGG  6512

Query  250   GTAGCTGGTCAGTGATCACGGGATTAGGCCCAATGGGGACGCGGGG  295
             ||||||| ||||||||||||||||||||||||||||||||||||||
Sbjct  6511  GTAGCTGTTCAGTGATCACGGGATTAGGCCCAATGGGGACGCGGGG  6466


>NC_001702.1 Murine type C retrovirus, complete genome
Length=8135

 Score = 421 bits (466),  Expect = 1e-116
 Identities = 266/288 (92%), Gaps = 0/288 (0%)
 Strand=Plus/Minus

Query  10    CTAGGACGGCAACCCCTTCGTAGTAGGGGGGTCCCGATACCAGACACAACCAGCACTCTT  69
             |||||||||||||||||||||||||||||||||||||||||||||||| ||||||| |||
Sbjct  6766  CTAGGACGGCAACCCCTTCGTAGTAGGGGGGTCCCGATACCAGACACAGCCAGCACCCTT  6707

Query  70    GGGTTTTGTCAGGACTGGTGAGGTTGAGTGCTTGGTAGGCTCCGTCTACCAGACTTAGTA  129
             ||||| |||| ||||||||||||||||||||||| |||||||| | ||| ||  |||| |
Sbjct  6706  GGGTTCTGTCGGGACTGGTGAGGTTGAGTGCTTGATAGGCTCCTTTTACTAGGTTTAGCA  6647

Query  130   GCCTGTCTCCTGTCCCAGGCTGTTGAGAAGGCGGGGGAGCCCCAGGTACCATAGAGACCG  189
             ||||||| || |||||||| |||||||||||||||||||||||||| ||||||||| |||
Sbjct  6646  GCCTGTCCCCCGTCCCAGGTTGTTGAGAAGGCGGGGGAGCCCCAGGCACCATAGAGGCCG  6587

Query  190   TGCCTGGTGGAGGATGATGAGGAGGCCTGGGGAGCATGATCTGCACGGGTTGGGATGGGG  249
              |||||  |||||| |||||||||||||||||||||||||||||||||||||||| ||||
Sbjct  6586  CGCCTGAAGGAGGAGGATGAGGAGGCCTGGGGAGCATGATCTGCACGGGTTGGGAGGGGG  6527

Query  250   GTAGCTGGTCAGTGATCACGGGATTAGGCCCAATGGGGACGCGGGGTC  297
             ||||||| ||||||||||||||||||||||||||||||||||||||||
Sbjct  6526  GTAGCTGTTCAGTGATCACGGGATTAGGCCCAATGGGGACGCGGGGTC  6479


>X94150.1 Retroviridae complete genome (murine type C retrovirus)
Length=8135

 Score = 421 bits (466),  Expect = 1e-116
 Identities = 266/288 (92%), Gaps = 0/288 (0%)
 Strand=Plus/Minus

Query  10    CTAGGACGGCAACCCCTTCGTAGTAGGGGGGTCCCGATACCAGACACAACCAGCACTCTT  69
             |||||||||||||||||||||||||||||||||||||||||||||||| ||||||| |||
Sbjct  6766  CTAGGACGGCAACCCCTTCGTAGTAGGGGGGTCCCGATACCAGACACAGCCAGCACCCTT  6707

Query  70    GGGTTTTGTCAGGACTGGTGAGGTTGAGTGCTTGGTAGGCTCCGTCTACCAGACTTAGTA  129
             ||||| |||| ||||||||||||||||||||||| |||||||| | ||| ||  |||| |
Sbjct  6706  GGGTTCTGTCGGGACTGGTGAGGTTGAGTGCTTGATAGGCTCCTTTTACTAGGTTTAGCA  6647

Query  130   GCCTGTCTCCTGTCCCAGGCTGTTGAGAAGGCGGGGGAGCCCCAGGTACCATAGAGACCG  189
             ||||||| || |||||||| |||||||||||||||||||||||||| ||||||||| |||
Sbjct  6646  GCCTGTCCCCCGTCCCAGGTTGTTGAGAAGGCGGGGGAGCCCCAGGCACCATAGAGGCCG  6587

Query  190   TGCCTGGTGGAGGATGATGAGGAGGCCTGGGGAGCATGATCTGCACGGGTTGGGATGGGG  249
              |||||  |||||| |||||||||||||||||||||||||||||||||||||||| ||||
Sbjct  6586  CGCCTGAAGGAGGAGGATGAGGAGGCCTGGGGAGCATGATCTGCACGGGTTGGGAGGGGG  6527

Query  250   GTAGCTGGTCAGTGATCACGGGATTAGGCCCAATGGGGACGCGGGGTC  297
             ||||||| ||||||||||||||||||||||||||||||||||||||||
Sbjct  6526  GTAGCTGTTCAGTGATCACGGGATTAGGCCCAATGGGGACGCGGGGTC  6479


>NC_001501.1 Moloney murine leukemia virus, complete genome
Length=8332

 Score = 185 bits (204),  Expect = 1e-45
 Identities = 114/122 (93%), Gaps = 0/122 (0%)
 Strand=Plus/Minus

Query  12    AGGACGGCAACCCCTTCGTAGTAGGGGGGTCCCGATACCAGACACAACCAGCACTCTTGG  71
             |||||||||||||||||||||||||||||||||| ||| |||||||||||||||||||||
Sbjct  6570  AGGACGGCAACCCCTTCGTAGTAGGGGGGTCCCGCTACTAGACACAACCAGCACTCTTGG  6511

Query  72    GTTTTGTCAGGACTGGTGAGGTTGAGTGCTTGGTAGGCTCCGTCTACCAGACTTAGTAGC  131
             |||||||||||||||||||||||||| |||||||||||||||||||| |   |||| |||
Sbjct  6510  GTTTTGTCAGGACTGGTGAGGTTGAGGGCTTGGTAGGCTCCGTCTACTAAGTTTAGCAGC  6451

Query  132   CT  133
             ||
Sbjct  6450  CT  6449


 Score = 39.2 bits (42),  Expect = 0.12
 Identities = 27/31 (87%), Gaps = 0/31 (0%)
 Strand=Plus/Minus

Query  267   ACGGGATTAGGCCCAATGGGGACGCGGGGTC  297
             ||||| || ||||| || |||||||||||||
Sbjct  6330  ACGGGGTTTGGCCCTATTGGGACGCGGGGTC  6300


>AF033811.1 Moloney murine leukemia virus, complete genome
Length=8332

 Score = 185 bits (204),  Expect = 1e-45
 Identities = 114/122 (93%), Gaps = 0/122 (0%)
 Strand=Plus/Minus

Query  12    AGGACGGCAACCCCTTCGTAGTAGGGGGGTCCCGATACCAGACACAACCAGCACTCTTGG  71
             |||||||||||||||||||||||||||||||||| ||| |||||||||||||||||||||
Sbjct  6570  AGGACGGCAACCCCTTCGTAGTAGGGGGGTCCCGCTACTAGACACAACCAGCACTCTTGG  6511

Query  72    GTTTTGTCAGGACTGGTGAGGTTGAGTGCTTGGTAGGCTCCGTCTACCAGACTTAGTAGC  131
             |||||||||||||||||||||||||| |||||||||||||||||||| |   |||| |||
Sbjct  6510  GTTTTGTCAGGACTGGTGAGGTTGAGGGCTTGGTAGGCTCCGTCTACTAAGTTTAGCAGC  6451

Query  132   CT  133
             ||
Sbjct  6450  CT  6449


 Score = 39.2 bits (42),  Expect = 0.12
 Identities = 27/31 (87%), Gaps = 0/31 (0%)
 Strand=Plus/Minus

Query  267   ACGGGATTAGGCCCAATGGGGACGCGGGGTC  297
             ||||| || ||||| || |||||||||||||
Sbjct  6330  ACGGGGTTTGGCCCTATTGGGACGCGGGGTC  6300


>NC_001362.1 Friend murine leukemia virus FB29 complete genome
Length=8323

 Score = 147 bits (162),  Expect = 3e-34
 Identities = 114/136 (84%), Gaps = 0/136 (0%)
 Strand=Plus/Minus

Query  10    CTAGGACGGCAACCCCTTCGTAGTAGGGGGGTCCCGATACCAGACACAACCAGCACTCTT  69
             |||||||||||||||| ||||| ||||||||||| || || || || |||||||||||||
Sbjct  6864  CTAGGACGGCAACCCCCTCGTAATAGGGGGGTCCAGACACTAGGCATAACCAGCACTCTT  6805

Query  70    GGGTTTTGTCAGGACTGGTGAGGTTGAGTGCTTGGTAGGCTCCGTCTACCAGACTTAGTA  129
             | ||||| |||||  |||| ||||||||||| ||||| ||||| | ||| ||| ||||||
Sbjct  6804  GAGTTTTATCAGGGTTGGTAAGGTTGAGTGCCTGGTAAGCTCCCTGTACTAGATTTAGTA  6745

Query  130   GCCTGTCTCCTGTCCC  145
               |||||||| || ||
Sbjct  6744  ATCTGTCTCCCGTTCC  6729


>Z11128.1 Friend murine leukemia virus FB29 complete genome
Length=8323

 Score = 147 bits (162),  Expect = 3e-34
 Identities = 114/136 (84%), Gaps = 0/136 (0%)
 Strand=Plus/Minus

Query  10    CTAGGACGGCAACCCCTTCGTAGTAGGGGGGTCCCGATACCAGACACAACCAGCACTCTT  69
             |||||||||||||||| ||||| ||||||||||| || || || || |||||||||||||
Sbjct  6864  CTAGGACGGCAACCCCCTCGTAATAGGGGGGTCCAGACACTAGGCATAACCAGCACTCTT  6805

Query  70    GGGTTTTGTCAGGACTGGTGAGGTTGAGTGCTTGGTAGGCTCCGTCTACCAGACTTAGTA  129
             | ||||| |||||  |||| ||||||||||| ||||| ||||| | ||| ||| ||||||
Sbjct  6804  GAGTTTTATCAGGGTTGGTAAGGTTGAGTGCCTGGTAAGCTCCCTGTACTAGATTTAGTA  6745

Query  130   GCCTGTCTCCTGTCCC  145
               |||||||| || ||
Sbjct  6744  ATCTGTCTCCCGTTCC  6729


Lambda      K        H
   0.634    0.408    0.912 

Gapped
Lambda      K        H
   0.625    0.410    0.780 

Effective search space used: 76511937655


Query= taxID11801_TRINITY_DN1_c0_g1_i1 len=284 path=[0:0-283]

Length=284
                                                                      Score        E
Sequences producing significant alignments:                          (Bits)     Value

NC_007815.2 PreXMRV-1 provirus, complete genome                       269        1e-70
FR871849.1 PreXMRV-1 complete proviral genome                         269        1e-70
NC_001362.1 Friend murine leukemia virus FB29 complete genome         224        5e-57
Z11128.1 Friend murine leukemia virus FB29 complete genome            224        5e-57
NC_001501.1 Moloney murine leukemia virus, complete genome            211        3e-53
AF033811.1 Moloney murine leukemia virus, complete genome             211        3e-53
NC_001702.1 Murine type C retrovirus, complete genome                 162        1e-38
X94150.1 Retroviridae complete genome (murine type C retrovirus)      162        1e-38
NC_031906.1 Synechococcus phage S-CAM3 isolate 1010CC42, complete...  41.0       0.034
KU686199.1 Synechococcus phage S-CAM3 isolate 1010CC42, complete ...  41.0       0.034
NC_042011.1 Streptomyces phage Peebs, complete genome                 35.6       1.4  
NC_047777.1 Escherichia phage ZG49, complete genome                   35.6       1.4  
NC_031024.1 Bacillus phage Belinda, complete genome                   35.6       1.4  
NC_031070.1 Bacillus phage Nemo, complete genome                      35.6       1.4  
MF347638.1 Streptomyces phage Peebs, complete genome                  35.6       1.4  
KX669227.5 Escherichia phage ZG49, complete genome                    35.6       1.4  
KX147229.1 Bacillus phage Belinda, complete genome                    35.6       1.4  
KU737352.1 Bacillus phage Nemo, complete genome                       35.6       1.4  
NC_047711.1 Uncultured phage_MedDCM-OCT-S28-C10 DNA, complete gen...  33.7       5.1  
NC_033055.1 Hubei diptera virus 11 strain SCM51501 hypothetical p...  33.7       5.1  
NC_024367.1 Dinoroseobacter phage DFL12phi1, complete genome          33.7       5.1  
AP013540.1 Uncultured phage_MedDCM-OCT-S28-C10 DNA, complete geno...  33.7       5.1  
KX884430.1 Hubei diptera virus 11 strain SCM51501 hypothetical pr...  33.7       5.1  
KJ621082.2 Dinoroseobacter phage DFL12phi1, complete genome           33.7       5.1  


>NC_007815.2 PreXMRV-1 provirus, complete genome
Length=8197

 Score = 269 bits (297),  Expect = 1e-70
 Identities = 221/262 (84%), Gaps = 13/262 (5%)
 Strand=Plus/Plus

Query  1     TCCCCAGAAATAGCTAAAACAACAACAGTTTCAAGAGA--CCCAGAAACTGTCTCAAGGT  58
             ||| |||| | ||| |||  ||||||||||||  || |  ||||    | || ||||| |
Sbjct  7939  TCCTCAGATAAAGCGAAACTAACAACAGTTTCTGGAAAGTCCCACCT-CAGTTTCAAG-T  7996

Query  59    TCCCCAGATGACCGGGGATCAACCCCAAGCCTCATTTAAACTAACCAATCAGCTCGCTTC  118
             |||||| | ||||||| |  | |||||||||| |||||||||||||||||||||||||||
Sbjct  7997  TCCCCAAAAGACCGGGAAATA-CCCCAAGCCTTATTTAAACTAACCAATCAGCTCGCTTC  8055

Query  119   TCGCTTCTGTACCCGCGCTTATTGCTGCCCAG------CTCTATAAAAAGGG-TAAGAAC  171
             |||||||||||||||||||| ||||| |||||      | |||||||||||| |||||||
Sbjct  8056  TCGCTTCTGTACCCGCGCTTTTTGCTCCCCAGTCCTAGCCCTATAAAAAGGGGTAAGAAC  8115

Query  172   CCCACACTCGGGGCGCCAGTCCTCCGATAGACTGAGTCGCCCGGGTACCCGTGTATCCAA  231
              |||||||||| ||||||||| ||||||||||||||||||||||||||||||||  ||||
Sbjct  8116  TCCACACTCGGCGCGCCAGTCATCCGATAGACTGAGTCGCCCGGGTACCCGTGTTCCCAA  8175

Query  232   TAAAGCCTTTTGCTG-TTGCAT  252
             ||||||||||||||| ||||||
Sbjct  8176  TAAAGCCTTTTGCTGTTTGCAT  8197


 Score = 142 bits (157),  Expect = 1e-32
 Identities = 91/98 (93%), Gaps = 1/98 (1%)
 Strand=Plus/Plus

Query  184  GCGCCAGTCCTCCGATAGACTGAGTCGCCCGGGTACCCGTGTATCCAATAAAGCCTTTTG  243
            ||||||||| ||||||||||||||||||||||||||||||||  ||||||||||||||||
Sbjct  1    GCGCCAGTCATCCGATAGACTGAGTCGCCCGGGTACCCGTGTTCCCAATAAAGCCTTTTG  60

Query  244  CTG-TTGCATCCGAATCGTGGTCTCGCTGATCCTTGGG  280
            ||| ||||||||||| ||||| ||||||| ||||||||
Sbjct  61   CTGTTTGCATCCGAAGCGTGGCCTCGCTGTTCCTTGGG  98


>FR871849.1 PreXMRV-1 complete proviral genome
Length=8197

 Score = 269 bits (297),  Expect = 1e-70
 Identities = 221/262 (84%), Gaps = 13/262 (5%)
 Strand=Plus/Plus

Query  1     TCCCCAGAAATAGCTAAAACAACAACAGTTTCAAGAGA--CCCAGAAACTGTCTCAAGGT  58
             ||| |||| | ||| |||  ||||||||||||  || |  ||||    | || ||||| |
Sbjct  7939  TCCTCAGATAAAGCGAAACTAACAACAGTTTCTGGAAAGTCCCACCT-CAGTTTCAAG-T  7996

Query  59    TCCCCAGATGACCGGGGATCAACCCCAAGCCTCATTTAAACTAACCAATCAGCTCGCTTC  118
             |||||| | ||||||| |  | |||||||||| |||||||||||||||||||||||||||
Sbjct  7997  TCCCCAAAAGACCGGGAAATA-CCCCAAGCCTTATTTAAACTAACCAATCAGCTCGCTTC  8055

Query  119   TCGCTTCTGTACCCGCGCTTATTGCTGCCCAG------CTCTATAAAAAGGG-TAAGAAC  171
             |||||||||||||||||||| ||||| |||||      | |||||||||||| |||||||
Sbjct  8056  TCGCTTCTGTACCCGCGCTTTTTGCTCCCCAGTCCTAGCCCTATAAAAAGGGGTAAGAAC  8115

Query  172   CCCACACTCGGGGCGCCAGTCCTCCGATAGACTGAGTCGCCCGGGTACCCGTGTATCCAA  231
              |||||||||| ||||||||| ||||||||||||||||||||||||||||||||  ||||
Sbjct  8116  TCCACACTCGGCGCGCCAGTCATCCGATAGACTGAGTCGCCCGGGTACCCGTGTTCCCAA  8175

Query  232   TAAAGCCTTTTGCTG-TTGCAT  252
             ||||||||||||||| ||||||
Sbjct  8176  TAAAGCCTTTTGCTGTTTGCAT  8197


 Score = 142 bits (157),  Expect = 1e-32
 Identities = 91/98 (93%), Gaps = 1/98 (1%)
 Strand=Plus/Plus

Query  184  GCGCCAGTCCTCCGATAGACTGAGTCGCCCGGGTACCCGTGTATCCAATAAAGCCTTTTG  243
            ||||||||| ||||||||||||||||||||||||||||||||  ||||||||||||||||
Sbjct  1    GCGCCAGTCATCCGATAGACTGAGTCGCCCGGGTACCCGTGTTCCCAATAAAGCCTTTTG  60

Query  244  CTG-TTGCATCCGAATCGTGGTCTCGCTGATCCTTGGG  280
            ||| ||||||||||| ||||| ||||||| ||||||||
Sbjct  61   CTGTTTGCATCCGAAGCGTGGCCTCGCTGTTCCTTGGG  98


>NC_001362.1 Friend murine leukemia virus FB29 complete genome
Length=8323

 Score = 224 bits (247),  Expect = 5e-57
 Identities = 203/252 (81%), Gaps = 3/252 (1%)
 Strand=Plus/Plus

Query  1     TCCCCAGAAATAGCTAAAACAACAACAGTTTCAAGAGACCCAGAAACTGTCTCAAGGTTC  60
             |||||||| || ||  || |  || |||||||   |||||||  |  ||| || ||| ||
Sbjct  8074  TCCCCAGATATGGCCCAACCCTCAGCAGTTTCTTAAGACCCATCAGATGTTTCCAGGCTC  8133

Query  61    CCCAGATGACCGGGGATCAACCCCAAGCCTCATTTAAACTAACCAATCAGCTCGCTTCTC  120
             |||  | |||| |  || | |||   |||| |||| || ||||||||||||  |||||||
Sbjct  8134  CCCCAAGGACCTGAAATGA-CCCTGTGCCTTATTTGAATTAACCAATCAGCCTGCTTCTC  8192

Query  121   GCTTCTGTACCCGCGCTTATTGCTGCCC-AGCTCTATAAAAAGGGTAAGAACCCCACACT  179
             |||||||| | |||||||  |||| ||| ||||||||||||  | | | |||||| ||||
Sbjct  8193  GCTTCTGTTCGCGCGCTT-CTGCTTCCCGAGCTCTATAAAAGAGCTCACAACCCCTCACT  8251

Query  180   CGGGGCGCCAGTCCTCCGATAGACTGAGTCGCCCGGGTACCCGTGTATCCAATAAAGCCT  239
             ||| |||||||||||||||||||||||||||||||||||||||||||||||||||| |||
Sbjct  8252  CGGCGCGCCAGTCCTCCGATAGACTGAGTCGCCCGGGTACCCGTGTATCCAATAAATCCT  8311

Query  240   TTTGCTGTTGCA  251
              |||||||||||
Sbjct  8312  CTTGCTGTTGCA  8323


 Score = 158 bits (174),  Expect = 2e-37
 Identities = 93/97 (96%), Gaps = 0/97 (0%)
 Strand=Plus/Plus

Query  184  GCGCCAGTCCTCCGATAGACTGAGTCGCCCGGGTACCCGTGTATCCAATAAAGCCTTTTG  243
            |||||||||||||||||||||||||||||||||||||||||||||||||||| ||| |||
Sbjct  1    GCGCCAGTCCTCCGATAGACTGAGTCGCCCGGGTACCCGTGTATCCAATAAATCCTCTTG  60

Query  244  CTGTTGCATCCGAATCGTGGTCTCGCTGATCCTTGGG  280
            ||||||||||||| |||||||||||||| ||||||||
Sbjct  61   CTGTTGCATCCGACTCGTGGTCTCGCTGTTCCTTGGG  97


>Z11128.1 Friend murine leukemia virus FB29 complete genome
Length=8323

 Score = 224 bits (247),  Expect = 5e-57
 Identities = 203/252 (81%), Gaps = 3/252 (1%)
 Strand=Plus/Plus

Query  1     TCCCCAGAAATAGCTAAAACAACAACAGTTTCAAGAGACCCAGAAACTGTCTCAAGGTTC  60
             |||||||| || ||  || |  || |||||||   |||||||  |  ||| || ||| ||
Sbjct  8074  TCCCCAGATATGGCCCAACCCTCAGCAGTTTCTTAAGACCCATCAGATGTTTCCAGGCTC  8133

Query  61    CCCAGATGACCGGGGATCAACCCCAAGCCTCATTTAAACTAACCAATCAGCTCGCTTCTC  120
             |||  | |||| |  || | |||   |||| |||| || ||||||||||||  |||||||
Sbjct  8134  CCCCAAGGACCTGAAATGA-CCCTGTGCCTTATTTGAATTAACCAATCAGCCTGCTTCTC  8192

Query  121   GCTTCTGTACCCGCGCTTATTGCTGCCC-AGCTCTATAAAAAGGGTAAGAACCCCACACT  179
             |||||||| | |||||||  |||| ||| ||||||||||||  | | | |||||| ||||
Sbjct  8193  GCTTCTGTTCGCGCGCTT-CTGCTTCCCGAGCTCTATAAAAGAGCTCACAACCCCTCACT  8251

Query  180   CGGGGCGCCAGTCCTCCGATAGACTGAGTCGCCCGGGTACCCGTGTATCCAATAAAGCCT  239
             ||| |||||||||||||||||||||||||||||||||||||||||||||||||||| |||
Sbjct  8252  CGGCGCGCCAGTCCTCCGATAGACTGAGTCGCCCGGGTACCCGTGTATCCAATAAATCCT  8311

Query  240   TTTGCTGTTGCA  251
              |||||||||||
Sbjct  8312  CTTGCTGTTGCA  8323


 Score = 158 bits (174),  Expect = 2e-37
 Identities = 93/97 (96%), Gaps = 0/97 (0%)
 Strand=Plus/Plus

Query  184  GCGCCAGTCCTCCGATAGACTGAGTCGCCCGGGTACCCGTGTATCCAATAAAGCCTTTTG  243
            |||||||||||||||||||||||||||||||||||||||||||||||||||| ||| |||
Sbjct  1    GCGCCAGTCCTCCGATAGACTGAGTCGCCCGGGTACCCGTGTATCCAATAAATCCTCTTG  60

Query  244  CTGTTGCATCCGAATCGTGGTCTCGCTGATCCTTGGG  280
            ||||||||||||| |||||||||||||| ||||||||
Sbjct  61   CTGTTGCATCCGACTCGTGGTCTCGCTGTTCCTTGGG  97


>NC_001501.1 Moloney murine leukemia virus, complete genome
Length=8332

 Score = 211 bits (233),  Expect = 3e-53
 Identities = 187/230 (81%), Gaps = 3/230 (1%)
 Strand=Plus/Plus

Query  23    CAACAGTTTCAAGAGACCCAGAAACTGTCTCAAGGTTCCCCAGATGACCGGGGATCAACC  82
             || ||||||| ||||| |||  |  ||| || ||| | |||  | |||| |  || | ||
Sbjct  7841  CAGCAGTTTCTAGAGAACCATCAGATGTTTCCAGGGTGCCCCAAGGACCTGAAATGA-CC  7899

Query  83    CCAAGCCTCATTTAAACTAACCAATCAGCTCGCTTCTCGCTTCTGTACCCGCGCTTATTG  142
             |   |||| |||| |||||||||||||| ||||||||||||||||| | |||||||  ||
Sbjct  7900  CTGTGCCTTATTTGAACTAACCAATCAGTTCGCTTCTCGCTTCTGTTCGCGCGCTT-CTG  7958

Query  143   CTGCCC-AGCTCTATAAAAAGGGTAAGAACCCCACACTCGGGGCGCCAGTCCTCCGATAG  201
             || ||| ||||| ||||||  |   | |||||| |||||||||||||||||||||||| |
Sbjct  7959  CTCCCCGAGCTCAATAAAAGAGCCCACAACCCCTCACTCGGGGCGCCAGTCCTCCGATTG  8018

Query  202   ACTGAGTCGCCCGGGTACCCGTGTATCCAATAAAGCCTTTTGCTGTTGCA  251
             |||||||||||||||||||||||||||||||||| ||| |||| ||||||
Sbjct  8019  ACTGAGTCGCCCGGGTACCCGTGTATCCAATAAACCCTCTTGCAGTTGCA  8068


 Score = 144 bits (159),  Expect = 4e-33
 Identities = 90/97 (93%), Gaps = 0/97 (0%)
 Strand=Plus/Plus

Query  184   GCGCCAGTCCTCCGATAGACTGAGTCGCCCGGGTACCCGTGTATCCAATAAAGCCTTTTG  243
             |||||||||||||||| ||||||||||||||||||||||||||||||||||| ||| |||
Sbjct  8069  GCGCCAGTCCTCCGATTGACTGAGTCGCCCGGGTACCCGTGTATCCAATAAACCCTCTTG  8128

Query  244   CTGTTGCATCCGAATCGTGGTCTCGCTGATCCTTGGG  280
             | ||||||||||| | |||||||||||| ||||||||
Sbjct  8129  CAGTTGCATCCGACTTGTGGTCTCGCTGTTCCTTGGG  8165


>AF033811.1 Moloney murine leukemia virus, complete genome
Length=8332

 Score = 211 bits (233),  Expect = 3e-53
 Identities = 187/230 (81%), Gaps = 3/230 (1%)
 Strand=Plus/Plus

Query  23    CAACAGTTTCAAGAGACCCAGAAACTGTCTCAAGGTTCCCCAGATGACCGGGGATCAACC  82
             || ||||||| ||||| |||  |  ||| || ||| | |||  | |||| |  || | ||
Sbjct  7841  CAGCAGTTTCTAGAGAACCATCAGATGTTTCCAGGGTGCCCCAAGGACCTGAAATGA-CC  7899

Query  83    CCAAGCCTCATTTAAACTAACCAATCAGCTCGCTTCTCGCTTCTGTACCCGCGCTTATTG  142
             |   |||| |||| |||||||||||||| ||||||||||||||||| | |||||||  ||
Sbjct  7900  CTGTGCCTTATTTGAACTAACCAATCAGTTCGCTTCTCGCTTCTGTTCGCGCGCTT-CTG  7958

Query  143   CTGCCC-AGCTCTATAAAAAGGGTAAGAACCCCACACTCGGGGCGCCAGTCCTCCGATAG  201
             || ||| ||||| ||||||  |   | |||||| |||||||||||||||||||||||| |
Sbjct  7959  CTCCCCGAGCTCAATAAAAGAGCCCACAACCCCTCACTCGGGGCGCCAGTCCTCCGATTG  8018

Query  202   ACTGAGTCGCCCGGGTACCCGTGTATCCAATAAAGCCTTTTGCTGTTGCA  251
             |||||||||||||||||||||||||||||||||| ||| |||| ||||||
Sbjct  8019  ACTGAGTCGCCCGGGTACCCGTGTATCCAATAAACCCTCTTGCAGTTGCA  8068


 Score = 144 bits (159),  Expect = 4e-33
 Identities = 90/97 (93%), Gaps = 0/97 (0%)
 Strand=Plus/Plus

Query  184   GCGCCAGTCCTCCGATAGACTGAGTCGCCCGGGTACCCGTGTATCCAATAAAGCCTTTTG  243
             |||||||||||||||| ||||||||||||||||||||||||||||||||||| ||| |||
Sbjct  8069  GCGCCAGTCCTCCGATTGACTGAGTCGCCCGGGTACCCGTGTATCCAATAAACCCTCTTG  8128

Query  244   CTGTTGCATCCGAATCGTGGTCTCGCTGATCCTTGGG  280
             | ||||||||||| | |||||||||||| ||||||||
Sbjct  8129  CAGTTGCATCCGACTTGTGGTCTCGCTGTTCCTTGGG  8165


>NC_001702.1 Murine type C retrovirus, complete genome
Length=8135

 Score = 162 bits (179),  Expect = 1e-38
 Identities = 149/181 (82%), Gaps = 7/181 (4%)
 Strand=Plus/Plus

Query  5     CAGAAATAGCTAAAACAACAACAGTTTCAAGAGA--CCCAGAAACTGTCTCAAGGTTCCC  62
             |||| | ||| |||  | ||||||||||  || |  ||||    | || ||||| |||||
Sbjct  7958  CAGATAAAGCGAAACTAGCAACAGTTTCTGGAAAGTCCCACCT-CAGTTTCAAG-TTCCC  8015

Query  63    CAGATGACCGGGGATCAACCCCAAGCCTCATTTAAACTAACCAATCAGCTCGCTTCTCGC  122
             || | ||||||| |  |||||||||||| |||||||||||||||||||||||||||||||
Sbjct  8016  CAAAAGACCGGGAAA-AACCCCAAGCCTTATTTAAACTAACCAATCAGCTCGCTTCTCGC  8074

Query  123   TTCTGTACCCGCGCTTATTGCTGCCCAGCTCTATAAAA-AGGGTAAGAACCCCACACTCG  181
             ||||||   ||||||| ||||| |||||| |||||||| ||||||| |||||||||||||
Sbjct  8075  TTCTGTTAACGCGCTTTTTGCTCCCCAGCCCTATAAAAGAGGGTAA-AACCCCACACTCG  8133

Query  182   G  182
             |
Sbjct  8134  G  8134


 Score = 142 bits (157),  Expect = 1e-32
 Identities = 91/98 (93%), Gaps = 1/98 (1%)
 Strand=Plus/Plus

Query  184  GCGCCAGTCCTCCGATAGACTGAGTCGCCCGGGTACCCGTGTATCCAATAAAGCCTTTTG  243
            ||||||||| ||||||||||||||||||||||||||||||||  ||||||||||||||||
Sbjct  1    GCGCCAGTCATCCGATAGACTGAGTCGCCCGGGTACCCGTGTTCCCAATAAAGCCTTTTG  60

Query  244  CTG-TTGCATCCGAATCGTGGTCTCGCTGATCCTTGGG  280
            ||| ||||||||||| ||||| ||||||| ||||||||
Sbjct  61   CTGTTTGCATCCGAAACGTGGCCTCGCTGTTCCTTGGG  98


>X94150.1 Retroviridae complete genome (murine type C retrovirus)
Length=8135

 Score = 162 bits (179),  Expect = 1e-38
 Identities = 149/181 (82%), Gaps = 7/181 (4%)
 Strand=Plus/Plus

Query  5     CAGAAATAGCTAAAACAACAACAGTTTCAAGAGA--CCCAGAAACTGTCTCAAGGTTCCC  62
             |||| | ||| |||  | ||||||||||  || |  ||||    | || ||||| |||||
Sbjct  7958  CAGATAAAGCGAAACTAGCAACAGTTTCTGGAAAGTCCCACCT-CAGTTTCAAG-TTCCC  8015

Query  63    CAGATGACCGGGGATCAACCCCAAGCCTCATTTAAACTAACCAATCAGCTCGCTTCTCGC  122
             || | ||||||| |  |||||||||||| |||||||||||||||||||||||||||||||
Sbjct  8016  CAAAAGACCGGGAAA-AACCCCAAGCCTTATTTAAACTAACCAATCAGCTCGCTTCTCGC  8074

Query  123   TTCTGTACCCGCGCTTATTGCTGCCCAGCTCTATAAAA-AGGGTAAGAACCCCACACTCG  181
             ||||||   ||||||| ||||| |||||| |||||||| ||||||| |||||||||||||
Sbjct  8075  TTCTGTTAACGCGCTTTTTGCTCCCCAGCCCTATAAAAGAGGGTAA-AACCCCACACTCG  8133

Query  182   G  182
             |
Sbjct  8134  G  8134


 Score = 142 bits (157),  Expect = 1e-32
 Identities = 91/98 (93%), Gaps = 1/98 (1%)
 Strand=Plus/Plus

Query  184  GCGCCAGTCCTCCGATAGACTGAGTCGCCCGGGTACCCGTGTATCCAATAAAGCCTTTTG  243
            ||||||||| ||||||||||||||||||||||||||||||||  ||||||||||||||||
Sbjct  1    GCGCCAGTCATCCGATAGACTGAGTCGCCCGGGTACCCGTGTTCCCAATAAAGCCTTTTG  60

Query  244  CTG-TTGCATCCGAATCGTGGTCTCGCTGATCCTTGGG  280
            ||| ||||||||||| ||||| ||||||| ||||||||
Sbjct  61   CTGTTTGCATCCGAAACGTGGCCTCGCTGTTCCTTGGG  98


>NC_031906.1 Synechococcus phage S-CAM3 isolate 1010CC42, complete 
genome
Length=198190

 Score = 41.0 bits (44),  Expect = 0.034
 Identities = 28/32 (88%), Gaps = 0/32 (0%)
 Strand=Plus/Minus

Query  226    ATCCAATAAAGCCTTTTGCTGTTGCATCCGAA  257
              ||||||||||| |||||| ||||  |||||||
Sbjct  98080  ATCCAATAAAGTCTTTTGATGTTCTATCCGAA  98049


>KU686199.1 Synechococcus phage S-CAM3 isolate 1010CC42, complete 
genome
Length=198190

 Score = 41.0 bits (44),  Expect = 0.034
 Identities = 28/32 (88%), Gaps = 0/32 (0%)
 Strand=Plus/Minus

Query  226    ATCCAATAAAGCCTTTTGCTGTTGCATCCGAA  257
              ||||||||||| |||||| ||||  |||||||
Sbjct  98080  ATCCAATAAAGTCTTTTGATGTTCTATCCGAA  98049


>NC_042011.1 Streptomyces phage Peebs, complete genome
Length=133047

 Score = 35.6 bits (38),  Expect = 1.4
 Identities = 19/19 (100%), Gaps = 0/19 (0%)
 Strand=Plus/Minus

Query  105   AATCAGCTCGCTTCTCGCT  123
             |||||||||||||||||||
Sbjct  8598  AATCAGCTCGCTTCTCGCT  8580


 Score = 35.6 bits (38),  Expect = 1.4
 Identities = 19/19 (100%), Gaps = 0/19 (0%)
 Strand=Plus/Minus

Query  105     AATCAGCTCGCTTCTCGCT  123
               |||||||||||||||||||
Sbjct  130573  AATCAGCTCGCTTCTCGCT  130555


>NC_047777.1 Escherichia phage ZG49, complete genome
Length=40291

 Score = 35.6 bits (38),  Expect = 1.4
 Identities = 25/29 (86%), Gaps = 0/29 (0%)
 Strand=Plus/Plus

Query  35     GAGACCCAGAAACTGTCTCAAGGTTCCCC  63
              |||||| ||| || | |||||||||||||
Sbjct  21780  GAGACCAAGAGACAGACTCAAGGTTCCCC  21808


>NC_031024.1 Bacillus phage Belinda, complete genome
Length=162308

 Score = 35.6 bits (38),  Expect = 1.4
 Identities = 19/19 (100%), Gaps = 0/19 (0%)
 Strand=Plus/Plus

Query  7      GAAATAGCTAAAACAACAA  25
              |||||||||||||||||||
Sbjct  80278  GAAATAGCTAAAACAACAA  80296


>NC_031070.1 Bacillus phage Nemo, complete genome
Length=162375

 Score = 35.6 bits (38),  Expect = 1.4
 Identities = 19/19 (100%), Gaps = 0/19 (0%)
 Strand=Plus/Plus

Query  7      GAAATAGCTAAAACAACAA  25
              |||||||||||||||||||
Sbjct  80028  GAAATAGCTAAAACAACAA  80046


>MF347638.1 Streptomyces phage Peebs, complete genome
Length=133047

 Score = 35.6 bits (38),  Expect = 1.4
 Identities = 19/19 (100%), Gaps = 0/19 (0%)
 Strand=Plus/Minus

Query  105   AATCAGCTCGCTTCTCGCT  123
             |||||||||||||||||||
Sbjct  8598  AATCAGCTCGCTTCTCGCT  8580


 Score = 35.6 bits (38),  Expect = 1.4
 Identities = 19/19 (100%), Gaps = 0/19 (0%)
 Strand=Plus/Minus

Query  105     AATCAGCTCGCTTCTCGCT  123
               |||||||||||||||||||
Sbjct  130573  AATCAGCTCGCTTCTCGCT  130555


>KX669227.5 Escherichia phage ZG49, complete genome
Length=40291

 Score = 35.6 bits (38),  Expect = 1.4
 Identities = 25/29 (86%), Gaps = 0/29 (0%)
 Strand=Plus/Plus

Query  35     GAGACCCAGAAACTGTCTCAAGGTTCCCC  63
              |||||| ||| || | |||||||||||||
Sbjct  21780  GAGACCAAGAGACAGACTCAAGGTTCCCC  21808


>KX147229.1 Bacillus phage Belinda, complete genome
Length=162308

 Score = 35.6 bits (38),  Expect = 1.4
 Identities = 19/19 (100%), Gaps = 0/19 (0%)
 Strand=Plus/Plus

Query  7      GAAATAGCTAAAACAACAA  25
              |||||||||||||||||||
Sbjct  80278  GAAATAGCTAAAACAACAA  80296


>KU737352.1 Bacillus phage Nemo, complete genome
Length=162375

 Score = 35.6 bits (38),  Expect = 1.4
 Identities = 19/19 (100%), Gaps = 0/19 (0%)
 Strand=Plus/Plus

Query  7      GAAATAGCTAAAACAACAA  25
              |||||||||||||||||||
Sbjct  80028  GAAATAGCTAAAACAACAA  80046


>NC_047711.1 Uncultured phage_MedDCM-OCT-S28-C10 DNA, complete 
genome, group G8, isolate: uvMED-CGR-C62A-MedDCM-OCT-S28-C10
Length=40866

 Score = 33.7 bits (36),  Expect = 5.1
 Identities = 18/18 (100%), Gaps = 0/18 (0%)
 Strand=Plus/Minus

Query  10     ATAGCTAAAACAACAACA  27
              ||||||||||||||||||
Sbjct  20589  ATAGCTAAAACAACAACA  20572


>NC_033055.1 Hubei diptera virus 11 strain SCM51501 hypothetical 
protein 1, hypothetical protein 2, putative glycoprotein, 
and RNA-dependent RNA polymerase genes, complete cds
Length=12513

 Score = 33.7 bits (36),  Expect = 5.1
 Identities = 21/23 (91%), Gaps = 0/23 (0%)
 Strand=Plus/Minus

Query  153   CTATAAAAAGGGTAAGAACCCCA  175
             |||||| || |||||||||||||
Sbjct  1866  CTATAATAAAGGTAAGAACCCCA  1844


>NC_024367.1 Dinoroseobacter phage DFL12phi1, complete genome
Length=75028

 Score = 33.7 bits (36),  Expect = 5.1
 Identities = 32/41 (78%), Gaps = 4/41 (10%)
 Strand=Plus/Minus

Query  96     AAACTAACCA----ATCAGCTCGCTTCTCGCTTCTGTACCC  132
              || |||||||    || | ||| ||||||||||||||| ||
Sbjct  56522  AACCTAACCACATGATGAACTCTCTTCTCGCTTCTGTATCC  56482


>AP013540.1 Uncultured phage_MedDCM-OCT-S28-C10 DNA, complete 
genome, group G8, isolate: uvMED-CGR-C62A-MedDCM-OCT-S28-C10
Length=40866

 Score = 33.7 bits (36),  Expect = 5.1
 Identities = 18/18 (100%), Gaps = 0/18 (0%)
 Strand=Plus/Minus

Query  10     ATAGCTAAAACAACAACA  27
              ||||||||||||||||||
Sbjct  20589  ATAGCTAAAACAACAACA  20572


>KX884430.1 Hubei diptera virus 11 strain SCM51501 hypothetical 
protein 1, hypothetical protein 2, putative glycoprotein, 
and RNA-dependent RNA polymerase genes, complete cds
Length=12513

 Score = 33.7 bits (36),  Expect = 5.1
 Identities = 21/23 (91%), Gaps = 0/23 (0%)
 Strand=Plus/Minus

Query  153   CTATAAAAAGGGTAAGAACCCCA  175
             |||||| || |||||||||||||
Sbjct  1866  CTATAATAAAGGTAAGAACCCCA  1844


>KJ621082.2 Dinoroseobacter phage DFL12phi1, complete genome
Length=75028

 Score = 33.7 bits (36),  Expect = 5.1
 Identities = 32/41 (78%), Gaps = 4/41 (10%)
 Strand=Plus/Minus

Query  96     AAACTAACCA----ATCAGCTCGCTTCTCGCTTCTGTACCC  132
              || |||||||    || | ||| ||||||||||||||| ||
Sbjct  56522  AACCTAACCACATGATGAACTCTCTTCTCGCTTCTGTATCC  56482


Lambda      K        H
   0.634    0.408    0.912 

Gapped
Lambda      K        H
   0.625    0.410    0.780 

Effective search space used: 72814334720


Query= taxID11867_TRINITY_DN0_c0_g1_i1 len=228 path=[0:0-123 2:124-161
4:162-165 12:166-198 15:199-227]

Length=228
                                                                      Score        E
Sequences producing significant alignments:                          (Bits)     Value

NC_001866.1 Avian myelocytomatosis virus, complete genome             187        3e-46
AF033809.1 Avian myelocytomatosis virus 29, complete genome           187        3e-46
NC_048142.1 Acinetobacter phage AbKT21phiIII, complete genome         73.4       4e-12
MK278859.1 Acinetobacter phage AbKT21phiIII, complete genome          73.4       4e-12
NC_049459.1 Salmonella phage SW9, complete genome                     57.2       3e-07
MK972711.1 Salmonella phage SW9, complete genome                      57.2       3e-07
NC_030953.1 Shigella phage SHFML-11, complete genome                  48.2       2e-04
KX130861.1 Shigella phage SHFML-11, complete genome                   48.2       2e-04
NC_007623.1 Pseudomonas phage EL, complete genome                     38.3       0.32 
AJ697969.1 Pseudomonas phage phiEL complete genome                    38.3       0.32 
NC_048779.1 Vibrio phage USC-1, complete genome                       36.5       1.1  
NC_021858.1 Pandoravirus dulcis, complete genome                      36.5       1.1  
NC_021772.1 Salmonella phage FSL SP-058, complete genome              36.5       1.1  
MK905543.1 Vibrio phage USC-1, complete genome                        36.5       1.1  
KC977570.1 Pandoravirus dulcis, complete genome                       36.5       1.1  
KC139517.1 Salmonella phage FSL SP-058, complete genome               36.5       1.1  
NC_048798.1 Klebsiella phage Marfa, complete genome                   35.6       1.1  
NC_049932.1 Enterococcus phage vB_EfaP_Ef6.2, complete genome         35.6       1.1  
NC_048209.1 Zambian malbrouck virus 1 isolate SHFVagmMal_seqID_01...  35.6       1.1  
NC_048131.1 Klebsiella phage KN3-1 DNA, complete genome               35.6       1.1  
NC_047982.1 Ralstonia phage RPSC1, complete genome                    35.6       1.1  
NC_047968.1 Klebsiella virus KP32 isolate 192, complete genome        35.6       1.1  
NC_047761.1 Klebsiella phage vB_KpnP_IME205, complete genome          35.6       1.1  
NC_041845.1 Flavobacterium phage FCV-1, complete genome               35.6       1.1  
NC_028773.1 Cronobacter phage S13, complete genome                    35.6       1.1  
NC_028954.1 Rhodobacter phage RcRhea, complete genome                 35.6       1.1  
NC_020104.1 Acanthamoeba polyphaga moumouvirus, complete genome       35.6       1.1  
NC_019929.1 Erwinia phage phiEaH2, complete genome                    35.6       1.1  
NC_008030.1 Nile crocodilepox virus, complete genome                  35.6       1.1  
MN044033.1 Klebsiella phage Marfa, complete genome                    35.6       1.1  
MK721188.1 Enterococcus phage vB_EfaP_Ef6.2, complete genome          35.6       1.1  
KT166441.1 Zambian malbrouck virus 1 isolate SHFVagmMal_seqID_01,...  35.6       1.1  
LC413194.1 Klebsiella phage KN3-1 DNA, complete genome                35.6       1.1  
MF893341.1 Ralstonia phage RPSC1, complete genome                     35.6       1.1  
MH172261.1 Klebsiella phage KP32_isolate 192, complete genome         35.6       1.1  
KU183006.1 Klebsiella phage vB_KpnP_IME205, complete genome           35.6       1.1  
KY979235.1 Flavobacterium phage FCV-1, complete genome                35.6       1.1  
KC954775.1 UNVERIFIED: Cronobacter phage S13, complete genome         35.6       1.1  
KR935216.1 Rhodobacter phage RcRhea, complete genome                  35.6       1.1  
JX962719.1 Acanthamoeba polyphaga moumouvirus, complete genome        35.6       1.1  
JX316028.1 Erwinia phage phiEaH2, complete genome                     35.6       1.1  
DQ356948.1 Nile crocodilepox virus, complete genome                   35.6       1.1  
NC_048761.1 Microbacterium phage Akoni, complete genome               34.6       3.9  
NC_027366.1 Bacillus phage Mater, complete genome                     34.6       3.9  
NC_005309.1 Canarypox virus, complete genome                          34.6       3.9  
MK757449.1 Microbacterium phage Akoni, complete genome                34.6       3.9  
KM236245.1 Bacillus phage Mater, complete genome                      34.6       3.9  
AY318871.1 Canarypox virus strain ATCC VR-111, complete genome        34.6       3.9  
NC_048180.1 Shigella phage VB_Ship_A7, complete genome                33.7       3.9  
NC_048057.1 Dickeya phage Katbat, complete genome                     33.7       3.9  
NC_037667.1 Pandoravirus quercus, complete genome                     33.7       3.9  
NC_047961.1 Dickeya phage Dagda, complete genome                      33.7       3.9  
NC_047861.1 Bordetella phage vB_BbrM_PHB04, complete genome           33.7       3.9  
NC_031066.1 Citrobacter phage SH1, complete genome                    33.7       3.9  
NC_030230.1 Tokyovirus A1 DNA, nearly complete genome                 33.7       3.9  
NC_029102.1 Enterobacter phage E-2, complete genome                   33.7       3.9  
NC_027341.1 Lactococcus phage WRP3, complete genome                   33.7       3.9  
NC_026440.1 Pandoravirus inopinatum isolate KlaHel, complete genome   33.7       3.9  
NC_023574.1 Lactococcus phage phiL47, complete genome                 33.7       3.9  
NC_020158.1 Halovirus HVTV-1, complete genome                         33.7       3.9  
NC_016072.1 Megavirus chiliensis, complete genome                     33.7       3.9  
MK685668.1 Shigella phage VB_Ship_A7, complete genome                 33.7       3.9  
MH807813.1 Dickeya phage Katbat, complete genome                      33.7       3.9  
MG011689.1 Pandoravirus quercus, complete genome                      33.7       3.9  
MH059632.2 Dickeya phage Dagda, complete genome                       33.7       3.9  
MF663786.1 Bordetella phage vB_BbrM_PHB04, complete genome            33.7       3.9  
KU687347.1 Citrobacter phage SH1, complete genome                     33.7       3.9  
AP017398.1 Tokyovirus A1 DNA, nearly complete genome                  33.7       3.9  
KP791805.1 Enterobacter phage E-2, complete genome                    33.7       3.9  
KM677185.1 Lactococcus phage WRP3, complete genome                    33.7       3.9  
KP136319.1 Pandoravirus inopinatum isolate KlaHel, complete genome    33.7       3.9  
KF926093.1 Lactococcus phage phiL47, complete genome                  33.7       3.9  
KC117377.1 Halovirus HVTV-1, complete genome                          33.7       3.9  
JN258408.1 Megavirus chiliensis, complete genome                      33.7       3.9  


>NC_001866.1 Avian myelocytomatosis virus, complete genome
Length=3392

 Score = 187 bits (207),  Expect = 3e-46
 Identities = 126/141 (89%), Gaps = 0/141 (0%)
 Strand=Plus/Plus

Query  26    TCCACGGCCGACCAGCTGGAGATGGTGACCGAGCTGCTGGGAGGAGACATGGTGAACCAG  85
             ||||| ||||||||||||||||||||||| |||||||| || || |||||||| ||||||
Sbjct  1931  TCCACCGCCGACCAGCTGGAGATGGTGACGGAGCTGCTCGGGGGGGACATGGTCAACCAG  1990

Query  86    AGTTTCATCTGCGACCCGGACGACGAGACCTTCATCAAGAACATCATCATCCAGGACTGT  145
             || |||||||||||||||||||||||  ||||| ||||   |||||||||||||||||| 
Sbjct  1991  AGCTTCATCTGCGACCCGGACGACGAATCCTTCGTCAAATCCATCATCATCCAGGACTGC  2050

Query  146   ATGTGGAGCGGCTTCTCGGCC  166
             ||||||||||||||||| |||
Sbjct  2051  ATGTGGAGCGGCTTCTCCGCC  2071


>AF033809.1 Avian myelocytomatosis virus 29, complete genome
Length=3392

 Score = 187 bits (207),  Expect = 3e-46
 Identities = 126/141 (89%), Gaps = 0/141 (0%)
 Strand=Plus/Plus

Query  26    TCCACGGCCGACCAGCTGGAGATGGTGACCGAGCTGCTGGGAGGAGACATGGTGAACCAG  85
             ||||| ||||||||||||||||||||||| |||||||| || || |||||||| ||||||
Sbjct  1931  TCCACCGCCGACCAGCTGGAGATGGTGACGGAGCTGCTCGGGGGGGACATGGTCAACCAG  1990

Query  86    AGTTTCATCTGCGACCCGGACGACGAGACCTTCATCAAGAACATCATCATCCAGGACTGT  145
             || |||||||||||||||||||||||  ||||| ||||   |||||||||||||||||| 
Sbjct  1991  AGCTTCATCTGCGACCCGGACGACGAATCCTTCGTCAAATCCATCATCATCCAGGACTGC  2050

Query  146   ATGTGGAGCGGCTTCTCGGCC  166
             ||||||||||||||||| |||
Sbjct  2051  ATGTGGAGCGGCTTCTCCGCC  2071


>NC_048142.1 Acinetobacter phage AbKT21phiIII, complete genome
Length=40898

 Score = 73.4 bits (80),  Expect = 4e-12
 Identities = 52/59 (88%), Gaps = 2/59 (3%)
 Strand=Plus/Plus

Query  170    CTCTTATACACATCTCCGAGCCCACGAGACCCTCCGGTTGATCTCGTATGCCGTCTTCT  228
              |||||||||||||||||||||||||||||| |   |  | |||||||||||||||||||
Sbjct  40827  CTCTTATACACATCTCCGAGCCCACGAGACGCGTAG--TAATCTCGTATGCCGTCTTCT  40883


>MK278859.1 Acinetobacter phage AbKT21phiIII, complete genome
Length=40898

 Score = 73.4 bits (80),  Expect = 4e-12
 Identities = 52/59 (88%), Gaps = 2/59 (3%)
 Strand=Plus/Plus

Query  170    CTCTTATACACATCTCCGAGCCCACGAGACCCTCCGGTTGATCTCGTATGCCGTCTTCT  228
              |||||||||||||||||||||||||||||| |   |  | |||||||||||||||||||
Sbjct  40827  CTCTTATACACATCTCCGAGCCCACGAGACGCGTAG--TAATCTCGTATGCCGTCTTCT  40883


>NC_049459.1 Salmonella phage SW9, complete genome
Length=31123

 Score = 57.2 bits (62),  Expect = 3e-07
 Identities = 31/31 (100%), Gaps = 0/31 (0%)
 Strand=Plus/Minus

Query  165  CCTGTCTCTTATACACATCTCCGAGCCCACG  195
            |||||||||||||||||||||||||||||||
Sbjct  31   CCTGTCTCTTATACACATCTCCGAGCCCACG  1


>MK972711.1 Salmonella phage SW9, complete genome
Length=31123

 Score = 57.2 bits (62),  Expect = 3e-07
 Identities = 31/31 (100%), Gaps = 0/31 (0%)
 Strand=Plus/Minus

Query  165  CCTGTCTCTTATACACATCTCCGAGCCCACG  195
            |||||||||||||||||||||||||||||||
Sbjct  31   CCTGTCTCTTATACACATCTCCGAGCCCACG  1


>NC_030953.1 Shigella phage SHFML-11, complete genome
Length=170650

 Score = 48.2 bits (52),  Expect = 2e-04
 Identities = 40/48 (83%), Gaps = 1/48 (2%)
 Strand=Plus/Minus

Query  151  GAGCGGCTTCTCGGCCTGTCTCTTATACACATCTCCGAGCCCACGAGA  198
            |||| ||| || |  ||||||||| || |||||||||||||||| |||
Sbjct  95   GAGCAGCT-CTGGAACTGTCTCTTTTAAACATCTCCGAGCCCACCAGA  49


>KX130861.1 Shigella phage SHFML-11, complete genome
Length=170650

 Score = 48.2 bits (52),  Expect = 2e-04
 Identities = 40/48 (83%), Gaps = 1/48 (2%)
 Strand=Plus/Minus

Query  151  GAGCGGCTTCTCGGCCTGTCTCTTATACACATCTCCGAGCCCACGAGA  198
            |||| ||| || |  ||||||||| || |||||||||||||||| |||
Sbjct  95   GAGCAGCT-CTGGAACTGTCTCTTTTAAACATCTCCGAGCCCACCAGA  49


>NC_007623.1 Pseudomonas phage EL, complete genome
Length=211215

 Score = 38.3 bits (41),  Expect = 0.32
 Identities = 25/28 (89%), Gaps = 0/28 (0%)
 Strand=Plus/Minus

Query  30      CGGCCGACCAGCTGGAGATGGTGACCGA  57
               || ||||||||||||||| ||| |||||
Sbjct  164853  CGACCGACCAGCTGGAGAGGGTCACCGA  164826


>AJ697969.1 Pseudomonas phage phiEL complete genome
Length=211215

 Score = 38.3 bits (41),  Expect = 0.32
 Identities = 25/28 (89%), Gaps = 0/28 (0%)
 Strand=Plus/Minus

Query  30      CGGCCGACCAGCTGGAGATGGTGACCGA  57
               || ||||||||||||||| ||| |||||
Sbjct  164853  CGACCGACCAGCTGGAGAGGGTCACCGA  164826


>NC_048779.1 Vibrio phage USC-1, complete genome
Length=238099

 Score = 36.5 bits (39),  Expect = 1.1
 Identities = 33/42 (79%), Gaps = 0/42 (0%)
 Strand=Plus/Plus

Query  111     AGACCTTCATCAAGAACATCATCATCCAGGACTGTATGTGGA  152
               ||| | ||| |||| |||||||||||||| | ||  ||| ||
Sbjct  110969  AGATCATCACCAAGCACATCATCATCCAGAATTGCTTGTTGA  111010


>NC_021858.1 Pandoravirus dulcis, complete genome
Length=1908524

 Score = 36.5 bits (39),  Expect = 1.1
 Identities = 21/22 (95%), Gaps = 0/22 (0%)
 Strand=Plus/Minus

Query  1       CAACGACGGCGGTGGCGGGAGC  22
               |||||||||||||||||| |||
Sbjct  744993  CAACGACGGCGGTGGCGGCAGC  744972


 Score = 35.6 bits (38),  Expect = 1.1
 Identities = 19/19 (100%), Gaps = 0/19 (0%)
 Strand=Plus/Minus

Query  4       CGACGGCGGTGGCGGGAGC  22
               |||||||||||||||||||
Sbjct  866165  CGACGGCGGTGGCGGGAGC  866147


 Score = 33.7 bits (36),  Expect = 3.9
 Identities = 18/18 (100%), Gaps = 0/18 (0%)
 Strand=Plus/Minus

Query  1       CAACGACGGCGGTGGCGG  18
               ||||||||||||||||||
Sbjct  440178  CAACGACGGCGGTGGCGG  440161


>NC_021772.1 Salmonella phage FSL SP-058, complete genome
Length=72394

 Score = 36.5 bits (39),  Expect = 1.1
 Identities = 27/32 (84%), Gaps = 0/32 (0%)
 Strand=Plus/Minus

Query  117    TCATCAAGAACATCATCATCCAGGACTGTATG  148
              |||| | ||||||||||| ||  |||||||||
Sbjct  61381  TCATTAGGAACATCATCACCCGTGACTGTATG  61350


>MK905543.1 Vibrio phage USC-1, complete genome
Length=238099

 Score = 36.5 bits (39),  Expect = 1.1
 Identities = 33/42 (79%), Gaps = 0/42 (0%)
 Strand=Plus/Plus

Query  111     AGACCTTCATCAAGAACATCATCATCCAGGACTGTATGTGGA  152
               ||| | ||| |||| |||||||||||||| | ||  ||| ||
Sbjct  110969  AGATCATCACCAAGCACATCATCATCCAGAATTGCTTGTTGA  111010


>KC977570.1 Pandoravirus dulcis, complete genome
Length=1908524

 Score = 36.5 bits (39),  Expect = 1.1
 Identities = 21/22 (95%), Gaps = 0/22 (0%)
 Strand=Plus/Minus

Query  1       CAACGACGGCGGTGGCGGGAGC  22
               |||||||||||||||||| |||
Sbjct  744993  CAACGACGGCGGTGGCGGCAGC  744972


 Score = 35.6 bits (38),  Expect = 1.1
 Identities = 19/19 (100%), Gaps = 0/19 (0%)
 Strand=Plus/Minus

Query  4       CGACGGCGGTGGCGGGAGC  22
               |||||||||||||||||||
Sbjct  866165  CGACGGCGGTGGCGGGAGC  866147


 Score = 33.7 bits (36),  Expect = 3.9
 Identities = 18/18 (100%), Gaps = 0/18 (0%)
 Strand=Plus/Minus

Query  1       CAACGACGGCGGTGGCGG  18
               ||||||||||||||||||
Sbjct  440178  CAACGACGGCGGTGGCGG  440161


>KC139517.1 Salmonella phage FSL SP-058, complete genome
Length=72394

 Score = 36.5 bits (39),  Expect = 1.1
 Identities = 27/32 (84%), Gaps = 0/32 (0%)
 Strand=Plus/Minus

Query  117    TCATCAAGAACATCATCATCCAGGACTGTATG  148
              |||| | ||||||||||| ||  |||||||||
Sbjct  61381  TCATTAGGAACATCATCACCCGTGACTGTATG  61350


>NC_048798.1 Klebsiella phage Marfa, complete genome
Length=168532

 Score = 35.6 bits (38),  Expect = 1.1
 Identities = 19/19 (100%), Gaps = 0/19 (0%)
 Strand=Plus/Plus

Query  210    ATCTCGTATGCCGTCTTCT  228
              |||||||||||||||||||
Sbjct  99162  ATCTCGTATGCCGTCTTCT  99180


>NC_049932.1 Enterococcus phage vB_EfaP_Ef6.2, complete genome
Length=17966

 Score = 35.6 bits (38),  Expect = 1.1
 Identities = 22/24 (92%), Gaps = 0/24 (0%)
 Strand=Plus/Minus

Query  174  TATACACATCTCCGAGCCCACGAG  197
            |||| |||| ||||||||||||||
Sbjct  24   TATAAACATATCCGAGCCCACGAG  1


>NC_048209.1 Zambian malbrouck virus 1 isolate SHFVagmMal_seqID_01, 
partial genome
Length=15307

 Score = 35.6 bits (38),  Expect = 1.1
 Identities = 19/19 (100%), Gaps = 0/19 (0%)
 Strand=Plus/Plus

Query  166  CTGTCTCTTATACACATCT  184
            |||||||||||||||||||
Sbjct  214  CTGTCTCTTATACACATCT  232


>NC_048131.1 Klebsiella phage KN3-1 DNA, complete genome
Length=41059

 Score = 35.6 bits (38),  Expect = 1.1
 Identities = 19/19 (100%), Gaps = 0/19 (0%)
 Strand=Plus/Plus

Query  115    CTTCATCAAGAACATCATC  133
              |||||||||||||||||||
Sbjct  39023  CTTCATCAAGAACATCATC  39041


>NC_047982.1 Ralstonia phage RPSC1, complete genome
Length=39628

 Score = 35.6 bits (38),  Expect = 1.1
 Identities = 19/19 (100%), Gaps = 0/19 (0%)
 Strand=Plus/Plus

Query  115    CTTCATCAAGAACATCATC  133
              |||||||||||||||||||
Sbjct  13101  CTTCATCAAGAACATCATC  13119


>NC_047968.1 Klebsiella virus KP32 isolate 192, complete genome
Length=40635

 Score = 35.6 bits (38),  Expect = 1.1
 Identities = 19/19 (100%), Gaps = 0/19 (0%)
 Strand=Plus/Plus

Query  115    CTTCATCAAGAACATCATC  133
              |||||||||||||||||||
Sbjct  38418  CTTCATCAAGAACATCATC  38436


>NC_047761.1 Klebsiella phage vB_KpnP_IME205, complete genome
Length=41310

 Score = 35.6 bits (38),  Expect = 1.1
 Identities = 19/19 (100%), Gaps = 0/19 (0%)
 Strand=Plus/Plus

Query  115    CTTCATCAAGAACATCATC  133
              |||||||||||||||||||
Sbjct  39274  CTTCATCAAGAACATCATC  39292


>NC_041845.1 Flavobacterium phage FCV-1, complete genome
Length=46450

 Score = 35.6 bits (38),  Expect = 1.1
 Identities = 19/19 (100%), Gaps = 0/19 (0%)
 Strand=Plus/Plus

Query  166    CTGTCTCTTATACACATCT  184
              |||||||||||||||||||
Sbjct  46425  CTGTCTCTTATACACATCT  46443


>NC_028773.1 Cronobacter phage S13, complete genome
Length=182145

 Score = 35.6 bits (38),  Expect = 1.1
 Identities = 19/19 (100%), Gaps = 0/19 (0%)
 Strand=Plus/Minus

Query  116    TTCATCAAGAACATCATCA  134
              |||||||||||||||||||
Sbjct  96458  TTCATCAAGAACATCATCA  96440


>NC_028954.1 Rhodobacter phage RcRhea, complete genome
Length=36065

 Score = 35.6 bits (38),  Expect = 1.1
 Identities = 19/19 (100%), Gaps = 0/19 (0%)
 Strand=Plus/Plus

Query  166  CTGTCTCTTATACACATCT  184
            |||||||||||||||||||
Sbjct  62   CTGTCTCTTATACACATCT  80


>NC_020104.1 Acanthamoeba polyphaga moumouvirus, complete genome
Length=1021348

 Score = 35.6 bits (38),  Expect = 1.1
 Identities = 22/24 (92%), Gaps = 0/24 (0%)
 Strand=Plus/Minus

Query  113     ACCTTCATCAAGAACATCATCATC  136
               || ||||||||||| |||||||||
Sbjct  834264  ACATTCATCAAGAATATCATCATC  834241


>NC_019929.1 Erwinia phage phiEaH2, complete genome
Length=243050

 Score = 35.6 bits (38),  Expect = 1.1
 Identities = 19/19 (100%), Gaps = 0/19 (0%)
 Strand=Plus/Minus

Query  1      CAACGACGGCGGTGGCGGG  19
              |||||||||||||||||||
Sbjct  71933  CAACGACGGCGGTGGCGGG  71915


>NC_008030.1 Nile crocodilepox virus, complete genome
Length=190054

 Score = 35.6 bits (38),  Expect = 1.1
 Identities = 31/39 (79%), Gaps = 0/39 (0%)
 Strand=Plus/Plus

Query  102     CGGACGACGAGACCTTCATCAAGAACATCATCATCCAGG  140
               ||||||  |||| |  | ||||  |||||||||||||||
Sbjct  137555  CGGACGTGGAGATCAACTTCAACGACATCATCATCCAGG  137593


>MN044033.1 Klebsiella phage Marfa, complete genome
Length=168532

 Score = 35.6 bits (38),  Expect = 1.1
 Identities = 19/19 (100%), Gaps = 0/19 (0%)
 Strand=Plus/Plus

Query  210    ATCTCGTATGCCGTCTTCT  228
              |||||||||||||||||||
Sbjct  99162  ATCTCGTATGCCGTCTTCT  99180


>MK721188.1 Enterococcus phage vB_EfaP_Ef6.2, complete genome
Length=17966

 Score = 35.6 bits (38),  Expect = 1.1
 Identities = 22/24 (92%), Gaps = 0/24 (0%)
 Strand=Plus/Minus

Query  174  TATACACATCTCCGAGCCCACGAG  197
            |||| |||| ||||||||||||||
Sbjct  24   TATAAACATATCCGAGCCCACGAG  1


>KT166441.1 Zambian malbrouck virus 1 isolate SHFVagmMal_seqID_01, 
partial genome
Length=15307

 Score = 35.6 bits (38),  Expect = 1.1
 Identities = 19/19 (100%), Gaps = 0/19 (0%)
 Strand=Plus/Plus

Query  166  CTGTCTCTTATACACATCT  184
            |||||||||||||||||||
Sbjct  214  CTGTCTCTTATACACATCT  232


>LC413194.1 Klebsiella phage KN3-1 DNA, complete genome
Length=41059

 Score = 35.6 bits (38),  Expect = 1.1
 Identities = 19/19 (100%), Gaps = 0/19 (0%)
 Strand=Plus/Plus

Query  115    CTTCATCAAGAACATCATC  133
              |||||||||||||||||||
Sbjct  39023  CTTCATCAAGAACATCATC  39041


>MF893341.1 Ralstonia phage RPSC1, complete genome
Length=39628

 Score = 35.6 bits (38),  Expect = 1.1
 Identities = 19/19 (100%), Gaps = 0/19 (0%)
 Strand=Plus/Plus

Query  115    CTTCATCAAGAACATCATC  133
              |||||||||||||||||||
Sbjct  13101  CTTCATCAAGAACATCATC  13119


>MH172261.1 Klebsiella phage KP32_isolate 192, complete genome
Length=40635

 Score = 35.6 bits (38),  Expect = 1.1
 Identities = 19/19 (100%), Gaps = 0/19 (0%)
 Strand=Plus/Plus

Query  115    CTTCATCAAGAACATCATC  133
              |||||||||||||||||||
Sbjct  38418  CTTCATCAAGAACATCATC  38436


>KU183006.1 Klebsiella phage vB_KpnP_IME205, complete genome
Length=41310

 Score = 35.6 bits (38),  Expect = 1.1
 Identities = 19/19 (100%), Gaps = 0/19 (0%)
 Strand=Plus/Plus

Query  115    CTTCATCAAGAACATCATC  133
              |||||||||||||||||||
Sbjct  39274  CTTCATCAAGAACATCATC  39292


>KY979235.1 Flavobacterium phage FCV-1, complete genome
Length=46450

 Score = 35.6 bits (38),  Expect = 1.1
 Identities = 19/19 (100%), Gaps = 0/19 (0%)
 Strand=Plus/Plus

Query  166    CTGTCTCTTATACACATCT  184
              |||||||||||||||||||
Sbjct  46425  CTGTCTCTTATACACATCT  46443


>KC954775.1 UNVERIFIED: Cronobacter phage S13, complete genome
Length=182145

 Score = 35.6 bits (38),  Expect = 1.1
 Identities = 19/19 (100%), Gaps = 0/19 (0%)
 Strand=Plus/Minus

Query  116    TTCATCAAGAACATCATCA  134
              |||||||||||||||||||
Sbjct  96458  TTCATCAAGAACATCATCA  96440


>KR935216.1 Rhodobacter phage RcRhea, complete genome
Length=36065

 Score = 35.6 bits (38),  Expect = 1.1
 Identities = 19/19 (100%), Gaps = 0/19 (0%)
 Strand=Plus/Plus

Query  166  CTGTCTCTTATACACATCT  184
            |||||||||||||||||||
Sbjct  62   CTGTCTCTTATACACATCT  80


>JX962719.1 Acanthamoeba polyphaga moumouvirus, complete genome
Length=1021348

 Score = 35.6 bits (38),  Expect = 1.1
 Identities = 22/24 (92%), Gaps = 0/24 (0%)
 Strand=Plus/Minus

Query  113     ACCTTCATCAAGAACATCATCATC  136
               || ||||||||||| |||||||||
Sbjct  834264  ACATTCATCAAGAATATCATCATC  834241


>JX316028.1 Erwinia phage phiEaH2, complete genome
Length=243050

 Score = 35.6 bits (38),  Expect = 1.1
 Identities = 19/19 (100%), Gaps = 0/19 (0%)
 Strand=Plus/Minus

Query  1      CAACGACGGCGGTGGCGGG  19
              |||||||||||||||||||
Sbjct  71933  CAACGACGGCGGTGGCGGG  71915


>DQ356948.1 Nile crocodilepox virus, complete genome
Length=190054

 Score = 35.6 bits (38),  Expect = 1.1
 Identities = 31/39 (79%), Gaps = 0/39 (0%)
 Strand=Plus/Plus

Query  102     CGGACGACGAGACCTTCATCAAGAACATCATCATCCAGG  140
               ||||||  |||| |  | ||||  |||||||||||||||
Sbjct  137555  CGGACGTGGAGATCAACTTCAACGACATCATCATCCAGG  137593


>NC_048761.1 Microbacterium phage Akoni, complete genome
Length=54307

 Score = 34.6 bits (37),  Expect = 3.9
 Identities = 23/26 (88%), Gaps = 0/26 (0%)
 Strand=Plus/Plus

Query  180   CATCTCCGAGCCCACGAGACCCTCCG  205
             ||| |||  |||||||||||||||||
Sbjct  4481  CATGTCCTCGCCCACGAGACCCTCCG  4506


 Score = 33.7 bits (36),  Expect = 3.9
 Identities = 24/28 (86%), Gaps = 0/28 (0%)
 Strand=Plus/Minus

Query  91    CATCTGCGACCCGGACGACGAGACCTTC  118
             ||||| || || |||| |||||||||||
Sbjct  8332  CATCTACGGCCTGGACTACGAGACCTTC  8305


>NC_027366.1 Bacillus phage Mater, complete genome
Length=164302

 Score = 34.6 bits (37),  Expect = 3.9
 Identities = 25/28 (89%), Gaps = 1/28 (4%)
 Strand=Plus/Plus

Query  66      GAGGAGACATGGTGAACCAGAGTTTCAT  93
               |||| |||| |||| |||||||||||||
Sbjct  152105  GAGG-GACACGGTGTACCAGAGTTTCAT  152131


>NC_005309.1 Canarypox virus, complete genome
Length=359853

 Score = 34.6 bits (37),  Expect = 3.9
 Identities = 23/26 (88%), Gaps = 0/26 (0%)
 Strand=Plus/Minus

Query  111     AGACCTTCATCAAGAACATCATCATC  136
               ||||||||||||  | ||||||||||
Sbjct  131562  AGACCTTCATCATCATCATCATCATC  131537


>MK757449.1 Microbacterium phage Akoni, complete genome
Length=54307

 Score = 34.6 bits (37),  Expect = 3.9
 Identities = 23/26 (88%), Gaps = 0/26 (0%)
 Strand=Plus/Plus

Query  180   CATCTCCGAGCCCACGAGACCCTCCG  205
             ||| |||  |||||||||||||||||
Sbjct  4481  CATGTCCTCGCCCACGAGACCCTCCG  4506


 Score = 33.7 bits (36),  Expect = 3.9
 Identities = 24/28 (86%), Gaps = 0/28 (0%)
 Strand=Plus/Minus

Query  91    CATCTGCGACCCGGACGACGAGACCTTC  118
             ||||| || || |||| |||||||||||
Sbjct  8332  CATCTACGGCCTGGACTACGAGACCTTC  8305


>KM236245.1 Bacillus phage Mater, complete genome
Length=164302

 Score = 34.6 bits (37),  Expect = 3.9
 Identities = 25/28 (89%), Gaps = 1/28 (4%)
 Strand=Plus/Plus

Query  66      GAGGAGACATGGTGAACCAGAGTTTCAT  93
               |||| |||| |||| |||||||||||||
Sbjct  152105  GAGG-GACACGGTGTACCAGAGTTTCAT  152131


>AY318871.1 Canarypox virus strain ATCC VR-111, complete genome
Length=359853

 Score = 34.6 bits (37),  Expect = 3.9
 Identities = 23/26 (88%), Gaps = 0/26 (0%)
 Strand=Plus/Minus

Query  111     AGACCTTCATCAAGAACATCATCATC  136
               ||||||||||||  | ||||||||||
Sbjct  131562  AGACCTTCATCATCATCATCATCATC  131537


>NC_048180.1 Shigella phage VB_Ship_A7, complete genome
Length=40058

 Score = 33.7 bits (36),  Expect = 3.9
 Identities = 18/18 (100%), Gaps = 0/18 (0%)
 Strand=Plus/Minus

Query  115   CTTCATCAAGAACATCAT  132
             ||||||||||||||||||
Sbjct  2309  CTTCATCAAGAACATCAT  2292


>NC_048057.1 Dickeya phage Katbat, complete genome
Length=40441

 Score = 33.7 bits (36),  Expect = 3.9
 Identities = 18/18 (100%), Gaps = 0/18 (0%)
 Strand=Plus/Plus

Query  115    CTTCATCAAGAACATCAT  132
              ||||||||||||||||||
Sbjct  37786  CTTCATCAAGAACATCAT  37803


>NC_037667.1 Pandoravirus quercus, complete genome
Length=2077288

 Score = 33.7 bits (36),  Expect = 3.9
 Identities = 24/27 (89%), Gaps = 2/27 (7%)
 Strand=Plus/Minus

Query  31      GGCCGACCAGCTGGAGATGGTGACCGA  57
               ||||||| |  ||||||||||||||||
Sbjct  301570  GGCCGACTA--TGGAGATGGTGACCGA  301546


>NC_047961.1 Dickeya phage Dagda, complete genome
Length=40484

 Score = 33.7 bits (36),  Expect = 3.9
 Identities = 18/18 (100%), Gaps = 0/18 (0%)
 Strand=Plus/Plus

Query  115    CTTCATCAAGAACATCAT  132
              ||||||||||||||||||
Sbjct  37849  CTTCATCAAGAACATCAT  37866


>NC_047861.1 Bordetella phage vB_BbrM_PHB04, complete genome
Length=94005

 Score = 33.7 bits (36),  Expect = 3.9
 Identities = 21/23 (91%), Gaps = 0/23 (0%)
 Strand=Plus/Minus

Query  97     CGACCCGGACGACGAGACCTTCA  119
              ||||||||| | |||||||||||
Sbjct  25993  CGACCCGGAGGGCGAGACCTTCA  25971


>NC_031066.1 Citrobacter phage SH1, complete genome
Length=39434

 Score = 33.7 bits (36),  Expect = 3.9
 Identities = 18/18 (100%), Gaps = 0/18 (0%)
 Strand=Plus/Plus

Query  115    CTTCATCAAGAACATCAT  132
              ||||||||||||||||||
Sbjct  37090  CTTCATCAAGAACATCAT  37107


>NC_030230.1 Tokyovirus A1 DNA, nearly complete genome
Length=372707

 Score = 33.7 bits (36),  Expect = 3.9
 Identities = 18/18 (100%), Gaps = 0/18 (0%)
 Strand=Plus/Plus

Query  121     CAAGAACATCATCATCCA  138
               ||||||||||||||||||
Sbjct  290801  CAAGAACATCATCATCCA  290818


>NC_029102.1 Enterobacter phage E-2, complete genome
Length=36051

 Score = 33.7 bits (36),  Expect = 3.9
 Identities = 18/18 (100%), Gaps = 0/18 (0%)
 Strand=Plus/Minus

Query  115    CTTCATCAAGAACATCAT  132
              ||||||||||||||||||
Sbjct  21798  CTTCATCAAGAACATCAT  21781


>NC_027341.1 Lactococcus phage WRP3, complete genome
Length=130008

 Score = 33.7 bits (36),  Expect = 3.9
 Identities = 18/18 (100%), Gaps = 0/18 (0%)
 Strand=Plus/Minus

Query  119    ATCAAGAACATCATCATC  136
              ||||||||||||||||||
Sbjct  66721  ATCAAGAACATCATCATC  66704


>NC_026440.1 Pandoravirus inopinatum isolate KlaHel, complete 
genome
Length=2243109

 Score = 33.7 bits (36),  Expect = 3.9
 Identities = 24/27 (89%), Gaps = 2/27 (7%)
 Strand=Plus/Plus

Query  31       GGCCGACCAGCTGGAGATGGTGACCGA  57
                ||||||| |  ||||||||||||||||
Sbjct  1939055  GGCCGACTA--TGGAGATGGTGACCGA  1939079


>NC_023574.1 Lactococcus phage phiL47, complete genome
Length=128546

 Score = 33.7 bits (36),  Expect = 3.9
 Identities = 18/18 (100%), Gaps = 0/18 (0%)
 Strand=Plus/Minus

Query  119    ATCAAGAACATCATCATC  136
              ||||||||||||||||||
Sbjct  66058  ATCAAGAACATCATCATC  66041


>NC_020158.1 Halovirus HVTV-1, complete genome
Length=102319

 Score = 33.7 bits (36),  Expect = 3.9
 Identities = 18/18 (100%), Gaps = 0/18 (0%)
 Strand=Plus/Plus

Query  97     CGACCCGGACGACGAGAC  114
              ||||||||||||||||||
Sbjct  10705  CGACCCGGACGACGAGAC  10722


>NC_016072.1 Megavirus chiliensis, complete genome
Length=1259197

 Score = 33.7 bits (36),  Expect = 3.9
 Identities = 18/18 (100%), Gaps = 0/18 (0%)
 Strand=Plus/Minus

Query  113     ACCTTCATCAAGAACATC  130
               ||||||||||||||||||
Sbjct  358141  ACCTTCATCAAGAACATC  358124


>MK685668.1 Shigella phage VB_Ship_A7, complete genome
Length=40058

 Score = 33.7 bits (36),  Expect = 3.9
 Identities = 18/18 (100%), Gaps = 0/18 (0%)
 Strand=Plus/Minus

Query  115   CTTCATCAAGAACATCAT  132
             ||||||||||||||||||
Sbjct  2309  CTTCATCAAGAACATCAT  2292


>MH807813.1 Dickeya phage Katbat, complete genome
Length=40441

 Score = 33.7 bits (36),  Expect = 3.9
 Identities = 18/18 (100%), Gaps = 0/18 (0%)
 Strand=Plus/Plus

Query  115    CTTCATCAAGAACATCAT  132
              ||||||||||||||||||
Sbjct  37786  CTTCATCAAGAACATCAT  37803


>MG011689.1 Pandoravirus quercus, complete genome
Length=2077288

 Score = 33.7 bits (36),  Expect = 3.9
 Identities = 24/27 (89%), Gaps = 2/27 (7%)
 Strand=Plus/Minus

Query  31      GGCCGACCAGCTGGAGATGGTGACCGA  57
               ||||||| |  ||||||||||||||||
Sbjct  301570  GGCCGACTA--TGGAGATGGTGACCGA  301546


>MH059632.2 Dickeya phage Dagda, complete genome
Length=40484

 Score = 33.7 bits (36),  Expect = 3.9
 Identities = 18/18 (100%), Gaps = 0/18 (0%)
 Strand=Plus/Plus

Query  115    CTTCATCAAGAACATCAT  132
              ||||||||||||||||||
Sbjct  37849  CTTCATCAAGAACATCAT  37866


>MF663786.1 Bordetella phage vB_BbrM_PHB04, complete genome
Length=94005

 Score = 33.7 bits (36),  Expect = 3.9
 Identities = 21/23 (91%), Gaps = 0/23 (0%)
 Strand=Plus/Minus

Query  97     CGACCCGGACGACGAGACCTTCA  119
              ||||||||| | |||||||||||
Sbjct  25993  CGACCCGGAGGGCGAGACCTTCA  25971


>KU687347.1 Citrobacter phage SH1, complete genome
Length=39434

 Score = 33.7 bits (36),  Expect = 3.9
 Identities = 18/18 (100%), Gaps = 0/18 (0%)
 Strand=Plus/Plus

Query  115    CTTCATCAAGAACATCAT  132
              ||||||||||||||||||
Sbjct  37090  CTTCATCAAGAACATCAT  37107


>AP017398.1 Tokyovirus A1 DNA, nearly complete genome
Length=372707

 Score = 33.7 bits (36),  Expect = 3.9
 Identities = 18/18 (100%), Gaps = 0/18 (0%)
 Strand=Plus/Plus

Query  121     CAAGAACATCATCATCCA  138
               ||||||||||||||||||
Sbjct  290801  CAAGAACATCATCATCCA  290818


>KP791805.1 Enterobacter phage E-2, complete genome
Length=36051

 Score = 33.7 bits (36),  Expect = 3.9
 Identities = 18/18 (100%), Gaps = 0/18 (0%)
 Strand=Plus/Minus

Query  115    CTTCATCAAGAACATCAT  132
              ||||||||||||||||||
Sbjct  21798  CTTCATCAAGAACATCAT  21781


>KM677185.1 Lactococcus phage WRP3, complete genome
Length=130008

 Score = 33.7 bits (36),  Expect = 3.9
 Identities = 18/18 (100%), Gaps = 0/18 (0%)
 Strand=Plus/Minus

Query  119    ATCAAGAACATCATCATC  136
              ||||||||||||||||||
Sbjct  66721  ATCAAGAACATCATCATC  66704


>KP136319.1 Pandoravirus inopinatum isolate KlaHel, complete genome
Length=2243109

 Score = 33.7 bits (36),  Expect = 3.9
 Identities = 24/27 (89%), Gaps = 2/27 (7%)
 Strand=Plus/Plus

Query  31       GGCCGACCAGCTGGAGATGGTGACCGA  57
                ||||||| |  ||||||||||||||||
Sbjct  1939055  GGCCGACTA--TGGAGATGGTGACCGA  1939079


>KF926093.1 Lactococcus phage phiL47, complete genome
Length=128546

 Score = 33.7 bits (36),  Expect = 3.9
 Identities = 18/18 (100%), Gaps = 0/18 (0%)
 Strand=Plus/Minus

Query  119    ATCAAGAACATCATCATC  136
              ||||||||||||||||||
Sbjct  66058  ATCAAGAACATCATCATC  66041


>KC117377.1 Halovirus HVTV-1, complete genome
Length=102319

 Score = 33.7 bits (36),  Expect = 3.9
 Identities = 18/18 (100%), Gaps = 0/18 (0%)
 Strand=Plus/Plus

Query  97     CGACCCGGACGACGAGAC  114
              ||||||||||||||||||
Sbjct  10705  CGACCCGGACGACGAGAC  10722


>JN258408.1 Megavirus chiliensis, complete genome
Length=1259197

 Score = 33.7 bits (36),  Expect = 3.9
 Identities = 18/18 (100%), Gaps = 0/18 (0%)
 Strand=Plus/Minus

Query  113     ACCTTCATCAAGAACATC  130
               ||||||||||||||||||
Sbjct  358141  ACCTTCATCAAGAACATC  358124


Lambda      K        H
   0.634    0.408    0.912 

Gapped
Lambda      K        H
   0.625    0.410    0.780 

Effective search space used: 56886199000


Query= taxID11867_TRINITY_DN0_c0_g1_i10 len=240 path=[0:0-123 2:124-161
4:162-165 5:166-175 6:176-177 12:178-210 15:211-239]

Length=240
                                                                      Score        E
Sequences producing significant alignments:                          (Bits)     Value

NC_001866.1 Avian myelocytomatosis virus, complete genome             207        3e-52
AF033809.1 Avian myelocytomatosis virus 29, complete genome           207        3e-52
NC_048142.1 Acinetobacter phage AbKT21phiIII, complete genome         73.4       5e-12
MK278859.1 Acinetobacter phage AbKT21phiIII, complete genome          73.4       5e-12
NC_049459.1 Salmonella phage SW9, complete genome                     55.4       1e-06
MK972711.1 Salmonella phage SW9, complete genome                      55.4       1e-06
NC_030953.1 Shigella phage SHFML-11, complete genome                  47.3       7e-04
KX130861.1 Shigella phage SHFML-11, complete genome                   47.3       7e-04
NC_007623.1 Pseudomonas phage EL, complete genome                     38.3       0.34 
AJ697969.1 Pseudomonas phage phiEL complete genome                    38.3       0.34 
NC_028954.1 Rhodobacter phage RcRhea, complete genome                 37.4       0.34 
KR935216.1 Rhodobacter phage RcRhea, complete genome                  37.4       0.34 
NC_048779.1 Vibrio phage USC-1, complete genome                       36.5       1.2  
NC_021858.1 Pandoravirus dulcis, complete genome                      36.5       1.2  
NC_021772.1 Salmonella phage FSL SP-058, complete genome              36.5       1.2  
MK905543.1 Vibrio phage USC-1, complete genome                        36.5       1.2  
KC977570.1 Pandoravirus dulcis, complete genome                       36.5       1.2  
KC139517.1 Salmonella phage FSL SP-058, complete genome               36.5       1.2  
NC_048798.1 Klebsiella phage Marfa, complete genome                   35.6       1.2  
NC_049932.1 Enterococcus phage vB_EfaP_Ef6.2, complete genome         35.6       1.2  
NC_048209.1 Zambian malbrouck virus 1 isolate SHFVagmMal_seqID_01...  35.6       1.2  
NC_048131.1 Klebsiella phage KN3-1 DNA, complete genome               35.6       1.2  
NC_047982.1 Ralstonia phage RPSC1, complete genome                    35.6       1.2  
NC_047968.1 Klebsiella virus KP32 isolate 192, complete genome        35.6       1.2  
NC_047761.1 Klebsiella phage vB_KpnP_IME205, complete genome          35.6       1.2  
NC_041845.1 Flavobacterium phage FCV-1, complete genome               35.6       1.2  
NC_028773.1 Cronobacter phage S13, complete genome                    35.6       1.2  
NC_020104.1 Acanthamoeba polyphaga moumouvirus, complete genome       35.6       1.2  
NC_019929.1 Erwinia phage phiEaH2, complete genome                    35.6       1.2  
NC_008030.1 Nile crocodilepox virus, complete genome                  35.6       1.2  
MN044033.1 Klebsiella phage Marfa, complete genome                    35.6       1.2  
MK721188.1 Enterococcus phage vB_EfaP_Ef6.2, complete genome          35.6       1.2  
KT166441.1 Zambian malbrouck virus 1 isolate SHFVagmMal_seqID_01,...  35.6       1.2  
LC413194.1 Klebsiella phage KN3-1 DNA, complete genome                35.6       1.2  
MF893341.1 Ralstonia phage RPSC1, complete genome                     35.6       1.2  
MH172261.1 Klebsiella phage KP32_isolate 192, complete genome         35.6       1.2  
KU183006.1 Klebsiella phage vB_KpnP_IME205, complete genome           35.6       1.2  
KY979235.1 Flavobacterium phage FCV-1, complete genome                35.6       1.2  
KC954775.1 UNVERIFIED: Cronobacter phage S13, complete genome         35.6       1.2  
JX962719.1 Acanthamoeba polyphaga moumouvirus, complete genome        35.6       1.2  
JX316028.1 Erwinia phage phiEaH2, complete genome                     35.6       1.2  
DQ356948.1 Nile crocodilepox virus, complete genome                   35.6       1.2  
NC_048761.1 Microbacterium phage Akoni, complete genome               34.6       4.2  
NC_027366.1 Bacillus phage Mater, complete genome                     34.6       4.2  
NC_005309.1 Canarypox virus, complete genome                          34.6       4.2  
MK757449.1 Microbacterium phage Akoni, complete genome                34.6       4.2  
KM236245.1 Bacillus phage Mater, complete genome                      34.6       4.2  
AY318871.1 Canarypox virus strain ATCC VR-111, complete genome        34.6       4.2  
NC_048180.1 Shigella phage VB_Ship_A7, complete genome                33.7       4.2  
NC_048057.1 Dickeya phage Katbat, complete genome                     33.7       4.2  
NC_037667.1 Pandoravirus quercus, complete genome                     33.7       4.2  
NC_047961.1 Dickeya phage Dagda, complete genome                      33.7       4.2  
NC_047861.1 Bordetella phage vB_BbrM_PHB04, complete genome           33.7       4.2  
NC_031066.1 Citrobacter phage SH1, complete genome                    33.7       4.2  
NC_030230.1 Tokyovirus A1 DNA, nearly complete genome                 33.7       4.2  
NC_029102.1 Enterobacter phage E-2, complete genome                   33.7       4.2  
NC_027341.1 Lactococcus phage WRP3, complete genome                   33.7       4.2  
NC_026440.1 Pandoravirus inopinatum isolate KlaHel, complete genome   33.7       4.2  
NC_024625.1 Peridroma alphabaculovirus isolate GR_167, complete g...  33.7       4.2  
NC_023574.1 Lactococcus phage phiL47, complete genome                 33.7       4.2  
NC_020158.1 Halovirus HVTV-1, complete genome                         33.7       4.2  
NC_016072.1 Megavirus chiliensis, complete genome                     33.7       4.2  
MK685668.1 Shigella phage VB_Ship_A7, complete genome                 33.7       4.2  
MH807813.1 Dickeya phage Katbat, complete genome                      33.7       4.2  
MG011689.1 Pandoravirus quercus, complete genome                      33.7       4.2  
MH059632.2 Dickeya phage Dagda, complete genome                       33.7       4.2  
MF663786.1 Bordetella phage vB_BbrM_PHB04, complete genome            33.7       4.2  
KU687347.1 Citrobacter phage SH1, complete genome                     33.7       4.2  
AP017398.1 Tokyovirus A1 DNA, nearly complete genome                  33.7       4.2  
KP791805.1 Enterobacter phage E-2, complete genome                    33.7       4.2  
KM677185.1 Lactococcus phage WRP3, complete genome                    33.7       4.2  
KP136319.1 Pandoravirus inopinatum isolate KlaHel, complete genome    33.7       4.2  
KM009991.1 Peridroma alphabaculovirus isolate GR_167, complete ge...  33.7       4.2  
KF926093.1 Lactococcus phage phiL47, complete genome                  33.7       4.2  
KC117377.1 Halovirus HVTV-1, complete genome                          33.7       4.2  
JN258408.1 Megavirus chiliensis, complete genome                      33.7       4.2  


>NC_001866.1 Avian myelocytomatosis virus, complete genome
Length=3392

 Score = 207 bits (229),  Expect = 3e-52
 Identities = 137/152 (90%), Gaps = 0/152 (0%)
 Strand=Plus/Plus

Query  26    TCCACGGCCGACCAGCTGGAGATGGTGACCGAGCTGCTGGGAGGAGACATGGTGAACCAG  85
             ||||| ||||||||||||||||||||||| |||||||| || || |||||||| ||||||
Sbjct  1931  TCCACCGCCGACCAGCTGGAGATGGTGACGGAGCTGCTCGGGGGGGACATGGTCAACCAG  1990

Query  86    AGTTTCATCTGCGACCCGGACGACGAGACCTTCATCAAGAACATCATCATCCAGGACTGT  145
             || |||||||||||||||||||||||  ||||| ||||   |||||||||||||||||| 
Sbjct  1991  AGCTTCATCTGCGACCCGGACGACGAATCCTTCGTCAAATCCATCATCATCCAGGACTGC  2050

Query  146   ATGTGGAGCGGCTTCTCGGCCGCCGCCAAGCT  177
             ||||||||||||||||| ||||||||||||||
Sbjct  2051  ATGTGGAGCGGCTTCTCCGCCGCCGCCAAGCT  2082


>AF033809.1 Avian myelocytomatosis virus 29, complete genome
Length=3392

 Score = 207 bits (229),  Expect = 3e-52
 Identities = 137/152 (90%), Gaps = 0/152 (0%)
 Strand=Plus/Plus

Query  26    TCCACGGCCGACCAGCTGGAGATGGTGACCGAGCTGCTGGGAGGAGACATGGTGAACCAG  85
             ||||| ||||||||||||||||||||||| |||||||| || || |||||||| ||||||
Sbjct  1931  TCCACCGCCGACCAGCTGGAGATGGTGACGGAGCTGCTCGGGGGGGACATGGTCAACCAG  1990

Query  86    AGTTTCATCTGCGACCCGGACGACGAGACCTTCATCAAGAACATCATCATCCAGGACTGT  145
             || |||||||||||||||||||||||  ||||| ||||   |||||||||||||||||| 
Sbjct  1991  AGCTTCATCTGCGACCCGGACGACGAATCCTTCGTCAAATCCATCATCATCCAGGACTGC  2050

Query  146   ATGTGGAGCGGCTTCTCGGCCGCCGCCAAGCT  177
             ||||||||||||||||| ||||||||||||||
Sbjct  2051  ATGTGGAGCGGCTTCTCCGCCGCCGCCAAGCT  2082


>NC_048142.1 Acinetobacter phage AbKT21phiIII, complete genome
Length=40898

 Score = 73.4 bits (80),  Expect = 5e-12
 Identities = 52/59 (88%), Gaps = 2/59 (3%)
 Strand=Plus/Plus

Query  182    CTCTTATACACATCTCCGAGCCCACGAGACCCTCCGGTTGATCTCGTATGCCGTCTTCT  240
              |||||||||||||||||||||||||||||| |   |  | |||||||||||||||||||
Sbjct  40827  CTCTTATACACATCTCCGAGCCCACGAGACGCGTAG--TAATCTCGTATGCCGTCTTCT  40883


>MK278859.1 Acinetobacter phage AbKT21phiIII, complete genome
Length=40898

 Score = 73.4 bits (80),  Expect = 5e-12
 Identities = 52/59 (88%), Gaps = 2/59 (3%)
 Strand=Plus/Plus

Query  182    CTCTTATACACATCTCCGAGCCCACGAGACCCTCCGGTTGATCTCGTATGCCGTCTTCT  240
              |||||||||||||||||||||||||||||| |   |  | |||||||||||||||||||
Sbjct  40827  CTCTTATACACATCTCCGAGCCCACGAGACGCGTAG--TAATCTCGTATGCCGTCTTCT  40883


>NC_049459.1 Salmonella phage SW9, complete genome
Length=31123

 Score = 55.4 bits (60),  Expect = 1e-06
 Identities = 30/30 (100%), Gaps = 0/30 (0%)
 Strand=Plus/Minus

Query  178  CTGTCTCTTATACACATCTCCGAGCCCACG  207
            ||||||||||||||||||||||||||||||
Sbjct  30   CTGTCTCTTATACACATCTCCGAGCCCACG  1


>MK972711.1 Salmonella phage SW9, complete genome
Length=31123

 Score = 55.4 bits (60),  Expect = 1e-06
 Identities = 30/30 (100%), Gaps = 0/30 (0%)
 Strand=Plus/Minus

Query  178  CTGTCTCTTATACACATCTCCGAGCCCACG  207
            ||||||||||||||||||||||||||||||
Sbjct  30   CTGTCTCTTATACACATCTCCGAGCCCACG  1


>NC_030953.1 Shigella phage SHFML-11, complete genome
Length=170650

 Score = 47.3 bits (51),  Expect = 7e-04
 Identities = 30/33 (91%), Gaps = 0/33 (0%)
 Strand=Plus/Minus

Query  178  CTGTCTCTTATACACATCTCCGAGCCCACGAGA  210
            ||||||||| || |||||||||||||||| |||
Sbjct  81   CTGTCTCTTTTAAACATCTCCGAGCCCACCAGA  49


>KX130861.1 Shigella phage SHFML-11, complete genome
Length=170650

 Score = 47.3 bits (51),  Expect = 7e-04
 Identities = 30/33 (91%), Gaps = 0/33 (0%)
 Strand=Plus/Minus

Query  178  CTGTCTCTTATACACATCTCCGAGCCCACGAGA  210
            ||||||||| || |||||||||||||||| |||
Sbjct  81   CTGTCTCTTTTAAACATCTCCGAGCCCACCAGA  49


>NC_007623.1 Pseudomonas phage EL, complete genome
Length=211215

 Score = 38.3 bits (41),  Expect = 0.34
 Identities = 25/28 (89%), Gaps = 0/28 (0%)
 Strand=Plus/Minus

Query  30      CGGCCGACCAGCTGGAGATGGTGACCGA  57
               || ||||||||||||||| ||| |||||
Sbjct  164853  CGACCGACCAGCTGGAGAGGGTCACCGA  164826


>AJ697969.1 Pseudomonas phage phiEL complete genome
Length=211215

 Score = 38.3 bits (41),  Expect = 0.34
 Identities = 25/28 (89%), Gaps = 0/28 (0%)
 Strand=Plus/Minus

Query  30      CGGCCGACCAGCTGGAGATGGTGACCGA  57
               || ||||||||||||||| ||| |||||
Sbjct  164853  CGACCGACCAGCTGGAGAGGGTCACCGA  164826


>NC_028954.1 Rhodobacter phage RcRhea, complete genome
Length=36065

 Score = 37.4 bits (40),  Expect = 0.34
 Identities = 20/20 (100%), Gaps = 0/20 (0%)
 Strand=Plus/Plus

Query  177  TCTGTCTCTTATACACATCT  196
            ||||||||||||||||||||
Sbjct  61   TCTGTCTCTTATACACATCT  80


>KR935216.1 Rhodobacter phage RcRhea, complete genome
Length=36065

 Score = 37.4 bits (40),  Expect = 0.34
 Identities = 20/20 (100%), Gaps = 0/20 (0%)
 Strand=Plus/Plus

Query  177  TCTGTCTCTTATACACATCT  196
            ||||||||||||||||||||
Sbjct  61   TCTGTCTCTTATACACATCT  80


>NC_048779.1 Vibrio phage USC-1, complete genome
Length=238099

 Score = 36.5 bits (39),  Expect = 1.2
 Identities = 33/42 (79%), Gaps = 0/42 (0%)
 Strand=Plus/Plus

Query  111     AGACCTTCATCAAGAACATCATCATCCAGGACTGTATGTGGA  152
               ||| | ||| |||| |||||||||||||| | ||  ||| ||
Sbjct  110969  AGATCATCACCAAGCACATCATCATCCAGAATTGCTTGTTGA  111010


>NC_021858.1 Pandoravirus dulcis, complete genome
Length=1908524

 Score = 36.5 bits (39),  Expect = 1.2
 Identities = 21/22 (95%), Gaps = 0/22 (0%)
 Strand=Plus/Minus

Query  1       CAACGACGGCGGTGGCGGGAGC  22
               |||||||||||||||||| |||
Sbjct  744993  CAACGACGGCGGTGGCGGCAGC  744972


 Score = 35.6 bits (38),  Expect = 1.2
 Identities = 19/19 (100%), Gaps = 0/19 (0%)
 Strand=Plus/Minus

Query  4       CGACGGCGGTGGCGGGAGC  22
               |||||||||||||||||||
Sbjct  866165  CGACGGCGGTGGCGGGAGC  866147


 Score = 35.6 bits (38),  Expect = 1.2
 Identities = 27/31 (87%), Gaps = 1/31 (3%)
 Strand=Plus/Plus

Query  152      AGCGGCTTCTCGGCCGCCGCCAAGCTCTGTC  182
                |||||| | |||||||||||| | |||||||
Sbjct  1407303  AGCGGCGTGTCGGCCGCCGCC-ACCTCTGTC  1407332


 Score = 33.7 bits (36),  Expect = 4.2
 Identities = 18/18 (100%), Gaps = 0/18 (0%)
 Strand=Plus/Minus

Query  1       CAACGACGGCGGTGGCGG  18
               ||||||||||||||||||
Sbjct  440178  CAACGACGGCGGTGGCGG  440161


>NC_021772.1 Salmonella phage FSL SP-058, complete genome
Length=72394

 Score = 36.5 bits (39),  Expect = 1.2
 Identities = 27/32 (84%), Gaps = 0/32 (0%)
 Strand=Plus/Minus

Query  117    TCATCAAGAACATCATCATCCAGGACTGTATG  148
              |||| | ||||||||||| ||  |||||||||
Sbjct  61381  TCATTAGGAACATCATCACCCGTGACTGTATG  61350


>MK905543.1 Vibrio phage USC-1, complete genome
Length=238099

 Score = 36.5 bits (39),  Expect = 1.2
 Identities = 33/42 (79%), Gaps = 0/42 (0%)
 Strand=Plus/Plus

Query  111     AGACCTTCATCAAGAACATCATCATCCAGGACTGTATGTGGA  152
               ||| | ||| |||| |||||||||||||| | ||  ||| ||
Sbjct  110969  AGATCATCACCAAGCACATCATCATCCAGAATTGCTTGTTGA  111010


>KC977570.1 Pandoravirus dulcis, complete genome
Length=1908524

 Score = 36.5 bits (39),  Expect = 1.2
 Identities = 21/22 (95%), Gaps = 0/22 (0%)
 Strand=Plus/Minus

Query  1       CAACGACGGCGGTGGCGGGAGC  22
               |||||||||||||||||| |||
Sbjct  744993  CAACGACGGCGGTGGCGGCAGC  744972


 Score = 35.6 bits (38),  Expect = 1.2
 Identities = 19/19 (100%), Gaps = 0/19 (0%)
 Strand=Plus/Minus

Query  4       CGACGGCGGTGGCGGGAGC  22
               |||||||||||||||||||
Sbjct  866165  CGACGGCGGTGGCGGGAGC  866147


 Score = 35.6 bits (38),  Expect = 1.2
 Identities = 27/31 (87%), Gaps = 1/31 (3%)
 Strand=Plus/Plus

Query  152      AGCGGCTTCTCGGCCGCCGCCAAGCTCTGTC  182
                |||||| | |||||||||||| | |||||||
Sbjct  1407303  AGCGGCGTGTCGGCCGCCGCC-ACCTCTGTC  1407332


 Score = 33.7 bits (36),  Expect = 4.2
 Identities = 18/18 (100%), Gaps = 0/18 (0%)
 Strand=Plus/Minus

Query  1       CAACGACGGCGGTGGCGG  18
               ||||||||||||||||||
Sbjct  440178  CAACGACGGCGGTGGCGG  440161


>KC139517.1 Salmonella phage FSL SP-058, complete genome
Length=72394

 Score = 36.5 bits (39),  Expect = 1.2
 Identities = 27/32 (84%), Gaps = 0/32 (0%)
 Strand=Plus/Minus

Query  117    TCATCAAGAACATCATCATCCAGGACTGTATG  148
              |||| | ||||||||||| ||  |||||||||
Sbjct  61381  TCATTAGGAACATCATCACCCGTGACTGTATG  61350


>NC_048798.1 Klebsiella phage Marfa, complete genome
Length=168532

 Score = 35.6 bits (38),  Expect = 1.2
 Identities = 19/19 (100%), Gaps = 0/19 (0%)
 Strand=Plus/Plus

Query  222    ATCTCGTATGCCGTCTTCT  240
              |||||||||||||||||||
Sbjct  99162  ATCTCGTATGCCGTCTTCT  99180


>NC_049932.1 Enterococcus phage vB_EfaP_Ef6.2, complete genome
Length=17966

 Score = 35.6 bits (38),  Expect = 1.2
 Identities = 22/24 (92%), Gaps = 0/24 (0%)
 Strand=Plus/Minus

Query  186  TATACACATCTCCGAGCCCACGAG  209
            |||| |||| ||||||||||||||
Sbjct  24   TATAAACATATCCGAGCCCACGAG  1


>NC_048209.1 Zambian malbrouck virus 1 isolate SHFVagmMal_seqID_01, 
partial genome
Length=15307

 Score = 35.6 bits (38),  Expect = 1.2
 Identities = 19/19 (100%), Gaps = 0/19 (0%)
 Strand=Plus/Plus

Query  178  CTGTCTCTTATACACATCT  196
            |||||||||||||||||||
Sbjct  214  CTGTCTCTTATACACATCT  232


>NC_048131.1 Klebsiella phage KN3-1 DNA, complete genome
Length=41059

 Score = 35.6 bits (38),  Expect = 1.2
 Identities = 19/19 (100%), Gaps = 0/19 (0%)
 Strand=Plus/Plus

Query  115    CTTCATCAAGAACATCATC  133
              |||||||||||||||||||
Sbjct  39023  CTTCATCAAGAACATCATC  39041


>NC_047982.1 Ralstonia phage RPSC1, complete genome
Length=39628

 Score = 35.6 bits (38),  Expect = 1.2
 Identities = 19/19 (100%), Gaps = 0/19 (0%)
 Strand=Plus/Plus

Query  115    CTTCATCAAGAACATCATC  133
              |||||||||||||||||||
Sbjct  13101  CTTCATCAAGAACATCATC  13119


>NC_047968.1 Klebsiella virus KP32 isolate 192, complete genome
Length=40635

 Score = 35.6 bits (38),  Expect = 1.2
 Identities = 19/19 (100%), Gaps = 0/19 (0%)
 Strand=Plus/Plus

Query  115    CTTCATCAAGAACATCATC  133
              |||||||||||||||||||
Sbjct  38418  CTTCATCAAGAACATCATC  38436


>NC_047761.1 Klebsiella phage vB_KpnP_IME205, complete genome
Length=41310

 Score = 35.6 bits (38),  Expect = 1.2
 Identities = 19/19 (100%), Gaps = 0/19 (0%)
 Strand=Plus/Plus

Query  115    CTTCATCAAGAACATCATC  133
              |||||||||||||||||||
Sbjct  39274  CTTCATCAAGAACATCATC  39292


>NC_041845.1 Flavobacterium phage FCV-1, complete genome
Length=46450

 Score = 35.6 bits (38),  Expect = 1.2
 Identities = 19/19 (100%), Gaps = 0/19 (0%)
 Strand=Plus/Plus

Query  178    CTGTCTCTTATACACATCT  196
              |||||||||||||||||||
Sbjct  46425  CTGTCTCTTATACACATCT  46443


>NC_028773.1 Cronobacter phage S13, complete genome
Length=182145

 Score = 35.6 bits (38),  Expect = 1.2
 Identities = 19/19 (100%), Gaps = 0/19 (0%)
 Strand=Plus/Minus

Query  116    TTCATCAAGAACATCATCA  134
              |||||||||||||||||||
Sbjct  96458  TTCATCAAGAACATCATCA  96440


>NC_020104.1 Acanthamoeba polyphaga moumouvirus, complete genome
Length=1021348

 Score = 35.6 bits (38),  Expect = 1.2
 Identities = 22/24 (92%), Gaps = 0/24 (0%)
 Strand=Plus/Minus

Query  113     ACCTTCATCAAGAACATCATCATC  136
               || ||||||||||| |||||||||
Sbjct  834264  ACATTCATCAAGAATATCATCATC  834241


>NC_019929.1 Erwinia phage phiEaH2, complete genome
Length=243050

 Score = 35.6 bits (38),  Expect = 1.2
 Identities = 19/19 (100%), Gaps = 0/19 (0%)
 Strand=Plus/Minus

Query  1      CAACGACGGCGGTGGCGGG  19
              |||||||||||||||||||
Sbjct  71933  CAACGACGGCGGTGGCGGG  71915


>NC_008030.1 Nile crocodilepox virus, complete genome
Length=190054

 Score = 35.6 bits (38),  Expect = 1.2
 Identities = 31/39 (79%), Gaps = 0/39 (0%)
 Strand=Plus/Plus

Query  102     CGGACGACGAGACCTTCATCAAGAACATCATCATCCAGG  140
               ||||||  |||| |  | ||||  |||||||||||||||
Sbjct  137555  CGGACGTGGAGATCAACTTCAACGACATCATCATCCAGG  137593


>MN044033.1 Klebsiella phage Marfa, complete genome
Length=168532

 Score = 35.6 bits (38),  Expect = 1.2
 Identities = 19/19 (100%), Gaps = 0/19 (0%)
 Strand=Plus/Plus

Query  222    ATCTCGTATGCCGTCTTCT  240
              |||||||||||||||||||
Sbjct  99162  ATCTCGTATGCCGTCTTCT  99180


>MK721188.1 Enterococcus phage vB_EfaP_Ef6.2, complete genome
Length=17966

 Score = 35.6 bits (38),  Expect = 1.2
 Identities = 22/24 (92%), Gaps = 0/24 (0%)
 Strand=Plus/Minus

Query  186  TATACACATCTCCGAGCCCACGAG  209
            |||| |||| ||||||||||||||
Sbjct  24   TATAAACATATCCGAGCCCACGAG  1


>KT166441.1 Zambian malbrouck virus 1 isolate SHFVagmMal_seqID_01, 
partial genome
Length=15307

 Score = 35.6 bits (38),  Expect = 1.2
 Identities = 19/19 (100%), Gaps = 0/19 (0%)
 Strand=Plus/Plus

Query  178  CTGTCTCTTATACACATCT  196
            |||||||||||||||||||
Sbjct  214  CTGTCTCTTATACACATCT  232


>LC413194.1 Klebsiella phage KN3-1 DNA, complete genome
Length=41059

 Score = 35.6 bits (38),  Expect = 1.2
 Identities = 19/19 (100%), Gaps = 0/19 (0%)
 Strand=Plus/Plus

Query  115    CTTCATCAAGAACATCATC  133
              |||||||||||||||||||
Sbjct  39023  CTTCATCAAGAACATCATC  39041


>MF893341.1 Ralstonia phage RPSC1, complete genome
Length=39628

 Score = 35.6 bits (38),  Expect = 1.2
 Identities = 19/19 (100%), Gaps = 0/19 (0%)
 Strand=Plus/Plus

Query  115    CTTCATCAAGAACATCATC  133
              |||||||||||||||||||
Sbjct  13101  CTTCATCAAGAACATCATC  13119


>MH172261.1 Klebsiella phage KP32_isolate 192, complete genome
Length=40635

 Score = 35.6 bits (38),  Expect = 1.2
 Identities = 19/19 (100%), Gaps = 0/19 (0%)
 Strand=Plus/Plus

Query  115    CTTCATCAAGAACATCATC  133
              |||||||||||||||||||
Sbjct  38418  CTTCATCAAGAACATCATC  38436


>KU183006.1 Klebsiella phage vB_KpnP_IME205, complete genome
Length=41310

 Score = 35.6 bits (38),  Expect = 1.2
 Identities = 19/19 (100%), Gaps = 0/19 (0%)
 Strand=Plus/Plus

Query  115    CTTCATCAAGAACATCATC  133
              |||||||||||||||||||
Sbjct  39274  CTTCATCAAGAACATCATC  39292


>KY979235.1 Flavobacterium phage FCV-1, complete genome
Length=46450

 Score = 35.6 bits (38),  Expect = 1.2
 Identities = 19/19 (100%), Gaps = 0/19 (0%)
 Strand=Plus/Plus

Query  178    CTGTCTCTTATACACATCT  196
              |||||||||||||||||||
Sbjct  46425  CTGTCTCTTATACACATCT  46443


>KC954775.1 UNVERIFIED: Cronobacter phage S13, complete genome
Length=182145

 Score = 35.6 bits (38),  Expect = 1.2
 Identities = 19/19 (100%), Gaps = 0/19 (0%)
 Strand=Plus/Minus

Query  116    TTCATCAAGAACATCATCA  134
              |||||||||||||||||||
Sbjct  96458  TTCATCAAGAACATCATCA  96440


>JX962719.1 Acanthamoeba polyphaga moumouvirus, complete genome
Length=1021348

 Score = 35.6 bits (38),  Expect = 1.2
 Identities = 22/24 (92%), Gaps = 0/24 (0%)
 Strand=Plus/Minus

Query  113     ACCTTCATCAAGAACATCATCATC  136
               || ||||||||||| |||||||||
Sbjct  834264  ACATTCATCAAGAATATCATCATC  834241


>JX316028.1 Erwinia phage phiEaH2, complete genome
Length=243050

 Score = 35.6 bits (38),  Expect = 1.2
 Identities = 19/19 (100%), Gaps = 0/19 (0%)
 Strand=Plus/Minus

Query  1      CAACGACGGCGGTGGCGGG  19
              |||||||||||||||||||
Sbjct  71933  CAACGACGGCGGTGGCGGG  71915


>DQ356948.1 Nile crocodilepox virus, complete genome
Length=190054

 Score = 35.6 bits (38),  Expect = 1.2
 Identities = 31/39 (79%), Gaps = 0/39 (0%)
 Strand=Plus/Plus

Query  102     CGGACGACGAGACCTTCATCAAGAACATCATCATCCAGG  140
               ||||||  |||| |  | ||||  |||||||||||||||
Sbjct  137555  CGGACGTGGAGATCAACTTCAACGACATCATCATCCAGG  137593


>NC_048761.1 Microbacterium phage Akoni, complete genome
Length=54307

 Score = 34.6 bits (37),  Expect = 4.2
 Identities = 23/26 (88%), Gaps = 0/26 (0%)
 Strand=Plus/Plus

Query  192   CATCTCCGAGCCCACGAGACCCTCCG  217
             ||| |||  |||||||||||||||||
Sbjct  4481  CATGTCCTCGCCCACGAGACCCTCCG  4506


 Score = 33.7 bits (36),  Expect = 4.2
 Identities = 24/28 (86%), Gaps = 0/28 (0%)
 Strand=Plus/Minus

Query  91    CATCTGCGACCCGGACGACGAGACCTTC  118
             ||||| || || |||| |||||||||||
Sbjct  8332  CATCTACGGCCTGGACTACGAGACCTTC  8305


>NC_027366.1 Bacillus phage Mater, complete genome
Length=164302

 Score = 34.6 bits (37),  Expect = 4.2
 Identities = 25/28 (89%), Gaps = 1/28 (4%)
 Strand=Plus/Plus

Query  66      GAGGAGACATGGTGAACCAGAGTTTCAT  93
               |||| |||| |||| |||||||||||||
Sbjct  152105  GAGG-GACACGGTGTACCAGAGTTTCAT  152131


>NC_005309.1 Canarypox virus, complete genome
Length=359853

 Score = 34.6 bits (37),  Expect = 4.2
 Identities = 23/26 (88%), Gaps = 0/26 (0%)
 Strand=Plus/Minus

Query  111     AGACCTTCATCAAGAACATCATCATC  136
               ||||||||||||  | ||||||||||
Sbjct  131562  AGACCTTCATCATCATCATCATCATC  131537


>MK757449.1 Microbacterium phage Akoni, complete genome
Length=54307

 Score = 34.6 bits (37),  Expect = 4.2
 Identities = 23/26 (88%), Gaps = 0/26 (0%)
 Strand=Plus/Plus

Query  192   CATCTCCGAGCCCACGAGACCCTCCG  217
             ||| |||  |||||||||||||||||
Sbjct  4481  CATGTCCTCGCCCACGAGACCCTCCG  4506


 Score = 33.7 bits (36),  Expect = 4.2
 Identities = 24/28 (86%), Gaps = 0/28 (0%)
 Strand=Plus/Minus

Query  91    CATCTGCGACCCGGACGACGAGACCTTC  118
             ||||| || || |||| |||||||||||
Sbjct  8332  CATCTACGGCCTGGACTACGAGACCTTC  8305


>KM236245.1 Bacillus phage Mater, complete genome
Length=164302

 Score = 34.6 bits (37),  Expect = 4.2
 Identities = 25/28 (89%), Gaps = 1/28 (4%)
 Strand=Plus/Plus

Query  66      GAGGAGACATGGTGAACCAGAGTTTCAT  93
               |||| |||| |||| |||||||||||||
Sbjct  152105  GAGG-GACACGGTGTACCAGAGTTTCAT  152131


>AY318871.1 Canarypox virus strain ATCC VR-111, complete genome
Length=359853

 Score = 34.6 bits (37),  Expect = 4.2
 Identities = 23/26 (88%), Gaps = 0/26 (0%)
 Strand=Plus/Minus

Query  111     AGACCTTCATCAAGAACATCATCATC  136
               ||||||||||||  | ||||||||||
Sbjct  131562  AGACCTTCATCATCATCATCATCATC  131537


>NC_048180.1 Shigella phage VB_Ship_A7, complete genome
Length=40058

 Score = 33.7 bits (36),  Expect = 4.2
 Identities = 18/18 (100%), Gaps = 0/18 (0%)
 Strand=Plus/Minus

Query  115   CTTCATCAAGAACATCAT  132
             ||||||||||||||||||
Sbjct  2309  CTTCATCAAGAACATCAT  2292


>NC_048057.1 Dickeya phage Katbat, complete genome
Length=40441

 Score = 33.7 bits (36),  Expect = 4.2
 Identities = 18/18 (100%), Gaps = 0/18 (0%)
 Strand=Plus/Plus

Query  115    CTTCATCAAGAACATCAT  132
              ||||||||||||||||||
Sbjct  37786  CTTCATCAAGAACATCAT  37803


>NC_037667.1 Pandoravirus quercus, complete genome
Length=2077288

 Score = 33.7 bits (36),  Expect = 4.2
 Identities = 24/27 (89%), Gaps = 2/27 (7%)
 Strand=Plus/Minus

Query  31      GGCCGACCAGCTGGAGATGGTGACCGA  57
               ||||||| |  ||||||||||||||||
Sbjct  301570  GGCCGACTA--TGGAGATGGTGACCGA  301546


>NC_047961.1 Dickeya phage Dagda, complete genome
Length=40484

 Score = 33.7 bits (36),  Expect = 4.2
 Identities = 18/18 (100%), Gaps = 0/18 (0%)
 Strand=Plus/Plus

Query  115    CTTCATCAAGAACATCAT  132
              ||||||||||||||||||
Sbjct  37849  CTTCATCAAGAACATCAT  37866


>NC_047861.1 Bordetella phage vB_BbrM_PHB04, complete genome
Length=94005

 Score = 33.7 bits (36),  Expect = 4.2
 Identities = 21/23 (91%), Gaps = 0/23 (0%)
 Strand=Plus/Minus

Query  97     CGACCCGGACGACGAGACCTTCA  119
              ||||||||| | |||||||||||
Sbjct  25993  CGACCCGGAGGGCGAGACCTTCA  25971


>NC_031066.1 Citrobacter phage SH1, complete genome
Length=39434

 Score = 33.7 bits (36),  Expect = 4.2
 Identities = 18/18 (100%), Gaps = 0/18 (0%)
 Strand=Plus/Plus

Query  115    CTTCATCAAGAACATCAT  132
              ||||||||||||||||||
Sbjct  37090  CTTCATCAAGAACATCAT  37107


>NC_030230.1 Tokyovirus A1 DNA, nearly complete genome
Length=372707

 Score = 33.7 bits (36),  Expect = 4.2
 Identities = 18/18 (100%), Gaps = 0/18 (0%)
 Strand=Plus/Plus

Query  121     CAAGAACATCATCATCCA  138
               ||||||||||||||||||
Sbjct  290801  CAAGAACATCATCATCCA  290818


>NC_029102.1 Enterobacter phage E-2, complete genome
Length=36051

 Score = 33.7 bits (36),  Expect = 4.2
 Identities = 18/18 (100%), Gaps = 0/18 (0%)
 Strand=Plus/Minus

Query  115    CTTCATCAAGAACATCAT  132
              ||||||||||||||||||
Sbjct  21798  CTTCATCAAGAACATCAT  21781


>NC_027341.1 Lactococcus phage WRP3, complete genome
Length=130008

 Score = 33.7 bits (36),  Expect = 4.2
 Identities = 18/18 (100%), Gaps = 0/18 (0%)
 Strand=Plus/Minus

Query  119    ATCAAGAACATCATCATC  136
              ||||||||||||||||||
Sbjct  66721  ATCAAGAACATCATCATC  66704


>NC_026440.1 Pandoravirus inopinatum isolate KlaHel, complete 
genome
Length=2243109

 Score = 33.7 bits (36),  Expect = 4.2
 Identities = 24/27 (89%), Gaps = 2/27 (7%)
 Strand=Plus/Plus

Query  31       GGCCGACCAGCTGGAGATGGTGACCGA  57
                ||||||| |  ||||||||||||||||
Sbjct  1939055  GGCCGACTA--TGGAGATGGTGACCGA  1939079


>NC_024625.1 Peridroma alphabaculovirus isolate GR_167, complete 
genome
Length=151109

 Score = 33.7 bits (36),  Expect = 4.2
 Identities = 18/18 (100%), Gaps = 0/18 (0%)
 Strand=Plus/Plus

Query  161     TCGGCCGCCGCCAAGCTC  178
               ||||||||||||||||||
Sbjct  103035  TCGGCCGCCGCCAAGCTC  103052


>NC_023574.1 Lactococcus phage phiL47, complete genome
Length=128546

 Score = 33.7 bits (36),  Expect = 4.2
 Identities = 18/18 (100%), Gaps = 0/18 (0%)
 Strand=Plus/Minus

Query  119    ATCAAGAACATCATCATC  136
              ||||||||||||||||||
Sbjct  66058  ATCAAGAACATCATCATC  66041


>NC_020158.1 Halovirus HVTV-1, complete genome
Length=102319

 Score = 33.7 bits (36),  Expect = 4.2
 Identities = 18/18 (100%), Gaps = 0/18 (0%)
 Strand=Plus/Plus

Query  97     CGACCCGGACGACGAGAC  114
              ||||||||||||||||||
Sbjct  10705  CGACCCGGACGACGAGAC  10722


>NC_016072.1 Megavirus chiliensis, complete genome
Length=1259197

 Score = 33.7 bits (36),  Expect = 4.2
 Identities = 18/18 (100%), Gaps = 0/18 (0%)
 Strand=Plus/Minus

Query  113     ACCTTCATCAAGAACATC  130
               ||||||||||||||||||
Sbjct  358141  ACCTTCATCAAGAACATC  358124


>MK685668.1 Shigella phage VB_Ship_A7, complete genome
Length=40058

 Score = 33.7 bits (36),  Expect = 4.2
 Identities = 18/18 (100%), Gaps = 0/18 (0%)
 Strand=Plus/Minus

Query  115   CTTCATCAAGAACATCAT  132
             ||||||||||||||||||
Sbjct  2309  CTTCATCAAGAACATCAT  2292


>MH807813.1 Dickeya phage Katbat, complete genome
Length=40441

 Score = 33.7 bits (36),  Expect = 4.2
 Identities = 18/18 (100%), Gaps = 0/18 (0%)
 Strand=Plus/Plus

Query  115    CTTCATCAAGAACATCAT  132
              ||||||||||||||||||
Sbjct  37786  CTTCATCAAGAACATCAT  37803


>MG011689.1 Pandoravirus quercus, complete genome
Length=2077288

 Score = 33.7 bits (36),  Expect = 4.2
 Identities = 24/27 (89%), Gaps = 2/27 (7%)
 Strand=Plus/Minus

Query  31      GGCCGACCAGCTGGAGATGGTGACCGA  57
               ||||||| |  ||||||||||||||||
Sbjct  301570  GGCCGACTA--TGGAGATGGTGACCGA  301546


>MH059632.2 Dickeya phage Dagda, complete genome
Length=40484

 Score = 33.7 bits (36),  Expect = 4.2
 Identities = 18/18 (100%), Gaps = 0/18 (0%)
 Strand=Plus/Plus

Query  115    CTTCATCAAGAACATCAT  132
              ||||||||||||||||||
Sbjct  37849  CTTCATCAAGAACATCAT  37866


>MF663786.1 Bordetella phage vB_BbrM_PHB04, complete genome
Length=94005

 Score = 33.7 bits (36),  Expect = 4.2
 Identities = 21/23 (91%), Gaps = 0/23 (0%)
 Strand=Plus/Minus

Query  97     CGACCCGGACGACGAGACCTTCA  119
              ||||||||| | |||||||||||
Sbjct  25993  CGACCCGGAGGGCGAGACCTTCA  25971


>KU687347.1 Citrobacter phage SH1, complete genome
Length=39434

 Score = 33.7 bits (36),  Expect = 4.2
 Identities = 18/18 (100%), Gaps = 0/18 (0%)
 Strand=Plus/Plus

Query  115    CTTCATCAAGAACATCAT  132
              ||||||||||||||||||
Sbjct  37090  CTTCATCAAGAACATCAT  37107


>AP017398.1 Tokyovirus A1 DNA, nearly complete genome
Length=372707

 Score = 33.7 bits (36),  Expect = 4.2
 Identities = 18/18 (100%), Gaps = 0/18 (0%)
 Strand=Plus/Plus

Query  121     CAAGAACATCATCATCCA  138
               ||||||||||||||||||
Sbjct  290801  CAAGAACATCATCATCCA  290818


>KP791805.1 Enterobacter phage E-2, complete genome
Length=36051

 Score = 33.7 bits (36),  Expect = 4.2
 Identities = 18/18 (100%), Gaps = 0/18 (0%)
 Strand=Plus/Minus

Query  115    CTTCATCAAGAACATCAT  132
              ||||||||||||||||||
Sbjct  21798  CTTCATCAAGAACATCAT  21781


>KM677185.1 Lactococcus phage WRP3, complete genome
Length=130008

 Score = 33.7 bits (36),  Expect = 4.2
 Identities = 18/18 (100%), Gaps = 0/18 (0%)
 Strand=Plus/Minus

Query  119    ATCAAGAACATCATCATC  136
              ||||||||||||||||||
Sbjct  66721  ATCAAGAACATCATCATC  66704


>KP136319.1 Pandoravirus inopinatum isolate KlaHel, complete genome
Length=2243109

 Score = 33.7 bits (36),  Expect = 4.2
 Identities = 24/27 (89%), Gaps = 2/27 (7%)
 Strand=Plus/Plus

Query  31       GGCCGACCAGCTGGAGATGGTGACCGA  57
                ||||||| |  ||||||||||||||||
Sbjct  1939055  GGCCGACTA--TGGAGATGGTGACCGA  1939079


>KM009991.1 Peridroma alphabaculovirus isolate GR_167, complete 
genome
Length=151109

 Score = 33.7 bits (36),  Expect = 4.2
 Identities = 18/18 (100%), Gaps = 0/18 (0%)
 Strand=Plus/Plus

Query  161     TCGGCCGCCGCCAAGCTC  178
               ||||||||||||||||||
Sbjct  103035  TCGGCCGCCGCCAAGCTC  103052


>KF926093.1 Lactococcus phage phiL47, complete genome
Length=128546

 Score = 33.7 bits (36),  Expect = 4.2
 Identities = 18/18 (100%), Gaps = 0/18 (0%)
 Strand=Plus/Minus

Query  119    ATCAAGAACATCATCATC  136
              ||||||||||||||||||
Sbjct  66058  ATCAAGAACATCATCATC  66041


>KC117377.1 Halovirus HVTV-1, complete genome
Length=102319

 Score = 33.7 bits (36),  Expect = 4.2
 Identities = 18/18 (100%), Gaps = 0/18 (0%)
 Strand=Plus/Plus

Query  97     CGACCCGGACGACGAGAC  114
              ||||||||||||||||||
Sbjct  10705  CGACCCGGACGACGAGAC  10722


>JN258408.1 Megavirus chiliensis, complete genome
Length=1259197

 Score = 33.7 bits (36),  Expect = 4.2
 Identities = 18/18 (100%), Gaps = 0/18 (0%)
 Strand=Plus/Minus

Query  113     ACCTTCATCAAGAACATC  130
               ||||||||||||||||||
Sbjct  358141  ACCTTCATCAAGAACATC  358124


Lambda      K        H
   0.634    0.408    0.912 

Gapped
Lambda      K        H
   0.625    0.410    0.780 

Effective search space used: 60299370940


Query= taxID11867_TRINITY_DN0_c0_g1_i11 len=233 path=[1:0-104 2:105-142
4:143-146 5:147-156 6:157-158 7:159-164 8:165-168 9:169-171
10:172-172 12:173-205 13:206-232]

Length=233
                                                                      Score        E
Sequences producing significant alignments:                          (Bits)     Value

NC_001866.1 Avian myelocytomatosis virus, complete genome             209        9e-53
AF033809.1 Avian myelocytomatosis virus 29, complete genome           209        9e-53
NC_048142.1 Acinetobacter phage AbKT21phiIII, complete genome         59.0       1e-07
MK278859.1 Acinetobacter phage AbKT21phiIII, complete genome          59.0       1e-07
NC_049459.1 Salmonella phage SW9, complete genome                     57.2       4e-07
MK972711.1 Salmonella phage SW9, complete genome                      57.2       4e-07
NC_030953.1 Shigella phage SHFML-11, complete genome                  47.3       6e-04
KX130861.1 Shigella phage SHFML-11, complete genome                   47.3       6e-04
NC_048209.1 Zambian malbrouck virus 1 isolate SHFVagmMal_seqID_01...  42.8       0.008
KT166441.1 Zambian malbrouck virus 1 isolate SHFVagmMal_seqID_01,...  42.8       0.008
NC_047838.1 Synechococcus phage Bellamy, complete genome              36.5       1.2  
MF351863.1 Synechococcus phage Bellamy, complete genome               36.5       1.2  
NC_049932.1 Enterococcus phage vB_EfaP_Ef6.2, complete genome         35.6       1.2  
NC_041845.1 Flavobacterium phage FCV-1, complete genome               35.6       1.2  
NC_028954.1 Rhodobacter phage RcRhea, complete genome                 35.6       1.2  
NC_024625.1 Peridroma alphabaculovirus isolate GR_167, complete g...  35.6       1.2  
NC_022968.1 Escherichia phage 4MG, complete genome                    35.6       1.2  
MK721188.1 Enterococcus phage vB_EfaP_Ef6.2, complete genome          35.6       1.2  
KY979235.1 Flavobacterium phage FCV-1, complete genome                35.6       1.2  
KR935216.1 Rhodobacter phage RcRhea, complete genome                  35.6       1.2  
KM009991.1 Peridroma alphabaculovirus isolate GR_167, complete ge...  35.6       1.2  
KF550303.1 Enterobacteria phage 4MG, complete genome                  35.6       1.2  
NC_005309.1 Canarypox virus, complete genome                          34.6       4.0  
AY318871.1 Canarypox virus strain ATCC VR-111, complete genome        34.6       4.0  
NC_037667.1 Pandoravirus quercus, complete genome                     33.7       4.0  
NC_031245.1 Bacillus phage SP-15, complete genome                     33.7       4.0  
NC_031120.1 Erwinia phage vB_EamM_Caitlin, complete genome            33.7       4.0  
NC_027364.1 Escherichia phage PBECO 4, complete genome                33.7       4.0  
NC_026440.1 Pandoravirus inopinatum isolate KlaHel, complete genome   33.7       4.0  
NC_022098.1 Pandoravirus salinus, complete genome                     33.7       4.0  
NC_021561.1 Vibrio phage pYD38-B genomic sequence                     33.7       4.0  
NC_011201.1 Ralstonia phage RSB1, complete genome                     33.7       4.0  
MG011689.1 Pandoravirus quercus, complete genome                      33.7       4.0  
KT624200.1 Bacillus phage SP-15, complete genome                      33.7       4.0  
KX397365.1 Erwinia phage vB_EamM_Caitlin, complete genome             33.7       4.0  
KC295538.1 Escherichia phage PBECO 4, complete genome                 33.7       4.0  
KP136319.1 Pandoravirus inopinatum isolate KlaHel, complete genome    33.7       4.0  
KC977571.1 Pandoravirus salinus, complete genome                      33.7       4.0  
JF974313.1 Vibrio phage pYD38-B genomic sequence                      33.7       4.0  
AB451219.1 Ralstonia phage RSB1 DNA, complete genome                  33.7       4.0  


>NC_001866.1 Avian myelocytomatosis virus, complete genome
Length=3392

 Score = 209 bits (231),  Expect = 9e-53
 Identities = 138/153 (90%), Gaps = 0/153 (0%)
 Strand=Plus/Plus

Query  6     TTCCACGGCCGACCAGTTGGAGATGGTGACCGAGCTGCTAGGAGGAGACATGGTGAACCA  65
             |||||| ||||||||| ||||||||||||| |||||||| || || |||||||| |||||
Sbjct  1930  TTCCACCGCCGACCAGCTGGAGATGGTGACGGAGCTGCTCGGGGGGGACATGGTCAACCA  1989

Query  66    GAGCTTCATCTGCGACCCAGACGACGAGACCTTCATCAAAAACATCATCATCCAGGACTG  125
             |||||||||||||||||| ||||||||  ||||| |||||  ||||||||||||||||||
Sbjct  1990  GAGCTTCATCTGCGACCCGGACGACGAATCCTTCGTCAAATCCATCATCATCCAGGACTG  2049

Query  126   TATGTGGAGCGGCTTCTCGGCCGCCGCCAAGCT  158
              ||||||||||||||||| ||||||||||||||
Sbjct  2050  CATGTGGAGCGGCTTCTCCGCCGCCGCCAAGCT  2082


>AF033809.1 Avian myelocytomatosis virus 29, complete genome
Length=3392

 Score = 209 bits (231),  Expect = 9e-53
 Identities = 138/153 (90%), Gaps = 0/153 (0%)
 Strand=Plus/Plus

Query  6     TTCCACGGCCGACCAGTTGGAGATGGTGACCGAGCTGCTAGGAGGAGACATGGTGAACCA  65
             |||||| ||||||||| ||||||||||||| |||||||| || || |||||||| |||||
Sbjct  1930  TTCCACCGCCGACCAGCTGGAGATGGTGACGGAGCTGCTCGGGGGGGACATGGTCAACCA  1989

Query  66    GAGCTTCATCTGCGACCCAGACGACGAGACCTTCATCAAAAACATCATCATCCAGGACTG  125
             |||||||||||||||||| ||||||||  ||||| |||||  ||||||||||||||||||
Sbjct  1990  GAGCTTCATCTGCGACCCGGACGACGAATCCTTCGTCAAATCCATCATCATCCAGGACTG  2049

Query  126   TATGTGGAGCGGCTTCTCGGCCGCCGCCAAGCT  158
              ||||||||||||||||| ||||||||||||||
Sbjct  2050  CATGTGGAGCGGCTTCTCCGCCGCCGCCAAGCT  2082


>NC_048142.1 Acinetobacter phage AbKT21phiIII, complete genome
Length=40898

 Score = 59.0 bits (64),  Expect = 1e-07
 Identities = 32/32 (100%), Gaps = 0/32 (0%)
 Strand=Plus/Plus

Query  177    CTCTTATACACATCTCCGAGCCCACGAGACGC  208
              ||||||||||||||||||||||||||||||||
Sbjct  40827  CTCTTATACACATCTCCGAGCCCACGAGACGC  40858


 Score = 37.4 bits (40),  Expect = 0.33
 Identities = 23/25 (92%), Gaps = 0/25 (0%)
 Strand=Plus/Minus

Query  184  ACACATCTCCGAGCCCACGAGACGC  208
            || ||||||||| ||||||||||||
Sbjct  93   ACCCATCTCCGAACCCACGAGACGC  69


>MK278859.1 Acinetobacter phage AbKT21phiIII, complete genome
Length=40898

 Score = 59.0 bits (64),  Expect = 1e-07
 Identities = 32/32 (100%), Gaps = 0/32 (0%)
 Strand=Plus/Plus

Query  177    CTCTTATACACATCTCCGAGCCCACGAGACGC  208
              ||||||||||||||||||||||||||||||||
Sbjct  40827  CTCTTATACACATCTCCGAGCCCACGAGACGC  40858


 Score = 37.4 bits (40),  Expect = 0.33
 Identities = 23/25 (92%), Gaps = 0/25 (0%)
 Strand=Plus/Minus

Query  184  ACACATCTCCGAGCCCACGAGACGC  208
            || ||||||||| ||||||||||||
Sbjct  93   ACCCATCTCCGAACCCACGAGACGC  69


>NC_049459.1 Salmonella phage SW9, complete genome
Length=31123

 Score = 57.2 bits (62),  Expect = 4e-07
 Identities = 31/31 (100%), Gaps = 0/31 (0%)
 Strand=Plus/Minus

Query  172  CCTGTCTCTTATACACATCTCCGAGCCCACG  202
            |||||||||||||||||||||||||||||||
Sbjct  31   CCTGTCTCTTATACACATCTCCGAGCCCACG  1


>MK972711.1 Salmonella phage SW9, complete genome
Length=31123

 Score = 57.2 bits (62),  Expect = 4e-07
 Identities = 31/31 (100%), Gaps = 0/31 (0%)
 Strand=Plus/Minus

Query  172  CCTGTCTCTTATACACATCTCCGAGCCCACG  202
            |||||||||||||||||||||||||||||||
Sbjct  31   CCTGTCTCTTATACACATCTCCGAGCCCACG  1


>NC_030953.1 Shigella phage SHFML-11, complete genome
Length=170650

 Score = 47.3 bits (51),  Expect = 6e-04
 Identities = 30/33 (91%), Gaps = 0/33 (0%)
 Strand=Plus/Minus

Query  173  CTGTCTCTTATACACATCTCCGAGCCCACGAGA  205
            ||||||||| || |||||||||||||||| |||
Sbjct  81   CTGTCTCTTTTAAACATCTCCGAGCCCACCAGA  49


>KX130861.1 Shigella phage SHFML-11, complete genome
Length=170650

 Score = 47.3 bits (51),  Expect = 6e-04
 Identities = 30/33 (91%), Gaps = 0/33 (0%)
 Strand=Plus/Minus

Query  173  CTGTCTCTTATACACATCTCCGAGCCCACGAGA  205
            ||||||||| || |||||||||||||||| |||
Sbjct  81   CTGTCTCTTTTAAACATCTCCGAGCCCACCAGA  49


>NC_048209.1 Zambian malbrouck virus 1 isolate SHFVagmMal_seqID_01, 
partial genome
Length=15307

 Score = 42.8 bits (46),  Expect = 0.008
 Identities = 26/28 (93%), Gaps = 0/28 (0%)
 Strand=Plus/Plus

Query  164  CAGAGAAGCCTGTCTCTTATACACATCT  191
            |||| ||| |||||||||||||||||||
Sbjct  205  CAGATAAGACTGTCTCTTATACACATCT  232


>KT166441.1 Zambian malbrouck virus 1 isolate SHFVagmMal_seqID_01, 
partial genome
Length=15307

 Score = 42.8 bits (46),  Expect = 0.008
 Identities = 26/28 (93%), Gaps = 0/28 (0%)
 Strand=Plus/Plus

Query  164  CAGAGAAGCCTGTCTCTTATACACATCT  191
            |||| ||| |||||||||||||||||||
Sbjct  205  CAGATAAGACTGTCTCTTATACACATCT  232


>NC_047838.1 Synechococcus phage Bellamy, complete genome
Length=204930

 Score = 36.5 bits (39),  Expect = 1.2
 Identities = 24/27 (89%), Gaps = 0/27 (0%)
 Strand=Plus/Minus

Query  90      CGAGACCTTCATCAAAAACATCATCAT  116
               ||| ||| ||||||||||| |||||||
Sbjct  159229  CGATACCATCATCAAAAACTTCATCAT  159203


>MF351863.1 Synechococcus phage Bellamy, complete genome
Length=204930

 Score = 36.5 bits (39),  Expect = 1.2
 Identities = 24/27 (89%), Gaps = 0/27 (0%)
 Strand=Plus/Minus

Query  90      CGAGACCTTCATCAAAAACATCATCAT  116
               ||| ||| ||||||||||| |||||||
Sbjct  159229  CGATACCATCATCAAAAACTTCATCAT  159203


>NC_049932.1 Enterococcus phage vB_EfaP_Ef6.2, complete genome
Length=17966

 Score = 35.6 bits (38),  Expect = 1.2
 Identities = 22/24 (92%), Gaps = 0/24 (0%)
 Strand=Plus/Minus

Query  181  TATACACATCTCCGAGCCCACGAG  204
            |||| |||| ||||||||||||||
Sbjct  24   TATAAACATATCCGAGCCCACGAG  1


>NC_041845.1 Flavobacterium phage FCV-1, complete genome
Length=46450

 Score = 35.6 bits (38),  Expect = 1.2
 Identities = 19/19 (100%), Gaps = 0/19 (0%)
 Strand=Plus/Plus

Query  173    CTGTCTCTTATACACATCT  191
              |||||||||||||||||||
Sbjct  46425  CTGTCTCTTATACACATCT  46443


>NC_028954.1 Rhodobacter phage RcRhea, complete genome
Length=36065

 Score = 35.6 bits (38),  Expect = 1.2
 Identities = 19/19 (100%), Gaps = 0/19 (0%)
 Strand=Plus/Plus

Query  173  CTGTCTCTTATACACATCT  191
            |||||||||||||||||||
Sbjct  62   CTGTCTCTTATACACATCT  80


>NC_024625.1 Peridroma alphabaculovirus isolate GR_167, complete 
genome
Length=151109

 Score = 35.6 bits (38),  Expect = 1.2
 Identities = 19/19 (100%), Gaps = 0/19 (0%)
 Strand=Plus/Plus

Query  142     TCGGCCGCCGCCAAGCTCG  160
               |||||||||||||||||||
Sbjct  103035  TCGGCCGCCGCCAAGCTCG  103053


>NC_022968.1 Escherichia phage 4MG, complete genome
Length=148567

 Score = 35.6 bits (38),  Expect = 1.2
 Identities = 25/29 (86%), Gaps = 0/29 (0%)
 Strand=Plus/Minus

Query  95     CCTTCATCAAAAACATCATCATCCAGGAC  123
              ||| ||||||| || ||||||||||| ||
Sbjct  29525  CCTCCATCAAAGACTTCATCATCCAGAAC  29497


>MK721188.1 Enterococcus phage vB_EfaP_Ef6.2, complete genome
Length=17966

 Score = 35.6 bits (38),  Expect = 1.2
 Identities = 22/24 (92%), Gaps = 0/24 (0%)
 Strand=Plus/Minus

Query  181  TATACACATCTCCGAGCCCACGAG  204
            |||| |||| ||||||||||||||
Sbjct  24   TATAAACATATCCGAGCCCACGAG  1


>KY979235.1 Flavobacterium phage FCV-1, complete genome
Length=46450

 Score = 35.6 bits (38),  Expect = 1.2
 Identities = 19/19 (100%), Gaps = 0/19 (0%)
 Strand=Plus/Plus

Query  173    CTGTCTCTTATACACATCT  191
              |||||||||||||||||||
Sbjct  46425  CTGTCTCTTATACACATCT  46443


>KR935216.1 Rhodobacter phage RcRhea, complete genome
Length=36065

 Score = 35.6 bits (38),  Expect = 1.2
 Identities = 19/19 (100%), Gaps = 0/19 (0%)
 Strand=Plus/Plus

Query  173  CTGTCTCTTATACACATCT  191
            |||||||||||||||||||
Sbjct  62   CTGTCTCTTATACACATCT  80


>KM009991.1 Peridroma alphabaculovirus isolate GR_167, complete 
genome
Length=151109

 Score = 35.6 bits (38),  Expect = 1.2
 Identities = 19/19 (100%), Gaps = 0/19 (0%)
 Strand=Plus/Plus

Query  142     TCGGCCGCCGCCAAGCTCG  160
               |||||||||||||||||||
Sbjct  103035  TCGGCCGCCGCCAAGCTCG  103053


>KF550303.1 Enterobacteria phage 4MG, complete genome
Length=148567

 Score = 35.6 bits (38),  Expect = 1.2
 Identities = 25/29 (86%), Gaps = 0/29 (0%)
 Strand=Plus/Minus

Query  95     CCTTCATCAAAAACATCATCATCCAGGAC  123
              ||| ||||||| || ||||||||||| ||
Sbjct  29525  CCTCCATCAAAGACTTCATCATCCAGAAC  29497


>NC_005309.1 Canarypox virus, complete genome
Length=359853

 Score = 34.6 bits (37),  Expect = 4.0
 Identities = 23/26 (88%), Gaps = 0/26 (0%)
 Strand=Plus/Minus

Query  92      AGACCTTCATCAAAAACATCATCATC  117
               ||||||||||||  | ||||||||||
Sbjct  131562  AGACCTTCATCATCATCATCATCATC  131537


>AY318871.1 Canarypox virus strain ATCC VR-111, complete genome
Length=359853

 Score = 34.6 bits (37),  Expect = 4.0
 Identities = 23/26 (88%), Gaps = 0/26 (0%)
 Strand=Plus/Minus

Query  92      AGACCTTCATCAAAAACATCATCATC  117
               ||||||||||||  | ||||||||||
Sbjct  131562  AGACCTTCATCATCATCATCATCATC  131537


>NC_037667.1 Pandoravirus quercus, complete genome
Length=2077288

 Score = 33.7 bits (36),  Expect = 4.0
 Identities = 24/27 (89%), Gaps = 2/27 (7%)
 Strand=Plus/Minus

Query  12      GGCCGACCAGTTGGAGATGGTGACCGA  38
               ||||||| |  ||||||||||||||||
Sbjct  301570  GGCCGACTA--TGGAGATGGTGACCGA  301546


>NC_031245.1 Bacillus phage SP-15, complete genome
Length=221908

 Score = 33.7 bits (36),  Expect = 4.0
 Identities = 21/23 (91%), Gaps = 0/23 (0%)
 Strand=Plus/Plus

Query  40      CTGCTAGGAGGAGACATGGTGAA  62
               || |||||||||||||| |||||
Sbjct  158136  CTTCTAGGAGGAGACATCGTGAA  158158


>NC_031120.1 Erwinia phage vB_EamM_Caitlin, complete genome
Length=241147

 Score = 33.7 bits (36),  Expect = 4.0
 Identities = 21/23 (91%), Gaps = 0/23 (0%)
 Strand=Plus/Minus

Query  160    GTCTCAGAGAAGCCTGTCTCTTA  182
              |||| ||||||||||||||| ||
Sbjct  20616  GTCTGAGAGAAGCCTGTCTCGTA  20594


>NC_027364.1 Escherichia phage PBECO 4, complete genome
Length=348113

 Score = 33.7 bits (36),  Expect = 4.0
 Identities = 18/18 (100%), Gaps = 0/18 (0%)
 Strand=Plus/Plus

Query  100    ATCAAAAACATCATCATC  117
              ||||||||||||||||||
Sbjct  34853  ATCAAAAACATCATCATC  34870


>NC_026440.1 Pandoravirus inopinatum isolate KlaHel, complete 
genome
Length=2243109

 Score = 33.7 bits (36),  Expect = 4.0
 Identities = 24/27 (89%), Gaps = 2/27 (7%)
 Strand=Plus/Plus

Query  12       GGCCGACCAGTTGGAGATGGTGACCGA  38
                ||||||| |  ||||||||||||||||
Sbjct  1939055  GGCCGACTA--TGGAGATGGTGACCGA  1939079


>NC_022098.1 Pandoravirus salinus, complete genome
Length=2473870

 Score = 33.7 bits (36),  Expect = 4.0
 Identities = 18/18 (100%), Gaps = 0/18 (0%)
 Strand=Plus/Minus

Query  9        CACGGCCGACCAGTTGGA  26
                ||||||||||||||||||
Sbjct  2209629  CACGGCCGACCAGTTGGA  2209612


>NC_021561.1 Vibrio phage pYD38-B genomic sequence
Length=37324

 Score = 33.7 bits (36),  Expect = 4.0
 Identities = 24/28 (86%), Gaps = 0/28 (0%)
 Strand=Plus/Plus

Query  97    TTCATCAAAAACATCATCATCCAGGACT  124
             ||||||||||||| ||||| | || |||
Sbjct  8128  TTCATCAAAAACAGCATCAGCAAGCACT  8155


>NC_011201.1 Ralstonia phage RSB1, complete genome
Length=43079

 Score = 33.7 bits (36),  Expect = 4.0
 Identities = 18/18 (100%), Gaps = 0/18 (0%)
 Strand=Plus/Plus

Query  147    CGCCGCCAAGCTCGTCTC  164
              ||||||||||||||||||
Sbjct  30791  CGCCGCCAAGCTCGTCTC  30808


>MG011689.1 Pandoravirus quercus, complete genome
Length=2077288

 Score = 33.7 bits (36),  Expect = 4.0
 Identities = 24/27 (89%), Gaps = 2/27 (7%)
 Strand=Plus/Minus

Query  12      GGCCGACCAGTTGGAGATGGTGACCGA  38
               ||||||| |  ||||||||||||||||
Sbjct  301570  GGCCGACTA--TGGAGATGGTGACCGA  301546


>KT624200.1 Bacillus phage SP-15, complete genome
Length=221908

 Score = 33.7 bits (36),  Expect = 4.0
 Identities = 21/23 (91%), Gaps = 0/23 (0%)
 Strand=Plus/Plus

Query  40      CTGCTAGGAGGAGACATGGTGAA  62
               || |||||||||||||| |||||
Sbjct  158136  CTTCTAGGAGGAGACATCGTGAA  158158


>KX397365.1 Erwinia phage vB_EamM_Caitlin, complete genome
Length=241147

 Score = 33.7 bits (36),  Expect = 4.0
 Identities = 21/23 (91%), Gaps = 0/23 (0%)
 Strand=Plus/Minus

Query  160    GTCTCAGAGAAGCCTGTCTCTTA  182
              |||| ||||||||||||||| ||
Sbjct  20616  GTCTGAGAGAAGCCTGTCTCGTA  20594


>KC295538.1 Escherichia phage PBECO 4, complete genome
Length=348113

 Score = 33.7 bits (36),  Expect = 4.0
 Identities = 18/18 (100%), Gaps = 0/18 (0%)
 Strand=Plus/Plus

Query  100    ATCAAAAACATCATCATC  117
              ||||||||||||||||||
Sbjct  34853  ATCAAAAACATCATCATC  34870


>KP136319.1 Pandoravirus inopinatum isolate KlaHel, complete genome
Length=2243109

 Score = 33.7 bits (36),  Expect = 4.0
 Identities = 24/27 (89%), Gaps = 2/27 (7%)
 Strand=Plus/Plus

Query  12       GGCCGACCAGTTGGAGATGGTGACCGA  38
                ||||||| |  ||||||||||||||||
Sbjct  1939055  GGCCGACTA--TGGAGATGGTGACCGA  1939079


>KC977571.1 Pandoravirus salinus, complete genome
Length=2473870

 Score = 33.7 bits (36),  Expect = 4.0
 Identities = 18/18 (100%), Gaps = 0/18 (0%)
 Strand=Plus/Minus

Query  9        CACGGCCGACCAGTTGGA  26
                ||||||||||||||||||
Sbjct  2209629  CACGGCCGACCAGTTGGA  2209612


>JF974313.1 Vibrio phage pYD38-B genomic sequence
Length=37324

 Score = 33.7 bits (36),  Expect = 4.0
 Identities = 24/28 (86%), Gaps = 0/28 (0%)
 Strand=Plus/Plus

Query  97    TTCATCAAAAACATCATCATCCAGGACT  124
             ||||||||||||| ||||| | || |||
Sbjct  8128  TTCATCAAAAACAGCATCAGCAAGCACT  8155


>AB451219.1 Ralstonia phage RSB1 DNA, complete genome
Length=43079

 Score = 33.7 bits (36),  Expect = 4.0
 Identities = 18/18 (100%), Gaps = 0/18 (0%)
 Strand=Plus/Plus

Query  147    CGCCGCCAAGCTCGTCTC  164
              ||||||||||||||||||
Sbjct  30791  CGCCGCCAAGCTCGTCTC  30808


Lambda      K        H
   0.634    0.408    0.912 

Gapped
Lambda      K        H
   0.625    0.410    0.780 

Effective search space used: 58308353975


Query= taxID11867_TRINITY_DN0_c0_g1_i12 len=218 path=[1:0-104 2:105-142
4:143-146 5:147-156 10:157-157 12:158-190 13:191-217]

Length=218
                                                                      Score        E
Sequences producing significant alignments:                          (Bits)     Value

NC_001866.1 Avian myelocytomatosis virus, complete genome             207        3e-52
AF033809.1 Avian myelocytomatosis virus 29, complete genome           207        3e-52
NC_048142.1 Acinetobacter phage AbKT21phiIII, complete genome         59.0       9e-08
MK278859.1 Acinetobacter phage AbKT21phiIII, complete genome          59.0       9e-08
NC_049459.1 Salmonella phage SW9, complete genome                     57.2       3e-07
MK972711.1 Salmonella phage SW9, complete genome                      57.2       3e-07
NC_030953.1 Shigella phage SHFML-11, complete genome                  47.3       6e-04
KX130861.1 Shigella phage SHFML-11, complete genome                   47.3       6e-04
NC_048209.1 Zambian malbrouck virus 1 isolate SHFVagmMal_seqID_01...  38.3       0.31 
KT166441.1 Zambian malbrouck virus 1 isolate SHFVagmMal_seqID_01,...  38.3       0.31 
NC_047838.1 Synechococcus phage Bellamy, complete genome              36.5       1.1  
MF351863.1 Synechococcus phage Bellamy, complete genome               36.5       1.1  
NC_049932.1 Enterococcus phage vB_EfaP_Ef6.2, complete genome         35.6       1.1  
NC_041845.1 Flavobacterium phage FCV-1, complete genome               35.6       1.1  
NC_028954.1 Rhodobacter phage RcRhea, complete genome                 35.6       1.1  
NC_022968.1 Escherichia phage 4MG, complete genome                    35.6       1.1  
NC_019406.1 Caulobacter phage CcrColossus, complete genome            35.6       1.1  
MK721188.1 Enterococcus phage vB_EfaP_Ef6.2, complete genome          35.6       1.1  
KY979235.1 Flavobacterium phage FCV-1, complete genome                35.6       1.1  
KR935216.1 Rhodobacter phage RcRhea, complete genome                  35.6       1.1  
KF550303.1 Enterobacteria phage 4MG, complete genome                  35.6       1.1  
JX100810.1 Caulobacter phage CcrColossus, complete genome             35.6       1.1  
NC_005309.1 Canarypox virus, complete genome                          34.6       3.7  
AY318871.1 Canarypox virus strain ATCC VR-111, complete genome        34.6       3.7  
NC_037667.1 Pandoravirus quercus, complete genome                     33.7       3.7  
NC_031245.1 Bacillus phage SP-15, complete genome                     33.7       3.7  
NC_027364.1 Escherichia phage PBECO 4, complete genome                33.7       3.7  
NC_026440.1 Pandoravirus inopinatum isolate KlaHel, complete genome   33.7       3.7  
NC_022098.1 Pandoravirus salinus, complete genome                     33.7       3.7  
NC_021561.1 Vibrio phage pYD38-B genomic sequence                     33.7       3.7  
MG011689.1 Pandoravirus quercus, complete genome                      33.7       3.7  
KT624200.1 Bacillus phage SP-15, complete genome                      33.7       3.7  
KC295538.1 Escherichia phage PBECO 4, complete genome                 33.7       3.7  
KP136319.1 Pandoravirus inopinatum isolate KlaHel, complete genome    33.7       3.7  
KC977571.1 Pandoravirus salinus, complete genome                      33.7       3.7  
JF974313.1 Vibrio phage pYD38-B genomic sequence                      33.7       3.7  


>NC_001866.1 Avian myelocytomatosis virus, complete genome
Length=3392

 Score = 207 bits (229),  Expect = 3e-52
 Identities = 137/152 (90%), Gaps = 0/152 (0%)
 Strand=Plus/Plus

Query  6     TTCCACGGCCGACCAGTTGGAGATGGTGACCGAGCTGCTAGGAGGAGACATGGTGAACCA  65
             |||||| ||||||||| ||||||||||||| |||||||| || || |||||||| |||||
Sbjct  1930  TTCCACCGCCGACCAGCTGGAGATGGTGACGGAGCTGCTCGGGGGGGACATGGTCAACCA  1989

Query  66    GAGCTTCATCTGCGACCCAGACGACGAGACCTTCATCAAAAACATCATCATCCAGGACTG  125
             |||||||||||||||||| ||||||||  ||||| |||||  ||||||||||||||||||
Sbjct  1990  GAGCTTCATCTGCGACCCGGACGACGAATCCTTCGTCAAATCCATCATCATCCAGGACTG  2049

Query  126   TATGTGGAGCGGCTTCTCGGCCGCCGCCAAGC  157
              ||||||||||||||||| |||||||||||||
Sbjct  2050  CATGTGGAGCGGCTTCTCCGCCGCCGCCAAGC  2081


>AF033809.1 Avian myelocytomatosis virus 29, complete genome
Length=3392

 Score = 207 bits (229),  Expect = 3e-52
 Identities = 137/152 (90%), Gaps = 0/152 (0%)
 Strand=Plus/Plus

Query  6     TTCCACGGCCGACCAGTTGGAGATGGTGACCGAGCTGCTAGGAGGAGACATGGTGAACCA  65
             |||||| ||||||||| ||||||||||||| |||||||| || || |||||||| |||||
Sbjct  1930  TTCCACCGCCGACCAGCTGGAGATGGTGACGGAGCTGCTCGGGGGGGACATGGTCAACCA  1989

Query  66    GAGCTTCATCTGCGACCCAGACGACGAGACCTTCATCAAAAACATCATCATCCAGGACTG  125
             |||||||||||||||||| ||||||||  ||||| |||||  ||||||||||||||||||
Sbjct  1990  GAGCTTCATCTGCGACCCGGACGACGAATCCTTCGTCAAATCCATCATCATCCAGGACTG  2049

Query  126   TATGTGGAGCGGCTTCTCGGCCGCCGCCAAGC  157
              ||||||||||||||||| |||||||||||||
Sbjct  2050  CATGTGGAGCGGCTTCTCCGCCGCCGCCAAGC  2081


>NC_048142.1 Acinetobacter phage AbKT21phiIII, complete genome
Length=40898

 Score = 59.0 bits (64),  Expect = 9e-08
 Identities = 32/32 (100%), Gaps = 0/32 (0%)
 Strand=Plus/Plus

Query  162    CTCTTATACACATCTCCGAGCCCACGAGACGC  193
              ||||||||||||||||||||||||||||||||
Sbjct  40827  CTCTTATACACATCTCCGAGCCCACGAGACGC  40858


 Score = 37.4 bits (40),  Expect = 0.31
 Identities = 23/25 (92%), Gaps = 0/25 (0%)
 Strand=Plus/Minus

Query  169  ACACATCTCCGAGCCCACGAGACGC  193
            || ||||||||| ||||||||||||
Sbjct  93   ACCCATCTCCGAACCCACGAGACGC  69


>MK278859.1 Acinetobacter phage AbKT21phiIII, complete genome
Length=40898

 Score = 59.0 bits (64),  Expect = 9e-08
 Identities = 32/32 (100%), Gaps = 0/32 (0%)
 Strand=Plus/Plus

Query  162    CTCTTATACACATCTCCGAGCCCACGAGACGC  193
              ||||||||||||||||||||||||||||||||
Sbjct  40827  CTCTTATACACATCTCCGAGCCCACGAGACGC  40858


 Score = 37.4 bits (40),  Expect = 0.31
 Identities = 23/25 (92%), Gaps = 0/25 (0%)
 Strand=Plus/Minus

Query  169  ACACATCTCCGAGCCCACGAGACGC  193
            || ||||||||| ||||||||||||
Sbjct  93   ACCCATCTCCGAACCCACGAGACGC  69


>NC_049459.1 Salmonella phage SW9, complete genome
Length=31123

 Score = 57.2 bits (62),  Expect = 3e-07
 Identities = 31/31 (100%), Gaps = 0/31 (0%)
 Strand=Plus/Minus

Query  157  CCTGTCTCTTATACACATCTCCGAGCCCACG  187
            |||||||||||||||||||||||||||||||
Sbjct  31   CCTGTCTCTTATACACATCTCCGAGCCCACG  1


>MK972711.1 Salmonella phage SW9, complete genome
Length=31123

 Score = 57.2 bits (62),  Expect = 3e-07
 Identities = 31/31 (100%), Gaps = 0/31 (0%)
 Strand=Plus/Minus

Query  157  CCTGTCTCTTATACACATCTCCGAGCCCACG  187
            |||||||||||||||||||||||||||||||
Sbjct  31   CCTGTCTCTTATACACATCTCCGAGCCCACG  1


>NC_030953.1 Shigella phage SHFML-11, complete genome
Length=170650

 Score = 47.3 bits (51),  Expect = 6e-04
 Identities = 30/33 (91%), Gaps = 0/33 (0%)
 Strand=Plus/Minus

Query  158  CTGTCTCTTATACACATCTCCGAGCCCACGAGA  190
            ||||||||| || |||||||||||||||| |||
Sbjct  81   CTGTCTCTTTTAAACATCTCCGAGCCCACCAGA  49


>KX130861.1 Shigella phage SHFML-11, complete genome
Length=170650

 Score = 47.3 bits (51),  Expect = 6e-04
 Identities = 30/33 (91%), Gaps = 0/33 (0%)
 Strand=Plus/Minus

Query  158  CTGTCTCTTATACACATCTCCGAGCCCACGAGA  190
            ||||||||| || |||||||||||||||| |||
Sbjct  81   CTGTCTCTTTTAAACATCTCCGAGCCCACCAGA  49


>NC_048209.1 Zambian malbrouck virus 1 isolate SHFVagmMal_seqID_01, 
partial genome
Length=15307

 Score = 38.3 bits (41),  Expect = 0.31
 Identities = 22/23 (96%), Gaps = 0/23 (0%)
 Strand=Plus/Plus

Query  154  AAGCCTGTCTCTTATACACATCT  176
            ||| |||||||||||||||||||
Sbjct  210  AAGACTGTCTCTTATACACATCT  232


>KT166441.1 Zambian malbrouck virus 1 isolate SHFVagmMal_seqID_01, 
partial genome
Length=15307

 Score = 38.3 bits (41),  Expect = 0.31
 Identities = 22/23 (96%), Gaps = 0/23 (0%)
 Strand=Plus/Plus

Query  154  AAGCCTGTCTCTTATACACATCT  176
            ||| |||||||||||||||||||
Sbjct  210  AAGACTGTCTCTTATACACATCT  232


>NC_047838.1 Synechococcus phage Bellamy, complete genome
Length=204930

 Score = 36.5 bits (39),  Expect = 1.1
 Identities = 24/27 (89%), Gaps = 0/27 (0%)
 Strand=Plus/Minus

Query  90      CGAGACCTTCATCAAAAACATCATCAT  116
               ||| ||| ||||||||||| |||||||
Sbjct  159229  CGATACCATCATCAAAAACTTCATCAT  159203


>MF351863.1 Synechococcus phage Bellamy, complete genome
Length=204930

 Score = 36.5 bits (39),  Expect = 1.1
 Identities = 24/27 (89%), Gaps = 0/27 (0%)
 Strand=Plus/Minus

Query  90      CGAGACCTTCATCAAAAACATCATCAT  116
               ||| ||| ||||||||||| |||||||
Sbjct  159229  CGATACCATCATCAAAAACTTCATCAT  159203


>NC_049932.1 Enterococcus phage vB_EfaP_Ef6.2, complete genome
Length=17966

 Score = 35.6 bits (38),  Expect = 1.1
 Identities = 22/24 (92%), Gaps = 0/24 (0%)
 Strand=Plus/Minus

Query  166  TATACACATCTCCGAGCCCACGAG  189
            |||| |||| ||||||||||||||
Sbjct  24   TATAAACATATCCGAGCCCACGAG  1


>NC_041845.1 Flavobacterium phage FCV-1, complete genome
Length=46450

 Score = 35.6 bits (38),  Expect = 1.1
 Identities = 19/19 (100%), Gaps = 0/19 (0%)
 Strand=Plus/Plus

Query  158    CTGTCTCTTATACACATCT  176
              |||||||||||||||||||
Sbjct  46425  CTGTCTCTTATACACATCT  46443


>NC_028954.1 Rhodobacter phage RcRhea, complete genome
Length=36065

 Score = 35.6 bits (38),  Expect = 1.1
 Identities = 19/19 (100%), Gaps = 0/19 (0%)
 Strand=Plus/Plus

Query  158  CTGTCTCTTATACACATCT  176
            |||||||||||||||||||
Sbjct  62   CTGTCTCTTATACACATCT  80


>NC_022968.1 Escherichia phage 4MG, complete genome
Length=148567

 Score = 35.6 bits (38),  Expect = 1.1
 Identities = 25/29 (86%), Gaps = 0/29 (0%)
 Strand=Plus/Minus

Query  95     CCTTCATCAAAAACATCATCATCCAGGAC  123
              ||| ||||||| || ||||||||||| ||
Sbjct  29525  CCTCCATCAAAGACTTCATCATCCAGAAC  29497


>NC_019406.1 Caulobacter phage CcrColossus, complete genome
Length=279967

 Score = 35.6 bits (38),  Expect = 1.1
 Identities = 19/19 (100%), Gaps = 0/19 (0%)
 Strand=Plus/Plus

Query  144    GGCCGCCGCCAAGCCTGTC  162
              |||||||||||||||||||
Sbjct  21867  GGCCGCCGCCAAGCCTGTC  21885


>MK721188.1 Enterococcus phage vB_EfaP_Ef6.2, complete genome
Length=17966

 Score = 35.6 bits (38),  Expect = 1.1
 Identities = 22/24 (92%), Gaps = 0/24 (0%)
 Strand=Plus/Minus

Query  166  TATACACATCTCCGAGCCCACGAG  189
            |||| |||| ||||||||||||||
Sbjct  24   TATAAACATATCCGAGCCCACGAG  1


>KY979235.1 Flavobacterium phage FCV-1, complete genome
Length=46450

 Score = 35.6 bits (38),  Expect = 1.1
 Identities = 19/19 (100%), Gaps = 0/19 (0%)
 Strand=Plus/Plus

Query  158    CTGTCTCTTATACACATCT  176
              |||||||||||||||||||
Sbjct  46425  CTGTCTCTTATACACATCT  46443


>KR935216.1 Rhodobacter phage RcRhea, complete genome
Length=36065

 Score = 35.6 bits (38),  Expect = 1.1
 Identities = 19/19 (100%), Gaps = 0/19 (0%)
 Strand=Plus/Plus

Query  158  CTGTCTCTTATACACATCT  176
            |||||||||||||||||||
Sbjct  62   CTGTCTCTTATACACATCT  80


>KF550303.1 Enterobacteria phage 4MG, complete genome
Length=148567

 Score = 35.6 bits (38),  Expect = 1.1
 Identities = 25/29 (86%), Gaps = 0/29 (0%)
 Strand=Plus/Minus

Query  95     CCTTCATCAAAAACATCATCATCCAGGAC  123
              ||| ||||||| || ||||||||||| ||
Sbjct  29525  CCTCCATCAAAGACTTCATCATCCAGAAC  29497


>JX100810.1 Caulobacter phage CcrColossus, complete genome
Length=279967

 Score = 35.6 bits (38),  Expect = 1.1
 Identities = 19/19 (100%), Gaps = 0/19 (0%)
 Strand=Plus/Plus

Query  144    GGCCGCCGCCAAGCCTGTC  162
              |||||||||||||||||||
Sbjct  21867  GGCCGCCGCCAAGCCTGTC  21885


>NC_005309.1 Canarypox virus, complete genome
Length=359853

 Score = 34.6 bits (37),  Expect = 3.7
 Identities = 23/26 (88%), Gaps = 0/26 (0%)
 Strand=Plus/Minus

Query  92      AGACCTTCATCAAAAACATCATCATC  117
               ||||||||||||  | ||||||||||
Sbjct  131562  AGACCTTCATCATCATCATCATCATC  131537


>AY318871.1 Canarypox virus strain ATCC VR-111, complete genome
Length=359853

 Score = 34.6 bits (37),  Expect = 3.7
 Identities = 23/26 (88%), Gaps = 0/26 (0%)
 Strand=Plus/Minus

Query  92      AGACCTTCATCAAAAACATCATCATC  117
               ||||||||||||  | ||||||||||
Sbjct  131562  AGACCTTCATCATCATCATCATCATC  131537


>NC_037667.1 Pandoravirus quercus, complete genome
Length=2077288

 Score = 33.7 bits (36),  Expect = 3.7
 Identities = 24/27 (89%), Gaps = 2/27 (7%)
 Strand=Plus/Minus

Query  12      GGCCGACCAGTTGGAGATGGTGACCGA  38
               ||||||| |  ||||||||||||||||
Sbjct  301570  GGCCGACTA--TGGAGATGGTGACCGA  301546


>NC_031245.1 Bacillus phage SP-15, complete genome
Length=221908

 Score = 33.7 bits (36),  Expect = 3.7
 Identities = 21/23 (91%), Gaps = 0/23 (0%)
 Strand=Plus/Plus

Query  40      CTGCTAGGAGGAGACATGGTGAA  62
               || |||||||||||||| |||||
Sbjct  158136  CTTCTAGGAGGAGACATCGTGAA  158158


>NC_027364.1 Escherichia phage PBECO 4, complete genome
Length=348113

 Score = 33.7 bits (36),  Expect = 3.7
 Identities = 18/18 (100%), Gaps = 0/18 (0%)
 Strand=Plus/Plus

Query  100    ATCAAAAACATCATCATC  117
              ||||||||||||||||||
Sbjct  34853  ATCAAAAACATCATCATC  34870


>NC_026440.1 Pandoravirus inopinatum isolate KlaHel, complete 
genome
Length=2243109

 Score = 33.7 bits (36),  Expect = 3.7
 Identities = 24/27 (89%), Gaps = 2/27 (7%)
 Strand=Plus/Plus

Query  12       GGCCGACCAGTTGGAGATGGTGACCGA  38
                ||||||| |  ||||||||||||||||
Sbjct  1939055  GGCCGACTA--TGGAGATGGTGACCGA  1939079


>NC_022098.1 Pandoravirus salinus, complete genome
Length=2473870

 Score = 33.7 bits (36),  Expect = 3.7
 Identities = 18/18 (100%), Gaps = 0/18 (0%)
 Strand=Plus/Minus

Query  9        CACGGCCGACCAGTTGGA  26
                ||||||||||||||||||
Sbjct  2209629  CACGGCCGACCAGTTGGA  2209612


>NC_021561.1 Vibrio phage pYD38-B genomic sequence
Length=37324

 Score = 33.7 bits (36),  Expect = 3.7
 Identities = 24/28 (86%), Gaps = 0/28 (0%)
 Strand=Plus/Plus

Query  97    TTCATCAAAAACATCATCATCCAGGACT  124
             ||||||||||||| ||||| | || |||
Sbjct  8128  TTCATCAAAAACAGCATCAGCAAGCACT  8155


>MG011689.1 Pandoravirus quercus, complete genome
Length=2077288

 Score = 33.7 bits (36),  Expect = 3.7
 Identities = 24/27 (89%), Gaps = 2/27 (7%)
 Strand=Plus/Minus

Query  12      GGCCGACCAGTTGGAGATGGTGACCGA  38
               ||||||| |  ||||||||||||||||
Sbjct  301570  GGCCGACTA--TGGAGATGGTGACCGA  301546


>KT624200.1 Bacillus phage SP-15, complete genome
Length=221908

 Score = 33.7 bits (36),  Expect = 3.7
 Identities = 21/23 (91%), Gaps = 0/23 (0%)
 Strand=Plus/Plus

Query  40      CTGCTAGGAGGAGACATGGTGAA  62
               || |||||||||||||| |||||
Sbjct  158136  CTTCTAGGAGGAGACATCGTGAA  158158


>KC295538.1 Escherichia phage PBECO 4, complete genome
Length=348113

 Score = 33.7 bits (36),  Expect = 3.7
 Identities = 18/18 (100%), Gaps = 0/18 (0%)
 Strand=Plus/Plus

Query  100    ATCAAAAACATCATCATC  117
              ||||||||||||||||||
Sbjct  34853  ATCAAAAACATCATCATC  34870


>KP136319.1 Pandoravirus inopinatum isolate KlaHel, complete genome
Length=2243109

 Score = 33.7 bits (36),  Expect = 3.7
 Identities = 24/27 (89%), Gaps = 2/27 (7%)
 Strand=Plus/Plus

Query  12       GGCCGACCAGTTGGAGATGGTGACCGA  38
                ||||||| |  ||||||||||||||||
Sbjct  1939055  GGCCGACTA--TGGAGATGGTGACCGA  1939079


>KC977571.1 Pandoravirus salinus, complete genome
Length=2473870

 Score = 33.7 bits (36),  Expect = 3.7
 Identities = 18/18 (100%), Gaps = 0/18 (0%)
 Strand=Plus/Minus

Query  9        CACGGCCGACCAGTTGGA  26
                ||||||||||||||||||
Sbjct  2209629  CACGGCCGACCAGTTGGA  2209612


>JF974313.1 Vibrio phage pYD38-B genomic sequence
Length=37324

 Score = 33.7 bits (36),  Expect = 3.7
 Identities = 24/28 (86%), Gaps = 0/28 (0%)
 Strand=Plus/Plus

Query  97    TTCATCAAAAACATCATCATCCAGGACT  124
             ||||||||||||| ||||| | || |||
Sbjct  8128  TTCATCAAAAACAGCATCAGCAAGCACT  8155


Lambda      K        H
   0.634    0.408    0.912 

Gapped
Lambda      K        H
   0.625    0.410    0.780 

Effective search space used: 54041889050


Query= taxID11867_TRINITY_DN0_c0_g1_i13 len=238 path=[0:0-123 2:124-161
4:162-165 5:166-175 6:176-177 12:178-210 13:211-237]

Length=238
                                                                      Score        E
Sequences producing significant alignments:                          (Bits)     Value

NC_001866.1 Avian myelocytomatosis virus, complete genome             207        3e-52
AF033809.1 Avian myelocytomatosis virus 29, complete genome           207        3e-52
NC_048142.1 Acinetobacter phage AbKT21phiIII, complete genome         59.0       1e-07
MK278859.1 Acinetobacter phage AbKT21phiIII, complete genome          59.0       1e-07
NC_049459.1 Salmonella phage SW9, complete genome                     55.4       1e-06
MK972711.1 Salmonella phage SW9, complete genome                      55.4       1e-06
NC_030953.1 Shigella phage SHFML-11, complete genome                  47.3       7e-04
KX130861.1 Shigella phage SHFML-11, complete genome                   47.3       7e-04
NC_007623.1 Pseudomonas phage EL, complete genome                     38.3       0.34 
AJ697969.1 Pseudomonas phage phiEL complete genome                    38.3       0.34 
NC_028954.1 Rhodobacter phage RcRhea, complete genome                 37.4       0.34 
KR935216.1 Rhodobacter phage RcRhea, complete genome                  37.4       0.34 
NC_048779.1 Vibrio phage USC-1, complete genome                       36.5       1.2  
NC_021858.1 Pandoravirus dulcis, complete genome                      36.5       1.2  
NC_021772.1 Salmonella phage FSL SP-058, complete genome              36.5       1.2  
MK905543.1 Vibrio phage USC-1, complete genome                        36.5       1.2  
KC977570.1 Pandoravirus dulcis, complete genome                       36.5       1.2  
KC139517.1 Salmonella phage FSL SP-058, complete genome               36.5       1.2  
NC_049932.1 Enterococcus phage vB_EfaP_Ef6.2, complete genome         35.6       1.2  
NC_048209.1 Zambian malbrouck virus 1 isolate SHFVagmMal_seqID_01...  35.6       1.2  
NC_048131.1 Klebsiella phage KN3-1 DNA, complete genome               35.6       1.2  
NC_047982.1 Ralstonia phage RPSC1, complete genome                    35.6       1.2  
NC_047968.1 Klebsiella virus KP32 isolate 192, complete genome        35.6       1.2  
NC_047761.1 Klebsiella phage vB_KpnP_IME205, complete genome          35.6       1.2  
NC_041845.1 Flavobacterium phage FCV-1, complete genome               35.6       1.2  
NC_028773.1 Cronobacter phage S13, complete genome                    35.6       1.2  
NC_020104.1 Acanthamoeba polyphaga moumouvirus, complete genome       35.6       1.2  
NC_019929.1 Erwinia phage phiEaH2, complete genome                    35.6       1.2  
NC_008030.1 Nile crocodilepox virus, complete genome                  35.6       1.2  
MK721188.1 Enterococcus phage vB_EfaP_Ef6.2, complete genome          35.6       1.2  
KT166441.1 Zambian malbrouck virus 1 isolate SHFVagmMal_seqID_01,...  35.6       1.2  
LC413194.1 Klebsiella phage KN3-1 DNA, complete genome                35.6       1.2  
MF893341.1 Ralstonia phage RPSC1, complete genome                     35.6       1.2  
MH172261.1 Klebsiella phage KP32_isolate 192, complete genome         35.6       1.2  
KU183006.1 Klebsiella phage vB_KpnP_IME205, complete genome           35.6       1.2  
KY979235.1 Flavobacterium phage FCV-1, complete genome                35.6       1.2  
KC954775.1 UNVERIFIED: Cronobacter phage S13, complete genome         35.6       1.2  
JX962719.1 Acanthamoeba polyphaga moumouvirus, complete genome        35.6       1.2  
JX316028.1 Erwinia phage phiEaH2, complete genome                     35.6       1.2  
DQ356948.1 Nile crocodilepox virus, complete genome                   35.6       1.2  
NC_027366.1 Bacillus phage Mater, complete genome                     34.6       4.1  
NC_005309.1 Canarypox virus, complete genome                          34.6       4.1  
KM236245.1 Bacillus phage Mater, complete genome                      34.6       4.1  
AY318871.1 Canarypox virus strain ATCC VR-111, complete genome        34.6       4.1  
NC_048761.1 Microbacterium phage Akoni, complete genome               33.7       4.1  
NC_048180.1 Shigella phage VB_Ship_A7, complete genome                33.7       4.1  
NC_048057.1 Dickeya phage Katbat, complete genome                     33.7       4.1  
NC_037667.1 Pandoravirus quercus, complete genome                     33.7       4.1  
NC_047961.1 Dickeya phage Dagda, complete genome                      33.7       4.1  
NC_047861.1 Bordetella phage vB_BbrM_PHB04, complete genome           33.7       4.1  
NC_031066.1 Citrobacter phage SH1, complete genome                    33.7       4.1  
NC_030230.1 Tokyovirus A1 DNA, nearly complete genome                 33.7       4.1  
NC_029102.1 Enterobacter phage E-2, complete genome                   33.7       4.1  
NC_027341.1 Lactococcus phage WRP3, complete genome                   33.7       4.1  
NC_026440.1 Pandoravirus inopinatum isolate KlaHel, complete genome   33.7       4.1  
NC_024625.1 Peridroma alphabaculovirus isolate GR_167, complete g...  33.7       4.1  
NC_023574.1 Lactococcus phage phiL47, complete genome                 33.7       4.1  
NC_020158.1 Halovirus HVTV-1, complete genome                         33.7       4.1  
NC_016072.1 Megavirus chiliensis, complete genome                     33.7       4.1  
MK757449.1 Microbacterium phage Akoni, complete genome                33.7       4.1  
MK685668.1 Shigella phage VB_Ship_A7, complete genome                 33.7       4.1  
MH807813.1 Dickeya phage Katbat, complete genome                      33.7       4.1  
MG011689.1 Pandoravirus quercus, complete genome                      33.7       4.1  
MH059632.2 Dickeya phage Dagda, complete genome                       33.7       4.1  
MF663786.1 Bordetella phage vB_BbrM_PHB04, complete genome            33.7       4.1  
KU687347.1 Citrobacter phage SH1, complete genome                     33.7       4.1  
AP017398.1 Tokyovirus A1 DNA, nearly complete genome                  33.7       4.1  
KP791805.1 Enterobacter phage E-2, complete genome                    33.7       4.1  
KM677185.1 Lactococcus phage WRP3, complete genome                    33.7       4.1  
KP136319.1 Pandoravirus inopinatum isolate KlaHel, complete genome    33.7       4.1  
KM009991.1 Peridroma alphabaculovirus isolate GR_167, complete ge...  33.7       4.1  
KF926093.1 Lactococcus phage phiL47, complete genome                  33.7       4.1  
KC117377.1 Halovirus HVTV-1, complete genome                          33.7       4.1  
JN258408.1 Megavirus chiliensis, complete genome                      33.7       4.1  


>NC_001866.1 Avian myelocytomatosis virus, complete genome
Length=3392

 Score = 207 bits (229),  Expect = 3e-52
 Identities = 137/152 (90%), Gaps = 0/152 (0%)
 Strand=Plus/Plus

Query  26    TCCACGGCCGACCAGCTGGAGATGGTGACCGAGCTGCTGGGAGGAGACATGGTGAACCAG  85
             ||||| ||||||||||||||||||||||| |||||||| || || |||||||| ||||||
Sbjct  1931  TCCACCGCCGACCAGCTGGAGATGGTGACGGAGCTGCTCGGGGGGGACATGGTCAACCAG  1990

Query  86    AGTTTCATCTGCGACCCGGACGACGAGACCTTCATCAAGAACATCATCATCCAGGACTGT  145
             || |||||||||||||||||||||||  ||||| ||||   |||||||||||||||||| 
Sbjct  1991  AGCTTCATCTGCGACCCGGACGACGAATCCTTCGTCAAATCCATCATCATCCAGGACTGC  2050

Query  146   ATGTGGAGCGGCTTCTCGGCCGCCGCCAAGCT  177
             ||||||||||||||||| ||||||||||||||
Sbjct  2051  ATGTGGAGCGGCTTCTCCGCCGCCGCCAAGCT  2082


>AF033809.1 Avian myelocytomatosis virus 29, complete genome
Length=3392

 Score = 207 bits (229),  Expect = 3e-52
 Identities = 137/152 (90%), Gaps = 0/152 (0%)
 Strand=Plus/Plus

Query  26    TCCACGGCCGACCAGCTGGAGATGGTGACCGAGCTGCTGGGAGGAGACATGGTGAACCAG  85
             ||||| ||||||||||||||||||||||| |||||||| || || |||||||| ||||||
Sbjct  1931  TCCACCGCCGACCAGCTGGAGATGGTGACGGAGCTGCTCGGGGGGGACATGGTCAACCAG  1990

Query  86    AGTTTCATCTGCGACCCGGACGACGAGACCTTCATCAAGAACATCATCATCCAGGACTGT  145
             || |||||||||||||||||||||||  ||||| ||||   |||||||||||||||||| 
Sbjct  1991  AGCTTCATCTGCGACCCGGACGACGAATCCTTCGTCAAATCCATCATCATCCAGGACTGC  2050

Query  146   ATGTGGAGCGGCTTCTCGGCCGCCGCCAAGCT  177
             ||||||||||||||||| ||||||||||||||
Sbjct  2051  ATGTGGAGCGGCTTCTCCGCCGCCGCCAAGCT  2082


>NC_048142.1 Acinetobacter phage AbKT21phiIII, complete genome
Length=40898

 Score = 59.0 bits (64),  Expect = 1e-07
 Identities = 32/32 (100%), Gaps = 0/32 (0%)
 Strand=Plus/Plus

Query  182    CTCTTATACACATCTCCGAGCCCACGAGACGC  213
              ||||||||||||||||||||||||||||||||
Sbjct  40827  CTCTTATACACATCTCCGAGCCCACGAGACGC  40858


 Score = 37.4 bits (40),  Expect = 0.34
 Identities = 23/25 (92%), Gaps = 0/25 (0%)
 Strand=Plus/Minus

Query  189  ACACATCTCCGAGCCCACGAGACGC  213
            || ||||||||| ||||||||||||
Sbjct  93   ACCCATCTCCGAACCCACGAGACGC  69


>MK278859.1 Acinetobacter phage AbKT21phiIII, complete genome
Length=40898

 Score = 59.0 bits (64),  Expect = 1e-07
 Identities = 32/32 (100%), Gaps = 0/32 (0%)
 Strand=Plus/Plus

Query  182    CTCTTATACACATCTCCGAGCCCACGAGACGC  213
              ||||||||||||||||||||||||||||||||
Sbjct  40827  CTCTTATACACATCTCCGAGCCCACGAGACGC  40858


 Score = 37.4 bits (40),  Expect = 0.34
 Identities = 23/25 (92%), Gaps = 0/25 (0%)
 Strand=Plus/Minus

Query  189  ACACATCTCCGAGCCCACGAGACGC  213
            || ||||||||| ||||||||||||
Sbjct  93   ACCCATCTCCGAACCCACGAGACGC  69


>NC_049459.1 Salmonella phage SW9, complete genome
Length=31123

 Score = 55.4 bits (60),  Expect = 1e-06
 Identities = 30/30 (100%), Gaps = 0/30 (0%)
 Strand=Plus/Minus

Query  178  CTGTCTCTTATACACATCTCCGAGCCCACG  207
            ||||||||||||||||||||||||||||||
Sbjct  30   CTGTCTCTTATACACATCTCCGAGCCCACG  1


>MK972711.1 Salmonella phage SW9, complete genome
Length=31123

 Score = 55.4 bits (60),  Expect = 1e-06
 Identities = 30/30 (100%), Gaps = 0/30 (0%)
 Strand=Plus/Minus

Query  178  CTGTCTCTTATACACATCTCCGAGCCCACG  207
            ||||||||||||||||||||||||||||||
Sbjct  30   CTGTCTCTTATACACATCTCCGAGCCCACG  1


>NC_030953.1 Shigella phage SHFML-11, complete genome
Length=170650

 Score = 47.3 bits (51),  Expect = 7e-04
 Identities = 30/33 (91%), Gaps = 0/33 (0%)
 Strand=Plus/Minus

Query  178  CTGTCTCTTATACACATCTCCGAGCCCACGAGA  210
            ||||||||| || |||||||||||||||| |||
Sbjct  81   CTGTCTCTTTTAAACATCTCCGAGCCCACCAGA  49


>KX130861.1 Shigella phage SHFML-11, complete genome
Length=170650

 Score = 47.3 bits (51),  Expect = 7e-04
 Identities = 30/33 (91%), Gaps = 0/33 (0%)
 Strand=Plus/Minus

Query  178  CTGTCTCTTATACACATCTCCGAGCCCACGAGA  210
            ||||||||| || |||||||||||||||| |||
Sbjct  81   CTGTCTCTTTTAAACATCTCCGAGCCCACCAGA  49


>NC_007623.1 Pseudomonas phage EL, complete genome
Length=211215

 Score = 38.3 bits (41),  Expect = 0.34
 Identities = 25/28 (89%), Gaps = 0/28 (0%)
 Strand=Plus/Minus

Query  30      CGGCCGACCAGCTGGAGATGGTGACCGA  57
               || ||||||||||||||| ||| |||||
Sbjct  164853  CGACCGACCAGCTGGAGAGGGTCACCGA  164826


>AJ697969.1 Pseudomonas phage phiEL complete genome
Length=211215

 Score = 38.3 bits (41),  Expect = 0.34
 Identities = 25/28 (89%), Gaps = 0/28 (0%)
 Strand=Plus/Minus

Query  30      CGGCCGACCAGCTGGAGATGGTGACCGA  57
               || ||||||||||||||| ||| |||||
Sbjct  164853  CGACCGACCAGCTGGAGAGGGTCACCGA  164826


>NC_028954.1 Rhodobacter phage RcRhea, complete genome
Length=36065

 Score = 37.4 bits (40),  Expect = 0.34
 Identities = 20/20 (100%), Gaps = 0/20 (0%)
 Strand=Plus/Plus

Query  177  TCTGTCTCTTATACACATCT  196
            ||||||||||||||||||||
Sbjct  61   TCTGTCTCTTATACACATCT  80


>KR935216.1 Rhodobacter phage RcRhea, complete genome
Length=36065

 Score = 37.4 bits (40),  Expect = 0.34
 Identities = 20/20 (100%), Gaps = 0/20 (0%)
 Strand=Plus/Plus

Query  177  TCTGTCTCTTATACACATCT  196
            ||||||||||||||||||||
Sbjct  61   TCTGTCTCTTATACACATCT  80


>NC_048779.1 Vibrio phage USC-1, complete genome
Length=238099

 Score = 36.5 bits (39),  Expect = 1.2
 Identities = 33/42 (79%), Gaps = 0/42 (0%)
 Strand=Plus/Plus

Query  111     AGACCTTCATCAAGAACATCATCATCCAGGACTGTATGTGGA  152
               ||| | ||| |||| |||||||||||||| | ||  ||| ||
Sbjct  110969  AGATCATCACCAAGCACATCATCATCCAGAATTGCTTGTTGA  111010


>NC_021858.1 Pandoravirus dulcis, complete genome
Length=1908524

 Score = 36.5 bits (39),  Expect = 1.2
 Identities = 21/22 (95%), Gaps = 0/22 (0%)
 Strand=Plus/Minus

Query  1       CAACGACGGCGGTGGCGGGAGC  22
               |||||||||||||||||| |||
Sbjct  744993  CAACGACGGCGGTGGCGGCAGC  744972


 Score = 35.6 bits (38),  Expect = 1.2
 Identities = 19/19 (100%), Gaps = 0/19 (0%)
 Strand=Plus/Minus

Query  4       CGACGGCGGTGGCGGGAGC  22
               |||||||||||||||||||
Sbjct  866165  CGACGGCGGTGGCGGGAGC  866147


 Score = 35.6 bits (38),  Expect = 1.2
 Identities = 27/31 (87%), Gaps = 1/31 (3%)
 Strand=Plus/Plus

Query  152      AGCGGCTTCTCGGCCGCCGCCAAGCTCTGTC  182
                |||||| | |||||||||||| | |||||||
Sbjct  1407303  AGCGGCGTGTCGGCCGCCGCC-ACCTCTGTC  1407332


 Score = 33.7 bits (36),  Expect = 4.1
 Identities = 18/18 (100%), Gaps = 0/18 (0%)
 Strand=Plus/Minus

Query  1       CAACGACGGCGGTGGCGG  18
               ||||||||||||||||||
Sbjct  440178  CAACGACGGCGGTGGCGG  440161


>NC_021772.1 Salmonella phage FSL SP-058, complete genome
Length=72394

 Score = 36.5 bits (39),  Expect = 1.2
 Identities = 27/32 (84%), Gaps = 0/32 (0%)
 Strand=Plus/Minus

Query  117    TCATCAAGAACATCATCATCCAGGACTGTATG  148
              |||| | ||||||||||| ||  |||||||||
Sbjct  61381  TCATTAGGAACATCATCACCCGTGACTGTATG  61350


>MK905543.1 Vibrio phage USC-1, complete genome
Length=238099

 Score = 36.5 bits (39),  Expect = 1.2
 Identities = 33/42 (79%), Gaps = 0/42 (0%)
 Strand=Plus/Plus

Query  111     AGACCTTCATCAAGAACATCATCATCCAGGACTGTATGTGGA  152
               ||| | ||| |||| |||||||||||||| | ||  ||| ||
Sbjct  110969  AGATCATCACCAAGCACATCATCATCCAGAATTGCTTGTTGA  111010


>KC977570.1 Pandoravirus dulcis, complete genome
Length=1908524

 Score = 36.5 bits (39),  Expect = 1.2
 Identities = 21/22 (95%), Gaps = 0/22 (0%)
 Strand=Plus/Minus

Query  1       CAACGACGGCGGTGGCGGGAGC  22
               |||||||||||||||||| |||
Sbjct  744993  CAACGACGGCGGTGGCGGCAGC  744972


 Score = 35.6 bits (38),  Expect = 1.2
 Identities = 19/19 (100%), Gaps = 0/19 (0%)
 Strand=Plus/Minus

Query  4       CGACGGCGGTGGCGGGAGC  22
               |||||||||||||||||||
Sbjct  866165  CGACGGCGGTGGCGGGAGC  866147


 Score = 35.6 bits (38),  Expect = 1.2
 Identities = 27/31 (87%), Gaps = 1/31 (3%)
 Strand=Plus/Plus

Query  152      AGCGGCTTCTCGGCCGCCGCCAAGCTCTGTC  182
                |||||| | |||||||||||| | |||||||
Sbjct  1407303  AGCGGCGTGTCGGCCGCCGCC-ACCTCTGTC  1407332


 Score = 33.7 bits (36),  Expect = 4.1
 Identities = 18/18 (100%), Gaps = 0/18 (0%)
 Strand=Plus/Minus

Query  1       CAACGACGGCGGTGGCGG  18
               ||||||||||||||||||
Sbjct  440178  CAACGACGGCGGTGGCGG  440161


>KC139517.1 Salmonella phage FSL SP-058, complete genome
Length=72394

 Score = 36.5 bits (39),  Expect = 1.2
 Identities = 27/32 (84%), Gaps = 0/32 (0%)
 Strand=Plus/Minus

Query  117    TCATCAAGAACATCATCATCCAGGACTGTATG  148
              |||| | ||||||||||| ||  |||||||||
Sbjct  61381  TCATTAGGAACATCATCACCCGTGACTGTATG  61350


>NC_049932.1 Enterococcus phage vB_EfaP_Ef6.2, complete genome
Length=17966

 Score = 35.6 bits (38),  Expect = 1.2
 Identities = 22/24 (92%), Gaps = 0/24 (0%)
 Strand=Plus/Minus

Query  186  TATACACATCTCCGAGCCCACGAG  209
            |||| |||| ||||||||||||||
Sbjct  24   TATAAACATATCCGAGCCCACGAG  1


>NC_048209.1 Zambian malbrouck virus 1 isolate SHFVagmMal_seqID_01, 
partial genome
Length=15307

 Score = 35.6 bits (38),  Expect = 1.2
 Identities = 19/19 (100%), Gaps = 0/19 (0%)
 Strand=Plus/Plus

Query  178  CTGTCTCTTATACACATCT  196
            |||||||||||||||||||
Sbjct  214  CTGTCTCTTATACACATCT  232


>NC_048131.1 Klebsiella phage KN3-1 DNA, complete genome
Length=41059

 Score = 35.6 bits (38),  Expect = 1.2
 Identities = 19/19 (100%), Gaps = 0/19 (0%)
 Strand=Plus/Plus

Query  115    CTTCATCAAGAACATCATC  133
              |||||||||||||||||||
Sbjct  39023  CTTCATCAAGAACATCATC  39041


>NC_047982.1 Ralstonia phage RPSC1, complete genome
Length=39628

 Score = 35.6 bits (38),  Expect = 1.2
 Identities = 19/19 (100%), Gaps = 0/19 (0%)
 Strand=Plus/Plus

Query  115    CTTCATCAAGAACATCATC  133
              |||||||||||||||||||
Sbjct  13101  CTTCATCAAGAACATCATC  13119


>NC_047968.1 Klebsiella virus KP32 isolate 192, complete genome
Length=40635

 Score = 35.6 bits (38),  Expect = 1.2
 Identities = 19/19 (100%), Gaps = 0/19 (0%)
 Strand=Plus/Plus

Query  115    CTTCATCAAGAACATCATC  133
              |||||||||||||||||||
Sbjct  38418  CTTCATCAAGAACATCATC  38436


>NC_047761.1 Klebsiella phage vB_KpnP_IME205, complete genome
Length=41310

 Score = 35.6 bits (38),  Expect = 1.2
 Identities = 19/19 (100%), Gaps = 0/19 (0%)
 Strand=Plus/Plus

Query  115    CTTCATCAAGAACATCATC  133
              |||||||||||||||||||
Sbjct  39274  CTTCATCAAGAACATCATC  39292


>NC_041845.1 Flavobacterium phage FCV-1, complete genome
Length=46450

 Score = 35.6 bits (38),  Expect = 1.2
 Identities = 19/19 (100%), Gaps = 0/19 (0%)
 Strand=Plus/Plus

Query  178    CTGTCTCTTATACACATCT  196
              |||||||||||||||||||
Sbjct  46425  CTGTCTCTTATACACATCT  46443


>NC_028773.1 Cronobacter phage S13, complete genome
Length=182145

 Score = 35.6 bits (38),  Expect = 1.2
 Identities = 19/19 (100%), Gaps = 0/19 (0%)
 Strand=Plus/Minus

Query  116    TTCATCAAGAACATCATCA  134
              |||||||||||||||||||
Sbjct  96458  TTCATCAAGAACATCATCA  96440


>NC_020104.1 Acanthamoeba polyphaga moumouvirus, complete genome
Length=1021348

 Score = 35.6 bits (38),  Expect = 1.2
 Identities = 22/24 (92%), Gaps = 0/24 (0%)
 Strand=Plus/Minus

Query  113     ACCTTCATCAAGAACATCATCATC  136
               || ||||||||||| |||||||||
Sbjct  834264  ACATTCATCAAGAATATCATCATC  834241


>NC_019929.1 Erwinia phage phiEaH2, complete genome
Length=243050

 Score = 35.6 bits (38),  Expect = 1.2
 Identities = 19/19 (100%), Gaps = 0/19 (0%)
 Strand=Plus/Minus

Query  1      CAACGACGGCGGTGGCGGG  19
              |||||||||||||||||||
Sbjct  71933  CAACGACGGCGGTGGCGGG  71915


>NC_008030.1 Nile crocodilepox virus, complete genome
Length=190054

 Score = 35.6 bits (38),  Expect = 1.2
 Identities = 31/39 (79%), Gaps = 0/39 (0%)
 Strand=Plus/Plus

Query  102     CGGACGACGAGACCTTCATCAAGAACATCATCATCCAGG  140
               ||||||  |||| |  | ||||  |||||||||||||||
Sbjct  137555  CGGACGTGGAGATCAACTTCAACGACATCATCATCCAGG  137593


>MK721188.1 Enterococcus phage vB_EfaP_Ef6.2, complete genome
Length=17966

 Score = 35.6 bits (38),  Expect = 1.2
 Identities = 22/24 (92%), Gaps = 0/24 (0%)
 Strand=Plus/Minus

Query  186  TATACACATCTCCGAGCCCACGAG  209
            |||| |||| ||||||||||||||
Sbjct  24   TATAAACATATCCGAGCCCACGAG  1


>KT166441.1 Zambian malbrouck virus 1 isolate SHFVagmMal_seqID_01, 
partial genome
Length=15307

 Score = 35.6 bits (38),  Expect = 1.2
 Identities = 19/19 (100%), Gaps = 0/19 (0%)
 Strand=Plus/Plus

Query  178  CTGTCTCTTATACACATCT  196
            |||||||||||||||||||
Sbjct  214  CTGTCTCTTATACACATCT  232


>LC413194.1 Klebsiella phage KN3-1 DNA, complete genome
Length=41059

 Score = 35.6 bits (38),  Expect = 1.2
 Identities = 19/19 (100%), Gaps = 0/19 (0%)
 Strand=Plus/Plus

Query  115    CTTCATCAAGAACATCATC  133
              |||||||||||||||||||
Sbjct  39023  CTTCATCAAGAACATCATC  39041


>MF893341.1 Ralstonia phage RPSC1, complete genome
Length=39628

 Score = 35.6 bits (38),  Expect = 1.2
 Identities = 19/19 (100%), Gaps = 0/19 (0%)
 Strand=Plus/Plus

Query  115    CTTCATCAAGAACATCATC  133
              |||||||||||||||||||
Sbjct  13101  CTTCATCAAGAACATCATC  13119


>MH172261.1 Klebsiella phage KP32_isolate 192, complete genome
Length=40635

 Score = 35.6 bits (38),  Expect = 1.2
 Identities = 19/19 (100%), Gaps = 0/19 (0%)
 Strand=Plus/Plus

Query  115    CTTCATCAAGAACATCATC  133
              |||||||||||||||||||
Sbjct  38418  CTTCATCAAGAACATCATC  38436


>KU183006.1 Klebsiella phage vB_KpnP_IME205, complete genome
Length=41310

 Score = 35.6 bits (38),  Expect = 1.2
 Identities = 19/19 (100%), Gaps = 0/19 (0%)
 Strand=Plus/Plus

Query  115    CTTCATCAAGAACATCATC  133
              |||||||||||||||||||
Sbjct  39274  CTTCATCAAGAACATCATC  39292


>KY979235.1 Flavobacterium phage FCV-1, complete genome
Length=46450

 Score = 35.6 bits (38),  Expect = 1.2
 Identities = 19/19 (100%), Gaps = 0/19 (0%)
 Strand=Plus/Plus

Query  178    CTGTCTCTTATACACATCT  196
              |||||||||||||||||||
Sbjct  46425  CTGTCTCTTATACACATCT  46443


>KC954775.1 UNVERIFIED: Cronobacter phage S13, complete genome
Length=182145

 Score = 35.6 bits (38),  Expect = 1.2
 Identities = 19/19 (100%), Gaps = 0/19 (0%)
 Strand=Plus/Minus

Query  116    TTCATCAAGAACATCATCA  134
              |||||||||||||||||||
Sbjct  96458  TTCATCAAGAACATCATCA  96440


>JX962719.1 Acanthamoeba polyphaga moumouvirus, complete genome
Length=1021348

 Score = 35.6 bits (38),  Expect = 1.2
 Identities = 22/24 (92%), Gaps = 0/24 (0%)
 Strand=Plus/Minus

Query  113     ACCTTCATCAAGAACATCATCATC  136
               || ||||||||||| |||||||||
Sbjct  834264  ACATTCATCAAGAATATCATCATC  834241


>JX316028.1 Erwinia phage phiEaH2, complete genome
Length=243050

 Score = 35.6 bits (38),  Expect = 1.2
 Identities = 19/19 (100%), Gaps = 0/19 (0%)
 Strand=Plus/Minus

Query  1      CAACGACGGCGGTGGCGGG  19
              |||||||||||||||||||
Sbjct  71933  CAACGACGGCGGTGGCGGG  71915


>DQ356948.1 Nile crocodilepox virus, complete genome
Length=190054

 Score = 35.6 bits (38),  Expect = 1.2
 Identities = 31/39 (79%), Gaps = 0/39 (0%)
 Strand=Plus/Plus

Query  102     CGGACGACGAGACCTTCATCAAGAACATCATCATCCAGG  140
               ||||||  |||| |  | ||||  |||||||||||||||
Sbjct  137555  CGGACGTGGAGATCAACTTCAACGACATCATCATCCAGG  137593


>NC_027366.1 Bacillus phage Mater, complete genome
Length=164302

 Score = 34.6 bits (37),  Expect = 4.1
 Identities = 25/28 (89%), Gaps = 1/28 (4%)
 Strand=Plus/Plus

Query  66      GAGGAGACATGGTGAACCAGAGTTTCAT  93
               |||| |||| |||| |||||||||||||
Sbjct  152105  GAGG-GACACGGTGTACCAGAGTTTCAT  152131


>NC_005309.1 Canarypox virus, complete genome
Length=359853

 Score = 34.6 bits (37),  Expect = 4.1
 Identities = 23/26 (88%), Gaps = 0/26 (0%)
 Strand=Plus/Minus

Query  111     AGACCTTCATCAAGAACATCATCATC  136
               ||||||||||||  | ||||||||||
Sbjct  131562  AGACCTTCATCATCATCATCATCATC  131537


>KM236245.1 Bacillus phage Mater, complete genome
Length=164302

 Score = 34.6 bits (37),  Expect = 4.1
 Identities = 25/28 (89%), Gaps = 1/28 (4%)
 Strand=Plus/Plus

Query  66      GAGGAGACATGGTGAACCAGAGTTTCAT  93
               |||| |||| |||| |||||||||||||
Sbjct  152105  GAGG-GACACGGTGTACCAGAGTTTCAT  152131


>AY318871.1 Canarypox virus strain ATCC VR-111, complete genome
Length=359853

 Score = 34.6 bits (37),  Expect = 4.1
 Identities = 23/26 (88%), Gaps = 0/26 (0%)
 Strand=Plus/Minus

Query  111     AGACCTTCATCAAGAACATCATCATC  136
               ||||||||||||  | ||||||||||
Sbjct  131562  AGACCTTCATCATCATCATCATCATC  131537


>NC_048761.1 Microbacterium phage Akoni, complete genome
Length=54307

 Score = 33.7 bits (36),  Expect = 4.1
 Identities = 24/28 (86%), Gaps = 0/28 (0%)
 Strand=Plus/Minus

Query  91    CATCTGCGACCCGGACGACGAGACCTTC  118
             ||||| || || |||| |||||||||||
Sbjct  8332  CATCTACGGCCTGGACTACGAGACCTTC  8305


>NC_048180.1 Shigella phage VB_Ship_A7, complete genome
Length=40058

 Score = 33.7 bits (36),  Expect = 4.1
 Identities = 18/18 (100%), Gaps = 0/18 (0%)
 Strand=Plus/Minus

Query  115   CTTCATCAAGAACATCAT  132
             ||||||||||||||||||
Sbjct  2309  CTTCATCAAGAACATCAT  2292


>NC_048057.1 Dickeya phage Katbat, complete genome
Length=40441

 Score = 33.7 bits (36),  Expect = 4.1
 Identities = 18/18 (100%), Gaps = 0/18 (0%)
 Strand=Plus/Plus

Query  115    CTTCATCAAGAACATCAT  132
              ||||||||||||||||||
Sbjct  37786  CTTCATCAAGAACATCAT  37803


>NC_037667.1 Pandoravirus quercus, complete genome
Length=2077288

 Score = 33.7 bits (36),  Expect = 4.1
 Identities = 24/27 (89%), Gaps = 2/27 (7%)
 Strand=Plus/Minus

Query  31      GGCCGACCAGCTGGAGATGGTGACCGA  57
               ||||||| |  ||||||||||||||||
Sbjct  301570  GGCCGACTA--TGGAGATGGTGACCGA  301546


>NC_047961.1 Dickeya phage Dagda, complete genome
Length=40484

 Score = 33.7 bits (36),  Expect = 4.1
 Identities = 18/18 (100%), Gaps = 0/18 (0%)
 Strand=Plus/Plus

Query  115    CTTCATCAAGAACATCAT  132
              ||||||||||||||||||
Sbjct  37849  CTTCATCAAGAACATCAT  37866


>NC_047861.1 Bordetella phage vB_BbrM_PHB04, complete genome
Length=94005

 Score = 33.7 bits (36),  Expect = 4.1
 Identities = 21/23 (91%), Gaps = 0/23 (0%)
 Strand=Plus/Minus

Query  97     CGACCCGGACGACGAGACCTTCA  119
              ||||||||| | |||||||||||
Sbjct  25993  CGACCCGGAGGGCGAGACCTTCA  25971


>NC_031066.1 Citrobacter phage SH1, complete genome
Length=39434

 Score = 33.7 bits (36),  Expect = 4.1
 Identities = 18/18 (100%), Gaps = 0/18 (0%)
 Strand=Plus/Plus

Query  115    CTTCATCAAGAACATCAT  132
              ||||||||||||||||||
Sbjct  37090  CTTCATCAAGAACATCAT  37107


>NC_030230.1 Tokyovirus A1 DNA, nearly complete genome
Length=372707

 Score = 33.7 bits (36),  Expect = 4.1
 Identities = 18/18 (100%), Gaps = 0/18 (0%)
 Strand=Plus/Plus

Query  121     CAAGAACATCATCATCCA  138
               ||||||||||||||||||
Sbjct  290801  CAAGAACATCATCATCCA  290818


>NC_029102.1 Enterobacter phage E-2, complete genome
Length=36051

 Score = 33.7 bits (36),  Expect = 4.1
 Identities = 18/18 (100%), Gaps = 0/18 (0%)
 Strand=Plus/Minus

Query  115    CTTCATCAAGAACATCAT  132
              ||||||||||||||||||
Sbjct  21798  CTTCATCAAGAACATCAT  21781


>NC_027341.1 Lactococcus phage WRP3, complete genome
Length=130008

 Score = 33.7 bits (36),  Expect = 4.1
 Identities = 18/18 (100%), Gaps = 0/18 (0%)
 Strand=Plus/Minus

Query  119    ATCAAGAACATCATCATC  136
              ||||||||||||||||||
Sbjct  66721  ATCAAGAACATCATCATC  66704


>NC_026440.1 Pandoravirus inopinatum isolate KlaHel, complete 
genome
Length=2243109

 Score = 33.7 bits (36),  Expect = 4.1
 Identities = 24/27 (89%), Gaps = 2/27 (7%)
 Strand=Plus/Plus

Query  31       GGCCGACCAGCTGGAGATGGTGACCGA  57
                ||||||| |  ||||||||||||||||
Sbjct  1939055  GGCCGACTA--TGGAGATGGTGACCGA  1939079


>NC_024625.1 Peridroma alphabaculovirus isolate GR_167, complete 
genome
Length=151109

 Score = 33.7 bits (36),  Expect = 4.1
 Identities = 18/18 (100%), Gaps = 0/18 (0%)
 Strand=Plus/Plus

Query  161     TCGGCCGCCGCCAAGCTC  178
               ||||||||||||||||||
Sbjct  103035  TCGGCCGCCGCCAAGCTC  103052


>NC_023574.1 Lactococcus phage phiL47, complete genome
Length=128546

 Score = 33.7 bits (36),  Expect = 4.1
 Identities = 18/18 (100%), Gaps = 0/18 (0%)
 Strand=Plus/Minus

Query  119    ATCAAGAACATCATCATC  136
              ||||||||||||||||||
Sbjct  66058  ATCAAGAACATCATCATC  66041


>NC_020158.1 Halovirus HVTV-1, complete genome
Length=102319

 Score = 33.7 bits (36),  Expect = 4.1
 Identities = 18/18 (100%), Gaps = 0/18 (0%)
 Strand=Plus/Plus

Query  97     CGACCCGGACGACGAGAC  114
              ||||||||||||||||||
Sbjct  10705  CGACCCGGACGACGAGAC  10722


>NC_016072.1 Megavirus chiliensis, complete genome
Length=1259197

 Score = 33.7 bits (36),  Expect = 4.1
 Identities = 18/18 (100%), Gaps = 0/18 (0%)
 Strand=Plus/Minus

Query  113     ACCTTCATCAAGAACATC  130
               ||||||||||||||||||
Sbjct  358141  ACCTTCATCAAGAACATC  358124


>MK757449.1 Microbacterium phage Akoni, complete genome
Length=54307

 Score = 33.7 bits (36),  Expect = 4.1
 Identities = 24/28 (86%), Gaps = 0/28 (0%)
 Strand=Plus/Minus

Query  91    CATCTGCGACCCGGACGACGAGACCTTC  118
             ||||| || || |||| |||||||||||
Sbjct  8332  CATCTACGGCCTGGACTACGAGACCTTC  8305


>MK685668.1 Shigella phage VB_Ship_A7, complete genome
Length=40058

 Score = 33.7 bits (36),  Expect = 4.1
 Identities = 18/18 (100%), Gaps = 0/18 (0%)
 Strand=Plus/Minus

Query  115   CTTCATCAAGAACATCAT  132
             ||||||||||||||||||
Sbjct  2309  CTTCATCAAGAACATCAT  2292


>MH807813.1 Dickeya phage Katbat, complete genome
Length=40441

 Score = 33.7 bits (36),  Expect = 4.1
 Identities = 18/18 (100%), Gaps = 0/18 (0%)
 Strand=Plus/Plus

Query  115    CTTCATCAAGAACATCAT  132
              ||||||||||||||||||
Sbjct  37786  CTTCATCAAGAACATCAT  37803


>MG011689.1 Pandoravirus quercus, complete genome
Length=2077288

 Score = 33.7 bits (36),  Expect = 4.1
 Identities = 24/27 (89%), Gaps = 2/27 (7%)
 Strand=Plus/Minus

Query  31      GGCCGACCAGCTGGAGATGGTGACCGA  57
               ||||||| |  ||||||||||||||||
Sbjct  301570  GGCCGACTA--TGGAGATGGTGACCGA  301546


>MH059632.2 Dickeya phage Dagda, complete genome
Length=40484

 Score = 33.7 bits (36),  Expect = 4.1
 Identities = 18/18 (100%), Gaps = 0/18 (0%)
 Strand=Plus/Plus

Query  115    CTTCATCAAGAACATCAT  132
              ||||||||||||||||||
Sbjct  37849  CTTCATCAAGAACATCAT  37866


>MF663786.1 Bordetella phage vB_BbrM_PHB04, complete genome
Length=94005

 Score = 33.7 bits (36),  Expect = 4.1
 Identities = 21/23 (91%), Gaps = 0/23 (0%)
 Strand=Plus/Minus

Query  97     CGACCCGGACGACGAGACCTTCA  119
              ||||||||| | |||||||||||
Sbjct  25993  CGACCCGGAGGGCGAGACCTTCA  25971


>KU687347.1 Citrobacter phage SH1, complete genome
Length=39434

 Score = 33.7 bits (36),  Expect = 4.1
 Identities = 18/18 (100%), Gaps = 0/18 (0%)
 Strand=Plus/Plus

Query  115    CTTCATCAAGAACATCAT  132
              ||||||||||||||||||
Sbjct  37090  CTTCATCAAGAACATCAT  37107


>AP017398.1 Tokyovirus A1 DNA, nearly complete genome
Length=372707

 Score = 33.7 bits (36),  Expect = 4.1
 Identities = 18/18 (100%), Gaps = 0/18 (0%)
 Strand=Plus/Plus

Query  121     CAAGAACATCATCATCCA  138
               ||||||||||||||||||
Sbjct  290801  CAAGAACATCATCATCCA  290818


>KP791805.1 Enterobacter phage E-2, complete genome
Length=36051

 Score = 33.7 bits (36),  Expect = 4.1
 Identities = 18/18 (100%), Gaps = 0/18 (0%)
 Strand=Plus/Minus

Query  115    CTTCATCAAGAACATCAT  132
              ||||||||||||||||||
Sbjct  21798  CTTCATCAAGAACATCAT  21781


>KM677185.1 Lactococcus phage WRP3, complete genome
Length=130008

 Score = 33.7 bits (36),  Expect = 4.1
 Identities = 18/18 (100%), Gaps = 0/18 (0%)
 Strand=Plus/Minus

Query  119    ATCAAGAACATCATCATC  136
              ||||||||||||||||||
Sbjct  66721  ATCAAGAACATCATCATC  66704


>KP136319.1 Pandoravirus inopinatum isolate KlaHel, complete genome
Length=2243109

 Score = 33.7 bits (36),  Expect = 4.1
 Identities = 24/27 (89%), Gaps = 2/27 (7%)
 Strand=Plus/Plus

Query  31       GGCCGACCAGCTGGAGATGGTGACCGA  57
                ||||||| |  ||||||||||||||||
Sbjct  1939055  GGCCGACTA--TGGAGATGGTGACCGA  1939079


>KM009991.1 Peridroma alphabaculovirus isolate GR_167, complete 
genome
Length=151109

 Score = 33.7 bits (36),  Expect = 4.1
 Identities = 18/18 (100%), Gaps = 0/18 (0%)
 Strand=Plus/Plus

Query  161     TCGGCCGCCGCCAAGCTC  178
               ||||||||||||||||||
Sbjct  103035  TCGGCCGCCGCCAAGCTC  103052


>KF926093.1 Lactococcus phage phiL47, complete genome
Length=128546

 Score = 33.7 bits (36),  Expect = 4.1
 Identities = 18/18 (100%), Gaps = 0/18 (0%)
 Strand=Plus/Minus

Query  119    ATCAAGAACATCATCATC  136
              ||||||||||||||||||
Sbjct  66058  ATCAAGAACATCATCATC  66041


>KC117377.1 Halovirus HVTV-1, complete genome
Length=102319

 Score = 33.7 bits (36),  Expect = 4.1
 Identities = 18/18 (100%), Gaps = 0/18 (0%)
 Strand=Plus/Plus

Query  97     CGACCCGGACGACGAGAC  114
              ||||||||||||||||||
Sbjct  10705  CGACCCGGACGACGAGAC  10722


>JN258408.1 Megavirus chiliensis, complete genome
Length=1259197

 Score = 33.7 bits (36),  Expect = 4.1
 Identities = 18/18 (100%), Gaps = 0/18 (0%)
 Strand=Plus/Minus

Query  113     ACCTTCATCAAGAACATC  130
               ||||||||||||||||||
Sbjct  358141  ACCTTCATCAAGAACATC  358124


Lambda      K        H
   0.634    0.408    0.912 

Gapped
Lambda      K        H
   0.625    0.410    0.780 

Effective search space used: 59730508950


Query= taxID11867_TRINITY_DN0_c0_g1_i14 len=229 path=[0:0-123 2:124-161
4:162-165 5:166-175 6:176-177 7:178-183 8:184-187 9:188-190
11:191-228]

Length=229
                                                                      Score        E
Sequences producing significant alignments:                          (Bits)     Value

NC_001866.1 Avian myelocytomatosis virus, complete genome             217        2e-55
AF033809.1 Avian myelocytomatosis virus 29, complete genome           217        2e-55
NC_007623.1 Pseudomonas phage EL, complete genome                     38.3       0.33 
AJ697969.1 Pseudomonas phage phiEL complete genome                    38.3       0.33 
NC_049459.1 Salmonella phage SW9, complete genome                     37.4       0.33 
NC_048209.1 Zambian malbrouck virus 1 isolate SHFVagmMal_seqID_01...  37.4       0.33 
NC_028954.1 Rhodobacter phage RcRhea, complete genome                 37.4       0.33 
MK972711.1 Salmonella phage SW9, complete genome                      37.4       0.33 
KT166441.1 Zambian malbrouck virus 1 isolate SHFVagmMal_seqID_01,...  37.4       0.33 
KR935216.1 Rhodobacter phage RcRhea, complete genome                  37.4       0.33 
NC_048779.1 Vibrio phage USC-1, complete genome                       36.5       1.1  
NC_021858.1 Pandoravirus dulcis, complete genome                      36.5       1.1  
NC_021772.1 Salmonella phage FSL SP-058, complete genome              36.5       1.1  
MK905543.1 Vibrio phage USC-1, complete genome                        36.5       1.1  
KC977570.1 Pandoravirus dulcis, complete genome                       36.5       1.1  
KC139517.1 Salmonella phage FSL SP-058, complete genome               36.5       1.1  
NC_048131.1 Klebsiella phage KN3-1 DNA, complete genome               35.6       1.1  
NC_047982.1 Ralstonia phage RPSC1, complete genome                    35.6       1.1  
NC_047968.1 Klebsiella virus KP32 isolate 192, complete genome        35.6       1.1  
NC_047761.1 Klebsiella phage vB_KpnP_IME205, complete genome          35.6       1.1  
NC_041845.1 Flavobacterium phage FCV-1, complete genome               35.6       1.1  
NC_028773.1 Cronobacter phage S13, complete genome                    35.6       1.1  
NC_024625.1 Peridroma alphabaculovirus isolate GR_167, complete g...  35.6       1.1  
NC_020104.1 Acanthamoeba polyphaga moumouvirus, complete genome       35.6       1.1  
NC_019929.1 Erwinia phage phiEaH2, complete genome                    35.6       1.1  
NC_008030.1 Nile crocodilepox virus, complete genome                  35.6       1.1  
LC413194.1 Klebsiella phage KN3-1 DNA, complete genome                35.6       1.1  
MF893341.1 Ralstonia phage RPSC1, complete genome                     35.6       1.1  
MH172261.1 Klebsiella phage KP32_isolate 192, complete genome         35.6       1.1  
KU183006.1 Klebsiella phage vB_KpnP_IME205, complete genome           35.6       1.1  
KY979235.1 Flavobacterium phage FCV-1, complete genome                35.6       1.1  
KC954775.1 UNVERIFIED: Cronobacter phage S13, complete genome         35.6       1.1  
KM009991.1 Peridroma alphabaculovirus isolate GR_167, complete ge...  35.6       1.1  
JX962719.1 Acanthamoeba polyphaga moumouvirus, complete genome        35.6       1.1  
JX316028.1 Erwinia phage phiEaH2, complete genome                     35.6       1.1  
DQ356948.1 Nile crocodilepox virus, complete genome                   35.6       1.1  
NC_027366.1 Bacillus phage Mater, complete genome                     34.6       4.0  
NC_005309.1 Canarypox virus, complete genome                          34.6       4.0  
KM236245.1 Bacillus phage Mater, complete genome                      34.6       4.0  
AY318871.1 Canarypox virus strain ATCC VR-111, complete genome        34.6       4.0  
NC_048761.1 Microbacterium phage Akoni, complete genome               33.7       4.0  
NC_048180.1 Shigella phage VB_Ship_A7, complete genome                33.7       4.0  
NC_048057.1 Dickeya phage Katbat, complete genome                     33.7       4.0  
NC_037667.1 Pandoravirus quercus, complete genome                     33.7       4.0  
NC_047961.1 Dickeya phage Dagda, complete genome                      33.7       4.0  
NC_047861.1 Bordetella phage vB_BbrM_PHB04, complete genome           33.7       4.0  
NC_031066.1 Citrobacter phage SH1, complete genome                    33.7       4.0  
NC_030230.1 Tokyovirus A1 DNA, nearly complete genome                 33.7       4.0  
NC_029102.1 Enterobacter phage E-2, complete genome                   33.7       4.0  
NC_027341.1 Lactococcus phage WRP3, complete genome                   33.7       4.0  
NC_026440.1 Pandoravirus inopinatum isolate KlaHel, complete genome   33.7       4.0  
NC_023574.1 Lactococcus phage phiL47, complete genome                 33.7       4.0  
NC_020158.1 Halovirus HVTV-1, complete genome                         33.7       4.0  
NC_016072.1 Megavirus chiliensis, complete genome                     33.7       4.0  
NC_011201.1 Ralstonia phage RSB1, complete genome                     33.7       4.0  
MK757449.1 Microbacterium phage Akoni, complete genome                33.7       4.0  
MK685668.1 Shigella phage VB_Ship_A7, complete genome                 33.7       4.0  
MH807813.1 Dickeya phage Katbat, complete genome                      33.7       4.0  
MG011689.1 Pandoravirus quercus, complete genome                      33.7       4.0  
MH059632.2 Dickeya phage Dagda, complete genome                       33.7       4.0  
MF663786.1 Bordetella phage vB_BbrM_PHB04, complete genome            33.7       4.0  
KU687347.1 Citrobacter phage SH1, complete genome                     33.7       4.0  
AP017398.1 Tokyovirus A1 DNA, nearly complete genome                  33.7       4.0  
KP791805.1 Enterobacter phage E-2, complete genome                    33.7       4.0  
KM677185.1 Lactococcus phage WRP3, complete genome                    33.7       4.0  
KP136319.1 Pandoravirus inopinatum isolate KlaHel, complete genome    33.7       4.0  
KF926093.1 Lactococcus phage phiL47, complete genome                  33.7       4.0  
KC117377.1 Halovirus HVTV-1, complete genome                          33.7       4.0  
JN258408.1 Megavirus chiliensis, complete genome                      33.7       4.0  
AB451219.1 Ralstonia phage RSB1 DNA, complete genome                  33.7       4.0  


>NC_001866.1 Avian myelocytomatosis virus, complete genome
Length=3392

 Score = 217 bits (240),  Expect = 2e-55
 Identities = 163/193 (84%), Gaps = 9/193 (5%)
 Strand=Plus/Plus

Query  26    TCCACGGCCGACCAGCTGGAGATGGTGACCGAGCTGCTGGGAGGAGACATGGTGAACCAG  85
             ||||| ||||||||||||||||||||||| |||||||| || || |||||||| ||||||
Sbjct  1931  TCCACCGCCGACCAGCTGGAGATGGTGACGGAGCTGCTCGGGGGGGACATGGTCAACCAG  1990

Query  86    AGTTTCATCTGCGACCCGGACGACGAGACCTTCATCAAGAACATCATCATCCAGGACTGT  145
             || |||||||||||||||||||||||  ||||| ||||   |||||||||||||||||| 
Sbjct  1991  AGCTTCATCTGCGACCCGGACGACGAATCCTTCGTCAAATCCATCATCATCCAGGACTGC  2050

Query  146   ATGTGGAGCGGCTTCTCGGCCGCCGCCAAGC---------TCGTCTCAGAGAAGCTGGCC  196
             ||||||||||||||||| |||||||||||||         | || || |||||||| |||
Sbjct  2051  ATGTGGAGCGGCTTCTCCGCCGCCGCCAAGCTGGAGAAGGTGGTGTCGGAGAAGCTCGCC  2110

Query  197   TCCTACCAGGCCT  209
              ||||||| ||||
Sbjct  2111  ACCTACCAAGCCT  2123


>AF033809.1 Avian myelocytomatosis virus 29, complete genome
Length=3392

 Score = 217 bits (240),  Expect = 2e-55
 Identities = 163/193 (84%), Gaps = 9/193 (5%)
 Strand=Plus/Plus

Query  26    TCCACGGCCGACCAGCTGGAGATGGTGACCGAGCTGCTGGGAGGAGACATGGTGAACCAG  85
             ||||| ||||||||||||||||||||||| |||||||| || || |||||||| ||||||
Sbjct  1931  TCCACCGCCGACCAGCTGGAGATGGTGACGGAGCTGCTCGGGGGGGACATGGTCAACCAG  1990

Query  86    AGTTTCATCTGCGACCCGGACGACGAGACCTTCATCAAGAACATCATCATCCAGGACTGT  145
             || |||||||||||||||||||||||  ||||| ||||   |||||||||||||||||| 
Sbjct  1991  AGCTTCATCTGCGACCCGGACGACGAATCCTTCGTCAAATCCATCATCATCCAGGACTGC  2050

Query  146   ATGTGGAGCGGCTTCTCGGCCGCCGCCAAGC---------TCGTCTCAGAGAAGCTGGCC  196
             ||||||||||||||||| |||||||||||||         | || || |||||||| |||
Sbjct  2051  ATGTGGAGCGGCTTCTCCGCCGCCGCCAAGCTGGAGAAGGTGGTGTCGGAGAAGCTCGCC  2110

Query  197   TCCTACCAGGCCT  209
              ||||||| ||||
Sbjct  2111  ACCTACCAAGCCT  2123


>NC_007623.1 Pseudomonas phage EL, complete genome
Length=211215

 Score = 38.3 bits (41),  Expect = 0.33
 Identities = 25/28 (89%), Gaps = 0/28 (0%)
 Strand=Plus/Minus

Query  30      CGGCCGACCAGCTGGAGATGGTGACCGA  57
               || ||||||||||||||| ||| |||||
Sbjct  164853  CGACCGACCAGCTGGAGAGGGTCACCGA  164826


>AJ697969.1 Pseudomonas phage phiEL complete genome
Length=211215

 Score = 38.3 bits (41),  Expect = 0.33
 Identities = 25/28 (89%), Gaps = 0/28 (0%)
 Strand=Plus/Minus

Query  30      CGGCCGACCAGCTGGAGATGGTGACCGA  57
               || ||||||||||||||| ||| |||||
Sbjct  164853  CGACCGACCAGCTGGAGAGGGTCACCGA  164826


>NC_049459.1 Salmonella phage SW9, complete genome
Length=31123

 Score = 37.4 bits (40),  Expect = 0.33
 Identities = 20/20 (100%), Gaps = 0/20 (0%)
 Strand=Plus/Minus

Query  207  CCTGTCTCTTATACACATCT  226
            ||||||||||||||||||||
Sbjct  31   CCTGTCTCTTATACACATCT  12


>NC_048209.1 Zambian malbrouck virus 1 isolate SHFVagmMal_seqID_01, 
partial genome
Length=15307

 Score = 37.4 bits (40),  Expect = 0.33
 Identities = 20/20 (100%), Gaps = 0/20 (0%)
 Strand=Plus/Plus

Query  208  CTGTCTCTTATACACATCTG  227
            ||||||||||||||||||||
Sbjct  214  CTGTCTCTTATACACATCTG  233


>NC_028954.1 Rhodobacter phage RcRhea, complete genome
Length=36065

 Score = 37.4 bits (40),  Expect = 0.33
 Identities = 20/20 (100%), Gaps = 0/20 (0%)
 Strand=Plus/Plus

Query  208  CTGTCTCTTATACACATCTG  227
            ||||||||||||||||||||
Sbjct  62   CTGTCTCTTATACACATCTG  81


>MK972711.1 Salmonella phage SW9, complete genome
Length=31123

 Score = 37.4 bits (40),  Expect = 0.33
 Identities = 20/20 (100%), Gaps = 0/20 (0%)
 Strand=Plus/Minus

Query  207  CCTGTCTCTTATACACATCT  226
            ||||||||||||||||||||
Sbjct  31   CCTGTCTCTTATACACATCT  12


>KT166441.1 Zambian malbrouck virus 1 isolate SHFVagmMal_seqID_01, 
partial genome
Length=15307

 Score = 37.4 bits (40),  Expect = 0.33
 Identities = 20/20 (100%), Gaps = 0/20 (0%)
 Strand=Plus/Plus

Query  208  CTGTCTCTTATACACATCTG  227
            ||||||||||||||||||||
Sbjct  214  CTGTCTCTTATACACATCTG  233


>KR935216.1 Rhodobacter phage RcRhea, complete genome
Length=36065

 Score = 37.4 bits (40),  Expect = 0.33
 Identities = 20/20 (100%), Gaps = 0/20 (0%)
 Strand=Plus/Plus

Query  208  CTGTCTCTTATACACATCTG  227
            ||||||||||||||||||||
Sbjct  62   CTGTCTCTTATACACATCTG  81


>NC_048779.1 Vibrio phage USC-1, complete genome
Length=238099

 Score = 36.5 bits (39),  Expect = 1.1
 Identities = 33/42 (79%), Gaps = 0/42 (0%)
 Strand=Plus/Plus

Query  111     AGACCTTCATCAAGAACATCATCATCCAGGACTGTATGTGGA  152
               ||| | ||| |||| |||||||||||||| | ||  ||| ||
Sbjct  110969  AGATCATCACCAAGCACATCATCATCCAGAATTGCTTGTTGA  111010


>NC_021858.1 Pandoravirus dulcis, complete genome
Length=1908524

 Score = 36.5 bits (39),  Expect = 1.1
 Identities = 21/22 (95%), Gaps = 0/22 (0%)
 Strand=Plus/Minus

Query  1       CAACGACGGCGGTGGCGGGAGC  22
               |||||||||||||||||| |||
Sbjct  744993  CAACGACGGCGGTGGCGGCAGC  744972


 Score = 35.6 bits (38),  Expect = 1.1
 Identities = 19/19 (100%), Gaps = 0/19 (0%)
 Strand=Plus/Minus

Query  4       CGACGGCGGTGGCGGGAGC  22
               |||||||||||||||||||
Sbjct  866165  CGACGGCGGTGGCGGGAGC  866147


 Score = 33.7 bits (36),  Expect = 4.0
 Identities = 18/18 (100%), Gaps = 0/18 (0%)
 Strand=Plus/Minus

Query  1       CAACGACGGCGGTGGCGG  18
               ||||||||||||||||||
Sbjct  440178  CAACGACGGCGGTGGCGG  440161


>NC_021772.1 Salmonella phage FSL SP-058, complete genome
Length=72394

 Score = 36.5 bits (39),  Expect = 1.1
 Identities = 27/32 (84%), Gaps = 0/32 (0%)
 Strand=Plus/Minus

Query  117    TCATCAAGAACATCATCATCCAGGACTGTATG  148
              |||| | ||||||||||| ||  |||||||||
Sbjct  61381  TCATTAGGAACATCATCACCCGTGACTGTATG  61350


>MK905543.1 Vibrio phage USC-1, complete genome
Length=238099

 Score = 36.5 bits (39),  Expect = 1.1
 Identities = 33/42 (79%), Gaps = 0/42 (0%)
 Strand=Plus/Plus

Query  111     AGACCTTCATCAAGAACATCATCATCCAGGACTGTATGTGGA  152
               ||| | ||| |||| |||||||||||||| | ||  ||| ||
Sbjct  110969  AGATCATCACCAAGCACATCATCATCCAGAATTGCTTGTTGA  111010


>KC977570.1 Pandoravirus dulcis, complete genome
Length=1908524

 Score = 36.5 bits (39),  Expect = 1.1
 Identities = 21/22 (95%), Gaps = 0/22 (0%)
 Strand=Plus/Minus

Query  1       CAACGACGGCGGTGGCGGGAGC  22
               |||||||||||||||||| |||
Sbjct  744993  CAACGACGGCGGTGGCGGCAGC  744972


 Score = 35.6 bits (38),  Expect = 1.1
 Identities = 19/19 (100%), Gaps = 0/19 (0%)
 Strand=Plus/Minus

Query  4       CGACGGCGGTGGCGGGAGC  22
               |||||||||||||||||||
Sbjct  866165  CGACGGCGGTGGCGGGAGC  866147


 Score = 33.7 bits (36),  Expect = 4.0
 Identities = 18/18 (100%), Gaps = 0/18 (0%)
 Strand=Plus/Minus

Query  1       CAACGACGGCGGTGGCGG  18
               ||||||||||||||||||
Sbjct  440178  CAACGACGGCGGTGGCGG  440161


>KC139517.1 Salmonella phage FSL SP-058, complete genome
Length=72394

 Score = 36.5 bits (39),  Expect = 1.1
 Identities = 27/32 (84%), Gaps = 0/32 (0%)
 Strand=Plus/Minus

Query  117    TCATCAAGAACATCATCATCCAGGACTGTATG  148
              |||| | ||||||||||| ||  |||||||||
Sbjct  61381  TCATTAGGAACATCATCACCCGTGACTGTATG  61350


>NC_048131.1 Klebsiella phage KN3-1 DNA, complete genome
Length=41059

 Score = 35.6 bits (38),  Expect = 1.1
 Identities = 19/19 (100%), Gaps = 0/19 (0%)
 Strand=Plus/Plus

Query  115    CTTCATCAAGAACATCATC  133
              |||||||||||||||||||
Sbjct  39023  CTTCATCAAGAACATCATC  39041


>NC_047982.1 Ralstonia phage RPSC1, complete genome
Length=39628

 Score = 35.6 bits (38),  Expect = 1.1
 Identities = 19/19 (100%), Gaps = 0/19 (0%)
 Strand=Plus/Plus

Query  115    CTTCATCAAGAACATCATC  133
              |||||||||||||||||||
Sbjct  13101  CTTCATCAAGAACATCATC  13119


>NC_047968.1 Klebsiella virus KP32 isolate 192, complete genome
Length=40635

 Score = 35.6 bits (38),  Expect = 1.1
 Identities = 19/19 (100%), Gaps = 0/19 (0%)
 Strand=Plus/Plus

Query  115    CTTCATCAAGAACATCATC  133
              |||||||||||||||||||
Sbjct  38418  CTTCATCAAGAACATCATC  38436


>NC_047761.1 Klebsiella phage vB_KpnP_IME205, complete genome
Length=41310

 Score = 35.6 bits (38),  Expect = 1.1
 Identities = 19/19 (100%), Gaps = 0/19 (0%)
 Strand=Plus/Plus

Query  115    CTTCATCAAGAACATCATC  133
              |||||||||||||||||||
Sbjct  39274  CTTCATCAAGAACATCATC  39292


>NC_041845.1 Flavobacterium phage FCV-1, complete genome
Length=46450

 Score = 35.6 bits (38),  Expect = 1.1
 Identities = 19/19 (100%), Gaps = 0/19 (0%)
 Strand=Plus/Plus

Query  208    CTGTCTCTTATACACATCT  226
              |||||||||||||||||||
Sbjct  46425  CTGTCTCTTATACACATCT  46443


>NC_028773.1 Cronobacter phage S13, complete genome
Length=182145

 Score = 35.6 bits (38),  Expect = 1.1
 Identities = 19/19 (100%), Gaps = 0/19 (0%)
 Strand=Plus/Minus

Query  116    TTCATCAAGAACATCATCA  134
              |||||||||||||||||||
Sbjct  96458  TTCATCAAGAACATCATCA  96440


>NC_024625.1 Peridroma alphabaculovirus isolate GR_167, complete 
genome
Length=151109

 Score = 35.6 bits (38),  Expect = 1.1
 Identities = 19/19 (100%), Gaps = 0/19 (0%)
 Strand=Plus/Plus

Query  161     TCGGCCGCCGCCAAGCTCG  179
               |||||||||||||||||||
Sbjct  103035  TCGGCCGCCGCCAAGCTCG  103053


>NC_020104.1 Acanthamoeba polyphaga moumouvirus, complete genome
Length=1021348

 Score = 35.6 bits (38),  Expect = 1.1
 Identities = 22/24 (92%), Gaps = 0/24 (0%)
 Strand=Plus/Minus

Query  113     ACCTTCATCAAGAACATCATCATC  136
               || ||||||||||| |||||||||
Sbjct  834264  ACATTCATCAAGAATATCATCATC  834241


>NC_019929.1 Erwinia phage phiEaH2, complete genome
Length=243050

 Score = 35.6 bits (38),  Expect = 1.1
 Identities = 19/19 (100%), Gaps = 0/19 (0%)
 Strand=Plus/Minus

Query  1      CAACGACGGCGGTGGCGGG  19
              |||||||||||||||||||
Sbjct  71933  CAACGACGGCGGTGGCGGG  71915


>NC_008030.1 Nile crocodilepox virus, complete genome
Length=190054

 Score = 35.6 bits (38),  Expect = 1.1
 Identities = 31/39 (79%), Gaps = 0/39 (0%)
 Strand=Plus/Plus

Query  102     CGGACGACGAGACCTTCATCAAGAACATCATCATCCAGG  140
               ||||||  |||| |  | ||||  |||||||||||||||
Sbjct  137555  CGGACGTGGAGATCAACTTCAACGACATCATCATCCAGG  137593


>LC413194.1 Klebsiella phage KN3-1 DNA, complete genome
Length=41059

 Score = 35.6 bits (38),  Expect = 1.1
 Identities = 19/19 (100%), Gaps = 0/19 (0%)
 Strand=Plus/Plus

Query  115    CTTCATCAAGAACATCATC  133
              |||||||||||||||||||
Sbjct  39023  CTTCATCAAGAACATCATC  39041


>MF893341.1 Ralstonia phage RPSC1, complete genome
Length=39628

 Score = 35.6 bits (38),  Expect = 1.1
 Identities = 19/19 (100%), Gaps = 0/19 (0%)
 Strand=Plus/Plus

Query  115    CTTCATCAAGAACATCATC  133
              |||||||||||||||||||
Sbjct  13101  CTTCATCAAGAACATCATC  13119


>MH172261.1 Klebsiella phage KP32_isolate 192, complete genome
Length=40635

 Score = 35.6 bits (38),  Expect = 1.1
 Identities = 19/19 (100%), Gaps = 0/19 (0%)
 Strand=Plus/Plus

Query  115    CTTCATCAAGAACATCATC  133
              |||||||||||||||||||
Sbjct  38418  CTTCATCAAGAACATCATC  38436


>KU183006.1 Klebsiella phage vB_KpnP_IME205, complete genome
Length=41310

 Score = 35.6 bits (38),  Expect = 1.1
 Identities = 19/19 (100%), Gaps = 0/19 (0%)
 Strand=Plus/Plus

Query  115    CTTCATCAAGAACATCATC  133
              |||||||||||||||||||
Sbjct  39274  CTTCATCAAGAACATCATC  39292


>KY979235.1 Flavobacterium phage FCV-1, complete genome
Length=46450

 Score = 35.6 bits (38),  Expect = 1.1
 Identities = 19/19 (100%), Gaps = 0/19 (0%)
 Strand=Plus/Plus

Query  208    CTGTCTCTTATACACATCT  226
              |||||||||||||||||||
Sbjct  46425  CTGTCTCTTATACACATCT  46443


>KC954775.1 UNVERIFIED: Cronobacter phage S13, complete genome
Length=182145

 Score = 35.6 bits (38),  Expect = 1.1
 Identities = 19/19 (100%), Gaps = 0/19 (0%)
 Strand=Plus/Minus

Query  116    TTCATCAAGAACATCATCA  134
              |||||||||||||||||||
Sbjct  96458  TTCATCAAGAACATCATCA  96440


>KM009991.1 Peridroma alphabaculovirus isolate GR_167, complete 
genome
Length=151109

 Score = 35.6 bits (38),  Expect = 1.1
 Identities = 19/19 (100%), Gaps = 0/19 (0%)
 Strand=Plus/Plus

Query  161     TCGGCCGCCGCCAAGCTCG  179
               |||||||||||||||||||
Sbjct  103035  TCGGCCGCCGCCAAGCTCG  103053


>JX962719.1 Acanthamoeba polyphaga moumouvirus, complete genome
Length=1021348

 Score = 35.6 bits (38),  Expect = 1.1
 Identities = 22/24 (92%), Gaps = 0/24 (0%)
 Strand=Plus/Minus

Query  113     ACCTTCATCAAGAACATCATCATC  136
               || ||||||||||| |||||||||
Sbjct  834264  ACATTCATCAAGAATATCATCATC  834241


>JX316028.1 Erwinia phage phiEaH2, complete genome
Length=243050

 Score = 35.6 bits (38),  Expect = 1.1
 Identities = 19/19 (100%), Gaps = 0/19 (0%)
 Strand=Plus/Minus

Query  1      CAACGACGGCGGTGGCGGG  19
              |||||||||||||||||||
Sbjct  71933  CAACGACGGCGGTGGCGGG  71915


>DQ356948.1 Nile crocodilepox virus, complete genome
Length=190054

 Score = 35.6 bits (38),  Expect = 1.1
 Identities = 31/39 (79%), Gaps = 0/39 (0%)
 Strand=Plus/Plus

Query  102     CGGACGACGAGACCTTCATCAAGAACATCATCATCCAGG  140
               ||||||  |||| |  | ||||  |||||||||||||||
Sbjct  137555  CGGACGTGGAGATCAACTTCAACGACATCATCATCCAGG  137593


>NC_027366.1 Bacillus phage Mater, complete genome
Length=164302

 Score = 34.6 bits (37),  Expect = 4.0
 Identities = 25/28 (89%), Gaps = 1/28 (4%)
 Strand=Plus/Plus

Query  66      GAGGAGACATGGTGAACCAGAGTTTCAT  93
               |||| |||| |||| |||||||||||||
Sbjct  152105  GAGG-GACACGGTGTACCAGAGTTTCAT  152131


>NC_005309.1 Canarypox virus, complete genome
Length=359853

 Score = 34.6 bits (37),  Expect = 4.0
 Identities = 23/26 (88%), Gaps = 0/26 (0%)
 Strand=Plus/Minus

Query  111     AGACCTTCATCAAGAACATCATCATC  136
               ||||||||||||  | ||||||||||
Sbjct  131562  AGACCTTCATCATCATCATCATCATC  131537


>KM236245.1 Bacillus phage Mater, complete genome
Length=164302

 Score = 34.6 bits (37),  Expect = 4.0
 Identities = 25/28 (89%), Gaps = 1/28 (4%)
 Strand=Plus/Plus

Query  66      GAGGAGACATGGTGAACCAGAGTTTCAT  93
               |||| |||| |||| |||||||||||||
Sbjct  152105  GAGG-GACACGGTGTACCAGAGTTTCAT  152131


>AY318871.1 Canarypox virus strain ATCC VR-111, complete genome
Length=359853

 Score = 34.6 bits (37),  Expect = 4.0
 Identities = 23/26 (88%), Gaps = 0/26 (0%)
 Strand=Plus/Minus

Query  111     AGACCTTCATCAAGAACATCATCATC  136
               ||||||||||||  | ||||||||||
Sbjct  131562  AGACCTTCATCATCATCATCATCATC  131537


>NC_048761.1 Microbacterium phage Akoni, complete genome
Length=54307

 Score = 33.7 bits (36),  Expect = 4.0
 Identities = 24/28 (86%), Gaps = 0/28 (0%)
 Strand=Plus/Minus

Query  91    CATCTGCGACCCGGACGACGAGACCTTC  118
             ||||| || || |||| |||||||||||
Sbjct  8332  CATCTACGGCCTGGACTACGAGACCTTC  8305


>NC_048180.1 Shigella phage VB_Ship_A7, complete genome
Length=40058

 Score = 33.7 bits (36),  Expect = 4.0
 Identities = 18/18 (100%), Gaps = 0/18 (0%)
 Strand=Plus/Minus

Query  115   CTTCATCAAGAACATCAT  132
             ||||||||||||||||||
Sbjct  2309  CTTCATCAAGAACATCAT  2292


>NC_048057.1 Dickeya phage Katbat, complete genome
Length=40441

 Score = 33.7 bits (36),  Expect = 4.0
 Identities = 18/18 (100%), Gaps = 0/18 (0%)
 Strand=Plus/Plus

Query  115    CTTCATCAAGAACATCAT  132
              ||||||||||||||||||
Sbjct  37786  CTTCATCAAGAACATCAT  37803


>NC_037667.1 Pandoravirus quercus, complete genome
Length=2077288

 Score = 33.7 bits (36),  Expect = 4.0
 Identities = 24/27 (89%), Gaps = 2/27 (7%)
 Strand=Plus/Minus

Query  31      GGCCGACCAGCTGGAGATGGTGACCGA  57
               ||||||| |  ||||||||||||||||
Sbjct  301570  GGCCGACTA--TGGAGATGGTGACCGA  301546


>NC_047961.1 Dickeya phage Dagda, complete genome
Length=40484

 Score = 33.7 bits (36),  Expect = 4.0
 Identities = 18/18 (100%), Gaps = 0/18 (0%)
 Strand=Plus/Plus

Query  115    CTTCATCAAGAACATCAT  132
              ||||||||||||||||||
Sbjct  37849  CTTCATCAAGAACATCAT  37866


>NC_047861.1 Bordetella phage vB_BbrM_PHB04, complete genome
Length=94005

 Score = 33.7 bits (36),  Expect = 4.0
 Identities = 21/23 (91%), Gaps = 0/23 (0%)
 Strand=Plus/Minus

Query  97     CGACCCGGACGACGAGACCTTCA  119
              ||||||||| | |||||||||||
Sbjct  25993  CGACCCGGAGGGCGAGACCTTCA  25971


>NC_031066.1 Citrobacter phage SH1, complete genome
Length=39434

 Score = 33.7 bits (36),  Expect = 4.0
 Identities = 18/18 (100%), Gaps = 0/18 (0%)
 Strand=Plus/Plus

Query  115    CTTCATCAAGAACATCAT  132
              ||||||||||||||||||
Sbjct  37090  CTTCATCAAGAACATCAT  37107


>NC_030230.1 Tokyovirus A1 DNA, nearly complete genome
Length=372707

 Score = 33.7 bits (36),  Expect = 4.0
 Identities = 18/18 (100%), Gaps = 0/18 (0%)
 Strand=Plus/Plus

Query  121     CAAGAACATCATCATCCA  138
               ||||||||||||||||||
Sbjct  290801  CAAGAACATCATCATCCA  290818


>NC_029102.1 Enterobacter phage E-2, complete genome
Length=36051

 Score = 33.7 bits (36),  Expect = 4.0
 Identities = 18/18 (100%), Gaps = 0/18 (0%)
 Strand=Plus/Minus

Query  115    CTTCATCAAGAACATCAT  132
              ||||||||||||||||||
Sbjct  21798  CTTCATCAAGAACATCAT  21781


>NC_027341.1 Lactococcus phage WRP3, complete genome
Length=130008

 Score = 33.7 bits (36),  Expect = 4.0
 Identities = 18/18 (100%), Gaps = 0/18 (0%)
 Strand=Plus/Minus

Query  119    ATCAAGAACATCATCATC  136
              ||||||||||||||||||
Sbjct  66721  ATCAAGAACATCATCATC  66704


>NC_026440.1 Pandoravirus inopinatum isolate KlaHel, complete 
genome
Length=2243109

 Score = 33.7 bits (36),  Expect = 4.0
 Identities = 24/27 (89%), Gaps = 2/27 (7%)
 Strand=Plus/Plus

Query  31       GGCCGACCAGCTGGAGATGGTGACCGA  57
                ||||||| |  ||||||||||||||||
Sbjct  1939055  GGCCGACTA--TGGAGATGGTGACCGA  1939079


>NC_023574.1 Lactococcus phage phiL47, complete genome
Length=128546

 Score = 33.7 bits (36),  Expect = 4.0
 Identities = 18/18 (100%), Gaps = 0/18 (0%)
 Strand=Plus/Minus

Query  119    ATCAAGAACATCATCATC  136
              ||||||||||||||||||
Sbjct  66058  ATCAAGAACATCATCATC  66041


>NC_020158.1 Halovirus HVTV-1, complete genome
Length=102319

 Score = 33.7 bits (36),  Expect = 4.0
 Identities = 18/18 (100%), Gaps = 0/18 (0%)
 Strand=Plus/Plus

Query  97     CGACCCGGACGACGAGAC  114
              ||||||||||||||||||
Sbjct  10705  CGACCCGGACGACGAGAC  10722


>NC_016072.1 Megavirus chiliensis, complete genome
Length=1259197

 Score = 33.7 bits (36),  Expect = 4.0
 Identities = 18/18 (100%), Gaps = 0/18 (0%)
 Strand=Plus/Minus

Query  113     ACCTTCATCAAGAACATC  130
               ||||||||||||||||||
Sbjct  358141  ACCTTCATCAAGAACATC  358124


>NC_011201.1 Ralstonia phage RSB1, complete genome
Length=43079

 Score = 33.7 bits (36),  Expect = 4.0
 Identities = 18/18 (100%), Gaps = 0/18 (0%)
 Strand=Plus/Plus

Query  166    CGCCGCCAAGCTCGTCTC  183
              ||||||||||||||||||
Sbjct  30791  CGCCGCCAAGCTCGTCTC  30808


>MK757449.1 Microbacterium phage Akoni, complete genome
Length=54307

 Score = 33.7 bits (36),  Expect = 4.0
 Identities = 24/28 (86%), Gaps = 0/28 (0%)
 Strand=Plus/Minus

Query  91    CATCTGCGACCCGGACGACGAGACCTTC  118
             ||||| || || |||| |||||||||||
Sbjct  8332  CATCTACGGCCTGGACTACGAGACCTTC  8305


>MK685668.1 Shigella phage VB_Ship_A7, complete genome
Length=40058

 Score = 33.7 bits (36),  Expect = 4.0
 Identities = 18/18 (100%), Gaps = 0/18 (0%)
 Strand=Plus/Minus

Query  115   CTTCATCAAGAACATCAT  132
             ||||||||||||||||||
Sbjct  2309  CTTCATCAAGAACATCAT  2292


>MH807813.1 Dickeya phage Katbat, complete genome
Length=40441

 Score = 33.7 bits (36),  Expect = 4.0
 Identities = 18/18 (100%), Gaps = 0/18 (0%)
 Strand=Plus/Plus

Query  115    CTTCATCAAGAACATCAT  132
              ||||||||||||||||||
Sbjct  37786  CTTCATCAAGAACATCAT  37803


>MG011689.1 Pandoravirus quercus, complete genome
Length=2077288

 Score = 33.7 bits (36),  Expect = 4.0
 Identities = 24/27 (89%), Gaps = 2/27 (7%)
 Strand=Plus/Minus

Query  31      GGCCGACCAGCTGGAGATGGTGACCGA  57
               ||||||| |  ||||||||||||||||
Sbjct  301570  GGCCGACTA--TGGAGATGGTGACCGA  301546


>MH059632.2 Dickeya phage Dagda, complete genome
Length=40484

 Score = 33.7 bits (36),  Expect = 4.0
 Identities = 18/18 (100%), Gaps = 0/18 (0%)
 Strand=Plus/Plus

Query  115    CTTCATCAAGAACATCAT  132
              ||||||||||||||||||
Sbjct  37849  CTTCATCAAGAACATCAT  37866


>MF663786.1 Bordetella phage vB_BbrM_PHB04, complete genome
Length=94005

 Score = 33.7 bits (36),  Expect = 4.0
 Identities = 21/23 (91%), Gaps = 0/23 (0%)
 Strand=Plus/Minus

Query  97     CGACCCGGACGACGAGACCTTCA  119
              ||||||||| | |||||||||||
Sbjct  25993  CGACCCGGAGGGCGAGACCTTCA  25971


>KU687347.1 Citrobacter phage SH1, complete genome
Length=39434

 Score = 33.7 bits (36),  Expect = 4.0
 Identities = 18/18 (100%), Gaps = 0/18 (0%)
 Strand=Plus/Plus

Query  115    CTTCATCAAGAACATCAT  132
              ||||||||||||||||||
Sbjct  37090  CTTCATCAAGAACATCAT  37107


>AP017398.1 Tokyovirus A1 DNA, nearly complete genome
Length=372707

 Score = 33.7 bits (36),  Expect = 4.0
 Identities = 18/18 (100%), Gaps = 0/18 (0%)
 Strand=Plus/Plus

Query  121     CAAGAACATCATCATCCA  138
               ||||||||||||||||||
Sbjct  290801  CAAGAACATCATCATCCA  290818


>KP791805.1 Enterobacter phage E-2, complete genome
Length=36051

 Score = 33.7 bits (36),  Expect = 4.0
 Identities = 18/18 (100%), Gaps = 0/18 (0%)
 Strand=Plus/Minus

Query  115    CTTCATCAAGAACATCAT  132
              ||||||||||||||||||
Sbjct  21798  CTTCATCAAGAACATCAT  21781


>KM677185.1 Lactococcus phage WRP3, complete genome
Length=130008

 Score = 33.7 bits (36),  Expect = 4.0
 Identities = 18/18 (100%), Gaps = 0/18 (0%)
 Strand=Plus/Minus

Query  119    ATCAAGAACATCATCATC  136
              ||||||||||||||||||
Sbjct  66721  ATCAAGAACATCATCATC  66704


>KP136319.1 Pandoravirus inopinatum isolate KlaHel, complete genome
Length=2243109

 Score = 33.7 bits (36),  Expect = 4.0
 Identities = 24/27 (89%), Gaps = 2/27 (7%)
 Strand=Plus/Plus

Query  31       GGCCGACCAGCTGGAGATGGTGACCGA  57
                ||||||| |  ||||||||||||||||
Sbjct  1939055  GGCCGACTA--TGGAGATGGTGACCGA  1939079


>KF926093.1 Lactococcus phage phiL47, complete genome
Length=128546

 Score = 33.7 bits (36),  Expect = 4.0
 Identities = 18/18 (100%), Gaps = 0/18 (0%)
 Strand=Plus/Minus

Query  119    ATCAAGAACATCATCATC  136
              ||||||||||||||||||
Sbjct  66058  ATCAAGAACATCATCATC  66041


>KC117377.1 Halovirus HVTV-1, complete genome
Length=102319

 Score = 33.7 bits (36),  Expect = 4.0
 Identities = 18/18 (100%), Gaps = 0/18 (0%)
 Strand=Plus/Plus

Query  97     CGACCCGGACGACGAGAC  114
              ||||||||||||||||||
Sbjct  10705  CGACCCGGACGACGAGAC  10722


>JN258408.1 Megavirus chiliensis, complete genome
Length=1259197

 Score = 33.7 bits (36),  Expect = 4.0
 Identities = 18/18 (100%), Gaps = 0/18 (0%)
 Strand=Plus/Minus

Query  113     ACCTTCATCAAGAACATC  130
               ||||||||||||||||||
Sbjct  358141  ACCTTCATCAAGAACATC  358124


>AB451219.1 Ralstonia phage RSB1 DNA, complete genome
Length=43079

 Score = 33.7 bits (36),  Expect = 4.0
 Identities = 18/18 (100%), Gaps = 0/18 (0%)
 Strand=Plus/Plus

Query  166    CGCCGCCAAGCTCGTCTC  183
              ||||||||||||||||||
Sbjct  30791  CGCCGCCAAGCTCGTCTC  30808


Lambda      K        H
   0.634    0.408    0.912 

Gapped
Lambda      K        H
   0.625    0.410    0.780 

Effective search space used: 57170629995


Query= taxID11867_TRINITY_DN0_c0_g1_i2 len=209 path=[1:0-104 2:105-142
4:143-146 12:147-179 15:180-208]

Length=209
                                                                      Score        E
Sequences producing significant alignments:                          (Bits)     Value

NC_001866.1 Avian myelocytomatosis virus, complete genome             189        7e-47
AF033809.1 Avian myelocytomatosis virus 29, complete genome           189        7e-47
NC_048142.1 Acinetobacter phage AbKT21phiIII, complete genome         73.4       4e-12
MK278859.1 Acinetobacter phage AbKT21phiIII, complete genome          73.4       4e-12
NC_049459.1 Salmonella phage SW9, complete genome                     57.2       3e-07
MK972711.1 Salmonella phage SW9, complete genome                      57.2       3e-07
NC_030953.1 Shigella phage SHFML-11, complete genome                  48.2       2e-04
KX130861.1 Shigella phage SHFML-11, complete genome                   48.2       2e-04
NC_047838.1 Synechococcus phage Bellamy, complete genome              36.5       1.0  
MF351863.1 Synechococcus phage Bellamy, complete genome               36.5       1.0  
NC_048798.1 Klebsiella phage Marfa, complete genome                   35.6       1.0  
NC_049932.1 Enterococcus phage vB_EfaP_Ef6.2, complete genome         35.6       1.0  
NC_048209.1 Zambian malbrouck virus 1 isolate SHFVagmMal_seqID_01...  35.6       1.0  
NC_041845.1 Flavobacterium phage FCV-1, complete genome               35.6       1.0  
NC_028954.1 Rhodobacter phage RcRhea, complete genome                 35.6       1.0  
NC_022968.1 Escherichia phage 4MG, complete genome                    35.6       1.0  
MN044033.1 Klebsiella phage Marfa, complete genome                    35.6       1.0  
MK721188.1 Enterococcus phage vB_EfaP_Ef6.2, complete genome          35.6       1.0  
KT166441.1 Zambian malbrouck virus 1 isolate SHFVagmMal_seqID_01,...  35.6       1.0  
KY979235.1 Flavobacterium phage FCV-1, complete genome                35.6       1.0  
KR935216.1 Rhodobacter phage RcRhea, complete genome                  35.6       1.0  
KF550303.1 Enterobacteria phage 4MG, complete genome                  35.6       1.0  
NC_048761.1 Microbacterium phage Akoni, complete genome               34.6       3.6  
NC_005309.1 Canarypox virus, complete genome                          34.6       3.6  
MK757449.1 Microbacterium phage Akoni, complete genome                34.6       3.6  
AY318871.1 Canarypox virus strain ATCC VR-111, complete genome        34.6       3.6  
NC_037667.1 Pandoravirus quercus, complete genome                     33.7       3.6  
NC_031245.1 Bacillus phage SP-15, complete genome                     33.7       3.6  
NC_027364.1 Escherichia phage PBECO 4, complete genome                33.7       3.6  
NC_026440.1 Pandoravirus inopinatum isolate KlaHel, complete genome   33.7       3.6  
NC_022098.1 Pandoravirus salinus, complete genome                     33.7       3.6  
NC_021561.1 Vibrio phage pYD38-B genomic sequence                     33.7       3.6  
MG011689.1 Pandoravirus quercus, complete genome                      33.7       3.6  
KT624200.1 Bacillus phage SP-15, complete genome                      33.7       3.6  
KC295538.1 Escherichia phage PBECO 4, complete genome                 33.7       3.6  
KP136319.1 Pandoravirus inopinatum isolate KlaHel, complete genome    33.7       3.6  
KC977571.1 Pandoravirus salinus, complete genome                      33.7       3.6  
JF974313.1 Vibrio phage pYD38-B genomic sequence                      33.7       3.6  


>NC_001866.1 Avian myelocytomatosis virus, complete genome
Length=3392

 Score = 189 bits (209),  Expect = 7e-47
 Identities = 127/142 (89%), Gaps = 0/142 (0%)
 Strand=Plus/Plus

Query  6     TTCCACGGCCGACCAGTTGGAGATGGTGACCGAGCTGCTAGGAGGAGACATGGTGAACCA  65
             |||||| ||||||||| ||||||||||||| |||||||| || || |||||||| |||||
Sbjct  1930  TTCCACCGCCGACCAGCTGGAGATGGTGACGGAGCTGCTCGGGGGGGACATGGTCAACCA  1989

Query  66    GAGCTTCATCTGCGACCCAGACGACGAGACCTTCATCAAAAACATCATCATCCAGGACTG  125
             |||||||||||||||||| ||||||||  ||||| |||||  ||||||||||||||||||
Sbjct  1990  GAGCTTCATCTGCGACCCGGACGACGAATCCTTCGTCAAATCCATCATCATCCAGGACTG  2049

Query  126   TATGTGGAGCGGCTTCTCGGCC  147
              ||||||||||||||||| |||
Sbjct  2050  CATGTGGAGCGGCTTCTCCGCC  2071


>AF033809.1 Avian myelocytomatosis virus 29, complete genome
Length=3392

 Score = 189 bits (209),  Expect = 7e-47
 Identities = 127/142 (89%), Gaps = 0/142 (0%)
 Strand=Plus/Plus

Query  6     TTCCACGGCCGACCAGTTGGAGATGGTGACCGAGCTGCTAGGAGGAGACATGGTGAACCA  65
             |||||| ||||||||| ||||||||||||| |||||||| || || |||||||| |||||
Sbjct  1930  TTCCACCGCCGACCAGCTGGAGATGGTGACGGAGCTGCTCGGGGGGGACATGGTCAACCA  1989

Query  66    GAGCTTCATCTGCGACCCAGACGACGAGACCTTCATCAAAAACATCATCATCCAGGACTG  125
             |||||||||||||||||| ||||||||  ||||| |||||  ||||||||||||||||||
Sbjct  1990  GAGCTTCATCTGCGACCCGGACGACGAATCCTTCGTCAAATCCATCATCATCCAGGACTG  2049

Query  126   TATGTGGAGCGGCTTCTCGGCC  147
              ||||||||||||||||| |||
Sbjct  2050  CATGTGGAGCGGCTTCTCCGCC  2071


>NC_048142.1 Acinetobacter phage AbKT21phiIII, complete genome
Length=40898

 Score = 73.4 bits (80),  Expect = 4e-12
 Identities = 52/59 (88%), Gaps = 2/59 (3%)
 Strand=Plus/Plus

Query  151    CTCTTATACACATCTCCGAGCCCACGAGACCCTCCGGTTGATCTCGTATGCCGTCTTCT  209
              |||||||||||||||||||||||||||||| |   |  | |||||||||||||||||||
Sbjct  40827  CTCTTATACACATCTCCGAGCCCACGAGACGCGTAG--TAATCTCGTATGCCGTCTTCT  40883


>MK278859.1 Acinetobacter phage AbKT21phiIII, complete genome
Length=40898

 Score = 73.4 bits (80),  Expect = 4e-12
 Identities = 52/59 (88%), Gaps = 2/59 (3%)
 Strand=Plus/Plus

Query  151    CTCTTATACACATCTCCGAGCCCACGAGACCCTCCGGTTGATCTCGTATGCCGTCTTCT  209
              |||||||||||||||||||||||||||||| |   |  | |||||||||||||||||||
Sbjct  40827  CTCTTATACACATCTCCGAGCCCACGAGACGCGTAG--TAATCTCGTATGCCGTCTTCT  40883


>NC_049459.1 Salmonella phage SW9, complete genome
Length=31123

 Score = 57.2 bits (62),  Expect = 3e-07
 Identities = 31/31 (100%), Gaps = 0/31 (0%)
 Strand=Plus/Minus

Query  146  CCTGTCTCTTATACACATCTCCGAGCCCACG  176
            |||||||||||||||||||||||||||||||
Sbjct  31   CCTGTCTCTTATACACATCTCCGAGCCCACG  1


>MK972711.1 Salmonella phage SW9, complete genome
Length=31123

 Score = 57.2 bits (62),  Expect = 3e-07
 Identities = 31/31 (100%), Gaps = 0/31 (0%)
 Strand=Plus/Minus

Query  146  CCTGTCTCTTATACACATCTCCGAGCCCACG  176
            |||||||||||||||||||||||||||||||
Sbjct  31   CCTGTCTCTTATACACATCTCCGAGCCCACG  1


>NC_030953.1 Shigella phage SHFML-11, complete genome
Length=170650

 Score = 48.2 bits (52),  Expect = 2e-04
 Identities = 40/48 (83%), Gaps = 1/48 (2%)
 Strand=Plus/Minus

Query  132  GAGCGGCTTCTCGGCCTGTCTCTTATACACATCTCCGAGCCCACGAGA  179
            |||| ||| || |  ||||||||| || |||||||||||||||| |||
Sbjct  95   GAGCAGCT-CTGGAACTGTCTCTTTTAAACATCTCCGAGCCCACCAGA  49


>KX130861.1 Shigella phage SHFML-11, complete genome
Length=170650

 Score = 48.2 bits (52),  Expect = 2e-04
 Identities = 40/48 (83%), Gaps = 1/48 (2%)
 Strand=Plus/Minus

Query  132  GAGCGGCTTCTCGGCCTGTCTCTTATACACATCTCCGAGCCCACGAGA  179
            |||| ||| || |  ||||||||| || |||||||||||||||| |||
Sbjct  95   GAGCAGCT-CTGGAACTGTCTCTTTTAAACATCTCCGAGCCCACCAGA  49


>NC_047838.1 Synechococcus phage Bellamy, complete genome
Length=204930

 Score = 36.5 bits (39),  Expect = 1.0
 Identities = 24/27 (89%), Gaps = 0/27 (0%)
 Strand=Plus/Minus

Query  90      CGAGACCTTCATCAAAAACATCATCAT  116
               ||| ||| ||||||||||| |||||||
Sbjct  159229  CGATACCATCATCAAAAACTTCATCAT  159203


>MF351863.1 Synechococcus phage Bellamy, complete genome
Length=204930

 Score = 36.5 bits (39),  Expect = 1.0
 Identities = 24/27 (89%), Gaps = 0/27 (0%)
 Strand=Plus/Minus

Query  90      CGAGACCTTCATCAAAAACATCATCAT  116
               ||| ||| ||||||||||| |||||||
Sbjct  159229  CGATACCATCATCAAAAACTTCATCAT  159203


>NC_048798.1 Klebsiella phage Marfa, complete genome
Length=168532

 Score = 35.6 bits (38),  Expect = 1.0
 Identities = 19/19 (100%), Gaps = 0/19 (0%)
 Strand=Plus/Plus

Query  191    ATCTCGTATGCCGTCTTCT  209
              |||||||||||||||||||
Sbjct  99162  ATCTCGTATGCCGTCTTCT  99180


>NC_049932.1 Enterococcus phage vB_EfaP_Ef6.2, complete genome
Length=17966

 Score = 35.6 bits (38),  Expect = 1.0
 Identities = 22/24 (92%), Gaps = 0/24 (0%)
 Strand=Plus/Minus

Query  155  TATACACATCTCCGAGCCCACGAG  178
            |||| |||| ||||||||||||||
Sbjct  24   TATAAACATATCCGAGCCCACGAG  1


>NC_048209.1 Zambian malbrouck virus 1 isolate SHFVagmMal_seqID_01, 
partial genome
Length=15307

 Score = 35.6 bits (38),  Expect = 1.0
 Identities = 19/19 (100%), Gaps = 0/19 (0%)
 Strand=Plus/Plus

Query  147  CTGTCTCTTATACACATCT  165
            |||||||||||||||||||
Sbjct  214  CTGTCTCTTATACACATCT  232


>NC_041845.1 Flavobacterium phage FCV-1, complete genome
Length=46450

 Score = 35.6 bits (38),  Expect = 1.0
 Identities = 19/19 (100%), Gaps = 0/19 (0%)
 Strand=Plus/Plus

Query  147    CTGTCTCTTATACACATCT  165
              |||||||||||||||||||
Sbjct  46425  CTGTCTCTTATACACATCT  46443


>NC_028954.1 Rhodobacter phage RcRhea, complete genome
Length=36065

 Score = 35.6 bits (38),  Expect = 1.0
 Identities = 19/19 (100%), Gaps = 0/19 (0%)
 Strand=Plus/Plus

Query  147  CTGTCTCTTATACACATCT  165
            |||||||||||||||||||
Sbjct  62   CTGTCTCTTATACACATCT  80


>NC_022968.1 Escherichia phage 4MG, complete genome
Length=148567

 Score = 35.6 bits (38),  Expect = 1.0
 Identities = 25/29 (86%), Gaps = 0/29 (0%)
 Strand=Plus/Minus

Query  95     CCTTCATCAAAAACATCATCATCCAGGAC  123
              ||| ||||||| || ||||||||||| ||
Sbjct  29525  CCTCCATCAAAGACTTCATCATCCAGAAC  29497


>MN044033.1 Klebsiella phage Marfa, complete genome
Length=168532

 Score = 35.6 bits (38),  Expect = 1.0
 Identities = 19/19 (100%), Gaps = 0/19 (0%)
 Strand=Plus/Plus

Query  191    ATCTCGTATGCCGTCTTCT  209
              |||||||||||||||||||
Sbjct  99162  ATCTCGTATGCCGTCTTCT  99180


>MK721188.1 Enterococcus phage vB_EfaP_Ef6.2, complete genome
Length=17966

 Score = 35.6 bits (38),  Expect = 1.0
 Identities = 22/24 (92%), Gaps = 0/24 (0%)
 Strand=Plus/Minus

Query  155  TATACACATCTCCGAGCCCACGAG  178
            |||| |||| ||||||||||||||
Sbjct  24   TATAAACATATCCGAGCCCACGAG  1


>KT166441.1 Zambian malbrouck virus 1 isolate SHFVagmMal_seqID_01, 
partial genome
Length=15307

 Score = 35.6 bits (38),  Expect = 1.0
 Identities = 19/19 (100%), Gaps = 0/19 (0%)
 Strand=Plus/Plus

Query  147  CTGTCTCTTATACACATCT  165
            |||||||||||||||||||
Sbjct  214  CTGTCTCTTATACACATCT  232


>KY979235.1 Flavobacterium phage FCV-1, complete genome
Length=46450

 Score = 35.6 bits (38),  Expect = 1.0
 Identities = 19/19 (100%), Gaps = 0/19 (0%)
 Strand=Plus/Plus

Query  147    CTGTCTCTTATACACATCT  165
              |||||||||||||||||||
Sbjct  46425  CTGTCTCTTATACACATCT  46443


>KR935216.1 Rhodobacter phage RcRhea, complete genome
Length=36065

 Score = 35.6 bits (38),  Expect = 1.0
 Identities = 19/19 (100%), Gaps = 0/19 (0%)
 Strand=Plus/Plus

Query  147  CTGTCTCTTATACACATCT  165
            |||||||||||||||||||
Sbjct  62   CTGTCTCTTATACACATCT  80


>KF550303.1 Enterobacteria phage 4MG, complete genome
Length=148567

 Score = 35.6 bits (38),  Expect = 1.0
 Identities = 25/29 (86%), Gaps = 0/29 (0%)
 Strand=Plus/Minus

Query  95     CCTTCATCAAAAACATCATCATCCAGGAC  123
              ||| ||||||| || ||||||||||| ||
Sbjct  29525  CCTCCATCAAAGACTTCATCATCCAGAAC  29497


>NC_048761.1 Microbacterium phage Akoni, complete genome
Length=54307

 Score = 34.6 bits (37),  Expect = 3.6
 Identities = 23/26 (88%), Gaps = 0/26 (0%)
 Strand=Plus/Plus

Query  161   CATCTCCGAGCCCACGAGACCCTCCG  186
             ||| |||  |||||||||||||||||
Sbjct  4481  CATGTCCTCGCCCACGAGACCCTCCG  4506


>NC_005309.1 Canarypox virus, complete genome
Length=359853

 Score = 34.6 bits (37),  Expect = 3.6
 Identities = 23/26 (88%), Gaps = 0/26 (0%)
 Strand=Plus/Minus

Query  92      AGACCTTCATCAAAAACATCATCATC  117
               ||||||||||||  | ||||||||||
Sbjct  131562  AGACCTTCATCATCATCATCATCATC  131537


>MK757449.1 Microbacterium phage Akoni, complete genome
Length=54307

 Score = 34.6 bits (37),  Expect = 3.6
 Identities = 23/26 (88%), Gaps = 0/26 (0%)
 Strand=Plus/Plus

Query  161   CATCTCCGAGCCCACGAGACCCTCCG  186
             ||| |||  |||||||||||||||||
Sbjct  4481  CATGTCCTCGCCCACGAGACCCTCCG  4506


>AY318871.1 Canarypox virus strain ATCC VR-111, complete genome
Length=359853

 Score = 34.6 bits (37),  Expect = 3.6
 Identities = 23/26 (88%), Gaps = 0/26 (0%)
 Strand=Plus/Minus

Query  92      AGACCTTCATCAAAAACATCATCATC  117
               ||||||||||||  | ||||||||||
Sbjct  131562  AGACCTTCATCATCATCATCATCATC  131537


>NC_037667.1 Pandoravirus quercus, complete genome
Length=2077288

 Score = 33.7 bits (36),  Expect = 3.6
 Identities = 24/27 (89%), Gaps = 2/27 (7%)
 Strand=Plus/Minus

Query  12      GGCCGACCAGTTGGAGATGGTGACCGA  38
               ||||||| |  ||||||||||||||||
Sbjct  301570  GGCCGACTA--TGGAGATGGTGACCGA  301546


>NC_031245.1 Bacillus phage SP-15, complete genome
Length=221908

 Score = 33.7 bits (36),  Expect = 3.6
 Identities = 21/23 (91%), Gaps = 0/23 (0%)
 Strand=Plus/Plus

Query  40      CTGCTAGGAGGAGACATGGTGAA  62
               || |||||||||||||| |||||
Sbjct  158136  CTTCTAGGAGGAGACATCGTGAA  158158


>NC_027364.1 Escherichia phage PBECO 4, complete genome
Length=348113

 Score = 33.7 bits (36),  Expect = 3.6
 Identities = 18/18 (100%), Gaps = 0/18 (0%)
 Strand=Plus/Plus

Query  100    ATCAAAAACATCATCATC  117
              ||||||||||||||||||
Sbjct  34853  ATCAAAAACATCATCATC  34870


>NC_026440.1 Pandoravirus inopinatum isolate KlaHel, complete 
genome
Length=2243109

 Score = 33.7 bits (36),  Expect = 3.6
 Identities = 24/27 (89%), Gaps = 2/27 (7%)
 Strand=Plus/Plus

Query  12       GGCCGACCAGTTGGAGATGGTGACCGA  38
                ||||||| |  ||||||||||||||||
Sbjct  1939055  GGCCGACTA--TGGAGATGGTGACCGA  1939079


>NC_022098.1 Pandoravirus salinus, complete genome
Length=2473870

 Score = 33.7 bits (36),  Expect = 3.6
 Identities = 18/18 (100%), Gaps = 0/18 (0%)
 Strand=Plus/Minus

Query  9        CACGGCCGACCAGTTGGA  26
                ||||||||||||||||||
Sbjct  2209629  CACGGCCGACCAGTTGGA  2209612


>NC_021561.1 Vibrio phage pYD38-B genomic sequence
Length=37324

 Score = 33.7 bits (36),  Expect = 3.6
 Identities = 24/28 (86%), Gaps = 0/28 (0%)
 Strand=Plus/Plus

Query  97    TTCATCAAAAACATCATCATCCAGGACT  124
             ||||||||||||| ||||| | || |||
Sbjct  8128  TTCATCAAAAACAGCATCAGCAAGCACT  8155


>MG011689.1 Pandoravirus quercus, complete genome
Length=2077288

 Score = 33.7 bits (36),  Expect = 3.6
 Identities = 24/27 (89%), Gaps = 2/27 (7%)
 Strand=Plus/Minus

Query  12      GGCCGACCAGTTGGAGATGGTGACCGA  38
               ||||||| |  ||||||||||||||||
Sbjct  301570  GGCCGACTA--TGGAGATGGTGACCGA  301546


>KT624200.1 Bacillus phage SP-15, complete genome
Length=221908

 Score = 33.7 bits (36),  Expect = 3.6
 Identities = 21/23 (91%), Gaps = 0/23 (0%)
 Strand=Plus/Plus

Query  40      CTGCTAGGAGGAGACATGGTGAA  62
               || |||||||||||||| |||||
Sbjct  158136  CTTCTAGGAGGAGACATCGTGAA  158158


>KC295538.1 Escherichia phage PBECO 4, complete genome
Length=348113

 Score = 33.7 bits (36),  Expect = 3.6
 Identities = 18/18 (100%), Gaps = 0/18 (0%)
 Strand=Plus/Plus

Query  100    ATCAAAAACATCATCATC  117
              ||||||||||||||||||
Sbjct  34853  ATCAAAAACATCATCATC  34870


>KP136319.1 Pandoravirus inopinatum isolate KlaHel, complete genome
Length=2243109

 Score = 33.7 bits (36),  Expect = 3.6
 Identities = 24/27 (89%), Gaps = 2/27 (7%)
 Strand=Plus/Plus

Query  12       GGCCGACCAGTTGGAGATGGTGACCGA  38
                ||||||| |  ||||||||||||||||
Sbjct  1939055  GGCCGACTA--TGGAGATGGTGACCGA  1939079


>KC977571.1 Pandoravirus salinus, complete genome
Length=2473870

 Score = 33.7 bits (36),  Expect = 3.6
 Identities = 18/18 (100%), Gaps = 0/18 (0%)
 Strand=Plus/Minus

Query  9        CACGGCCGACCAGTTGGA  26
                ||||||||||||||||||
Sbjct  2209629  CACGGCCGACCAGTTGGA  2209612


>JF974313.1 Vibrio phage pYD38-B genomic sequence
Length=37324

 Score = 33.7 bits (36),  Expect = 3.6
 Identities = 24/28 (86%), Gaps = 0/28 (0%)
 Strand=Plus/Plus

Query  97    TTCATCAAAAACATCATCATCCAGGACT  124
             ||||||||||||| ||||| | || |||
Sbjct  8128  TTCATCAAAAACAGCATCAGCAAGCACT  8155


Lambda      K        H
   0.634    0.408    0.912 

Gapped
Lambda      K        H
   0.625    0.410    0.780 

Effective search space used: 51482010095


Query= taxID11867_TRINITY_DN0_c0_g1_i3 len=210 path=[1:0-104 2:105-142
3:143-164 8:165-168 9:169-171 11:172-209]

Length=210
                                                                      Score        E
Sequences producing significant alignments:                          (Bits)     Value

NC_001866.1 Avian myelocytomatosis virus, complete genome             219        4e-56
AF033809.1 Avian myelocytomatosis virus 29, complete genome           219        4e-56
NC_011183.1 Feldmannia species virus, complete genome                 38.3       0.29 
EU916176.1 Feldmannia species virus isolate FsV-158, complete genome  38.3       0.29 
NC_049459.1 Salmonella phage SW9, complete genome                     37.4       0.29 
NC_048209.1 Zambian malbrouck virus 1 isolate SHFVagmMal_seqID_01...  37.4       0.29 
NC_028954.1 Rhodobacter phage RcRhea, complete genome                 37.4       0.29 
MK972711.1 Salmonella phage SW9, complete genome                      37.4       0.29 
KT166441.1 Zambian malbrouck virus 1 isolate SHFVagmMal_seqID_01,...  37.4       0.29 
KR935216.1 Rhodobacter phage RcRhea, complete genome                  37.4       0.29 
NC_047838.1 Synechococcus phage Bellamy, complete genome              36.5       1.0  
MF351863.1 Synechococcus phage Bellamy, complete genome               36.5       1.0  
NC_041845.1 Flavobacterium phage FCV-1, complete genome               35.6       1.0  
NC_022968.1 Escherichia phage 4MG, complete genome                    35.6       1.0  
KY979235.1 Flavobacterium phage FCV-1, complete genome                35.6       1.0  
KF550303.1 Enterobacteria phage 4MG, complete genome                  35.6       1.0  
NC_044939.1 Heliothis virescens ascovirus 3g, complete genome         34.6       3.6  
NC_005309.1 Canarypox virus, complete genome                          34.6       3.6  
JX491653.1 Heliothis virescens ascovirus 3g, complete genome          34.6       3.6  
AY318871.1 Canarypox virus strain ATCC VR-111, complete genome        34.6       3.6  
NC_037667.1 Pandoravirus quercus, complete genome                     33.7       3.6  
NC_031245.1 Bacillus phage SP-15, complete genome                     33.7       3.6  
NC_027364.1 Escherichia phage PBECO 4, complete genome                33.7       3.6  
NC_026440.1 Pandoravirus inopinatum isolate KlaHel, complete genome   33.7       3.6  
NC_022098.1 Pandoravirus salinus, complete genome                     33.7       3.6  
NC_021561.1 Vibrio phage pYD38-B genomic sequence                     33.7       3.6  
MG011689.1 Pandoravirus quercus, complete genome                      33.7       3.6  
KT624200.1 Bacillus phage SP-15, complete genome                      33.7       3.6  
KC295538.1 Escherichia phage PBECO 4, complete genome                 33.7       3.6  
KP136319.1 Pandoravirus inopinatum isolate KlaHel, complete genome    33.7       3.6  
KC977571.1 Pandoravirus salinus, complete genome                      33.7       3.6  
JF974313.1 Vibrio phage pYD38-B genomic sequence                      33.7       3.6  


>NC_001866.1 Avian myelocytomatosis virus, complete genome
Length=3392

 Score = 219 bits (242),  Expect = 4e-56
 Identities = 164/194 (85%), Gaps = 9/194 (5%)
 Strand=Plus/Plus

Query  6     TTCCACGGCCGACCAGTTGGAGATGGTGACCGAGCTGCTAGGAGGAGACATGGTGAACCA  65
             |||||| ||||||||| ||||||||||||| |||||||| || || |||||||| |||||
Sbjct  1930  TTCCACCGCCGACCAGCTGGAGATGGTGACGGAGCTGCTCGGGGGGGACATGGTCAACCA  1989

Query  66    GAGCTTCATCTGCGACCCAGACGACGAGACCTTCATCAAAAACATCATCATCCAGGACTG  125
             |||||||||||||||||| ||||||||  ||||| |||||  ||||||||||||||||||
Sbjct  1990  GAGCTTCATCTGCGACCCGGACGACGAATCCTTCGTCAAATCCATCATCATCCAGGACTG  2049

Query  126   TATGTGGAGCGGCTTCTCAGCCGCAGCCAAGC---------TTGTCTCGGAGAAGCTGGC  176
              ||||||||||||||||| ||||| |||||||         | || ||||||||||| ||
Sbjct  2050  CATGTGGAGCGGCTTCTCCGCCGCCGCCAAGCTGGAGAAGGTGGTGTCGGAGAAGCTCGC  2109

Query  177   CTCCTACCAGGCCT  190
             | ||||||| ||||
Sbjct  2110  CACCTACCAAGCCT  2123


>AF033809.1 Avian myelocytomatosis virus 29, complete genome
Length=3392

 Score = 219 bits (242),  Expect = 4e-56
 Identities = 164/194 (85%), Gaps = 9/194 (5%)
 Strand=Plus/Plus

Query  6     TTCCACGGCCGACCAGTTGGAGATGGTGACCGAGCTGCTAGGAGGAGACATGGTGAACCA  65
             |||||| ||||||||| ||||||||||||| |||||||| || || |||||||| |||||
Sbjct  1930  TTCCACCGCCGACCAGCTGGAGATGGTGACGGAGCTGCTCGGGGGGGACATGGTCAACCA  1989

Query  66    GAGCTTCATCTGCGACCCAGACGACGAGACCTTCATCAAAAACATCATCATCCAGGACTG  125
             |||||||||||||||||| ||||||||  ||||| |||||  ||||||||||||||||||
Sbjct  1990  GAGCTTCATCTGCGACCCGGACGACGAATCCTTCGTCAAATCCATCATCATCCAGGACTG  2049

Query  126   TATGTGGAGCGGCTTCTCAGCCGCAGCCAAGC---------TTGTCTCGGAGAAGCTGGC  176
              ||||||||||||||||| ||||| |||||||         | || ||||||||||| ||
Sbjct  2050  CATGTGGAGCGGCTTCTCCGCCGCCGCCAAGCTGGAGAAGGTGGTGTCGGAGAAGCTCGC  2109

Query  177   CTCCTACCAGGCCT  190
             | ||||||| ||||
Sbjct  2110  CACCTACCAAGCCT  2123


>NC_011183.1 Feldmannia species virus, complete genome
Length=154641

 Score = 38.3 bits (41),  Expect = 0.29
 Identities = 22/23 (96%), Gaps = 0/23 (0%)
 Strand=Plus/Plus

Query  157    CTTGTCTCGGAGAAGCTGGCCTC  179
              |||||||||||| ||||||||||
Sbjct  93637  CTTGTCTCGGAGGAGCTGGCCTC  93659


>EU916176.1 Feldmannia species virus isolate FsV-158, complete 
genome
Length=154641

 Score = 38.3 bits (41),  Expect = 0.29
 Identities = 22/23 (96%), Gaps = 0/23 (0%)
 Strand=Plus/Plus

Query  157    CTTGTCTCGGAGAAGCTGGCCTC  179
              |||||||||||| ||||||||||
Sbjct  93637  CTTGTCTCGGAGGAGCTGGCCTC  93659


>NC_049459.1 Salmonella phage SW9, complete genome
Length=31123

 Score = 37.4 bits (40),  Expect = 0.29
 Identities = 20/20 (100%), Gaps = 0/20 (0%)
 Strand=Plus/Minus

Query  188  CCTGTCTCTTATACACATCT  207
            ||||||||||||||||||||
Sbjct  31   CCTGTCTCTTATACACATCT  12


>NC_048209.1 Zambian malbrouck virus 1 isolate SHFVagmMal_seqID_01, 
partial genome
Length=15307

 Score = 37.4 bits (40),  Expect = 0.29
 Identities = 20/20 (100%), Gaps = 0/20 (0%)
 Strand=Plus/Plus

Query  189  CTGTCTCTTATACACATCTG  208
            ||||||||||||||||||||
Sbjct  214  CTGTCTCTTATACACATCTG  233


>NC_028954.1 Rhodobacter phage RcRhea, complete genome
Length=36065

 Score = 37.4 bits (40),  Expect = 0.29
 Identities = 20/20 (100%), Gaps = 0/20 (0%)
 Strand=Plus/Plus

Query  189  CTGTCTCTTATACACATCTG  208
            ||||||||||||||||||||
Sbjct  62   CTGTCTCTTATACACATCTG  81


>MK972711.1 Salmonella phage SW9, complete genome
Length=31123

 Score = 37.4 bits (40),  Expect = 0.29
 Identities = 20/20 (100%), Gaps = 0/20 (0%)
 Strand=Plus/Minus

Query  188  CCTGTCTCTTATACACATCT  207
            ||||||||||||||||||||
Sbjct  31   CCTGTCTCTTATACACATCT  12


>KT166441.1 Zambian malbrouck virus 1 isolate SHFVagmMal_seqID_01, 
partial genome
Length=15307

 Score = 37.4 bits (40),  Expect = 0.29
 Identities = 20/20 (100%), Gaps = 0/20 (0%)
 Strand=Plus/Plus

Query  189  CTGTCTCTTATACACATCTG  208
            ||||||||||||||||||||
Sbjct  214  CTGTCTCTTATACACATCTG  233


>KR935216.1 Rhodobacter phage RcRhea, complete genome
Length=36065

 Score = 37.4 bits (40),  Expect = 0.29
 Identities = 20/20 (100%), Gaps = 0/20 (0%)
 Strand=Plus/Plus

Query  189  CTGTCTCTTATACACATCTG  208
            ||||||||||||||||||||
Sbjct  62   CTGTCTCTTATACACATCTG  81


>NC_047838.1 Synechococcus phage Bellamy, complete genome
Length=204930

 Score = 36.5 bits (39),  Expect = 1.0
 Identities = 24/27 (89%), Gaps = 0/27 (0%)
 Strand=Plus/Minus

Query  90      CGAGACCTTCATCAAAAACATCATCAT  116
               ||| ||| ||||||||||| |||||||
Sbjct  159229  CGATACCATCATCAAAAACTTCATCAT  159203


>MF351863.1 Synechococcus phage Bellamy, complete genome
Length=204930

 Score = 36.5 bits (39),  Expect = 1.0
 Identities = 24/27 (89%), Gaps = 0/27 (0%)
 Strand=Plus/Minus

Query  90      CGAGACCTTCATCAAAAACATCATCAT  116
               ||| ||| ||||||||||| |||||||
Sbjct  159229  CGATACCATCATCAAAAACTTCATCAT  159203


>NC_041845.1 Flavobacterium phage FCV-1, complete genome
Length=46450

 Score = 35.6 bits (38),  Expect = 1.0
 Identities = 19/19 (100%), Gaps = 0/19 (0%)
 Strand=Plus/Plus

Query  189    CTGTCTCTTATACACATCT  207
              |||||||||||||||||||
Sbjct  46425  CTGTCTCTTATACACATCT  46443


>NC_022968.1 Escherichia phage 4MG, complete genome
Length=148567

 Score = 35.6 bits (38),  Expect = 1.0
 Identities = 25/29 (86%), Gaps = 0/29 (0%)
 Strand=Plus/Minus

Query  95     CCTTCATCAAAAACATCATCATCCAGGAC  123
              ||| ||||||| || ||||||||||| ||
Sbjct  29525  CCTCCATCAAAGACTTCATCATCCAGAAC  29497


>KY979235.1 Flavobacterium phage FCV-1, complete genome
Length=46450

 Score = 35.6 bits (38),  Expect = 1.0
 Identities = 19/19 (100%), Gaps = 0/19 (0%)
 Strand=Plus/Plus

Query  189    CTGTCTCTTATACACATCT  207
              |||||||||||||||||||
Sbjct  46425  CTGTCTCTTATACACATCT  46443


>KF550303.1 Enterobacteria phage 4MG, complete genome
Length=148567

 Score = 35.6 bits (38),  Expect = 1.0
 Identities = 25/29 (86%), Gaps = 0/29 (0%)
 Strand=Plus/Minus

Query  95     CCTTCATCAAAAACATCATCATCCAGGAC  123
              ||| ||||||| || ||||||||||| ||
Sbjct  29525  CCTCCATCAAAGACTTCATCATCCAGAAC  29497


>NC_044939.1 Heliothis virescens ascovirus 3g, complete genome
Length=199721

 Score = 34.6 bits (37),  Expect = 3.6
 Identities = 23/26 (88%), Gaps = 0/26 (0%)
 Strand=Plus/Minus

Query  140    TCTCAGCCGCAGCCAAGCTTGTCTCG  165
              ||||||||||| ||||||| | ||||
Sbjct  29068  TCTCAGCCGCATCCAAGCTCGGCTCG  29043


>NC_005309.1 Canarypox virus, complete genome
Length=359853

 Score = 34.6 bits (37),  Expect = 3.6
 Identities = 23/26 (88%), Gaps = 0/26 (0%)
 Strand=Plus/Minus

Query  92      AGACCTTCATCAAAAACATCATCATC  117
               ||||||||||||  | ||||||||||
Sbjct  131562  AGACCTTCATCATCATCATCATCATC  131537


>JX491653.1 Heliothis virescens ascovirus 3g, complete genome
Length=199721

 Score = 34.6 bits (37),  Expect = 3.6
 Identities = 23/26 (88%), Gaps = 0/26 (0%)
 Strand=Plus/Minus

Query  140    TCTCAGCCGCAGCCAAGCTTGTCTCG  165
              ||||||||||| ||||||| | ||||
Sbjct  29068  TCTCAGCCGCATCCAAGCTCGGCTCG  29043


>AY318871.1 Canarypox virus strain ATCC VR-111, complete genome
Length=359853

 Score = 34.6 bits (37),  Expect = 3.6
 Identities = 23/26 (88%), Gaps = 0/26 (0%)
 Strand=Plus/Minus

Query  92      AGACCTTCATCAAAAACATCATCATC  117
               ||||||||||||  | ||||||||||
Sbjct  131562  AGACCTTCATCATCATCATCATCATC  131537


>NC_037667.1 Pandoravirus quercus, complete genome
Length=2077288

 Score = 33.7 bits (36),  Expect = 3.6
 Identities = 24/27 (89%), Gaps = 2/27 (7%)
 Strand=Plus/Minus

Query  12      GGCCGACCAGTTGGAGATGGTGACCGA  38
               ||||||| |  ||||||||||||||||
Sbjct  301570  GGCCGACTA--TGGAGATGGTGACCGA  301546


>NC_031245.1 Bacillus phage SP-15, complete genome
Length=221908

 Score = 33.7 bits (36),  Expect = 3.6
 Identities = 21/23 (91%), Gaps = 0/23 (0%)
 Strand=Plus/Plus

Query  40      CTGCTAGGAGGAGACATGGTGAA  62
               || |||||||||||||| |||||
Sbjct  158136  CTTCTAGGAGGAGACATCGTGAA  158158


>NC_027364.1 Escherichia phage PBECO 4, complete genome
Length=348113

 Score = 33.7 bits (36),  Expect = 3.6
 Identities = 18/18 (100%), Gaps = 0/18 (0%)
 Strand=Plus/Plus

Query  100    ATCAAAAACATCATCATC  117
              ||||||||||||||||||
Sbjct  34853  ATCAAAAACATCATCATC  34870


>NC_026440.1 Pandoravirus inopinatum isolate KlaHel, complete 
genome
Length=2243109

 Score = 33.7 bits (36),  Expect = 3.6
 Identities = 24/27 (89%), Gaps = 2/27 (7%)
 Strand=Plus/Plus

Query  12       GGCCGACCAGTTGGAGATGGTGACCGA  38
                ||||||| |  ||||||||||||||||
Sbjct  1939055  GGCCGACTA--TGGAGATGGTGACCGA  1939079


>NC_022098.1 Pandoravirus salinus, complete genome
Length=2473870

 Score = 33.7 bits (36),  Expect = 3.6
 Identities = 18/18 (100%), Gaps = 0/18 (0%)
 Strand=Plus/Minus

Query  9        CACGGCCGACCAGTTGGA  26
                ||||||||||||||||||
Sbjct  2209629  CACGGCCGACCAGTTGGA  2209612


>NC_021561.1 Vibrio phage pYD38-B genomic sequence
Length=37324

 Score = 33.7 bits (36),  Expect = 3.6
 Identities = 24/28 (86%), Gaps = 0/28 (0%)
 Strand=Plus/Plus

Query  97    TTCATCAAAAACATCATCATCCAGGACT  124
             ||||||||||||| ||||| | || |||
Sbjct  8128  TTCATCAAAAACAGCATCAGCAAGCACT  8155


>MG011689.1 Pandoravirus quercus, complete genome
Length=2077288

 Score = 33.7 bits (36),  Expect = 3.6
 Identities = 24/27 (89%), Gaps = 2/27 (7%)
 Strand=Plus/Minus

Query  12      GGCCGACCAGTTGGAGATGGTGACCGA  38
               ||||||| |  ||||||||||||||||
Sbjct  301570  GGCCGACTA--TGGAGATGGTGACCGA  301546


>KT624200.1 Bacillus phage SP-15, complete genome
Length=221908

 Score = 33.7 bits (36),  Expect = 3.6
 Identities = 21/23 (91%), Gaps = 0/23 (0%)
 Strand=Plus/Plus

Query  40      CTGCTAGGAGGAGACATGGTGAA  62
               || |||||||||||||| |||||
Sbjct  158136  CTTCTAGGAGGAGACATCGTGAA  158158


>KC295538.1 Escherichia phage PBECO 4, complete genome
Length=348113

 Score = 33.7 bits (36),  Expect = 3.6
 Identities = 18/18 (100%), Gaps = 0/18 (0%)
 Strand=Plus/Plus

Query  100    ATCAAAAACATCATCATC  117
              ||||||||||||||||||
Sbjct  34853  ATCAAAAACATCATCATC  34870


>KP136319.1 Pandoravirus inopinatum isolate KlaHel, complete genome
Length=2243109

 Score = 33.7 bits (36),  Expect = 3.6
 Identities = 24/27 (89%), Gaps = 2/27 (7%)
 Strand=Plus/Plus

Query  12       GGCCGACCAGTTGGAGATGGTGACCGA  38
                ||||||| |  ||||||||||||||||
Sbjct  1939055  GGCCGACTA--TGGAGATGGTGACCGA  1939079


>KC977571.1 Pandoravirus salinus, complete genome
Length=2473870

 Score = 33.7 bits (36),  Expect = 3.6
 Identities = 18/18 (100%), Gaps = 0/18 (0%)
 Strand=Plus/Minus

Query  9        CACGGCCGACCAGTTGGA  26
                ||||||||||||||||||
Sbjct  2209629  CACGGCCGACCAGTTGGA  2209612


>JF974313.1 Vibrio phage pYD38-B genomic sequence
Length=37324

 Score = 33.7 bits (36),  Expect = 3.6
 Identities = 24/28 (86%), Gaps = 0/28 (0%)
 Strand=Plus/Plus

Query  97    TTCATCAAAAACATCATCATCCAGGACT  124
             ||||||||||||| ||||| | || |||
Sbjct  8128  TTCATCAAAAACAGCATCAGCAAGCACT  8155


Lambda      K        H
   0.634    0.408    0.912 

Gapped
Lambda      K        H
   0.625    0.410    0.780 

Effective search space used: 51766441090


Query= taxID11867_TRINITY_DN0_c0_g1_i5 len=251 path=[0:0-123 2:124-161
4:162-165 5:166-175 6:176-177 7:178-183 8:184-187 10:188-188
12:189-221 14:222-250]

Length=251
                                                                      Score        E
Sequences producing significant alignments:                          (Bits)     Value

NC_001866.1 Avian myelocytomatosis virus, complete genome             207        3e-52
AF033809.1 Avian myelocytomatosis virus 29, complete genome           207        3e-52
NC_048142.1 Acinetobacter phage AbKT21phiIII, complete genome         77.9       4e-13
MK278859.1 Acinetobacter phage AbKT21phiIII, complete genome          77.9       4e-13
NC_030953.1 Shigella phage SHFML-11, complete genome                  56.3       1e-06
KX130861.1 Shigella phage SHFML-11, complete genome                   56.3       1e-06
NC_049459.1 Salmonella phage SW9, complete genome                     55.4       1e-06
MK972711.1 Salmonella phage SW9, complete genome                      55.4       1e-06
NC_048209.1 Zambian malbrouck virus 1 isolate SHFVagmMal_seqID_01...  41.0       0.030
KT166441.1 Zambian malbrouck virus 1 isolate SHFVagmMal_seqID_01,...  41.0       0.030
NC_007623.1 Pseudomonas phage EL, complete genome                     38.3       0.36 
AJ697969.1 Pseudomonas phage phiEL complete genome                    38.3       0.36 
NC_048779.1 Vibrio phage USC-1, complete genome                       36.5       1.3  
NC_021858.1 Pandoravirus dulcis, complete genome                      36.5       1.3  
NC_021772.1 Salmonella phage FSL SP-058, complete genome              36.5       1.3  
MK905543.1 Vibrio phage USC-1, complete genome                        36.5       1.3  
KC977570.1 Pandoravirus dulcis, complete genome                       36.5       1.3  
KC139517.1 Salmonella phage FSL SP-058, complete genome               36.5       1.3  
NC_048798.1 Klebsiella phage Marfa, complete genome                   35.6       1.3  
NC_049932.1 Enterococcus phage vB_EfaP_Ef6.2, complete genome         35.6       1.3  
NC_048131.1 Klebsiella phage KN3-1 DNA, complete genome               35.6       1.3  
NC_047982.1 Ralstonia phage RPSC1, complete genome                    35.6       1.3  
NC_047968.1 Klebsiella virus KP32 isolate 192, complete genome        35.6       1.3  
NC_047761.1 Klebsiella phage vB_KpnP_IME205, complete genome          35.6       1.3  
NC_041845.1 Flavobacterium phage FCV-1, complete genome               35.6       1.3  
NC_028773.1 Cronobacter phage S13, complete genome                    35.6       1.3  
NC_028954.1 Rhodobacter phage RcRhea, complete genome                 35.6       1.3  
NC_024625.1 Peridroma alphabaculovirus isolate GR_167, complete g...  35.6       1.3  
NC_020104.1 Acanthamoeba polyphaga moumouvirus, complete genome       35.6       1.3  
NC_019929.1 Erwinia phage phiEaH2, complete genome                    35.6       1.3  
NC_008030.1 Nile crocodilepox virus, complete genome                  35.6       1.3  
MN044033.1 Klebsiella phage Marfa, complete genome                    35.6       1.3  
MK721188.1 Enterococcus phage vB_EfaP_Ef6.2, complete genome          35.6       1.3  
LC413194.1 Klebsiella phage KN3-1 DNA, complete genome                35.6       1.3  
MF893341.1 Ralstonia phage RPSC1, complete genome                     35.6       1.3  
MH172261.1 Klebsiella phage KP32_isolate 192, complete genome         35.6       1.3  
KU183006.1 Klebsiella phage vB_KpnP_IME205, complete genome           35.6       1.3  
KY979235.1 Flavobacterium phage FCV-1, complete genome                35.6       1.3  
KC954775.1 UNVERIFIED: Cronobacter phage S13, complete genome         35.6       1.3  
KR935216.1 Rhodobacter phage RcRhea, complete genome                  35.6       1.3  
KM009991.1 Peridroma alphabaculovirus isolate GR_167, complete ge...  35.6       1.3  
JX962719.1 Acanthamoeba polyphaga moumouvirus, complete genome        35.6       1.3  
JX316028.1 Erwinia phage phiEaH2, complete genome                     35.6       1.3  
DQ356948.1 Nile crocodilepox virus, complete genome                   35.6       1.3  
NC_027366.1 Bacillus phage Mater, complete genome                     34.6       4.4  
NC_005309.1 Canarypox virus, complete genome                          34.6       4.4  
KM236245.1 Bacillus phage Mater, complete genome                      34.6       4.4  
AY318871.1 Canarypox virus strain ATCC VR-111, complete genome        34.6       4.4  
NC_048761.1 Microbacterium phage Akoni, complete genome               33.7       4.4  
NC_048180.1 Shigella phage VB_Ship_A7, complete genome                33.7       4.4  
NC_048057.1 Dickeya phage Katbat, complete genome                     33.7       4.4  
NC_037667.1 Pandoravirus quercus, complete genome                     33.7       4.4  
NC_047961.1 Dickeya phage Dagda, complete genome                      33.7       4.4  
NC_047861.1 Bordetella phage vB_BbrM_PHB04, complete genome           33.7       4.4  
NC_031066.1 Citrobacter phage SH1, complete genome                    33.7       4.4  
NC_030230.1 Tokyovirus A1 DNA, nearly complete genome                 33.7       4.4  
NC_029102.1 Enterobacter phage E-2, complete genome                   33.7       4.4  
NC_027341.1 Lactococcus phage WRP3, complete genome                   33.7       4.4  
NC_026440.1 Pandoravirus inopinatum isolate KlaHel, complete genome   33.7       4.4  
NC_023574.1 Lactococcus phage phiL47, complete genome                 33.7       4.4  
NC_020158.1 Halovirus HVTV-1, complete genome                         33.7       4.4  
NC_016072.1 Megavirus chiliensis, complete genome                     33.7       4.4  
NC_011201.1 Ralstonia phage RSB1, complete genome                     33.7       4.4  
MK757449.1 Microbacterium phage Akoni, complete genome                33.7       4.4  
MK685668.1 Shigella phage VB_Ship_A7, complete genome                 33.7       4.4  
MH807813.1 Dickeya phage Katbat, complete genome                      33.7       4.4  
MG011689.1 Pandoravirus quercus, complete genome                      33.7       4.4  
MH059632.2 Dickeya phage Dagda, complete genome                       33.7       4.4  
MF663786.1 Bordetella phage vB_BbrM_PHB04, complete genome            33.7       4.4  
KU687347.1 Citrobacter phage SH1, complete genome                     33.7       4.4  
AP017398.1 Tokyovirus A1 DNA, nearly complete genome                  33.7       4.4  
KP791805.1 Enterobacter phage E-2, complete genome                    33.7       4.4  
KM677185.1 Lactococcus phage WRP3, complete genome                    33.7       4.4  
KP136319.1 Pandoravirus inopinatum isolate KlaHel, complete genome    33.7       4.4  
KF926093.1 Lactococcus phage phiL47, complete genome                  33.7       4.4  
KC117377.1 Halovirus HVTV-1, complete genome                          33.7       4.4  
JN258408.1 Megavirus chiliensis, complete genome                      33.7       4.4  
AB451219.1 Ralstonia phage RSB1 DNA, complete genome                  33.7       4.4  


>NC_001866.1 Avian myelocytomatosis virus, complete genome
Length=3392

 Score = 207 bits (229),  Expect = 3e-52
 Identities = 137/152 (90%), Gaps = 0/152 (0%)
 Strand=Plus/Plus

Query  26    TCCACGGCCGACCAGCTGGAGATGGTGACCGAGCTGCTGGGAGGAGACATGGTGAACCAG  85
             ||||| ||||||||||||||||||||||| |||||||| || || |||||||| ||||||
Sbjct  1931  TCCACCGCCGACCAGCTGGAGATGGTGACGGAGCTGCTCGGGGGGGACATGGTCAACCAG  1990

Query  86    AGTTTCATCTGCGACCCGGACGACGAGACCTTCATCAAGAACATCATCATCCAGGACTGT  145
             || |||||||||||||||||||||||  ||||| ||||   |||||||||||||||||| 
Sbjct  1991  AGCTTCATCTGCGACCCGGACGACGAATCCTTCGTCAAATCCATCATCATCCAGGACTGC  2050

Query  146   ATGTGGAGCGGCTTCTCGGCCGCCGCCAAGCT  177
             ||||||||||||||||| ||||||||||||||
Sbjct  2051  ATGTGGAGCGGCTTCTCCGCCGCCGCCAAGCT  2082


>AF033809.1 Avian myelocytomatosis virus 29, complete genome
Length=3392

 Score = 207 bits (229),  Expect = 3e-52
 Identities = 137/152 (90%), Gaps = 0/152 (0%)
 Strand=Plus/Plus

Query  26    TCCACGGCCGACCAGCTGGAGATGGTGACCGAGCTGCTGGGAGGAGACATGGTGAACCAG  85
             ||||| ||||||||||||||||||||||| |||||||| || || |||||||| ||||||
Sbjct  1931  TCCACCGCCGACCAGCTGGAGATGGTGACGGAGCTGCTCGGGGGGGACATGGTCAACCAG  1990

Query  86    AGTTTCATCTGCGACCCGGACGACGAGACCTTCATCAAGAACATCATCATCCAGGACTGT  145
             || |||||||||||||||||||||||  ||||| ||||   |||||||||||||||||| 
Sbjct  1991  AGCTTCATCTGCGACCCGGACGACGAATCCTTCGTCAAATCCATCATCATCCAGGACTGC  2050

Query  146   ATGTGGAGCGGCTTCTCGGCCGCCGCCAAGCT  177
             ||||||||||||||||| ||||||||||||||
Sbjct  2051  ATGTGGAGCGGCTTCTCCGCCGCCGCCAAGCT  2082


>NC_048142.1 Acinetobacter phage AbKT21phiIII, complete genome
Length=40898

 Score = 77.9 bits (85),  Expect = 4e-13
 Identities = 53/59 (90%), Gaps = 2/59 (3%)
 Strand=Plus/Plus

Query  193    CTCTTATACACATCTCCGAGCCCACGAGACAGGCGTTCGCATCTCGTATGCCGTCTTCT  251
              ||||||||||||||||||||||||||||||  ||||    |||||||||||||||||||
Sbjct  40827  CTCTTATACACATCTCCGAGCCCACGAGAC--GCGTAGTAATCTCGTATGCCGTCTTCT  40883


>MK278859.1 Acinetobacter phage AbKT21phiIII, complete genome
Length=40898

 Score = 77.9 bits (85),  Expect = 4e-13
 Identities = 53/59 (90%), Gaps = 2/59 (3%)
 Strand=Plus/Plus

Query  193    CTCTTATACACATCTCCGAGCCCACGAGACAGGCGTTCGCATCTCGTATGCCGTCTTCT  251
              ||||||||||||||||||||||||||||||  ||||    |||||||||||||||||||
Sbjct  40827  CTCTTATACACATCTCCGAGCCCACGAGAC--GCGTAGTAATCTCGTATGCCGTCTTCT  40883


>NC_030953.1 Shigella phage SHFML-11, complete genome
Length=170650

 Score = 56.3 bits (61),  Expect = 1e-06
 Identities = 50/62 (81%), Gaps = 2/62 (3%)
 Strand=Plus/Minus

Query  188  ACTGTCTCTTATACACATCTCCGAGCCCACGAGACAGGCGTTCGCATCTCGTATGCCGTC  247
            |||||||||| || |||||||||||||||| ||| ||| |     |  ||||||||||||
Sbjct  82   ACTGTCTCTTTTAAACATCTCCGAGCCCACCAGAAAGGGG--GAAAAATCGTATGCCGTC  25

Query  248  TT  249
            ||
Sbjct  24   TT  23


>KX130861.1 Shigella phage SHFML-11, complete genome
Length=170650

 Score = 56.3 bits (61),  Expect = 1e-06
 Identities = 50/62 (81%), Gaps = 2/62 (3%)
 Strand=Plus/Minus

Query  188  ACTGTCTCTTATACACATCTCCGAGCCCACGAGACAGGCGTTCGCATCTCGTATGCCGTC  247
            |||||||||| || |||||||||||||||| ||| ||| |     |  ||||||||||||
Sbjct  82   ACTGTCTCTTTTAAACATCTCCGAGCCCACCAGAAAGGGG--GAAAAATCGTATGCCGTC  25

Query  248  TT  249
            ||
Sbjct  24   TT  23


>NC_049459.1 Salmonella phage SW9, complete genome
Length=31123

 Score = 55.4 bits (60),  Expect = 1e-06
 Identities = 30/30 (100%), Gaps = 0/30 (0%)
 Strand=Plus/Minus

Query  189  CTGTCTCTTATACACATCTCCGAGCCCACG  218
            ||||||||||||||||||||||||||||||
Sbjct  30   CTGTCTCTTATACACATCTCCGAGCCCACG  1


>MK972711.1 Salmonella phage SW9, complete genome
Length=31123

 Score = 55.4 bits (60),  Expect = 1e-06
 Identities = 30/30 (100%), Gaps = 0/30 (0%)
 Strand=Plus/Minus

Query  189  CTGTCTCTTATACACATCTCCGAGCCCACG  218
            ||||||||||||||||||||||||||||||
Sbjct  30   CTGTCTCTTATACACATCTCCGAGCCCACG  1


>NC_048209.1 Zambian malbrouck virus 1 isolate SHFVagmMal_seqID_01, 
partial genome
Length=15307

 Score = 41.0 bits (44),  Expect = 0.030
 Identities = 22/22 (100%), Gaps = 0/22 (0%)
 Strand=Plus/Plus

Query  186  AGACTGTCTCTTATACACATCT  207
            ||||||||||||||||||||||
Sbjct  211  AGACTGTCTCTTATACACATCT  232


>KT166441.1 Zambian malbrouck virus 1 isolate SHFVagmMal_seqID_01, 
partial genome
Length=15307

 Score = 41.0 bits (44),  Expect = 0.030
 Identities = 22/22 (100%), Gaps = 0/22 (0%)
 Strand=Plus/Plus

Query  186  AGACTGTCTCTTATACACATCT  207
            ||||||||||||||||||||||
Sbjct  211  AGACTGTCTCTTATACACATCT  232


>NC_007623.1 Pseudomonas phage EL, complete genome
Length=211215

 Score = 38.3 bits (41),  Expect = 0.36
 Identities = 25/28 (89%), Gaps = 0/28 (0%)
 Strand=Plus/Minus

Query  30      CGGCCGACCAGCTGGAGATGGTGACCGA  57
               || ||||||||||||||| ||| |||||
Sbjct  164853  CGACCGACCAGCTGGAGAGGGTCACCGA  164826


>AJ697969.1 Pseudomonas phage phiEL complete genome
Length=211215

 Score = 38.3 bits (41),  Expect = 0.36
 Identities = 25/28 (89%), Gaps = 0/28 (0%)
 Strand=Plus/Minus

Query  30      CGGCCGACCAGCTGGAGATGGTGACCGA  57
               || ||||||||||||||| ||| |||||
Sbjct  164853  CGACCGACCAGCTGGAGAGGGTCACCGA  164826


>NC_048779.1 Vibrio phage USC-1, complete genome
Length=238099

 Score = 36.5 bits (39),  Expect = 1.3
 Identities = 33/42 (79%), Gaps = 0/42 (0%)
 Strand=Plus/Plus

Query  111     AGACCTTCATCAAGAACATCATCATCCAGGACTGTATGTGGA  152
               ||| | ||| |||| |||||||||||||| | ||  ||| ||
Sbjct  110969  AGATCATCACCAAGCACATCATCATCCAGAATTGCTTGTTGA  111010


>NC_021858.1 Pandoravirus dulcis, complete genome
Length=1908524

 Score = 36.5 bits (39),  Expect = 1.3
 Identities = 21/22 (95%), Gaps = 0/22 (0%)
 Strand=Plus/Minus

Query  1       CAACGACGGCGGTGGCGGGAGC  22
               |||||||||||||||||| |||
Sbjct  744993  CAACGACGGCGGTGGCGGCAGC  744972


 Score = 35.6 bits (38),  Expect = 1.3
 Identities = 19/19 (100%), Gaps = 0/19 (0%)
 Strand=Plus/Minus

Query  4       CGACGGCGGTGGCGGGAGC  22
               |||||||||||||||||||
Sbjct  866165  CGACGGCGGTGGCGGGAGC  866147


 Score = 33.7 bits (36),  Expect = 4.4
 Identities = 18/18 (100%), Gaps = 0/18 (0%)
 Strand=Plus/Minus

Query  1       CAACGACGGCGGTGGCGG  18
               ||||||||||||||||||
Sbjct  440178  CAACGACGGCGGTGGCGG  440161


>NC_021772.1 Salmonella phage FSL SP-058, complete genome
Length=72394

 Score = 36.5 bits (39),  Expect = 1.3
 Identities = 27/32 (84%), Gaps = 0/32 (0%)
 Strand=Plus/Minus

Query  117    TCATCAAGAACATCATCATCCAGGACTGTATG  148
              |||| | ||||||||||| ||  |||||||||
Sbjct  61381  TCATTAGGAACATCATCACCCGTGACTGTATG  61350


>MK905543.1 Vibrio phage USC-1, complete genome
Length=238099

 Score = 36.5 bits (39),  Expect = 1.3
 Identities = 33/42 (79%), Gaps = 0/42 (0%)
 Strand=Plus/Plus

Query  111     AGACCTTCATCAAGAACATCATCATCCAGGACTGTATGTGGA  152
               ||| | ||| |||| |||||||||||||| | ||  ||| ||
Sbjct  110969  AGATCATCACCAAGCACATCATCATCCAGAATTGCTTGTTGA  111010


>KC977570.1 Pandoravirus dulcis, complete genome
Length=1908524

 Score = 36.5 bits (39),  Expect = 1.3
 Identities = 21/22 (95%), Gaps = 0/22 (0%)
 Strand=Plus/Minus

Query  1       CAACGACGGCGGTGGCGGGAGC  22
               |||||||||||||||||| |||
Sbjct  744993  CAACGACGGCGGTGGCGGCAGC  744972


 Score = 35.6 bits (38),  Expect = 1.3
 Identities = 19/19 (100%), Gaps = 0/19 (0%)
 Strand=Plus/Minus

Query  4       CGACGGCGGTGGCGGGAGC  22
               |||||||||||||||||||
Sbjct  866165  CGACGGCGGTGGCGGGAGC  866147


 Score = 33.7 bits (36),  Expect = 4.4
 Identities = 18/18 (100%), Gaps = 0/18 (0%)
 Strand=Plus/Minus

Query  1       CAACGACGGCGGTGGCGG  18
               ||||||||||||||||||
Sbjct  440178  CAACGACGGCGGTGGCGG  440161


>KC139517.1 Salmonella phage FSL SP-058, complete genome
Length=72394

 Score = 36.5 bits (39),  Expect = 1.3
 Identities = 27/32 (84%), Gaps = 0/32 (0%)
 Strand=Plus/Minus

Query  117    TCATCAAGAACATCATCATCCAGGACTGTATG  148
              |||| | ||||||||||| ||  |||||||||
Sbjct  61381  TCATTAGGAACATCATCACCCGTGACTGTATG  61350


>NC_048798.1 Klebsiella phage Marfa, complete genome
Length=168532

 Score = 35.6 bits (38),  Expect = 1.3
 Identities = 19/19 (100%), Gaps = 0/19 (0%)
 Strand=Plus/Plus

Query  233    ATCTCGTATGCCGTCTTCT  251
              |||||||||||||||||||
Sbjct  99162  ATCTCGTATGCCGTCTTCT  99180


>NC_049932.1 Enterococcus phage vB_EfaP_Ef6.2, complete genome
Length=17966

 Score = 35.6 bits (38),  Expect = 1.3
 Identities = 22/24 (92%), Gaps = 0/24 (0%)
 Strand=Plus/Minus

Query  197  TATACACATCTCCGAGCCCACGAG  220
            |||| |||| ||||||||||||||
Sbjct  24   TATAAACATATCCGAGCCCACGAG  1


>NC_048131.1 Klebsiella phage KN3-1 DNA, complete genome
Length=41059

 Score = 35.6 bits (38),  Expect = 1.3
 Identities = 19/19 (100%), Gaps = 0/19 (0%)
 Strand=Plus/Plus

Query  115    CTTCATCAAGAACATCATC  133
              |||||||||||||||||||
Sbjct  39023  CTTCATCAAGAACATCATC  39041


>NC_047982.1 Ralstonia phage RPSC1, complete genome
Length=39628

 Score = 35.6 bits (38),  Expect = 1.3
 Identities = 19/19 (100%), Gaps = 0/19 (0%)
 Strand=Plus/Plus

Query  115    CTTCATCAAGAACATCATC  133
              |||||||||||||||||||
Sbjct  13101  CTTCATCAAGAACATCATC  13119


>NC_047968.1 Klebsiella virus KP32 isolate 192, complete genome
Length=40635

 Score = 35.6 bits (38),  Expect = 1.3
 Identities = 19/19 (100%), Gaps = 0/19 (0%)
 Strand=Plus/Plus

Query  115    CTTCATCAAGAACATCATC  133
              |||||||||||||||||||
Sbjct  38418  CTTCATCAAGAACATCATC  38436


>NC_047761.1 Klebsiella phage vB_KpnP_IME205, complete genome
Length=41310

 Score = 35.6 bits (38),  Expect = 1.3
 Identities = 19/19 (100%), Gaps = 0/19 (0%)
 Strand=Plus/Plus

Query  115    CTTCATCAAGAACATCATC  133
              |||||||||||||||||||
Sbjct  39274  CTTCATCAAGAACATCATC  39292


>NC_041845.1 Flavobacterium phage FCV-1, complete genome
Length=46450

 Score = 35.6 bits (38),  Expect = 1.3
 Identities = 19/19 (100%), Gaps = 0/19 (0%)
 Strand=Plus/Plus

Query  189    CTGTCTCTTATACACATCT  207
              |||||||||||||||||||
Sbjct  46425  CTGTCTCTTATACACATCT  46443


>NC_028773.1 Cronobacter phage S13, complete genome
Length=182145

 Score = 35.6 bits (38),  Expect = 1.3
 Identities = 19/19 (100%), Gaps = 0/19 (0%)
 Strand=Plus/Minus

Query  116    TTCATCAAGAACATCATCA  134
              |||||||||||||||||||
Sbjct  96458  TTCATCAAGAACATCATCA  96440


>NC_028954.1 Rhodobacter phage RcRhea, complete genome
Length=36065

 Score = 35.6 bits (38),  Expect = 1.3
 Identities = 19/19 (100%), Gaps = 0/19 (0%)
 Strand=Plus/Plus

Query  189  CTGTCTCTTATACACATCT  207
            |||||||||||||||||||
Sbjct  62   CTGTCTCTTATACACATCT  80


>NC_024625.1 Peridroma alphabaculovirus isolate GR_167, complete 
genome
Length=151109

 Score = 35.6 bits (38),  Expect = 1.3
 Identities = 19/19 (100%), Gaps = 0/19 (0%)
 Strand=Plus/Plus

Query  161     TCGGCCGCCGCCAAGCTCG  179
               |||||||||||||||||||
Sbjct  103035  TCGGCCGCCGCCAAGCTCG  103053


>NC_020104.1 Acanthamoeba polyphaga moumouvirus, complete genome
Length=1021348

 Score = 35.6 bits (38),  Expect = 1.3
 Identities = 22/24 (92%), Gaps = 0/24 (0%)
 Strand=Plus/Minus

Query  113     ACCTTCATCAAGAACATCATCATC  136
               || ||||||||||| |||||||||
Sbjct  834264  ACATTCATCAAGAATATCATCATC  834241


>NC_019929.1 Erwinia phage phiEaH2, complete genome
Length=243050

 Score = 35.6 bits (38),  Expect = 1.3
 Identities = 19/19 (100%), Gaps = 0/19 (0%)
 Strand=Plus/Minus

Query  1      CAACGACGGCGGTGGCGGG  19
              |||||||||||||||||||
Sbjct  71933  CAACGACGGCGGTGGCGGG  71915


>NC_008030.1 Nile crocodilepox virus, complete genome
Length=190054

 Score = 35.6 bits (38),  Expect = 1.3
 Identities = 31/39 (79%), Gaps = 0/39 (0%)
 Strand=Plus/Plus

Query  102     CGGACGACGAGACCTTCATCAAGAACATCATCATCCAGG  140
               ||||||  |||| |  | ||||  |||||||||||||||
Sbjct  137555  CGGACGTGGAGATCAACTTCAACGACATCATCATCCAGG  137593


>MN044033.1 Klebsiella phage Marfa, complete genome
Length=168532

 Score = 35.6 bits (38),  Expect = 1.3
 Identities = 19/19 (100%), Gaps = 0/19 (0%)
 Strand=Plus/Plus

Query  233    ATCTCGTATGCCGTCTTCT  251
              |||||||||||||||||||
Sbjct  99162  ATCTCGTATGCCGTCTTCT  99180


>MK721188.1 Enterococcus phage vB_EfaP_Ef6.2, complete genome
Length=17966

 Score = 35.6 bits (38),  Expect = 1.3
 Identities = 22/24 (92%), Gaps = 0/24 (0%)
 Strand=Plus/Minus

Query  197  TATACACATCTCCGAGCCCACGAG  220
            |||| |||| ||||||||||||||
Sbjct  24   TATAAACATATCCGAGCCCACGAG  1


>LC413194.1 Klebsiella phage KN3-1 DNA, complete genome
Length=41059

 Score = 35.6 bits (38),  Expect = 1.3
 Identities = 19/19 (100%), Gaps = 0/19 (0%)
 Strand=Plus/Plus

Query  115    CTTCATCAAGAACATCATC  133
              |||||||||||||||||||
Sbjct  39023  CTTCATCAAGAACATCATC  39041


>MF893341.1 Ralstonia phage RPSC1, complete genome
Length=39628

 Score = 35.6 bits (38),  Expect = 1.3
 Identities = 19/19 (100%), Gaps = 0/19 (0%)
 Strand=Plus/Plus

Query  115    CTTCATCAAGAACATCATC  133
              |||||||||||||||||||
Sbjct  13101  CTTCATCAAGAACATCATC  13119


>MH172261.1 Klebsiella phage KP32_isolate 192, complete genome
Length=40635

 Score = 35.6 bits (38),  Expect = 1.3
 Identities = 19/19 (100%), Gaps = 0/19 (0%)
 Strand=Plus/Plus

Query  115    CTTCATCAAGAACATCATC  133
              |||||||||||||||||||
Sbjct  38418  CTTCATCAAGAACATCATC  38436


>KU183006.1 Klebsiella phage vB_KpnP_IME205, complete genome
Length=41310

 Score = 35.6 bits (38),  Expect = 1.3
 Identities = 19/19 (100%), Gaps = 0/19 (0%)
 Strand=Plus/Plus

Query  115    CTTCATCAAGAACATCATC  133
              |||||||||||||||||||
Sbjct  39274  CTTCATCAAGAACATCATC  39292


>KY979235.1 Flavobacterium phage FCV-1, complete genome
Length=46450

 Score = 35.6 bits (38),  Expect = 1.3
 Identities = 19/19 (100%), Gaps = 0/19 (0%)
 Strand=Plus/Plus

Query  189    CTGTCTCTTATACACATCT  207
              |||||||||||||||||||
Sbjct  46425  CTGTCTCTTATACACATCT  46443


>KC954775.1 UNVERIFIED: Cronobacter phage S13, complete genome
Length=182145

 Score = 35.6 bits (38),  Expect = 1.3
 Identities = 19/19 (100%), Gaps = 0/19 (0%)
 Strand=Plus/Minus

Query  116    TTCATCAAGAACATCATCA  134
              |||||||||||||||||||
Sbjct  96458  TTCATCAAGAACATCATCA  96440


>KR935216.1 Rhodobacter phage RcRhea, complete genome
Length=36065

 Score = 35.6 bits (38),  Expect = 1.3
 Identities = 19/19 (100%), Gaps = 0/19 (0%)
 Strand=Plus/Plus

Query  189  CTGTCTCTTATACACATCT  207
            |||||||||||||||||||
Sbjct  62   CTGTCTCTTATACACATCT  80


>KM009991.1 Peridroma alphabaculovirus isolate GR_167, complete 
genome
Length=151109

 Score = 35.6 bits (38),  Expect = 1.3
 Identities = 19/19 (100%), Gaps = 0/19 (0%)
 Strand=Plus/Plus

Query  161     TCGGCCGCCGCCAAGCTCG  179
               |||||||||||||||||||
Sbjct  103035  TCGGCCGCCGCCAAGCTCG  103053


>JX962719.1 Acanthamoeba polyphaga moumouvirus, complete genome
Length=1021348

 Score = 35.6 bits (38),  Expect = 1.3
 Identities = 22/24 (92%), Gaps = 0/24 (0%)
 Strand=Plus/Minus

Query  113     ACCTTCATCAAGAACATCATCATC  136
               || ||||||||||| |||||||||
Sbjct  834264  ACATTCATCAAGAATATCATCATC  834241


>JX316028.1 Erwinia phage phiEaH2, complete genome
Length=243050

 Score = 35.6 bits (38),  Expect = 1.3
 Identities = 19/19 (100%), Gaps = 0/19 (0%)
 Strand=Plus/Minus

Query  1      CAACGACGGCGGTGGCGGG  19
              |||||||||||||||||||
Sbjct  71933  CAACGACGGCGGTGGCGGG  71915


>DQ356948.1 Nile crocodilepox virus, complete genome
Length=190054

 Score = 35.6 bits (38),  Expect = 1.3
 Identities = 31/39 (79%), Gaps = 0/39 (0%)
 Strand=Plus/Plus

Query  102     CGGACGACGAGACCTTCATCAAGAACATCATCATCCAGG  140
               ||||||  |||| |  | ||||  |||||||||||||||
Sbjct  137555  CGGACGTGGAGATCAACTTCAACGACATCATCATCCAGG  137593


>NC_027366.1 Bacillus phage Mater, complete genome
Length=164302

 Score = 34.6 bits (37),  Expect = 4.4
 Identities = 25/28 (89%), Gaps = 1/28 (4%)
 Strand=Plus/Plus

Query  66      GAGGAGACATGGTGAACCAGAGTTTCAT  93
               |||| |||| |||| |||||||||||||
Sbjct  152105  GAGG-GACACGGTGTACCAGAGTTTCAT  152131


>NC_005309.1 Canarypox virus, complete genome
Length=359853

 Score = 34.6 bits (37),  Expect = 4.4
 Identities = 23/26 (88%), Gaps = 0/26 (0%)
 Strand=Plus/Minus

Query  111     AGACCTTCATCAAGAACATCATCATC  136
               ||||||||||||  | ||||||||||
Sbjct  131562  AGACCTTCATCATCATCATCATCATC  131537


>KM236245.1 Bacillus phage Mater, complete genome
Length=164302

 Score = 34.6 bits (37),  Expect = 4.4
 Identities = 25/28 (89%), Gaps = 1/28 (4%)
 Strand=Plus/Plus

Query  66      GAGGAGACATGGTGAACCAGAGTTTCAT  93
               |||| |||| |||| |||||||||||||
Sbjct  152105  GAGG-GACACGGTGTACCAGAGTTTCAT  152131


>AY318871.1 Canarypox virus strain ATCC VR-111, complete genome
Length=359853

 Score = 34.6 bits (37),  Expect = 4.4
 Identities = 23/26 (88%), Gaps = 0/26 (0%)
 Strand=Plus/Minus

Query  111     AGACCTTCATCAAGAACATCATCATC  136
               ||||||||||||  | ||||||||||
Sbjct  131562  AGACCTTCATCATCATCATCATCATC  131537


>NC_048761.1 Microbacterium phage Akoni, complete genome
Length=54307

 Score = 33.7 bits (36),  Expect = 4.4
 Identities = 24/28 (86%), Gaps = 0/28 (0%)
 Strand=Plus/Minus

Query  91    CATCTGCGACCCGGACGACGAGACCTTC  118
             ||||| || || |||| |||||||||||
Sbjct  8332  CATCTACGGCCTGGACTACGAGACCTTC  8305


>NC_048180.1 Shigella phage VB_Ship_A7, complete genome
Length=40058

 Score = 33.7 bits (36),  Expect = 4.4
 Identities = 18/18 (100%), Gaps = 0/18 (0%)
 Strand=Plus/Minus

Query  115   CTTCATCAAGAACATCAT  132
             ||||||||||||||||||
Sbjct  2309  CTTCATCAAGAACATCAT  2292


>NC_048057.1 Dickeya phage Katbat, complete genome
Length=40441

 Score = 33.7 bits (36),  Expect = 4.4
 Identities = 18/18 (100%), Gaps = 0/18 (0%)
 Strand=Plus/Plus

Query  115    CTTCATCAAGAACATCAT  132
              ||||||||||||||||||
Sbjct  37786  CTTCATCAAGAACATCAT  37803


>NC_037667.1 Pandoravirus quercus, complete genome
Length=2077288

 Score = 33.7 bits (36),  Expect = 4.4
 Identities = 24/27 (89%), Gaps = 2/27 (7%)
 Strand=Plus/Minus

Query  31      GGCCGACCAGCTGGAGATGGTGACCGA  57
               ||||||| |  ||||||||||||||||
Sbjct  301570  GGCCGACTA--TGGAGATGGTGACCGA  301546


>NC_047961.1 Dickeya phage Dagda, complete genome
Length=40484

 Score = 33.7 bits (36),  Expect = 4.4
 Identities = 18/18 (100%), Gaps = 0/18 (0%)
 Strand=Plus/Plus

Query  115    CTTCATCAAGAACATCAT  132
              ||||||||||||||||||
Sbjct  37849  CTTCATCAAGAACATCAT  37866


>NC_047861.1 Bordetella phage vB_BbrM_PHB04, complete genome
Length=94005

 Score = 33.7 bits (36),  Expect = 4.4
 Identities = 21/23 (91%), Gaps = 0/23 (0%)
 Strand=Plus/Minus

Query  97     CGACCCGGACGACGAGACCTTCA  119
              ||||||||| | |||||||||||
Sbjct  25993  CGACCCGGAGGGCGAGACCTTCA  25971


>NC_031066.1 Citrobacter phage SH1, complete genome
Length=39434

 Score = 33.7 bits (36),  Expect = 4.4
 Identities = 18/18 (100%), Gaps = 0/18 (0%)
 Strand=Plus/Plus

Query  115    CTTCATCAAGAACATCAT  132
              ||||||||||||||||||
Sbjct  37090  CTTCATCAAGAACATCAT  37107


>NC_030230.1 Tokyovirus A1 DNA, nearly complete genome
Length=372707

 Score = 33.7 bits (36),  Expect = 4.4
 Identities = 18/18 (100%), Gaps = 0/18 (0%)
 Strand=Plus/Plus

Query  121     CAAGAACATCATCATCCA  138
               ||||||||||||||||||
Sbjct  290801  CAAGAACATCATCATCCA  290818


>NC_029102.1 Enterobacter phage E-2, complete genome
Length=36051

 Score = 33.7 bits (36),  Expect = 4.4
 Identities = 18/18 (100%), Gaps = 0/18 (0%)
 Strand=Plus/Minus

Query  115    CTTCATCAAGAACATCAT  132
              ||||||||||||||||||
Sbjct  21798  CTTCATCAAGAACATCAT  21781


>NC_027341.1 Lactococcus phage WRP3, complete genome
Length=130008

 Score = 33.7 bits (36),  Expect = 4.4
 Identities = 18/18 (100%), Gaps = 0/18 (0%)
 Strand=Plus/Minus

Query  119    ATCAAGAACATCATCATC  136
              ||||||||||||||||||
Sbjct  66721  ATCAAGAACATCATCATC  66704


>NC_026440.1 Pandoravirus inopinatum isolate KlaHel, complete 
genome
Length=2243109

 Score = 33.7 bits (36),  Expect = 4.4
 Identities = 24/27 (89%), Gaps = 2/27 (7%)
 Strand=Plus/Plus

Query  31       GGCCGACCAGCTGGAGATGGTGACCGA  57
                ||||||| |  ||||||||||||||||
Sbjct  1939055  GGCCGACTA--TGGAGATGGTGACCGA  1939079


>NC_023574.1 Lactococcus phage phiL47, complete genome
Length=128546

 Score = 33.7 bits (36),  Expect = 4.4
 Identities = 18/18 (100%), Gaps = 0/18 (0%)
 Strand=Plus/Minus

Query  119    ATCAAGAACATCATCATC  136
              ||||||||||||||||||
Sbjct  66058  ATCAAGAACATCATCATC  66041


>NC_020158.1 Halovirus HVTV-1, complete genome
Length=102319

 Score = 33.7 bits (36),  Expect = 4.4
 Identities = 18/18 (100%), Gaps = 0/18 (0%)
 Strand=Plus/Plus

Query  97     CGACCCGGACGACGAGAC  114
              ||||||||||||||||||
Sbjct  10705  CGACCCGGACGACGAGAC  10722


>NC_016072.1 Megavirus chiliensis, complete genome
Length=1259197

 Score = 33.7 bits (36),  Expect = 4.4
 Identities = 18/18 (100%), Gaps = 0/18 (0%)
 Strand=Plus/Minus

Query  113     ACCTTCATCAAGAACATC  130
               ||||||||||||||||||
Sbjct  358141  ACCTTCATCAAGAACATC  358124


>NC_011201.1 Ralstonia phage RSB1, complete genome
Length=43079

 Score = 33.7 bits (36),  Expect = 4.4
 Identities = 18/18 (100%), Gaps = 0/18 (0%)
 Strand=Plus/Plus

Query  166    CGCCGCCAAGCTCGTCTC  183
              ||||||||||||||||||
Sbjct  30791  CGCCGCCAAGCTCGTCTC  30808


>MK757449.1 Microbacterium phage Akoni, complete genome
Length=54307

 Score = 33.7 bits (36),  Expect = 4.4
 Identities = 24/28 (86%), Gaps = 0/28 (0%)
 Strand=Plus/Minus

Query  91    CATCTGCGACCCGGACGACGAGACCTTC  118
             ||||| || || |||| |||||||||||
Sbjct  8332  CATCTACGGCCTGGACTACGAGACCTTC  8305


>MK685668.1 Shigella phage VB_Ship_A7, complete genome
Length=40058

 Score = 33.7 bits (36),  Expect = 4.4
 Identities = 18/18 (100%), Gaps = 0/18 (0%)
 Strand=Plus/Minus

Query  115   CTTCATCAAGAACATCAT  132
             ||||||||||||||||||
Sbjct  2309  CTTCATCAAGAACATCAT  2292


>MH807813.1 Dickeya phage Katbat, complete genome
Length=40441

 Score = 33.7 bits (36),  Expect = 4.4
 Identities = 18/18 (100%), Gaps = 0/18 (0%)
 Strand=Plus/Plus

Query  115    CTTCATCAAGAACATCAT  132
              ||||||||||||||||||
Sbjct  37786  CTTCATCAAGAACATCAT  37803


>MG011689.1 Pandoravirus quercus, complete genome
Length=2077288

 Score = 33.7 bits (36),  Expect = 4.4
 Identities = 24/27 (89%), Gaps = 2/27 (7%)
 Strand=Plus/Minus

Query  31      GGCCGACCAGCTGGAGATGGTGACCGA  57
               ||||||| |  ||||||||||||||||
Sbjct  301570  GGCCGACTA--TGGAGATGGTGACCGA  301546


>MH059632.2 Dickeya phage Dagda, complete genome
Length=40484

 Score = 33.7 bits (36),  Expect = 4.4
 Identities = 18/18 (100%), Gaps = 0/18 (0%)
 Strand=Plus/Plus

Query  115    CTTCATCAAGAACATCAT  132
              ||||||||||||||||||
Sbjct  37849  CTTCATCAAGAACATCAT  37866


>MF663786.1 Bordetella phage vB_BbrM_PHB04, complete genome
Length=94005

 Score = 33.7 bits (36),  Expect = 4.4
 Identities = 21/23 (91%), Gaps = 0/23 (0%)
 Strand=Plus/Minus

Query  97     CGACCCGGACGACGAGACCTTCA  119
              ||||||||| | |||||||||||
Sbjct  25993  CGACCCGGAGGGCGAGACCTTCA  25971


>KU687347.1 Citrobacter phage SH1, complete genome
Length=39434

 Score = 33.7 bits (36),  Expect = 4.4
 Identities = 18/18 (100%), Gaps = 0/18 (0%)
 Strand=Plus/Plus

Query  115    CTTCATCAAGAACATCAT  132
              ||||||||||||||||||
Sbjct  37090  CTTCATCAAGAACATCAT  37107


>AP017398.1 Tokyovirus A1 DNA, nearly complete genome
Length=372707

 Score = 33.7 bits (36),  Expect = 4.4
 Identities = 18/18 (100%), Gaps = 0/18 (0%)
 Strand=Plus/Plus

Query  121     CAAGAACATCATCATCCA  138
               ||||||||||||||||||
Sbjct  290801  CAAGAACATCATCATCCA  290818


>KP791805.1 Enterobacter phage E-2, complete genome
Length=36051

 Score = 33.7 bits (36),  Expect = 4.4
 Identities = 18/18 (100%), Gaps = 0/18 (0%)
 Strand=Plus/Minus

Query  115    CTTCATCAAGAACATCAT  132
              ||||||||||||||||||
Sbjct  21798  CTTCATCAAGAACATCAT  21781


>KM677185.1 Lactococcus phage WRP3, complete genome
Length=130008

 Score = 33.7 bits (36),  Expect = 4.4
 Identities = 18/18 (100%), Gaps = 0/18 (0%)
 Strand=Plus/Minus

Query  119    ATCAAGAACATCATCATC  136
              ||||||||||||||||||
Sbjct  66721  ATCAAGAACATCATCATC  66704


>KP136319.1 Pandoravirus inopinatum isolate KlaHel, complete genome
Length=2243109

 Score = 33.7 bits (36),  Expect = 4.4
 Identities = 24/27 (89%), Gaps = 2/27 (7%)
 Strand=Plus/Plus

Query  31       GGCCGACCAGCTGGAGATGGTGACCGA  57
                ||||||| |  ||||||||||||||||
Sbjct  1939055  GGCCGACTA--TGGAGATGGTGACCGA  1939079


>KF926093.1 Lactococcus phage phiL47, complete genome
Length=128546

 Score = 33.7 bits (36),  Expect = 4.4
 Identities = 18/18 (100%), Gaps = 0/18 (0%)
 Strand=Plus/Minus

Query  119    ATCAAGAACATCATCATC  136
              ||||||||||||||||||
Sbjct  66058  ATCAAGAACATCATCATC  66041


>KC117377.1 Halovirus HVTV-1, complete genome
Length=102319

 Score = 33.7 bits (36),  Expect = 4.4
 Identities = 18/18 (100%), Gaps = 0/18 (0%)
 Strand=Plus/Plus

Query  97     CGACCCGGACGACGAGAC  114
              ||||||||||||||||||
Sbjct  10705  CGACCCGGACGACGAGAC  10722


>JN258408.1 Megavirus chiliensis, complete genome
Length=1259197

 Score = 33.7 bits (36),  Expect = 4.4
 Identities = 18/18 (100%), Gaps = 0/18 (0%)
 Strand=Plus/Minus

Query  113     ACCTTCATCAAGAACATC  130
               ||||||||||||||||||
Sbjct  358141  ACCTTCATCAAGAACATC  358124


>AB451219.1 Ralstonia phage RSB1 DNA, complete genome
Length=43079

 Score = 33.7 bits (36),  Expect = 4.4
 Identities = 18/18 (100%), Gaps = 0/18 (0%)
 Strand=Plus/Plus

Query  166    CGCCGCCAAGCTCGTCTC  183
              ||||||||||||||||||
Sbjct  30791  CGCCGCCAAGCTCGTCTC  30808


Lambda      K        H
   0.634    0.408    0.912 

Gapped
Lambda      K        H
   0.625    0.410    0.780 

Effective search space used: 63428111885


Query= taxID11867_TRINITY_DN0_c0_g1_i7 len=210 path=[1:0-104 2:105-142
4:143-146 5:147-156 6:157-158 7:159-164 8:165-168 9:169-171
11:172-209]

Length=210
                                                                      Score        E
Sequences producing significant alignments:                          (Bits)     Value

NC_001866.1 Avian myelocytomatosis virus, complete genome             219        4e-56
AF033809.1 Avian myelocytomatosis virus 29, complete genome           219        4e-56
NC_049459.1 Salmonella phage SW9, complete genome                     37.4       0.29 
NC_048209.1 Zambian malbrouck virus 1 isolate SHFVagmMal_seqID_01...  37.4       0.29 
NC_028954.1 Rhodobacter phage RcRhea, complete genome                 37.4       0.29 
MK972711.1 Salmonella phage SW9, complete genome                      37.4       0.29 
KT166441.1 Zambian malbrouck virus 1 isolate SHFVagmMal_seqID_01,...  37.4       0.29 
KR935216.1 Rhodobacter phage RcRhea, complete genome                  37.4       0.29 
NC_047838.1 Synechococcus phage Bellamy, complete genome              36.5       1.0  
MF351863.1 Synechococcus phage Bellamy, complete genome               36.5       1.0  
NC_041845.1 Flavobacterium phage FCV-1, complete genome               35.6       1.0  
NC_024625.1 Peridroma alphabaculovirus isolate GR_167, complete g...  35.6       1.0  
NC_022968.1 Escherichia phage 4MG, complete genome                    35.6       1.0  
KY979235.1 Flavobacterium phage FCV-1, complete genome                35.6       1.0  
KM009991.1 Peridroma alphabaculovirus isolate GR_167, complete ge...  35.6       1.0  
KF550303.1 Enterobacteria phage 4MG, complete genome                  35.6       1.0  
NC_005309.1 Canarypox virus, complete genome                          34.6       3.6  
AY318871.1 Canarypox virus strain ATCC VR-111, complete genome        34.6       3.6  
NC_037667.1 Pandoravirus quercus, complete genome                     33.7       3.6  
NC_031245.1 Bacillus phage SP-15, complete genome                     33.7       3.6  
NC_027364.1 Escherichia phage PBECO 4, complete genome                33.7       3.6  
NC_026440.1 Pandoravirus inopinatum isolate KlaHel, complete genome   33.7       3.6  
NC_022098.1 Pandoravirus salinus, complete genome                     33.7       3.6  
NC_021561.1 Vibrio phage pYD38-B genomic sequence                     33.7       3.6  
NC_011201.1 Ralstonia phage RSB1, complete genome                     33.7       3.6  
MG011689.1 Pandoravirus quercus, complete genome                      33.7       3.6  
KT624200.1 Bacillus phage SP-15, complete genome                      33.7       3.6  
KC295538.1 Escherichia phage PBECO 4, complete genome                 33.7       3.6  
KP136319.1 Pandoravirus inopinatum isolate KlaHel, complete genome    33.7       3.6  
KC977571.1 Pandoravirus salinus, complete genome                      33.7       3.6  
JF974313.1 Vibrio phage pYD38-B genomic sequence                      33.7       3.6  
AB451219.1 Ralstonia phage RSB1 DNA, complete genome                  33.7       3.6  


>NC_001866.1 Avian myelocytomatosis virus, complete genome
Length=3392

 Score = 219 bits (242),  Expect = 4e-56
 Identities = 164/194 (85%), Gaps = 9/194 (5%)
 Strand=Plus/Plus

Query  6     TTCCACGGCCGACCAGTTGGAGATGGTGACCGAGCTGCTAGGAGGAGACATGGTGAACCA  65
             |||||| ||||||||| ||||||||||||| |||||||| || || |||||||| |||||
Sbjct  1930  TTCCACCGCCGACCAGCTGGAGATGGTGACGGAGCTGCTCGGGGGGGACATGGTCAACCA  1989

Query  66    GAGCTTCATCTGCGACCCAGACGACGAGACCTTCATCAAAAACATCATCATCCAGGACTG  125
             |||||||||||||||||| ||||||||  ||||| |||||  ||||||||||||||||||
Sbjct  1990  GAGCTTCATCTGCGACCCGGACGACGAATCCTTCGTCAAATCCATCATCATCCAGGACTG  2049

Query  126   TATGTGGAGCGGCTTCTCGGCCGCCGCCAAGC---------TCGTCTCAGAGAAGCTGGC  176
              ||||||||||||||||| |||||||||||||         | || || |||||||| ||
Sbjct  2050  CATGTGGAGCGGCTTCTCCGCCGCCGCCAAGCTGGAGAAGGTGGTGTCGGAGAAGCTCGC  2109

Query  177   CTCCTACCAGGCCT  190
             | ||||||| ||||
Sbjct  2110  CACCTACCAAGCCT  2123


>AF033809.1 Avian myelocytomatosis virus 29, complete genome
Length=3392

 Score = 219 bits (242),  Expect = 4e-56
 Identities = 164/194 (85%), Gaps = 9/194 (5%)
 Strand=Plus/Plus

Query  6     TTCCACGGCCGACCAGTTGGAGATGGTGACCGAGCTGCTAGGAGGAGACATGGTGAACCA  65
             |||||| ||||||||| ||||||||||||| |||||||| || || |||||||| |||||
Sbjct  1930  TTCCACCGCCGACCAGCTGGAGATGGTGACGGAGCTGCTCGGGGGGGACATGGTCAACCA  1989

Query  66    GAGCTTCATCTGCGACCCAGACGACGAGACCTTCATCAAAAACATCATCATCCAGGACTG  125
             |||||||||||||||||| ||||||||  ||||| |||||  ||||||||||||||||||
Sbjct  1990  GAGCTTCATCTGCGACCCGGACGACGAATCCTTCGTCAAATCCATCATCATCCAGGACTG  2049

Query  126   TATGTGGAGCGGCTTCTCGGCCGCCGCCAAGC---------TCGTCTCAGAGAAGCTGGC  176
              ||||||||||||||||| |||||||||||||         | || || |||||||| ||
Sbjct  2050  CATGTGGAGCGGCTTCTCCGCCGCCGCCAAGCTGGAGAAGGTGGTGTCGGAGAAGCTCGC  2109

Query  177   CTCCTACCAGGCCT  190
             | ||||||| ||||
Sbjct  2110  CACCTACCAAGCCT  2123


>NC_049459.1 Salmonella phage SW9, complete genome
Length=31123

 Score = 37.4 bits (40),  Expect = 0.29
 Identities = 20/20 (100%), Gaps = 0/20 (0%)
 Strand=Plus/Minus

Query  188  CCTGTCTCTTATACACATCT  207
            ||||||||||||||||||||
Sbjct  31   CCTGTCTCTTATACACATCT  12


>NC_048209.1 Zambian malbrouck virus 1 isolate SHFVagmMal_seqID_01, 
partial genome
Length=15307

 Score = 37.4 bits (40),  Expect = 0.29
 Identities = 20/20 (100%), Gaps = 0/20 (0%)
 Strand=Plus/Plus

Query  189  CTGTCTCTTATACACATCTG  208
            ||||||||||||||||||||
Sbjct  214  CTGTCTCTTATACACATCTG  233


>NC_028954.1 Rhodobacter phage RcRhea, complete genome
Length=36065

 Score = 37.4 bits (40),  Expect = 0.29
 Identities = 20/20 (100%), Gaps = 0/20 (0%)
 Strand=Plus/Plus

Query  189  CTGTCTCTTATACACATCTG  208
            ||||||||||||||||||||
Sbjct  62   CTGTCTCTTATACACATCTG  81


>MK972711.1 Salmonella phage SW9, complete genome
Length=31123

 Score = 37.4 bits (40),  Expect = 0.29
 Identities = 20/20 (100%), Gaps = 0/20 (0%)
 Strand=Plus/Minus

Query  188  CCTGTCTCTTATACACATCT  207
            ||||||||||||||||||||
Sbjct  31   CCTGTCTCTTATACACATCT  12


>KT166441.1 Zambian malbrouck virus 1 isolate SHFVagmMal_seqID_01, 
partial genome
Length=15307

 Score = 37.4 bits (40),  Expect = 0.29
 Identities = 20/20 (100%), Gaps = 0/20 (0%)
 Strand=Plus/Plus

Query  189  CTGTCTCTTATACACATCTG  208
            ||||||||||||||||||||
Sbjct  214  CTGTCTCTTATACACATCTG  233


>KR935216.1 Rhodobacter phage RcRhea, complete genome
Length=36065

 Score = 37.4 bits (40),  Expect = 0.29
 Identities = 20/20 (100%), Gaps = 0/20 (0%)
 Strand=Plus/Plus

Query  189  CTGTCTCTTATACACATCTG  208
            ||||||||||||||||||||
Sbjct  62   CTGTCTCTTATACACATCTG  81


>NC_047838.1 Synechococcus phage Bellamy, complete genome
Length=204930

 Score = 36.5 bits (39),  Expect = 1.0
 Identities = 24/27 (89%), Gaps = 0/27 (0%)
 Strand=Plus/Minus

Query  90      CGAGACCTTCATCAAAAACATCATCAT  116
               ||| ||| ||||||||||| |||||||
Sbjct  159229  CGATACCATCATCAAAAACTTCATCAT  159203


>MF351863.1 Synechococcus phage Bellamy, complete genome
Length=204930

 Score = 36.5 bits (39),  Expect = 1.0
 Identities = 24/27 (89%), Gaps = 0/27 (0%)
 Strand=Plus/Minus

Query  90      CGAGACCTTCATCAAAAACATCATCAT  116
               ||| ||| ||||||||||| |||||||
Sbjct  159229  CGATACCATCATCAAAAACTTCATCAT  159203


>NC_041845.1 Flavobacterium phage FCV-1, complete genome
Length=46450

 Score = 35.6 bits (38),  Expect = 1.0
 Identities = 19/19 (100%), Gaps = 0/19 (0%)
 Strand=Plus/Plus

Query  189    CTGTCTCTTATACACATCT  207
              |||||||||||||||||||
Sbjct  46425  CTGTCTCTTATACACATCT  46443


>NC_024625.1 Peridroma alphabaculovirus isolate GR_167, complete 
genome
Length=151109

 Score = 35.6 bits (38),  Expect = 1.0
 Identities = 19/19 (100%), Gaps = 0/19 (0%)
 Strand=Plus/Plus

Query  142     TCGGCCGCCGCCAAGCTCG  160
               |||||||||||||||||||
Sbjct  103035  TCGGCCGCCGCCAAGCTCG  103053


>NC_022968.1 Escherichia phage 4MG, complete genome
Length=148567

 Score = 35.6 bits (38),  Expect = 1.0
 Identities = 25/29 (86%), Gaps = 0/29 (0%)
 Strand=Plus/Minus

Query  95     CCTTCATCAAAAACATCATCATCCAGGAC  123
              ||| ||||||| || ||||||||||| ||
Sbjct  29525  CCTCCATCAAAGACTTCATCATCCAGAAC  29497


>KY979235.1 Flavobacterium phage FCV-1, complete genome
Length=46450

 Score = 35.6 bits (38),  Expect = 1.0
 Identities = 19/19 (100%), Gaps = 0/19 (0%)
 Strand=Plus/Plus

Query  189    CTGTCTCTTATACACATCT  207
              |||||||||||||||||||
Sbjct  46425  CTGTCTCTTATACACATCT  46443


>KM009991.1 Peridroma alphabaculovirus isolate GR_167, complete 
genome
Length=151109

 Score = 35.6 bits (38),  Expect = 1.0
 Identities = 19/19 (100%), Gaps = 0/19 (0%)
 Strand=Plus/Plus

Query  142     TCGGCCGCCGCCAAGCTCG  160
               |||||||||||||||||||
Sbjct  103035  TCGGCCGCCGCCAAGCTCG  103053


>KF550303.1 Enterobacteria phage 4MG, complete genome
Length=148567

 Score = 35.6 bits (38),  Expect = 1.0
 Identities = 25/29 (86%), Gaps = 0/29 (0%)
 Strand=Plus/Minus

Query  95     CCTTCATCAAAAACATCATCATCCAGGAC  123
              ||| ||||||| || ||||||||||| ||
Sbjct  29525  CCTCCATCAAAGACTTCATCATCCAGAAC  29497


>NC_005309.1 Canarypox virus, complete genome
Length=359853

 Score = 34.6 bits (37),  Expect = 3.6
 Identities = 23/26 (88%), Gaps = 0/26 (0%)
 Strand=Plus/Minus

Query  92      AGACCTTCATCAAAAACATCATCATC  117
               ||||||||||||  | ||||||||||
Sbjct  131562  AGACCTTCATCATCATCATCATCATC  131537


>AY318871.1 Canarypox virus strain ATCC VR-111, complete genome
Length=359853

 Score = 34.6 bits (37),  Expect = 3.6
 Identities = 23/26 (88%), Gaps = 0/26 (0%)
 Strand=Plus/Minus

Query  92      AGACCTTCATCAAAAACATCATCATC  117
               ||||||||||||  | ||||||||||
Sbjct  131562  AGACCTTCATCATCATCATCATCATC  131537


>NC_037667.1 Pandoravirus quercus, complete genome
Length=2077288

 Score = 33.7 bits (36),  Expect = 3.6
 Identities = 24/27 (89%), Gaps = 2/27 (7%)
 Strand=Plus/Minus

Query  12      GGCCGACCAGTTGGAGATGGTGACCGA  38
               ||||||| |  ||||||||||||||||
Sbjct  301570  GGCCGACTA--TGGAGATGGTGACCGA  301546


>NC_031245.1 Bacillus phage SP-15, complete genome
Length=221908

 Score = 33.7 bits (36),  Expect = 3.6
 Identities = 21/23 (91%), Gaps = 0/23 (0%)
 Strand=Plus/Plus

Query  40      CTGCTAGGAGGAGACATGGTGAA  62
               || |||||||||||||| |||||
Sbjct  158136  CTTCTAGGAGGAGACATCGTGAA  158158


>NC_027364.1 Escherichia phage PBECO 4, complete genome
Length=348113

 Score = 33.7 bits (36),  Expect = 3.6
 Identities = 18/18 (100%), Gaps = 0/18 (0%)
 Strand=Plus/Plus

Query  100    ATCAAAAACATCATCATC  117
              ||||||||||||||||||
Sbjct  34853  ATCAAAAACATCATCATC  34870


>NC_026440.1 Pandoravirus inopinatum isolate KlaHel, complete 
genome
Length=2243109

 Score = 33.7 bits (36),  Expect = 3.6
 Identities = 24/27 (89%), Gaps = 2/27 (7%)
 Strand=Plus/Plus

Query  12       GGCCGACCAGTTGGAGATGGTGACCGA  38
                ||||||| |  ||||||||||||||||
Sbjct  1939055  GGCCGACTA--TGGAGATGGTGACCGA  1939079


>NC_022098.1 Pandoravirus salinus, complete genome
Length=2473870

 Score = 33.7 bits (36),  Expect = 3.6
 Identities = 18/18 (100%), Gaps = 0/18 (0%)
 Strand=Plus/Minus

Query  9        CACGGCCGACCAGTTGGA  26
                ||||||||||||||||||
Sbjct  2209629  CACGGCCGACCAGTTGGA  2209612


>NC_021561.1 Vibrio phage pYD38-B genomic sequence
Length=37324

 Score = 33.7 bits (36),  Expect = 3.6
 Identities = 24/28 (86%), Gaps = 0/28 (0%)
 Strand=Plus/Plus

Query  97    TTCATCAAAAACATCATCATCCAGGACT  124
             ||||||||||||| ||||| | || |||
Sbjct  8128  TTCATCAAAAACAGCATCAGCAAGCACT  8155


>NC_011201.1 Ralstonia phage RSB1, complete genome
Length=43079

 Score = 33.7 bits (36),  Expect = 3.6
 Identities = 18/18 (100%), Gaps = 0/18 (0%)
 Strand=Plus/Plus

Query  147    CGCCGCCAAGCTCGTCTC  164
              ||||||||||||||||||
Sbjct  30791  CGCCGCCAAGCTCGTCTC  30808


>MG011689.1 Pandoravirus quercus, complete genome
Length=2077288

 Score = 33.7 bits (36),  Expect = 3.6
 Identities = 24/27 (89%), Gaps = 2/27 (7%)
 Strand=Plus/Minus

Query  12      GGCCGACCAGTTGGAGATGGTGACCGA  38
               ||||||| |  ||||||||||||||||
Sbjct  301570  GGCCGACTA--TGGAGATGGTGACCGA  301546


>KT624200.1 Bacillus phage SP-15, complete genome
Length=221908

 Score = 33.7 bits (36),  Expect = 3.6
 Identities = 21/23 (91%), Gaps = 0/23 (0%)
 Strand=Plus/Plus

Query  40      CTGCTAGGAGGAGACATGGTGAA  62
               || |||||||||||||| |||||
Sbjct  158136  CTTCTAGGAGGAGACATCGTGAA  158158


>KC295538.1 Escherichia phage PBECO 4, complete genome
Length=348113

 Score = 33.7 bits (36),  Expect = 3.6
 Identities = 18/18 (100%), Gaps = 0/18 (0%)
 Strand=Plus/Plus

Query  100    ATCAAAAACATCATCATC  117
              ||||||||||||||||||
Sbjct  34853  ATCAAAAACATCATCATC  34870


>KP136319.1 Pandoravirus inopinatum isolate KlaHel, complete genome
Length=2243109

 Score = 33.7 bits (36),  Expect = 3.6
 Identities = 24/27 (89%), Gaps = 2/27 (7%)
 Strand=Plus/Plus

Query  12       GGCCGACCAGTTGGAGATGGTGACCGA  38
                ||||||| |  ||||||||||||||||
Sbjct  1939055  GGCCGACTA--TGGAGATGGTGACCGA  1939079


>KC977571.1 Pandoravirus salinus, complete genome
Length=2473870

 Score = 33.7 bits (36),  Expect = 3.6
 Identities = 18/18 (100%), Gaps = 0/18 (0%)
 Strand=Plus/Minus

Query  9        CACGGCCGACCAGTTGGA  26
                ||||||||||||||||||
Sbjct  2209629  CACGGCCGACCAGTTGGA  2209612


>JF974313.1 Vibrio phage pYD38-B genomic sequence
Length=37324

 Score = 33.7 bits (36),  Expect = 3.6
 Identities = 24/28 (86%), Gaps = 0/28 (0%)
 Strand=Plus/Plus

Query  97    TTCATCAAAAACATCATCATCCAGGACT  124
             ||||||||||||| ||||| | || |||
Sbjct  8128  TTCATCAAAAACAGCATCAGCAAGCACT  8155


>AB451219.1 Ralstonia phage RSB1 DNA, complete genome
Length=43079

 Score = 33.7 bits (36),  Expect = 3.6
 Identities = 18/18 (100%), Gaps = 0/18 (0%)
 Strand=Plus/Plus

Query  147    CGCCGCCAAGCTCGTCTC  164
              ||||||||||||||||||
Sbjct  30791  CGCCGCCAAGCTCGTCTC  30808


Lambda      K        H
   0.634    0.408    0.912 

Gapped
Lambda      K        H
   0.625    0.410    0.780 

Effective search space used: 51766441090


Query= taxID11867_TRINITY_DN0_c0_g1_i8 len=252 path=[0:0-123 2:124-161
4:162-165 5:166-175 6:176-177 7:178-183 8:184-187 9:188-190
10:191-191 12:192-224 13:225-251]

Length=252
                                                                      Score        E
Sequences producing significant alignments:                          (Bits)     Value

NC_001866.1 Avian myelocytomatosis virus, complete genome             207        3e-52
AF033809.1 Avian myelocytomatosis virus 29, complete genome           207        3e-52
NC_048142.1 Acinetobacter phage AbKT21phiIII, complete genome         59.0       1e-07
MK278859.1 Acinetobacter phage AbKT21phiIII, complete genome          59.0       1e-07
NC_049459.1 Salmonella phage SW9, complete genome                     57.2       4e-07
MK972711.1 Salmonella phage SW9, complete genome                      57.2       4e-07
NC_030953.1 Shigella phage SHFML-11, complete genome                  47.3       7e-04
KX130861.1 Shigella phage SHFML-11, complete genome                   47.3       7e-04
NC_048209.1 Zambian malbrouck virus 1 isolate SHFVagmMal_seqID_01...  42.8       0.009
KT166441.1 Zambian malbrouck virus 1 isolate SHFVagmMal_seqID_01,...  42.8       0.009
NC_007623.1 Pseudomonas phage EL, complete genome                     38.3       0.36 
AJ697969.1 Pseudomonas phage phiEL complete genome                    38.3       0.36 
NC_048779.1 Vibrio phage USC-1, complete genome                       36.5       1.3  
NC_021858.1 Pandoravirus dulcis, complete genome                      36.5       1.3  
NC_021772.1 Salmonella phage FSL SP-058, complete genome              36.5       1.3  
MK905543.1 Vibrio phage USC-1, complete genome                        36.5       1.3  
KC977570.1 Pandoravirus dulcis, complete genome                       36.5       1.3  
KC139517.1 Salmonella phage FSL SP-058, complete genome               36.5       1.3  
NC_049932.1 Enterococcus phage vB_EfaP_Ef6.2, complete genome         35.6       1.3  
NC_048131.1 Klebsiella phage KN3-1 DNA, complete genome               35.6       1.3  
NC_047982.1 Ralstonia phage RPSC1, complete genome                    35.6       1.3  
NC_047968.1 Klebsiella virus KP32 isolate 192, complete genome        35.6       1.3  
NC_047761.1 Klebsiella phage vB_KpnP_IME205, complete genome          35.6       1.3  
NC_041845.1 Flavobacterium phage FCV-1, complete genome               35.6       1.3  
NC_028773.1 Cronobacter phage S13, complete genome                    35.6       1.3  
NC_028954.1 Rhodobacter phage RcRhea, complete genome                 35.6       1.3  
NC_024625.1 Peridroma alphabaculovirus isolate GR_167, complete g...  35.6       1.3  
NC_020104.1 Acanthamoeba polyphaga moumouvirus, complete genome       35.6       1.3  
NC_019929.1 Erwinia phage phiEaH2, complete genome                    35.6       1.3  
NC_008030.1 Nile crocodilepox virus, complete genome                  35.6       1.3  
MK721188.1 Enterococcus phage vB_EfaP_Ef6.2, complete genome          35.6       1.3  
LC413194.1 Klebsiella phage KN3-1 DNA, complete genome                35.6       1.3  
MF893341.1 Ralstonia phage RPSC1, complete genome                     35.6       1.3  
MH172261.1 Klebsiella phage KP32_isolate 192, complete genome         35.6       1.3  
KU183006.1 Klebsiella phage vB_KpnP_IME205, complete genome           35.6       1.3  
KY979235.1 Flavobacterium phage FCV-1, complete genome                35.6       1.3  
KC954775.1 UNVERIFIED: Cronobacter phage S13, complete genome         35.6       1.3  
KR935216.1 Rhodobacter phage RcRhea, complete genome                  35.6       1.3  
KM009991.1 Peridroma alphabaculovirus isolate GR_167, complete ge...  35.6       1.3  
JX962719.1 Acanthamoeba polyphaga moumouvirus, complete genome        35.6       1.3  
JX316028.1 Erwinia phage phiEaH2, complete genome                     35.6       1.3  
DQ356948.1 Nile crocodilepox virus, complete genome                   35.6       1.3  
NC_027366.1 Bacillus phage Mater, complete genome                     34.6       4.4  
NC_005309.1 Canarypox virus, complete genome                          34.6       4.4  
KM236245.1 Bacillus phage Mater, complete genome                      34.6       4.4  
AY318871.1 Canarypox virus strain ATCC VR-111, complete genome        34.6       4.4  
NC_048761.1 Microbacterium phage Akoni, complete genome               33.7       4.4  
NC_048180.1 Shigella phage VB_Ship_A7, complete genome                33.7       4.4  
NC_048057.1 Dickeya phage Katbat, complete genome                     33.7       4.4  
NC_037667.1 Pandoravirus quercus, complete genome                     33.7       4.4  
NC_047961.1 Dickeya phage Dagda, complete genome                      33.7       4.4  
NC_047861.1 Bordetella phage vB_BbrM_PHB04, complete genome           33.7       4.4  
NC_031120.1 Erwinia phage vB_EamM_Caitlin, complete genome            33.7       4.4  
NC_031066.1 Citrobacter phage SH1, complete genome                    33.7       4.4  
NC_030230.1 Tokyovirus A1 DNA, nearly complete genome                 33.7       4.4  
NC_029102.1 Enterobacter phage E-2, complete genome                   33.7       4.4  
NC_027341.1 Lactococcus phage WRP3, complete genome                   33.7       4.4  
NC_026440.1 Pandoravirus inopinatum isolate KlaHel, complete genome   33.7       4.4  
NC_023574.1 Lactococcus phage phiL47, complete genome                 33.7       4.4  
NC_020158.1 Halovirus HVTV-1, complete genome                         33.7       4.4  
NC_016072.1 Megavirus chiliensis, complete genome                     33.7       4.4  
NC_011201.1 Ralstonia phage RSB1, complete genome                     33.7       4.4  
MK757449.1 Microbacterium phage Akoni, complete genome                33.7       4.4  
MK685668.1 Shigella phage VB_Ship_A7, complete genome                 33.7       4.4  
MH807813.1 Dickeya phage Katbat, complete genome                      33.7       4.4  
MG011689.1 Pandoravirus quercus, complete genome                      33.7       4.4  
MH059632.2 Dickeya phage Dagda, complete genome                       33.7       4.4  
MF663786.1 Bordetella phage vB_BbrM_PHB04, complete genome            33.7       4.4  
KX397365.1 Erwinia phage vB_EamM_Caitlin, complete genome             33.7       4.4  
KU687347.1 Citrobacter phage SH1, complete genome                     33.7       4.4  
AP017398.1 Tokyovirus A1 DNA, nearly complete genome                  33.7       4.4  
KP791805.1 Enterobacter phage E-2, complete genome                    33.7       4.4  
KM677185.1 Lactococcus phage WRP3, complete genome                    33.7       4.4  
KP136319.1 Pandoravirus inopinatum isolate KlaHel, complete genome    33.7       4.4  
KF926093.1 Lactococcus phage phiL47, complete genome                  33.7       4.4  
KC117377.1 Halovirus HVTV-1, complete genome                          33.7       4.4  
JN258408.1 Megavirus chiliensis, complete genome                      33.7       4.4  
AB451219.1 Ralstonia phage RSB1 DNA, complete genome                  33.7       4.4  


>NC_001866.1 Avian myelocytomatosis virus, complete genome
Length=3392

 Score = 207 bits (229),  Expect = 3e-52
 Identities = 137/152 (90%), Gaps = 0/152 (0%)
 Strand=Plus/Plus

Query  26    TCCACGGCCGACCAGCTGGAGATGGTGACCGAGCTGCTGGGAGGAGACATGGTGAACCAG  85
             ||||| ||||||||||||||||||||||| |||||||| || || |||||||| ||||||
Sbjct  1931  TCCACCGCCGACCAGCTGGAGATGGTGACGGAGCTGCTCGGGGGGGACATGGTCAACCAG  1990

Query  86    AGTTTCATCTGCGACCCGGACGACGAGACCTTCATCAAGAACATCATCATCCAGGACTGT  145
             || |||||||||||||||||||||||  ||||| ||||   |||||||||||||||||| 
Sbjct  1991  AGCTTCATCTGCGACCCGGACGACGAATCCTTCGTCAAATCCATCATCATCCAGGACTGC  2050

Query  146   ATGTGGAGCGGCTTCTCGGCCGCCGCCAAGCT  177
             ||||||||||||||||| ||||||||||||||
Sbjct  2051  ATGTGGAGCGGCTTCTCCGCCGCCGCCAAGCT  2082


>AF033809.1 Avian myelocytomatosis virus 29, complete genome
Length=3392

 Score = 207 bits (229),  Expect = 3e-52
 Identities = 137/152 (90%), Gaps = 0/152 (0%)
 Strand=Plus/Plus

Query  26    TCCACGGCCGACCAGCTGGAGATGGTGACCGAGCTGCTGGGAGGAGACATGGTGAACCAG  85
             ||||| ||||||||||||||||||||||| |||||||| || || |||||||| ||||||
Sbjct  1931  TCCACCGCCGACCAGCTGGAGATGGTGACGGAGCTGCTCGGGGGGGACATGGTCAACCAG  1990

Query  86    AGTTTCATCTGCGACCCGGACGACGAGACCTTCATCAAGAACATCATCATCCAGGACTGT  145
             || |||||||||||||||||||||||  ||||| ||||   |||||||||||||||||| 
Sbjct  1991  AGCTTCATCTGCGACCCGGACGACGAATCCTTCGTCAAATCCATCATCATCCAGGACTGC  2050

Query  146   ATGTGGAGCGGCTTCTCGGCCGCCGCCAAGCT  177
             ||||||||||||||||| ||||||||||||||
Sbjct  2051  ATGTGGAGCGGCTTCTCCGCCGCCGCCAAGCT  2082


>NC_048142.1 Acinetobacter phage AbKT21phiIII, complete genome
Length=40898

 Score = 59.0 bits (64),  Expect = 1e-07
 Identities = 32/32 (100%), Gaps = 0/32 (0%)
 Strand=Plus/Plus

Query  196    CTCTTATACACATCTCCGAGCCCACGAGACGC  227
              ||||||||||||||||||||||||||||||||
Sbjct  40827  CTCTTATACACATCTCCGAGCCCACGAGACGC  40858


 Score = 37.4 bits (40),  Expect = 0.36
 Identities = 23/25 (92%), Gaps = 0/25 (0%)
 Strand=Plus/Minus

Query  203  ACACATCTCCGAGCCCACGAGACGC  227
            || ||||||||| ||||||||||||
Sbjct  93   ACCCATCTCCGAACCCACGAGACGC  69


>MK278859.1 Acinetobacter phage AbKT21phiIII, complete genome
Length=40898

 Score = 59.0 bits (64),  Expect = 1e-07
 Identities = 32/32 (100%), Gaps = 0/32 (0%)
 Strand=Plus/Plus

Query  196    CTCTTATACACATCTCCGAGCCCACGAGACGC  227
              ||||||||||||||||||||||||||||||||
Sbjct  40827  CTCTTATACACATCTCCGAGCCCACGAGACGC  40858


 Score = 37.4 bits (40),  Expect = 0.36
 Identities = 23/25 (92%), Gaps = 0/25 (0%)
 Strand=Plus/Minus

Query  203  ACACATCTCCGAGCCCACGAGACGC  227
            || ||||||||| ||||||||||||
Sbjct  93   ACCCATCTCCGAACCCACGAGACGC  69


>NC_049459.1 Salmonella phage SW9, complete genome
Length=31123

 Score = 57.2 bits (62),  Expect = 4e-07
 Identities = 31/31 (100%), Gaps = 0/31 (0%)
 Strand=Plus/Minus

Query  191  CCTGTCTCTTATACACATCTCCGAGCCCACG  221
            |||||||||||||||||||||||||||||||
Sbjct  31   CCTGTCTCTTATACACATCTCCGAGCCCACG  1


>MK972711.1 Salmonella phage SW9, complete genome
Length=31123

 Score = 57.2 bits (62),  Expect = 4e-07
 Identities = 31/31 (100%), Gaps = 0/31 (0%)
 Strand=Plus/Minus

Query  191  CCTGTCTCTTATACACATCTCCGAGCCCACG  221
            |||||||||||||||||||||||||||||||
Sbjct  31   CCTGTCTCTTATACACATCTCCGAGCCCACG  1


>NC_030953.1 Shigella phage SHFML-11, complete genome
Length=170650

 Score = 47.3 bits (51),  Expect = 7e-04
 Identities = 30/33 (91%), Gaps = 0/33 (0%)
 Strand=Plus/Minus

Query  192  CTGTCTCTTATACACATCTCCGAGCCCACGAGA  224
            ||||||||| || |||||||||||||||| |||
Sbjct  81   CTGTCTCTTTTAAACATCTCCGAGCCCACCAGA  49


>KX130861.1 Shigella phage SHFML-11, complete genome
Length=170650

 Score = 47.3 bits (51),  Expect = 7e-04
 Identities = 30/33 (91%), Gaps = 0/33 (0%)
 Strand=Plus/Minus

Query  192  CTGTCTCTTATACACATCTCCGAGCCCACGAGA  224
            ||||||||| || |||||||||||||||| |||
Sbjct  81   CTGTCTCTTTTAAACATCTCCGAGCCCACCAGA  49


>NC_048209.1 Zambian malbrouck virus 1 isolate SHFVagmMal_seqID_01, 
partial genome
Length=15307

 Score = 42.8 bits (46),  Expect = 0.009
 Identities = 26/28 (93%), Gaps = 0/28 (0%)
 Strand=Plus/Plus

Query  183  CAGAGAAGCCTGTCTCTTATACACATCT  210
            |||| ||| |||||||||||||||||||
Sbjct  205  CAGATAAGACTGTCTCTTATACACATCT  232


>KT166441.1 Zambian malbrouck virus 1 isolate SHFVagmMal_seqID_01, 
partial genome
Length=15307

 Score = 42.8 bits (46),  Expect = 0.009
 Identities = 26/28 (93%), Gaps = 0/28 (0%)
 Strand=Plus/Plus

Query  183  CAGAGAAGCCTGTCTCTTATACACATCT  210
            |||| ||| |||||||||||||||||||
Sbjct  205  CAGATAAGACTGTCTCTTATACACATCT  232


>NC_007623.1 Pseudomonas phage EL, complete genome
Length=211215

 Score = 38.3 bits (41),  Expect = 0.36
 Identities = 25/28 (89%), Gaps = 0/28 (0%)
 Strand=Plus/Minus

Query  30      CGGCCGACCAGCTGGAGATGGTGACCGA  57
               || ||||||||||||||| ||| |||||
Sbjct  164853  CGACCGACCAGCTGGAGAGGGTCACCGA  164826


>AJ697969.1 Pseudomonas phage phiEL complete genome
Length=211215

 Score = 38.3 bits (41),  Expect = 0.36
 Identities = 25/28 (89%), Gaps = 0/28 (0%)
 Strand=Plus/Minus

Query  30      CGGCCGACCAGCTGGAGATGGTGACCGA  57
               || ||||||||||||||| ||| |||||
Sbjct  164853  CGACCGACCAGCTGGAGAGGGTCACCGA  164826


>NC_048779.1 Vibrio phage USC-1, complete genome
Length=238099

 Score = 36.5 bits (39),  Expect = 1.3
 Identities = 33/42 (79%), Gaps = 0/42 (0%)
 Strand=Plus/Plus

Query  111     AGACCTTCATCAAGAACATCATCATCCAGGACTGTATGTGGA  152
               ||| | ||| |||| |||||||||||||| | ||  ||| ||
Sbjct  110969  AGATCATCACCAAGCACATCATCATCCAGAATTGCTTGTTGA  111010


>NC_021858.1 Pandoravirus dulcis, complete genome
Length=1908524

 Score = 36.5 bits (39),  Expect = 1.3
 Identities = 21/22 (95%), Gaps = 0/22 (0%)
 Strand=Plus/Minus

Query  1       CAACGACGGCGGTGGCGGGAGC  22
               |||||||||||||||||| |||
Sbjct  744993  CAACGACGGCGGTGGCGGCAGC  744972


 Score = 35.6 bits (38),  Expect = 1.3
 Identities = 19/19 (100%), Gaps = 0/19 (0%)
 Strand=Plus/Minus

Query  4       CGACGGCGGTGGCGGGAGC  22
               |||||||||||||||||||
Sbjct  866165  CGACGGCGGTGGCGGGAGC  866147


 Score = 33.7 bits (36),  Expect = 4.4
 Identities = 18/18 (100%), Gaps = 0/18 (0%)
 Strand=Plus/Minus

Query  1       CAACGACGGCGGTGGCGG  18
               ||||||||||||||||||
Sbjct  440178  CAACGACGGCGGTGGCGG  440161


>NC_021772.1 Salmonella phage FSL SP-058, complete genome
Length=72394

 Score = 36.5 bits (39),  Expect = 1.3
 Identities = 27/32 (84%), Gaps = 0/32 (0%)
 Strand=Plus/Minus

Query  117    TCATCAAGAACATCATCATCCAGGACTGTATG  148
              |||| | ||||||||||| ||  |||||||||
Sbjct  61381  TCATTAGGAACATCATCACCCGTGACTGTATG  61350


>MK905543.1 Vibrio phage USC-1, complete genome
Length=238099

 Score = 36.5 bits (39),  Expect = 1.3
 Identities = 33/42 (79%), Gaps = 0/42 (0%)
 Strand=Plus/Plus

Query  111     AGACCTTCATCAAGAACATCATCATCCAGGACTGTATGTGGA  152
               ||| | ||| |||| |||||||||||||| | ||  ||| ||
Sbjct  110969  AGATCATCACCAAGCACATCATCATCCAGAATTGCTTGTTGA  111010


>KC977570.1 Pandoravirus dulcis, complete genome
Length=1908524

 Score = 36.5 bits (39),  Expect = 1.3
 Identities = 21/22 (95%), Gaps = 0/22 (0%)
 Strand=Plus/Minus

Query  1       CAACGACGGCGGTGGCGGGAGC  22
               |||||||||||||||||| |||
Sbjct  744993  CAACGACGGCGGTGGCGGCAGC  744972


 Score = 35.6 bits (38),  Expect = 1.3
 Identities = 19/19 (100%), Gaps = 0/19 (0%)
 Strand=Plus/Minus

Query  4       CGACGGCGGTGGCGGGAGC  22
               |||||||||||||||||||
Sbjct  866165  CGACGGCGGTGGCGGGAGC  866147


 Score = 33.7 bits (36),  Expect = 4.4
 Identities = 18/18 (100%), Gaps = 0/18 (0%)
 Strand=Plus/Minus

Query  1       CAACGACGGCGGTGGCGG  18
               ||||||||||||||||||
Sbjct  440178  CAACGACGGCGGTGGCGG  440161


>KC139517.1 Salmonella phage FSL SP-058, complete genome
Length=72394

 Score = 36.5 bits (39),  Expect = 1.3
 Identities = 27/32 (84%), Gaps = 0/32 (0%)
 Strand=Plus/Minus

Query  117    TCATCAAGAACATCATCATCCAGGACTGTATG  148
              |||| | ||||||||||| ||  |||||||||
Sbjct  61381  TCATTAGGAACATCATCACCCGTGACTGTATG  61350


>NC_049932.1 Enterococcus phage vB_EfaP_Ef6.2, complete genome
Length=17966

 Score = 35.6 bits (38),  Expect = 1.3
 Identities = 22/24 (92%), Gaps = 0/24 (0%)
 Strand=Plus/Minus

Query  200  TATACACATCTCCGAGCCCACGAG  223
            |||| |||| ||||||||||||||
Sbjct  24   TATAAACATATCCGAGCCCACGAG  1


>NC_048131.1 Klebsiella phage KN3-1 DNA, complete genome
Length=41059

 Score = 35.6 bits (38),  Expect = 1.3
 Identities = 19/19 (100%), Gaps = 0/19 (0%)
 Strand=Plus/Plus

Query  115    CTTCATCAAGAACATCATC  133
              |||||||||||||||||||
Sbjct  39023  CTTCATCAAGAACATCATC  39041
```
