## Supplementary material for "Bat pluripotent stem cells reveal unique entanglement between host and viruses": BLAST files: Blast Data File SH.txt

```
###########################################################################################################

Query_seq: taxID10239_TRINITY_DN9_c0_g1_i1 len=290 path=[0:0-289]
Hit start: 140638, Hit end: 140510
Nucs hit: 129, Identity:85, Score: 148, Evalue: 3e-34, Gaps: 0

Query_seq: taxID10239_TRINITY_DN9_c0_g1_i1 len=290 path=[0:0-289]
Nucs hit: 243

NC_028094.1 Chrysochromulina ericina virus isolate CeV-01B, complete 
genome
Length=473558

  = 148 bits (163),  Expect = 3e-34
 Identities = 110/129 (85%), Gaps = 0/129 (0%)
 Strand=Plus/Minus

Query  48      GAAGGAATTCCTCCTGATCAGCAAAGACTGATCTTTGCTGGCAAGCAACTGGAAGATGGG  107
               |||||||||||||||||||||||| | || ||||||||||| || ||||| |||||||||
Sbjct  140638  GAAGGAATTCCTCCTGATCAGCAACGTCTAATCTTTGCTGGAAAACAACTTGAAGATGGG  140579

Query  108     CGCACTTTGTCTGACTACAACATTCAAAAGGAGTCCACTCTTCATCTTGTGTTGAGACTT  167
               || || || ||||| || || |||||||| ||||| ||||||||||||||  | ||| | 
Sbjct  140578  CGAACATTATCTGATTATAATATTCAAAAAGAGTCTACTCTTCATCTTGTTCTAAGATTA  140519

Query  168     CGTGGTGGT  176
               |||||||||
Sbjct  140518  CGTGGTGGT  140510


Rhinolophus ferrumequinum scaffold_m29_p_19

 = 436 bits (483),  Expect = 3e-120
 Identities = 243/244 (99%), Gaps = 0/244 (0%)
 Strand=Plus/Minus

Query  47        GGAAGGAATTCCTCCTGATCAGCAAAGACTGATCTTTGCTGGCAAGCAACTGGAAGATGG  106
                 ||||||||||||||||||||||||||||||||||||||||||||||||||||||||||||
Sbjct  40703727  GGAAGGAATTCCTCCTGATCAGCAAAGACTGATCTTTGCTGGCAAGCAACTGGAAGATGG  40703668

Query  107       GCGCACTTTGTCTGACTACAACATTCAAAAGGAGTCCACTCTTCATCTTGTGTTGAGACT  166
                 ||||||||||||||||||||||||||||||||||||||||||||||||||||||||||||
Sbjct  40703667  GCGCACTTTGTCTGACTACAACATTCAAAAGGAGTCCACTCTTCATCTTGTGTTGAGACT  40703608

Query  167       TCGTGGTGGTGCtaagaaaaggaagaagaagtcttacaccactcctaagaagaataagca  226
                 ||||||||||||||||||||||||||||||||||||||||||||| ||||||||||||||
Sbjct  40703607  TCGTGGTGGTGCTAAGAAAAGGAAGAAGAAGTCTTACACCACTCCCAAGAAGAATAAGCA  40703548

Query  227       taagagaaagaagGTTAAGCTGGCTGTCCTGAAATACTATAAGGTGGATGAGAATGGCAA  286
                 ||||||||||||||||||||||||||||||||||||||||||||||||||||||||||||
Sbjct  40703547  TAAGAGAAAGAAGGTTAAGCTGGCTGTCCTGAAATACTATAAGGTGGATGAGAATGGCAA  40703488

Query  287       AATC  290
                 ||||
Sbjct  40703487  AATC  40703484


###########################################################################################################

Query_seq: taxID10239_TRINITY_DN4_c0_g1_i1 len=208 path=[0:0-158 2:159-207]
Hit start: 210, Hit end: 240
Nucs hit: 32, Identity:91, Score: 9, Evalue: 0.024, Gaps: 1

Query_seq: taxID10239_TRINITY_DN4_c0_g1_i1 len=208 path=[0:0-158 2:159-207]
Nucs hit: 27

NC_048209.1 Zambian malbrouck virus 1 isolate SHFVagmMal_seqID_01, 
partial genome
Length=15307

  = 41.9 bits (45),  Expect = 0.024
 Identities = 29/32 (91%), Gaps = 1/32 (3%)
 Strand=Plus/Plus

Query  136  AAGACCTGTCTCTTATACACATCTGACGCTGC  167
            ||||| ||||||||||||||||||| | ||||
Sbjct  210  AAGAC-TGTCTCTTATACACATCTGCCACTGC  240


 


Rhinolophus ferrumequinum scaffold_m29_p_7

 = 42.8 bits (46),  Expect = 0.049
 Identities = 26/28 (93%), Gaps = 0/28 (0%)
 Strand=Plus/Plus

Query  112       TATGTGAAATCATTATCCAAGTGCAAGA  139
                 |||||||||||||| ||||||| |||||
Sbjct  15162977  TATGTGAAATCATTTTCCAAGTACAAGA  15163004


 ###########################################################################################################

Query_seq: taxID10239_TRINITY_DN4_c0_g1_i2 len=205 path=[0:0-158 1:159-204]
Hit start: 40827, Hit end: 40858
Nucs hit: 32, Identity:100, Score: 0, Evalue: 9e-08, Gaps: 0

Query_seq: taxID10239_TRINITY_DN4_c0_g1_i2 len=205 path=[0:0-158 1:159-204]
Nucs hit: 27

NC_048142.1 Acinetobacter phage AbKT21phiIII, complete genome
Length=40898

  = 59.0 bits (64),  Expect = 9e-08
 Identities = 32/32 (100%), Gaps = 0/32 (0%)
 Strand=Plus/Plus

Query  145    CTCTTATACACATCTCCGAGCCCACGAGACGC  176
              ||||||||||||||||||||||||||||||||
Sbjct  40827  CTCTTATACACATCTCCGAGCCCACGAGACGC  40858


 


Rhinolophus ferrumequinum scaffold_m29_p_7

 = 42.8 bits (46),  Expect = 0.049
 Identities = 26/28 (93%), Gaps = 0/28 (0%)
 Strand=Plus/Plus

Query  112       TATGTGAAATCATTATCCAAGTGCAAGA  139
                 |||||||||||||| ||||||| |||||
Sbjct  15162977  TATGTGAAATCATTTTCCAAGTACAAGA  15163004


 ###########################################################################################################

Query_seq: taxID10239_TRINITY_DN12_c0_g1_i1 len=203 path=[0:0-202]
Hit start: 40827, Hit end: 40880
Nucs hit: 56, Identity:86, Score: 5, Evalue: 7e-09, Gaps: 2

Query_seq: taxID10239_TRINITY_DN12_c0_g1_i1 len=203 path=[0:0-202]
Nucs hit: 21

NC_048142.1 Acinetobacter phage AbKT21phiIII, complete genome
Length=40898

  = 63.5 bits (69),  Expect = 7e-09
 Identities = 48/56 (86%), Gaps = 2/56 (4%)
 Strand=Plus/Plus

Query  148    CTCTTATACACATCTCCGAGCCCACGAGACGCACCACCAAATCTCGTATTCCGTCT  203
              |||||||||||||||||||||||||||||||  |     |||||||||| ||||||
Sbjct  40827  CTCTTATACACATCTCCGAGCCCACGAGACG--CGTAGTAATCTCGTATGCCGTCT  40880


 


Rhinolophus ferrumequinum scaffold_m29_p_8

 = 41.0 bits (44),  Expect = 0.17
 Identities = 22/22 (100%), Gaps = 0/22 (0%)
 Strand=Plus/Plus

Query  91        TAAAATTGAGCTTTTTCTCCCC  112
                 ||||||||||||||||||||||
Sbjct  29842332  TAAAATTGAGCTTTTTCTCCCC  29842353


###########################################################################################################

Query_seq: taxID10239_TRINITY_DN1_c0_g1_i1 len=201 path=[0:0-200]
Hit start: 40827, Hit end: 40858
Nucs hit: 32, Identity:100, Score: 0, Evalue: 9e-08, Gaps: 0

Query_seq: taxID10239_TRINITY_DN1_c0_g1_i1 len=201 path=[0:0-200]
Nucs hit: 24

NC_048142.1 Acinetobacter phage AbKT21phiIII, complete genome
Length=40898

  = 59.0 bits (64),  Expect = 9e-08
 Identities = 32/32 (100%), Gaps = 0/32 (0%)
 Strand=Plus/Plus

Query  144    CTCTTATACACATCTCCGAGCCCACGAGACGC  175
              ||||||||||||||||||||||||||||||||
Sbjct  40827  CTCTTATACACATCTCCGAGCCCACGAGACGC  40858


 


Rhinolophus ferrumequinum scaffold_m29_p_9

 = 41.9 bits (45),  Expect = 0.17
 Identities = 24/25 (96%), Gaps = 0/25 (0%)
 Strand=Plus/Minus

Query  130       AGCCTTGTCTCTGTCTCTTATACAC  154
                 ||||||| |||||||||||||||||
Sbjct  23244112  AGCCTTGCCTCTGTCTCTTATACAC  23244088


 ###########################################################################################################

Query_seq: taxID10280_TRINITY_DN1_c0_g1_i1 len=487 path=[0:0-62 2:63-633:64-164 4:165-203 5:204-215 6:216-486]
Hit start: 83288, Hit end: 83601
Nucs hit: 314, Identity:80, Score: 283, Evalue: 1e-74, Gaps: 0

Query_seq: taxID10280_TRINITY_DN1_c0_g1_i1 len=487 path=[0:0-62 2:63-633:64-164 4:165-203 5:204-215 6:216-486]
Nucs hit: 299

NC_001731.1 Molluscum contagiosum virus subtype 1, complete genome
Length=190289

  = 283 bits (313),  Expect = 1e-74
 Identities = 251/314 (80%), Gaps = 0/314 (0%)
 Strand=Plus/Plus

Query  64     CCATTCACCTCGCACTTCTCGAAGAGCGTGAAGTTGGGCTCGAACCCGCCGCCAGGTCGG  123
              || || ||||||||||||||||||||| | ||||| |||||||| |||   ||||| |||
Sbjct  83288  CCGTTGACCTCGCACTTCTCGAAGAGCATAAAGTTCGGCTCGAAGCCGTTCCCAGGACGG  83347

Query  124    ACGTACTTGAGGGAATTCAGGATTTCTTCGTTCTTGGCATTCTCCTGATGCCCGAACTGG  183
              |||| ||| ||||||  || ||| ||  | |||| ||| || ||||| || |||||||||
Sbjct  83348  ACGTGCTTCAGGGAAGGCAAGATCTCGGCATTCTGGGCGTTTTCCTGGTGACCGAACTGG  83407

Query  184    TTACACGGGAACCCGAGCACGACCAGGCCCCGGGGCCCGAGGCGCCGCTGCAGCTCGTTC  243
              |||||||||||||| ||||| ||||| ||||| |  || |||||||||||||||||||||
Sbjct  83408  TTACACGGGAACCCAAGCACTACCAGCCCCCGAGCTCCTAGGCGCCGCTGCAGCTCGTTC  83467

Query  244    ATCTGGGTGTAGTCCCGGACCGTTGTGCCTCAGAGCGACGCCACATTCTCAATAAGCAGC  303
              ||||| ||||| |||||||||||  | |||||||| ||||| || ||||| || ||||  
Sbjct  83468  ATCTGAGTGTACTCCCGGACCGTGCTACCTCAGAGGGACGCTACGTTCTCGATGAGCAAG  83527

Query  304    ACCTTGCCCCGCAGGGAGCCCAGGTTCACAGGGTCCCCGCCCGCCAGCGGGCGCGCGGAG  363
              |||  |||||| | | |||| | | ||||||| || || || |  | |||||| || |||
Sbjct  83528  ACCCGGCCCCGTAAGAAGCCTAAGCTCACAGGTTCTCCTCCGGTAATCGGGCGTGCTGAG  83587

Query  364    AAGTCATACACGGA  377
              ||| | ||||| ||
Sbjct  83588  AAGGCGTACACAGA  83601


Rhinolophus ferrumequinum scaffold_m29_p_16

 = 542 bits (600),  Expect = 5e-152
 Identities = 300/300 (100%), Gaps = 0/300 (0%)
 Strand=Plus/Minus

Query  167      CCTGATGCCCGAACTGGTTACACGGGAACCCGAGCACGACCAGGCCCCGGGGCCCGAGGC  226
                ||||||||||||||||||||||||||||||||||||||||||||||||||||||||||||
Sbjct  6985931  CCTGATGCCCGAACTGGTTACACGGGAACCCGAGCACGACCAGGCCCCGGGGCCCGAGGC  6985872

Query  227      GCCGCTGCAGCTCGTTCATCTGGGTGTAGTCCCGGACCGTTGTGCCTCAGAGCGACGCCA  286
                ||||||||||||||||||||||||||||||||||||||||||||||||||||||||||||
Sbjct  6985871  GCCGCTGCAGCTCGTTCATCTGGGTGTAGTCCCGGACCGTTGTGCCTCAGAGCGACGCCA  6985812

Query  287      CATTCTCAATAAGCAGCACCTTGCCCCGCAGGGAGCCCAGGTTCACAGGGTCCCCGCCCG  346
                ||||||||||||||||||||||||||||||||||||||||||||||||||||||||||||
Sbjct  6985811  CATTCTCAATAAGCAGCACCTTGCCCCGCAGGGAGCCCAGGTTCACAGGGTCCCCGCCCG  6985752

Query  347      CCAGCGGGCGCGCGGAGAAGTCATACACGGAGCGCGGGGCCGCAGCGGCTCGCGCAGCCG  406
                ||||||||||||||||||||||||||||||||||||||||||||||||||||||||||||
Sbjct  6985751  CCAGCGGGCGCGCGGAGAAGTCATACACGGAGCGCGGGGCCGCAGCGGCTCGCGCAGCCG  6985692

Query  407      CCACCAGCTGAGCAGCGCACATGGCCGACGTCTCGGAGGGGGTAGCGCTGGGGACCCGAC  466
                ||||||||||||||||||||||||||||||||||||||||||||||||||||||||||||
Sbjct  6985691  CCACCAGCTGAGCAGCGCACATGGCCGACGTCTCGGAGGGGGTAGCGCTGGGGACCCGAC  6985632


 ###########################################################################################################

Query_seq: taxID10280_TRINITY_DN1_c0_g1_i2 len=386 path=[0:0-62 2:63-634:64-102 5:103-114 6:115-385]
Hit start: 83390, Hit end: 83601
Nucs hit: 212, Identity:81, Score: 198, Evalue: 3e-49, Gaps: 0

Query_seq: taxID10280_TRINITY_DN1_c0_g1_i2 len=386 path=[0:0-62 2:63-634:64-102 5:103-114 6:115-385]
Nucs hit: 299

NC_001731.1 Molluscum contagiosum virus subtype 1, complete genome
Length=190289

  = 198 bits (219),  Expect = 3e-49
 Identities = 171/212 (81%), Gaps = 0/212 (0%)
 Strand=Plus/Plus

Query  65     TCCTGATGCCCGAACTGGTTACACGGGAACCCGAGCACGACCAGGCCCCGGGGCCCGAGG  124
              ||||| || ||||||||||||||||||||||| ||||| ||||| ||||| |  || |||
Sbjct  83390  TCCTGGTGACCGAACTGGTTACACGGGAACCCAAGCACTACCAGCCCCCGAGCTCCTAGG  83449

Query  125    CGCCGCTGCAGCTCGTTCATCTGGGTGTAGTCCCGGACCGTTGTGCCTCAGAGCGACGCC  184
              ||||||||||||||||||||||| ||||| |||||||||||  | |||||||| ||||| 
Sbjct  83450  CGCCGCTGCAGCTCGTTCATCTGAGTGTACTCCCGGACCGTGCTACCTCAGAGGGACGCT  83509

Query  185    ACATTCTCAATAAGCAGCACCTTGCCCCGCAGGGAGCCCAGGTTCACAGGGTCCCCGCCC  244
              || ||||| || ||||  |||  |||||| | | |||| | | ||||||| || || || 
Sbjct  83510  ACGTTCTCGATGAGCAAGACCCGGCCCCGTAAGAAGCCTAAGCTCACAGGTTCTCCTCCG  83569

Query  245    GCCAGCGGGCGCGCGGAGAAGTCATACACGGA  276
              |  | |||||| || |||||| | ||||| ||
Sbjct  83570  GTAATCGGGCGTGCTGAGAAGGCGTACACAGA  83601


Rhinolophus ferrumequinum scaffold_m29_p_16

 = 542 bits (600),  Expect = 4e-152
 Identities = 300/300 (100%), Gaps = 0/300 (0%)
 Strand=Plus/Minus

Query  66       CCTGATGCCCGAACTGGTTACACGGGAACCCGAGCACGACCAGGCCCCGGGGCCCGAGGC  125
                ||||||||||||||||||||||||||||||||||||||||||||||||||||||||||||
Sbjct  6985931  CCTGATGCCCGAACTGGTTACACGGGAACCCGAGCACGACCAGGCCCCGGGGCCCGAGGC  6985872

Query  126      GCCGCTGCAGCTCGTTCATCTGGGTGTAGTCCCGGACCGTTGTGCCTCAGAGCGACGCCA  185
                ||||||||||||||||||||||||||||||||||||||||||||||||||||||||||||
Sbjct  6985871  GCCGCTGCAGCTCGTTCATCTGGGTGTAGTCCCGGACCGTTGTGCCTCAGAGCGACGCCA  6985812

Query  186      CATTCTCAATAAGCAGCACCTTGCCCCGCAGGGAGCCCAGGTTCACAGGGTCCCCGCCCG  245
                ||||||||||||||||||||||||||||||||||||||||||||||||||||||||||||
Sbjct  6985811  CATTCTCAATAAGCAGCACCTTGCCCCGCAGGGAGCCCAGGTTCACAGGGTCCCCGCCCG  6985752

Query  246      CCAGCGGGCGCGCGGAGAAGTCATACACGGAGCGCGGGGCCGCAGCGGCTCGCGCAGCCG  305
                ||||||||||||||||||||||||||||||||||||||||||||||||||||||||||||
Sbjct  6985751  CCAGCGGGCGCGCGGAGAAGTCATACACGGAGCGCGGGGCCGCAGCGGCTCGCGCAGCCG  6985692

Query  306      CCACCAGCTGAGCAGCGCACATGGCCGACGTCTCGGAGGGGGTAGCGCTGGGGACCCGAC  365
                ||||||||||||||||||||||||||||||||||||||||||||||||||||||||||||
Sbjct  6985691  CCACCAGCTGAGCAGCGCACATGGCCGACGTCTCGGAGGGGGTAGCGCTGGGGACCCGAC  6985632


###########################################################################################################

Query_seq: taxID10280_TRINITY_DN1_c0_g1_i3 len=324 path=[1:0-52 6:53-323]
Hit start: 83444, Hit end: 83601
Nucs hit: 158, Identity:79, Score: 137, Evalue: 7e-31, Gaps: 0

Query_seq: taxID10280_TRINITY_DN1_c0_g1_i3 len=324 path=[1:0-52 6:53-323]
Nucs hit: 249

NC_001731.1 Molluscum contagiosum virus subtype 1, complete genome
Length=190289

  = 137 bits (151),  Expect = 7e-31
 Identities = 125/158 (79%), Gaps = 0/158 (0%)
 Strand=Plus/Plus

Query  57     CCGAGGCGCCGCTGCAGCTCGTTCATCTGGGTGTAGTCCCGGACCGTTGTGCCTCAGAGC  116
              || |||||||||||||||||||||||||| ||||| |||||||||||  | |||||||| 
Sbjct  83444  CCTAGGCGCCGCTGCAGCTCGTTCATCTGAGTGTACTCCCGGACCGTGCTACCTCAGAGG  83503

Query  117    GACGCCACATTCTCAATAAGCAGCACCTTGCCCCGCAGGGAGCCCAGGTTCACAGGGTCC  176
              ||||| || ||||| || ||||  |||  |||||| | | |||| | | ||||||| || 
Sbjct  83504  GACGCTACGTTCTCGATGAGCAAGACCCGGCCCCGTAAGAAGCCTAAGCTCACAGGTTCT  83563

Query  177    CCGCCCGCCAGCGGGCGCGCGGAGAAGTCATACACGGA  214
              || || |  | |||||| || |||||| | ||||| ||
Sbjct  83564  CCTCCGGTAATCGGGCGTGCTGAGAAGGCGTACACAGA  83601


Rhinolophus ferrumequinum scaffold_m29_p_16

 = 452 bits (500),  Expect = 5e-125
 Identities = 250/250 (100%), Gaps = 0/250 (0%)
 Strand=Plus/Minus

Query  54       GGCCCGAGGCGCCGCTGCAGCTCGTTCATCTGGGTGTAGTCCCGGACCGTTGTGCCTCAG  113
                ||||||||||||||||||||||||||||||||||||||||||||||||||||||||||||
Sbjct  6985881  GGCCCGAGGCGCCGCTGCAGCTCGTTCATCTGGGTGTAGTCCCGGACCGTTGTGCCTCAG  6985822

Query  114      AGCGACGCCACATTCTCAATAAGCAGCACCTTGCCCCGCAGGGAGCCCAGGTTCACAGGG  173
                ||||||||||||||||||||||||||||||||||||||||||||||||||||||||||||
Sbjct  6985821  AGCGACGCCACATTCTCAATAAGCAGCACCTTGCCCCGCAGGGAGCCCAGGTTCACAGGG  6985762

Query  174      TCCCCGCCCGCCAGCGGGCGCGCGGAGAAGTCATACACGGAGCGCGGGGCCGCAGCGGCT  233
                ||||||||||||||||||||||||||||||||||||||||||||||||||||||||||||
Sbjct  6985761  TCCCCGCCCGCCAGCGGGCGCGCGGAGAAGTCATACACGGAGCGCGGGGCCGCAGCGGCT  6985702

Query  234      CGCGCAGCCGCCACCAGCTGAGCAGCGCACATGGCCGACGTCTCGGAGGGGGTAGCGCTG  293
                ||||||||||||||||||||||||||||||||||||||||||||||||||||||||||||
Sbjct  6985701  CGCGCAGCCGCCACCAGCTGAGCAGCGCACATGGCCGACGTCTCGGAGGGGGTAGCGCTG  6985642

Query  294      GGGACCCGAC  303
                ||||||||||
Sbjct  6985641  GGGACCCGAC  6985632


###########################################################################################################

Query_seq: taxID10280_TRINITY_DN1_c0_g1_i4 len=346 path=[0:0-62 5:63-746:75-345]
Hit start: 83429, Hit end: 83601
Nucs hit: 173, Identity:79, Score: 146, Evalue: 1e-33, Gaps: 0

Query_seq: taxID10280_TRINITY_DN1_c0_g1_i4 len=346 path=[0:0-62 5:63-746:75-345]
Nucs hit: 262

NC_001731.1 Molluscum contagiosum virus subtype 1, complete genome
Length=190289

  = 146 bits (161),  Expect = 1e-33
 Identities = 136/173 (79%), Gaps = 0/173 (0%)
 Strand=Plus/Plus

Query  64     ACCAGGCCCCGGGGCCCGAGGCGCCGCTGCAGCTCGTTCATCTGGGTGTAGTCCCGGACC  123
              ||||| ||||| |  || |||||||||||||||||||||||||| ||||| |||||||||
Sbjct  83429  ACCAGCCCCCGAGCTCCTAGGCGCCGCTGCAGCTCGTTCATCTGAGTGTACTCCCGGACC  83488

Query  124    GTTGTGCCTCAGAGCGACGCCACATTCTCAATAAGCAGCACCTTGCCCCGCAGGGAGCCC  183
              ||  | |||||||| ||||| || ||||| || ||||  |||  |||||| | | |||| 
Sbjct  83489  GTGCTACCTCAGAGGGACGCTACGTTCTCGATGAGCAAGACCCGGCCCCGTAAGAAGCCT  83548

Query  184    AGGTTCACAGGGTCCCCGCCCGCCAGCGGGCGCGCGGAGAAGTCATACACGGA  236
              | | ||||||| || || || |  | |||||| || |||||| | ||||| ||
Sbjct  83549  AAGCTCACAGGTTCTCCTCCGGTAATCGGGCGTGCTGAGAAGGCGTACACAGA  83601


Rhinolophus ferrumequinum scaffold_m29_p_16

 = 475 bits (526),  Expect = 5e-132
 Identities = 263/263 (100%), Gaps = 0/263 (0%)
 Strand=Plus/Minus

Query  63       GACCAGGCCCCGGGGCCCGAGGCGCCGCTGCAGCTCGTTCATCTGGGTGTAGTCCCGGAC  122
                ||||||||||||||||||||||||||||||||||||||||||||||||||||||||||||
Sbjct  6985894  GACCAGGCCCCGGGGCCCGAGGCGCCGCTGCAGCTCGTTCATCTGGGTGTAGTCCCGGAC  6985835

Query  123      CGTTGTGCCTCAGAGCGACGCCACATTCTCAATAAGCAGCACCTTGCCCCGCAGGGAGCC  182
                ||||||||||||||||||||||||||||||||||||||||||||||||||||||||||||
Sbjct  6985834  CGTTGTGCCTCAGAGCGACGCCACATTCTCAATAAGCAGCACCTTGCCCCGCAGGGAGCC  6985775

Query  183      CAGGTTCACAGGGTCCCCGCCCGCCAGCGGGCGCGCGGAGAAGTCATACACGGAGCGCGG  242
                ||||||||||||||||||||||||||||||||||||||||||||||||||||||||||||
Sbjct  6985774  CAGGTTCACAGGGTCCCCGCCCGCCAGCGGGCGCGCGGAGAAGTCATACACGGAGCGCGG  6985715

Query  243      GGCCGCAGCGGCTCGCGCAGCCGCCACCAGCTGAGCAGCGCACATGGCCGACGTCTCGGA  302
                ||||||||||||||||||||||||||||||||||||||||||||||||||||||||||||
Sbjct  6985714  GGCCGCAGCGGCTCGCGCAGCCGCCACCAGCTGAGCAGCGCACATGGCCGACGTCTCGGA  6985655

Query  303      GGGGGTAGCGCTGGGGACCCGAC  325
                |||||||||||||||||||||||
Sbjct  6985654  GGGGGTAGCGCTGGGGACCCGAC  6985632


###########################################################################################################

Query_seq: taxID10280_TRINITY_DN1_c0_g2_i1 len=558 path=[0:0-557]
Hit start: 83057, Hit end: 83405
Nucs hit: 349, Identity:77, Score: 269, Evalue: 8e-71, Gaps: 0

Query_seq: taxID10280_TRINITY_DN1_c0_g2_i1 len=558 path=[0:0-557]
Nucs hit: 546

NC_001731.1 Molluscum contagiosum virus subtype 1, complete genome
Length=190289

  = 269 bits (298),  Expect = 8e-71
 Identities = 269/349 (77%), Gaps = 0/349 (0%)
 Strand=Plus/Plus

Query  210    AGCAGAGCTTCGATGTCAGGCTCGATGTCGATGGTGGGAAAGCGGCGGCTGTACCTGCGC  269
              ||||| || |||||||| ||||| | | | | |||  |  ||||| ||||||||||||||
Sbjct  83057  AGCAGGGCCTCGATGTCGGGCTCCACGGCCAGGGTCTGGCAGCGGTGGCTGTACCTGCGC  83116

Query  270    ACAGGCACGCCGTCCGGGCCCACCAGGAACTTTTCGAAGTTCCAGGAAACGTCGTTGCGG  329
              || |||  |||||| |  ||||||| |||||| |||||||||||||  ||||||||||||
Sbjct  83117  ACGGGCGTGCCGTCAGCACCCACCAAGAACTTCTCGAAGTTCCAGGCCACGTCGTTGCGG  83176

Query  330    CATACCGGGGACCAGATGATGAACTTGGGGTCGGTCATGAGCGCAGTGGCGTCGTCACTG  389
              || || || ||||||   |||| || ||||||| ||| |||||   |   |||||| || 
Sbjct  83177  CACACTGGAGACCAGGCAATGAGCTGGGGGTCGCTCACGAGCGTGCTCATGTCGTCGCTA  83236

Query  390    GGCGCGGGCAGAGTCTCCCGCAAGAAAGCGAAAAGAGGGTGCGCCTGAGCGCCATTCACC  449
              ||||| ||||| | ||| || | ||| ||||| || || || |||   || || || |||
Sbjct  83237  GGCGCCGGCAGGGCCTCTCGTAGGAAGGCGAAGAGCGGATGTGCCCTTGCACCGTTGACC  83296

Query  450    TCGCACTTCTCGAAGAGCGTGAAGTTGGGCTCGAACCCGCCGCCAGGTCGGACGTACTTG  509
              |||||||||||||||||| | ||||| |||||||| |||   ||||| ||||||| ||| 
Sbjct  83297  TCGCACTTCTCGAAGAGCATAAAGTTCGGCTCGAAGCCGTTCCCAGGACGGACGTGCTTC  83356

Query  510    AGGGAATTCAGGATTTCTTCGTTCTTGGCATTCTCCTGATGCCCGAACT  558
              ||||||  || ||| ||  | |||| ||| || ||||| || |||||||
Sbjct  83357  AGGGAAGGCAAGATCTCGGCATTCTGGGCGTTTTCCTGGTGACCGAACT  83405


Rhinolophus ferrumequinum scaffold_m29_p_16

 = 987 bits (1094),  Expect = 0.0
 Identities = 547/547 (100%), Gaps = 0/547 (0%)
 Strand=Plus/Minus

Query  1        CACTTTATTGTGAAGAATGGTGGTGTGGGAGAGGGAAGCTGGGATGGACAGGACCACCGC  60
                ||||||||||||||||||||||||||||||||||||||||||||||||||||||||||||
Sbjct  6986703  CACTTTATTGTGAAGAATGGTGGTGTGGGAGAGGGAAGCTGGGATGGACAGGACCACCGC  6986644

Query  61       CCATCTCGGGGATTTTCCTGGACATCAGGCGTTCCTCCGTGCACGTTTAGAGGAAACACC  120
                ||||||||||||||||||||||||||||||||||||||||||||||||||||||||||||
Sbjct  6986643  CCATCTCGGGGATTTTCCTGGACATCAGGCGTTCCTCCGTGCACGTTTAGAGGAAACACC  6986584

Query  121      GTCATGGATGAAATCCCCAGAGGGCAGCACCGTCACCGCCAAACAGCAGGGCCAGGAGAG  180
                ||||||||||||||||||||||||||||||||||||||||||||||||||||||||||||
Sbjct  6986583  GTCATGGATGAAATCCCCAGAGGGCAGCACCGTCACCGCCAAACAGCAGGGCCAGGAGAG  6986524

Query  181      CCCCCTACGCACAGCTGGACCCCTGGGACAGCAGAGCTTCGATGTCAGGCTCGATGTCGA  240
                ||||||||||||||||||||||||||||||||||||||||||||||||||||||||||||
Sbjct  6986523  CCCCCTACGCACAGCTGGACCCCTGGGACAGCAGAGCTTCGATGTCAGGCTCGATGTCGA  6986464

Query  241      TGGTGGGAAAGCGGCGGCTGTACCTGCGCACAGGCACGCCGTCCGGGCCCACCAGGAACT  300
                ||||||||||||||||||||||||||||||||||||||||||||||||||||||||||||
Sbjct  6986463  TGGTGGGAAAGCGGCGGCTGTACCTGCGCACAGGCACGCCGTCCGGGCCCACCAGGAACT  6986404

Query  301      TTTCGAAGTTCCAGGAAACGTCGTTGCGGCATACCGGGGACCAGATGATGAACTTGGGGT  360
                ||||||||||||||||||||||||||||||||||||||||||||||||||||||||||||
Sbjct  6986403  TTTCGAAGTTCCAGGAAACGTCGTTGCGGCATACCGGGGACCAGATGATGAACTTGGGGT  6986344

Query  361      CGGTCATGAGCGCAGTGGCGTCGTCACTGGGCGCGGGCAGAGTCTCCCGCAAGAAAGCGA  420
                ||||||||||||||||||||||||||||||||||||||||||||||||||||||||||||
Sbjct  6986343  CGGTCATGAGCGCAGTGGCGTCGTCACTGGGCGCGGGCAGAGTCTCCCGCAAGAAAGCGA  6986284

Query  421      AAAGAGGGTGCGCCTGAGCGCCATTCACCTCGCACTTCTCGAAGAGCGTGAAGTTGGGCT  480
                ||||||||||||||||||||||||||||||||||||||||||||||||||||||||||||
Sbjct  6986283  AAAGAGGGTGCGCCTGAGCGCCATTCACCTCGCACTTCTCGAAGAGCGTGAAGTTGGGCT  6986224

Query  481      CGAACCCGCCGCCAGGTCGGACGTACTTGAGGGAATTCAGGATTTCTTCGTTCTTGGCAT  540
                ||||||||||||||||||||||||||||||||||||||||||||||||||||||||||||
Sbjct  6986223  CGAACCCGCCGCCAGGTCGGACGTACTTGAGGGAATTCAGGATTTCTTCGTTCTTGGCAT  6986164

Query  541      TCTCCTG  547
                |||||||
Sbjct  6986163  TCTCCTG  6986157


 ###########################################################################################################

Query_seq: taxID1038068_TRINITY_DN0_c0_g1_i10 len=923 path=[0:0-134 1:135-1533:154-194 4:195-202 6:203-230 8:231-247 9:248-259 10:260-38212:383-429 13:430-463 15:464-516 17:517-678 20:679-861 24:862-922]
Hit start: 7647, Hit end: 8197
Nucs hit: 554, Identity:90, Score: 741, Evalue: 0.0, Gaps: 13

Query_seq: taxID1038068_TRINITY_DN0_c0_g1_i10 len=923 path=[0:0-134 1:135-1533:154-194 4:195-202 6:203-230 8:231-247 9:248-259 10:260-38212:383-429 13:430-463 15:464-516 17:517-678 20:679-861 24:862-922]
Nucs hit: 30

NC_001731.1 Molluscum contagiosum virus subtype 1, complete genome
Length=190289

  = 269 bits (298),  Expect = 8e-71
 Identities = 269/349 (77%), Gaps = 0/349 (0%)
 Strand=Plus/Plus

Query  210    AGCAGAGCTTCGATGTCAGGCTCGATGTCGATGGTGGGAAAGCGGCGGCTGTACCTGCGC  269
              ||||| || |||||||| ||||| | | | | |||  |  ||||| ||||||||||||||
Sbjct  83057  AGCAGGGCCTCGATGTCGGGCTCCACGGCCAGGGTCTGGCAGCGGTGGCTGTACCTGCGC  83116

Query  270    ACAGGCACGCCGTCCGGGCCCACCAGGAACTTTTCGAAGTTCCAGGAAACGTCGTTGCGG  329
              || |||  |||||| |  ||||||| |||||| |||||||||||||  ||||||||||||
Sbjct  83117  ACGGGCGTGCCGTCAGCACCCACCAAGAACTTCTCGAAGTTCCAGGCCACGTCGTTGCGG  83176

Query  330    CATACCGGGGACCAGATGATGAACTTGGGGTCGGTCATGAGCGCAGTGGCGTCGTCACTG  389
              || || || ||||||   |||| || ||||||| ||| |||||   |   |||||| || 
Sbjct  83177  CACACTGGAGACCAGGCAATGAGCTGGGGGTCGCTCACGAGCGTGCTCATGTCGTCGCTA  83236

Query  390    GGCGCGGGCAGAGTCTCCCGCAAGAAAGCGAAAAGAGGGTGCGCCTGAGCGCCATTCACC  449
              ||||| ||||| | ||| || | ||| ||||| || || || |||   || || || |||
Sbjct  83237  GGCGCCGGCAGGGCCTCTCGTAGGAAGGCGAAGAGCGGATGTGCCCTTGCACCGTTGACC  83296

Query  450    TCGCACTTCTCGAAGAGCGTGAAGTTGGGCTCGAACCCGCCGCCAGGTCGGACGTACTTG  509
              |||||||||||||||||| | ||||| |||||||| |||   ||||| ||||||| ||| 
Sbjct  83297  TCGCACTTCTCGAAGAGCATAAAGTTCGGCTCGAAGCCGTTCCCAGGACGGACGTGCTTC  83356

Query  510    AGGGAATTCAGGATTTCTTCGTTCTTGGCATTCTCCTGATGCCCGAACT  558
              ||||||  || ||| ||  | |||| ||| || ||||| || |||||||
Sbjct  83357  AGGGAAGGCAAGATCTCGGCATTCTGGGCGTTTTCCTGGTGACCGAACT  83405


Rhinolophus ferrumequinum scaffold_m29_p_10

 Score = 49.1 bits (53),  Expect = 0.006
 Identities = 31/33 (94%), Gaps = 2/33 (6%)
 Strand=Plus/Minus

Query  614       TTCATTTGGGGGCTCGTCCGGGATT--TGGAGA  644
                 |||||||||||||||||||||||||  ||||||
Sbjct  75295672  TTCATTTGGGGGCTCGTCCGGGATTGATGGAGA  75295640


###########################################################################################################

Query_seq: taxID1038068_TRINITY_DN0_c0_g1_i12 len=1615 path=[0:0-134 1:135-1533:154-194 5:195-261 9:262-273 11:274-395 12:396-442 14:443-48315:484-536 17:537-698 20:699-881 23:882-883 25:884-1614]
Hit start: 7647, Hit end: 8197
Nucs hit: 566, Identity:93, Score: 825, Evalue: 0.0, Gaps: 17

Query_seq: taxID1038068_TRINITY_DN0_c0_g1_i12 len=1615 path=[0:0-134 1:135-1533:154-194 5:195-261 9:262-273 11:274-395 12:396-442 14:443-48315:484-536 17:537-698 20:699-881 23:882-883 25:884-1614]
Nucs hit: 30

NC_001731.1 Molluscum contagiosum virus subtype 1, complete genome
Length=190289

  = 269 bits (298),  Expect = 8e-71
 Identities = 269/349 (77%), Gaps = 0/349 (0%)
 Strand=Plus/Plus

Query  210    AGCAGAGCTTCGATGTCAGGCTCGATGTCGATGGTGGGAAAGCGGCGGCTGTACCTGCGC  269
              ||||| || |||||||| ||||| | | | | |||  |  ||||| ||||||||||||||
Sbjct  83057  AGCAGGGCCTCGATGTCGGGCTCCACGGCCAGGGTCTGGCAGCGGTGGCTGTACCTGCGC  83116

Query  270    ACAGGCACGCCGTCCGGGCCCACCAGGAACTTTTCGAAGTTCCAGGAAACGTCGTTGCGG  329
              || |||  |||||| |  ||||||| |||||| |||||||||||||  ||||||||||||
Sbjct  83117  ACGGGCGTGCCGTCAGCACCCACCAAGAACTTCTCGAAGTTCCAGGCCACGTCGTTGCGG  83176

Query  330    CATACCGGGGACCAGATGATGAACTTGGGGTCGGTCATGAGCGCAGTGGCGTCGTCACTG  389
              || || || ||||||   |||| || ||||||| ||| |||||   |   |||||| || 
Sbjct  83177  CACACTGGAGACCAGGCAATGAGCTGGGGGTCGCTCACGAGCGTGCTCATGTCGTCGCTA  83236

Query  390    GGCGCGGGCAGAGTCTCCCGCAAGAAAGCGAAAAGAGGGTGCGCCTGAGCGCCATTCACC  449
              ||||| ||||| | ||| || | ||| ||||| || || || |||   || || || |||
Sbjct  83237  GGCGCCGGCAGGGCCTCTCGTAGGAAGGCGAAGAGCGGATGTGCCCTTGCACCGTTGACC  83296

Query  450    TCGCACTTCTCGAAGAGCGTGAAGTTGGGCTCGAACCCGCCGCCAGGTCGGACGTACTTG  509
              |||||||||||||||||| | ||||| |||||||| |||   ||||| ||||||| ||| 
Sbjct  83297  TCGCACTTCTCGAAGAGCATAAAGTTCGGCTCGAAGCCGTTCCCAGGACGGACGTGCTTC  83356

Query  510    AGGGAATTCAGGATTTCTTCGTTCTTGGCATTCTCCTGATGCCCGAACT  558
              ||||||  || ||| ||  | |||| ||| || ||||| || |||||||
Sbjct  83357  AGGGAAGGCAAGATCTCGGCATTCTGGGCGTTTTCCTGGTGACCGAACT  83405


Rhinolophus ferrumequinum scaffold_m29_p_10


 Score = 49.1 bits (53),  Expect = 0.010
 Identities = 31/33 (94%), Gaps = 2/33 (6%)
 Strand=Plus/Minus

Query  634       TTCATTTGGGGGCTCGTCCGGGATT--TGGAGA  664
                 |||||||||||||||||||||||||  ||||||
Sbjct  75295672  TTCATTTGGGGGCTCGTCCGGGATTGATGGAGA  75295640


###########################################################################################################

Query_seq: taxID1038068_TRINITY_DN0_c0_g1_i16 len=249 path=[15:0-52 17:53-21419:215-248]
Hit start: 1, Hit end: 237
Nucs hit: 237, Identity:95, Score: 370, Evalue: 1e-101, Gaps: 1

Query_seq: taxID1038068_TRINITY_DN0_c0_g1_i16 len=249 path=[15:0-52 17:53-21419:215-248]
Nucs hit: 30

NC_001702.1 Murine type C retrovirus, complete genome
Length=8135

  = 370 bits (410),  Expect = 1e-101
 Identities = 225/237 (95%), Gaps = 1/237 (0%)
 Strand=Plus/Plus

Query  12   GCGCCAGTCCTCCGATAGACTGAGTCGCCCGGGTACCCGTGTATCCAATAAAGCCTTTTG  71
            ||||||||| ||||||||||||||||||||||||||||||||  ||||||||||||||||
Sbjct  1    GCGCCAGTCATCCGATAGACTGAGTCGCCCGGGTACCCGTGTTCCCAATAAAGCCTTTTG  60

Query  72   CTGTT-GCATCCGAATCGTGGTCTCGCTGATCCTTGGGAGGGTCTCCTCAGAGTGATTGA  130
            ||||| ||||||||| ||||| ||||||| ||||||||||||||||||| ||||||||||
Sbjct  61   CTGTTTGCATCCGAAACGTGGCCTCGCTGTTCCTTGGGAGGGTCTCCTCTGAGTGATTGA  120

Query  131  CTGCCCAGCCTGGGGGTCTTTCATTTGGGGGCTCGTCCGGGATTTGGAGACCCCCGCCCA  190
            || ||| ||  |||||||||||||||||||||||||||||||||||||||||||||||||
Sbjct  121  CTACCCGGCTCGGGGGTCTTTCATTTGGGGGCTCGTCCGGGATTTGGAGACCCCCGCCCA  180

Query  191  GGGACCACCGACCCACCGTCGGGAGGTAAGCTGGCCAGCGATCGTTTTGTCTCCGTC  247
            |||||||||||||||||||||||||||||||||||||||||||||||||||||||||
Sbjct  181  GGGACCACCGACCCACCGTCGGGAGGTAAGCTGGCCAGCGATCGTTTTGTCTCCGTC  237


Rhinolophus ferrumequinum scaffold_m29_p_10

 = 49.1 bits (53),  Expect = 0.001
 Identities = 31/33 (94%), Gaps = 2/33 (6%)
 Strand=Plus/Minus

Query  150       TTCATTTGGGGGCTCGTCCGGGATT--TGGAGA  180
                 |||||||||||||||||||||||||  ||||||
Sbjct  75295672  TTCATTTGGGGGCTCGTCCGGGATTGATGGAGA  75295640


 ###########################################################################################################

Query_seq: taxID1038068_TRINITY_DN0_c0_g1_i18 len=1615 path=[0:0-134 2:135-1533:154-194 5:195-261 9:262-273 11:274-395 12:396-442 14:443-48315:484-536 17:537-698 20:699-881 23:882-883 25:884-1614]
Hit start: 7647, Hit end: 8197
Nucs hit: 566, Identity:92, Score: 820, Evalue: 0.0, Gaps: 17

Query_seq: taxID1038068_TRINITY_DN0_c0_g1_i18 len=1615 path=[0:0-134 2:135-1533:154-194 5:195-261 9:262-273 11:274-395 12:396-442 14:443-48315:484-536 17:537-698 20:699-881 23:882-883 25:884-1614]
Nucs hit: 30

NC_001702.1 Murine type C retrovirus, complete genome
Length=8135

  = 370 bits (410),  Expect = 1e-101
 Identities = 225/237 (95%), Gaps = 1/237 (0%)
 Strand=Plus/Plus

Query  12   GCGCCAGTCCTCCGATAGACTGAGTCGCCCGGGTACCCGTGTATCCAATAAAGCCTTTTG  71
            ||||||||| ||||||||||||||||||||||||||||||||  ||||||||||||||||
Sbjct  1    GCGCCAGTCATCCGATAGACTGAGTCGCCCGGGTACCCGTGTTCCCAATAAAGCCTTTTG  60

Query  72   CTGTT-GCATCCGAATCGTGGTCTCGCTGATCCTTGGGAGGGTCTCCTCAGAGTGATTGA  130
            ||||| ||||||||| ||||| ||||||| ||||||||||||||||||| ||||||||||
Sbjct  61   CTGTTTGCATCCGAAACGTGGCCTCGCTGTTCCTTGGGAGGGTCTCCTCTGAGTGATTGA  120

Query  131  CTGCCCAGCCTGGGGGTCTTTCATTTGGGGGCTCGTCCGGGATTTGGAGACCCCCGCCCA  190
            || ||| ||  |||||||||||||||||||||||||||||||||||||||||||||||||
Sbjct  121  CTACCCGGCTCGGGGGTCTTTCATTTGGGGGCTCGTCCGGGATTTGGAGACCCCCGCCCA  180

Query  191  GGGACCACCGACCCACCGTCGGGAGGTAAGCTGGCCAGCGATCGTTTTGTCTCCGTC  247
            |||||||||||||||||||||||||||||||||||||||||||||||||||||||||
Sbjct  181  GGGACCACCGACCCACCGTCGGGAGGTAAGCTGGCCAGCGATCGTTTTGTCTCCGTC  237


Rhinolophus ferrumequinum scaffold_m29_p_10

 = 49.1 bits (53),  Expect = 0.010
 Identities = 31/33 (94%), Gaps = 2/33 (6%)
 Strand=Plus/Minus

Query  634       TTCATTTGGGGGCTCGTCCGGGATT--TGGAGA  664
                 |||||||||||||||||||||||||  ||||||
Sbjct  75295672  TTCATTTGGGGGCTCGTCCGGGATTGATGGAGA  75295640


 ###########################################################################################################

Query_seq: taxID1038068_TRINITY_DN0_c0_g1_i21 len=439 path=[1:0-18 3:19-594:60-67 6:68-95 8:96-112 9:113-124 10:125-247 12:248-294 13:295-32815:329-381 16:382-394 18:395-395 21:396-438]
Hit start: 7782, Hit end: 8197
Nucs hit: 419, Identity:89, Score: 528, Evalue: 1e-148, Gaps: 12

Query_seq: taxID1038068_TRINITY_DN0_c0_g1_i21 len=439 path=[1:0-18 3:19-594:60-67 6:68-95 8:96-112 9:113-124 10:125-247 12:248-294 13:295-32815:329-381 16:382-394 18:395-395 21:396-438]
Nucs hit: 37

NC_001702.1 Murine type C retrovirus, complete genome
Length=8135

  = 370 bits (410),  Expect = 1e-101
 Identities = 225/237 (95%), Gaps = 1/237 (0%)
 Strand=Plus/Plus

Query  12   GCGCCAGTCCTCCGATAGACTGAGTCGCCCGGGTACCCGTGTATCCAATAAAGCCTTTTG  71
            ||||||||| ||||||||||||||||||||||||||||||||  ||||||||||||||||
Sbjct  1    GCGCCAGTCATCCGATAGACTGAGTCGCCCGGGTACCCGTGTTCCCAATAAAGCCTTTTG  60

Query  72   CTGTT-GCATCCGAATCGTGGTCTCGCTGATCCTTGGGAGGGTCTCCTCAGAGTGATTGA  130
            ||||| ||||||||| ||||| ||||||| ||||||||||||||||||| ||||||||||
Sbjct  61   CTGTTTGCATCCGAAACGTGGCCTCGCTGTTCCTTGGGAGGGTCTCCTCTGAGTGATTGA  120

Query  131  CTGCCCAGCCTGGGGGTCTTTCATTTGGGGGCTCGTCCGGGATTTGGAGACCCCCGCCCA  190
            || ||| ||  |||||||||||||||||||||||||||||||||||||||||||||||||
Sbjct  121  CTACCCGGCTCGGGGGTCTTTCATTTGGGGGCTCGTCCGGGATTTGGAGACCCCCGCCCA  180

Query  191  GGGACCACCGACCCACCGTCGGGAGGTAAGCTGGCCAGCGATCGTTTTGTCTCCGTC  247
            |||||||||||||||||||||||||||||||||||||||||||||||||||||||||
Sbjct  181  GGGACCACCGACCCACCGTCGGGAGGTAAGCTGGCCAGCGATCGTTTTGTCTCCGTC  237


Rhinolophus ferrumequinum scaffold_m29_p_23

 Score = 43.7 bits (47),  Expect = 0.11
 Identities = 33/38 (87%), Gaps = 1/38 (3%)
 Strand=Plus/Minus

Query  189       CAAGAGACCCAGAAACTGTCTCAAGGTTCCCCAGATGA  226
                 |||||| ||||| ||||||||||||||  |||| ||||
Sbjct  36099118  CAAGAGGCCCAGGAACTGTCTCAAGGTCACCCA-ATGA  36099082


###########################################################################################################

Query_seq: taxID1038068_TRINITY_DN0_c0_g1_i23 len=619 path=[0:0-134 2:135-1533:154-194 5:195-261 9:262-273 11:274-395 12:396-442 14:443-48315:484-536 16:537-549 26:550-618]
Hit start: 7647, Hit end: 8182
Nucs hit: 551, Identity:93, Score: 810, Evalue: 0.0, Gaps: 16

Query_seq: taxID1038068_TRINITY_DN0_c0_g1_i23 len=619 path=[0:0-134 2:135-1533:154-194 5:195-261 9:262-273 11:274-395 12:396-442 14:443-48315:484-536 16:537-549 26:550-618]
Nucs hit: 42

NC_001702.1 Murine type C retrovirus, complete genome
Length=8135

  = 370 bits (410),  Expect = 1e-101
 Identities = 225/237 (95%), Gaps = 1/237 (0%)
 Strand=Plus/Plus

Query  12   GCGCCAGTCCTCCGATAGACTGAGTCGCCCGGGTACCCGTGTATCCAATAAAGCCTTTTG  71
            ||||||||| ||||||||||||||||||||||||||||||||  ||||||||||||||||
Sbjct  1    GCGCCAGTCATCCGATAGACTGAGTCGCCCGGGTACCCGTGTTCCCAATAAAGCCTTTTG  60

Query  72   CTGTT-GCATCCGAATCGTGGTCTCGCTGATCCTTGGGAGGGTCTCCTCAGAGTGATTGA  130
            ||||| ||||||||| ||||| ||||||| ||||||||||||||||||| ||||||||||
Sbjct  61   CTGTTTGCATCCGAAACGTGGCCTCGCTGTTCCTTGGGAGGGTCTCCTCTGAGTGATTGA  120

Query  131  CTGCCCAGCCTGGGGGTCTTTCATTTGGGGGCTCGTCCGGGATTTGGAGACCCCCGCCCA  190
            || ||| ||  |||||||||||||||||||||||||||||||||||||||||||||||||
Sbjct  121  CTACCCGGCTCGGGGGTCTTTCATTTGGGGGCTCGTCCGGGATTTGGAGACCCCCGCCCA  180

Query  191  GGGACCACCGACCCACCGTCGGGAGGTAAGCTGGCCAGCGATCGTTTTGTCTCCGTC  247
            |||||||||||||||||||||||||||||||||||||||||||||||||||||||||
Sbjct  181  GGGACCACCGACCCACCGTCGGGAGGTAAGCTGGCCAGCGATCGTTTTGTCTCCGTC  237


Rhinolophus ferrumequinum scaffold_m29_p_5
Length=104325552

 Score = 41.9 bits (45),  Expect = 0.57
 Identities = 38/46 (83%), Gaps = 3/46 (7%)
 Strand=Plus/Minus

Query  160       TACCAGA-GCTGAGTTCT--CAAAAGTTACAAGGAAGTTCAGTTAT  202
                 ||||||| |||||||||   || | |||| ||||||||||||| ||
Sbjct  75469362  TACCAGATGCTGAGTTCAAACACAGGTTATAAGGAAGTTCAGTGAT  75469317


###########################################################################################################

Query_seq: taxID1038068_TRINITY_DN0_c0_g1_i24 len=933 path=[0:0-134 1:135-1533:154-194 4:195-202 6:203-230 8:231-247 9:248-259 10:260-38212:383-429 13:430-463 15:464-516 17:517-678 20:679-861 23:862-86326:864-932]
Hit start: 7647, Hit end: 8197
Nucs hit: 554, Identity:90, Score: 741, Evalue: 0.0, Gaps: 13

Query_seq: taxID1038068_TRINITY_DN0_c0_g1_i24 len=933 path=[0:0-134 1:135-1533:154-194 4:195-202 6:203-230 8:231-247 9:248-259 10:260-38212:383-429 13:430-463 15:464-516 17:517-678 20:679-861 23:862-86326:864-932]
Nucs hit: 30

NC_001702.1 Murine type C retrovirus, complete genome
Length=8135

  = 370 bits (410),  Expect = 1e-101
 Identities = 225/237 (95%), Gaps = 1/237 (0%)
 Strand=Plus/Plus

Query  12   GCGCCAGTCCTCCGATAGACTGAGTCGCCCGGGTACCCGTGTATCCAATAAAGCCTTTTG  71
            ||||||||| ||||||||||||||||||||||||||||||||  ||||||||||||||||
Sbjct  1    GCGCCAGTCATCCGATAGACTGAGTCGCCCGGGTACCCGTGTTCCCAATAAAGCCTTTTG  60

Query  72   CTGTT-GCATCCGAATCGTGGTCTCGCTGATCCTTGGGAGGGTCTCCTCAGAGTGATTGA  130
            ||||| ||||||||| ||||| ||||||| ||||||||||||||||||| ||||||||||
Sbjct  61   CTGTTTGCATCCGAAACGTGGCCTCGCTGTTCCTTGGGAGGGTCTCCTCTGAGTGATTGA  120

Query  131  CTGCCCAGCCTGGGGGTCTTTCATTTGGGGGCTCGTCCGGGATTTGGAGACCCCCGCCCA  190
            || ||| ||  |||||||||||||||||||||||||||||||||||||||||||||||||
Sbjct  121  CTACCCGGCTCGGGGGTCTTTCATTTGGGGGCTCGTCCGGGATTTGGAGACCCCCGCCCA  180

Query  191  GGGACCACCGACCCACCGTCGGGAGGTAAGCTGGCCAGCGATCGTTTTGTCTCCGTC  247
            |||||||||||||||||||||||||||||||||||||||||||||||||||||||||
Sbjct  181  GGGACCACCGACCCACCGTCGGGAGGTAAGCTGGCCAGCGATCGTTTTGTCTCCGTC  237


Rhinolophus ferrumequinum scaffold_m29_p_10

 = 49.1 bits (53),  Expect = 0.006
 Identities = 31/33 (94%), Gaps = 2/33 (6%)
 Strand=Plus/Minus

Query  614       TTCATTTGGGGGCTCGTCCGGGATT--TGGAGA  644
                 |||||||||||||||||||||||||  ||||||
Sbjct  75295672  TTCATTTGGGGGCTCGTCCGGGATTGATGGAGA  75295640


###########################################################################################################

Query_seq: taxID1038068_TRINITY_DN0_c0_g1_i3 len=582 path=[0:0-134 1:135-1533:154-194 4:195-202 7:203-232 8:233-249 9:250-261 11:262-38312:384-430 14:431-471 15:472-524 16:525-537 18:538-538 21:539-581]
Hit start: 7647, Hit end: 8197
Nucs hit: 554, Identity:95, Score: 859, Evalue: 0.0, Gaps: 4

Query_seq: taxID1038068_TRINITY_DN0_c0_g1_i3 len=582 path=[0:0-134 1:135-1533:154-194 4:195-202 7:203-232 8:233-249 9:250-261 11:262-38312:384-430 14:431-471 15:472-524 16:525-537 18:538-538 21:539-581]
Nucs hit: 23

NC_001702.1 Murine type C retrovirus, complete genome
Length=8135

  = 370 bits (410),  Expect = 1e-101
 Identities = 225/237 (95%), Gaps = 1/237 (0%)
 Strand=Plus/Plus

Query  12   GCGCCAGTCCTCCGATAGACTGAGTCGCCCGGGTACCCGTGTATCCAATAAAGCCTTTTG  71
            ||||||||| ||||||||||||||||||||||||||||||||  ||||||||||||||||
Sbjct  1    GCGCCAGTCATCCGATAGACTGAGTCGCCCGGGTACCCGTGTTCCCAATAAAGCCTTTTG  60

Query  72   CTGTT-GCATCCGAATCGTGGTCTCGCTGATCCTTGGGAGGGTCTCCTCAGAGTGATTGA  130
            ||||| ||||||||| ||||| ||||||| ||||||||||||||||||| ||||||||||
Sbjct  61   CTGTTTGCATCCGAAACGTGGCCTCGCTGTTCCTTGGGAGGGTCTCCTCTGAGTGATTGA  120

Query  131  CTGCCCAGCCTGGGGGTCTTTCATTTGGGGGCTCGTCCGGGATTTGGAGACCCCCGCCCA  190
            || ||| ||  |||||||||||||||||||||||||||||||||||||||||||||||||
Sbjct  121  CTACCCGGCTCGGGGGTCTTTCATTTGGGGGCTCGTCCGGGATTTGGAGACCCCCGCCCA  180

Query  191  GGGACCACCGACCCACCGTCGGGAGGTAAGCTGGCCAGCGATCGTTTTGTCTCCGTC  247
            |||||||||||||||||||||||||||||||||||||||||||||||||||||||||
Sbjct  181  GGGACCACCGACCCACCGTCGGGAGGTAAGCTGGCCAGCGATCGTTTTGTCTCCGTC  237


Rhinolophus ferrumqeuinum scaffold_m29_p_11


 Score = 44.6 bits (48),  Expect = 0.044
 Identities = 24/24 (100%), Gaps = 0/24 (0%)
 Strand=Plus/Minus

Query  185       ACAAGGAAGTTTAGTTaaaaaaaa  208
                 ||||||||||||||||||||||||
Sbjct  63555467  ACAAGGAAGTTTAGTTAAAAAAAA  63555444


###########################################################################################################

Query_seq: taxID1038068_TRINITY_DN0_c0_g1_i4 len=1601 path=[0:0-134 1:135-1533:154-194 4:195-202 6:203-230 8:231-247 9:248-259 11:260-38112:382-428 14:429-469 15:470-522 17:523-684 20:685-867 23:868-86925:870-1600]
Hit start: 7647, Hit end: 8197
Nucs hit: 552, Identity:95, Score: 868, Evalue: 0.0, Gaps: 3

Query_seq: taxID1038068_TRINITY_DN0_c0_g1_i4 len=1601 path=[0:0-134 1:135-1533:154-194 4:195-202 6:203-230 8:231-247 9:248-259 11:260-38112:382-428 14:429-469 15:470-522 17:523-684 20:685-867 23:868-86925:870-1600]
Nucs hit: 30

NC_001702.1 Murine type C retrovirus, complete genome
Length=8135

  = 370 bits (410),  Expect = 1e-101
 Identities = 225/237 (95%), Gaps = 1/237 (0%)
 Strand=Plus/Plus

Query  12   GCGCCAGTCCTCCGATAGACTGAGTCGCCCGGGTACCCGTGTATCCAATAAAGCCTTTTG  71
            ||||||||| ||||||||||||||||||||||||||||||||  ||||||||||||||||
Sbjct  1    GCGCCAGTCATCCGATAGACTGAGTCGCCCGGGTACCCGTGTTCCCAATAAAGCCTTTTG  60

Query  72   CTGTT-GCATCCGAATCGTGGTCTCGCTGATCCTTGGGAGGGTCTCCTCAGAGTGATTGA  130
            ||||| ||||||||| ||||| ||||||| ||||||||||||||||||| ||||||||||
Sbjct  61   CTGTTTGCATCCGAAACGTGGCCTCGCTGTTCCTTGGGAGGGTCTCCTCTGAGTGATTGA  120

Query  131  CTGCCCAGCCTGGGGGTCTTTCATTTGGGGGCTCGTCCGGGATTTGGAGACCCCCGCCCA  190
            || ||| ||  |||||||||||||||||||||||||||||||||||||||||||||||||
Sbjct  121  CTACCCGGCTCGGGGGTCTTTCATTTGGGGGCTCGTCCGGGATTTGGAGACCCCCGCCCA  180

Query  191  GGGACCACCGACCCACCGTCGGGAGGTAAGCTGGCCAGCGATCGTTTTGTCTCCGTC  247
            |||||||||||||||||||||||||||||||||||||||||||||||||||||||||
Sbjct  181  GGGACCACCGACCCACCGTCGGGAGGTAAGCTGGCCAGCGATCGTTTTGTCTCCGTC  237


Rhinolophus ferrumequinum scaffold_m29_p_10

 = 49.1 bits (53),  Expect = 0.010
 Identities = 31/33 (94%), Gaps = 2/33 (6%)
 Strand=Plus/Minus

Query  620       TTCATTTGGGGGCTCGTCCGGGATT--TGGAGA  650
                 |||||||||||||||||||||||||  ||||||
Sbjct  75295672  TTCATTTGGGGGCTCGTCCGGGATTGATGGAGA  75295640


 ###########################################################################################################

Query_seq: taxID1038068_TRINITY_DN0_c0_g1_i40 len=577 path=[0:0-134 1:135-1533:154-194 4:195-202 6:203-230 8:231-247 9:248-259 11:260-38112:382-428 14:429-469 15:470-522 16:523-535 18:536-536 22:537-576]
Hit start: 7647, Hit end: 8197
Nucs hit: 552, Identity:96, Score: 885, Evalue: 0.0, Gaps: 2

Query_seq: taxID1038068_TRINITY_DN0_c0_g1_i40 len=577 path=[0:0-134 1:135-1533:154-194 4:195-202 6:203-230 8:231-247 9:248-259 11:260-38112:382-428 14:429-469 15:470-522 16:523-535 18:536-536 22:537-576]
Nucs hit: 56

NC_001702.1 Murine type C retrovirus, complete genome
Length=8135

  = 370 bits (410),  Expect = 1e-101
 Identities = 225/237 (95%), Gaps = 1/237 (0%)
 Strand=Plus/Plus

Query  12   GCGCCAGTCCTCCGATAGACTGAGTCGCCCGGGTACCCGTGTATCCAATAAAGCCTTTTG  71
            ||||||||| ||||||||||||||||||||||||||||||||  ||||||||||||||||
Sbjct  1    GCGCCAGTCATCCGATAGACTGAGTCGCCCGGGTACCCGTGTTCCCAATAAAGCCTTTTG  60

Query  72   CTGTT-GCATCCGAATCGTGGTCTCGCTGATCCTTGGGAGGGTCTCCTCAGAGTGATTGA  130
            ||||| ||||||||| ||||| ||||||| ||||||||||||||||||| ||||||||||
Sbjct  61   CTGTTTGCATCCGAAACGTGGCCTCGCTGTTCCTTGGGAGGGTCTCCTCTGAGTGATTGA  120

Query  131  CTGCCCAGCCTGGGGGTCTTTCATTTGGGGGCTCGTCCGGGATTTGGAGACCCCCGCCCA  190
            || ||| ||  |||||||||||||||||||||||||||||||||||||||||||||||||
Sbjct  121  CTACCCGGCTCGGGGGTCTTTCATTTGGGGGCTCGTCCGGGATTTGGAGACCCCCGCCCA  180

Query  191  GGGACCACCGACCCACCGTCGGGAGGTAAGCTGGCCAGCGATCGTTTTGTCTCCGTC  247
            |||||||||||||||||||||||||||||||||||||||||||||||||||||||||
Sbjct  181  GGGACCACCGACCCACCGTCGGGAGGTAAGCTGGCCAGCGATCGTTTTGTCTCCGTC  237


Rhinolophus ferrumequinum scaffold_m29_p_2


 Score = 44.6 bits (48),  Expect = 0.043
 Identities = 48/65 (74%), Gaps = 8/65 (12%)
 Strand=Plus/Minus

Query  521       TGTTCCCAATAAAGCCTTTTGCTGTTTGC--------ATCCGaaaaaaaaaaaaaaaaaa  572
                 |||||||||||||||| | | |   || |        |||  ||||||||||||||||||
Sbjct  38580510  TGTTCCCAATAAAGCCCTGTTCCCCTTCCCCAATCAAATCTTAAAAAAAAAAAAAAAAAA  38580451

Query  573       aaaaa  577
                 |||||
Sbjct  38580450  AAAAA  38580446

###########################################################################################################

Query_seq: taxID1038068_TRINITY_DN0_c0_g1_i41 len=605 path=[0:0-134 1:135-1533:154-194 4:195-202 6:203-230 8:231-247 9:248-259 11:260-38112:382-428 14:429-469 15:470-522 16:523-535 26:536-604]
Hit start: 7647, Hit end: 8182
Nucs hit: 537, Identity:96, Score: 858, Evalue: 0.0, Gaps: 2

Query_seq: taxID1038068_TRINITY_DN0_c0_g1_i41 len=605 path=[0:0-134 1:135-1533:154-194 4:195-202 6:203-230 8:231-247 9:248-259 11:260-38112:382-428 14:429-469 15:470-522 16:523-535 26:536-604]
Nucs hit: 42

NC_001702.1 Murine type C retrovirus, complete genome
Length=8135

  = 370 bits (410),  Expect = 1e-101
 Identities = 225/237 (95%), Gaps = 1/237 (0%)
 Strand=Plus/Plus

Query  12   GCGCCAGTCCTCCGATAGACTGAGTCGCCCGGGTACCCGTGTATCCAATAAAGCCTTTTG  71
            ||||||||| ||||||||||||||||||||||||||||||||  ||||||||||||||||
Sbjct  1    GCGCCAGTCATCCGATAGACTGAGTCGCCCGGGTACCCGTGTTCCCAATAAAGCCTTTTG  60

Query  72   CTGTT-GCATCCGAATCGTGGTCTCGCTGATCCTTGGGAGGGTCTCCTCAGAGTGATTGA  130
            ||||| ||||||||| ||||| ||||||| ||||||||||||||||||| ||||||||||
Sbjct  61   CTGTTTGCATCCGAAACGTGGCCTCGCTGTTCCTTGGGAGGGTCTCCTCTGAGTGATTGA  120

Query  131  CTGCCCAGCCTGGGGGTCTTTCATTTGGGGGCTCGTCCGGGATTTGGAGACCCCCGCCCA  190
            || ||| ||  |||||||||||||||||||||||||||||||||||||||||||||||||
Sbjct  121  CTACCCGGCTCGGGGGTCTTTCATTTGGGGGCTCGTCCGGGATTTGGAGACCCCCGCCCA  180

Query  191  GGGACCACCGACCCACCGTCGGGAGGTAAGCTGGCCAGCGATCGTTTTGTCTCCGTC  247
            |||||||||||||||||||||||||||||||||||||||||||||||||||||||||
Sbjct  181  GGGACCACCGACCCACCGTCGGGAGGTAAGCTGGCCAGCGATCGTTTTGTCTCCGTC  237


Rhinolophus ferrumequinum scaffold_m29_p_19


 Score = 41.0 bits (44),  Expect = 0.56
 Identities = 36/44 (82%), Gaps = 1/44 (2%)
 Strand=Plus/Minus

Query  5         CAGTA-TCACCAACTCAAATCAATAGATCCAGAAGAAATAGAAT  47
                 ||||| | ||| ||||||||| |  | ||| |||||||||||||
Sbjct  15799898  CAGTAGTTACCGACTCAAATCTACCGCTCCGGAAGAAATAGAAT  15799855


###########################################################################################################

Query_seq: taxID1038068_TRINITY_DN0_c1_g1_i1 len=277 path=[0:0-276]
Hit start: 5253, Hit end: 5527
Nucs hit: 275, Identity:93, Score: 411, Evalue: 2e-113, Gaps: 0

Query_seq: taxID1038068_TRINITY_DN0_c1_g1_i1 len=277 path=[0:0-276]
Nucs hit: 55

NC_001702.1 Murine type C retrovirus, complete genome
Length=8135

  = 411 bits (455),  Expect = 2e-113
 Identities = 256/275 (93%), Gaps = 0/275 (0%)
 Strand=Plus/Plus

Query  1     GTGCTTATAGACCCCAGAGTTCAGGACAGGTAGAAAGAATGAATAGAACCATCAAGGAGA  60
             ||||||||||||||||||||||||| ||||||||||||||||||||||||||||||||||
Sbjct  5253  GTGCTTATAGACCCCAGAGTTCAGGTCAGGTAGAAAGAATGAATAGAACCATCAAGGAGA  5312

Query  61    CTCTAACTAAATTAACGCTTGCAGCTGGCACTAGAGACTGGGTACTCCTACTCCCCTTAG  120
             |||||||||||||||  |||||||||||||||||||||||||||||||||||||||||||
Sbjct  5313  CTCTAACTAAATTAAACCTTGCAGCTGGCACTAGAGACTGGGTACTCCTACTCCCCTTAG  5372

Query  121   CTCTTTACCGAGCCCGGAACACTCCGGGCCCCCATGGACTGACTCCGTATGAAATCTTGT  180
             | || ||||||||||||||||||||||||||||||||||||||||||||||||||  |||
Sbjct  5373  CCCTCTACCGAGCCCGGAACACTCCGGGCCCCCATGGACTGACTCCGTATGAAATTCTGT  5432

Query  181   ACGGGGCGCCCCCGCCCCTTGTTAACTTCCATGACCCCGACATGTCAGAATTAACTAATA  240
             | ||||| |||||||||||||| || || ||||| || || |||||| | ||||||||||
Sbjct  5433  ATGGGGCACCCCCGCCCCTTGTCAATTTTCATGATCCTGAAATGTCAAAGTTAACTAATA  5492

Query  241   GCCCATCTCTCCAAGCTCACTTACAGGCCCTCCAA  275
             | || ||||||||||||||||||||||||||||||
Sbjct  5493  GTCCCTCTCTCCAAGCTCACTTACAGGCCCTCCAA  5527


Rhinolophus ferrumequinum scaffold_m29_p_1

 = 57.2 bits (62),  Expect = 3e-06
 Identities = 46/56 (82%), Gaps = 0/56 (0%)
 Strand=Plus/Plus

Query  6         TATAGACCCCAGAGTTCAGGACAGGTAGAAAGAATGAATAGAACCATCAAGGAGAC  61
                 ||||  |||||||| ||||| || ||||||||||||||| | ||  | ||||||||
Sbjct  26950893  TATAATCCCCAGAGCTCAGGGCAAGTAGAAAGAATGAATCGGACTCTAAAGGAGAC  26950948


 ###########################################################################################################

Query_seq: taxID1038068_TRINITY_DN9_c0_g1_i1 len=341 path=[0:0-340]
Hit start: 7142, Hit end: 6803
Nucs hit: 340, Identity:84, Score: 370, Evalue: 2e-101, Gaps: 0

Query_seq: taxID1038068_TRINITY_DN9_c0_g1_i1 len=341 path=[0:0-340]
Nucs hit: 31

NC_001702.1 Murine type C retrovirus, complete genome
Length=8135

  = 370 bits (410),  Expect = 2e-101
 Identities = 286/340 (84%), Gaps = 0/340 (0%)
 Strand=Plus/Minus

Query  2     AGTAGGGCCAGAGTTAGTGAGACGGGTTCTCTTTTATATTTGGCTCGTCTTTCAAATTGG  61
             || ||||||||||||| ||| || || |||||||||||||||| |  ||| ||||| |||
Sbjct  7142  AGCAGGGCCAGAGTTAATGACACCGGCTCTCTTTTATATTTGGTTTTTCTCTCAAACTGG  7083

Query  62    TGGTAAACATAACTAGGGGAATGGTAGGTCACCCTTGGCCAAAGCTCGACCAGGACACAG  121
             |  |||||||||| |||||| |||||||||||| ||||||| ||||| ||||||||||||
Sbjct  7082  TCATAAACATAACCAGGGGAGTGGTAGGTCACCTTTGGCCAGAGCTCAACCAGGACACAG  7023

Query  122   TAATCGGTGGTGAGGTCAAGTATGGTGGTTGAGATACAGGGAGTAAGTCCAGTACTACAA  181
             ||||||||||||||||  ||||  ||||| || |  |||||||| || || ||  | |||
Sbjct  7022  TAATCGGTGGTGAGGTTGAGTACAGTGGTAGATAGGCAGGGAGTGAGCCCGGTGTTGCAA  6963

Query  182   GCCCAGGTAGTTCCTGTGGGAGCGGCCAAATAGTAGGACCCATCGCTTGTCTTTTGGGTG  241
             |||||| | || || | |||||| |||| |||||||||||| ||||| | ||| ||||||
Sbjct  6962  GCCCAGATGGTCCCGGCGGGAGCAGCCAGATAGTAGGACCCGTCGCTCGCCTTCTGGGTG  6903

Query  242   GTATTACACAAGACTTGATGGGTTTTAGGGACCGCTCCTATGCAGAGTCCCTGCCCGGTC  301
             |||||||||| | | ||||||||||| || || ||||||| |||||||||||||||||||
Sbjct  6902  GTATTACACAGGGCCTGATGGGTTTTGGGAACTGCTCCTACGCAGAGTCCCTGCCCGGTC  6843

Query  302   ACTTCGGACAAGGTCAATTTGTGTTGAGAGGCCACAGAGC  341
             |||||||||| |||||  |||||||| |||||||| ||||
Sbjct  6842  ACTTCGGACAGGGTCAGCTTGTGTTGGGAGGCCACGGAGC  6803


Rhinolophus ferrumequinum scaffold_m29_p_5

 = 38.3 bits (41),  Expect = 3.7
 Identities = 28/32 (88%), Gaps = 2/32 (6%)
 Strand=Plus/Plus

Query  55       AAATTGGTGGTAAACATAACTAGGGGAATGGT  86
                |||||||||||||||   |||||| |||||||
Sbjct  4581332  AAATTGGTGGTAAAC--CACTAGGTGAATGGT  4581361


###########################################################################################################

Query_seq: taxID1038068_TRINITY_DN6_c0_g1_i1 len=253 path=[0:0-252]
Hit start: 5548, Hit end: 5506
Nucs hit: 43, Identity:100, Score: 8, Evalue: 1e-13, Gaps: 0

Query_seq: taxID1038068_TRINITY_DN6_c0_g1_i1 len=253 path=[0:0-252]
Nucs hit: 20

NC_001702.1 Murine type C retrovirus, complete genome
Length=8135

  = 78.8 bits (86),  Expect = 1e-13
 Identities = 43/43 (100%), Gaps = 0/43 (0%)
 Strand=Plus/Minus

Query  1     CCAGACCTCTCGTTGTACTGCTTGGAGGGCCTGTAAGTGAGCT  43
             |||||||||||||||||||||||||||||||||||||||||||
Sbjct  5548  CCAGACCTCTCGTTGTACTGCTTGGAGGGCCTGTAAGTGAGCT  5506


Rhinolophus ferrumequinum scaffold_m29_p_14

 = 39.2 bits (42),  Expect = 0.75
 Identities = 21/21 (100%), Gaps = 0/21 (0%)
 Strand=Plus/Plus

Query  43        TGGCACAGTGCTGGGTGCCTG  63
                 |||||||||||||||||||||
Sbjct  60430905  TGGCACAGTGCTGGGTGCCTG  60430925


 ###########################################################################################################

Query_seq: taxID1038068_TRINITY_DN7_c0_g1_i1 len=354 path=[0:0-353]
Hit start: 5488, Hit end: 5765
Nucs hit: 278, Identity:76, Score: 205, Evalue: 2e-51, Gaps: 0

Query_seq: taxID1038068_TRINITY_DN7_c0_g1_i1 len=354 path=[0:0-353]
Nucs hit: 245

NC_022517.1 Baboon endogenous virus strain M7 proviral DNA, complete 
genome
Length=8507

  = 205 bits (226),  Expect = 2e-51
 Identities = 212/278 (76%), Gaps = 0/278 (0%)
 Strand=Plus/Plus

Query  3     CCTAAGGTAATGGGGTCAGACAACGGACCTGCCTTCGTCTCCCAGGTAAGTCAGGGATTG  62
             || |||||||| |||||||||||||| || |||||||| |||||||||||||||||  | 
Sbjct  5488  CCCAAGGTAATTGGGTCAGACAACGGGCCGGCCTTCGTTTCCCAGGTAAGTCAGGGGCTA  5547

Query  63    GCCAGACAACTGGGGACAAATTGGAAATTACATTGTGCATACAGACCCCAGAGTTCAGGA  122
             |||||   ||||||||  ||||||||||| |||||||| || ||||||||||| ||||||
Sbjct  5548  GCCAGGATACTGGGGATTAATTGGAAATTGCATTGTGCTTATAGACCCCAGAGCTCAGGA  5607

Query  123   CAGGTAGAAAGGATGAACAGAACGCTAAAGGAGACTCTGACTAAAATAGCCTTAGAATCC  182
             |||||||| || ||||| |||||  |||| ||||| || |||||| |  |||||||  | 
Sbjct  5608  CAGGTAGAGAGAATGAATAGAACAATAAAAGAGACCCTTACTAAATTGACCTTAGAGACT  5667

Query  183   GGCGGAAGCGATTGGACAGCCGTTCTCCCTTATGCCTTGTTCAGGGTTCGGAATACACCT  242
             |||  ||  ||||||| |  | | ||  ||   ||  | || || |  |||||||| |||
Sbjct  5668  GGCTTAAAAGATTGGAGACGCCTCCTATCTCTAGCTCTATTAAGAGCCCGGAATACGCCT  5727

Query  243   GGACCCCTTGGCCTAACTCCATTTAAATTAATGTATGG  280
                | | |||| || ||||||| | || |  | |||||
Sbjct  5728  AACCGCTTTGGGCTCACTCCATATGAAATCCTCTATGG  5765


Rhinolophus ferrumequinum scaffold_m29_p_10

 = 120 bits (132),  Expect = 4e-25
 Identities = 177/249 (71%), Gaps = 9/249 (4%)
 Strand=Plus/Minus

Query  54        CAGGGATTGGCCAGACAACTGGGGACAAATTGGAAATTACATTGTGCATACAGACCCCAG  113
                 |||||| ||||| ||  | | ||||| |||||||| |||||||||| ||| |  ||||||
Sbjct  40595301  CAGGGACTGGCCCGAGCAATAGGGACCAATTGGAAGTTACATTGTGAATATAATCCCCAG  40595242

Query  114       AGTTCAGGACAGGTAGAAAGGATGAACAGAACGCTAAAGGAGACTCTGACTAAAATAGCC  173
                 || ||||| |||||||| || |||||  | || |||||||||||  || | ||| | |||
Sbjct  40595241  AGCTCAGGGCAGGTAGAGAGAATGAATCGGACTCTAAAGGAGACCTTGTCCAAACTGGCC  40595182

Query  174       TTAGAATCCGGCGGAAGCGATTGGACAGCCGTTCTCCCTTATGCCTTGTTCAGGGTTCGG  233
                  | ||  | ||||| |   | |||    || |  | || |||||| | ||| ||||||||
Sbjct  40595181  ATCGAGACTGGCGGGA---ACTGGGTTACCTTCTTACCCTATGCCATCTTCTGGGTTCGG  40595125

Query  234       AATACACC---TGGACCCCTTGGCCTAACTCCATTTAAATTAATGTATGGGGCGCCCCCA  290
                 ||  ||||   || |   | |||  | || || ||  || |  |||||||||| || || 
Sbjct  40595124  AACTCACCATATGTA---CATGGTTTGACACCTTTCGAAATTCTGTATGGGGCACCACCC  40595068

Query  291       CCCATTTTT  299
                 |||||| ||
Sbjct  40595067  CCCATTATT  40595059


 ###########################################################################################################

Query_seq: taxID1038068_TRINITY_DN10_c0_g1_i1 len=279 path=[0:0-278]
Hit start: 4804, Hit end: 5082
Nucs hit: 280, Identity:84, Score: 300, Evalue: 2e-80, Gaps: 2

Query_seq: taxID1038068_TRINITY_DN10_c0_g1_i1 len=279 path=[0:0-278]
Nucs hit: 93

NC_001702.1 Murine type C retrovirus, complete genome
Length=8135

  = 300 bits (332),  Expect = 2e-80
 Identities = 236/280 (84%), Gaps = 2/280 (1%)
 Strand=Plus/Plus

Query  1     CACCCACCTCAGCTATCAGAAGATGAAGGCACTCCTTGACCGGGAAGAGAGCCCCTACTA  60
             |||||| ||||||  ||| ||||||||||| ||||||||| | ||||| |||||||||||
Sbjct  4804  CACCCATCTCAGCCCTCAAAAGATGAAGGCGCTCCTTGACAGAGAAGAAAGCCCCTACTA  4863

Query  61    CATGTTAAATCGGGATAGAACTCTCCAGCACGTAACGGAATCCTGTACAACTTGTGCTCA  120
             |||||||||  |||| |||||||| ||| | ||  | |||||||| |||   ||||||||
Sbjct  4864  CATGTTAAACAGGGACAGAACTCTTCAGTATGTGGCAGAATCCTGCACAGTCTGTGCTCA  4923

Query  121   AGTAAATGCTAGTAAAGCCAAAATCGGAGCAAGGGTGCGAGCGCG-GGGACACCGACCCG  179
             ||||||||||||||||||||||||||| ||| |||| ||||  || |||||| ||| || 
Sbjct  4924  AGTAAATGCTAGTAAAGCCAAAATCGGGGCAGGGGTACGAGTACGCGGGACATCGA-CCA  4982

Query  180   GCACCCATTGGGAAATCGATTTTACCGAAGTTAAGCCAGGGCTGTATGGATATAAGTATC  239
             | |||||||||||||| || || || |||||||| ||||||||||| || || ||||| |
Sbjct  4983  GTACCCATTGGGAAATTGACTTCACTGAAGTTAAACCAGGGCTGTACGGGTACAAGTACC  5042

Query  240   TCCTGGTGTTTGTGGACACATTCTCTGGCTGGGTAGAAGC  279
             |||||||||| || ||||| |||||||||||||| |||||
Sbjct  5043  TCCTGGTGTTCGTAGACACCTTCTCTGGCTGGGTGGAAGC  5082


Rhinolophus ferrumequinum scaffold_m29_p_2

 = 85.1 bits (93),  Expect = 2e-14
 Identities = 75/94 (80%), Gaps = 0/94 (0%)
 Strand=Plus/Plus

Query  186       ATTGGGAAATCGATTTTACCGAAGTTAAGCCAGGGCTGTATGGATATAAGTATCTCCTGG  245
                 |||||||| | |||||||| || || ||||| |||  |||||| ||||||||  | || |
Sbjct  51343614  ATTGGGAAGTGGATTTTACTGAGGTAAAGCCTGGGAGGTATGGGTATAAGTACTTGCTAG  51343673

Query  246       TGTTTGTGGACACATTCTCTGGCTGGGTAGAAGC  279
                 |  | || |||||||| || ||||||||||||||
Sbjct  51343674  TAATGGTTGACACATTTTCGGGCTGGGTAGAAGC  51343707


 ###########################################################################################################

Query_seq: taxID1038068_TRINITY_DN8_c0_g1_i1 len=324 path=[0:0-323]
Hit start: 7561, Hit end: 7240
Nucs hit: 322, Identity:80, Score: 293, Evalue: 4e-78, Gaps: 0

Query_seq: taxID1038068_TRINITY_DN8_c0_g1_i1 len=324 path=[0:0-323]
Nucs hit: 33

NC_001362.1 Friend murine leukemia virus FB29 complete genome
Length=8323

  = 293 bits (324),  Expect = 4e-78
 Identities = 258/322 (80%), Gaps = 0/322 (0%)
 Strand=Plus/Minus

Query  1     CTCTGACTCAATCTTTCTCTAAGTTAGGCCATCCTATCCCGTACCAATCCTGTGTGGTCG  60
             ||||||   | ||| ||||| | || |||||| ||||| | ||| |  ||||| ||||| 
Sbjct  7561  CTCTGAGAGAGTCTCTCTCTTAATTTGGCCATACTATCTCTTACTAGGCCTGTATGGTCA  7502

Query  61    GCATAGAAACAGCATTCTTCTTTTAAGGCGGCACACAAACCTCCCTCTTTTAGGAATAGT  120
             ||||||||||| ||||||||||||| ||| |||||||  ||||||||||||||||| |  
Sbjct  7501  GCATAGAAACAACATTCTTCTTTTAGGGCAGCACACAGTCCTCCCTCTTTTAGGAACAAC  7442

Query  121   AGATCTAGGCCTCTACGATTCTGTAACACTACTTCGGACAAGGAGGTCAAAGATTTTTCT  180
             || ||||||||||  |||||||| |  || || || ||||| || || | ||| ||||||
Sbjct  7441  AGGTCTAGGCCTCGTCGATTCTGCAGTACAACCTCAGACAACGAAGTAAGAGACTTTTCT  7382

Query  181   AGATTAGTGATGGACTTTTCAACTTCTTTAAGGTCATCGTGCATGGCAGCCTGGAGTTGT  240
             || ||||| || |||||||| |||||||| || ||||| || | |||||| ||||| || 
Sbjct  7381  AGGTTAGTAATTGACTTTTCGACTTCTTTGAGATCATCTTGTACGGCAGCATGGAGCTGC  7322

Query  241   TGGAACTGCTGAGTGGCCACTAGGGCGGTAGTCCCTGTTCCCACTCCAGCGGCAATTCCG  300
             || |||||||| ||||| || ||||||||||| ||||| || ||||| ||||| || || 
Sbjct  7321  TGAAACTGCTGGGTGGCGACCAGGGCGGTAGTTCCTGTCCCTACTCCCGCGGCGATGCCA  7262

Query  301   CCCATAGTGAGTCCTCCTAATA  322
             |||||||| || || |||||||
Sbjct  7261  CCCATAGTTAGCCCACCTAATA  7240


Rhinolophus ferrumequinum scaffold_m29_p_10

 = 44.6 bits (48),  Expect = 0.023
 Identities = 30/34 (88%), Gaps = 0/34 (0%)
 Strand=Plus/Plus

Query  64        TAGAAACAGCATTCTTCTTTTAAGGCGGCACACA  97
                 |||||||||||||| ||||||| |  ||||||||
Sbjct  75349710  TAGAAACAGCATTCCTCTTTTAGGTAGGCACACA  75349743


###########################################################################################################

Query_seq: taxID1038068_TRINITY_DN5_c0_g1_i1 len=253 path=[0:0-252]
Hit start: 6669, Hit end: 6420
Nucs hit: 250, Identity:87, Score: 307, Evalue: 1e-82, Gaps: 0

Query_seq: taxID1038068_TRINITY_DN5_c0_g1_i1 len=253 path=[0:0-252]
Nucs hit: 22

NC_001501.1 Moloney murine leukemia virus, complete genome
Length=8332

  = 307 bits (340),  Expect = 1e-82
 Identities = 218/250 (87%), Gaps = 0/250 (0%)
 Strand=Plus/Minus

Query  1     ATGCAGAGTCCCTGTCCGGTCACTTCGGACAAGGTCAATTTGTGTTGAGAGGCCACAGAG  60
             ||||||||||||||||||||||||||||||| |||||| |||||||| |||||||| |||
Sbjct  6669  ATGCAGAGTCCCTGTCCGGTCACTTCGGACAGGGTCAACTTGTGTTGGGAGGCCACGGAG  6610

Query  61    CAGTTAGCTGGGGCAGAAGTATGGTTGGAGTAGGTACCTAGGACGGCAACCCCCTCGTAG  120
             ||||| ||||| ||||| |||||||||||||||||||| |||||||||||||| ||||||
Sbjct  6609  CAGTTGGCTGGAGCAGAGGTATGGTTGGAGTAGGTACCCAGGACGGCAACCCCTTCGTAG  6550

Query  121   TATGGGGGTCCCGATACTAGGCATAACCAGCACTCTTGGGTTTTATCGGGACTGGTGAGG  180
             || |||||||||| |||||| || |||||||||||||||||||| || ||||||||||||
Sbjct  6549  TAGGGGGGTCCCGCTACTAGACACAACCAGCACTCTTGGGTTTTGTCAGGACTGGTGAGG  6490

Query  181   TTGAGGGCTTGGTAGGCTCCTTTTACTAGATTTAACAATCGGTTTTCGACTCCCGCTGGC  240
             |||||||||||||||||||| | |||||  |||| ||  |  |||||   |||||| || 
Sbjct  6489  TTGAGGGCTTGGTAGGCTCCGTCTACTAAGTTTAGCAGCCTATTTTCCGTTCCCGCCGGT  6430

Query  241   GGGGGTTCGG  250
             ||  ||| ||
Sbjct  6429  GGAAGTTGGG  6420


Rhinolophus ferrumequinum scaffold_m29_p_15

 = 38.3 bits (41),  Expect = 2.6
 Identities = 22/23 (96%), Gaps = 0/23 (0%)
 Strand=Plus/Minus

Query  28        GACAAGGTCAATTTGTGTTGAGA  50
                 |||||||||| ||||||||||||
Sbjct  39808830  GACAAGGTCATTTTGTGTTGAGA  39808808


###########################################################################################################

Query_seq: taxID1038068_TRINITY_DN2_c0_g1_i1 len=597 path=[0:0-376 1:377-596]
Hit start: 141, Hit end: 735
Nucs hit: 597, Identity:97, Score: 985, Evalue: 0.0, Gaps: 2

Query_seq: taxID1038068_TRINITY_DN2_c0_g1_i1 len=597 path=[0:0-376 1:377-596]
Nucs hit: 36

NC_001702.1 Murine type C retrovirus, complete genome
Length=8135

  = 985 bits (1091),  Expect = 0.0
 Identities = 577/597 (97%), Gaps = 2/597 (0%)
 Strand=Plus/Plus

Query  1    TCATTTGGGGGCTCGTCCGGGATTTGGAGACCCCCGCCCAGGGACCACCGACCCACCGTC  60
            ||||||||||||||||||||||||||||||||||||||||||||||||||||||||||||
Sbjct  141  TCATTTGGGGGCTCGTCCGGGATTTGGAGACCCCCGCCCAGGGACCACCGACCCACCGTC  200

Query  61   GGGAGGTAAGCTGGCCAGCGATCGTTTTGTCTCCGTCTCTGTCTTTGTGCgtgtgtgtgt  120
            ||||||||||||||||||||||||||||||||||||| ||||||||||||||||||||||
Sbjct  201  GGGAGGTAAGCTGGCCAGCGATCGTTTTGTCTCCGTCCCTGTCTTTGTGCGTGTGTGTGT  260

Query  121  gtgtgCCGGCATCTACTTTTTGCGCCTGCGTCTGATTCTGTACTAGTTAGCTAACTAGAT  180
            |||  |||||||||||||||||||||||||||||| ||||||||||||||||||||||||
Sbjct  261  GTG--CCGGCATCTACTTTTTGCGCCTGCGTCTGAATCTGTACTAGTTAGCTAACTAGAT  318

Query  181  CTGTATCTGGCGGCTCCGTGGAAGAACTGACGAGTTCGTATTCCCGACCGCAGCCCTGGG  240
            ||||||||||||| ||||||||||||||||||||||||||||||||||||||||||||||
Sbjct  319  CTGTATCTGGCGGTTCCGTGGAAGAACTGACGAGTTCGTATTCCCGACCGCAGCCCTGGG  378

Query  241  AGACGTCTCAGAGGCATCGGGGGCCCGCTGGGTGGCCCAATCAGTAAGTCCGAGTCCTGA  300
            |||||||||||||||||| ||||||||||||||||||| |||||||||||||||||||||
Sbjct  379  AGACGTCTCAGAGGCATCAGGGGCCCGCTGGGTGGCCCGATCAGTAAGTCCGAGTCCTGA  438

Query  301  CCGATTCGGACTATTTGGGGCCCCTCCTTTGTCGGAGGGGTACGTGGTTCTTTTAGGAGA  360
            |||||||||||||||||| ||||||||||||||||||||| |||||||||||||||||||
Sbjct  439  CCGATTCGGACTATTTGGAGCCCCTCCTTTGTCGGAGGGGGACGTGGTTCTTTTAGGAGA  498

Query  361  CGAGAGGTCCAAGCCCTCGCCGTCTCCATCTGAATTTTTGCTTTCGGTTTTTCGCCGAAA  420
            |||||||||||||||||||||| |||||||||||||||||||||||||||||||||||||
Sbjct  499  CGAGAGGTCCAAGCCCTCGCCGCCTCCATCTGAATTTTTGCTTTCGGTTTTTCGCCGAAA  558

Query  421  CCGCGCCGCGCGTCTTGTCTGTCTCAGTATTGTTTTGTCATTTGTCTGTTCGTTATTGTT  480
            |||||||||||||||||||||||||||| |||||||||||||||||||||||||||||||
Sbjct  559  CCGCGCCGCGCGTCTTGTCTGTCTCAGTGTTGTTTTGTCATTTGTCTGTTCGTTATTGTT  618

Query  481  TTGGACCACTTCTAAAAACATGGGACAGACCGTAACCACTCCTCTGAGTCTGACCCTAGA  540
            |||||||  ||||||||| |||||||||||||||||||| ||||||||||||||||||||
Sbjct  619  TTGGACCGTTTCTAAAAATATGGGACAGACCGTAACCACCCCTCTGAGTCTGACCCTAGA  678

Query  541  ACACTGGGAAGATGTCCAGCGCATCGCGTCCAATCAGTCCGTAGATGTCAAGAAGAG  597
            |||||||| ||| |||||||||||||||||||| |||||||| || |||||||||||
Sbjct  679  ACACTGGGGAGACGTCCAGCGCATCGCGTCCAACCAGTCCGTGGACGTCAAGAAGAG  735


Rhinolophus ferrumequinum scaffold_m29_p_6

 = 59.0 bits (64),  Expect = 2e-06
 Identities = 35/37 (95%), Gaps = 0/37 (0%)
 Strand=Plus/Plus

Query  88        TGTCTCCGTCTCTGTCTTTGTGCgtgtgtgtgtgtgt  124
                 ||||||||| |||||||||||| ||||||||||||||
Sbjct  87529313  TGTCTCCGTTTCTGTCTTTGTGTGTGTGTGTGTGTGT  87529349


 ###########################################################################################################

Query_seq: taxID1038068_TRINITY_DN2_c0_g1_i2 len=433 path=[0:0-376 2:377-432]
Hit start: 141, Hit end: 515
Nucs hit: 377, Identity:98, Score: 637, Evalue: 0.0, Gaps: 2

Query_seq: taxID1038068_TRINITY_DN2_c0_g1_i2 len=433 path=[0:0-376 2:377-432]
Nucs hit: 36

NC_001702.1 Murine type C retrovirus, complete genome
Length=8135

  = 637 bits (706),  Expect = 0.0
 Identities = 368/377 (98%), Gaps = 2/377 (1%)
 Strand=Plus/Plus

Query  1    TCATTTGGGGGCTCGTCCGGGATTTGGAGACCCCCGCCCAGGGACCACCGACCCACCGTC  60
            ||||||||||||||||||||||||||||||||||||||||||||||||||||||||||||
Sbjct  141  TCATTTGGGGGCTCGTCCGGGATTTGGAGACCCCCGCCCAGGGACCACCGACCCACCGTC  200

Query  61   GGGAGGTAAGCTGGCCAGCGATCGTTTTGTCTCCGTCTCTGTCTTTGTGCgtgtgtgtgt  120
            ||||||||||||||||||||||||||||||||||||| ||||||||||||||||||||||
Sbjct  201  GGGAGGTAAGCTGGCCAGCGATCGTTTTGTCTCCGTCCCTGTCTTTGTGCGTGTGTGTGT  260

Query  121  gtgtgCCGGCATCTACTTTTTGCGCCTGCGTCTGATTCTGTACTAGTTAGCTAACTAGAT  180
            |||  |||||||||||||||||||||||||||||| ||||||||||||||||||||||||
Sbjct  261  GTG--CCGGCATCTACTTTTTGCGCCTGCGTCTGAATCTGTACTAGTTAGCTAACTAGAT  318

Query  181  CTGTATCTGGCGGCTCCGTGGAAGAACTGACGAGTTCGTATTCCCGACCGCAGCCCTGGG  240
            ||||||||||||| ||||||||||||||||||||||||||||||||||||||||||||||
Sbjct  319  CTGTATCTGGCGGTTCCGTGGAAGAACTGACGAGTTCGTATTCCCGACCGCAGCCCTGGG  378

Query  241  AGACGTCTCAGAGGCATCGGGGGCCCGCTGGGTGGCCCAATCAGTAAGTCCGAGTCCTGA  300
            |||||||||||||||||| ||||||||||||||||||| |||||||||||||||||||||
Sbjct  379  AGACGTCTCAGAGGCATCAGGGGCCCGCTGGGTGGCCCGATCAGTAAGTCCGAGTCCTGA  438

Query  301  CCGATTCGGACTATTTGGGGCCCCTCCTTTGTCGGAGGGGTACGTGGTTCTTTTAGGAGA  360
            |||||||||||||||||| ||||||||||||||||||||| |||||||||||||||||||
Sbjct  439  CCGATTCGGACTATTTGGAGCCCCTCCTTTGTCGGAGGGGGACGTGGTTCTTTTAGGAGA  498

Query  361  CGAGAGGTCCAAGCCCT  377
            |||||||||||||||||
Sbjct  499  CGAGAGGTCCAAGCCCT  515


Rhinolophus ferrumequinum scaffold_m29_p_6

 = 59.0 bits (64),  Expect = 1e-06
 Identities = 35/37 (95%), Gaps = 0/37 (0%)
 Strand=Plus/Plus

Query  88        TGTCTCCGTCTCTGTCTTTGTGCgtgtgtgtgtgtgt  124
                 ||||||||| |||||||||||| ||||||||||||||
Sbjct  87529313  TGTCTCCGTTTCTGTCTTTGTGTGTGTGTGTGTGTGT  87529349


 ###########################################################################################################

Query_seq: taxID1038068_TRINITY_DN3_c0_g1_i1 len=204 path=[0:0-39 1:40-743:75-152 4:153-203]
Hit start: 1616, Hit end: 1768
Nucs hit: 153, Identity:99, Score: 268, Evalue: 9e-71, Gaps: 0

Query_seq: taxID1038068_TRINITY_DN3_c0_g1_i1 len=204 path=[0:0-39 1:40-743:75-152 4:153-203]
Nucs hit: 63

NC_001362.1 Friend murine leukemia virus FB29 complete genome
Length=8323

  = 268 bits (296),  Expect = 9e-71
 Identities = 151/153 (99%), Gaps = 0/153 (0%)
 Strand=Plus/Plus

Query  1     ATCGCCAGTTGCTCTTAGCGGGTCTCCAAAACGCGGGCAGAAGCCCCACCAATTTGGCCA  60
             |||||||||||||| |||||||||||||||||||||||||||||||||||||||||||||
Sbjct  1616  ATCGCCAGTTGCTCCTAGCGGGTCTCCAAAACGCGGGCAGAAGCCCCACCAATTTGGCCA  1675

Query  61    AGGTAAAAGGGATAACCCAGGGACCTAATGAGTCTCCCTCAGCCTTTTTAGAGAGACTCA  120
             ||||||||||||||||||||||||||||||||||||||||||||||||||||||||||||
Sbjct  1676  AGGTAAAAGGGATAACCCAGGGACCTAATGAGTCTCCCTCAGCCTTTTTAGAGAGACTCA  1735

Query  121   AGGAGGCCTATCGCAGGTACACTCCTTATGACC  153
             |||||||||||||||| ||||||||||||||||
Sbjct  1736  AGGAGGCCTATCGCAGATACACTCCTTATGACC  1768


Rhinolophus ferrumequinum scaffold_m29_p_21

 = 59.0 bits (64),  Expect = 6e-07
 Identities = 53/66 (80%), Gaps = 2/66 (3%)
 Strand=Plus/Minus

Query  12        CTCTTA--GCGGGTCTCCAAAACGCGGGCAGAAGCCCCACCAATTTGGCCAAGGTAAAAG  69
                 ||||||  || |||||||||   ||||   |  |||||||||||||||||||||||||||
Sbjct  28821378  CTCTTATGGCAGGTCTCCAAGCGGCGGCACGCCGCCCCACCAATTTGGCCAAGGTAAAAG  28821319

Query  70        GGATAA  75
                   ||||
Sbjct  28821318  CTATAA  28821313


 ###########################################################################################################

Query_seq: taxID1038068_TRINITY_DN3_c0_g1_i2 len=342 path=[0:0-39 2:40-743:75-152 5:153-341]
Hit start: 1616, Hit end: 1936
Nucs hit: 321, Identity:93, Score: 476, Evalue: 6e-133, Gaps: 0

Query_seq: taxID1038068_TRINITY_DN3_c0_g1_i2 len=342 path=[0:0-39 2:40-743:75-152 5:153-341]
Nucs hit: 35

NC_001362.1 Friend murine leukemia virus FB29 complete genome
Length=8323

  = 476 bits (527),  Expect = 6e-133
 Identities = 298/321 (93%), Gaps = 0/321 (0%)
 Strand=Plus/Plus

Query  1     ATCGCCAGTTGCTCTTAGCGGGTCTCCAAAACGCGGGCAGGAGCCCCACCAATTTGGCCG  60
             |||||||||||||| ||||||||||||||||||||||||| |||||||||||||||||| 
Sbjct  1616  ATCGCCAGTTGCTCCTAGCGGGTCTCCAAAACGCGGGCAGAAGCCCCACCAATTTGGCCA  1675

Query  61    AGGTaaaaaaaaTAGCCCAGGGACCTAATGAGTCTCCCTCAGCCTTTTTAGAGAGACTCA  120
             ||||||||   ||| |||||||||||||||||||||||||||||||||||||||||||||
Sbjct  1676  AGGTAAAAGGGATAACCCAGGGACCTAATGAGTCTCCCTCAGCCTTTTTAGAGAGACTCA  1735

Query  121   AGGAGGCCTATCGCAGGTACACTCCTTATGACCCTGAGGACCCAGGGCAAGAAACCAATG  180
             |||||||||||||||| |||||||||||||||||||||||||||||||||||||||||||
Sbjct  1736  AGGAGGCCTATCGCAGATACACTCCTTATGACCCTGAGGACCCAGGGCAAGAAACCAATG  1795

Query  181   TGTCTATGTCATTCATCTGGCAGTCTGCCCCGGATATTGGGCGAAAGTTAGAGCGGTTAA  240
             || | |||||||||||||||||||| ||||||||||| ||||||||||||||||||||| 
Sbjct  1796  TGGCCATGTCATTCATCTGGCAGTCCGCCCCGGATATCGGGCGAAAGTTAGAGCGGTTAG  1855

Query  241   AAGATTTAAAGAGCAAGACCTTAGGAGATTTAGTGAGAGAAGCTGAAAAGATCTTTAATA  300
             ||||||| ||||| |||||||||||||| |||||||| ||||||||||||||||||||||
Sbjct  1856  AAGATTTGAAGAGTAAGACCTTAGGAGACTTAGTGAGGGAAGCTGAAAAGATCTTTAATA  1915

Query  301   AGCaaaaaacccctaaaaaaa  321
             | | | |||||||  || |||
Sbjct  1916  AACGAGAAACCCCGGAAGAAA  1936


Rhinolophus ferrumequinum scaffold_m29_p_6

 = 57.2 bits (62),  Expect = 4e-06
 Identities = 34/36 (94%), Gaps = 0/36 (0%)
 Strand=Plus/Plus

Query  94        CTCCCTCAGCCTTTTTAGAGAGACTCAAGGAGGCCT  129
                 ||||||||||||||||||| || |||||||||||||
Sbjct  30198943  CTCCCTCAGCCTTTTTAGAAAGGCTCAAGGAGGCCT  30198978


 ###########################################################################################################

Query_seq: taxID1038068_TRINITY_DN3_c0_g1_i3 len=204 path=[0:0-39 2:40-743:75-152 4:153-203]
Hit start: 1616, Hit end: 1768
Nucs hit: 153, Identity:95, Score: 241, Evalue: 1e-62, Gaps: 0

Query_seq: taxID1038068_TRINITY_DN3_c0_g1_i3 len=204 path=[0:0-39 2:40-743:75-152 4:153-203]
Nucs hit: 35

NC_001362.1 Friend murine leukemia virus FB29 complete genome
Length=8323

  = 241 bits (266),  Expect = 1e-62
 Identities = 145/153 (95%), Gaps = 0/153 (0%)
 Strand=Plus/Plus

Query  1     ATCGCCAGTTGCTCTTAGCGGGTCTCCAAAACGCGGGCAGGAGCCCCACCAATTTGGCCG  60
             |||||||||||||| ||||||||||||||||||||||||| |||||||||||||||||| 
Sbjct  1616  ATCGCCAGTTGCTCCTAGCGGGTCTCCAAAACGCGGGCAGAAGCCCCACCAATTTGGCCA  1675

Query  61    AGGTaaaaaaaaTAGCCCAGGGACCTAATGAGTCTCCCTCAGCCTTTTTAGAGAGACTCA  120
             ||||||||   ||| |||||||||||||||||||||||||||||||||||||||||||||
Sbjct  1676  AGGTAAAAGGGATAACCCAGGGACCTAATGAGTCTCCCTCAGCCTTTTTAGAGAGACTCA  1735

Query  121   AGGAGGCCTATCGCAGGTACACTCCTTATGACC  153
             |||||||||||||||| ||||||||||||||||
Sbjct  1736  AGGAGGCCTATCGCAGATACACTCCTTATGACC  1768


Rhinolophus ferrumequinum scaffold_m29_p_6

 = 57.2 bits (62),  Expect = 2e-06
 Identities = 34/36 (94%), Gaps = 0/36 (0%)
 Strand=Plus/Plus

Query  94        CTCCCTCAGCCTTTTTAGAGAGACTCAAGGAGGCCT  129
                 ||||||||||||||||||| || |||||||||||||
Sbjct  30198943  CTCCCTCAGCCTTTTTAGAAAGGCTCAAGGAGGCCT  30198978


 ###########################################################################################################

Query_seq: taxID1038068_TRINITY_DN3_c0_g1_i4 len=342 path=[0:0-39 1:40-743:75-152 5:153-341]
Hit start: 1616, Hit end: 1936
Nucs hit: 321, Identity:95, Score: 503, Evalue: 4e-141, Gaps: 0

Query_seq: taxID1038068_TRINITY_DN3_c0_g1_i4 len=342 path=[0:0-39 1:40-743:75-152 5:153-341]
Nucs hit: 63

NC_001362.1 Friend murine leukemia virus FB29 complete genome
Length=8323

  = 503 bits (557),  Expect = 4e-141
 Identities = 304/321 (95%), Gaps = 0/321 (0%)
 Strand=Plus/Plus

Query  1     ATCGCCAGTTGCTCTTAGCGGGTCTCCAAAACGCGGGCAGAAGCCCCACCAATTTGGCCA  60
             |||||||||||||| |||||||||||||||||||||||||||||||||||||||||||||
Sbjct  1616  ATCGCCAGTTGCTCCTAGCGGGTCTCCAAAACGCGGGCAGAAGCCCCACCAATTTGGCCA  1675

Query  61    AGGTAAAAGGGATAACCCAGGGACCTAATGAGTCTCCCTCAGCCTTTTTAGAGAGACTCA  120
             ||||||||||||||||||||||||||||||||||||||||||||||||||||||||||||
Sbjct  1676  AGGTAAAAGGGATAACCCAGGGACCTAATGAGTCTCCCTCAGCCTTTTTAGAGAGACTCA  1735

Query  121   AGGAGGCCTATCGCAGGTACACTCCTTATGACCCTGAGGACCCAGGGCAAGAAACCAATG  180
             |||||||||||||||| |||||||||||||||||||||||||||||||||||||||||||
Sbjct  1736  AGGAGGCCTATCGCAGATACACTCCTTATGACCCTGAGGACCCAGGGCAAGAAACCAATG  1795

Query  181   TGTCTATGTCATTCATCTGGCAGTCTGCCCCGGATATTGGGCGAAAGTTAGAGCGGTTAA  240
             || | |||||||||||||||||||| ||||||||||| ||||||||||||||||||||| 
Sbjct  1796  TGGCCATGTCATTCATCTGGCAGTCCGCCCCGGATATCGGGCGAAAGTTAGAGCGGTTAG  1855

Query  241   AAGATTTAAAGAGCAAGACCTTAGGAGATTTAGTGAGAGAAGCTGAAAAGATCTTTAATA  300
             ||||||| ||||| |||||||||||||| |||||||| ||||||||||||||||||||||
Sbjct  1856  AAGATTTGAAGAGTAAGACCTTAGGAGACTTAGTGAGGGAAGCTGAAAAGATCTTTAATA  1915

Query  301   AGCaaaaaacccctaaaaaaa  321
             | | | |||||||  || |||
Sbjct  1916  AACGAGAAACCCCGGAAGAAA  1936


Rhinolophus ferrumequinum scaffold_m29_p_21

 = 59.0 bits (64),  Expect = 1e-06
 Identities = 53/66 (80%), Gaps = 2/66 (3%)
 Strand=Plus/Minus

Query  12        CTCTTA--GCGGGTCTCCAAAACGCGGGCAGAAGCCCCACCAATTTGGCCAAGGTAAAAG  69
                 ||||||  || |||||||||   ||||   |  |||||||||||||||||||||||||||
Sbjct  28821378  CTCTTATGGCAGGTCTCCAAGCGGCGGCACGCCGCCCCACCAATTTGGCCAAGGTAAAAG  28821319

Query  70        GGATAA  75
                   ||||
Sbjct  28821318  CTATAA  28821313


 ###########################################################################################################

Query_seq: taxID1038068_TRINITY_DN1_c0_g1_i1 len=678 path=[0:0-71 2:72-677]
Hit start: 6096, Hit end: 5489
Nucs hit: 620, Identity:94, Score: 967, Evalue: 0.0, Gaps: 12

Query_seq: taxID1038068_TRINITY_DN1_c0_g1_i1 len=678 path=[0:0-71 2:72-677]
Nucs hit: 80

NC_007815.2 PreXMRV-1 provirus, complete genome
Length=8197

  = 967 bits (1072),  Expect = 0.0
 Identities = 585/620 (94%), Gaps = 12/620 (2%)
 Strand=Plus/Minus

Query  23    GAAGTCAAATGTTCTTGTCCTTTTTCTTCCCCCGGGAGAGCGGCAACCATGTCCAATAGA  82
             ||| ||| ||  |||||||||||||||||||||||||||||||||||||| |||||||  
Sbjct  6096  GAAATCATATAGTCTTGTCCTTTTTCTTCCCCCGGGAGAGCGGCAACCATCTCCAATATC  6037

Query  83    GGATTCCGGGTCATCCCAGTTGTCTCCTACTAAATCACACAGGTCAAAATATAGTTTAGG  142
             || |||||||||||||||||||||||| ||||||||||||| ||||||||||||||||||
Sbjct  6036  GGGTTCCGGGTCATCCCAGTTGTCTCCAACTAAATCACACAAGTCAAAATATAGTTTAGG  5977

Query  143   GAAGGTGTCTGTCATCGTCCCCAGGAGGGAGGTAGCATTAGCTGTTTGTCCTGTCATTAG  202
             ||| ||||||||||||||||||||||||||||||||||||||||||||||||||||||||
Sbjct  5976  GAAAGTGTCTGTCATCGTCCCCAGGAGGGAGGTAGCATTAGCTGTTTGTCCTGTCATTAG  5917

Query  203   GTTGGTAATTCTCCAAGTGACATTGAAGACCTGGTGAGGGCTGTCACGTTGTACCGAGGC  262
             |||||||||| ||||||||||||| ||||||||||||||||||||||||||||| |||||
Sbjct  5916  GTTGGTAATTTTCCAAGTGACATTAAAGACCTGGTGAGGGCTGTCACGTTGTACTGAGGC  5857

Query  263   TCCTGCCCTCACTAAGATCCCCATAACTATCAGGGGGCCCCACGGGTTAACCTTATCTTT  322
             |||||||||||| ||||||||||||| ||||||||||||||||||||||| |||||||||
Sbjct  5856  TCCTGCCCTCACCAAGATCCCCATAATTATCAGGGGGCCCCACGGGTTAATCTTATCTTT  5797

Query  323   AAGGGGTTTTGAGAACGCTGGACCTTCCATGTCGGTCCTAATGCTGTTCCGGCCGGAGGA  382
             ||||||||||||||||||||||| ||||            ||||||||||||||||||||
Sbjct  5796  AAGGGGTTTTGAGAACGCTGGACTTTCC------------ATGCTGTTCCGGCCGGAGGA  5749

Query  383   GTTGTCGCCGCCTTTACGTGAGCGGCGTGTATCCACGCAGAGATGCCGTCTACTTTGAGA  442
             ||||||||||||||||||||||||||||||||||||||||||||||||||||||||||||
Sbjct  5748  GTTGTCGCCGCCTTTACGTGAGCGGCGTGTATCCACGCAGAGATGCCGTCTACTTTGAGA  5689

Query  443   GCGGTGGGGGTGGTCAGCAGGACGGTGTAGGGTCCTTTCCAGCGAGGTTCCAAGTTCTTA  502
             ||||||||||| |||||||||||||||||||||||||||||||||||||| |||||||||
Sbjct  5688  GCGGTGGGGGTTGTCAGCAGGACGGTGTAGGGTCCTTTCCAGCGAGGTTCTAAGTTCTTA  5629

Query  503   GTCTGGTGCCGGCGTACCCACACGGCGTCACCGACACGGAAGGGGTGTGGTATCACTGGC  562
             ||||||||||||||||||||||||||||||||||||||||||||||||||||||||||||
Sbjct  5628  GTCTGGTGCCGGCGTACCCACACGGCGTCACCGACACGGAAGGGGTGTGGTATCACTGGC  5569

Query  563   TGATCCAGCTGGTCCTGATAAGCAGCGGCCAGTGGCTTCCAGACCTCTCGTTGTACTGCT  622
             ||||| |||||||||||||||||||||||||| ||||||||||||||| |||||||||||
Sbjct  5568  TGATCTAGCTGGTCCTGATAAGCAGCGGCCAGCGGCTTCCAGACCTCTTGTTGTACTGCT  5509

Query  623   TGGAGGGCCTGTAAGTGAGC  642
             ||||||||||||||||||||
Sbjct  5508  TGGAGGGCCTGTAAGTGAGC  5489


Rhinolophus ferrumequinum scaffold_m29_p_22

 = 48.2 bits (52),  Expect = 0.004
 Identities = 59/81 (73%), Gaps = 0/81 (0%)
 Strand=Plus/Plus

Query  410      TGTATCCACGCAGAGATGCCGTCTACTTTGAGAGCGGTGGGGGTGGTCAGCAGGACGGTG  469
                || ||||||| || ||||||    ||||| ||||||||||| ||    || | ||| |||
Sbjct  1946057  TGGATCCACGGAGCGATGCCTGAAACTTTAAGAGCGGTGGGAGTAACAAGTATGACAGTG  1946116

Query  470      TAGGGTCCTTTCCAGCGAGGT  490
                |  || ||| |||| || |||
Sbjct  1946117  TGAGGGCCTGTCCACCGGGGT  1946137


 ###########################################################################################################

Query_seq: taxID1038068_TRINITY_DN1_c0_g1_i4 len=675 path=[1:0-68 2:69-674]
Hit start: 6045, Hit end: 5489
Nucs hit: 569, Identity:95, Score: 898, Evalue: 0.0, Gaps: 12

Query_seq: taxID1038068_TRINITY_DN1_c0_g1_i4 len=675 path=[1:0-68 2:69-674]
Nucs hit: 80

NC_007815.2 PreXMRV-1 provirus, complete genome
Length=8197

  = 898 bits (995),  Expect = 0.0
 Identities = 539/569 (95%), Gaps = 12/569 (2%)
 Strand=Plus/Minus

Query  71    TCCAATAGAGGATTCCGGGTCATCCCAGTTGTCTCCTACTAAATCACACAGGTCAAAATA  130
             |||||||  || |||||||||||||||||||||||| ||||||||||||| |||||||||
Sbjct  6045  TCCAATATCGGGTTCCGGGTCATCCCAGTTGTCTCCAACTAAATCACACAAGTCAAAATA  5986

Query  131   TAGTTTAGGGAAGGTGTCTGTCATCGTCCCCAGGAGGGAGGTAGCATTAGCTGTTTGTCC  190
             |||||||||||| |||||||||||||||||||||||||||||||||||||||||||||||
Sbjct  5985  TAGTTTAGGGAAAGTGTCTGTCATCGTCCCCAGGAGGGAGGTAGCATTAGCTGTTTGTCC  5926

Query  191   TGTCATTAGGTTGGTAATTCTCCAAGTGACATTGAAGACCTGGTGAGGGCTGTCACGTTG  250
             ||||||||||||||||||| ||||||||||||| ||||||||||||||||||||||||||
Sbjct  5925  TGTCATTAGGTTGGTAATTTTCCAAGTGACATTAAAGACCTGGTGAGGGCTGTCACGTTG  5866

Query  251   TACCGAGGCTCCTGCCCTCACTAAGATCCCCATAACTATCAGGGGGCCCCACGGGTTAAC  310
             ||| ||||||||||||||||| ||||||||||||| ||||||||||||||||||||||| 
Sbjct  5865  TACTGAGGCTCCTGCCCTCACCAAGATCCCCATAATTATCAGGGGGCCCCACGGGTTAAT  5806

Query  311   CTTATCTTTAAGGGGTTTTGAGAACGCTGGACCTTCCATGTCGGTCCTAATGCTGTTCCG  370
             |||||||||||||||||||||||||||||||| |||||||            ||||||||
Sbjct  5805  CTTATCTTTAAGGGGTTTTGAGAACGCTGGACTTTCCATG------------CTGTTCCG  5758

Query  371   GCCGGAGGAGTTGTCGCCGCCTTTACGTGAGCGGCGTGTATCCACGCAGAGATGCCGTCT  430
             ||||||||||||||||||||||||||||||||||||||||||||||||||||||||||||
Sbjct  5757  GCCGGAGGAGTTGTCGCCGCCTTTACGTGAGCGGCGTGTATCCACGCAGAGATGCCGTCT  5698

Query  431   ACTTTGAGAGCGGTGGGGGTGGTCAGCAGGACGGTGTAGGGTCCTTTCCAGCGAGGTTCC  490
             |||||||||||||||||||| |||||||||||||||||||||||||||||||||||||| 
Sbjct  5697  ACTTTGAGAGCGGTGGGGGTTGTCAGCAGGACGGTGTAGGGTCCTTTCCAGCGAGGTTCT  5638

Query  491   AAGTTCTTAGTCTGGTGCCGGCGTACCCACACGGCGTCACCGACACGGAAGGGGTGTGGT  550
             ||||||||||||||||||||||||||||||||||||||||||||||||||||||||||||
Sbjct  5637  AAGTTCTTAGTCTGGTGCCGGCGTACCCACACGGCGTCACCGACACGGAAGGGGTGTGGT  5578

Query  551   ATCACTGGCTGATCCAGCTGGTCCTGATAAGCAGCGGCCAGTGGCTTCCAGACCTCTCGT  610
             |||||||||||||| |||||||||||||||||||||||||| ||||||||||||||| ||
Sbjct  5577  ATCACTGGCTGATCTAGCTGGTCCTGATAAGCAGCGGCCAGCGGCTTCCAGACCTCTTGT  5518

Query  611   TGTACTGCTTGGAGGGCCTGTAAGTGAGC  639
             |||||||||||||||||||||||||||||
Sbjct  5517  TGTACTGCTTGGAGGGCCTGTAAGTGAGC  5489


Rhinolophus ferrumequinum scaffold_m29_p_22

 = 48.2 bits (52),  Expect = 0.004
 Identities = 59/81 (73%), Gaps = 0/81 (0%)
 Strand=Plus/Plus

Query  407      TGTATCCACGCAGAGATGCCGTCTACTTTGAGAGCGGTGGGGGTGGTCAGCAGGACGGTG  466
                || ||||||| || ||||||    ||||| ||||||||||| ||    || | ||| |||
Sbjct  1946057  TGGATCCACGGAGCGATGCCTGAAACTTTAAGAGCGGTGGGAGTAACAAGTATGACAGTG  1946116

Query  467      TAGGGTCCTTTCCAGCGAGGT  487
                |  || ||| |||| || |||
Sbjct  1946117  TGAGGGCCTGTCCACCGGGGT  1946137


 ###########################################################################################################

Query_seq: taxID1038068_TRINITY_DN1_c0_g2_i1 len=347 path=[5:0-280 7:281-2869:287-346]
Hit start: 6403, Hit end: 6123
Nucs hit: 281, Identity:97, Score: 471, Evalue: 8e-132, Gaps: 0

Query_seq: taxID1038068_TRINITY_DN1_c0_g2_i1 len=347 path=[5:0-280 7:281-2869:287-346]
Nucs hit: 24

NC_007815.2 PreXMRV-1 provirus, complete genome
Length=8197

  = 471 bits (522),  Expect = 8e-132
 Identities = 273/281 (97%), Gaps = 0/281 (0%)
 Strand=Plus/Minus

Query  1     GATACAGTCTTAGTCCCCATGCTTTGGGGGCATCCCAGCTGGCCTTTCTACCCGCGTCAG  60
             ||||||||||||||||||||| |||||||||||||||||||||| || ||||||||||||
Sbjct  6403  GATACAGTCTTAGTCCCCATGTTTTGGGGGCATCCCAGCTGGCCCTTTTACCCGCGTCAG  6344

Query  61    TGAATTCTAGGACTAGGGGGTTGCATCGACCCCCCGGTGTGGCACCCTGGACGCTACTGG  120
             ||||||||||||||||||||||||||||||||||||||||||||||||||| ||||| ||
Sbjct  6343  TGAATTCTAGGACTAGGGGGTTGCATCGACCCCCCGGTGTGGCACCCTGGATGCTACCGG  6284

Query  121   AGACCACTGAGGAATCATAACAGGGGCCCTGACCCCTAGGAGTGTTTCCTCGCTTAAGGG  180
             || |||||||||||||| ||||||||||||||||| ||||||||||||||||||||||||
Sbjct  6283  AGCCCACTGAGGAATCAAAACAGGGGCCCTGACCCTTAGGAGTGTTTCCTCGCTTAAGGG  6224

Query  181   AAATTAGGTCCCATGATGATGATGGCTTCCAGTATGCCTGTCCAGTGGTCTCACATCCCC  240
             ||||||||||||||||||||||||||||||||||||||||||||||||||||||||||||
Sbjct  6223  AAATTAGGTCCCATGATGATGATGGCTTCCAGTATGCCTGTCCAGTGGTCTCACATCCCC  6164

Query  241   ATTTGCCACAGTAGCCCTCTCTCGGCCCTCCACACCCTGTT  281
             |||||||||||||||||||||||||||||||||||||||||
Sbjct  6163  ATTTGCCACAGTAGCCCTCTCTCGGCCCTCCACACCCTGTT  6123


Rhinolophus ferrumequinum scaffold_m29_p_16

 = 41.9 bits (45),  Expect = 0.31
 Identities = 24/25 (96%), Gaps = 0/25 (0%)
 Strand=Plus/Minus

Query  256      CCTCTCTCGGCCCTCCACACCCTGT  280
                ||||||||||||||||||| |||||
Sbjct  5159692  CCTCTCTCGGCCCTCCACAACCTGT  5159668


###########################################################################################################

Query_seq: taxID1038068_TRINITY_DN1_c0_g2_i2 len=1039 path=[1:0-406 2:407-4384:439-599 5:600-880 7:881-886 8:887-910 10:911-1038]
Hit start: 6985, Hit end: 5987
Nucs hit: 999, Identity:96, Score: 1631, Evalue: 0.0, Gaps: 0

Query_seq: taxID1038068_TRINITY_DN1_c0_g2_i2 len=1039 path=[1:0-406 2:407-4384:439-599 5:600-880 7:881-886 8:887-910 10:911-1038]
Nucs hit: 47

NC_007815.2 PreXMRV-1 provirus, complete genome
Length=8197

  = 1631 bits (1808),  Expect = 0.0
 Identities = 961/999 (96%), Gaps = 0/999 (0%)
 Strand=Plus/Minus

Query  19    CAGTAGTAGATAGACAGGGAGTGAGCCCGGTGCTGCAAGCCCAAATGGTCCCGGCGGGAG  78
             ||||||||||||||||||||||||||||||||||||||||||||||||||||||||||||
Sbjct  6985  CAGTAGTAGATAGACAGGGAGTGAGCCCGGTGCTGCAAGCCCAAATGGTCCCGGCGGGAG  6926

Query  79    AGGCCAAATAGTAGGACCCGTCGCTCGTCTTCTGGGTGGTATTACACAGGGCCTGATGGG  138
             ||||||||||||||||||||||||||||||||||||||||||||||||||||||||||||
Sbjct  6925  AGGCCAAATAGTAGGACCCGTCGCTCGTCTTCTGGGTGGTATTACACAGGGCCTGATGGG  6866

Query  139   TTTTGGGAACTGCTCCTACGCAGAGTCCCTGCCCGGTCACTTCGGACAGGGTCAGCTTGT  198
             |||||||||||||||||| |||||||||||||||||||||||||||||||||||||||||
Sbjct  6865  TTTTGGGAACTGCTCCTATGCAGAGTCCCTGCCCGGTCACTTCGGACAGGGTCAGCTTGT  6806

Query  199   GTTGGGAGGTCACGGAGCAGTTAGCTGGGGCAGAGGTATGGTTGGAGTAAGTACCTAGGA  258
             ||||||||||||||||||||||||| ||||||||||||||||||||||||||||||||||
Sbjct  6805  GTTGGGAGGTCACGGAGCAGTTAGCCGGGGCAGAGGTATGGTTGGAGTAAGTACCTAGGA  6746

Query  259   CGGCCACCCCTTCATAGTAGGGGGGTCCCGATACCAGGCACAGCCAGCACTCTTGGGTTT  318
             ||||||||||||| ||||||||||||||||||||||| ||||||||||||||||||||||
Sbjct  6745  CGGCCACCCCTTCGTAGTAGGGGGGTCCCGATACCAGACACAGCCAGCACTCTTGGGTTT  6686

Query  319   TGTCGGGACTGGTGAGGTTGAGTGCTTGGTAGGCTCCTTCTACCAGGTTTAGCAGCCTGT  378
             |||||||||||||||||||||| |||||||||||||||||||||||||||||||||||||
Sbjct  6685  TGTCGGGACTGGTGAGGTTGAGGGCTTGGTAGGCTCCTTCTACCAGGTTTAGCAGCCTGT  6626

Query  379   CTCCCGTCCCAGGTTGTTGAGAAGGCGGGAGAGCCCCAGGTACCATAGAGGCCGCGCCTG  438
             ||||||||||||||||||||||||||||| |||||||||| |||||||||||||||||||
Sbjct  6625  CTCCCGTCCCAGGTTGTTGAGAAGGCGGGGGAGCCCCAGGCACCATAGAGGCCGCGCCTG  6566

Query  439   TAGGAGGAGGATGAGGAGGCCTGGGGAGCATGATCTGCACGGGTCGGGAGGGGGGTAGTT  498
              |||||||||| |||||||||||||||||||||||||||||||| ||||||||||||| |
Sbjct  6565  AAGGAGGAGGACGAGGAGGCCTGGGGAGCATGATCTGCACGGGTTGGGAGGGGGGTAGCT  6506

Query  499   GGTCAGTGATCACGGGATTAGGCCCAATGGGGACGCGGGGTCCTACATTGAGAACCTGGC  558
             | |||||||||||||||||||||||||||||||||||||| ||||||||||| |||||||
Sbjct  6505  GTTCAGTGATCACGGGATTAGGCCCAATGGGGACGCGGGGCCCTACATTGAGGACCTGGC  6446

Query  559   GGGTCAAAGAGAACAGGGTCACCGGGTCGGTCCCTGTGGATCGATACAGTCTTAGTCCCC  618
             |||||| ||||||||||||||||||||||| ||| |||||||||||||||||||||||||
Sbjct  6445  GGGTCAGAGAGAACAGGGTCACCGGGTCGGCCCCAGTGGATCGATACAGTCTTAGTCCCC  6386

Query  619   ATGCTTTGGGGGCATCCCAGCTGGCCTTTCTACCCGCGTCAGTGAATTCTAGGACTAGGG  678
             ||| |||||||||||||||||||||| || ||||||||||||||||||||||||||||||
Sbjct  6385  ATGTTTTGGGGGCATCCCAGCTGGCCCTTTTACCCGCGTCAGTGAATTCTAGGACTAGGG  6326

Query  679   GGTTGCATCGACCCCCCGGTGTGGCACCCTGGACGCTACTGGAGACCACTGAGGAATCAT  738
             ||||||||||||||||||||||||||||||||| ||||| |||| |||||||||||||| 
Sbjct  6325  GGTTGCATCGACCCCCCGGTGTGGCACCCTGGATGCTACCGGAGCCCACTGAGGAATCAA  6266

Query  739   AACAGGGGCCCTGACCCCTAGGAGTGTTTCCTCGCTTAAGGGAAATTAGGTCCCATGATG  798
             ||||||||||||||||| ||||||||||||||||||||||||||||||||||||||||||
Sbjct  6265  AACAGGGGCCCTGACCCTTAGGAGTGTTTCCTCGCTTAAGGGAAATTAGGTCCCATGATG  6206

Query  799   ATGATGGCTTCCAGTATGCCTGTCCAGTGGTCTCACATCCCCATTTGCCACAGTAGCCCT  858
             ||||||||||||||||||||||||||||||||||||||||||||||||||||||||||||
Sbjct  6205  ATGATGGCTTCCAGTATGCCTGTCCAGTGGTCTCACATCCCCATTTGCCACAGTAGCCCT  6146

Query  859   CTCTCGGCCCTCCACACCCTGTTGGTACCGTATGACCGGGGCAAACATAGAAGTCAAATG  918
             |||||||||||||||||||||||  ||| ||||||||||||||||||||||| ||| || 
Sbjct  6145  CTCTCGGCCCTCCACACCCTGTTAATACAGTATGACCGGGGCAAACATAGAAATCATATA  6086

Query  919   TTCTTGTCCTTTTTCTTCCCCCGGGAGAGCGGCAACCATGTCCAATAGAGGATTCCGGGT  978
              |||||||||||||||||||||||||||||||||||||| |||||||  || ||||||||
Sbjct  6085  GTCTTGTCCTTTTTCTTCCCCCGGGAGAGCGGCAACCATCTCCAATATCGGGTTCCGGGT  6026

Query  979   CATCCCAGTTGTCTCCTACTAAATCACACAGGTCAAAAT  1017
             |||||||||||||||| ||||||||||||| ||||||||
Sbjct  6025  CATCCCAGTTGTCTCCAACTAAATCACACAAGTCAAAAT  5987


Rhinolophus ferrumequinum scaffold_m29_p_6

 = 45.5 bits (49),  Expect = 0.080
 Identities = 39/48 (81%), Gaps = 3/48 (6%)
 Strand=Plus/Plus

Query  200       TTGGGAGGTCACGGAGCAGTTAGCTGGGGCAGAGGTATGGTTGGAGTA  247
                 ||||||||||| || |||| | |||||||||||   ||| ||| ||||
Sbjct  80377978  TTGGGAGGTCAGGGGGCAGATGGCTGGGGCAGA---ATGATTGAAGTA  80378022


 ###########################################################################################################

Query_seq: taxID1038068_TRINITY_DN1_c0_g2_i3 len=471 path=[0:0-31 5:32-3127:313-318 8:319-342 10:343-470]
Hit start: 6403, Hit end: 5987
Nucs hit: 417, Identity:95, Score: 658, Evalue: 0.0, Gaps: 0

Query_seq: taxID1038068_TRINITY_DN1_c0_g2_i3 len=471 path=[0:0-31 5:32-3127:313-318 8:319-342 10:343-470]
Nucs hit: 25

NC_007815.2 PreXMRV-1 provirus, complete genome
Length=8197

  = 658 bits (729),  Expect = 0.0
 Identities = 396/417 (95%), Gaps = 0/417 (0%)
 Strand=Plus/Minus

Query  33    GATACAGTCTTAGTCCCCATGCTTTGGGGGCATCCCAGCTGGCCTTTCTACCCGCGTCAG  92
             ||||||||||||||||||||| |||||||||||||||||||||| || ||||||||||||
Sbjct  6403  GATACAGTCTTAGTCCCCATGTTTTGGGGGCATCCCAGCTGGCCCTTTTACCCGCGTCAG  6344

Query  93    TGAATTCTAGGACTAGGGGGTTGCATCGACCCCCCGGTGTGGCACCCTGGACGCTACTGG  152
             ||||||||||||||||||||||||||||||||||||||||||||||||||| ||||| ||
Sbjct  6343  TGAATTCTAGGACTAGGGGGTTGCATCGACCCCCCGGTGTGGCACCCTGGATGCTACCGG  6284

Query  153   AGACCACTGAGGAATCATAACAGGGGCCCTGACCCCTAGGAGTGTTTCCTCGCTTAAGGG  212
             || |||||||||||||| ||||||||||||||||| ||||||||||||||||||||||||
Sbjct  6283  AGCCCACTGAGGAATCAAAACAGGGGCCCTGACCCTTAGGAGTGTTTCCTCGCTTAAGGG  6224

Query  213   AAATTAGGTCCCATGATGATGATGGCTTCCAGTATGCCTGTCCAGTGGTCTCACATCCCC  272
             ||||||||||||||||||||||||||||||||||||||||||||||||||||||||||||
Sbjct  6223  AAATTAGGTCCCATGATGATGATGGCTTCCAGTATGCCTGTCCAGTGGTCTCACATCCCC  6164

Query  273   ATTTGCCACAGTAGCCCTCTCTCGGCCCTCCACACCCTGTTGGTACCGTATGACCGGGGC  332
             |||||||||||||||||||||||||||||||||||||||||  ||| |||||||||||||
Sbjct  6163  ATTTGCCACAGTAGCCCTCTCTCGGCCCTCCACACCCTGTTAATACAGTATGACCGGGGC  6104

Query  333   AAACATAGAAGTCAAATGTTCTTGTCCTTTTTCTTCCCCCGGGAGAGCGGCAACCATGTC  392
             |||||||||| ||| ||  |||||||||||||||||||||||||||||||||||||| ||
Sbjct  6103  AAACATAGAAATCATATAGTCTTGTCCTTTTTCTTCCCCCGGGAGAGCGGCAACCATCTC  6044

Query  393   CAATAGAGGATTCCGGGTCATCCCAGTTGTCTCCTACTAAATCACACAGGTCAAAAT  449
             |||||  || |||||||||||||||||||||||| ||||||||||||| ||||||||
Sbjct  6043  CAATATCGGGTTCCGGGTCATCCCAGTTGTCTCCAACTAAATCACACAAGTCAAAAT  5987


Rhinolophus ferrumequinum scaffold_m29_p_8

 = 43.7 bits (47),  Expect = 0.12
 Identities = 25/26 (96%), Gaps = 0/26 (0%)
 Strand=Plus/Minus

Query  338       TAGAAGTCAAATGTTCTTGTCCTTTT  363
                 ||||||||| ||||||||||||||||
Sbjct  70425779  TAGAAGTCAGATGTTCTTGTCCTTTT  70425754


###########################################################################################################

Query_seq: taxID1038068_TRINITY_DN1_c0_g2_i4 len=1039 path=[1:0-406 3:407-4384:439-599 5:600-880 6:881-910 10:911-1038]
Hit start: 6985, Hit end: 5987
Nucs hit: 999, Identity:97, Score: 1649, Evalue: 0.0, Gaps: 0

Query_seq: taxID1038068_TRINITY_DN1_c0_g2_i4 len=1039 path=[1:0-406 3:407-4384:439-599 5:600-880 6:881-910 10:911-1038]
Nucs hit: 47

NC_007815.2 PreXMRV-1 provirus, complete genome
Length=8197

  = 1649 bits (1828),  Expect = 0.0
 Identities = 965/999 (97%), Gaps = 0/999 (0%)
 Strand=Plus/Minus

Query  19    CAGTAGTAGATAGACAGGGAGTGAGCCCGGTGCTGCAAGCCCAAATGGTCCCGGCGGGAG  78
             ||||||||||||||||||||||||||||||||||||||||||||||||||||||||||||
Sbjct  6985  CAGTAGTAGATAGACAGGGAGTGAGCCCGGTGCTGCAAGCCCAAATGGTCCCGGCGGGAG  6926

Query  79    AGGCCAAATAGTAGGACCCGTCGCTCGTCTTCTGGGTGGTATTACACAGGGCCTGATGGG  138
             ||||||||||||||||||||||||||||||||||||||||||||||||||||||||||||
Sbjct  6925  AGGCCAAATAGTAGGACCCGTCGCTCGTCTTCTGGGTGGTATTACACAGGGCCTGATGGG  6866

Query  139   TTTTGGGAACTGCTCCTACGCAGAGTCCCTGCCCGGTCACTTCGGACAGGGTCAGCTTGT  198
             |||||||||||||||||| |||||||||||||||||||||||||||||||||||||||||
Sbjct  6865  TTTTGGGAACTGCTCCTATGCAGAGTCCCTGCCCGGTCACTTCGGACAGGGTCAGCTTGT  6806

Query  199   GTTGGGAGGTCACGGAGCAGTTAGCTGGGGCAGAGGTATGGTTGGAGTAAGTACCTAGGA  258
             ||||||||||||||||||||||||| ||||||||||||||||||||||||||||||||||
Sbjct  6805  GTTGGGAGGTCACGGAGCAGTTAGCCGGGGCAGAGGTATGGTTGGAGTAAGTACCTAGGA  6746

Query  259   CGGCCACCCCTTCATAGTAGGGGGGTCCCGATACCAGGCACAGCCAGCACTCTTGGGTTT  318
             ||||||||||||| ||||||||||||||||||||||| ||||||||||||||||||||||
Sbjct  6745  CGGCCACCCCTTCGTAGTAGGGGGGTCCCGATACCAGACACAGCCAGCACTCTTGGGTTT  6686

Query  319   TGTCGGGACTGGTGAGGTTGAGTGCTTGGTAGGCTCCTTCTACCAGGTTTAGCAGCCTGT  378
             |||||||||||||||||||||| |||||||||||||||||||||||||||||||||||||
Sbjct  6685  TGTCGGGACTGGTGAGGTTGAGGGCTTGGTAGGCTCCTTCTACCAGGTTTAGCAGCCTGT  6626

Query  379   CTCCCGTCCCAGGTTGTTGAGAAGGCGGGGGAGCCCCGGGCACCATAGAGGCCGCGCCTG  438
             ||||||||||||||||||||||||||||||||||||| ||||||||||||||||||||||
Sbjct  6625  CTCCCGTCCCAGGTTGTTGAGAAGGCGGGGGAGCCCCAGGCACCATAGAGGCCGCGCCTG  6566

Query  439   AAGGAGGAGGATGAGGAGGCCTGGGGAGCATGATCTGCACGGGTCGGGAGGGGGGTAGTT  498
             ||||||||||| |||||||||||||||||||||||||||||||| ||||||||||||| |
Sbjct  6565  AAGGAGGAGGACGAGGAGGCCTGGGGAGCATGATCTGCACGGGTTGGGAGGGGGGTAGCT  6506

Query  499   GGTCAGTGATCACGGGATTAGGCCCAATGGGGACGCGGGGTCCTACATTGAGAACCTGGC  558
             | |||||||||||||||||||||||||||||||||||||| ||||||||||| |||||||
Sbjct  6505  GTTCAGTGATCACGGGATTAGGCCCAATGGGGACGCGGGGCCCTACATTGAGGACCTGGC  6446

Query  559   GGGTCAAAGAGAACAGGGTCACCGGGTCGGTCCCTGTGGATCGATACAGTCTTAGTCCCC  618
             |||||| ||||||||||||||||||||||| ||| |||||||||||||||||||||||||
Sbjct  6445  GGGTCAGAGAGAACAGGGTCACCGGGTCGGCCCCAGTGGATCGATACAGTCTTAGTCCCC  6386

Query  619   ATGCTTTGGGGGCATCCCAGCTGGCCTTTCTACCCGCGTCAGTGAATTCTAGGACTAGGG  678
             ||| |||||||||||||||||||||| || ||||||||||||||||||||||||||||||
Sbjct  6385  ATGTTTTGGGGGCATCCCAGCTGGCCCTTTTACCCGCGTCAGTGAATTCTAGGACTAGGG  6326

Query  679   GGTTGCATCGACCCCCCGGTGTGGCACCCTGGACGCTACTGGAGACCACTGAGGAATCAT  738
             ||||||||||||||||||||||||||||||||| ||||| |||| |||||||||||||| 
Sbjct  6325  GGTTGCATCGACCCCCCGGTGTGGCACCCTGGATGCTACCGGAGCCCACTGAGGAATCAA  6266

Query  739   AACAGGGGCCCTGACCCCTAGGAGTGTTTCCTCGCTTAAGGGAAATTAGGTCCCATGATG  798
             ||||||||||||||||| ||||||||||||||||||||||||||||||||||||||||||
Sbjct  6265  AACAGGGGCCCTGACCCTTAGGAGTGTTTCCTCGCTTAAGGGAAATTAGGTCCCATGATG  6206

Query  799   ATGATGGCTTCCAGTATGCCTGTCCAGTGGTCTCACATCCCCATTTGCCACAGTAGCCCT  858
             ||||||||||||||||||||||||||||||||||||||||||||||||||||||||||||
Sbjct  6205  ATGATGGCTTCCAGTATGCCTGTCCAGTGGTCTCACATCCCCATTTGCCACAGTAGCCCT  6146

Query  859   CTCTCGGCCCTCCACACCCTGTTAGCACAGTATGACCGGGGCAAACATAGAAATCAAATG  918
             ||||||||||||||||||||||||  |||||||||||||||||||||||||||||| || 
Sbjct  6145  CTCTCGGCCCTCCACACCCTGTTAATACAGTATGACCGGGGCAAACATAGAAATCATATA  6086

Query  919   TTCTTGTCCTTTTTCTTCCCCCGGGAGAGCGGCAACCATGTCCAATAGAGGATTCCGGGT  978
              |||||||||||||||||||||||||||||||||||||| |||||||  || ||||||||
Sbjct  6085  GTCTTGTCCTTTTTCTTCCCCCGGGAGAGCGGCAACCATCTCCAATATCGGGTTCCGGGT  6026

Query  979   CATCCCAGTTGTCTCCTACTAAATCACACAGGTCAAAAT  1017
             |||||||||||||||| ||||||||||||| ||||||||
Sbjct  6025  CATCCCAGTTGTCTCCAACTAAATCACACAAGTCAAAAT  5987


Rhinolophus ferrumequinum scaffold_m29_p_6

 = 45.5 bits (49),  Expect = 0.080
 Identities = 39/48 (81%), Gaps = 3/48 (6%)
 Strand=Plus/Plus

Query  200       TTGGGAGGTCACGGAGCAGTTAGCTGGGGCAGAGGTATGGTTGGAGTA  247
                 ||||||||||| || |||| | |||||||||||   ||| ||| ||||
Sbjct  80377978  TTGGGAGGTCAGGGGGCAGATGGCTGGGGCAGA---ATGATTGAAGTA  80378022


 ###########################################################################################################

Query_seq: taxID1038068_TRINITY_DN1_c0_g3_i1 len=948 path=[0:0-947]
Hit start: 7765, Hit end: 6879
Nucs hit: 887, Identity:97, Score: 1465, Evalue: 0.0, Gaps: 0

Query_seq: taxID1038068_TRINITY_DN1_c0_g3_i1 len=948 path=[0:0-947]
Nucs hit: 346

NC_007815.2 PreXMRV-1 provirus, complete genome
Length=8197

  = 1465 bits (1624),  Expect = 0.0
 Identities = 857/887 (97%), Gaps = 0/887 (0%)
 Strand=Plus/Minus

Query  1     TGCTAAGCCTTATGGTGGGGTCTTTCATTCCCCCCTCTTTCTGGAAACTGAATAAAATCA  60
             ||||||||||||||||||||||||||||||||||||||||||||||||||||||||||||
Sbjct  7765  TGCTAAGCCTTATGGTGGGGTCTTTCATTCCCCCCTCTTTCTGGAAACTGAATAAAATCA  7706

Query  61    TTTATTCACGTGATTCTATTTCTTCTGGATCTATTGATTTGAGTTGGTGATACTGTTGGG  120
             |||||||||||||||||| ||||||||| |||||||| ||||||||||||||||||||||
Sbjct  7705  TTTATTCACGTGATTCTACTTCTTCTGGCTCTATTGACTTGAGTTGGTGATACTGTTGGG  7646

Query  121   TCAGAACCAGGGCCTGTACCACTGAAATTCTGTCTTTTACAAACTGGACCAAGCGGTTGA  180
             ||||||||||||||||||||||||||||||||||||||||||||||||||||||||||||
Sbjct  7645  TCAGAACCAGGGCCTGTACCACTGAAATTCTGTCTTTTACAAACTGGACCAAGCGGTTGA  7586

Query  181   GAATGCAGGGTCCGAAGAGTAGGATTAATAAAAGTACTATCAGAGGGCCCATAATGGTGG  240
             ||||||||||||||| ||||||||||||||||||||||||||||||||||||||||||||
Sbjct  7585  GAATGCAGGGTCCGAGGAGTAGGATTAATAAAAGTACTATCAGAGGGCCCATAATGGTGG  7526

Query  241   ATATCAGGGTCGTGAACCATGGGGACCTGTTAAACAGTCCCTCAAACCACCCTTGTCCTG  300
             ||||||||||||||||||||||||||||||||||||||||||||||||||||||||||||
Sbjct  7525  ATATCAGGGTCGTGAACCATGGGGACCTGTTAAACAGTCCCTCAAACCACCCTTGTCCTG  7466

Query  301   ATTCGAACAATTTTTGTCTCTGGTTTAGCCTTTCTCTTAGCTTTGCCATGCTATCTCTTA  360
             |||||||||||||||||||| |||||||||||||||||||||| ||||||||||||||||
Sbjct  7465  ATTCGAACAATTTTTGTCTCAGGTTTAGCCTTTCTCTTAGCTTAGCCATGCTATCTCTTA  7406

Query  361   CTACGCCAGTGTGGTCTGCATAGAAACAGCATTCTTCTTTTAGGGCGGCACACAGTCCCC  420
             ||||||||||||||||||||||||||||||||||||||||||||||||||||||||||||
Sbjct  7405  CTACGCCAGTGTGGTCTGCATAGAAACAGCATTCTTCTTTTAGGGCGGCACACAGTCCCC  7346

Query  421   CTTCTTTTAGAAATAGTAAGTCTAACCCTCTTCGGTTTTGTAGGACTACCTCTGATAACG  480
             |||||||||||||||||||||||||||||||||||||||| ||||||||||| |||||||
Sbjct  7345  CTTCTTTTAGAAATAGTAAGTCTAACCCTCTTCGGTTTTGCAGGACTACCTCGGATAACG  7286

Query  481   AGGTCAGGGATTTTTCTAAGGCACTGACTGATTTCTCTAAGGCCCCAAGGTCTGTATGTA  540
             |||||||||||||||||| ||||||||||||||| |||||||||||||||||||||||||
Sbjct  7285  AGGTCAGGGATTTTTCTAGGGCACTGACTGATTTTTCTAAGGCCCCAAGGTCTGTATGTA  7226

Query  541   TGGCTGCCTGGAGCTGTTCGAATTGTCGTGTGGCCACTAGGGCAGTGGTCCCTGTTCCTA  600
             |||||||||||||||| || |||||| | ||    |||| ||| ||||| || |||||||
Sbjct  7225  TGGCTGCCTGGAGCTGCTCAAATTGTTGGGTTTTAACTAAGGCCGTGGTTCCCGTTCCTA  7166

Query  601   CTCCTGCTGCTATGCCGCCCATAGTAAGTCCTCCTAACAGCAGGGCCAGAGTTAATGACA  660
             |||| ||||||||||||||||| || || |||||||||||||||||||||||||| ||||
Sbjct  7165  CTCCGGCTGCTATGCCGCCCATCGTGAGGCCTCCTAACAGCAGGGCCAGAGTTAAAGACA  7106

Query  661   CCGGCTCTCTTTTATATTTAGTTTTCTTTTCAAACTGGCCATAAACATAATCAGGGGAGT  720
             ||||||||||||||||||||||||||||||||||||||||||||||||||| ||||||||
Sbjct  7105  CCGGCTCTCTTTTATATTTAGTTTTCTTTTCAAACTGGCCATAAACATAATTAGGGGAGT  7046

Query  721   GGTAGGTTACCTTTGGCCAGAGCTCAACCAGGACACAGTAATCGGTGGTTAAGTTAAGCA  780
             |||||||||||||||||||||| |||||||||||||||||||| ||||||||||||||||
Sbjct  7045  GGTAGGTTACCTTTGGCCAGAGTTCAACCAGGACACAGTAATCAGTGGTTAAGTTAAGCA  6986

Query  781   CAGTAGTAGATAGACAGGGAGTGAGCCCGGTGCTGCAAGCCCAAATGGTCCCGGCGGGAG  840
             ||||||||||||||||||||||||||||||||||||||||||||||||||||||||||||
Sbjct  6985  CAGTAGTAGATAGACAGGGAGTGAGCCCGGTGCTGCAAGCCCAAATGGTCCCGGCGGGAG  6926

Query  841   AGGCCAAATAGTAGGACCCGTCGCTCGTCTTCTGGGTGGTATTACAC  887
             |||||||||||||||||||||||||||||||||||||||||||||||
Sbjct  6925  AGGCCAAATAGTAGGACCCGTCGCTCGTCTTCTGGGTGGTATTACAC  6879


Rhinolophus ferrumequinum scaffold_m29_p_6

 = 157 bits (173),  Expect = 2e-35
 Identities = 250/353 (71%), Gaps = 12/353 (3%)
 Strand=Plus/Minus

Query  153       TCTTTTACAAACTGGACCAAGCG-GTTGAGAATGCAGGGTCCGAAGAGTAGGATTAATAA  211
                 ||||||||||| || |  ||||  ||| |  ||||| || || |||  ||| || |  | 
Sbjct  98495692  TCTTTTACAAAATGAAT-AAGCTTGTTTAATATGCAAGGGCCCAAGGTTAGAATAAGCAC  98495634

Query  212       AAGTACTATCAGAGGGCCCATAATGGTGGATATCAGGGTCGTGAACCATGGGGACCTGTT  271
                 ||| |  || |  |||||||  | ||| ||||  | ||| |||| ||| || || |||||
Sbjct  98495633  AAGCAAGATAATTGGGCCCACTAAGGTAGATACTAAGGTGGTGAGCCAGGGAGATCTGTT  98495574

Query  272       AAACAGTCCCTCAAACCACCCTTGTCCTGA--TTCGAACAATTT---TTGTCTCTGGTTT  326
                 ||||    ||||||||||   || ||||||  |||   |  ||    || |||||    |
Sbjct  98495573  AAACCAAGCCTCAAACCAG--TTCTCCTGAGCTTC---CCTTTCCCGTTTTCTCTTAGCT  98495519

Query  327       AGCCTTTCTCTTAGCTTTGCCATGCTATCTCTTACTACGCCAGTGTGGTCTGCATAGAAA  386
                 | || |||||| | ||||||||||   ||| |||| || ||||| ||||| ||||| |||
Sbjct  98495518  AACCCTTCTCTCACCTTTGCCATGGATTCTTTTACCACACCAGTATGGTCAGCATAAAAA  98495459

Query  387       CAGCATTCTTCTTTTAGGGCGGCACACAGTCCCCCTTCTTTTAGAAATAGTAAGTCTAAC  446
                 || ||||| ||    || ||||||||||||||||||| ||  || || |  || || |  
Sbjct  98495458  CAACATTCCTCCCCCAGCGCGGCACACAGTCCCCCTTGTTGGAGGAACAACAAATCAAGT  98495399

Query  447       CCTCTTCGGTTTTGTAGGACTACCTCTGATAACGAGGTCAGGGATTTTTCTAA  499
                 |||||||  || || || |||||||| ||||  ||||| || || ||||||||
Sbjct  98495398  CCTCTTCTATTCTGGAGTACTACCTCGGATAGAGAGGTGAGCGACTTTTCTAA  98495346


 ###########################################################################################################

Query_seq: taxID1038068_TRINITY_DN1_c1_g1_i1 len=2630 path=[0:0-166 2:167-2629]
Hit start: 1592, Hit end: 4221
Nucs hit: 2630, Identity:91, Score: 3734, Evalue: 0.0, Gaps: 0

Query_seq: taxID1038068_TRINITY_DN1_c1_g1_i1 len=2630 path=[0:0-166 2:167-2629]
Nucs hit: 1145

NC_001702.1 Murine type C retrovirus, complete genome
Length=8135

  = 3734 bits (4140),  Expect = 0.0
 Identities = 2406/2630 (91%), Gaps = 0/2630 (0%)
 Strand=Plus/Plus

Query  1     TGGGATTACACCACCCAAAGAGGTAGGAACAACCTAGTTCTCTATCGCCAGTTGCTTTTA  60
             ||||| ||||||||||  |||||||||||| |||||||||||||||||||| |||| || 
Sbjct  1592  TGGGACTACACCACCCTTAGAGGTAGGAACCACCTAGTTCTCTATCGCCAGCTGCTCTTG  1651

Query  61    GCAGGTCTCCAAAACGCGGGCCGAAGCCCCACCAATTTGGCCAAGGTAAAAGAAATAACC  120
             || ||||||||||| |||||| | ||||||||||||||||| |||||||||| |||||||
Sbjct  1652  GCGGGTCTCCAAAATGCGGGCAGGAGCCCCACCAATTTGGCTAAGGTAAAAGGAATAACC  1711

Query  121   CAGGGACCTAATGAGTCCCCCTCAGCCTTCCTAGAGAGACTCAAGGAAGCCTATCGCAGA  180
             |||||  | || ||||| ||||| ||||| |||||||||||||| || ||||||||||||
Sbjct  1712  CAGGGGTCCAACGAGTCGCCCTCGGCCTTTCTAGAGAGACTCAAAGAGGCCTATCGCAGA  1771

Query  181   TACACTCCTTATGATCCTGAGGACCCTGGGCAAGAAACGAATGTATCTATGTCATTCATC  240
             |||||||||||||| ||||||||||||||||||||||| |||||||| ||||| ||||||
Sbjct  1772  TACACTCCTTATGACCCTGAGGACCCTGGGCAAGAAACCAATGTATCCATGTCGTTCATC  1831

Query  241   TGGCAGTCCGCTCCAGACATTGGTCGAAAGTTAGAGCGGTTAGAAGACTTAAAAAGTAAA  300
             |||||||| |||||||||||||||||||||||||||||||||||||||||||||| ||| 
Sbjct  1832  TGGCAGTCTGCTCCAGACATTGGTCGAAAGTTAGAGCGGTTAGAAGACTTAAAAAATAAG  1891

Query  301   ACTTTAGGAGATTTAGTGAGAGAAGCCGAAAGGATCTTTAATaaaagagaaactccagaa  360
             || ||||| || |||||||||||||| ||||||||||||||||| ||||| || ||||||
Sbjct  1892  ACCTTAGGGGACTTAGTGAGAGAAGCAGAAAGGATCTTTAATAAGAGAGAGACCCCAGAA  1951

Query  361   gaaagagaagagcgcgttagaagggagacagaggaaaaggaagagcggcgtagggcagaa  420
             || |||||||| ||  |||  || || ||||||||||| || ||||| ||||||||||| 
Sbjct  1952  GAGAGAGAAGAACGTATTAAGAGAGAAACAGAGGAAAAAGAGGAGCGCCGTAGGGCAGAG  2011

Query  421   gaggagcagaaagagaaagagagggaCCGTAGGAGACATAGAGAAATGAGCAAACTTTTG  480
             || |||||||||||||||||||||||||| || ||||| ||||||||||||||||| |||
Sbjct  2012  GATGAGCAGAAAGAGAAAGAGAGGGACCGCAGAAGACAGAGAGAAATGAGCAAACTCTTG  2071

Query  481   GCCACCGTAGTTAGTGGACAGAGACAGGATAGACAGGGGGGAGAGCGAAGGAGGCCCCAA  540
             |||||||||||||  || ||||||||||||||||||||||||||||||||||||||||||
Sbjct  2072  GCCACCGTAGTTACAGGTCAGAGACAGGATAGACAGGGGGGAGAGCGAAGGAGGCCCCAA  2131

Query  541   CTTGACAAGGATCAATGTGCCTACTGTAAAGAAAAAGGACACTGGGCTAAAGACTGCCCA  600
             || || ||||| ||||| |||||||| |||||||| |||||||||||||  || ||||||
Sbjct  2132  CTCGATAAGGACCAATGCGCCTACTGCAAAGAAAAGGGACACTGGGCTAGGGATTGCCCA  2191

Query  601   AAGAAGCCACGGGGTCCCCGAGGACCGCGACCCCAGACCTCCCTCCTGACTTTAGACGAC  660
             |||||||||||||| |||||||||||| | ||||||||||||||||||||  |||| |||
Sbjct  2192  AAGAAGCCACGGGGGCCCCGAGGACCGAGGCCCCAGACCTCCCTCCTGACCCTAGATGAC  2251

Query  661   TAGGGGGGTCAGGGTCAGGAGccccccccTGAACCCAGGATAACCCTCACTGTCGGGGGG  720
             ||||| ||||||||||||||||||||||||||||||||||||||||| ||||||||||||
Sbjct  2252  TAGGGAGGTCAGGGTCAGGAGCCCCCCCCTGAACCCAGGATAACCCTTACTGTCGGGGGG  2311

Query  721   CAACCCGTCACCTTCCTGGTGGATACTGGGGCCCAACACTCCGTGCTGACTCAAAATCCT  780
             ||||| |||||||||||||||||||||||||||||||||||||||||||| || || |||
Sbjct  2312  CAACCAGTCACCTTCCTGGTGGATACTGGGGCCCAACACTCCGTGCTGACCCAGAACCCT  2371

Query  781   GGGCCCCTAAGTGACAGGTCGGCTTGGGTCCAAGGGGCTACTGGAGGAAAGCGGTATCGC  840
             || ||||||||||||||||| || |||||||||||||||||||||||||||||||||| |
Sbjct  2372  GGACCCCTAAGTGACAGGTCTGCCTGGGTCCAAGGGGCTACTGGAGGAAAGCGGTATCAC  2431

Query  841   TGGACCACAGATCGCAAGGTACACCTAGCTACCGGTAAGGTCACTCACTCTTTCCTCCAT  900
             |||||||||||||||||||| ||||| |||||||||||||||||||||||||||||||||
Sbjct  2432  TGGACCACAGATCGCAAGGTGCACCTGGCTACCGGTAAGGTCACTCACTCTTTCCTCCAT  2491

Query  901   GTGCCAGACTGCCCCTACCCCTTGCTAGGAAGAGACTTGTTAACTAAACTAAAAGCCCAG  960
             ||||| |||||||| || || ||||||||||| |||||||| |||||  |||| ||||||
Sbjct  2492  GTGCCGGACTGCCCTTATCCTTTGCTAGGAAGGGACTTGTTGACTAAGTTAAAGGCCCAG  2551

Query  961   ATCCACTTTGAGGGATCAGGAGCCCAGGTTGTGGGACCAAAAGGACAGCCTCTACAGGTG  1020
             |||||||| |||||||| ||||| |||||||||||||||||||||||||| || ||||||
Sbjct  2552  ATCCACTTCGAGGGATCGGGAGCTCAGGTTGTGGGACCAAAAGGACAGCCCCTGCAGGTG  2611

Query  1021  TTGACCCTAAACCTAGAAGATGAGTATCGGCTTTATGAGACCTCAGCAGAGCCGGAAGCT  1080
             ||||||||   | |||| ||||||||||||||  ||||||||||| |||||||||| | |
Sbjct  2612  TTGACCCTTGGCATAGAGGATGAGTATCGGCTACATGAGACCTCAACAGAGCCGGATGTT  2671

Query  1081  TCTCCTGGGTCCACCTGGCTCTCCGACTTTCCCCAGGCCTGGGCAGAAACCGGGGGCATG  1140
             ||||  |||||||||||||| || ||||||||||||||||||||||||||||||||||||
Sbjct  2672  TCTCTAGGGTCCACCTGGCTTTCTGACTTTCCCCAGGCCTGGGCAGAAACCGGGGGCATG  2731

Query  1141  GGACTGGCAGTTCGCCAGGCGCCTCTAATCATACCTCTGAAGGCAACCTCCACCCCTGTG  1200
             ||||||||||||||||| |||||||| || |||||||| |||||||||||||||||||||
Sbjct  2732  GGACTGGCAGTTCGCCAAGCGCCTCTGATTATACCTCTAAAGGCAACCTCCACCCCTGTG  2791

Query  1201  TCCATAAAACAATACCCCATGTCACAGGAAGCCAGACTGGGGATCAAGCCCCACATACAG  1260
             ||||| ||||| |||||||||||||| |||||||||||||||||||||||||||||||||
Sbjct  2792  TCCATCAAACAGTACCCCATGTCACACGAAGCCAGACTGGGGATCAAGCCCCACATACAG  2851

Query  1261  AGGCTGTTGGACCAGGGAATACTGGTACCCTGCCAGTCCCCCTGGAATACACCCCTGCTA  1320
             || |||||||||||||||||| ||||||| ||||||||||||||||| ||||||||||| 
Sbjct  2852  AGACTGTTGGACCAGGGAATATTGGTACCTTGCCAGTCCCCCTGGAACACACCCCTGCTG  2911

Query  1321  CCCGTTAAGAAACCAGGAACTAACGATTATAGGCCTGTCCAGGATCTGAGAGAAGTCAAC  1380
             ||||||||||||||||| ||||| ||||| ||||||||||||||||||||||||||||||
Sbjct  2912  CCCGTTAAGAAACCAGGGACTAATGATTACAGGCCTGTCCAGGATCTGAGAGAAGTCAAC  2971

Query  1381  AAGCGGGTGGAAGACATCCACCCCACCGTGCCCAATCCTTATAACCTCCTAAGTGGGCTC  1440
             |||||||||||||| |||||||||||||||||||||||||| |||||| ||||||| |||
Sbjct  2972  AAGCGGGTGGAAGATATCCACCCCACCGTGCCCAATCCTTACAACCTCTTAAGTGGACTC  3031

Query  1441  CCACCGTCCCACCGGTGGTATACTGTGCTTGATTTAAAGGATGCCTTTTTCTGCCTGAGA  1500
             || |||||||||| |||||| ||||||||||||||||| |||||||||||||||||||||
Sbjct  3032  CCTCCGTCCCACCAGTGGTACACTGTGCTTGATTTAAAAGATGCCTTTTTCTGCCTGAGA  3091

Query  1501  CTCCACCCCACCAGTCAGCCTCTCTTCGCCTTCGAGTGGAGAGATCCAGGGATGGGAATC  1560
             |||||||||||||||||||||||||| ||||| ||||||||||||||||  |||||||||
Sbjct  3092  CTCCACCCCACCAGTCAGCCTCTCTTTGCCTTTGAGTGGAGAGATCCAGAAATGGGAATC  3151

Query  1561  TCAGGACAATTAACCTGGACCAGACTCCCACAGGGTTTCAAAAACAGTCCCACCCTGTTT  1620
             || |||||||| ||||||||||||||||||||||||||||||||||||||||||||||||
Sbjct  3152  TCTGGACAATTGACCTGGACCAGACTCCCACAGGGTTTCAAAAACAGTCCCACCCTGTTT  3211

Query  1621  GATGAGGCACTACACAGAGACCTAGCAGACTTCCGGATCCAGCACCCAGACTTGATCCTG  1680
             ||||||||| | ||||||||||||||||||||||||||||||||||||||||||||||||
Sbjct  3212  GATGAGGCATTGCACAGAGACCTAGCAGACTTCCGGATCCAGCACCCAGACTTGATCCTG  3271

Query  1681  CTACAGTACGTGGATGACATACTACTGGCCGCCACTTCTGAGCTCGACTGCCAACAAGGT  1740
             |||||||||||||||||| |||| |||||||| ||||| || || |||||||||||||||
Sbjct  3272  CTACAGTACGTGGATGACTTACTGCTGGCCGCTACTTCCGAACTAGACTGCCAACAAGGT  3331

Query  1741  ACTCGGGCCCTGTTACTAACCCTAGGAAACCTCGGGTATCGGGCCTCGGCCAAGAAAGCC  1800
             |||||||||||  ||| |||||||||  ||||||| || |||||||||||||||||||||
Sbjct  3332  ACTCGGGCCCTTCTACAAACCCTAGGGGACCTCGGATACCGGGCCTCGGCCAAGAAAGCC  3391

Query  1801  CAACTTTGCCAGAAACAGGTCAAGTATCTGGGGTATCTCCTAAAAGAGGGTCAGAGATGG  1860
             ||| | |||||||||||||| || || |||||||| || || |  |||||||||||||||
Sbjct  3392  CAAATCTGCCAGAAACAGGTTAAATACCTGGGGTACCTTCTGAGGGAGGGTCAGAGATGG  3451

Query  1861  CTGACTGAGGCCAGAAAAGAGACTGTGATGGGGCAGCCTATTCCGAAGACCCCTCGACAA  1920
             ||||||||||| ||||||||||||||||||||||| ||  |||| ||||| |||||||||
Sbjct  3452  CTGACTGAGGCTAGAAAAGAGACTGTGATGGGGCAACCCGTTCCAAAGACTCCTCGACAA  3511

Query  1921  CTAAGGGAGTTCCTAGGGACGGCAGGCTTCTGTCGCCTCTGGATCCCTGGGTTTGCAGAA  1980
             |||||||||||||||||||||||||||||||| ||||||||||||||||||||||| |||
Sbjct  3512  CTAAGGGAGTTCCTAGGGACGGCAGGCTTCTGCCGCCTCTGGATCCCTGGGTTTGCGGAA  3571

Query  1981  ATGGCAGCCCCCTTGTACCCTCTCACCAAAACGGGGACTCTGTTTAATTGGGGCCCAGAC  2040
             ||||| ||||||||||| ||||| ||||||||||||||||||||||||||||||||||||
Sbjct  3572  ATGGCGGCCCCCTTGTATCCTCTTACCAAAACGGGGACTCTGTTTAATTGGGGCCCAGAC  3631

Query  2041  CAGCAAAAGGCCTATCAAGAAATCAAACAGGCTCTTCTAACTGCCCCAGCCCTGGGGTTG  2100
             |||||||||||||||||||||||||||||||| |||||||||||||| |||||||| |||
Sbjct  3632  CAGCAAAAGGCCTATCAAGAAATCAAACAGGCCCTTCTAACTGCCCCCGCCCTGGGATTG  3691

Query  2101  CCAGATTTGACTAAGCCCTTTGAACTCTTTGTCGACGAGAAGCAGGGCTACGCCAAAGGC  2160
             ||||||||||||||||||||||||||||||||||||||||||||||||||||||||||||
Sbjct  3692  CCAGATTTGACTAAGCCCTTTGAACTCTTTGTCGACGAGAAGCAGGGCTACGCCAAAGGC  3751

Query  2161  GTCCTAACGCAAAAACTGGGACCTTGGCGTCGGCCGGTGGCCTACCTGTCCAAAAAGCTA  2220
             ||||||||||||||||||||||||||||||||||| ||||||||||||||||||||||||
Sbjct  3752  GTCCTAACGCAAAAACTGGGACCTTGGCGTCGGCCTGTGGCCTACCTGTCCAAAAAGCTA  3811

Query  2221  GACCCAGTGGCAGCTGGGTGGCCCCCTTGCCTACGGATGGTAGCAGCCATTGCCGTTCTG  2280
             |||||||||||||| |||||||||||||||||||||||||||||||||||||||||||||
Sbjct  3812  GACCCAGTGGCAGCCGGGTGGCCCCCTTGCCTACGGATGGTAGCAGCCATTGCCGTTCTG  3871

Query  2281  ACAAAGGATGCAGGCAAGCTAACTATGGGACAGCCGCTAGTCATTCTGGCCCCCCATGCG  2340
             ||||| |||||||||||||||||||||||||||||||||||||| |||||||||||||| 
Sbjct  3872  ACAAAAGATGCAGGCAAGCTAACTATGGGACAGCCGCTAGTCATCCTGGCCCCCCATGCA  3931

Query  2341  GTAGAAGCACTGGTCAAACAACCCCCTGACCGCTGGCTATCCAATGCTCGCATGACCCAC  2400
             ||||| ||||||||||| |||||||||||||||||||||||||| || ||||||||||||
Sbjct  3932  GTAGAGGCACTGGTCAAGCAACCCCCTGACCGCTGGCTATCCAACGCCCGCATGACCCAC  3991

Query  2401  TATCAGGCAATGCTCCTAGATACGGACCGAGTTCAGTTCGGACCGGTGGTAGCCTTAAAC  2460
             || ||||||||||||||||| || |||||||||||||||||||| ||||| ||| | || 
Sbjct  3992  TACCAGGCAATGCTCCTAGACACTGACCGAGTTCAGTTCGGACCAGTGGTGGCCCTCAAT  4051

Query  2461  CCGGCCACGTTGCTCCCCTTGCCGGGAAAAGAGACCCCCCACGACTGCCTCGAGATCTTG  2520
             || ||||| ||||||||  | |||| |||||   ||||||| || |||||||||||||||
Sbjct  4052  CCTGCCACCTTGCTCCCTCTACCGGAAAAAGGAGCCCCCCATGATTGCCTCGAGATCTTG  4111

Query  2521  GCTGAGACACACGGCACCAGACCGGACCTCACGGACCAGCCCCTCCCAAATGCCGACCAC  2580
             ||||| || || || ||||||||||| ||||| ||||||||| ||||| | |||||||||
Sbjct  4112  GCTGAAACGCATGGAACCAGACCGGATCTCACCGACCAGCCCATCCCAGACGCCGACCAC  4171

Query  2581  ACCTGGTATACAGATGGAAGCAGCTTCCTGCAGGAGGGGCAACGTAAGGC  2630
             ||||||||||| ||||| |||||||| ||||| || || || || |||||
Sbjct  4172  ACCTGGTATACCGATGGGAGCAGCTTTCTGCAAGAAGGACAGCGAAAGGC  4221


Rhinolophus ferrumequinum scaffold_m29_p_20

 = 358 bits (396),  Expect = 7e-96
 Identities = 776/1152 (67%), Gaps = 12/1152 (1%)
 Strand=Plus/Minus

Query  1276      GGAATACTGGTACCCTGCCAGTCCCCCTGGAATACACCCCTGCTACCCGTTAAGAAACCA  1335
                 |||||||||  ||| ||||| ||  ||||||| || || || || |||||||||||||| 
Sbjct  37395776  GGAATACTGAAACCTTGCCATTCTGCCTGGAACACCCCACTTCTCCCCGTTAAGAAACCG  37395717

Query  1336      GGAACTAACGATTATAGGCCTGTCCAGGATCTGAGAGAAGTCAACAAGCGGGTGGAAGAC  1395
                 ||    || ||||||||||| ||||||||  |||| ||||| || ||| |||| ||||||
Sbjct  37395716  GGGGGAAAAGATTATAGGCCAGTCCAGGACTTGAGGGAAGTGAATAAGAGGGTTGAAGAC  37395657

Query  1396      ATCCACCCCACCGTGCCCAATCCTTATAACCTCCTAAGTGGGCTCCCACCGTCCCACCGG  1455
                 ||||||||||| || ||||| ||||||| | | ||||||    | || || || ||    
Sbjct  37395656  ATCCACCCCACGGTCCCCAACCCTTATACCTTACTAAGTCACTTGCCCCCTTCACATGTC  37395597

Query  1456      TGGTATACTGTGCTTGATTTAAAGGATGCCTTTTTCTGCCTGAGACTCCACCCCACCAGT  1515
                 |||||||||    | ||  |||||||||| |||||  || |    ||    |||| ||| 
Sbjct  37395596  TGGTATACTACCTTAGACCTAAAGGATGCGTTTTTTAGCATAGCCCTGGCACCCAGCAGC  37395537

Query  1516      CAGCCTCTCTTCGCCTTCGAGTGGAGAGATCCAGGGATGGGAATCTCAGGACAATTAACC  1575
                 || |   | || |||||||| ||||  |||      | ||||| | | || ||  | |||
Sbjct  37395536  CAACACATTTTTGCCTTCGAATGGAATGATGGCAATACGGGAACCCCCGGGCAGCTGACC  37395477

Query  1576      TGGACCAGACTCCCACAGGGTTTCAAAAACAGTCCCACCCTGTTTGATGAGGCACTACA-  1634
                 ||||| ||||| |  || || |||||||||  ||| || |||||| |||| || ||| | 
Sbjct  37395476  TGGACTAGACTACTGCAAGGCTTCAAAAACTCTCCAACTCTGTTTAATGAAGCCCTAAAT  37395417

Query  1635      CAGAGACCTAGCAGACTT---CCGGATCCAGCACCCAGACTTGATCCTGCTACAGTACGT  1691
                 ||| ||  | |     ||   || || |||  |  |||   | |  || || ||||||||
Sbjct  37395416  CAG-GATTTGGACTCGTTTCGCCAGAGCCATAATTCAG---TTACGCTCCTGCAGTACGT  37395361

Query  1692      GGATGACATACTACTGGCCGCCACTTCTGAGCTCGACTGCCAACAAGGTACTCGGGCCCT  1751
                  |||||| | || ||||| ||| | |||||   ||| |||| ||| |  ||| | | |||
Sbjct  37395360  AGATGACTTGCTTCTGGCGGCCCCCTCTGAAGCCGAATGCCGACAGGCCACTGGAGACCT  37395301

Query  1752      GTTACTAACCCTAGGAAACCTCGGGTATCGGGCCTCGGCCAAGAAAGCCCAACTTTGCCA  1811
                   | |     || ||  |  | || |||||||||   || ||||| || ||| | |||  
Sbjct  37395300  CCTCCAGGAGCTGGGGCAGTTGGGCTATCGGGCCAGTGCAAAGAAGGCTCAAATATGCAG  37395241

Query  1812      G-AAACAGGTCAAGTATCTGGGGTATCTCCTAAAAGAGGGTCAGAGATGGCTGACTGAGG  1870
                 | ||||| |||| ||| |||||||||   || ||||| ||    ||||||||||| ||||
Sbjct  37395240  GCAAACA-GTCACGTACCTGGGGTATAAACTGAAAGAAGGAACCAGATGGCTGACAGAGG  37395182

Query  1871      CCAGAAAAGAGACTGTGATGGGGCAGCCTATTCCGAAGACCCCTCGACAACTAAGGGAGT  1930
                 |||  ||||||||| |  |  | |  ||  | ||||   |  | ||| |  |  | ||||
Sbjct  37395181  CCATGAAAGAGACTATTCTTAGACTTCCAGTCCCGACCTCAGCACGAGAGGTCCGTGAGT  37395122

Query  1931      TCCTAGGGACGGCAGGCTTCTGTCGCCTCTGGATCCCTGGGTTTGCAGAAATGGCAGCCC  1990
                 |  |||||||| |||||| ||| || || |||||    |||| ||| ||||| |||   |
Sbjct  37395121  TTTTAGGGACGACAGGCTACTGCCGACTGTGGATTTTGGGGTATGCTGAAATAGCAAAAC  37395062

Query  1991      CCTTGTACCCTCTCACCAA-AACGGGGACTCTGTTTAATTGGGGCCCAGACCAGCAAAAG  2049
                 |  ||||       |||||  |   || | || |     |||||  ||||||| || |||
Sbjct  37395061  CTCTGTATGAGGCAACCAAGGATAAGGTCCCT-TGGGCCTGGGGGTCAGACCAACAGAAG  37395003

Query  2050      GCCTATCAAGAAATCAAACAGGCTCTTCTAACTGCCCCAGCCCTGGGGTTGCCAGATTTG  2109
                 |||||  | ||| ||||    ||||| ||||  ||||| || ||||  ||||||||    
Sbjct  37395002  GCCTACGATGAACTCAAGGTCGCTCTCCTAAGAGCCCCGGCTCTGGCATTGCCAGACCCC  37394943

Query  2110      ACTAAGCCCTTTGAACTCTTTGTCGACGAGAAGCAGGGCTACGCCAAAGGCGTCCTAACG  2169
                    ||||||||    |||||||| || |||| |  |||    || ||||| || |||| |
Sbjct  37394942  CTGAAGCCCTTCACTCTCTTTGTTGATGAGAGGAGGGGAATAGCGAAAGGGGTGCTAATG  37394883

Query  2170      CAAAAACTGGGACCTTGGCGTCGGCCGGTGGCCTACCTGTCCAAAAAGCTAGACCCAGTG  2229
                 ||    ||||| || |||   || ||||| |||||  | ||||| |||||||| ||||| 
Sbjct  37394882  CAGCGTCTGGGGCCCTGGAAACGTCCGGTTGCCTATTTATCCAAGAAGCTAGATCCAGTT  37394823

Query  2230      GCAGCTGGGTGGCCCCCTTGCCTACGGATGGTAGCAGCCATTGCCGTTCTGACAAAGGAT  2289
                 ||||| || |||||||| ||| || ||||  | || ||  | ||| |  ||   ||||||
Sbjct  37394822  GCAGCAGGATGGCCCCCGTGCTTAAGGATCATTGCGGCAGTAGCCCTAATGGTGAAGGAT  37394763

Query  2290      GCAGGCAAGCTAACTATGGGACAGCCGCTAGTCATTCTGGCCCCCCATGCGGTAGAAGCA  2349
                 || |  || || ||| | || || |  |||    |  || ||||||||||| | || |  
Sbjct  37394762  GCTGATAAACTCACTTTTGGGCAACATCTAAAGGTAGTGACCCCCCATGCGATCGAGGGG  37394703

Query  2350      CTGGTCAAACAACCCCCTGACCGCTGGCTATCCAATGCTCGCATGACCCACTATCAGGCA  2409
                  |  | ||| | |||||||   | ||| |  | ||||| ||  | ||||| || || | |
Sbjct  37394702  GTCCTGAAATATCCCCCTGGTAGGTGGATGACTAATGCCCGACTAACCCATTACCAAGGA  37394643

Query  2410      ATGCTCCTAGAT  2421
                  |  | ||||||
Sbjct  37394642  CTCTTGCTAGAT  37394631


 ###########################################################################################################

Query_seq: taxID1038068_TRINITY_DN1_c1_g1_i2 len=209 path=[0:0-166 1:167-208]
Hit start: 1573, Hit end: 1761
Nucs hit: 189, Identity:92, Score: 274, Evalue: 2e-72, Gaps: 0

Query_seq: taxID1038068_TRINITY_DN1_c1_g1_i2 len=209 path=[0:0-166 1:167-208]
Nucs hit: 77

NC_001362.1 Friend murine leukemia virus FB29 complete genome
Length=8323

  = 274 bits (303),  Expect = 2e-72
 Identities = 174/189 (92%), Gaps = 0/189 (0%)
 Strand=Plus/Plus

Query  1     TGGGATTACACCACCCAAAGAGGTAGGAACAACCTAGTTCTCTATCGCCAGTTGCTTTTA  60
             ||||| |||| ||||||| ||||||||||| ||||||| | |||||||||||||||  ||
Sbjct  1573  TGGGACTACAACACCCAACGAGGTAGGAACCACCTAGTCCACTATCGCCAGTTGCTCCTA  1632

Query  61    GCAGGTCTCCAAAACGCGGGCCGAAGCCCCACCAATTTGGCCAAGGTAAAAGAAATAACC  120
             || |||||||||||||||||| ||||||||||||||||||||||||||||||  ||||||
Sbjct  1633  GCGGGTCTCCAAAACGCGGGCAGAAGCCCCACCAATTTGGCCAAGGTAAAAGGGATAACC  1692

Query  121   CAGGGACCTAATGAGTCCCCCTCAGCCTTCCTAGAGAGACTCAAGGAGGCCTATCGCAGA  180
             ||||||||||||||||| |||||||||||  |||||||||||||||||||||||||||||
Sbjct  1693  CAGGGACCTAATGAGTCTCCCTCAGCCTTTTTAGAGAGACTCAAGGAGGCCTATCGCAGA  1752

Query  181   TACACTCCT  189
             |||||||||
Sbjct  1753  TACACTCCT  1761


Rhinolophus ferrumequinum scaffold_m29_p_21

 = 74.3 bits (81),  Expect = 3e-11
 Identities = 63/78 (81%), Gaps = 0/78 (0%)
 Strand=Plus/Minus

Query  41        TCTATCGCCAGTTGCTTTTAGCAGGTCTCCAAAACGCGGGCCGAAGCCCCACCAATTTGG  100
                 |||| ||||||   ||| | ||||||||||||   ||||  ||  |||||||||||||||
Sbjct  28821390  TCTACCGCCAGACTCTTATGGCAGGTCTCCAAGCGGCGGCACGCCGCCCCACCAATTTGG  28821331

Query  101       CCAAGGTAAAAGAAATAA  118
                 ||||||||||||  ||||
Sbjct  28821330  CCAAGGTAAAAGCTATAA  28821313


 ###########################################################################################################

Query_seq: taxID1038068_TRINITY_DN1_c2_g1_i1 len=1097 path=[0:0-63 2:64-1096]
Hit start: 5203, Hit end: 4171
Nucs hit: 1034, Identity:84, Score: 1132, Evalue: 0.0, Gaps: 2

Query_seq: taxID1038068_TRINITY_DN1_c2_g1_i1 len=1097 path=[0:0-63 2:64-1096]
Nucs hit: 205

NC_001702.1 Murine type C retrovirus, complete genome
Length=8135

  = 1132 bits (1255),  Expect = 0.0
 Identities = 873/1034 (84%), Gaps = 2/1034 (0%)
 Strand=Plus/Minus

Query  65    CTGGGAGGTGAAGGCAGGCCCGTTATCAGATCCCAATACCTGTGGCATTCCGAATCTCGG  124
             |||||||  |||||||||||| ||||| || ||||||||||||||||| |||||||| ||
Sbjct  5203  CTGGGAGACGAAGGCAGGCCCATTATCGGAACCCAATACCTGTGGCATCCCGAATCTTGG  5144

Query  125   GAATATTTCTTCCAGCAATTTCTTGGACACGACTCTTGCTGTTTCTCTCTTGGTTGGAAA  184
             |||||||||||| |  |  ||||||| ||| ||  | || ||||| |  || ||||| ||
Sbjct  5143  GAATATTTCTTCTAATAGCTTCTTGGTCACAACCTTGGCAGTTTCACGTTTAGTTGGGAA  5084

Query  185   GGCTTCCACCCAACCAGAGAAGGTGTCCACGAATACCAGGAGGTACTTGTACCCATACAG  244
             |||||||||||| |||||||||||||| ||||| |||||||||||||||||||| |||||
Sbjct  5083  GGCTTCCACCCAGCCAGAGAAGGTGTCTACGAACACCAGGAGGTACTTGTACCCGTACAG  5024

Query  245   CCCTGGCTTGACTTCTGTAAAATCGATCTCCCAATGGGAGCCTGGCCGATGTCCT-CGTA  303
             |||||| || ||||| || || || || ||||||||||  | ||| ||||||||  ||||
Sbjct  5023  CCCTGGTTTAACTTCAGTGAAGTCAATTTCCCAATGGGTAC-TGGTCGATGTCCCGCGTA  4965

Query  304   CTCTCACTCCTGCCCCGATTTTAGCTTTGCTGGCATTTACTTGGGCACAGACCGTGCAGG  363
             |||  || |||||||||||||| ||||| || ||||||||||| |||||||| |||||||
Sbjct  4964  CTCGTACCCCTGCCCCGATTTTGGCTTTACTAGCATTTACTTGAGCACAGACTGTGCAGG  4905

Query  364   AATCTGCCACATATTGGAGGGTTTTGTCCCGGTTTAGCATGTAGTAGGGGCTTTCTCCTC  423
             | ||||||||||| || || ||| |||||| ||||| ||||||||||||||||||| |||
Sbjct  4904  ATTCTGCCACATACTGAAGAGTTCTGTCCCTGTTTAACATGTAGTAGGGGCTTTCTTCTC  4845

Query  424   TGTCAAGGAGTGCTTTCATTTTCTGGTAGCCGAGGTGGGTGAGCCGGTGGAGTGAGTCTA  483
             |||||||||| || ||||| || ||   || ||| |||||||| |  || || |||||||
Sbjct  4844  TGTCAAGGAGCGCCTTCATCTTTTGAGGGCTGAGATGGGTGAGTCTATGAAGGGAGTCTA  4785

Query  484   ACAGTTCAAATACAAATTGGTCGGGCATCACCGGCTTGCCTTGGAAGACCCAGTATCCTT  543
             | | |||||| ||||| || ||||||||||||||||||||||| | |||||| |||||||
Sbjct  4784  ATAATTCAAACACAAACTGATCGGGCATCACCGGCTTGCCTTGTAGGACCCAATATCCTT  4725

Query  544   TGCTCTGGTTATAGGTGGCCCCAAGCTCTCTGAGTTTCTTTAGATCTGTTTCAGTATAAT  603
             |  |||| |||||||||||||| || ||||  | | | |||||||||||||| || ||||
Sbjct  4724  TTATCTGATTATAGGTGGCCCCCAGTTCTCGCAATCTTTTTAGATCTGTTTCGGTGTAAT  4665

Query  604   GGAAATAGGCAGGCGTATATGGGGTTGAATCCTCTATAAGGAGAGTGGATGTATCTGGAG  663
             ||| |||||||||||| || ||||| || |||||||||||||| || || |  |||||| 
Sbjct  4664  GGAGATAGGCAGGCGTGTACGGGGTCGAGTCCTCTATAAGGAGTGTAGAGGCTTCTGGAA  4605

Query  664   GCGTCTTTATGGCTGCCTCCCGGGCCGCTTGGTCTGCTAGGCGGTTGCCCCTAGCCTCGG  723
               || ||| |||||||||| |||||||| |||||||| |  |||||||| || || ||||
Sbjct  4604  CTGTTTTTGTGGCTGCCTCTCGGGCCGCCTGGTCTGCCATACGGTTGCCTCTGGCTTCGG  4545

Query  724   CACTATCTCCTTTTTGATGCCCCAGGCAGTGGATTATACTGAGTCTCTTTGGCAGAAAAA  783
             |||| |||||||| ||||| ||  |||| ||||| ||||||||||||||||||| ||| |
Sbjct  4544  CACTGTCTCCTTTCTGATGTCCTGGGCAATGGATAATACTGAGTCTCTTTGGCAAAAAGA  4485

Query  784   GAGCTTTCAGTAAAGCCAGGATCTCGCTCTTGTTTTTGATTTCTCTACCCTCTGAGGTTA  843
             | |||||||| || || ||||||||||| ||||| ||||||||  | || |||||||| |
Sbjct  4484  GGGCTTTCAGCAAGGCTAGGATCTCGCTTTTGTTCTTGATTTCCTTGCCTTCTGAGGTCA  4425

Query  844   GCAACCCTCGCCTCCTATAGATCTCTCCATGGATATGGGCCGTGGCGAAAGCATATCGGC  903
             ||||||| || |||||||| || || ||||| | ||||||||| ||||| ||||| ||||
Sbjct  4424  GCAACCCCCGTCTCCTATATATTTCCCCATGAACATGGGCCGTAGCGAAGGCATAGCGGC  4365

Query  904   TGTCAGTGTAAACGTTTAGCCTCTTACCTTCTGCCATCTTCAAGGCTTGAGTGAGTGCTA  963
             | ||||||||||| |||||| |||||||||||||||| |||| |||||| |||||||| |
Sbjct  4364  TATCAGTGTAAACATTTAGCTTCTTACCTTCTGCCATTTTCAGGGCTTGGGTGAGTGCGA  4305

Query  964   TCAGTTCGGCCCGTTGGGCAGATGTTCCAGCCGGCAGTGCCCTTGCCCAGATTACCTCGG  1023
             |||||||||| || ||||| || |||||||| ||||| ||||| ||||||||||||||||
Sbjct  4304  TCAGTTCGGCTCGCTGGGCTGACGTTCCAGCTGGCAGGGCCCTCGCCCAGATTACCTCGG  4245

Query  1024  TCTCAGTGGTCACCGCTGCCCCAGCCTTTCGCTGTCCTTCTTGCAAAAAGCTGCTCCCAT  1083
             | ||||| ||||| ||||||||||||||||||||||||||||||| ||||||||||||||
Sbjct  4244  TTTCAGTCGTCACTGCTGCCCCAGCCTTTCGCTGTCCTTCTTGCAGAAAGCTGCTCCCAT  4185

Query  1084  CGGTATACCAGGTG  1097
             ||||||||||||||
Sbjct  4184  CGGTATACCAGGTG  4171


 


Rhinolophus ferrumequinum scaffold_m29_p_6

 = 123 bits (136),  Expect = 1e-25
 Identities = 153/207 (74%), Gaps = 2/207 (1%)
 Strand=Plus/Plus

Query  73       TGAAGGCAGGCCCGTTATCAGATCCCAATACCTGTGGCATTCCGAATCTCGGGAATA-TT  131
                |||| || || |||||||| || || || ||||  || |  ||  |||| ||||||| ||
Sbjct  6641255  TGAAAGCTGGGCCGTTATCGGAGCCTAAAACCTCAGGAACCCCATATCT-GGGAATAATT  6641313

Query  132      TCTTCCAGCAATTTCTTGGACACGACTCTTGCTGTTTCTCTCTTGGTTGGAAAGGCTTCC  191
                ||||| || ||| |||| |  || |||   || || || |  || || || |||||||||
Sbjct  6641314  TCTTCTAGTAATGTCTTAGCAACCACTTGGGCAGTCTCCCGTTTCGTGGGGAAGGCTTCC  6641373

Query  192      ACCCAACCAGAGAAGGTGTCCACGAATACCAGGAGGTACTTGTACCCATACAGCCCTGGC  251
                ||||| || || || ||||| || | ||| || | |||||| |||||||||  ||| |||
Sbjct  6641374  ACCCAGCCCGAAAATGTGTCAACCATTACTAGCAAGTACTTATACCCATACCTCCCAGGC  6641433

Query  252      TTGACTTCTGTAAAATCGATCTCCCAA  278
                || || || |||||||| |  ||||||
Sbjct  6641434  TTTACCTCAGTAAAATCCACTTCCCAA  6641460


 ###########################################################################################################

Query_seq: taxID1038068_TRINITY_DN1_c2_g1_i2 len=1109 path=[1:0-75 2:76-1108]
Hit start: 5279, Hit end: 4171
Nucs hit: 1110, Identity:85, Score: 1269, Evalue: 0.0, Gaps: 2

Query_seq: taxID1038068_TRINITY_DN1_c2_g1_i2 len=1109 path=[1:0-75 2:76-1108]
Nucs hit: 287

NC_001702.1 Murine type C retrovirus, complete genome
Length=8135

  = 1269 bits (1407),  Expect = 0.0
 Identities = 949/1110 (85%), Gaps = 2/1110 (0%)
 Strand=Plus/Minus

Query  1     GACCTGAACTCTGGGGTCTATAAGCACAATGTAATTTCCAATCGATCCCCAGTAAATCGG  60
             ||||||||||||||||||||||||||||||||||||||||||||||||||||||||||||
Sbjct  5279  GACCTGAACTCTGGGGTCTATAAGCACAATGTAATTTCCAATCGATCCCCAGTAAATCGG  5220

Query  61    CCACCGACTGACTTACCTGGGAGGTGAAGGCAGGCCCGTTATCAGATCCCAATACCTGTG  120
             |||||||||||||||||||||||  |||||||||||| ||||| || |||||||||||||
Sbjct  5219  CCACCGACTGACTTACCTGGGAGACGAAGGCAGGCCCATTATCGGAACCCAATACCTGTG  5160

Query  121   GCATTCCGAATCTCGGGAATATTTCTTCCAGCAATTTCTTGGACACGACTCTTGCTGTTT  180
             |||| |||||||| |||||||||||||| |  |  ||||||| ||| ||  | || ||||
Sbjct  5159  GCATCCCGAATCTTGGGAATATTTCTTCTAATAGCTTCTTGGTCACAACCTTGGCAGTTT  5100

Query  181   CTCTCTTGGTTGGAAAGGCTTCCACCCAACCAGAGAAGGTGTCCACGAATACCAGGAGGT  240
             | |  || ||||| |||||||||||||| |||||||||||||| ||||| ||||||||||
Sbjct  5099  CACGTTTAGTTGGGAAGGCTTCCACCCAGCCAGAGAAGGTGTCTACGAACACCAGGAGGT  5040

Query  241   ACTTGTACCCATACAGCCCTGGCTTGACTTCTGTAAAATCGATCTCCCAATGGGAGCCTG  300
             |||||||||| ||||||||||| || ||||| || || || || ||||||||||  | ||
Sbjct  5039  ACTTGTACCCGTACAGCCCTGGTTTAACTTCAGTGAAGTCAATTTCCCAATGGGTAC-TG  4981

Query  301   GCCGATGTCCT-CGTACTCTCACTCCTGCCCCGATTTTAGCTTTGCTGGCATTTACTTGG  359
             | ||||||||  |||||||  || |||||||||||||| ||||| || ||||||||||| 
Sbjct  4980  GTCGATGTCCCGCGTACTCGTACCCCTGCCCCGATTTTGGCTTTACTAGCATTTACTTGA  4921

Query  360   GCACAGACCGTGCAGGAATCTGCCACATATTGGAGGGTTTTGTCCCGGTTTAGCATGTAG  419
             |||||||| |||||||| ||||||||||| || || ||| |||||| ||||| |||||||
Sbjct  4920  GCACAGACTGTGCAGGATTCTGCCACATACTGAAGAGTTCTGTCCCTGTTTAACATGTAG  4861

Query  420   TAGGGGCTTTCTCCTCTGTCAAGGAGTGCTTTCATTTTCTGGTAGCCGAGGTGGGTGAGC  479
             |||||||||||| ||||||||||||| || ||||| || ||   || ||| |||||||| 
Sbjct  4860  TAGGGGCTTTCTTCTCTGTCAAGGAGCGCCTTCATCTTTTGAGGGCTGAGATGGGTGAGT  4801

Query  480   CGGTGGAGTGAGTCTAACAGTTCAAATACAAATTGGTCGGGCATCACCGGCTTGCCTTGG  539
             |  || || |||||||| | |||||| ||||| || ||||||||||||||||||||||| 
Sbjct  4800  CTATGAAGGGAGTCTAATAATTCAAACACAAACTGATCGGGCATCACCGGCTTGCCTTGT  4741

Query  540   AAGACCCAGTATCCTTTGCTCTGGTTATAGGTGGCCCCAAGCTCTCTGAGTTTCTTTAGA  599
             | |||||| ||||||||  |||| |||||||||||||| || ||||  | | | ||||||
Sbjct  4740  AGGACCCAATATCCTTTTATCTGATTATAGGTGGCCCCCAGTTCTCGCAATCTTTTTAGA  4681

Query  600   TCTGTTTCAGTATAATGGAAATAGGCAGGCGTATATGGGGTTGAATCCTCTATAAGGAGA  659
             |||||||| || ||||||| |||||||||||| || ||||| || |||||||||||||| 
Sbjct  4680  TCTGTTTCGGTGTAATGGAGATAGGCAGGCGTGTACGGGGTCGAGTCCTCTATAAGGAGT  4621

Query  660   GTGGATGTATCTGGAGGCGTCTTTATGGCTGCCTCCCGGGCCGCTTGGTCTGCTAGGCGG  719
             || || |  ||||||   || ||| |||||||||| |||||||| |||||||| |  |||
Sbjct  4620  GTAGAGGCTTCTGGAACTGTTTTTGTGGCTGCCTCTCGGGCCGCCTGGTCTGCCATACGG  4561

Query  720   TTGCCCCTAGCCTCGGCACTATCTCCTTTTTGATGCCCCAGGCAGTGGATTATACTGAGT  779
             ||||| || || |||||||| |||||||| ||||| ||  |||| ||||| |||||||||
Sbjct  4560  TTGCCTCTGGCTTCGGCACTGTCTCCTTTCTGATGTCCTGGGCAATGGATAATACTGAGT  4501

Query  780   CTCTTTGGCAGAAAAAGAGCTTTCAGTAAAGCCAGGATCTCGCTCTTGTTTTTGATTTCT  839
             |||||||||| ||| || |||||||| || || ||||||||||| ||||| |||||||| 
Sbjct  4500  CTCTTTGGCAAAAAGAGGGCTTTCAGCAAGGCTAGGATCTCGCTTTTGTTCTTGATTTCC  4441

Query  840   CTACCCTCTGAGGTTAGCAACCCTCGCCTCCTATAGATCTCTCCATGGATATGGGCCGTG  899
              | || |||||||| |||||||| || |||||||| || || ||||| | ||||||||| 
Sbjct  4440  TTGCCTTCTGAGGTCAGCAACCCCCGTCTCCTATATATTTCCCCATGAACATGGGCCGTA  4381

Query  900   GCGAAAGCATATCGGCTGTCAGTGTAAACGTTTAGCCTCTTACCTTCTGCCATCTTCAAG  959
             ||||| ||||| ||||| ||||||||||| |||||| |||||||||||||||| |||| |
Sbjct  4380  GCGAAGGCATAGCGGCTATCAGTGTAAACATTTAGCTTCTTACCTTCTGCCATTTTCAGG  4321

Query  960   GCTTGAGTGAGTGCTATCAGTTCGGCCCGTTGGGCAGATGTTCCAGCCGGCAGTGCCCTT  1019
             ||||| |||||||| ||||||||||| || ||||| || |||||||| ||||| ||||| 
Sbjct  4320  GCTTGGGTGAGTGCGATCAGTTCGGCTCGCTGGGCTGACGTTCCAGCTGGCAGGGCCCTC  4261

Query  1020  GCCCAGATTACCTCGGTCTCAGTGGTCACCGCTGCCCCAGCCTTTCGCTGTCCTTCTTGC  1079
             ||||||||||||||||| ||||| ||||| ||||||||||||||||||||||||||||||
Sbjct  4260  GCCCAGATTACCTCGGTTTCAGTCGTCACTGCTGCCCCAGCCTTTCGCTGTCCTTCTTGC  4201

Query  1080  AAAAAGCTGCTCCCATCGGTATACCAGGTG  1109
             | ||||||||||||||||||||||||||||
Sbjct  4200  AGAAAGCTGCTCCCATCGGTATACCAGGTG  4171


Rhinolophus ferrumequinum scaffold_m29_p_6

 = 136 bits (150),  Expect = 2e-29
 Identities = 209/294 (71%), Gaps = 12/294 (4%)
 Strand=Plus/Plus

Query  3        CCTGAACTCTGGGGTCTATAAGCACAATGTAATTTCCAATCGATCCCCAGTAAATCGGCC  62
                ||||| ||||||||  ||||  |||||||||| ||||||| |||||| | |   |||| |
Sbjct  6641173  CCTGAGCTCTGGGGATTATATTCACAATGTAACTTCCAATTGATCCCTA-TCGCTCGGGC  6641231

Query  63       ACCGACT-----GACTTACCTGGGAGGTGAAGGCAGGCCCGTTATCAGATCCCAATACCT  117
                     ||     ||| |  |||     |||| || || |||||||| || || || ||||
Sbjct  6641232  TAGTCCTTGTAGGACGTTACTGA----TGAAAGCTGGGCCGTTATCGGAGCCTAAAACCT  6641287

Query  118      GTGGCATTCCGAATCTCGGGAATA-TTTCTTCCAGCAATTTCTTGGACACGACTCTTGCT  176
                  || |  ||  |||| ||||||| ||||||| || ||| |||| |  || |||   || 
Sbjct  6641288  CAGGAACCCCATATCT-GGGAATAATTTCTTCTAGTAATGTCTTAGCAACCACTTGGGCA  6641346

Query  177      GTTTCTCTCTTGGTTGGAAAGGCTTCCACCCAACCAGAGAAGGTGTCCACGAATACCAGG  236
                || || |  || || || |||||||||||||| || || || ||||| || | ||| || 
Sbjct  6641347  GTCTCCCGTTTCGTGGGGAAGGCTTCCACCCAGCCCGAAAATGTGTCAACCATTACTAGC  6641406

Query  237      AGGTACTTGTACCCATACAGCCCTGGCTTGACTTCTGTAAAATCGATCTCCCAA  290
                | |||||| |||||||||  ||| ||||| || || |||||||| |  ||||||
Sbjct  6641407  AAGTACTTATACCCATACCTCCCAGGCTTTACCTCAGTAAAATCCACTTCCCAA  6641460


 ###########################################################################################################

Query_seq: taxID10653_TRINITY_DN0_c0_g1_i1 len=307 path=[0:0-236 1:237-2462:247-247 4:248-306]
Hit start: 40827, Hit end: 40880
Nucs hit: 56, Identity:89, Score: 5, Evalue: 2e-11, Gaps: 2

Query_seq: taxID10653_TRINITY_DN0_c0_g1_i1 len=307 path=[0:0-236 1:237-2462:247-247 4:248-306]
Nucs hit: 244

NC_048142.1 Acinetobacter phage AbKT21phiIII, complete genome
Length=40898

  = 72.5 bits (79),  Expect = 2e-11
 Identities = 50/56 (89%), Gaps = 2/56 (4%)
 Strand=Plus/Plus

Query  252    CTCTTATACACATCTCCGAGCCCACGAGACATGTTGTTGGATCTCGTATGCCGTCT  307
              ||||||||||||||||||||||||||||||  || ||   ||||||||||||||||
Sbjct  40827  CTCTTATACACATCTCCGAGCCCACGAGACGCGTAGT--AATCTCGTATGCCGTCT  40880


Rhinolophus ferrumequinum scaffold_m29_p_4

 = 331 bits (366),  Expect = 1e-88
 Identities = 220/245 (90%), Gaps = 6/245 (2%)
 Strand=Plus/Minus

Query  1         GCGAGAAGTCGATAGGCGCCGAGGGCCTTTTGTGCTCCGGGAGGTCTCCTTCCTCGATGT  60
                 |||||||||||||||| |||||||||| ||||||||| ||||| ||||||||||||||||
Sbjct  45719295  GCGAGAAGTCGATAGGTGCCGAGGGCCCTTTGTGCTCTGGGAGATCTCCTTCCTCGATGT  45719236

Query  61        CGTCGTCTTTCTCCCACTGTTCCAGAAGACGCGCCATGTCCGCATCATTGTAATCGCGAA  120
                 | |||||||||||||||||||||||||||||||||| |||||||||||||||||||||||
Sbjct  45719235  CATCGTCTTTCTCCCACTGTTCCAGAAGACGCGCCACGTCCGCATCATTGTAATCGCGAA  45719176

Query  121       TATCCTTCTTCTTCTTCGGGGGAGGCGGGGCAGCCTCGCTGGGCGTCCCGGCGGGACCCT  180
                 ||||||||||||||||| |||||||||||||||||||||||||||||| || ||||||||
Sbjct  45719175  TATCCTTCTTCTTCTTCCGGGGAGGCGGGGCAGCCTCGCTGGGCGTCCTGGTGGGACCCT  45719116

Query  181       CGGCCGCGCGGACCGGGGGCGgcagcagcagcagcagcagcagATGATCAAAGGCACAGA  240
                 |||||    |||   |||| || ||||||| ||||||||      |||||||||||||||
Sbjct  45719115  CGGCCATTTGGATGTGGGGTGGTAGCAGCAACAGCAGCA------GATCAAAGGCACAGA  45719062

Query  241       GCAGG  245
                 |||||
Sbjct  45719061  GCAGG  45719057


 ###########################################################################################################

Query_seq: taxID10653_TRINITY_DN0_c0_g1_i2 len=298 path=[0:0-236 1:237-2462:247-247 3:248-297]
Hit start: 89495, Hit end: 89476
Nucs hit: 20, Identity:100, Score: 4, Evalue: 0.44, Gaps: 0

Query_seq: taxID10653_TRINITY_DN0_c0_g1_i2 len=298 path=[0:0-236 1:237-2462:247-247 3:248-297]
Nucs hit: 221

NC_027016.1 Papio ursinus cytomegalovirus isolate OCOM4-52, complete 
genome
Length=226084

  = 37.4 bits (40),  Expect = 0.44
 Identities = 20/20 (100%), Gaps = 0/20 (0%)
 Strand=Plus/Minus

Query  36     TCCGGGAGGTCTCCTTCCTC  55
              ||||||||||||||||||||
Sbjct  89495  TCCGGGAGGTCTCCTTCCTC  89476


Rhinolophus ferrumequinum scaffold_m29_p_28

 = 401 bits (444),  Expect = 7e-110
 Identities = 222/222 (100%), Gaps = 0/222 (0%)
 Strand=Plus/Plus

Query  71        CTCCCACTGTTCCAGAAGACGCGCCATGTCCGCATCATTGTAATCGCGAATATCCTTCTT  130
                 ||||||||||||||||||||||||||||||||||||||||||||||||||||||||||||
Sbjct  15150591  CTCCCACTGTTCCAGAAGACGCGCCATGTCCGCATCATTGTAATCGCGAATATCCTTCTT  15150650

Query  131       CTTCTTCGGGGGAGGCGGGGCAGCCTCGCTGGGCGTCCCGGCGGGACCCTCGGCCGCGCG  190
                 ||||||||||||||||||||||||||||||||||||||||||||||||||||||||||||
Sbjct  15150651  CTTCTTCGGGGGAGGCGGGGCAGCCTCGCTGGGCGTCCCGGCGGGACCCTCGGCCGCGCG  15150710

Query  191       GACCGGGGGCGgcagcagcagcagcagcagcagATGATCAAAGGCACAGAGCAGGACCAC  250
                 ||||||||||||||||||||||||||||||||||||||||||||||||||||||||||||
Sbjct  15150711  GACCGGGGGCGGCAGCAGCAGCAGCAGCAGCAGATGATCAAAGGCACAGAGCAGGACCAC  15150770

Query  251       GGCGGTGCGCGCCCACCCGGAGGCCGCCATCTTCGCTGCGCC  292
                 ||||||||||||||||||||||||||||||||||||||||||
Sbjct  15150771  GGCGGTGCGCGCCCACCCGGAGGCCGCCATCTTCGCTGCGCC  15150812


 ###########################################################################################################

Query_seq: taxID10653_TRINITY_DN0_c0_g1_i3 len=297 path=[0:0-236 2:237-2374:238-296]
Hit start: 40827, Hit end: 40880
Nucs hit: 56, Identity:89, Score: 5, Evalue: 2e-11, Gaps: 2

Query_seq: taxID10653_TRINITY_DN0_c0_g1_i3 len=297 path=[0:0-236 2:237-2374:238-296]
Nucs hit: 236

NC_048142.1 Acinetobacter phage AbKT21phiIII, complete genome
Length=40898

  = 72.5 bits (79),  Expect = 2e-11
 Identities = 50/56 (89%), Gaps = 2/56 (4%)
 Strand=Plus/Plus

Query  242    CTCTTATACACATCTCCGAGCCCACGAGACATGTTGTTGGATCTCGTATGCCGTCT  297
              ||||||||||||||||||||||||||||||  || ||   ||||||||||||||||
Sbjct  40827  CTCTTATACACATCTCCGAGCCCACGAGACGCGTAGT--AATCTCGTATGCCGTCT  40880


Rhinolophus ferrumequinum scaffold_m29_p_4

 = 316 bits (350),  Expect = 2e-84
 Identities = 212/237 (89%), Gaps = 6/237 (3%)
 Strand=Plus/Minus

Query  1         GCGAGAAGTCGATAGGCGCCGAGGGCCTTTTGTGCTCCGGGAGGTCTCCTTCCTCGATGT  60
                 |||||||||||||||| |||||||||| ||||||||| ||||| ||||||||||||||||
Sbjct  45719295  GCGAGAAGTCGATAGGTGCCGAGGGCCCTTTGTGCTCTGGGAGATCTCCTTCCTCGATGT  45719236

Query  61        CGTCGTCTTTCTCCCACTGTTCCAGAAGACGCGCCATGTCCGCATCATTGTAATCGCGAA  120
                 | |||||||||||||||||||||||||||||||||| |||||||||||||||||||||||
Sbjct  45719235  CATCGTCTTTCTCCCACTGTTCCAGAAGACGCGCCACGTCCGCATCATTGTAATCGCGAA  45719176

Query  121       TATCCTTCTTCTTCTTCGGGGGAGGCGGGGCAGCCTCGCTGGGCGTCCCGGCGGGACCCT  180
                 ||||||||||||||||| |||||||||||||||||||||||||||||| || ||||||||
Sbjct  45719175  TATCCTTCTTCTTCTTCCGGGGAGGCGGGGCAGCCTCGCTGGGCGTCCTGGTGGGACCCT  45719116

Query  181       CGGCCGCGCGGACCGGGGGCGgcagcagcagcagcagcagcagATGATCAAAGGCAC  237
                 |||||    |||   |||| || ||||||| ||||||||      ||||||||||||
Sbjct  45719115  CGGCCATTTGGATGTGGGGTGGTAGCAGCAACAGCAGCA------GATCAAAGGCAC  45719065


 ###########################################################################################################

Query_seq: taxID10662_TRINITY_DN0_c0_g1_i1 len=209 path=[0:0-208]
Hit start: 40890, Hit end: 40827
Nucs hit: 66, Identity:88, Score: 5, Evalue: 3e-14, Gaps: 2

Query_seq: taxID10662_TRINITY_DN0_c0_g1_i1 len=209 path=[0:0-208]
Nucs hit: 38

NC_048142.1 Acinetobacter phage AbKT21phiIII, complete genome
Length=40898

  = 81.5 bits (89),  Expect = 3e-14
 Identities = 58/66 (88%), Gaps = 2/66 (3%)
 Strand=Plus/Minus

Query  1      TTCAAGCAGAAGACGGCATACGAGATGATTGTCATAGTCTCGTGGGCTCGGAGATGTGTA  60
              |||||||||||||||||||||||||| | |      ||||||||||||||||||||||||
Sbjct  40890  TTCAAGCAGAAGACGGCATACGAGATTACTACGC--GTCTCGTGGGCTCGGAGATGTGTA  40833

Query  61     TAAGAG  66
              ||||||
Sbjct  40832  TAAGAG  40827


Rhinolophus ferrumequinum scaffold_m29_p_22

 = 71.6 bits (78),  Expect = 1e-10
 Identities = 39/39 (100%), Gaps = 0/39 (0%)
 Strand=Plus/Plus

Query  70        GGTATAAATCTTTACCCGGTTGGCAGTAAAGCAGAATCT  108
                 |||||||||||||||||||||||||||||||||||||||
Sbjct  40838749  GGTATAAATCTTTACCCGGTTGGCAGTAAAGCAGAATCT  40838787


 ###########################################################################################################

Query_seq: taxID10847_TRINITY_DN0_c0_g1_i1 len=456 path=[0:0-455]
Hit start: 1061, Hit end: 1516
Nucs hit: 456, Identity:99, Score: 805, Evalue: 0.0, Gaps: 0

Query_seq: taxID10847_TRINITY_DN0_c0_g1_i1 len=456 path=[0:0-455]
Nucs hit: 55

MH378441.1 Sinsheimervirus phiX174 strain evolved J3 line, complete 
genome
Length=5386

  = 805 bits (892),  Expect = 0.0
 Identities = 452/456 (99%), Gaps = 0/456 (0%)
 Strand=Plus/Plus

Query  1     CTTGCTGGTCAGATTGGTCGTCTTATTACCATTACAACTACTCCGGATATCGCTGGCGAC  60
             |||||||||||||||||||||||||||||| || |||||||||||| |||||||||||||
Sbjct  1061  CTTGCTGGTCAGATTGGTCGTCTTATTACCCTTTCAACTACTCCGGTTATCGCTGGCGAC  1120

Query  61    TCCTTCGAGATGGACGCCGTTGGCGCTCTCCGTCTTTCTCCATTGCGTCGTGGCCTTGCT  120
             ||||||||||||||||||||||||||||||||||||||||||||||||||||||||||||
Sbjct  1121  TCCTTCGAGATGGACGCCGTTGGCGCTCTCCGTCTTTCTCCATTGCGTCGTGGCCTTGCT  1180

Query  121   ATTGACTCTACTGTAGACATTTTTACTTTTTATGTCCCTCATCGTCACGTTTATGGTGAA  180
             ||||||||||||||||||||||||||||||||||||||||||||||||||||||||||||
Sbjct  1181  ATTGACTCTACTGTAGACATTTTTACTTTTTATGTCCCTCATCGTCACGTTTATGGTGAA  1240

Query  181   CAGTGGATTAAGTTCATGAAGGATGGTGTTAATGCCACTCCTCTCCCGACTGTTAACACT  240
             ||||||||||||||||||||||||||||||||||||||||||||||||||||||||||||
Sbjct  1241  CAGTGGATTAAGTTCATGAAGGATGGTGTTAATGCCACTCCTCTCCCGACTGTTAACACT  1300

Query  241   ACTGGTTATATTGACCATGCCGCTTTTCTTGGCACGATTAACCCTGATACCAATAAAATC  300
             ||||||||||||||||||||||||||||||||||||||||||||||||||||||||||||
Sbjct  1301  ACTGGTTATATTGACCATGCCGCTTTTCTTGGCACGATTAACCCTGATACCAATAAAATC  1360

Query  301   CCTAAGCATTTGTTTCAGGGTTATTTGAATATCTATAACAACTATTTTAAAGCGCCGTGG  360
             ||||||||||||||||||||||||||||||||||||||||||||||||||||||||||||
Sbjct  1361  CCTAAGCATTTGTTTCAGGGTTATTTGAATATCTATAACAACTATTTTAAAGCGCCGTGG  1420

Query  361   ATGCCTGACCGTACCGAGGCTAACCCTAATGAGCTTAATCAAGATGATGCTCGTTATGGT  420
             ||||||||||||||||||||||||||||||||||||||||||||||||||||||||||||
Sbjct  1421  ATGCCTGACCGTACCGAGGCTAACCCTAATGAGCTTAATCAAGATGATGCTCGTTATGGT  1480

Query  421   TTCCGTTGCTGCCATCTCAAATACATTTGGACTGCT  456
             ||||||||||||||||||||| ||||||||||||||
Sbjct  1481  TTCCGTTGCTGCCATCTCAAAAACATTTGGACTGCT  1516


Rhinolophus ferrumequinum scaffold_m29_p_8

 = 44.6 bits (48),  Expect = 0.034
 Identities = 44/56 (79%), Gaps = 1/56 (2%)
 Strand=Plus/Minus

Query  297       AATCCCTAAGCATTTGTTTCAGGGTTATTTGAATATCTATAACAACTATTTTAAAG  352
                 ||||| ||| ||||| || ||   | ||  |||||||| ||||||||||||| |||
Sbjct  57999257  AATCCTTAATCATTT-TTACACATTAATCAGAATATCTTTAACAACTATTTTGAAG  57999203


 ###########################################################################################################

Query_seq: taxID10847_TRINITY_DN4_c0_g1_i1 len=215 path=[0:0-214]
Hit start: 4855, Hit end: 5069
Nucs hit: 215, Identity:100, Score: 389, Evalue: 4e-107, Gaps: 0

Query_seq: taxID10847_TRINITY_DN4_c0_g1_i1 len=215 path=[0:0-214]
Nucs hit: 26

MH378441.1 Sinsheimervirus phiX174 strain evolved J3 line, complete 
genome
Length=5386

  = 389 bits (430),  Expect = 4e-107
 Identities = 215/215 (100%), Gaps = 0/215 (0%)
 Strand=Plus/Plus

Query  1     TAAATAGCTTGCAAAATACGTGGCCTTATGGTTACAGTATGCCCATCGCAGTTCGCTACA  60
             ||||||||||||||||||||||||||||||||||||||||||||||||||||||||||||
Sbjct  4855  TAAATAGCTTGCAAAATACGTGGCCTTATGGTTACAGTATGCCCATCGCAGTTCGCTACA  4914

Query  61    CGCAGGACGCTTTTTCACGTTCTGGTTGGTTGTGGCCTGTTGATGCTAAAGGTGAGCCGC  120
             ||||||||||||||||||||||||||||||||||||||||||||||||||||||||||||
Sbjct  4915  CGCAGGACGCTTTTTCACGTTCTGGTTGGTTGTGGCCTGTTGATGCTAAAGGTGAGCCGC  4974

Query  121   TTAAAGCTACCAGTTATATGGCTGTTGGTTTCTATGTGGCTAAATACGTTAACAAAAAGT  180
             ||||||||||||||||||||||||||||||||||||||||||||||||||||||||||||
Sbjct  4975  TTAAAGCTACCAGTTATATGGCTGTTGGTTTCTATGTGGCTAAATACGTTAACAAAAAGT  5034

Query  181   CAGATATGGACCTTGCTGCTAAAGGTCTAGGAGCT  215
             |||||||||||||||||||||||||||||||||||
Sbjct  5035  CAGATATGGACCTTGCTGCTAAAGGTCTAGGAGCT  5069


Rhinolophus ferrumequinum scaffold_m29_p_17

 = 41.0 bits (44),  Expect = 0.18
 Identities = 25/27 (93%), Gaps = 0/27 (0%)
 Strand=Plus/Plus

Query  157       TGGCTAAATACGTTAACAAAAAGTCAG  183
                 ||||||||| ||||||||||| |||||
Sbjct  32495130  TGGCTAAATGCGTTAACAAAACGTCAG  32495156


###########################################################################################################

Query_seq: taxID10847_TRINITY_DN6_c0_g1_i1 len=269 path=[0:0-268]
Hit start: 4556, Hit end: 4824
Nucs hit: 269, Identity:98, Score: 463, Evalue: 3e-129, Gaps: 0

Query_seq: taxID10847_TRINITY_DN6_c0_g1_i1 len=269 path=[0:0-268]
Nucs hit: 31

MH378441.1 Sinsheimervirus phiX174 strain evolved J3 line, complete 
genome
Length=5386

  = 463 bits (513),  Expect = 3e-129
 Identities = 264/269 (98%), Gaps = 0/269 (0%)
 Strand=Plus/Plus

Query  1     TGCTGATGGTTGGTTTATCGTTTTTGACACTCTCACGTTGGCTGACGACCGATTAGAGGC  60
             ||||||||||||||||||||||||||||||||||||||||||||||||||||||||||||
Sbjct  4556  TGCTGATGGTTGGTTTATCGTTTTTGACACTCTCACGTTGGCTGACGACCGATTAGAGGC  4615

Query  61    GTGTTATGATCATCCCAATGCTTTGCGTGACTATTTTCGTGATATTGGTCGTATGGTTCT  120
             || ||||||| |||||||||||||||||||||||||||||||||||||||||||||||||
Sbjct  4616  GTTTTATGATAATCCCAATGCTTTGCGTGACTATTTTCGTGATATTGGTCGTATGGTTCT  4675

Query  121   TGCTGCCGAGGGTCGCAAGGCTAATGATTCACACGCCGACTGCTATCAGTATTTTTGTGT  180
             ||||||||||||||||||||||||||||||||||||||||||||||||||||||||||||
Sbjct  4676  TGCTGCCGAGGGTCGCAAGGCTAATGATTCACACGCCGACTGCTATCAGTATTTTTGTGT  4735

Query  181   GCCTGAGTATGGTACAGCTAATGTCCGTCTTCATTTCCATGCTGTGCACTTTATGCGGAC  240
             ||||||||||||||||||||||| |||||||||||||||||| ||||| |||||||||||
Sbjct  4736  GCCTGAGTATGGTACAGCTAATGGCCGTCTTCATTTCCATGCGGTGCATTTTATGCGGAC  4795

Query  241   ACTTCCTACAGGTAGCGTTGACCCTAATT  269
             |||||||||||||||||||||||||||||
Sbjct  4796  ACTTCCTACAGGTAGCGTTGACCCTAATT  4824


Rhinolophus ferrumequinum scaffold_m29_p_3

 = 41.0 bits (44),  Expect = 0.23
 Identities = 28/32 (88%), Gaps = 0/32 (0%)
 Strand=Plus/Plus

Query  166       TCAGTATTTTTGTGTGCCTGAGTATGGTACAG  197
                 ||||| ||| ||| ||||||||||||||| ||
Sbjct  50603773  TCAGTTTTTCTGTCTGCCTGAGTATGGTATAG  50603804


 ###########################################################################################################

Query_seq: taxID10847_TRINITY_DN8_c0_g1_i1 len=280 path=[0:0-279]
Hit start: 3579, Hit end: 3300
Nucs hit: 280, Identity:99, Score: 492, Evalue: 6e-138, Gaps: 0

Query_seq: taxID10847_TRINITY_DN8_c0_g1_i1 len=280 path=[0:0-279]
Nucs hit: 27

MH378441.1 Sinsheimervirus phiX174 strain evolved J3 line, complete 
genome
Length=5386

  = 492 bits (545),  Expect = 6e-138
 Identities = 277/280 (99%), Gaps = 0/280 (0%)
 Strand=Plus/Minus

Query  1     TGTTTTCCATAATAGACTCAACGCGAGCAGTAGACTCCTTCTGTTGATAAGCAAGCAACT  60
             ||||||||||||||||| ||||||||||||||||||||||||||||||||||||||| ||
Sbjct  3579  TGTTTTCCATAATAGACGCAACGCGAGCAGTAGACTCCTTCTGTTGATAAGCAAGCATCT  3520

Query  61    CAATTTGTGCATATACCTGGTCTTTCGTATTCTGGCGTGAAGTCGCCGACTGAATGCCAG  120
             || |||||||||||||||||||||||||||||||||||||||||||||||||||||||||
Sbjct  3519  CATTTTGTGCATATACCTGGTCTTTCGTATTCTGGCGTGAAGTCGCCGACTGAATGCCAG  3460

Query  121   CAATCTCTTTTTGAGTCTCATTTTGCATCTCGGCAATCTCTTTCTGATTGTCCAGTTGCA  180
             ||||||||||||||||||||||||||||||||||||||||||||||||||||||||||||
Sbjct  3459  CAATCTCTTTTTGAGTCTCATTTTGCATCTCGGCAATCTCTTTCTGATTGTCCAGTTGCA  3400

Query  181   TTTTAGTAAGCTCTTTTTGATTCTCAAATCCGGCGTCAACCATACCAGCAGAGGAAGCAT  240
             ||||||||||||||||||||||||||||||||||||||||||||||||||||||||||||
Sbjct  3399  TTTTAGTAAGCTCTTTTTGATTCTCAAATCCGGCGTCAACCATACCAGCAGAGGAAGCAT  3340

Query  241   CAGCACCAGCACGCTCCCAAGCATTAAGCTCAGGAAATGC  280
             ||||||||||||||||||||||||||||||||||||||||
Sbjct  3339  CAGCACCAGCACGCTCCCAAGCATTAAGCTCAGGAAATGC  3300


Rhinolophus ferrumequinum scaffold_m29_p_11

 = 42.8 bits (46),  Expect = 0.069
 Identities = 26/28 (93%), Gaps = 0/28 (0%)
 Strand=Plus/Plus

Query  224     ACCAGCAGAGGAAGCATCAGCACCAGCA  251
               |||||||||||||||| ||||| |||||
Sbjct  699988  ACCAGCAGAGGAAGCAGCAGCAGCAGCA  700015


###########################################################################################################

Query_seq: taxID10847_TRINITY_DN5_c0_g1_i1 len=209 path=[0:0-208]
Hit start: 1887, Hit end: 2095
Nucs hit: 209, Identity:100, Score: 378, Evalue: 7e-104, Gaps: 0

Query_seq: taxID10847_TRINITY_DN5_c0_g1_i1 len=209 path=[0:0-208]
Nucs hit: 21

MH378441.1 Sinsheimervirus phiX174 strain evolved J3 line, complete 
genome
Length=5386

  = 378 bits (418),  Expect = 7e-104
 Identities = 209/209 (100%), Gaps = 0/209 (0%)
 Strand=Plus/Plus

Query  1     CGACTAAAGAGATTCAGTACCTTAACGCTAAAGGTGCTTTGACTTATACCGATATTGCTG  60
             ||||||||||||||||||||||||||||||||||||||||||||||||||||||||||||
Sbjct  1887  CGACTAAAGAGATTCAGTACCTTAACGCTAAAGGTGCTTTGACTTATACCGATATTGCTG  1946

Query  61    GCGACCCTGTTTTGTATGGCAACTTGCCGCCGCGTGAAATTTCTATGAAGGATGTTTTCC  120
             ||||||||||||||||||||||||||||||||||||||||||||||||||||||||||||
Sbjct  1947  GCGACCCTGTTTTGTATGGCAACTTGCCGCCGCGTGAAATTTCTATGAAGGATGTTTTCC  2006

Query  121   GTTCTGGTGATTCGTCTAAGAAGTTTAAGATTGCTGAGGGTCAGTGGTATCGTTATGCGC  180
             ||||||||||||||||||||||||||||||||||||||||||||||||||||||||||||
Sbjct  2007  GTTCTGGTGATTCGTCTAAGAAGTTTAAGATTGCTGAGGGTCAGTGGTATCGTTATGCGC  2066

Query  181   CTTCGTATGTTTCTCCTGCTTATCACCTT  209
             |||||||||||||||||||||||||||||
Sbjct  2067  CTTCGTATGTTTCTCCTGCTTATCACCTT  2095


Rhinolophus ferrumequinum scaffold_m29_p_9

 = 41.0 bits (44),  Expect = 0.17
 Identities = 22/22 (100%), Gaps = 0/22 (0%)
 Strand=Plus/Minus

Query  144       TTTAAGATTGCTGAGGGTCAGT  165
                 ||||||||||||||||||||||
Sbjct  16973947  TTTAAGATTGCTGAGGGTCAGT  16973926


###########################################################################################################

Query_seq: taxID10847_TRINITY_DN1_c0_g1_i1 len=251 path=[0:0-250]
Hit start: 551, Hit end: 801
Nucs hit: 251, Identity:99, Score: 440, Evalue: 3e-122, Gaps: 0

Query_seq: taxID10847_TRINITY_DN1_c0_g1_i1 len=251 path=[0:0-250]
Nucs hit: 35

MH378441.1 Sinsheimervirus phiX174 strain evolved J3 line, complete 
genome
Length=5386

  = 440 bits (487),  Expect = 3e-122
 Identities = 248/251 (99%), Gaps = 0/251 (0%)
 Strand=Plus/Plus

Query  1    CGTTGAGGCTTGCGTTTATGGTACGCTGGACTTTGTAGGATACCCTCGCTTTCCTGCTCC  60
            |||||||||||||||||||||||||||||||||||| |||||||||||||||||||||||
Sbjct  551  CGTTGAGGCTTGCGTTTATGGTACGCTGGACTTTGTGGGATACCCTCGCTTTCCTGCTCC  610

Query  61   TGTTGAGTTTATTGCTGCCGTCATTGCTTATTATGTTCATCCCGTCAACATTCAAACGGC  120
            ||||||||||||||||||||||||||||||||||||||||||||||||||||||||||||
Sbjct  611  TGTTGAGTTTATTGCTGCCGTCATTGCTTATTATGTTCATCCCGTCAACATTCAAACGGC  670

Query  121  CTGTCTCATCATGGAAGGCGCTGAATGTACGGAAAACAGTATTAATGGCGTCGAGCGTCC  180
            |||||||||||||||||||||||||| ||||||||||| |||||||||||||||||||||
Sbjct  671  CTGTCTCATCATGGAAGGCGCTGAATTTACGGAAAACATTATTAATGGCGTCGAGCGTCC  730

Query  181  GGTTAAAGCCGCTGAATTGTTCGCGTTTACCTTGCGTGTACGCGCAGGAAACACTGACGT  240
            ||||||||||||||||||||||||||||||||||||||||||||||||||||||||||||
Sbjct  731  GGTTAAAGCCGCTGAATTGTTCGCGTTTACCTTGCGTGTACGCGCAGGAAACACTGACGT  790

Query  241  TCTTACTGACG  251
            |||||||||||
Sbjct  791  TCTTACTGACG  801


Rhinolophus ferrumequinum scaffold_m29_p_18

 = 38.3 bits (41),  Expect = 2.6
 Identities = 32/37 (86%), Gaps = 2/37 (5%)
 Strand=Plus/Plus

Query  125       CTCATCATGGAAGGCGCTG-AATGTACGGAAAACAGT  160
                 ||||||||||||||| ||| ||||  | |||||||||
Sbjct  30548917  CTCATCATGGAAGGC-CTGAAATGCTCTGAAAACAGT  30548952


###########################################################################################################

Query_seq: taxID1094892_TRINITY_DN0_c0_g1_i1 len=249 path=[1:0-28 3:29-634:64-66 5:67-72 6:73-248]
Hit start: 140645, Hit end: 140510
Nucs hit: 136, Identity:85, Score: 156, Evalue: 5e-37, Gaps: 0

Query_seq: taxID1094892_TRINITY_DN0_c0_g1_i1 len=249 path=[1:0-28 3:29-634:64-66 5:67-72 6:73-248]
Nucs hit: 184

NC_028094.1 Chrysochromulina ericina virus isolate CeV-01B, complete 
genome
Length=473558

  = 156 bits (172),  Expect = 5e-37
 Identities = 116/136 (85%), Gaps = 0/136 (0%)
 Strand=Plus/Minus

Query  65      GGATAAGGAAGGAATTCCTCCTGATCAGCAAAGACTGATCTTTGCTGGCAAGCAACTGGA  124
               |||||| |||||||||||||||||||||||| | || ||||||||||| || ||||| ||
Sbjct  140645  GGATAAAGAAGGAATTCCTCCTGATCAGCAACGTCTAATCTTTGCTGGAAAACAACTTGA  140586

Query  125     AGATGGGCGCACTTTGTCTGACTACAACATTCAAAAGGAGTCCACTCTTCATCTTGTGTT  184
               ||||||||| || || ||||| || || |||||||| ||||| ||||||||||||||  |
Sbjct  140585  AGATGGGCGAACATTATCTGATTATAATATTCAAAAAGAGTCTACTCTTCATCTTGTTCT  140526

Query  185     GAGACTTCGTGGTGGT  200
                ||| | |||||||||
Sbjct  140525  AAGATTACGTGGTGGT  140510


Rhinolophus ferrumequinum scaffold_m29_p_19

 = 330 bits (365),  Expect = 3e-88
 Identities = 184/185 (99%), Gaps = 0/185 (0%)
 Strand=Plus/Minus

Query  65        GGATAAGGAAGGAATTCCTCCTGATCAGCAAAGACTGATCTTTGCTGGCAAGCAACTGGA  124
                 ||||||||||||||||||||||||||||||||||||||||||||||||||||||||||||
Sbjct  40703733  GGATAAGGAAGGAATTCCTCCTGATCAGCAAAGACTGATCTTTGCTGGCAAGCAACTGGA  40703674

Query  125       AGATGGGCGCACTTTGTCTGACTACAACATTCAAAAGGAGTCCACTCTTCATCTTGTGTT  184
                 ||||||||||||||||||||||||||||||||||||||||||||||||||||||||||||
Sbjct  40703673  AGATGGGCGCACTTTGTCTGACTACAACATTCAAAAGGAGTCCACTCTTCATCTTGTGTT  40703614

Query  185       GAGACTTCGTGGTGGTGCTAAGAAAAGGAAGAAGAAGTCTTACACCACTCCTAAGAAGAA  244
                 ||||||||||||||||||||||||||||||||||||||||||||||||||| ||||||||
Sbjct  40703613  GAGACTTCGTGGTGGTGCTAAGAAAAGGAAGAAGAAGTCTTACACCACTCCCAAGAAGAA  40703554

Query  245       TAAGC  249
                 |||||
Sbjct  40703553  TAAGC  40703549


 ###########################################################################################################

Query_seq: taxID1094892_TRINITY_DN0_c0_g1_i2 len=245 path=[0:0-59 4:60-625:63-68 6:69-244]
Hit start: 140698, Hit end: 140510
Nucs hit: 189, Identity:83, Score: 193, Evalue: 7e-48, Gaps: 0

Query_seq: taxID1094892_TRINITY_DN0_c0_g1_i2 len=245 path=[0:0-59 4:60-625:63-68 6:69-244]
Nucs hit: 244

NC_028094.1 Chrysochromulina ericina virus isolate CeV-01B, complete 
genome
Length=473558

  = 193 bits (213),  Expect = 7e-48
 Identities = 156/189 (83%), Gaps = 0/189 (0%)
 Strand=Plus/Minus

Query  8       ACCCTCGAGGTTGAACCCTCGGATACAATAGAAAATGTAAAGGCCAAGATCCAGGATAAG  67
               || || || |||||||| || ||| | || || |||||||| || || || |||||||| 
Sbjct  140698  ACACTTGAAGTTGAACCATCTGATTCGATTGATAATGTAAAAGCTAAAATTCAGGATAAA  140639

Query  68      GAAGGAATTCCTCCTGATCAGCAAAGACTGATCTTTGCTGGCAAGCAACTGGAAGATGGG  127
               |||||||||||||||||||||||| | || ||||||||||| || ||||| |||||||||
Sbjct  140638  GAAGGAATTCCTCCTGATCAGCAACGTCTAATCTTTGCTGGAAAACAACTTGAAGATGGG  140579

Query  128     CGCACTTTGTCTGACTACAACATTCAAAAGGAGTCCACTCTTCATCTTGTGTTGAGACTT  187
               || || || ||||| || || |||||||| ||||| ||||||||||||||  | ||| | 
Sbjct  140578  CGAACATTATCTGATTATAATATTCAAAAAGAGTCTACTCTTCATCTTGTTCTAAGATTA  140519

Query  188     CGTGGTGGT  196
               |||||||||
Sbjct  140518  CGTGGTGGT  140510


Rhinolophus ferrumequinum scaffold_m29_p_19

 = 438 bits (485),  Expect = 8e-121
 Identities = 244/245 (99%), Gaps = 0/245 (0%)
 Strand=Plus/Minus

Query  1         GACCATCACCCTCGAGGTTGAACCCTCGGATACAATAGAAAATGTAAAGGCCAAGATCCA  60
                 ||||||||||||||||||||||||||||||||||||||||||||||||||||||||||||
Sbjct  40703793  GACCATCACCCTCGAGGTTGAACCCTCGGATACAATAGAAAATGTAAAGGCCAAGATCCA  40703734

Query  61        GGATAAGGAAGGAATTCCTCCTGATCAGCAAAGACTGATCTTTGCTGGCAAGCAACTGGA  120
                 ||||||||||||||||||||||||||||||||||||||||||||||||||||||||||||
Sbjct  40703733  GGATAAGGAAGGAATTCCTCCTGATCAGCAAAGACTGATCTTTGCTGGCAAGCAACTGGA  40703674

Query  121       AGATGGGCGCACTTTGTCTGACTACAACATTCAAAAGGAGTCCACTCTTCATCTTGTGTT  180
                 ||||||||||||||||||||||||||||||||||||||||||||||||||||||||||||
Sbjct  40703673  AGATGGGCGCACTTTGTCTGACTACAACATTCAAAAGGAGTCCACTCTTCATCTTGTGTT  40703614

Query  181       GAGACTTCGTGGTGGTGCTAAGAAAAGGAAGAAGAAGTCTTACACCACTCCTAAGAAGAA  240
                 ||||||||||||||||||||||||||||||||||||||||||||||||||| ||||||||
Sbjct  40703613  GAGACTTCGTGGTGGTGCTAAGAAAAGGAAGAAGAAGTCTTACACCACTCCCAAGAAGAA  40703554

Query  241       TAAGC  245
                 |||||
Sbjct  40703553  TAAGC  40703549


 ###########################################################################################################

Query_seq: taxID1094892_TRINITY_DN0_c0_g1_i4 len=241 path=[2:0-26 3:27-614:62-64 6:65-240]
Hit start: 140638, Hit end: 140510
Nucs hit: 129, Identity:85, Score: 148, Evalue: 3e-34, Gaps: 0

Query_seq: taxID1094892_TRINITY_DN0_c0_g1_i4 len=241 path=[2:0-26 3:27-614:62-64 6:65-240]
Nucs hit: 178

NC_028094.1 Chrysochromulina ericina virus isolate CeV-01B, complete 
genome
Length=473558

  = 148 bits (163),  Expect = 3e-34
 Identities = 110/129 (85%), Gaps = 0/129 (0%)
 Strand=Plus/Minus

Query  64      GAAGGAATTCCTCCTGATCAGCAAAGACTGATCTTTGCTGGCAAGCAACTGGAAGATGGG  123
               |||||||||||||||||||||||| | || ||||||||||| || ||||| |||||||||
Sbjct  140638  GAAGGAATTCCTCCTGATCAGCAACGTCTAATCTTTGCTGGAAAACAACTTGAAGATGGG  140579

Query  124     CGCACTTTGTCTGACTACAACATTCAAAAGGAGTCCACTCTTCATCTTGTGTTGAGACTT  183
               || || || ||||| || || |||||||| ||||| ||||||||||||||  | ||| | 
Sbjct  140578  CGAACATTATCTGATTATAATATTCAAAAAGAGTCTACTCTTCATCTTGTTCTAAGATTA  140519

Query  184     CGTGGTGGT  192
               |||||||||
Sbjct  140518  CGTGGTGGT  140510


Rhinolophus ferrumequinum scaffold_m29_p_19

 = 319 bits (353),  Expect = 5e-85
 Identities = 178/179 (99%), Gaps = 0/179 (0%)
 Strand=Plus/Minus

Query  63        GGAAGGAATTCCTCCTGATCAGCAAAGACTGATCTTTGCTGGCAAGCAACTGGAAGATGG  122
                 ||||||||||||||||||||||||||||||||||||||||||||||||||||||||||||
Sbjct  40703727  GGAAGGAATTCCTCCTGATCAGCAAAGACTGATCTTTGCTGGCAAGCAACTGGAAGATGG  40703668

Query  123       GCGCACTTTGTCTGACTACAACATTCAAAAGGAGTCCACTCTTCATCTTGTGTTGAGACT  182
                 ||||||||||||||||||||||||||||||||||||||||||||||||||||||||||||
Sbjct  40703667  GCGCACTTTGTCTGACTACAACATTCAAAAGGAGTCCACTCTTCATCTTGTGTTGAGACT  40703608

Query  183       TCGTGGTGGTGCTAAGAAAAGGAAGAAGAAGTCTTACACCACTCCTAAGAAGAATAAGC  241
                 ||||||||||||||||||||||||||||||||||||||||||||| |||||||||||||
Sbjct  40703607  TCGTGGTGGTGCTAAGAAAAGGAAGAAGAAGTCTTACACCACTCCCAAGAAGAATAAGC  40703549


###########################################################################################################

Query_seq: taxID11099_TRINITY_DN0_c0_g1_i3 len=1032 path=[1:0-59 7:60-918:92-156 10:157-223 11:224-304 12:305-1031]
Hit start: 5235, Hit end: 4994
Nucs hit: 242, Identity:98, Score: 410, Evalue: 7e-113, Gaps: 0

Query_seq: taxID11099_TRINITY_DN0_c0_g1_i3 len=1032 path=[1:0-59 7:60-918:92-156 10:157-223 11:224-304 12:305-1031]
Nucs hit: 528

NC_001461.1 Bovine viral diarrhea virus 1, complete genome
Length=12573

  = 410 bits (454),  Expect = 7e-113
 Identities = 236/242 (98%), Gaps = 0/242 (0%)
 Strand=Plus/Minus

Query  66    GGGACTCTGTGGGTATCTGGGGAGATTCCCACACGCTGGCATCCAGCCCACTCTGTGATG  125
             ||||||||||||||||||||||||||||||||||||||||||||||||||||||||||| 
Sbjct  5235  GGGACTCTGTGGGTATCTGGGGAGATTCCCACACGCTGGCATCCAGCCCACTCTGTGATA  5176

Query  126   TCATACACCTTTCCATCCATCAGCGCAAAGTAGGTGATTTTCAGGCCCAACATGCTAGAC  185
             ||||||||||||||||||||||||||||||||||||||||| |||||||||||||| |||
Sbjct  5175  TCATACACCTTTCCATCCATCAGCGCAAAGTAGGTGATTTTGAGGCCCAACATGCTCGAC  5116

Query  186   TCTGCCCAAAAGTCTCCTTCTTCAGCGGGATGCAGCCTATTACACTCAGCACAGTATCTG  245
             |||||||||||||| ||||| ||||| |||||||||||||||||||||||||||||||||
Sbjct  5115  TCTGCCCAAAAGTCACCTTCCTCAGCAGGATGCAGCCTATTACACTCAGCACAGTATCTG  5056

Query  246   GCACTCTTAGGTTCCCGGTCCATTTCAAACCTCCTATGCTTTCCCTGGCATCGGCTGCAC  305
             ||||||||||||||||||||||||||||||||||||||||||||||||||||||||||||
Sbjct  5055  GCACTCTTAGGTTCCCGGTCCATTTCAAACCTCCTATGCTTTCCCTGGCATCGGCTGCAC  4996

Query  306   AT  307
             ||
Sbjct  4995  AT  4994


Rhinolophus ferrumequinum scaffold_m29_p_10

 = 950 bits (1053),  Expect = 0.0
 Identities = 528/529 (99%), Gaps = 0/529 (0%)
 Strand=Plus/Plus

Query  504       ACCATCACTGCCAGCTGCCTATACGCCTTCTTCAGTTCAACATCTGATGCTGTGGCTTCA  563
                 ||||||||||||||||||||||||||||||||||||||||||||||||||||||||||||
Sbjct  54817433  ACCATCACTGCCAGCTGCCTATACGCCTTCTTCAGTTCAACATCTGATGCTGTGGCTTCA  54817492

Query  564       ACCCCCAACACATGGAAAGGGTTTAGCTCATCTTCAGGAACCCCAGCCATAGTCAAGAGT  623
                 ||||||||||||||||||||||||||||||||||||||||||||||||||||||||||||
Sbjct  54817493  ACCCCCAACACATGGAAAGGGTTTAGCTCATCTTCAGGAACCCCAGCCATAGTCAAGAGT  54817552

Query  624       CGAGCCACTTCTTCTTCAGGCTGGCAGTAGCGACCACTAGCTACAGGTGCATTACCCTGC  683
                 ||||||||||||||||||||||||||||||||||||||||||||||||||||||||||||
Sbjct  54817553  CGAGCCACTTCTTCTTCAGGCTGGCAGTAGCGACCACTAGCTACAGGTGCATTACCCTGC  54817612

Query  684       CTGTTAGTCCTCTGTTTGACCCAAGGCAACTCCAGCCAACCCCACTGGACCATTCTTACC  743
                 ||||||||||||||||||||||||||||||||||||||||||||||||||||||||||||
Sbjct  54817613  CTGTTAGTCCTCTGTTTGACCCAAGGCAACTCCAGCCAACCCCACTGGACCATTCTTACC  54817672

Query  744       AGCTGCTGCCATGGCCTACTATCTCTCAGCAGAATCAGGCAACGCTGCAAGGTGGGAGAA  803
                 ||||||||||||||||||||||||||||||||||||||||||||||||||||||||||||
Sbjct  54817673  AGCTGCTGCCATGGCCTACTATCTCTCAGCAGAATCAGGCAACGCTGCAAGGTGGGAGAA  54817732

Query  804       TCCAGCCAAGAAAAGAGCCAGGTAGCTTTACCCCTCCAGCCTAACCGGTTGCCCAGTCCC  863
                 ||||||||||||||||||||||||||||||||||||||||||||||||||||||||||||
Sbjct  54817733  TCCAGCCAAGAAAAGAGCCAGGTAGCTTTACCCCTCCAGCCTAACCGGTTGCCCAGTCCC  54817792

Query  864       ACCAGAAACCGCCAGCCCAACTGCAGACAGCCCAACAAGAGGGCCAGAGCCAGGAGCAGC  923
                 |||||||||||||||||||||||||||||||||||||||||||||||||||| |||||||
Sbjct  54817793  ACCAGAAACCGCCAGCCCAACTGCAGACAGCCCAACAAGAGGGCCAGAGCCAAGAGCAGC  54817852

Query  924       AAAGCTCCCAGTAGCCTAAGAAAACGCGTGAACAGCCCTGCCCCATAGCAAAATCGCTCG  983
                 ||||||||||||||||||||||||||||||||||||||||||||||||||||||||||||
Sbjct  54817853  AAAGCTCCCAGTAGCCTAAGAAAACGCGTGAACAGCCCTGCCCCATAGCAAAATCGCTCG  54817912

Query  984       CTCAGAAATTGGAACACCACCTGGGCCCAGCCCCCCAGCCGCCCTGCCC  1032
                 |||||||||||||||||||||||||||||||||||||||||||||||||
Sbjct  54817913  CTCAGAAATTGGAACACCACCTGGGCCCAGCCCCCCAGCCGCCCTGCCC  54817961


 ###########################################################################################################

Query_seq: taxID11099_TRINITY_DN0_c0_g1_i4 len=364 path=[1:0-59 7:60-918:92-156 10:157-223 11:224-304 13:305-363]
Hit start: 5235, Hit end: 4996
Nucs hit: 240, Identity:98, Score: 407, Evalue: 3e-112, Gaps: 0

Query_seq: taxID11099_TRINITY_DN0_c0_g1_i4 len=364 path=[1:0-59 7:60-918:92-156 10:157-223 11:224-304 13:305-363]
Nucs hit: 163

NC_001461.1 Bovine viral diarrhea virus 1, complete genome
Length=12573

  = 407 bits (450),  Expect = 3e-112
 Identities = 234/240 (98%), Gaps = 0/240 (0%)
 Strand=Plus/Minus

Query  66    GGGACTCTGTGGGTATCTGGGGAGATTCCCACACGCTGGCATCCAGCCCACTCTGTGATG  125
             ||||||||||||||||||||||||||||||||||||||||||||||||||||||||||| 
Sbjct  5235  GGGACTCTGTGGGTATCTGGGGAGATTCCCACACGCTGGCATCCAGCCCACTCTGTGATA  5176

Query  126   TCATACACCTTTCCATCCATCAGCGCAAAGTAGGTGATTTTCAGGCCCAACATGCTAGAC  185
             ||||||||||||||||||||||||||||||||||||||||| |||||||||||||| |||
Sbjct  5175  TCATACACCTTTCCATCCATCAGCGCAAAGTAGGTGATTTTGAGGCCCAACATGCTCGAC  5116

Query  186   TCTGCCCAAAAGTCTCCTTCTTCAGCGGGATGCAGCCTATTACACTCAGCACAGTATCTG  245
             |||||||||||||| ||||| ||||| |||||||||||||||||||||||||||||||||
Sbjct  5115  TCTGCCCAAAAGTCACCTTCCTCAGCAGGATGCAGCCTATTACACTCAGCACAGTATCTG  5056

Query  246   GCACTCTTAGGTTCCCGGTCCATTTCAAACCTCCTATGCTTTCCCTGGCATCGGCTGCAC  305
             ||||||||||||||||||||||||||||||||||||||||||||||||||||||||||||
Sbjct  5055  GCACTCTTAGGTTCCCGGTCCATTTCAAACCTCCTATGCTTTCCCTGGCATCGGCTGCAC  4996


Rhinolophus ferrumequinum scaffold_m29_p_10

 = 297 bits (328),  Expect = 3e-78
 Identities = 164/164 (100%), Gaps = 0/164 (0%)
 Strand=Plus/Plus

Query  118       CTGTGATGTCATACACCTTTCCATCCATCAGCGCAAAGTAGGTGATTTTCAGGCCCAACA  177
                 ||||||||||||||||||||||||||||||||||||||||||||||||||||||||||||
Sbjct  54814495  CTGTGATGTCATACACCTTTCCATCCATCAGCGCAAAGTAGGTGATTTTCAGGCCCAACA  54814554

Query  178       TGCTAGACTCTGCCCAAAAGTCTCCTTCTTCAGCGGGATGCAGCCTATTACACTCAGCAC  237
                 ||||||||||||||||||||||||||||||||||||||||||||||||||||||||||||
Sbjct  54814555  TGCTAGACTCTGCCCAAAAGTCTCCTTCTTCAGCGGGATGCAGCCTATTACACTCAGCAC  54814614

Query  238       AGTATCTGGCACTCTTAGGTTCCCGGTCCATTTCAAACCTCCTA  281
                 ||||||||||||||||||||||||||||||||||||||||||||
Sbjct  54814615  AGTATCTGGCACTCTTAGGTTCCCGGTCCATTTCAAACCTCCTA  54814658


 ###########################################################################################################

Query_seq: taxID11099_TRINITY_DN0_c0_g1_i5 len=841 path=[0:0-263 3:264-3194:320-459 5:460-568 8:569-633 9:634-700 11:701-781 13:782-840]
Hit start: 5260, Hit end: 4996
Nucs hit: 265, Identity:95, Score: 425, Evalue: 3e-117, Gaps: 0

Query_seq: taxID11099_TRINITY_DN0_c0_g1_i5 len=841 path=[0:0-263 3:264-3194:320-459 5:460-568 8:569-633 9:634-700 11:701-781 13:782-840]
Nucs hit: 492

NC_001461.1 Bovine viral diarrhea virus 1, complete genome
Length=12573

  = 425 bits (470),  Expect = 3e-117
 Identities = 253/265 (95%), Gaps = 0/265 (0%)
 Strand=Plus/Minus

Query  518   CCGAGAACCAAATGAGATGTGGTAAGGAACTCTGTGAGTATCTGGGGAGATACCCACACG  577
             ||| |||||||||||||||||  |||| |||||||| |||||||||||||| ||||||||
Sbjct  5260  CCGTGAACCAAATGAGATGTGACAAGGGACTCTGTGGGTATCTGGGGAGATTCCCACACG  5201

Query  578   CTGGCATCCAGCCCACTCTGTGATGTCATACACCTTTCCATCCATCAGCGCAAAGTAAGT  637
             |||||||||||||||||||||||| |||||||||||||||||||||||||||||||| ||
Sbjct  5200  CTGGCATCCAGCCCACTCTGTGATATCATACACCTTTCCATCCATCAGCGCAAAGTAGGT  5141

Query  638   GATCTTGAGGCCCAGCATGCTCGACTCTGCCCAAAAGTCTCCTTCCTCAGCAGGATGCAG  697
             ||| |||||||||| |||||||||||||||||||||||| ||||||||||||||||||||
Sbjct  5140  GATTTTGAGGCCCAACATGCTCGACTCTGCCCAAAAGTCACCTTCCTCAGCAGGATGCAG  5081

Query  698   CCTGTTACACTCAGCACAGTATCTGGCACTCTTAGGTTCCCGGTCCATTTCAAACCTCCT  757
             ||| ||||||||||||||||||||||||||||||||||||||||||||||||||||||||
Sbjct  5080  CCTATTACACTCAGCACAGTATCTGGCACTCTTAGGTTCCCGGTCCATTTCAAACCTCCT  5021

Query  758   ATGCTTTCCCTGGCATCGGCTGCAC  782
             |||||||||||||||||||||||||
Sbjct  5020  ATGCTTTCCCTGGCATCGGCTGCAC  4996


Rhinolophus ferrumequinum scaffold_m29_p_10

 = 831 bits (921),  Expect = 0.0
 Identities = 480/493 (97%), Gaps = 0/493 (0%)
 Strand=Plus/Plus

Query  1         CTATTATGGGAGCTATTGTCCAGCCCAGGTCCATGCCCTGGGTTCTTTGCTCTAGCCACC  60
                 ||||||||||||||||||||||||||||||||||||||||||||||||||||||||||||
Sbjct  54813589  CTATTATGGGAGCTATTGTCCAGCCCAGGTCCATGCCCTGGGTTCTTTGCTCTAGCCACC  54813648

Query  61        CCCTATTTCTTTGGTATTGTCAGAAGACAAGATTCAGTTCCTGGGTGCTGGTGGAGGAGG  120
                 ||||||||||||||||||||||||||||||||||||||||||||||||||||||||||||
Sbjct  54813649  CCCTATTTCTTTGGTATTGTCAGAAGACAAGATTCAGTTCCTGGGTGCTGGTGGAGGAGG  54813708

Query  121       GAGAGTGGTTCCGGGGCTTCCTACAAGTACTGAGTGAACAATTTGAGCTTAAAATTTTCC  180
                 ||||||||||||||||||||||||||||||||||||||||||||||||||||||||||||
Sbjct  54813709  GAGAGTGGTTCCGGGGCTTCCTACAAGTACTGAGTGAACAATTTGAGCTTAAAATTTTCC  54813768

Query  181       TTTTTAAATATTTAAAAATAAACAAATCAAACTCCATCCTGTGCTGTACACAGCCCTTTT  240
                 ||||||||||||||||||||||||||||||||||||||||||||||||||||||||||||
Sbjct  54813769  TTTTTAAATATTTAAAAATAAACAAATCAAACTCCATCCTGTGCTGTACACAGCCCTTTT  54813828

Query  241       GACTCCCTGACATTGATTTGAGGAAGGAAGAGAAGGGGTGTCATCGTTGAAAGGGCCGCC  300
                 ||||||||||||||||||||||||  ||||||||||||||||| ||||| ||||||| ||
Sbjct  54813829  GACTCCCTGACATTGATTTGAGGAGAGAAGAGAAGGGGTGTCAACGTTGGAAGGGCCTCC  54813888

Query  301       TCACTTTCTTCCGCCGTTTAGGTTTGGCTTCTCCCTTGGGTACTGTGCTGTTAGGCTTGG  360
                 |||||||||||||||  || ||||||||||||||||||||||||||||||||||||||||
Sbjct  54813889  TCACTTTCTTCCGCCTCTTCGGTTTGGCTTCTCCCTTGGGTACTGTGCTGTTAGGCTTGG  54813948

Query  361       AGGCTGCGGTGCCCCCAGGGCCAGGCTGAGGAGCTGCAAAGAAGTTCCCATTAGACATCT  420
                 ||||||||||||||||||||||||||||||||||||||||||||||||||||||||||||
Sbjct  54813949  AGGCTGCGGTGCCCCCAGGGCCAGGCTGAGGAGCTGCAAAGAAGTTCCCATTAGACATCT  54814008

Query  421       GTCCTGGGGGTACTTGAAAGATCCGGCTCAAGAAATCCTGCAGGTCAGCAGGAGGGGACT  480
                 |||||||||||||||||||||||||||||||||||||||| ||||||||||||||||  |
Sbjct  54814009  GTCCTGGGGGTACTTGAAAGATCCGGCTCAAGAAATCCTGAAGGTCAGCAGGAGGGGCAT  54814068

Query  481       CTGGAGTGGCCCT  493
                 |||| ||||| ||
Sbjct  54814069  CTGGGGTGGCTCT  54814081


 ###########################################################################################################

Query_seq: taxID11099_TRINITY_DN0_c0_g1_i6 len=364 path=[1:0-59 7:60-918:92-156 9:157-223 11:224-304 13:305-363]
Hit start: 5235, Hit end: 4996
Nucs hit: 240, Identity:98, Score: 407, Evalue: 3e-112, Gaps: 0

Query_seq: taxID11099_TRINITY_DN0_c0_g1_i6 len=364 path=[1:0-59 7:60-918:92-156 9:157-223 11:224-304 13:305-363]
Nucs hit: 163

NC_001461.1 Bovine viral diarrhea virus 1, complete genome
Length=12573

  = 407 bits (450),  Expect = 3e-112
 Identities = 234/240 (98%), Gaps = 0/240 (0%)
 Strand=Plus/Minus

Query  66    GGGACTCTGTGGGTATCTGGGGAGATTCCCACACGCTGGCATCCAGCCCACTCTGTGATG  125
             ||||||||||||||||||||||||||||||||||||||||||||||||||||||||||| 
Sbjct  5235  GGGACTCTGTGGGTATCTGGGGAGATTCCCACACGCTGGCATCCAGCCCACTCTGTGATA  5176

Query  126   TCATACACCTTTCCATCCATCAGCGCAAAGTAAGTGATCTTGAGGCCCAGCATGCTCGAC  185
             |||||||||||||||||||||||||||||||| ||||| |||||||||| ||||||||||
Sbjct  5175  TCATACACCTTTCCATCCATCAGCGCAAAGTAGGTGATTTTGAGGCCCAACATGCTCGAC  5116

Query  186   TCTGCCCAAAAGTCTCCTTCCTCAGCAGGATGCAGCCTGTTACACTCAGCACAGTATCTG  245
             |||||||||||||| ||||||||||||||||||||||| |||||||||||||||||||||
Sbjct  5115  TCTGCCCAAAAGTCACCTTCCTCAGCAGGATGCAGCCTATTACACTCAGCACAGTATCTG  5056

Query  246   GCACTCTTAGGTTCCCGGTCCATTTCAAACCTCCTATGCTTTCCCTGGCATCGGCTGCAC  305
             ||||||||||||||||||||||||||||||||||||||||||||||||||||||||||||
Sbjct  5055  GCACTCTTAGGTTCCCGGTCCATTTCAAACCTCCTATGCTTTCCCTGGCATCGGCTGCAC  4996


Rhinolophus ferrumequinum scaffold_m29_p_10

 = 260 bits (288),  Expect = 2e-67
 Identities = 156/164 (95%), Gaps = 0/164 (0%)
 Strand=Plus/Plus

Query  118       CTGTGATGTCATACACCTTTCCATCCATCAGCGCAAAGTAAGTGATCTTGAGGCCCAGCA  177
                 |||||||||||||||||||||||||||||||||||||||| ||||| || ||||||| ||
Sbjct  54814495  CTGTGATGTCATACACCTTTCCATCCATCAGCGCAAAGTAGGTGATTTTCAGGCCCAACA  54814554

Query  178       TGCTCGACTCTGCCCAAAAGTCTCCTTCCTCAGCAGGATGCAGCCTGTTACACTCAGCAC  237
                 |||| ||||||||||||||||||||||| ||||| ||||||||||| |||||||||||||
Sbjct  54814555  TGCTAGACTCTGCCCAAAAGTCTCCTTCTTCAGCGGGATGCAGCCTATTACACTCAGCAC  54814614

Query  238       AGTATCTGGCACTCTTAGGTTCCCGGTCCATTTCAAACCTCCTA  281
                 ||||||||||||||||||||||||||||||||||||||||||||
Sbjct  54814615  AGTATCTGGCACTCTTAGGTTCCCGGTCCATTTCAAACCTCCTA  54814658


 ###########################################################################################################

Query_seq: taxID11099_TRINITY_DN0_c0_g1_i7 len=841 path=[0:0-263 2:264-3194:320-459 6:460-536 7:537-568 8:569-633 9:634-700 11:701-78113:782-840]
Hit start: 5265, Hit end: 4996
Nucs hit: 270, Identity:96, Score: 443, Evalue: 9e-123, Gaps: 0

Query_seq: taxID11099_TRINITY_DN0_c0_g1_i7 len=841 path=[0:0-263 2:264-3194:320-459 6:460-536 7:537-568 8:569-633 9:634-700 11:701-78113:782-840]
Nucs hit: 492

NC_001461.1 Bovine viral diarrhea virus 1, complete genome
Length=12573

  = 407 bits (450),  Expect = 3e-112
 Identities = 234/240 (98%), Gaps = 0/240 (0%)
 Strand=Plus/Minus

Query  66    GGGACTCTGTGGGTATCTGGGGAGATTCCCACACGCTGGCATCCAGCCCACTCTGTGATG  125
             ||||||||||||||||||||||||||||||||||||||||||||||||||||||||||| 
Sbjct  5235  GGGACTCTGTGGGTATCTGGGGAGATTCCCACACGCTGGCATCCAGCCCACTCTGTGATA  5176

Query  126   TCATACACCTTTCCATCCATCAGCGCAAAGTAAGTGATCTTGAGGCCCAGCATGCTCGAC  185
             |||||||||||||||||||||||||||||||| ||||| |||||||||| ||||||||||
Sbjct  5175  TCATACACCTTTCCATCCATCAGCGCAAAGTAGGTGATTTTGAGGCCCAACATGCTCGAC  5116

Query  186   TCTGCCCAAAAGTCTCCTTCCTCAGCAGGATGCAGCCTGTTACACTCAGCACAGTATCTG  245
             |||||||||||||| ||||||||||||||||||||||| |||||||||||||||||||||
Sbjct  5115  TCTGCCCAAAAGTCACCTTCCTCAGCAGGATGCAGCCTATTACACTCAGCACAGTATCTG  5056

Query  246   GCACTCTTAGGTTCCCGGTCCATTTCAAACCTCCTATGCTTTCCCTGGCATCGGCTGCAC  305
             ||||||||||||||||||||||||||||||||||||||||||||||||||||||||||||
Sbjct  5055  GCACTCTTAGGTTCCCGGTCCATTTCAAACCTCCTATGCTTTCCCTGGCATCGGCTGCAC  4996


Rhinolophus ferrumequinum scaffold_m29_p_10

 = 890 bits (986),  Expect = 0.0
 Identities = 493/493 (100%), Gaps = 0/493 (0%)
 Strand=Plus/Plus

Query  1         CTATTATGGGAGCTATTGTCCAGCCCAGGTCCATGCCCTGGGTTCTTTGCTCTAGCCACC  60
                 ||||||||||||||||||||||||||||||||||||||||||||||||||||||||||||
Sbjct  54813589  CTATTATGGGAGCTATTGTCCAGCCCAGGTCCATGCCCTGGGTTCTTTGCTCTAGCCACC  54813648

Query  61        CCCTATTTCTTTGGTATTGTCAGAAGACAAGATTCAGTTCCTGGGTGCTGGTGGAGGAGG  120
                 ||||||||||||||||||||||||||||||||||||||||||||||||||||||||||||
Sbjct  54813649  CCCTATTTCTTTGGTATTGTCAGAAGACAAGATTCAGTTCCTGGGTGCTGGTGGAGGAGG  54813708

Query  121       GAGAGTGGTTCCGGGGCTTCCTACAAGTACTGAGTGAACAATTTGAGCTTAAAATTTTCC  180
                 ||||||||||||||||||||||||||||||||||||||||||||||||||||||||||||
Sbjct  54813709  GAGAGTGGTTCCGGGGCTTCCTACAAGTACTGAGTGAACAATTTGAGCTTAAAATTTTCC  54813768

Query  181       TTTTTAAATATTTAAAAATAAACAAATCAAACTCCATCCTGTGCTGTACACAGCCCTTTT  240
                 ||||||||||||||||||||||||||||||||||||||||||||||||||||||||||||
Sbjct  54813769  TTTTTAAATATTTAAAAATAAACAAATCAAACTCCATCCTGTGCTGTACACAGCCCTTTT  54813828

Query  241       GACTCCCTGACATTGATTTGAGGAGAGAAGAGAAGGGGTGTCAACGTTGGAAGGGCCTCC  300
                 ||||||||||||||||||||||||||||||||||||||||||||||||||||||||||||
Sbjct  54813829  GACTCCCTGACATTGATTTGAGGAGAGAAGAGAAGGGGTGTCAACGTTGGAAGGGCCTCC  54813888

Query  301       TCACTTTCTTCCGCCTCTTCGGTTTGGCTTCTCCCTTGGGTACTGTGCTGTTAGGCTTGG  360
                 ||||||||||||||||||||||||||||||||||||||||||||||||||||||||||||
Sbjct  54813889  TCACTTTCTTCCGCCTCTTCGGTTTGGCTTCTCCCTTGGGTACTGTGCTGTTAGGCTTGG  54813948

Query  361       AGGCTGCGGTGCCCCCAGGGCCAGGCTGAGGAGCTGCAAAGAAGTTCCCATTAGACATCT  420
                 ||||||||||||||||||||||||||||||||||||||||||||||||||||||||||||
Sbjct  54813949  AGGCTGCGGTGCCCCCAGGGCCAGGCTGAGGAGCTGCAAAGAAGTTCCCATTAGACATCT  54814008

Query  421       GTCCTGGGGGTACTTGAAAGATCCGGCTCAAGAAATCCTGAAGGTCAGCAGGAGGGGCAT  480
                 ||||||||||||||||||||||||||||||||||||||||||||||||||||||||||||
Sbjct  54814009  GTCCTGGGGGTACTTGAAAGATCCGGCTCAAGAAATCCTGAAGGTCAGCAGGAGGGGCAT  54814068

Query  481       CTGGGGTGGCTCT  493
                 |||||||||||||
Sbjct  54814069  CTGGGGTGGCTCT  54814081


 ###########################################################################################################

Query_seq: taxID11099_TRINITY_DN0_c0_g1_i8 len=1509 path=[0:0-263 2:264-3194:320-459 6:460-536 7:537-568 8:569-633 10:634-700 11:701-78112:782-1508]
Hit start: 5265, Hit end: 4994
Nucs hit: 272, Identity:96, Score: 446, Evalue: 1e-123, Gaps: 0

Query_seq: taxID11099_TRINITY_DN0_c0_g1_i8 len=1509 path=[0:0-263 2:264-3194:320-459 6:460-536 7:537-568 8:569-633 10:634-700 11:701-78112:782-1508]
Nucs hit: 528

NC_001461.1 Bovine viral diarrhea virus 1, complete genome
Length=12573

  = 407 bits (450),  Expect = 3e-112
 Identities = 234/240 (98%), Gaps = 0/240 (0%)
 Strand=Plus/Minus

Query  66    GGGACTCTGTGGGTATCTGGGGAGATTCCCACACGCTGGCATCCAGCCCACTCTGTGATG  125
             ||||||||||||||||||||||||||||||||||||||||||||||||||||||||||| 
Sbjct  5235  GGGACTCTGTGGGTATCTGGGGAGATTCCCACACGCTGGCATCCAGCCCACTCTGTGATA  5176

Query  126   TCATACACCTTTCCATCCATCAGCGCAAAGTAAGTGATCTTGAGGCCCAGCATGCTCGAC  185
             |||||||||||||||||||||||||||||||| ||||| |||||||||| ||||||||||
Sbjct  5175  TCATACACCTTTCCATCCATCAGCGCAAAGTAGGTGATTTTGAGGCCCAACATGCTCGAC  5116

Query  186   TCTGCCCAAAAGTCTCCTTCCTCAGCAGGATGCAGCCTGTTACACTCAGCACAGTATCTG  245
             |||||||||||||| ||||||||||||||||||||||| |||||||||||||||||||||
Sbjct  5115  TCTGCCCAAAAGTCACCTTCCTCAGCAGGATGCAGCCTATTACACTCAGCACAGTATCTG  5056

Query  246   GCACTCTTAGGTTCCCGGTCCATTTCAAACCTCCTATGCTTTCCCTGGCATCGGCTGCAC  305
             ||||||||||||||||||||||||||||||||||||||||||||||||||||||||||||
Sbjct  5055  GCACTCTTAGGTTCCCGGTCCATTTCAAACCTCCTATGCTTTCCCTGGCATCGGCTGCAC  4996


Rhinolophus ferrumequinum scaffold_m29_p_10

 = 950 bits (1053),  Expect = 0.0
 Identities = 528/529 (99%), Gaps = 0/529 (0%)
 Strand=Plus/Plus

Query  981       ACCATCACTGCCAGCTGCCTATACGCCTTCTTCAGTTCAACATCTGATGCTGTGGCTTCA  1040
                 ||||||||||||||||||||||||||||||||||||||||||||||||||||||||||||
Sbjct  54817433  ACCATCACTGCCAGCTGCCTATACGCCTTCTTCAGTTCAACATCTGATGCTGTGGCTTCA  54817492

Query  1041      ACCCCCAACACATGGAAAGGGTTTAGCTCATCTTCAGGAACCCCAGCCATAGTCAAGAGT  1100
                 ||||||||||||||||||||||||||||||||||||||||||||||||||||||||||||
Sbjct  54817493  ACCCCCAACACATGGAAAGGGTTTAGCTCATCTTCAGGAACCCCAGCCATAGTCAAGAGT  54817552

Query  1101      CGAGCCACTTCTTCTTCAGGCTGGCAGTAGCGACCACTAGCTACAGGTGCATTACCCTGC  1160
                 ||||||||||||||||||||||||||||||||||||||||||||||||||||||||||||
Sbjct  54817553  CGAGCCACTTCTTCTTCAGGCTGGCAGTAGCGACCACTAGCTACAGGTGCATTACCCTGC  54817612

Query  1161      CTGTTAGTCCTCTGTTTGACCCAAGGCAACTCCAGCCAACCCCACTGGACCATTCTTACC  1220
                 ||||||||||||||||||||||||||||||||||||||||||||||||||||||||||||
Sbjct  54817613  CTGTTAGTCCTCTGTTTGACCCAAGGCAACTCCAGCCAACCCCACTGGACCATTCTTACC  54817672

Query  1221      AGCTGCTGCCATGGCCTACTATCTCTCAGCAGAATCAGGCAACGCTGCAAGGTGGGAGAA  1280
                 ||||||||||||||||||||||||||||||||||||||||||||||||||||||||||||
Sbjct  54817673  AGCTGCTGCCATGGCCTACTATCTCTCAGCAGAATCAGGCAACGCTGCAAGGTGGGAGAA  54817732

Query  1281      TCCAGCCAAGAAAAGAGCCAGGTAGCTTTACCCCTCCAGCCTAACCGGTTGCCCAGTCCC  1340
                 ||||||||||||||||||||||||||||||||||||||||||||||||||||||||||||
Sbjct  54817733  TCCAGCCAAGAAAAGAGCCAGGTAGCTTTACCCCTCCAGCCTAACCGGTTGCCCAGTCCC  54817792

Query  1341      ACCAGAAACCGCCAGCCCAACTGCAGACAGCCCAACAAGAGGGCCAGAGCCAGGAGCAGC  1400
                 |||||||||||||||||||||||||||||||||||||||||||||||||||| |||||||
Sbjct  54817793  ACCAGAAACCGCCAGCCCAACTGCAGACAGCCCAACAAGAGGGCCAGAGCCAAGAGCAGC  54817852

Query  1401      AAAGCTCCCAGTAGCCTAAGAAAACGCGTGAACAGCCCTGCCCCATAGCAAAATCGCTCG  1460
                 ||||||||||||||||||||||||||||||||||||||||||||||||||||||||||||
Sbjct  54817853  AAAGCTCCCAGTAGCCTAAGAAAACGCGTGAACAGCCCTGCCCCATAGCAAAATCGCTCG  54817912

Query  1461      CTCAGAAATTGGAACACCACCTGGGCCCAGCCCCCCAGCCGCCCTGCCC  1509
                 |||||||||||||||||||||||||||||||||||||||||||||||||
Sbjct  54817913  CTCAGAAATTGGAACACCACCTGGGCCCAGCCCCCCAGCCGCCCTGCCC  54817961


 ###########################################################################################################

Query_seq: taxID11099_TRINITY_DN2_c0_g1_i1 len=557 path=[0:0-556]
Hit start: 4891, Hit end: 4912
Nucs hit: 22, Identity:95, Score: 5, Evalue: 3.0, Gaps: 0

Query_seq: taxID11099_TRINITY_DN2_c0_g1_i1 len=557 path=[0:0-556]
Nucs hit: 435

NC_009127.1 Cyprinid herpesvirus 3, complete genome
Length=295146

  = 36.5 bits (39),  Expect = 3.0
 Identities = 21/22 (95%), Gaps = 0/22 (0%)
 Strand=Plus/Plus

Query  424   CAGCCAAGAGAACAGCCAAGCG  445
             ||| ||||||||||||||||||
Sbjct  4891  CAGGCAAGAGAACAGCCAAGCG  4912


 


Rhinolophus ferrumequinum scaffold_m29_p_10

 = 489 bits (542),  Expect = 3e-136
 Identities = 370/436 (85%), Gaps = 0/436 (0%)
 Strand=Plus/Plus

Query  122       ACCATTACTGCTAGCTGCCTATAGGCCTTCTTTAGTTCAGTGTCGGATGCTGTAGCTTCA  181
                 ||||| ||||| ||||||||||| |||||||| ||||||   || |||||||| ||||||
Sbjct  54817433  ACCATCACTGCCAGCTGCCTATACGCCTTCTTCAGTTCAACATCTGATGCTGTGGCTTCA  54817492

Query  182       ACCCCCAGCACATGAAAAGGGTTTAGTTCATCTTCAGGAACCCCAGCCATGGTCAAGAGT  241
                 ||||||| |||||| ||||||||||| ||||||||||||||||||||||| |||||||||
Sbjct  54817493  ACCCCCAACACATGGAAAGGGTTTAGCTCATCTTCAGGAACCCCAGCCATAGTCAAGAGT  54817552

Query  242       CGGGTCACTTCCTCTTCAGGCTGGCAGTATCGCCCGCTAGCTACAGGTGCATTGCCCTGT  301
                 || | |||||| ||||||||||||||||| || || ||||||||||||||||| ||||| 
Sbjct  54817553  CGAGCCACTTCTTCTTCAGGCTGGCAGTAGCGACCACTAGCTACAGGTGCATTACCCTGC  54817612

Query  302       TTCTTAGTCCTCTGTTTGACCCAGGGCAGCTCCTGCCAGCCCCACTGTATTAACCTTACC  361
                  | |||||||||||||||||||| |||| |||| |||| |||||||| |  |  ||||||
Sbjct  54817613  CTGTTAGTCCTCTGTTTGACCCAAGGCAACTCCAGCCAACCCCACTGGACCATTCTTACC  54817672

Query  362       AGCTGCTGCCATGGCCTGCTATCTTTCAGCAGAGTCAAGCAATGATGCAAGGCTGGAGAA  421
                 ||||||||||||||||| |||||| |||||||| ||| |||| | |||||||  ||||||
Sbjct  54817673  AGCTGCTGCCATGGCCTACTATCTCTCAGCAGAATCAGGCAACGCTGCAAGGTGGGAGAA  54817732

Query  422       CCCAGCCAAGAGAACAGCCAAGCGGTCTTATCCCTCCAGCCTAACCGGTTGCCCAGTCCC  481
                  |||||||||| || ||||| |  |  ||| |||||||||||||||||||||||||||||
Sbjct  54817733  TCCAGCCAAGAAAAGAGCCAGGTAGCTTTACCCCTCCAGCCTAACCGGTTGCCCAGTCCC  54817792

Query  482       ACCGAAAACCTCCAGCCCAATTGTAGACATCCCAAAAAGAGGGCGAGAGCCAGTCTTAGG  541
                 |||  ||||| ||||||||| || ||||| ||||| |||||||| |||||||     || 
Sbjct  54817793  ACCAGAAACCGCCAGCCCAACTGCAGACAGCCCAACAAGAGGGCCAGAGCCAAGAGCAGC  54817852

Query  542       AAAGCACCCACTACCC  557
                 ||||| |||| || ||
Sbjct  54817853  AAAGCTCCCAGTAGCC  54817868


 ###########################################################################################################

Query_seq: taxID11099_TRINITY_DN1_c0_g1_i1 len=239 path=[0:0-238]
Hit start: 4994, Hit end: 5076
Nucs hit: 83, Identity:96, Score: 137, Evalue: 5e-31, Gaps: 0

Query_seq: taxID11099_TRINITY_DN1_c0_g1_i1 len=239 path=[0:0-238]
Nucs hit: 120

NC_001461.1 Bovine viral diarrhea virus 1, complete genome
Length=12573

  = 137 bits (151),  Expect = 5e-31
 Identities = 80/83 (96%), Gaps = 0/83 (0%)
 Strand=Plus/Plus

Query  156   ATGTGCAGCAGATGCCAAGGAAAGCATAGGAGGTTTGAAATGGACCGGGAACCCAAGAGT  215
             ||||||||| ||||||| ||||||||||||||||||||||||||||||||||| ||||||
Sbjct  4994  ATGTGCAGCCGATGCCAGGGAAAGCATAGGAGGTTTGAAATGGACCGGGAACCTAAGAGT  5053

Query  216   GCCAGATACTGTGCTGAGTGTAA  238
             |||||||||||||||||||||||
Sbjct  5054  GCCAGATACTGTGCTGAGTGTAA  5076


Rhinolophus ferrumequinum scaffold_m29_p_10

 = 160 bits (177),  Expect = 3e-37
 Identities = 108/121 (89%), Gaps = 0/121 (0%)
 Strand=Plus/Minus

Query  65        GAAACGGATGGCAGAGAATGAGCTCAGCCGGTCAGTGAATGAGTTTCTGTCGAAACTACA  124
                 |||||| |||||||||||||| || |||||||| ||||||||||||||||| || || ||
Sbjct  54815117  GAAACGAATGGCAGAGAATGAACTGAGCCGGTCGGTGAATGAGTTTCTGTCCAAGCTGCA  54815058

Query  125       AGATGACCTCAAGGAGGCAATGAACACGATGATGTGCAGCAGATGCCAAGGAAAGCATAG  184
                  ||||||||||| ||||||||||| || |||||||||||| ||||||| |||||||||||
Sbjct  54815057  GGATGACCTCAAAGAGGCAATGAATACCATGATGTGCAGCCGATGCCAGGGAAAGCATAG  54814998

Query  185       G  185
                 |
Sbjct  54814997  G  54814997


 ###########################################################################################################

Query_seq: taxID112229_TRINITY_DN0_c0_g1_i1 len=221 path=[0:0-220]
Hit start: 6185, Hit end: 6392
Nucs hit: 208, Identity:84, Score: 227, Evalue: 3e-58, Gaps: 0

Query_seq: taxID112229_TRINITY_DN0_c0_g1_i1 len=221 path=[0:0-220]
Nucs hit: 21

NC_004067.1 Pepino mosaic virus, complete genome
Length=6450

  = 227 bits (251),  Expect = 3e-58
 Identities = 175/208 (84%), Gaps = 0/208 (0%)
 Strand=Plus/Plus

Query  1     AATGAAAAAGAGCTTGCTGCTCACTCGGTTGCTAAATATGGTGCCCTTGCCCGCCAGAAA  60
             ||||||||||| || ||||||||||| || ||||| || || ||| | ||  | || || 
Sbjct  6185  AATGAAAAAGAACTAGCTGCTCACTCCGTAGCTAAGTACGGCGCCTTGGCTAGGCAAAAG  6244

Query  61    ATATCCACTGGTAACTACATCACCACCCTTGGTGAAGTTACACGTGGTCACATGGGCGGC  120
             || ||||| ||||| || || ||||| ||||| ||||| |||||||| |||||||| || 
Sbjct  6245  ATCTCCACAGGTAATTATATTACCACACTTGGAGAAGTCACACGTGGACACATGGGAGGA  6304

Query  121   GCCAACACTATGTACGCAATTGATGCACCTCCTGAACTTTAAACACTCGAAACTTAACCA  180
             || ||||| |||||||| || || ||||| ||||||||||||||||||||||||||| ||
Sbjct  6305  GCTAACACCATGTACGCGATAGACGCACCCCCTGAACTTTAAACACTCGAAACTTAATCA  6364

Query  181   GAGTGGGGTTTTCTATAGTTTATTTTCC  208
             ||||||||||||||| ||||||||||||
Sbjct  6365  GAGTGGGGTTTTCTACAGTTTATTTTCC  6392


Rhinolophus ferrumequinum scaffold_m29_p_2

 = 41.0 bits (44),  Expect = 0.18
 Identities = 22/22 (100%), Gaps = 0/22 (0%)
 Strand=Plus/Plus

Query  147       ACCTCCTGAACTTTAAACACTC  168
                 ||||||||||||||||||||||
Sbjct  37141339  ACCTCCTGAACTTTAAACACTC  37141360


###########################################################################################################

Query_seq: taxID1150991_TRINITY_DN1_c0_g1_i1 len=278 path=[0:0-277]
Hit start: 108415, Hit end: 108386
Nucs hit: 30, Identity:90, Score: 3, Evalue: 0.40, Gaps: 1

Query_seq: taxID1150991_TRINITY_DN1_c0_g1_i1 len=278 path=[0:0-277]
Nucs hit: 277

NC_007623.1 Pseudomonas phage EL, complete genome
Length=211215

  = 38.3 bits (41),  Expect = 0.40
 Identities = 27/30 (90%), Gaps = 1/30 (3%)
 Strand=Plus/Minus

Query  16      TGAA-GTACCTTAAATGAAGAAGTTGGTGA  44
               |||| || |||| |||||||||||||||||
Sbjct  108415  TGAACGTGCCTTTAATGAAGAAGTTGGTGA  108386


Rhinolophus ferrumequinum scaffold_m29_p_5

 = 493 bits (546),  Expect = 1e-137
 Identities = 276/278 (99%), Gaps = 0/278 (0%)
 Strand=Plus/Plus

Query  1         ATGAAGTACCTTAAATGAAGTACCTTAAATGAAGAAGTTGGTGAGTACCAACCAGAAAAT  60
                 ||||||||||||||||||||||||||||||||||||||||||| |||||||| |||||||
Sbjct  20101127  ATGAAGTACCTTAAATGAAGTACCTTAAATGAAGAAGTTGGTGCGTACCAACGAGAAAAT  20101186

Query  61        CTTGACAACTTAGGACAATTTTGAAATGTTCTGGAATATTTTACAGAGAAATTCATCCCA  120
                 ||||||||||||||||||||||||||||||||||||||||||||||||||||||||||||
Sbjct  20101187  CTTGACAACTTAGGACAATTTTGAAATGTTCTGGAATATTTTACAGAGAAATTCATCCCA  20101246

Query  121       TTCTTAATTATGACACCCAAGAATTTATCTTTCTGTTTTCTTCCCTGCCAAATGCACAAT  180
                 ||||||||||||||||||||||||||||||||||||||||||||||||||||||||||||
Sbjct  20101247  TTCTTAATTATGACACCCAAGAATTTATCTTTCTGTTTTCTTCCCTGCCAAATGCACAAT  20101306

Query  181       CATGATATAAATCTTTCTCAGTGAATAATGTTTGGTACTAGATGTTTGAGTGTTTATGTA  240
                 ||||||||||||||||||||||||||||||||||||||||||||||||||||||||||||
Sbjct  20101307  CATGATATAAATCTTTCTCAGTGAATAATGTTTGGTACTAGATGTTTGAGTGTTTATGTA  20101366

Query  241       TCAGCTTGACTTACCAGCAGGTATTTCCTTAGCAATTG  278
                 ||||||||||||||||||||||||||||||||||||||
Sbjct  20101367  TCAGCTTGACTTACCAGCAGGTATTTCCTTAGCAATTG  20101404


 ###########################################################################################################

Query_seq: taxID115992_TRINITY_DN0_c0_g1_i1 len=299 path=[0:0-298]
Hit start: 50269, Hit end: 50332
Nucs hit: 65, Identity:78, Score: 2, Evalue: 2e-04, Gaps: 2

Query_seq: taxID115992_TRINITY_DN0_c0_g1_i1 len=299 path=[0:0-298]
Nucs hit: 298

NC_042082.1 Stenotrophomonas phage vB_SmaS_DLP_5, complete genome
Length=96542

  = 48.2 bits (52),  Expect = 2e-04
 Identities = 51/65 (78%), Gaps = 2/65 (3%)
 Strand=Plus/Plus

Query  93     CGGCTGGTTAGCTCAGTTGGTTAGAGCA-CAGGCTCTAAACAACAAGGTTGCCTGTTTGA  151
              ||||  |||||||||||||| ||||||| ||| |||||||  | |||||  |  ||| ||
Sbjct  50269  CGGCGAGTTAGCTCAGTTGG-TAGAGCAGCAGACTCTAAATCAGAAGGTCACGGGTTCGA  50327

Query  152    TCCCC  156
              | |||
Sbjct  50328  TTCCC  50332


Rhinolophus ferrumequinum scaffold_m29_p_17

 = 540 bits (598),  Expect = 1e-151
 Identities = 299/299 (100%), Gaps = 0/299 (0%)
 Strand=Plus/Minus

Query  1         GGTGTACATATTAAGTCCTCAGTAATAAAAATTTTTGGAAAGAATGCACATCTGCACCAG  60
                 ||||||||||||||||||||||||||||||||||||||||||||||||||||||||||||
Sbjct  26288197  GGTGTACATATTAAGTCCTCAGTAATAAAAATTTTTGGAAAGAATGCACATCTGCACCAG  26288138

Query  61        AATTATTAATCTAGAAAAACACCTGATGGGGGCGGCTGGTTAGCTCAGTTGGTTAGAGCA  120
                 ||||||||||||||||||||||||||||||||||||||||||||||||||||||||||||
Sbjct  26288137  AATTATTAATCTAGAAAAACACCTGATGGGGGCGGCTGGTTAGCTCAGTTGGTTAGAGCA  26288078

Query  121       CAGGCTCTAAACAACAAGGTTGCCTGTTTGATCCCCCATGGGCCACTGTAAGCTGCGCCC  180
                 ||||||||||||||||||||||||||||||||||||||||||||||||||||||||||||
Sbjct  26288077  CAGGCTCTAAACAACAAGGTTGCCTGTTTGATCCCCCATGGGCCACTGTAAGCTGCGCCC  26288018

Query  181       TCCACAACTAGATTGAAACAACTACCTGACTTGGAGCTTATGGGTCCTGGaaaaacacac  240
                 ||||||||||||||||||||||||||||||||||||||||||||||||||||||||||||
Sbjct  26288017  TCCACAACTAGATTGAAACAACTACCTGACTTGGAGCTTATGGGTCCTGGAAAAACACAC  26287958

Query  241       ttaaaataaataaaagtttaaaaacaaacaaacgaataaaaacCTGATGGAATAAATAC  299
                 |||||||||||||||||||||||||||||||||||||||||||||||||||||||||||
Sbjct  26287957  TTAAAATAAATAAAAGTTTAAAAACAAACAAACGAATAAAAACCTGATGGAATAAATAC  26287899


 ###########################################################################################################

Query_seq: taxID11777_TRINITY_DN0_c0_g1_i12 len=1241 path=[2:0-916 4:917-9205:921-1129 6:1130-1179 7:1180-1240]
Hit start: 2338, Hit end: 1750
Nucs hit: 589, Identity:94, Score: 901, Evalue: 0.0, Gaps: 0

Query_seq: taxID11777_TRINITY_DN0_c0_g1_i12 len=1241 path=[2:0-916 4:917-9205:921-1129 6:1130-1179 7:1180-1240]
Nucs hit: 574

NC_038923.1 Hardy-Zuckermann 4 feline sarcoma virus (H24-FeSV) 
kit oncogene
Length=2473

  = 901 bits (998),  Expect = 0.0
 Identities = 553/589 (94%), Gaps = 0/589 (0%)
 Strand=Plus/Minus

Query  592   TCTGCTTCTCAATAAGTTGCACGATCTGCTTGAATGTCGGCCTTTTTAGGGGATCAGCAT  651
             |||||||||| || || |||||||||||||||||||| |||||||| |||||||||||||
Sbjct  2338  TCTGCTTCTCGATTAGCTGCACGATCTGCTTGAATGTTGGCCTTTTCAGGGGATCAGCAT  2279

Query  652   CCCAGCAAGTCATCATTATATCATACATGTCAGCAGGTGCATGCTCAGGGCTCAGCATTC  711
             ||||||||||| ||||||| |||||||| ||||||||||| ||||||||||| |||||||
Sbjct  2278  CCCAGCAAGTCTTCATTATGTCATACATTTCAGCAGGTGCGTGCTCAGGGCTGAGCATTC  2219

Query  712   GGAAACCTTCCTTGATCATCTTGTAGAACTTAGAATCGACCGGCATTCCAGGGTAGGGGC  771
             |||| ||||||||||||||||||||||||||||| ||||| |||||||||||||||||||
Sbjct  2218  GGAACCCTTCCTTGATCATCTTGTAGAACTTAGAGTCGACTGGCATTCCAGGGTAGGGGC  2159

Query  772   TGCTTCCTAAAGAGAATAGCTCCCATAGAAAAATCCCATAGGACCAGACGTCACTTTCAA  831
             |||||||||||||||| |||||||| ||||||||||||||||||||||| ||||||||||
Sbjct  2158  TGCTTCCTAAAGAGAACAGCTCCCACAGAAAAATCCCATAGGACCAGACATCACTTTCAA  2099

Query  832   ATGTGTACACACAGTTGAAAATGCTTTCAGGTGCCATCCACTTCACAGGTAGCCGAGCGT  891
             ||||||||||||||||||||||||||||||||||||||||||||||||||||||||||||
Sbjct  2098  ATGTGTACACACAGTTGAAAATGCTTTCAGGTGCCATCCACTTCACAGGTAGCCGAGCGT  2039

Query  892   TTCCTTTGACCACATAATTAGAATCATTCTTGATGTCTCTGGCTAGACCAAAATCACAAA  951
             ||||||||||||||||||||||||||||||||||||||||||||||||||||||||||||
Sbjct  2038  TTCCTTTGACCACATAATTAGAATCATTCTTGATGTCTCTGGCTAGACCAAAATCACAAA  1979

Query  952   TCTTTGTGATTCGACCATGAGTAAGGAGGATATTTCTGGCTGCCAAGTCTCTGTGAATAC  1011
             ||||||||||||||||||||||||||||||||||||| || |||||||||||||||||||
Sbjct  1978  TCTTTGTGATTCGACCATGAGTAAGGAGGATATTTCTAGCAGCCAAGTCTCTGTGAATAC  1919

Query  1012  AATTCTTTGAGGCGAGGAAGGCCATGCCCTTTGCCACCTGGTAAGAAAAGCTCAACAAAT  1071
             ||||||| ||||||||||| ||||||||||| ||||||||||| || ||||||| ||| |
Sbjct  1918  AATTCTTCGAGGCGAGGAATGCCATGCCCTTGGCCACCTGGTACGAGAAGCTCAGCAAGT  1859

Query  1072  CTTCCAGGTCTAGGGCCAACTCGTCATCTTCCATGATGGCAGGAGTCACATCCCTTTCTA  1131
             | ||||||||||| ||||||||  | || ||||||||||| ||||||||||| |||||||
Sbjct  1858  CCTCCAGGTCTAGAGCCAACTCACCGTCCTCCATGATGGCGGGAGTCACATCTCTTTCTA  1799

Query  1132  TGTATGAGCCTATTCTGGCAGATCTCCTTTTGTCTGCCTTAGTTGGTAC  1180
             ||||||||||||| |||||||||||||||||||||||||| ||||| ||
Sbjct  1798  TGTATGAGCCTATCCTGGCAGATCTCCTTTTGTCTGCCTTGGTTGGCAC  1750


Rhinolophus ferrumequinum scaffold_m29_p_4

 = 1020 bits (1130),  Expect = 0.0
 Identities = 571/575 (99%), Gaps = 0/575 (0%)
 Strand=Plus/Plus

Query  1         TTCCACATCAAGGGCTTAGGTGGCAGCTTCTAATCGTTCTGCACTGTCATATCATTATGG  60
                 ||||||||||||||||||||||||||||||||||||||||||||||||||||||||||||
Sbjct  71011464  TTCCACATCAAGGGCTTAGGTGGCAGCTTCTAATCGTTCTGCACTGTCATATCATTATGG  71011523

Query  61        GCGGTTACGAGGGCCAAAGGGGACGACTGCCATTTATTCAAATAAACTATCAACCGTCCT  120
                 ||||||||||||||||||||||||||||||||||||| ||||||||||||||||||||||
Sbjct  71011524  GCGGTTACGAGGGCCAAAGGGGACGACTGCCATTTATGCAAATAAACTATCAACCGTCCT  71011583

Query  121       TTGCAAACAGAAATTGGAGAAGCTTCAGAAAGAACACCGGGCGTCTAAGTTCATCCCTTT  180
                 ||||||||||||||||||||||||||||||||||| ||||||||||||||||||||||||
Sbjct  71011584  TTGCAAACAGAAATTGGAGAAGCTTCAGAAAGAACTCCGGGCGTCTAAGTTCATCCCTTT  71011643

Query  181       CTCCAAGTCAGACttttttttttCCCCGTTCATGGGAGCTACTCTGCTATTGGGAATATA  240
                 ||||||||||||||||||||||||||||||||||||||||||||||||||||||||||||
Sbjct  71011644  CTCCAAGTCAGACTTTTTTTTTTCCCCGTTCATGGGAGCTACTCTGCTATTGGGAATATA  71011703

Query  241       CGCAGCTTGAACTCTGGCAAGCGGGTGGGGGCTGATAACAACTATCATTGGCCACTAAAG  300
                 ||||||||||||||||||||||||||||||||||||||||||||||||||||||||||||
Sbjct  71011704  CGCAGCTTGAACTCTGGCAAGCGGGTGGGGGCTGATAACAACTATCATTGGCCACTAAAG  71011763

Query  301       TGTGCTCATACGGAGGAATACAGACGGAGTTCACTACCCTGGAGTGGGGTGCAAGTCAAA  360
                 ||||||||||||||||||||||||||||||||||||||||||||||||||||||||||||
Sbjct  71011764  TGTGCTCATACGGAGGAATACAGACGGAGTTCACTACCCTGGAGTGGGGTGCAAGTCAAA  71011823

Query  361       ACAAACAAAATAACCATAGAAACCGAAAGGATGGGGATCGTTCTGTTGGGGAGAcccccc  420
                 |||||||||||||||||||||||||||||||||||||| |||||||||||||||||||||
Sbjct  71011824  ACAAACAAAATAACCATAGAAACCGAAAGGATGGGGATGGTTCTGTTGGGGAGACCCCCC  71011883

Query  421       ccccccAGACACGCGTTTTGCTTCAGACATCTTCGTGTACAAGCAGGGGCTGGGTGGACG  480
                 ||||||||||||||||||||||||||||||||||||||||||||||||||||||||||||
Sbjct  71011884  CCCCCCAGACACGCGTTTTGCTTCAGACATCTTCGTGTACAAGCAGGGGCTGGGTGGACG  71011943

Query  481       AAGCGCTGCTGCCCACGGAATTGATCCGCACCGAATGGTCCACCACGGTGCTGTCCTGGT  540
                 ||||||||||||||||||||||||||||||||||||||||||||||||||||||||||||
Sbjct  71011944  AAGCGCTGCTGCCCACGGAATTGATCCGCACCGAATGGTCCACCACGGTGCTGTCCTGGT  71012003

Query  541       TGGGGCTCCAGTTTGCTAAATTGGAATAAATATGA  575
                 ||||||||||||||||||||||||||||||| |||
Sbjct  71012004  TGGGGCTCCAGTTTGCTAAATTGGAATAAATCTGA  71012038


 ###########################################################################################################

Query_seq: taxID11777_TRINITY_DN0_c0_g1_i4 len=1497 path=[1:0-26 3:27-624:63-66 5:67-275 6:276-325 8:326-501 9:502-1496]
Hit start: 2012, Hit end: 1235
Nucs hit: 784, Identity:91, Score: 1094, Evalue: 0.0, Gaps: 9

Query_seq: taxID11777_TRINITY_DN0_c0_g1_i4 len=1497 path=[1:0-26 3:27-624:63-66 5:67-275 6:276-325 8:326-501 9:502-1496]
Nucs hit: 183

NC_038923.1 Hardy-Zuckermann 4 feline sarcoma virus (H24-FeSV) 
kit oncogene
Length=2473

  = 1094 bits (1212),  Expect = 0.0
 Identities = 713/784 (91%), Gaps = 9/784 (1%)
 Strand=Plus/Minus

Query  64    TTCTTGATGTCTCTGGCTAGACCAAAATCACAAATCTTTGTGATTCGACCATGAGTAAGG  123
             ||||||||||||||||||||||||||||||||||||||||||||||||||||||||||||
Sbjct  2012  TTCTTGATGTCTCTGGCTAGACCAAAATCACAAATCTTTGTGATTCGACCATGAGTAAGG  1953

Query  124   AGGATATTTCTGGCTGCCAAGTCTCTGTGAATACAATTCTTTGAGGCGAGGAAGGCCATG  183
             ||||||||||| || |||||||||||||||||||||||||| ||||||||||| ||||||
Sbjct  1952  AGGATATTTCTAGCAGCCAAGTCTCTGTGAATACAATTCTTCGAGGCGAGGAATGCCATG  1893

Query  184   CCCTTTGCCACCTGGTAAGAAAAGCTCAACAAATCTTCCAGGTCTAGGGCCAACTCGTCA  243
             ||||| ||||||||||| || ||||||| ||| || ||||||||||| ||||||||  | 
Sbjct  1892  CCCTTGGCCACCTGGTACGAGAAGCTCAGCAAGTCCTCCAGGTCTAGAGCCAACTCACCG  1833

Query  244   TCTTCCATGATGGCAGGAGTCACATCCCTTTCTATGTATGAGCCTATTCTGGCAGATCTC  303
             || ||||||||||| ||||||||||| |||||||||||||||||||| ||||||||||||
Sbjct  1832  TCCTCCATGATGGCGGGAGTCACATCTCTTTCTATGTATGAGCCTATCCTGGCAGATCTC  1773

Query  304   CTTTTGTCTGCCTTAGTTGGTACAACATAAGAAACTCCGGGTTTCATGTCCATGTACTCA  363
             |||||||||||||| ||||| ||||||||||||||||||||||||||||||||||| |||
Sbjct  1772  CTTTTGTCTGCCTTGGTTGGCACAACATAAGAAACTCCGGGTTTCATGTCCATGTATTCA  1713

Query  364   TTAGTACTGTCA---CACGAAGTCTCCTTTGAATGAAGAAGGTTCTTATAAAGGGCCGCT  420
             |||||||| ||    || |||| ||||||||| || ||||||||||||||||| ||| ||
Sbjct  1712  TTAGTACTATCGTTGCAGGAAGACTCCTTTGACTGCAGAAGGTTCTTATAAAGTGCCACT  1653

Query  421   TCTGCATGATCTTCCTGCTTTGAGCAAATAAATGAATCACGTTTTCTCCGCAAAAAATTC  480
             ||||||||||||||||||||||||||||||||||||||||||||||| | ||||||||||
Sbjct  1652  TCTGCATGATCTTCCTGCTTTGAGCAAATAAATGAATCACGTTTTCTTCTCAAAAAATTC  1593

Query  481   AAAAGATCACCATAGCAGCAATATTCTGTAATGACCAGGGTGGGCCCTCCAATGGTGCAT  540
             ||||||||||||||||| ||||| || ||||||||||||||||||||||||| |||||||
Sbjct  1592  AAAAGATCACCATAGCAACAATACTCAGTAATGACCAGGGTGGGCCCTCCAACGGTGCAT  1533

Query  541   GCTCCGAGAAGGTTCACAATATTCATATGATTACCAAGGTAACTCAAGACTTTGAGTTCA  600
             ||||||||||| |||||||||||||| ||||| || |||||||||||||||||||| || 
Sbjct  1532  GCTCCGAGAAGATTCACAATATTCATGTGATTGCCGAGGTAACTCAAGACTTTGAGCTCG  1473

Query  601   GACATTAGGGCTTCTCGTTCCGTTAAATGAGCACTTGGTTTGAGCATCTTCACGGCAACA  660
             ||||| |||||||||||||| |||||||| |||||||||||||||||||| || ||||| 
Sbjct  1472  GACATGAGGGCTTCTCGTTCGGTTAAATGGGCACTTGGTTTGAGCATCTTAACAGCAACG  1413

Query  661   GTCATGGCTGCATCCGACTTAATTAGGCCGTAAGCAGTGGCCTCAACAACTTTCCCAAAG  720
             ||||||||||||||||||||||| ||||| || |||||||||||||| || ||||| |||
Sbjct  1412  GTCATGGCTGCATCCGACTTAATCAGGCCATATGCAGTGGCCTCAACCACCTTCCCGAAG  1353

Query  721   GCGCCAGCACCCAAAGTTTTCCCAAAACTCAGCCTGTTTCTGGGAAACTCCCATTTGTGA  780
             || || |||||||| |||||||||||||||||||||||||||||||||||||||||||||
Sbjct  1352  GCACCGGCACCCAAGGTTTTCCCAAAACTCAGCCTGTTTCTGGGAAACTCCCATTTGTGA  1293

Query  781   TCATAAGGAAGTTGCGTTGGGTCTATGTAAACATAATTGTTTCCATTTATCTCTTCAACG  840
             || |||||||| || ||||||||||||      |||||||||||||||||||| || || 
Sbjct  1292  TCGTAAGGAAGCTGTGTTGGGTCTATG------TAATTGTTTCCATTTATCTCCTCGACA  1239

Query  841   ACCT  844
             ||||
Sbjct  1238  ACCT  1235


Rhinolophus ferrumequinum scaffold_m29_p_4

 = 333 bits (368),  Expect = 2e-88
 Identities = 184/184 (100%), Gaps = 0/184 (0%)
 Strand=Plus/Plus

Query  977       CTTTAATTGCAAAGTTAAAAAAGGCAGAACTCTTGCCCACATCGTTGTAAGCCCTACACT  1036
                 ||||||||||||||||||||||||||||||||||||||||||||||||||||||||||||
Sbjct  71025104  CTTTAATTGCAAAGTTAAAAAAGGCAGAACTCTTGCCCACATCGTTGTAAGCCCTACACT  71025163

Query  1037      CAACCGTGCCATTGAACTTGAAAGAATTGTAATCGATGGAACTTTGAACCACTAGTTTTC  1096
                 ||||||||||||||||||||||||||||||||||||||||||||||||||||||||||||
Sbjct  71025164  CAACCGTGCCATTGAACTTGAAAGAATTGTAATCGATGGAACTTTGAACCACTAGTTTTC  71025223

Query  1097      CAAATGGCGACACAGATGAGTTTTGCATCTGCCTATCCACCGGCCCAACAGGAACGGAAC  1156
                 ||||||||||||||||||||||||||||||||||||||||||||||||||||||||||||
Sbjct  71025224  CAAATGGCGACACAGATGAGTTTTGCATCTGCCTATCCACCGGCCCAACAGGAACGGAAC  71025283

Query  1157      ATCT  1160
                 ||||
Sbjct  71025284  ATCT  71025287


 ###########################################################################################################

Query_seq: taxID11777_TRINITY_DN0_c0_g1_i5 len=1288 path=[1:0-26 3:27-624:63-66 6:67-116 8:117-292 9:293-1287]
Hit start: 1803, Hit end: 1235
Nucs hit: 575, Identity:91, Score: 793, Evalue: 0.0, Gaps: 9

Query_seq: taxID11777_TRINITY_DN0_c0_g1_i5 len=1288 path=[1:0-26 3:27-624:63-66 6:67-116 8:117-292 9:293-1287]
Nucs hit: 183

NC_038923.1 Hardy-Zuckermann 4 feline sarcoma virus (H24-FeSV) 
kit oncogene
Length=2473

  = 793 bits (879),  Expect = 0.0
 Identities = 521/575 (91%), Gaps = 9/575 (2%)
 Strand=Plus/Minus

Query  64    TTCTATGTATGAGCCTATTCTGGCAGATCTCCTTTTGTCTGCCTTAGTTGGTACAACATA  123
             |||||||||||||||||| |||||||||||||||||||||||||| ||||| ||||||||
Sbjct  1803  TTCTATGTATGAGCCTATCCTGGCAGATCTCCTTTTGTCTGCCTTGGTTGGCACAACATA  1744

Query  124   AGAAACTCCGGGTTTCATGTCCATGTACTCATTAGTACTGTCA---CACGAAGTCTCCTT  180
             ||||||||||||||||||||||||||| ||||||||||| ||    || |||| ||||||
Sbjct  1743  AGAAACTCCGGGTTTCATGTCCATGTATTCATTAGTACTATCGTTGCAGGAAGACTCCTT  1684

Query  181   TGAATGAAGAAGGTTCTTATAAAGGGCCGCTTCTGCATGATCTTCCTGCTTTGAGCAAAT  240
             ||| || ||||||||||||||||| ||| |||||||||||||||||||||||||||||||
Sbjct  1683  TGACTGCAGAAGGTTCTTATAAAGTGCCACTTCTGCATGATCTTCCTGCTTTGAGCAAAT  1624

Query  241   AAATGAATCACGTTTTCTCCGCAAAAAATTCAAAAGATCACCATAGCAGCAATATTCTGT  300
             |||||||||||||||||| | ||||||||||||||||||||||||||| ||||| || ||
Sbjct  1623  AAATGAATCACGTTTTCTTCTCAAAAAATTCAAAAGATCACCATAGCAACAATACTCAGT  1564

Query  301   AATGACCAGGGTGGGCCCTCCAATGGTGCATGCTCCGAGAAGGTTCACAATATTCATATG  360
             ||||||||||||||||||||||| |||||||||||||||||| |||||||||||||| ||
Sbjct  1563  AATGACCAGGGTGGGCCCTCCAACGGTGCATGCTCCGAGAAGATTCACAATATTCATGTG  1504

Query  361   ATTACCAAGGTAACTCAAGACTTTGAGTTCAGACATTAGGGCTTCTCGTTCCGTTAAATG  420
             ||| || |||||||||||||||||||| || ||||| |||||||||||||| ||||||||
Sbjct  1503  ATTGCCGAGGTAACTCAAGACTTTGAGCTCGGACATGAGGGCTTCTCGTTCGGTTAAATG  1444

Query  421   AGCACTTGGTTTGAGCATCTTCACGGCAACAGTCATGGCTGCATCCGACTTAATTAGGCC  480
              |||||||||||||||||||| || ||||| ||||||||||||||||||||||| |||||
Sbjct  1443  GGCACTTGGTTTGAGCATCTTAACAGCAACGGTCATGGCTGCATCCGACTTAATCAGGCC  1384

Query  481   GTAAGCAGTGGCCTCAACAACTTTCCCAAAGGCGCCAGCACCCAAAGTTTTCCCAAAACT  540
              || |||||||||||||| || ||||| ||||| || |||||||| ||||||||||||||
Sbjct  1383  ATATGCAGTGGCCTCAACCACCTTCCCGAAGGCACCGGCACCCAAGGTTTTCCCAAAACT  1324

Query  541   CAGCCTGTTTCTGGGAAACTCCCATTTGTGATCATAAGGAAGTTGCGTTGGGTCTATGTA  600
             ||||||||||||||||||||||||||||||||| |||||||| || ||||||||||||  
Sbjct  1323  CAGCCTGTTTCTGGGAAACTCCCATTTGTGATCGTAAGGAAGCTGTGTTGGGTCTATG--  1266

Query  601   AACATAATTGTTTCCATTTATCTCTTCAACGACCT  635
                 |||||||||||||||||||| || || ||||
Sbjct  1265  ----TAATTGTTTCCATTTATCTCCTCGACAACCT  1235


Rhinolophus ferrumequinum scaffold_m29_p_4

 = 333 bits (368),  Expect = 1e-88
 Identities = 184/184 (100%), Gaps = 0/184 (0%)
 Strand=Plus/Plus

Query  768       CTTTAATTGCAAAGTTAAAAAAGGCAGAACTCTTGCCCACATCGTTGTAAGCCCTACACT  827
                 ||||||||||||||||||||||||||||||||||||||||||||||||||||||||||||
Sbjct  71025104  CTTTAATTGCAAAGTTAAAAAAGGCAGAACTCTTGCCCACATCGTTGTAAGCCCTACACT  71025163

Query  828       CAACCGTGCCATTGAACTTGAAAGAATTGTAATCGATGGAACTTTGAACCACTAGTTTTC  887
                 ||||||||||||||||||||||||||||||||||||||||||||||||||||||||||||
Sbjct  71025164  CAACCGTGCCATTGAACTTGAAAGAATTGTAATCGATGGAACTTTGAACCACTAGTTTTC  71025223

Query  888       CAAATGGCGACACAGATGAGTTTTGCATCTGCCTATCCACCGGCCCAACAGGAACGGAAC  947
                 ||||||||||||||||||||||||||||||||||||||||||||||||||||||||||||
Sbjct  71025224  CAAATGGCGACACAGATGAGTTTTGCATCTGCCTATCCACCGGCCCAACAGGAACGGAAC  71025283

Query  948       ATCT  951
                 ||||
Sbjct  71025284  ATCT  71025287


 ###########################################################################################################

Query_seq: taxID11777_TRINITY_DN0_c0_g1_i6 len=2351 path=[2:0-916 4:917-9205:921-1129 6:1130-1179 8:1180-1355 9:1356-2350]
Hit start: 2338, Hit end: 1235
Nucs hit: 1110, Identity:92, Score: 1609, Evalue: 0.0, Gaps: 9

Query_seq: taxID11777_TRINITY_DN0_c0_g1_i6 len=2351 path=[2:0-916 4:917-9205:921-1129 6:1130-1179 8:1180-1355 9:1356-2350]
Nucs hit: 574

NC_038923.1 Hardy-Zuckermann 4 feline sarcoma virus (H24-FeSV) 
kit oncogene
Length=2473

  = 1609 bits (1784),  Expect = 0.0
 Identities = 1023/1110 (92%), Gaps = 9/1110 (1%)
 Strand=Plus/Minus

Query  592   TCTGCTTCTCAATAAGTTGCACGATCTGCTTGAATGTCGGCCTTTTTAGGGGATCAGCAT  651
             |||||||||| || || |||||||||||||||||||| |||||||| |||||||||||||
Sbjct  2338  TCTGCTTCTCGATTAGCTGCACGATCTGCTTGAATGTTGGCCTTTTCAGGGGATCAGCAT  2279

Query  652   CCCAGCAAGTCATCATTATATCATACATGTCAGCAGGTGCATGCTCAGGGCTCAGCATTC  711
             ||||||||||| ||||||| |||||||| ||||||||||| ||||||||||| |||||||
Sbjct  2278  CCCAGCAAGTCTTCATTATGTCATACATTTCAGCAGGTGCGTGCTCAGGGCTGAGCATTC  2219

Query  712   GGAAACCTTCCTTGATCATCTTGTAGAACTTAGAATCGACCGGCATTCCAGGGTAGGGGC  771
             |||| ||||||||||||||||||||||||||||| ||||| |||||||||||||||||||
Sbjct  2218  GGAACCCTTCCTTGATCATCTTGTAGAACTTAGAGTCGACTGGCATTCCAGGGTAGGGGC  2159

Query  772   TGCTTCCTAAAGAGAATAGCTCCCATAGAAAAATCCCATAGGACCAGACGTCACTTTCAA  831
             |||||||||||||||| |||||||| ||||||||||||||||||||||| ||||||||||
Sbjct  2158  TGCTTCCTAAAGAGAACAGCTCCCACAGAAAAATCCCATAGGACCAGACATCACTTTCAA  2099

Query  832   ATGTGTACACACAGTTGAAAATGCTTTCAGGTGCCATCCACTTCACAGGTAGCCGAGCGT  891
             ||||||||||||||||||||||||||||||||||||||||||||||||||||||||||||
Sbjct  2098  ATGTGTACACACAGTTGAAAATGCTTTCAGGTGCCATCCACTTCACAGGTAGCCGAGCGT  2039

Query  892   TTCCTTTGACCACATAATTAGAATCATTCTTGATGTCTCTGGCTAGACCAAAATCACAAA  951
             ||||||||||||||||||||||||||||||||||||||||||||||||||||||||||||
Sbjct  2038  TTCCTTTGACCACATAATTAGAATCATTCTTGATGTCTCTGGCTAGACCAAAATCACAAA  1979

Query  952   TCTTTGTGATTCGACCATGAGTAAGGAGGATATTTCTGGCTGCCAAGTCTCTGTGAATAC  1011
             ||||||||||||||||||||||||||||||||||||| || |||||||||||||||||||
Sbjct  1978  TCTTTGTGATTCGACCATGAGTAAGGAGGATATTTCTAGCAGCCAAGTCTCTGTGAATAC  1919

Query  1012  AATTCTTTGAGGCGAGGAAGGCCATGCCCTTTGCCACCTGGTAAGAAAAGCTCAACAAAT  1071
             ||||||| ||||||||||| ||||||||||| ||||||||||| || ||||||| ||| |
Sbjct  1918  AATTCTTCGAGGCGAGGAATGCCATGCCCTTGGCCACCTGGTACGAGAAGCTCAGCAAGT  1859

Query  1072  CTTCCAGGTCTAGGGCCAACTCGTCATCTTCCATGATGGCAGGAGTCACATCCCTTTCTA  1131
             | ||||||||||| ||||||||  | || ||||||||||| ||||||||||| |||||||
Sbjct  1858  CCTCCAGGTCTAGAGCCAACTCACCGTCCTCCATGATGGCGGGAGTCACATCTCTTTCTA  1799

Query  1132  TGTATGAGCCTATTCTGGCAGATCTCCTTTTGTCTGCCTTAGTTGGTACAACATAAGAAA  1191
             ||||||||||||| |||||||||||||||||||||||||| ||||| |||||||||||||
Sbjct  1798  TGTATGAGCCTATCCTGGCAGATCTCCTTTTGTCTGCCTTGGTTGGCACAACATAAGAAA  1739

Query  1192  CTCCGGGTTTCATGTCCATGTACTCATTAGTACT---GTCACACGAAGTCTCCTTTGAAT  1248
             |||||||||||||||||||||| |||||||||||   ||  || |||| ||||||||| |
Sbjct  1738  CTCCGGGTTTCATGTCCATGTATTCATTAGTACTATCGTTGCAGGAAGACTCCTTTGACT  1679

Query  1249  GAAGAAGGTTCTTATAAAGGGCCGCTTCTGCATGATCTTCCTGCTTTGAGCAAATAAATG  1308
             | ||||||||||||||||| ||| ||||||||||||||||||||||||||||||||||||
Sbjct  1678  GCAGAAGGTTCTTATAAAGTGCCACTTCTGCATGATCTTCCTGCTTTGAGCAAATAAATG  1619

Query  1309  AATCACGTTTTCTCCGCAAAAAATTCAAAAGATCACCATAGCAGCAATATTCTGTAATGA  1368
             ||||||||||||| | ||||||||||||||||||||||||||| ||||| || |||||||
Sbjct  1618  AATCACGTTTTCTTCTCAAAAAATTCAAAAGATCACCATAGCAACAATACTCAGTAATGA  1559

Query  1369  CCAGGGTGGGCCCTCCAATGGTGCATGCTCCGAGAAGGTTCACAATATTCATATGATTAC  1428
             |||||||||||||||||| |||||||||||||||||| |||||||||||||| ||||| |
Sbjct  1558  CCAGGGTGGGCCCTCCAACGGTGCATGCTCCGAGAAGATTCACAATATTCATGTGATTGC  1499

Query  1429  CAAGGTAACTCAAGACTTTGAGTTCAGACATTAGGGCTTCTCGTTCCGTTAAATGAGCAC  1488
             | |||||||||||||||||||| || ||||| |||||||||||||| |||||||| ||||
Sbjct  1498  CGAGGTAACTCAAGACTTTGAGCTCGGACATGAGGGCTTCTCGTTCGGTTAAATGGGCAC  1439

Query  1489  TTGGTTTGAGCATCTTCACGGCAACAGTCATGGCTGCATCCGACTTAATTAGGCCGTAAG  1548
             |||||||||||||||| || ||||| ||||||||||||||||||||||| ||||| || |
Sbjct  1438  TTGGTTTGAGCATCTTAACAGCAACGGTCATGGCTGCATCCGACTTAATCAGGCCATATG  1379

Query  1549  CAGTGGCCTCAACAACTTTCCCAAAGGCGCCAGCACCCAAAGTTTTCCCAAAACTCAGCC  1608
             ||||||||||||| || ||||| ||||| || |||||||| |||||||||||||||||||
Sbjct  1378  CAGTGGCCTCAACCACCTTCCCGAAGGCACCGGCACCCAAGGTTTTCCCAAAACTCAGCC  1319

Query  1609  TGTTTCTGGGAAACTCCCATTTGTGATCATAAGGAAGTTGCGTTGGGTCTATGTAAACAT  1668
             |||||||||||||||||||||||||||| |||||||| || ||||||||||||      |
Sbjct  1318  TGTTTCTGGGAAACTCCCATTTGTGATCGTAAGGAAGCTGTGTTGGGTCTATG------T  1265

Query  1669  AATTGTTTCCATTTATCTCTTCAACGACCT  1698
             ||||||||||||||||||| || || ||||
Sbjct  1264  AATTGTTTCCATTTATCTCCTCGACAACCT  1235


Rhinolophus ferrumequinum scaffold_m29_p_4

 = 1020 bits (1130),  Expect = 0.0
 Identities = 571/575 (99%), Gaps = 0/575 (0%)
 Strand=Plus/Plus

Query  1         TTCCACATCAAGGGCTTAGGTGGCAGCTTCTAATCGTTCTGCACTGTCATATCATTATGG  60
                 ||||||||||||||||||||||||||||||||||||||||||||||||||||||||||||
Sbjct  71011464  TTCCACATCAAGGGCTTAGGTGGCAGCTTCTAATCGTTCTGCACTGTCATATCATTATGG  71011523

Query  61        GCGGTTACGAGGGCCAAAGGGGACGACTGCCATTTATTCAAATAAACTATCAACCGTCCT  120
                 ||||||||||||||||||||||||||||||||||||| ||||||||||||||||||||||
Sbjct  71011524  GCGGTTACGAGGGCCAAAGGGGACGACTGCCATTTATGCAAATAAACTATCAACCGTCCT  71011583

Query  121       TTGCAAACAGAAATTGGAGAAGCTTCAGAAAGAACACCGGGCGTCTAAGTTCATCCCTTT  180
                 ||||||||||||||||||||||||||||||||||| ||||||||||||||||||||||||
Sbjct  71011584  TTGCAAACAGAAATTGGAGAAGCTTCAGAAAGAACTCCGGGCGTCTAAGTTCATCCCTTT  71011643

Query  181       CTCCAAGTCAGACttttttttttCCCCGTTCATGGGAGCTACTCTGCTATTGGGAATATA  240
                 ||||||||||||||||||||||||||||||||||||||||||||||||||||||||||||
Sbjct  71011644  CTCCAAGTCAGACTTTTTTTTTTCCCCGTTCATGGGAGCTACTCTGCTATTGGGAATATA  71011703

Query  241       CGCAGCTTGAACTCTGGCAAGCGGGTGGGGGCTGATAACAACTATCATTGGCCACTAAAG  300
                 ||||||||||||||||||||||||||||||||||||||||||||||||||||||||||||
Sbjct  71011704  CGCAGCTTGAACTCTGGCAAGCGGGTGGGGGCTGATAACAACTATCATTGGCCACTAAAG  71011763

Query  301       TGTGCTCATACGGAGGAATACAGACGGAGTTCACTACCCTGGAGTGGGGTGCAAGTCAAA  360
                 ||||||||||||||||||||||||||||||||||||||||||||||||||||||||||||
Sbjct  71011764  TGTGCTCATACGGAGGAATACAGACGGAGTTCACTACCCTGGAGTGGGGTGCAAGTCAAA  71011823

Query  361       ACAAACAAAATAACCATAGAAACCGAAAGGATGGGGATCGTTCTGTTGGGGAGAcccccc  420
                 |||||||||||||||||||||||||||||||||||||| |||||||||||||||||||||
Sbjct  71011824  ACAAACAAAATAACCATAGAAACCGAAAGGATGGGGATGGTTCTGTTGGGGAGACCCCCC  71011883

Query  421       ccccccAGACACGCGTTTTGCTTCAGACATCTTCGTGTACAAGCAGGGGCTGGGTGGACG  480
                 ||||||||||||||||||||||||||||||||||||||||||||||||||||||||||||
Sbjct  71011884  CCCCCCAGACACGCGTTTTGCTTCAGACATCTTCGTGTACAAGCAGGGGCTGGGTGGACG  71011943

Query  481       AAGCGCTGCTGCCCACGGAATTGATCCGCACCGAATGGTCCACCACGGTGCTGTCCTGGT  540
                 ||||||||||||||||||||||||||||||||||||||||||||||||||||||||||||
Sbjct  71011944  AAGCGCTGCTGCCCACGGAATTGATCCGCACCGAATGGTCCACCACGGTGCTGTCCTGGT  71012003

Query  541       TGGGGCTCCAGTTTGCTAAATTGGAATAAATATGA  575
                 ||||||||||||||||||||||||||||||| |||
Sbjct  71012004  TGGGGCTCCAGTTTGCTAAATTGGAATAAATCTGA  71012038


 ###########################################################################################################

Query_seq: taxID11777_TRINITY_DN0_c0_g1_i7 len=277 path=[0:0-27 3:28-63 4:64-675:68-276]
Hit start: 2012, Hit end: 1800
Nucs hit: 213, Identity:92, Score: 308, Evalue: 1e-82, Gaps: 0

Query_seq: taxID11777_TRINITY_DN0_c0_g1_i7 len=277 path=[0:0-27 3:28-63 4:64-675:68-276]
Nucs hit: 117

NC_038923.1 Hardy-Zuckermann 4 feline sarcoma virus (H24-FeSV) 
kit oncogene
Length=2473

  = 308 bits (341),  Expect = 1e-82
 Identities = 196/213 (92%), Gaps = 0/213 (0%)
 Strand=Plus/Minus

Query  65    TTCTTGATGTCTCTGGCTAGACCAAAATCACAAATCTTTGTGATTCGACCATGAGTAAGG  124
             ||||||||||||||||||||||||||||||||||||||||||||||||||||||||||||
Sbjct  2012  TTCTTGATGTCTCTGGCTAGACCAAAATCACAAATCTTTGTGATTCGACCATGAGTAAGG  1953

Query  125   AGGATATTTCTGGCTGCCAAGTCTCTGTGAATACAATTCTTTGAGGCGAGGAAGGCCATG  184
             ||||||||||| || |||||||||||||||||||||||||| ||||||||||| ||||||
Sbjct  1952  AGGATATTTCTAGCAGCCAAGTCTCTGTGAATACAATTCTTCGAGGCGAGGAATGCCATG  1893

Query  185   CCCTTTGCCACCTGGTAAGAAAAGCTCAACAAATCTTCCAGGTCTAGGGCCAACTCGTCA  244
             ||||| ||||||||||| || ||||||| ||| || ||||||||||| ||||||||  | 
Sbjct  1892  CCCTTGGCCACCTGGTACGAGAAGCTCAGCAAGTCCTCCAGGTCTAGAGCCAACTCACCG  1833

Query  245   TCTTCCATGATGGCAGGAGTCACATCCCTTTCT  277
             || ||||||||||| ||||||||||| ||||||
Sbjct  1832  TCCTCCATGATGGCGGGAGTCACATCTCTTTCT  1800


Rhinolophus ferrumequinum scaffold_m29_p_4

 = 214 bits (236),  Expect = 2e-53
 Identities = 118/118 (100%), Gaps = 0/118 (0%)
 Strand=Plus/Plus

Query  160       ATTCTTTGAGGCGAGGAAGGCCATGCCCTTTGCCACCTGGTAAGAAAAGCTCAACAAATC  219
                 ||||||||||||||||||||||||||||||||||||||||||||||||||||||||||||
Sbjct  71018884  ATTCTTTGAGGCGAGGAAGGCCATGCCCTTTGCCACCTGGTAAGAAAAGCTCAACAAATC  71018943

Query  220       TTCCAGGTCTAGGGCCAACTCGTCATCTTCCATGATGGCAGGAGTCACATCCCTTTCT  277
                 ||||||||||||||||||||||||||||||||||||||||||||||||||||||||||
Sbjct  71018944  TTCCAGGTCTAGGGCCAACTCGTCATCTTCCATGATGGCAGGAGTCACATCCCTTTCT  71019001


 ###########################################################################################################

Query_seq: taxID11777_TRINITY_DN0_c0_g1_i8 len=1031 path=[3:0-35 9:36-1030]
Hit start: 1568, Hit end: 1235
Nucs hit: 340, Identity:90, Score: 457, Evalue: 5e-127, Gaps: 6

Query_seq: taxID11777_TRINITY_DN0_c0_g1_i8 len=1031 path=[3:0-35 9:36-1030]
Nucs hit: 183

NC_038923.1 Hardy-Zuckermann 4 feline sarcoma virus (H24-FeSV) 
kit oncogene
Length=2473

  = 457 bits (506),  Expect = 5e-127
 Identities = 305/340 (90%), Gaps = 6/340 (2%)
 Strand=Plus/Minus

Query  39    TCTGTAATGACCAGGGTGGGCCCTCCAATGGTGCATGCTCCGAGAAGGTTCACAATATTC  98
             || ||||||||||||||||||||||||| |||||||||||||||||| ||||||||||||
Sbjct  1568  TCAGTAATGACCAGGGTGGGCCCTCCAACGGTGCATGCTCCGAGAAGATTCACAATATTC  1509

Query  99    ATATGATTACCAAGGTAACTCAAGACTTTGAGTTCAGACATTAGGGCTTCTCGTTCCGTT  158
             || ||||| || |||||||||||||||||||| || ||||| |||||||||||||| |||
Sbjct  1508  ATGTGATTGCCGAGGTAACTCAAGACTTTGAGCTCGGACATGAGGGCTTCTCGTTCGGTT  1449

Query  159   AAATGAGCACTTGGTTTGAGCATCTTCACGGCAACAGTCATGGCTGCATCCGACTTAATT  218
             ||||| |||||||||||||||||||| || ||||| ||||||||||||||||||||||| 
Sbjct  1448  AAATGGGCACTTGGTTTGAGCATCTTAACAGCAACGGTCATGGCTGCATCCGACTTAATC  1389

Query  219   AGGCCGTAAGCAGTGGCCTCAACAACTTTCCCAAAGGCGCCAGCACCCAAAGTTTTCCCA  278
             ||||| || |||||||||||||| || ||||| ||||| || |||||||| |||||||||
Sbjct  1388  AGGCCATATGCAGTGGCCTCAACCACCTTCCCGAAGGCACCGGCACCCAAGGTTTTCCCA  1329

Query  279   AAACTCAGCCTGTTTCTGGGAAACTCCCATTTGTGATCATAAGGAAGTTGCGTTGGGTCT  338
             |||||||||||||||||||||||||||||||||||||| |||||||| || |||||||||
Sbjct  1328  AAACTCAGCCTGTTTCTGGGAAACTCCCATTTGTGATCGTAAGGAAGCTGTGTTGGGTCT  1269

Query  339   ATGTAAACATAATTGTTTCCATTTATCTCTTCAACGACCT  378
             |||      |||||||||||||||||||| || || ||||
Sbjct  1268  ATG------TAATTGTTTCCATTTATCTCCTCGACAACCT  1235


Rhinolophus ferrumequinum scaffold_m29_p_4

 = 333 bits (368),  Expect = 1e-88
 Identities = 184/184 (100%), Gaps = 0/184 (0%)
 Strand=Plus/Plus

Query  511       CTTTAATTGCAAAGTTAAAAAAGGCAGAACTCTTGCCCACATCGTTGTAAGCCCTACACT  570
                 ||||||||||||||||||||||||||||||||||||||||||||||||||||||||||||
Sbjct  71025104  CTTTAATTGCAAAGTTAAAAAAGGCAGAACTCTTGCCCACATCGTTGTAAGCCCTACACT  71025163

Query  571       CAACCGTGCCATTGAACTTGAAAGAATTGTAATCGATGGAACTTTGAACCACTAGTTTTC  630
                 ||||||||||||||||||||||||||||||||||||||||||||||||||||||||||||
Sbjct  71025164  CAACCGTGCCATTGAACTTGAAAGAATTGTAATCGATGGAACTTTGAACCACTAGTTTTC  71025223

Query  631       CAAATGGCGACACAGATGAGTTTTGCATCTGCCTATCCACCGGCCCAACAGGAACGGAAC  690
                 ||||||||||||||||||||||||||||||||||||||||||||||||||||||||||||
Sbjct  71025224  CAAATGGCGACACAGATGAGTTTTGCATCTGCCTATCCACCGGCCCAACAGGAACGGAAC  71025283

Query  691       ATCT  694
                 ||||
Sbjct  71025284  ATCT  71025287


 ###########################################################################################################

Query_seq: taxID11795_TRINITY_DN0_c0_g1_i2 len=345 path=[1:0-55 4:56-1556:156-344]
Hit start: 106, Hit end: 392
Nucs hit: 289, Identity:96, Score: 465, Evalue: 1e-129, Gaps: 2

Query_seq: taxID11795_TRINITY_DN0_c0_g1_i2 len=345 path=[1:0-55 4:56-1556:156-344]
Nucs hit: 36

NC_001702.1 Murine type C retrovirus, complete genome
Length=8135

  = 465 bits (515),  Expect = 1e-129
 Identities = 277/289 (96%), Gaps = 2/289 (1%)
 Strand=Plus/Plus

Query  57   CCTCAGAGTGATTGACTGCCCAGCCTGGGGGTCTTTCATTTGGGGGCTCGTCCGGGATCT  116
            |||| |||||||||||| ||| ||  |||||||||||||||||||||||||||||||| |
Sbjct  106  CCTCTGAGTGATTGACTACCCGGCTCGGGGGTCTTTCATTTGGGGGCTCGTCCGGGATTT  165

Query  117  GGAGACCCCCGCCCAGGGACCACCGACCCACCGTCGGGAGGTAAGCTGGCCAGCGATCGT  176
            ||||||||||||||||||||||||||||||||||||||||||||||||||||||||||||
Sbjct  166  GGAGACCCCCGCCCAGGGACCACCGACCCACCGTCGGGAGGTAAGCTGGCCAGCGATCGT  225

Query  177  TTTGTCTCCGTCTCTGTCTTTGTGCgtgtgtgtgtgtgtgCCGGCATCTACTTTTTGCGC  236
            |||||||||||| ||||||||||||  |||||||||||||||||||||||||||||||||
Sbjct  226  TTTGTCTCCGTCCCTGTCTTTGTGC--GTGTGTGTGTGTGCCGGCATCTACTTTTTGCGC  283

Query  237  CTGCGTCTGATTCTGTACTAGTTAGCTAACTAGATCTGTATCTGGCGGCTCCGTGGAAGA  296
            |||||||||| ||||||||||||||||||||||||||||||||||||| |||||||||||
Sbjct  284  CTGCGTCTGAATCTGTACTAGTTAGCTAACTAGATCTGTATCTGGCGGTTCCGTGGAAGA  343

Query  297  ACTGACGAGTTCGTATTCCCGACCGCAGCCCTGGGAGACTTCTCAGAGG  345
            ||||||||||||||||||||||||||||||||||||||| |||||||||
Sbjct  344  ACTGACGAGTTCGTATTCCCGACCGCAGCCCTGGGAGACGTCTCAGAGG  392


Rhinolophus ferrumequinum scaffold_m29_p_6

 = 59.0 bits (64),  Expect = 1e-06
 Identities = 35/37 (95%), Gaps = 0/37 (0%)
 Strand=Plus/Plus

Query  179       TGTCTCCGTCTCTGTCTTTGTGCgtgtgtgtgtgtgt  215
                 ||||||||| |||||||||||| ||||||||||||||
Sbjct  87529313  TGTCTCCGTTTCTGTCTTTGTGTGTGTGTGTGTGTGT  87529349


 ###########################################################################################################

Query_seq: taxID11795_TRINITY_DN0_c0_g1_i3 len=1117 path=[0:0-229 3:230-2874:288-387 5:388-1116]
Hit start: 5225, Hit end: 5926
Nucs hit: 708, Identity:77, Score: 530, Evalue: 1e-148, Gaps: 21

Query_seq: taxID11795_TRINITY_DN0_c0_g1_i3 len=1117 path=[0:0-229 3:230-2874:288-387 5:388-1116]
Nucs hit: 60

NC_001501.1 Moloney murine leukemia virus, complete genome
Length=8332

  = 530 bits (587),  Expect = 1e-148
 Identities = 542/708 (77%), Gaps = 21/708 (3%)
 Strand=Plus/Plus

Query  387   AGCTCACTTACAGGCCCTCCAAACGGTGCAGCGAGAAATTTGGAAACCACTGGCCGAGGC  446
             ||||||||||||||| ||| |    || ||||  ||| | |||| ||| ||||| |  ||
Sbjct  5225  AGCTCACTTACAGGCTCTCTACTTAGTCCAGCACGAAGTCTGGAGACCTCTGGCGGCAGC  5284

Query  447   CTACCGGGACCAACTAGACCAACCAGTGATACCACACCCCTTCCGGATTGGAGACTCCGT  506
             |||||  || ||||| |||| ||| ||| |||| ||||| | |||  | || ||| | ||
Sbjct  5285  CTACCAAGAACAACTGGACCGACCGGTGGTACCTCACCCTTACCGAGTCGGCGACACAGT  5344

Query  507   GTGGGTGCGCCGGCACCAGACCAAAAACTTAGAACCTCGCTGGAAGGGACCCTACACCGT  566
             |||||| ||||| |||||||| || ||| |||||||||||||||| ||||| ||||| ||
Sbjct  5345  GTGGGTCCGCCGACACCAGACTAAGAACCTAGAACCTCGCTGGAAAGGACCTTACACAGT  5404

Query  567   CCTACTGACCACCCCCACCGCTCTCAAGGTAGACGGCATCTCTGCATGGATACACGCCGC  626
             ||| ||||||||||||||||| ||||| |||||||||||| | || ||||||||||||||
Sbjct  5405  CCTGCTGACCACCCCCACCGCCCTCAAAGTAGACGGCATCGCAGCTTGGATACACGCCGC  5464

Query  627   CCACGTCAAGGCAGC-GACCACG--------CCCCCGATAAAACCATCATGGAGAGTACA  677
             |||||| ||||| || |||| ||        ||  |    | ||   ||||| | || ||
Sbjct  5465  CCACGTGAAGGCTGCCGACCCCGGGGGTGGACCATCCTCTAGACTGACATGGCGCGTTCA  5524

Query  678   ACGCTCTCAAAACCCTTTAAAAATCAGGTTAACCCGTGGGGCCCCCTAATTGTC------  731
             ||||||||||||||| |||||||| ||||||||||| | |||||||||||   |      
Sbjct  5525  ACGCTCTCAAAACCCCTTAAAAATAAGGTTAACCCGCGAGGCCCCCTAATCCCCTTAATT  5584

Query  732   CTTCTGATTCTCGGAGGGGTCAACCCCGTTACGTTGGGAAACAGCCCCCACCAGGTTTTT  791
             |||||||| ||| |||||||||   | | | ||   ||   ||| || || || || | |
Sbjct  5585  CTTCTGATGCTCAGAGGGGTCAGTACTGCTTCGCCCGGCTCCAGTCCTCATCAAGTCTAT  5644

Query  792   AACCTCACCTGGGAAGTGACTAATGGAGACCGAGAAACGGTGTGGGCAATAACCGGCAAT  851
             ||  |||||||||| || || |||||||| || || ||||| |||||||   | ||||| 
Sbjct  5645  AATATCACCTGGGAGGTAACCAATGGAGATCGGGAGACGGTATGGGCAACTTCTGGCAAC  5704

Query  852   CACCCTCTGTGGACTTGGTGGCCTGACCTCACACCAGATCTCTGTATGTTGGCCCTCCAC  911
             |||||||||||||| |||||||||||||| || |||||| | |||||||| |||| ||| 
Sbjct  5705  CACCCTCTGTGGACCTGGTGGCCTGACCTTACCCCAGATTTATGTATGTTAGCCCACCAT  5764

Query  912   GGGCCGTCCTATTGGGGCCTAGAATATCGGGCTCCTTTTTCTCCTCCCCCGGGGCCCCCC  971
             || || || |||||||| ||||||||||   | ||||||||| |||||||||||||||| 
Sbjct  5765  GGACCATCTTATTGGGGGCTAGAATATCAATCCCCTTTTTCTTCTCCCCCGGGGCCCCCT  5824

Query  972   TGCTGTTCAGGAAGCAGCGACTCCACGCCAGGCTGTTCCAGAGATTGTGAGGAGCCCCTG  1031
             || || |||||  ||||      ||  ||||||||||||||||| || || || ||  | 
Sbjct  5825  TGTTGCTCAGGGGGCAG------CAGCCCAGGCTGTTCCAGAGACTGCGAAGAACCTTTA  5878

Query  1032  ACTTCATATACTCCCCGGTGCAATACGGCCTGGAACAGACTTAAGTTA  1079
             || ||    || || |||||||| || |||||||||||||| ||| ||
Sbjct  5879  ACCTCCCTCACCCCTCGGTGCAACACTGCCTGGAACAGACTCAAGCTA  5926


 


Rhinolophus ferrumequinum scaffold_m29_p_23

 = 48.2 bits (52),  Expect = 0.007
 Identities = 47/61 (77%), Gaps = 0/61 (0%)
 Strand=Plus/Plus

Query  576       CACCCCCACCGCTCTCAAGGTAGACGGCATCTCTGCATGGATACACGCCGCCCACGTCAA  635
                 ||||||||| ||||| |||||   ||| ||| |  | ||||| |||  | ||||||||||
Sbjct  11145357  CACCCCCACTGCTCTTAAGGTCTCCGGAATCACACCGTGGATTCACCACTCCCACGTCAA  11145416

Query  636       G  636
                 |
Sbjct  11145417  G  11145417


 ###########################################################################################################

Query_seq: taxID11795_TRINITY_DN0_c0_g1_i4 len=293 path=[0:0-229 2:230-292]
Hit start: 7938, Hit end: 8173
Nucs hit: 240, Identity:84, Score: 242, Evalue: 6e-63, Gaps: 13

Query_seq: taxID11795_TRINITY_DN0_c0_g1_i4 len=293 path=[0:0-229 2:230-292]
Nucs hit: 37

NC_007815.2 PreXMRV-1 provirus, complete genome
Length=8197

  = 242 bits (268),  Expect = 6e-63
 Identities = 202/240 (84%), Gaps = 13/240 (5%)
 Strand=Plus/Plus

Query  1     GTCCCCAGAAATAGCTAAAACAACAACAGTTTCAAGAGA--CCCAGAAACTGTCTCAAGG  58
             |||| |||| | ||| |||  ||||||||||||  || |  ||||    | || ||||| 
Sbjct  7938  GTCCTCAGATAAAGCGAAACTAACAACAGTTTCTGGAAAGTCCCACCT-CAGTTTCAAG-  7995

Query  59    TTCCCCAGATGACCGGGGATCAACCCCAAGCCTCATTTAAACTAACCAATCAGCTCGCTT  118
             ||||||| | ||||||| |  | |||||||||| ||||||||||||||||||||||||||
Sbjct  7996  TTCCCCAAAAGACCGGGAAATA-CCCCAAGCCTTATTTAAACTAACCAATCAGCTCGCTT  8054

Query  119   CTCGCTTCTGTACCCGCGCTTATTGCTGCCC------AGCTCTATAAAAA-GGGTAAGAA  171
             ||||||||||||||||||||| ||||| |||      ||| ||||||||| |||||||||
Sbjct  8055  CTCGCTTCTGTACCCGCGCTTTTTGCTCCCCAGTCCTAGCCCTATAAAAAGGGGTAAGAA  8114

Query  172   CCCCACACTCGGCGCGCCAGTCCTCCGATAGACTGAGTCGCCCGGGTACCCGTGTATCCC  231
             | |||||||||||||||||||| |||||||||||||||||||||||||||||||| ||||
Sbjct  8115  CTCCACACTCGGCGCGCCAGTCATCCGATAGACTGAGTCGCCCGGGTACCCGTGT-TCCC  8173


 


Rhinolophus ferrumequinum scaffold_m29_p_23

 = 43.7 bits (47),  Expect = 0.073
 Identities = 33/38 (87%), Gaps = 1/38 (3%)
 Strand=Plus/Minus

Query  33        CAAGAGACCCAGAAACTGTCTCAAGGTTCCCCAGATGA  70
                 |||||| ||||| ||||||||||||||  |||| ||||
Sbjct  36099118  CAAGAGGCCCAGGAACTGTCTCAAGGTCACCCA-ATGA  36099082


###########################################################################################################

Query_seq: taxID11795_TRINITY_DN0_c0_g1_i5 len=577 path=[0:0-229 3:230-2874:288-387 6:388-576]
Hit start: 1, Hit end: 392
Nucs hit: 394, Identity:95, Score: 619, Evalue: 4e-176, Gaps: 3

Query_seq: taxID11795_TRINITY_DN0_c0_g1_i5 len=577 path=[0:0-229 3:230-2874:288-387 6:388-576]
Nucs hit: 36

NC_001702.1 Murine type C retrovirus, complete genome
Length=8135

  = 619 bits (686),  Expect = 4e-176
 Identities = 375/394 (95%), Gaps = 3/394 (1%)
 Strand=Plus/Plus

Query  185  GCGCCAGTCCTCCGATAGACTGAGTCGCCCGGGTACCCGTGTATCCAATAAAGCCTTTTG  244
            ||||||||| ||||||||||||||||||||||||||||||||  ||||||||||||||||
Sbjct  1    GCGCCAGTCATCCGATAGACTGAGTCGCCCGGGTACCCGTGTTCCCAATAAAGCCTTTTG  60

Query  245  CTGTT-GCATCCGAATCGTGGTCTCGCTGATCCTTGGGAGGGTCTCCTCAGAGTGATTGA  303
            ||||| ||||||||| ||||| ||||||| ||||||||||||||||||| ||||||||||
Sbjct  61   CTGTTTGCATCCGAAACGTGGCCTCGCTGTTCCTTGGGAGGGTCTCCTCTGAGTGATTGA  120

Query  304  CTGCCCAGCCTGGGGGTCTTTCATTTGGGGGCTCGTCCGGGATCTGGAGACCCCCGCCCA  363
            || ||| ||  |||||||||||||||||||||||||||||||| ||||||||||||||||
Sbjct  121  CTACCCGGCTCGGGGGTCTTTCATTTGGGGGCTCGTCCGGGATTTGGAGACCCCCGCCCA  180

Query  364  GGGACCACCGACCCACCGTCGGGAGGTAAGCTGGCCAGCGATCGTTTTGTCTCCGTCTCT  423
            ||||||||||||||||||||||||||||||||||||||||||||||||||||||||| ||
Sbjct  181  GGGACCACCGACCCACCGTCGGGAGGTAAGCTGGCCAGCGATCGTTTTGTCTCCGTCCCT  240

Query  424  GTCTTTGTGCgtgtgtgtgtgtgtgCCGGCATCTACTTTTTGCGCCTGCGTCTGATTCTG  483
            ||||||||||  ||||||||||||||||||||||||||||||||||||||||||| ||||
Sbjct  241  GTCTTTGTGC--GTGTGTGTGTGTGCCGGCATCTACTTTTTGCGCCTGCGTCTGAATCTG  298

Query  484  TACTAGTTAGCTAACTAGATCTGTATCTGGCGGCTCCGTGGAAGAACTGACGAGTTCGTA  543
            ||||||||||||||||||||||||||||||||| ||||||||||||||||||||||||||
Sbjct  299  TACTAGTTAGCTAACTAGATCTGTATCTGGCGGTTCCGTGGAAGAACTGACGAGTTCGTA  358

Query  544  TTCCCGACCGCAGCCCTGGGAGACTTCTCAGAGG  577
            |||||||||||||||||||||||| |||||||||
Sbjct  359  TTCCCGACCGCAGCCCTGGGAGACGTCTCAGAGG  392


 


Rhinolophus ferrumequinum scaffold_m29_p_6

 = 59.0 bits (64),  Expect = 2e-06
 Identities = 35/37 (95%), Gaps = 0/37 (0%)
 Strand=Plus/Plus

Query  411       TGTCTCCGTCTCTGTCTTTGTGCgtgtgtgtgtgtgt  447
                 ||||||||| |||||||||||| ||||||||||||||
Sbjct  87529313  TGTCTCCGTTTCTGTCTTTGTGTGTGTGTGTGTGTGT  87529349


 ###########################################################################################################

Query_seq: taxID11795_TRINITY_DN4_c0_g1_i1 len=281 path=[0:0-280]
Hit start: 6666, Hit end: 6946
Nucs hit: 281, Identity:87, Score: 345, Evalue: 6e-94, Gaps: 0

Query_seq: taxID11795_TRINITY_DN4_c0_g1_i1 len=281 path=[0:0-280]
Nucs hit: 25

NC_007815.2 PreXMRV-1 provirus, complete genome
Length=8197

  = 345 bits (382),  Expect = 6e-94
 Identities = 245/281 (87%), Gaps = 0/281 (0%)
 Strand=Plus/Plus

Query  1     CAACCTCACCAGTCCTGATAAAACCCAAGAGTGCTGGTTATGCCTAGTATCGGGACCCCC  60
             ||||||||||||||| || |||||||||||||||||| | || || ||||||||||||||
Sbjct  6666  CAACCTCACCAGTCCCGACAAAACCCAAGAGTGCTGGCTGTGTCTGGTATCGGGACCCCC  6725

Query  61    ATACTACGAGGGGGTTGCCGTCCTAGGTACCTACTCCAACCATACTTCTGCCCCAGCTAA  120
              |||||||| ||||| |||||||||||||| |||||||||||||| |||||||| |||||
Sbjct  6726  CTACTACGAAGGGGTGGCCGTCCTAGGTACTTACTCCAACCATACCTCTGCCCCGGCTAA  6785

Query  121   CTGCTCTGTGGCCTCTCAACACAAATTGACCTTGTCCGAAGTGACTGGACAGGGACTCTG  180
             |||||| ||| |||| ||||||||  ||||| ||||||||||||| || |||||||||||
Sbjct  6786  CTGCTCCGTGACCTCCCAACACAAGCTGACCCTGTCCGAAGTGACCGGGCAGGGACTCTG  6845

Query  181   CATAGGAGCGGTCCCTAAAACCCATCAAGTCTTGTGTAATACCACCCAAAAGACAAGCGA  240
             ||||||||| || || ||||||||||| | | |||||||||||||||| ||||| |||||
Sbjct  6846  CATAGGAGCAGTTCCCAAAACCCATCAGGCCCTGTGTAATACCACCCAGAAGACGAGCGA  6905

Query  241   TGGGTCCTACTATTTGGCCGCTCCCACAGGAACTACCTGGG  281
              |||||||||||||||||| ||||| | || || |  ||||
Sbjct  6906  CGGGTCCTACTATTTGGCCTCTCCCGCCGGGACCATTTGGG  6946


Rhinolophus ferrumequinum scaffold_m29_p_37

 = 39.2 bits (42),  Expect = 0.85
 Identities = 24/26 (92%), Gaps = 0/26 (0%)
 Strand=Plus/Plus

Query  164     ACTGGACAGGGACTCTGCATAGGAGC  189
               ||||||||||||| |||||||| |||
Sbjct  522673  ACTGGACAGGGACCCTGCATAGAAGC  522698


###########################################################################################################

Query_seq: taxID11795_TRINITY_DN7_c0_g1_i1 len=445 path=[0:0-444]
Hit start: 1801, Hit end: 2245
Nucs hit: 445, Identity:94, Score: 682, Evalue: 0.0, Gaps: 0

Query_seq: taxID11795_TRINITY_DN7_c0_g1_i1 len=445 path=[0:0-444]
Nucs hit: 55

NC_007815.2 PreXMRV-1 provirus, complete genome
Length=8197

  = 682 bits (755),  Expect = 0.0
 Identities = 418/445 (94%), Gaps = 0/445 (0%)
 Strand=Plus/Plus

Query  1     ATGTCATTCATCTGGCAGTCTCCCCCGGATATCGGGCGAAAGTTAGAGCGGTTAGAAGAT  60
             ||||||||||||||||||||  | ||||| ||||| ||||||||||||||||||||||||
Sbjct  1801  ATGTCATTCATCTGGCAGTCCGCTCCGGACATCGGTCGAAAGTTAGAGCGGTTAGAAGAT  1860

Query  61    TTAAAGAGCAAGACCTTAGGAGACTTAGTGAGGGAAGCTGAAAAGATCTTTAATaaacga  120
             ||||| ||||||||||||||||| ||||||||||||||||||||||||||||||||||||
Sbjct  1861  TTAAAAAGCAAGACCTTAGGAGATTTAGTGAGGGAAGCTGAAAAGATCTTTAATAAACGA  1920

Query  121   gaaaccccggaagaaagagaggaacgtatcaggagagaaacagaggaaaaagaagaacgc  180
             |||||||| ||||||||||| ||| |||||||||||||||||||||||||||||||  ||
Sbjct  1921  GAAACCCCAGAAGAAAGAGAAGAATGTATCAGGAGAGAAACAGAGGAAAAAGAAGAGTGC  1980

Query  181   cgtagggcagaggatgagcagaaagagaaagaaaggGACCGCAGAAGACATAGAGAGATG  240
             |||||| |||||||||| |||| |||||  || ||||||||||||||||| ||||| |||
Sbjct  1981  CGTAGGACAGAGGATGAACAGAGAGAGAGGGACAGGGACCGCAGAAGACAAAGAGAAATG  2040

Query  241   AGCAAGCTCTTGGCCACTGTAGTTATTGGTCAGAGACAGGATAGACAGGGGGGAGAGCGG  300
             ||||||||||||||||||||||||| ||||||||||||||||||||||||||||||||||
Sbjct  2041  AGCAAGCTCTTGGCCACTGTAGTTACTGGTCAGAGACAGGATAGACAGGGGGGAGAGCGG  2100

Query  301   AAGAGGCCCCAACTTGATAAGGATCAATGCGCCTACTGCAAAGAAAAGGGACACTGGGCT  360
             | ||||||||||||||||||||| |||||||| |||||||||||||||||||||||||||
Sbjct  2101  AGGAGGCCCCAACTTGATAAGGACCAATGCGCTTACTGCAAAGAAAAGGGACACTGGGCT  2160

Query  361   AAAGACTGCCCAAAGAAGCCACGAGGGCCCCGAGGACCGAGGCCCCAGACCTCCCTCCTG  420
             || || ||||||||||||||||||||||||||||||||||||||||||||||||||||||
Sbjct  2161  AAGGATTGCCCAAAGAAGCCACGAGGGCCCCGAGGACCGAGGCCCCAGACCTCCCTCCTG  2220

Query  421   ACCTTAGGTGACTAGGGAGGTCAGG  445
             ||||||| |||||||||||||||||
Sbjct  2221  ACCTTAGATGACTAGGGAGGTCAGG  2245


Rhinolophus ferrumequinum scaffold_m29_p_22

 = 52.7 bits (57),  Expect = 2e-04
 Identities = 45/56 (80%), Gaps = 0/56 (0%)
 Strand=Plus/Minus

Query  319      AAGGATCAATGCGCCTACTGCAAAGAAAAGGGACACTGGGCTAAAGACTGCCCAAA  374
                ||||||||||| ||||| ||||| |||| ||| ||||||   || || ||||| ||
Sbjct  4618148  AAGGATCAATGTGCCTATTGCAAGGAAATGGGGCACTGGAAAAATGAATGCCCCAA  4618093


 ###########################################################################################################

Query_seq: taxID11795_TRINITY_DN8_c0_g1_i1 len=255 path=[0:0-254]
Hit start: 3659, Hit end: 3913
Nucs hit: 255, Identity:98, Score: 434, Evalue: 1e-120, Gaps: 0

Query_seq: taxID11795_TRINITY_DN8_c0_g1_i1 len=255 path=[0:0-254]
Nucs hit: 233

NC_001702.1 Murine type C retrovirus, complete genome
Length=8135

  = 434 bits (480),  Expect = 1e-120
 Identities = 249/255 (98%), Gaps = 0/255 (0%)
 Strand=Plus/Plus

Query  1     CAGGCCCTCCTAACTGCCCCCGCCCTGGGATTGCCAGATTTGACTAAGCCCTTTGAACTC  60
             |||||||| |||||||||||||||||||||||||||||||||||||||||||||||||||
Sbjct  3659  CAGGCCCTTCTAACTGCCCCCGCCCTGGGATTGCCAGATTTGACTAAGCCCTTTGAACTC  3718

Query  61    TTTGTCGACGAGAAGCAGGGCTACGCCAAAGGCGTCCTAACGCAAAAACTGGGACCTTGG  120
             ||||||||||||||||||||||||||||||||||||||||||||||||||||||||||||
Sbjct  3719  TTTGTCGACGAGAAGCAGGGCTACGCCAAAGGCGTCCTAACGCAAAAACTGGGACCTTGG  3778

Query  121   CGTCGGCCCGTGGCCTACCTGTCCAAAAAGCTAGATCCAGTGGCAGCTGGGTGGCCCCCT  180
             |||||||| |||||||||||||||||||||||||| ||||||||||| ||||||||||||
Sbjct  3779  CGTCGGCCTGTGGCCTACCTGTCCAAAAAGCTAGACCCAGTGGCAGCCGGGTGGCCCCCT  3838

Query  181   TGTCTACGGATGGTAGCAGCCATTGCCGTTCTGACAAAAGATGCAGGCAAGCTAACTATG  240
             || |||||||||||||||||||||||||||||||||||||||||||||||||||||||||
Sbjct  3839  TGCCTACGGATGGTAGCAGCCATTGCCGTTCTGACAAAAGATGCAGGCAAGCTAACTATG  3898

Query  241   AGACAGCCGCTAGTC  255
              ||||||||||||||
Sbjct  3899  GGACAGCCGCTAGTC  3913


Rhinolophus ferrumequinum scaffold_m29_p_7

 = 112 bits (123),  Expect = 1e-22
 Identities = 165/234 (71%), Gaps = 0/234 (0%)
 Strand=Plus/Plus

Query  4         GCCCTCCTAACTGCCCCCGCCCTGGGATTGCCAGATTTGACTAAGCCCTTTGAACTCTTT  63
                 || |||||||  ||||| ||||||| |||||||||       ||||||||    ||||||
Sbjct  10902317  GCTCTCCTAAGAGCCCCGGCCCTGGCATTGCCAGACCCCCTGAAGCCCTTCACTCTCTTT  10902376

Query  64        GTCGACGAGAAGCAGGGCTACGCCAAAGGCGTCCTAACGCAAAAACTGGGACCTTGGCGT  123
                 || || |||| |  |||    || ||||| || |||| |||  | ||||| || |||   
Sbjct  10902377  GTTGATGAGAGGAGGGGAATAGCGAAAGGGGTGCTAATGCAGCATCTGGGGCCCTGGAAA  10902436

Query  124       CGGCCCGTGGCCTACCTGTCCAAAAAGCTAGATCCAGTGGCAGCTGGGTGGCCCCCTTGT  183
                 || || || |||||  | ||||| |||||||||||||| ||||| || |||||||| || 
Sbjct  10902437  CGTCCGGTTGCCTATTTATCCAAGAAGCTAGATCCAGTTGCAGCAGGATGGCCCCCGTGC  10902496

Query  184       CTACGGATGGTAGCAGCCATTGCCGTTCTGACAAAAGATGCAGGCAAGCTAACT  237
                  || ||||  | || ||  | ||| |  ||   || |||||||  || || |||
Sbjct  10902497  TTAAGGATCATTGCGGCAGTAGCCCTAATGGTGAAGGATGCAGATAAACTCACT  10902550


 ###########################################################################################################

Query_seq: taxID11795_TRINITY_DN5_c0_g1_i1 len=233 path=[0:0-232]
Hit start: 7282, Hit end: 7499
Nucs hit: 218, Identity:81, Score: 209, Evalue: 9e-53, Gaps: 0

Query_seq: taxID11795_TRINITY_DN5_c0_g1_i1 len=233 path=[0:0-232]
Nucs hit: 189

NC_001702.1 Murine type C retrovirus, complete genome
Length=8135

  = 209 bits (231),  Expect = 9e-53
 Identities = 177/218 (81%), Gaps = 0/218 (0%)
 Strand=Plus/Plus

Query  14    CTAGAAAAATCTTTGACCTCCTTGTCAGAAGTAGTGTTACAGAATCGTAGAGGCCTAGAT  73
             |||||||| ||| ||||||| ||||| || || ||  ||||||| || |||||  |||||
Sbjct  7282  CTAGAAAAGTCTCTGACCTCGTTGTCTGAGGTGGTCCTACAGAACCGGAGAGGATTAGAT  7341

Query  74    CTACTATTCCTAAAAGAGGGAGGTTTGTGTGCTGCCTTAAAAGAAGAATGTTGTTTCTAT  133
             || || ||||||||||| ||||| || ||||||||| ||||||||||||| |||||||||
Sbjct  7342  CTGCTGTTCCTAAAAGAAGGAGGATTATGTGCTGCCCTAAAAGAAGAATGCTGTTTCTAT  7401

Query  134   GCCGACCACACAGGATTGGTACGGGATAGCATGGCCAAACTTAGAGAAAGATTGAGTCAG  193
             || |||||||| ||  | ||| ||||||||||||| || || ||||||||  | |  |||
Sbjct  7402  GCAGACCACACTGGCGTAGTAAGGGATAGCATGGCTAAGCTAAGAGAAAGGCTAAACCAG  7461

Query  194   AGACAAAAGCTCTTTGAATCCCAACAAGGGTGGTTTGA  231
             || |||||  | || |||||   |||||||||||||||
Sbjct  7462  AGGCAAAAATTGTTCGAATCAGGACAAGGGTGGTTTGA  7499


Rhinolophus ferrumequinum scaffold_m29_p_10

 = 84.2 bits (92),  Expect = 2e-14
 Identities = 134/190 (71%), Gaps = 2/190 (1%)
 Strand=Plus/Minus

Query  12        ATCTAGAAAAATCTTTGACCTCCTTGTCAGAAGTAGTGTTACAGAATCGTAGAGGCCTAG  71
                 || |||| || ||  | |||||| | || || |||||  | |||||| | ||||| || |
Sbjct  40593228  ATTTAGAGAAGTCGCTCACCTCCCTATCCGAGGTAGTACTCCAGAATAGAAGAGGACTTG  40593169

Query  72        ATCTACTATTCCTAAAAGAGGGAGGTTTGTGTGCTGCCTTAAAAGAAGAATGTTGTTTCT  131
                 || |  | |||||  || | || ||  ||||||  ||  ||  ||||||||||||||| |
Sbjct  40593168  ATTTGTTGTTCCTCCAAAAAGGGGGACTGTGTGTCGCGCTAGGAGAAGAATGTTGTTTTT  40593109

Query  132       ATGCCGACCACACAGGATTGGTACGGGATAGCATGGCCAAACTTAGAGAAAGATTGAGTC  191
                 |||| ||||| || |   | |||  |||   |||||| ||| | |||||| | || || |
Sbjct  40593108  ATGCTGACCATACTGATGTAGTAAAGGAATCCATGGCAAAAGTGAGAGAAGGGTT-AGCC  40593050

Query  192       AGAGACAAAA  201
                 | ||| ||||
Sbjct  40593049  A-AGAGAAAA  40593041


 ###########################################################################################################

Query_seq: taxID11795_TRINITY_DN2_c0_g1_i1 len=530 path=[1:0-407 2:408-4834:484-529]
Hit start: 1869, Hit end: 2350
Nucs hit: 484, Identity:94, Score: 749, Evalue: 0.0, Gaps: 2

Query_seq: taxID11795_TRINITY_DN2_c0_g1_i1 len=530 path=[1:0-407 2:408-4834:484-529]
Nucs hit: 370

NC_001501.1 Moloney murine leukemia virus, complete genome
Length=8332

  = 749 bits (830),  Expect = 0.0
 Identities = 457/484 (94%), Gaps = 2/484 (0%)
 Strand=Plus/Plus

Query  1     GCCTACTGTAAAGAAAAAGGACACTGGGCTAAAGACTGCCCaaaaaaaaGCCACGGGGTC  60
             |||||||| |||||||| || |||||||||||||| || || || |||  ||||| || |
Sbjct  1869  GCCTACTGCAAAGAAAAGGGGCACTGGGCTAAAGATTGTCCCAAGAAA--CCACGAGGAC  1926

Query  61    CCCGAGGACCGCGACCCCAGACCTCCCTCCTGACTTTAGACGACTAGGGGGGTCAGGGTC  120
             | || |||||  ||||||||||||||||||||||  |||| |||||||| ||||||||||
Sbjct  1927  CTCGGGGACCAAGACCCCAGACCTCCCTCCTGACCCTAGATGACTAGGGAGGTCAGGGTC  1986

Query  121   AGGAGccccccccTGAACCCAGGATAACCCTCAAAGTCGGGGGGCAACCCGTCACCTTCC  180
             ||||||||||||||||||||||||||||||||||||||||||||||||||||||||||||
Sbjct  1987  AGGAGCCCCCCCCTGAACCCAGGATAACCCTCAAAGTCGGGGGGCAACCCGTCACCTTCC  2046

Query  181   TGGTAGATACTGGGGCCCAACACTCCGTGCTGACCCAAAATCCTGGACCCCTAAGTGACA  240
             |||||||||||||||||||||||||||||||||||||||||||||||||||||||||| |
Sbjct  2047  TGGTAGATACTGGGGCCCAACACTCCGTGCTGACCCAAAATCCTGGACCCCTAAGTGATA  2106

Query  241   AGTCTGCCTGGGTCCAAGGGGCTACTGGAGGAAAGCGGTATCGCTGGACCACGGATCGCA  300
             ||||||||||||||||||||||||||||||||||||||||||||||||||||||||||||
Sbjct  2107  AGTCTGCCTGGGTCCAAGGGGCTACTGGAGGAAAGCGGTATCGCTGGACCACGGATCGCA  2166

Query  301   AAGTGCATCTAGCTACCGGTAAGGTCACCCACTCTTTCCTCCATGTACCAGACTGCCCCT  360
             |||| |||||||||||||||||||||||||||||||||||||||||||||||||| ||||
Sbjct  2167  AAGTACATCTAGCTACCGGTAAGGTCACCCACTCTTTCCTCCATGTACCAGACTGTCCCT  2226

Query  361   ATCCTCTGCTAGGAAGAGATTTGCTGACTAAACTAAAAGCCCAAATCCACTTTGAGGGAT  420
             |||||||| |||||||||||||||||||||||||||||||||||||||||||||||||||
Sbjct  2227  ATCCTCTGTTAGGAAGAGATTTGCTGACTAAACTAAAAGCCCAAATCCACTTTGAGGGAT  2286

Query  421   CAGGAGCTCAGGTTGTGGGACCAATGGGACAGCCCCTGCAAGTGCTGACCCTAAACATAG  480
             |||||||||||||| ||||||||||||| ||||||||||||||| |||||||||| ||||
Sbjct  2287  CAGGAGCTCAGGTTATGGGACCAATGGGGCAGCCCCTGCAAGTGTTGACCCTAAATATAG  2346

Query  481   AAGA  484
             ||||
Sbjct  2347  AAGA  2350


Rhinolophus ferrumequinum scaffold_m29_p_10

 = 54.5 bits (59),  Expect = 8e-05
 Identities = 245/379 (65%), Gaps = 16/379 (4%)
 Strand=Plus/Minus

Query  102       GACTAGGGGGGTCAGGGTCAGGAGccccccccTGAACCCAGGATAACCCTCAAAGTCGGG  161
                 ||||||||||| | ||    ||| |||| ||||||  |  || |||||    | || | |
Sbjct  40598278  GACTAGGGGGGACGGGACTCGGATCCCCTCCCTGAGTCTTGGGTAACCGCGTATGTAGAG  40598219

Query  162       GGGCAACCCGTCACCTTCCTGGTAGATACTGGGGCCCAACACTCCGTGCTGACCCAAAAT  221
                 ||| | || ||    ||| ||||||| || || |||||  |||| ||  |||   | || 
Sbjct  40598218  GGGAAGCCAGTGGGATTCATGGTAGACACAGGAGCCCAGTACTCAGTTTTGA---ACAAG  40598162

Query  222       CCT--GGA-CCCCTAAGTGACAAGTCTGCCTGGGTCCAAGGGGCTACTGGAGGAAAGCGG  278
                 |||  ||| ||| ||  | | ||  |    | ||| |||||||| |||||    |||   
Sbjct  40598161  CCTACGGAGCCCTTATCTCAGAAAACCAGTTTGGTGCAAGGGGCAACTGGGTCCAAGGCT  40598102

Query  279       TATCGCTGGACCACGGATCGCAAAGTGCATCTA-GCTACCGGTAAGGTCACCCACTCTTT  337
                 ||||| |||||||     | | ||||| |  || ||  ||   || || |||||||| ||
Sbjct  40598101  TATCGGTGGACCAGTAGGCACCAAGTGGACTTAGGCCGCCACCAA-GTAACCCACTCCTT  40598043

Query  338       CCTCCATGTACCAGACTGCCCCTATCCTCTGCTAGGAAGAGATTTGCTGACTAAACTAAA  397
                 |||   | | || || |||||    ||  |  | ||  | ||| | ||||||||  | | 
Sbjct  40598042  CCTGGTTATCCCTGAATGCCCTGCCCCCTTATTGGGGCGCGATCTCCTGACTAAGATCAG  40597983

Query  398       AGCCCAAATCCACTTTGAG--GGATCAGGAGCTCAGGTTGTGG--GACCAATGGGACAGC  453
                  ||||| ||||| ||||||  ||||  ||     ||||  |||  | |||  ||||||||
Sbjct  40597982  GGCCCAGATCCATTTTGAGCCGGAT--GGCATCAAGGTATTGGATGGCCA--GGGACAGC  40597927

Query  454       CCCTGCAAGTGCTGACCCT  472
                 |||| ||  |  |||||||
Sbjct  40597926  CCCTCCATATTTTGACCCT  40597908


 ###########################################################################################################

Query_seq: taxID11795_TRINITY_DN2_c0_g1_i2 len=272 path=[0:0-45 2:46-1213:122-271]
Hit start: 2537, Hit end: 2762
Nucs hit: 226, Identity:96, Score: 372, Evalue: 4e-102, Gaps: 0

Query_seq: taxID11795_TRINITY_DN2_c0_g1_i2 len=272 path=[0:0-45 2:46-1213:122-271]
Nucs hit: 31

NC_001362.1 Friend murine leukemia virus FB29 complete genome
Length=8323

  = 372 bits (412),  Expect = 4e-102
 Identities = 218/226 (96%), Gaps = 0/226 (0%)
 Strand=Plus/Plus

Query  47    ACTTTGAGGGATCAGGAGCTCAGGTTGTGGGACCAATGGGACAGCCCCTGCAAGTGCTGA  106
             ||||||||||||||||||||||||||||||||||||||||||||||||||||||||||||
Sbjct  2537  ACTTTGAGGGATCAGGAGCTCAGGTTGTGGGACCAATGGGACAGCCCCTGCAAGTGCTGA  2596

Query  107   CCCTAAACATAGAAGATGAGTATCGGCTACATGAGACCTCAAAAGAGCCGGATGTTTCTC  166
             ||||||||||||||||||||||||||||||||||||||||||||| ||| |||||  |||
Sbjct  2597  CCCTAAACATAGAAGATGAGTATCGGCTACATGAGACCTCAAAAGGGCCAGATGTGCCTC  2656

Query  167   TAGGGTCCACATGGCTTTCTGATTTTCCCCAGGCCTGGGCGGAAACCGGGGGCATGGGAC  226
             |||||||||||||||| ||||||||||||||||||||||| ||||||||||||||||| |
Sbjct  2657  TAGGGTCCACATGGCTCTCTGATTTTCCCCAGGCCTGGGCAGAAACCGGGGGCATGGGGC  2716

Query  227   TGGCAGTTCGCCAAGCTCCTCTGATCATACCTCTGAAGGCAACCTC  272
             |||| |||||||||||||||||||||||||||||||||||||||||
Sbjct  2717  TGGCCGTTCGCCAAGCTCCTCTGATCATACCTCTGAAGGCAACCTC  2762


Rhinolophus ferrumequinum scaffold_m29_p_16

 = 41.0 bits (44),  Expect = 0.23
 Identities = 28/32 (88%), Gaps = 0/32 (0%)
 Strand=Plus/Minus

Query  194       CCCAGGCCTGGGCGGAAACCGGGGGCATGGGA  225
                 |||||||||||| ||| |||||| | ||||||
Sbjct  48038561  CCCAGGCCTGGGTGGACACCGGGAGGATGGGA  48038530


 ###########################################################################################################

Query_seq: taxID11795_TRINITY_DN2_c0_g1_i3 len=634 path=[1:0-407 2:408-4833:484-633]
Hit start: 1869, Hit end: 2500
Nucs hit: 634, Identity:95, Score: 997, Evalue: 0.0, Gaps: 2

Query_seq: taxID11795_TRINITY_DN2_c0_g1_i3 len=634 path=[1:0-407 2:408-4833:484-633]
Nucs hit: 370

NC_001501.1 Moloney murine leukemia virus, complete genome
Length=8332

  = 997 bits (1105),  Expect = 0.0
 Identities = 602/634 (95%), Gaps = 2/634 (0%)
 Strand=Plus/Plus

Query  1     GCCTACTGTAAAGAAAAAGGACACTGGGCTAAAGACTGCCCaaaaaaaaGCCACGGGGTC  60
             |||||||| |||||||| || |||||||||||||| || || || |||  ||||| || |
Sbjct  1869  GCCTACTGCAAAGAAAAGGGGCACTGGGCTAAAGATTGTCCCAAGAAA--CCACGAGGAC  1926

Query  61    CCCGAGGACCGCGACCCCAGACCTCCCTCCTGACTTTAGACGACTAGGGGGGTCAGGGTC  120
             | || |||||  ||||||||||||||||||||||  |||| |||||||| ||||||||||
Sbjct  1927  CTCGGGGACCAAGACCCCAGACCTCCCTCCTGACCCTAGATGACTAGGGAGGTCAGGGTC  1986

Query  121   AGGAGccccccccTGAACCCAGGATAACCCTCAAAGTCGGGGGGCAACCCGTCACCTTCC  180
             ||||||||||||||||||||||||||||||||||||||||||||||||||||||||||||
Sbjct  1987  AGGAGCCCCCCCCTGAACCCAGGATAACCCTCAAAGTCGGGGGGCAACCCGTCACCTTCC  2046

Query  181   TGGTAGATACTGGGGCCCAACACTCCGTGCTGACCCAAAATCCTGGACCCCTAAGTGACA  240
             |||||||||||||||||||||||||||||||||||||||||||||||||||||||||| |
Sbjct  2047  TGGTAGATACTGGGGCCCAACACTCCGTGCTGACCCAAAATCCTGGACCCCTAAGTGATA  2106

Query  241   AGTCTGCCTGGGTCCAAGGGGCTACTGGAGGAAAGCGGTATCGCTGGACCACGGATCGCA  300
             ||||||||||||||||||||||||||||||||||||||||||||||||||||||||||||
Sbjct  2107  AGTCTGCCTGGGTCCAAGGGGCTACTGGAGGAAAGCGGTATCGCTGGACCACGGATCGCA  2166

Query  301   AAGTGCATCTAGCTACCGGTAAGGTCACCCACTCTTTCCTCCATGTACCAGACTGCCCCT  360
             |||| |||||||||||||||||||||||||||||||||||||||||||||||||| ||||
Sbjct  2167  AAGTACATCTAGCTACCGGTAAGGTCACCCACTCTTTCCTCCATGTACCAGACTGTCCCT  2226

Query  361   ATCCTCTGCTAGGAAGAGATTTGCTGACTAAACTAAAAGCCCAAATCCACTTTGAGGGAT  420
             |||||||| |||||||||||||||||||||||||||||||||||||||||||||||||||
Sbjct  2227  ATCCTCTGTTAGGAAGAGATTTGCTGACTAAACTAAAAGCCCAAATCCACTTTGAGGGAT  2286

Query  421   CAGGAGCTCAGGTTGTGGGACCAATGGGACAGCCCCTGCAAGTGCTGACCCTAAACATAG  480
             |||||||||||||| ||||||||||||| ||||||||||||||| |||||||||| ||||
Sbjct  2287  CAGGAGCTCAGGTTATGGGACCAATGGGGCAGCCCCTGCAAGTGTTGACCCTAAATATAG  2346

Query  481   AAGATGAGTATCGGCTACATGAGACCTCAAAAGAGCCGGATGTTTCTCTAGGGTCCACAT  540
             |||||||| |||||||||||||||||||||||||||| ||||||||||||||||||||||
Sbjct  2347  AAGATGAGCATCGGCTACATGAGACCTCAAAAGAGCCAGATGTTTCTCTAGGGTCCACAT  2406

Query  541   GGCTTTCTGATTTTCCCCAGGCCTGGGCGGAAACCGGGGGCATGGGACTGGCAGTTCGCC  600
             |||| ||||||||||| |||||||||||||||||||||||||||||||||||||||||||
Sbjct  2407  GGCTGTCTGATTTTCCTCAGGCCTGGGCGGAAACCGGGGGCATGGGACTGGCAGTTCGCC  2466

Query  601   AAGCTCCTCTGATCATACCTCTGAAGGCAACCTC  634
             ||||||||||||||||||||||||| ||||||||
Sbjct  2467  AAGCTCCTCTGATCATACCTCTGAAAGCAACCTC  2500


Rhinolophus ferrumequinum scaffold_m29_p_10

 = 54.5 bits (59),  Expect = 9e-05
 Identities = 245/379 (65%), Gaps = 16/379 (4%)
 Strand=Plus/Minus

Query  102       GACTAGGGGGGTCAGGGTCAGGAGccccccccTGAACCCAGGATAACCCTCAAAGTCGGG  161
                 ||||||||||| | ||    ||| |||| ||||||  |  || |||||    | || | |
Sbjct  40598278  GACTAGGGGGGACGGGACTCGGATCCCCTCCCTGAGTCTTGGGTAACCGCGTATGTAGAG  40598219

Query  162       GGGCAACCCGTCACCTTCCTGGTAGATACTGGGGCCCAACACTCCGTGCTGACCCAAAAT  221
                 ||| | || ||    ||| ||||||| || || |||||  |||| ||  |||   | || 
Sbjct  40598218  GGGAAGCCAGTGGGATTCATGGTAGACACAGGAGCCCAGTACTCAGTTTTGA---ACAAG  40598162

Query  222       CCT--GGA-CCCCTAAGTGACAAGTCTGCCTGGGTCCAAGGGGCTACTGGAGGAAAGCGG  278
                 |||  ||| ||| ||  | | ||  |    | ||| |||||||| |||||    |||   
Sbjct  40598161  CCTACGGAGCCCTTATCTCAGAAAACCAGTTTGGTGCAAGGGGCAACTGGGTCCAAGGCT  40598102

Query  279       TATCGCTGGACCACGGATCGCAAAGTGCATCTA-GCTACCGGTAAGGTCACCCACTCTTT  337
                 ||||| |||||||     | | ||||| |  || ||  ||   || || |||||||| ||
Sbjct  40598101  TATCGGTGGACCAGTAGGCACCAAGTGGACTTAGGCCGCCACCAA-GTAACCCACTCCTT  40598043

Query  338       CCTCCATGTACCAGACTGCCCCTATCCTCTGCTAGGAAGAGATTTGCTGACTAAACTAAA  397
                 |||   | | || || |||||    ||  |  | ||  | ||| | ||||||||  | | 
Sbjct  40598042  CCTGGTTATCCCTGAATGCCCTGCCCCCTTATTGGGGCGCGATCTCCTGACTAAGATCAG  40597983

Query  398       AGCCCAAATCCACTTTGAG--GGATCAGGAGCTCAGGTTGTGG--GACCAATGGGACAGC  453
                  ||||| ||||| ||||||  ||||  ||     ||||  |||  | |||  ||||||||
Sbjct  40597982  GGCCCAGATCCATTTTGAGCCGGAT--GGCATCAAGGTATTGGATGGCCA--GGGACAGC  40597927

Query  454       CCCTGCAAGTGCTGACCCT  472
                 |||| ||  |  |||||||
Sbjct  40597926  CCCTCCATATTTTGACCCT  40597908


 ###########################################################################################################

Query_seq: taxID11795_TRINITY_DN1_c0_g1_i1 len=867 path=[0:0-803 2:804-866]
Hit start: 2405, Hit end: 3208
Nucs hit: 804, Identity:93, Score: 1194, Evalue: 0.0, Gaps: 0

Query_seq: taxID11795_TRINITY_DN1_c0_g1_i1 len=867 path=[0:0-803 2:804-866]
Nucs hit: 356

NC_007815.2 PreXMRV-1 provirus, complete genome
Length=8197

  = 1194 bits (1323),  Expect = 0.0
 Identities = 747/804 (93%), Gaps = 0/804 (0%)
 Strand=Plus/Plus

Query  1     CGGTATCGCTGGACCACAGATCGCAAGGTACACCTAGCTACCGGTAAGGTCACTCACTCT  60
             ||||||||||||||||||||||||||||||||||| ||||||||||||||||||||||||
Sbjct  2405  CGGTATCGCTGGACCACAGATCGCAAGGTACACCTGGCTACCGGTAAGGTCACTCACTCT  2464

Query  61    TTCCTCCATGTGCCAGACTGCCCCTACCCCTTGCTAGGAAGAGACTTGTTAACTAAACTA  120
             |||||||| ||||||||||||||||| || |||||||||||||||||| | |||||||||
Sbjct  2465  TTCCTCCACGTGCCAGACTGCCCCTATCCTTTGCTAGGAAGAGACTTGCTGACTAAACTA  2524

Query  121   AAAGCCCAGATCCACTTTGAGGGATCAGGAGCCCAGGTTGTGGGACCAAAAGGACAGCCT  180
             |||||||| |||||||| |||||||||||||| ||| |||||||||| |  |||||||| 
Sbjct  2525  AAAGCCCAAATCCACTTCGAGGGATCAGGAGCTCAGATTGTGGGACCGATGGGACAGCCC  2584

Query  181   CTACAGGTGTTGACCCTAAACCTAGAAGATGAGTATCGGCTTTATGAGACCTCAGCAGAG  240
             ||||| ||  ||||||||||  |||| ||||||||||||||  ||||||||| | |||||
Sbjct  2585  CTACAAGTACTGACCCTAAATATAGAGGATGAGTATCGGCTACATGAGACCTTAACAGAG  2644

Query  241   CCGGAAGCTTCTCCTGGGTCCACCTGGCTCTCCGACTTTCCCCAGGCCTGGGCAGAAACC  300
             ||||| | |||||  |||||||||||||| || |||||||||||||||||||||||||||
Sbjct  2645  CCGGATGTTTCTCTAGGGTCCACCTGGCTTTCTGACTTTCCCCAGGCCTGGGCAGAAACC  2704

Query  301   GGGGGCATGGGACTGGCAGTTCGCCAGGCGCCTCTAATCATACCTCTGAAGGCAACCTCC  360
             |||||||||||||||||||||||||| |||||||| ||||||||||||||||||||||||
Sbjct  2705  GGGGGCATGGGACTGGCAGTTCGCCAAGCGCCTCTGATCATACCTCTGAAGGCAACCTCC  2764

Query  361   ACCCCTGTGTCCATAAAACAATACCCCATGTCACAGGAAGCCAGACTGGGGATCAAGCCC  420
             ||||||||||||||||||||||||||||||||||| |||||||| |||||||| ||||||
Sbjct  2765  ACCCCTGTGTCCATAAAACAATACCCCATGTCACAAGAAGCCAGGCTGGGGATTAAGCCC  2824

Query  421   CACATACAGAGGCTGTTGGACCAGGGAATACTGGTACCCTGCCAGTCCCCCTGGAATACA  480
             ||||||||||| |||||||||||||||||| |||||||||||||||  ||||||||||||
Sbjct  2825  CACATACAGAGACTGTTGGACCAGGGAATATTGGTACCCTGCCAGTATCCCTGGAATACA  2884

Query  481   CCCCTGCTACCCGTTAAGAAACCAGGAACTAACGATTATAGGCCTGTCCAGGATCTGAGA  540
             |||||||| ||||||||||||||||| ||||| ||||| |||||||||||||||||||||
Sbjct  2885  CCCCTGCTGCCCGTTAAGAAACCAGGGACTAATGATTACAGGCCTGTCCAGGATCTGAGA  2944

Query  541   GAAGTCAACAAGCGGGTGGAAGACATCCACCCCACCGTGCCCAATCCTTATAACCTCCTA  600
             |||||||||||||||||||| || ||||||||||||| ||||||||||||||||||| ||
Sbjct  2945  GAAGTCAACAAGCGGGTGGAGGATATCCACCCCACCGGGCCCAATCCTTATAACCTCTTA  3004

Query  601   AGTGGGCTCCCACCGTCCCACCGGTGGTATACTGTGCTTGATTTAAAGGATGCCTTTTTC  660
             ||||| ||||| |||||||||| |||||| ||||||||||||||||||||||||||||||
Sbjct  3005  AGTGGACTCCCTCCGTCCCACCAGTGGTACACTGTGCTTGATTTAAAGGATGCCTTTTTC  3064

Query  661   TGCCTGAGACTCCACCCCACCAGTCAGCCTCTCTTCGCCTTCGAGTGGAGAGATCCAGGG  720
             ||||||||||||||||||||||||||||||||||||||||| ||||||||||||||||  
Sbjct  3065  TGCCTGAGACTCCACCCCACCAGTCAGCCTCTCTTCGCCTTTGAGTGGAGAGATCCAGAA  3124

Query  721   ATGGGAATCTCAGGACAATTAACCTGGACCAGACTCCCACAGGGTTTCAAAAACAGTCCC  780
             ||||||||||| |||||||| |||||||||||||||||||||||||||||||||||||||
Sbjct  3125  ATGGGAATCTCTGGACAATTGACCTGGACCAGACTCCCACAGGGTTTCAAAAACAGTCCC  3184

Query  781   ACCCTGTTTGATGAGGCACTACAC  804
             |||||||||||||||||||| |||
Sbjct  3185  ACCCTGTTTGATGAGGCACTGCAC  3208


Rhinolophus ferrumequinum scaffold_m29_p_1

 = 212 bits (234),  Expect = 2e-52
 Identities = 261/357 (73%), Gaps = 0/357 (0%)
 Strand=Plus/Plus

Query  445       GGAATACTGGTACCCTGCCAGTCCCCCTGGAATACACCCCTGCTACCCGTTAAGAAACCA  504
                 |||||||||  ||| ||||| ||  ||||||| || || || || |||||||||||||| 
Sbjct  45376422  GGAATACTGAAACCTTGCCATTCTGCCTGGAACACCCCACTTCTCCCCGTTAAGAAACCG  45376481

Query  505       GGAACTAACGATTATAGGCCTGTCCAGGATCTGAGAGAAGTCAACAAGCGGGTGGAAGAC  564
                 ||    || ||||||||||| |||||||| ||||| ||||| || ||| |||| ||||||
Sbjct  45376482  GGGGGAAAAGATTATAGGCCAGTCCAGGACCTGAGGGAAGTGAATAAGAGGGTCGAAGAC  45376541

Query  565       ATCCACCCCACCGTGCCCAATCCTTATAACCTCCTAAGTGGGCTCCCACCGTCCCACCGG  624
                 ||||||||||| || ||||| ||||||| | | ||||||    | || || || ||    
Sbjct  45376542  ATCCACCCCACGGTCCCCAACCCTTATACCTTACTAAGTCACTTGCCCCCTTCACATGTC  45376601

Query  625       TGGTATACTGTGCTTGATTTAAAGGATGCCTTTTTCTGCCTGAGACTCCACCCCACCAGT  684
                 ||||||||||   | ||  |||||||||| |||||  || |    ||    |||| ||| 
Sbjct  45376602  TGGTATACTGCCTTAGACCTAAAGGATGCTTTTTTTAGCATAGCCCTGGCACCCAGCAGC  45376661

Query  685       CAGCCTCTCTTCGCCTTCGAGTGGAGAGATCCAGGGATGGGAATCTCAGGACAATTAACC  744
                 || |   | || |||||||| ||||  |||      | ||||| ||| || ||  | |||
Sbjct  45376662  CAACACATTTTTGCCTTCGAATGGAATGATGGCAATACGGGAACCTCCGGGCAGCTGACC  45376721

Query  745       TGGACCAGACTCCCACAGGGTTTCAAAAACAGTCCCACCCTGTTTGATGAGGCACTA  801
                 ||||| ||||| || || || |||||||||  ||| || |||||| |||| || |||
Sbjct  45376722  TGGACTAGACTACCGCAAGGCTTCAAAAACTCTCCAACTCTGTTTAATGAAGCCCTA  45376778


 ###########################################################################################################

Query_seq: taxID11795_TRINITY_DN1_c0_g1_i2 len=1242 path=[0:0-803 1:804-1241]
Hit start: 2142, Hit end: 3382
Nucs hit: 1241, Identity:94, Score: 1892, Evalue: 0.0, Gaps: 0

Query_seq: taxID11795_TRINITY_DN1_c0_g1_i2 len=1242 path=[0:0-803 1:804-1241]
Nucs hit: 710

NC_001501.1 Moloney murine leukemia virus, complete genome
Length=8332

  = 1892 bits (2097),  Expect = 0.0
 Identities = 1164/1241 (94%), Gaps = 0/1241 (0%)
 Strand=Plus/Plus

Query  1     CGGTATCGCTGGACCACAGATCGCAAGGTACACCTAGCTACCGGTAAGGTCACTCACTCT  60
             ||||||||||||||||| |||||||| ||||| |||||||||||||||||||| ||||||
Sbjct  2142  CGGTATCGCTGGACCACGGATCGCAAAGTACATCTAGCTACCGGTAAGGTCACCCACTCT  2201

Query  61    TTCCTCCATGTGCCAGACTGCCCCTACCCCTTGCTAGGAAGAGACTTGTTAACTAAACTA  120
             ||||||||||| |||||||| ||||| ||  || |||||||||| ||| | |||||||||
Sbjct  2202  TTCCTCCATGTACCAGACTGTCCCTATCCTCTGTTAGGAAGAGATTTGCTGACTAAACTA  2261

Query  121   AAAGCCCAGATCCACTTTGAGGGATCAGGAGCCCAGGTTGTGGGACCAAAAGGACAGCCT  180
             |||||||| ||||||||||||||||||||||| |||||| |||||||||  || ||||| 
Sbjct  2262  AAAGCCCAAATCCACTTTGAGGGATCAGGAGCTCAGGTTATGGGACCAATGGGGCAGCCC  2321

Query  181   CTACAGGTGTTGACCCTAAACCTAGAAGATGAGTATCGGCTTTATGAGACCTCAGCAGAG  240
             || || ||||||||||||||  ||||||||||| |||||||  |||||||||||  ||||
Sbjct  2322  CTGCAAGTGTTGACCCTAAATATAGAAGATGAGCATCGGCTACATGAGACCTCAAAAGAG  2381

Query  241   CCGGAAGCTTCTCCTGGGTCCACCTGGCTCTCCGACTTTCCCCAGGCCTGGGCAGAAACC  300
             || || | |||||  |||||||| ||||| || || ||||| ||||||||||| ||||||
Sbjct  2382  CCAGATGTTTCTCTAGGGTCCACATGGCTGTCTGATTTTCCTCAGGCCTGGGCGGAAACC  2441

Query  301   GGGGGCATGGGACTGGCAGTTCGCCAGGCGCCTCTAATCATACCTCTGAAGGCAACCTCC  360
             |||||||||||||||||||||||||| || ||||| |||||||||||||| |||||||| 
Sbjct  2442  GGGGGCATGGGACTGGCAGTTCGCCAAGCTCCTCTGATCATACCTCTGAAAGCAACCTCT  2501

Query  361   ACCCCTGTGTCCATAAAACAATACCCCATGTCACAGGAAGCCAGACTGGGGATCAAGCCC  420
             ||||| ||||||||||||||||||||||||||||| ||||||||||||||||||||||||
Sbjct  2502  ACCCCCGTGTCCATAAAACAATACCCCATGTCACAAGAAGCCAGACTGGGGATCAAGCCC  2561

Query  421   CACATACAGAGGCTGTTGGACCAGGGAATACTGGTACCCTGCCAGTCCCCCTGGAATACA  480
             ||||||||||| |||||||||||||||||||||||||||||||||||||||||||| || 
Sbjct  2562  CACATACAGAGACTGTTGGACCAGGGAATACTGGTACCCTGCCAGTCCCCCTGGAACACG  2621

Query  481   CCCCTGCTACCCGTTAAGAAACCAGGAACTAACGATTATAGGCCTGTCCAGGATCTGAGA  540
             |||||||||||||||||||||||||| ||||| |||||||||||||||||||||||||||
Sbjct  2622  CCCCTGCTACCCGTTAAGAAACCAGGGACTAATGATTATAGGCCTGTCCAGGATCTGAGA  2681

Query  541   GAAGTCAACAAGCGGGTGGAAGACATCCACCCCACCGTGCCCAATCCTTATAACCTCCTA  600
             |||||||||||||||||||||||||||||||||||||||||||| ||||| |||||| | 
Sbjct  2682  GAAGTCAACAAGCGGGTGGAAGACATCCACCCCACCGTGCCCAACCCTTACAACCTCTTG  2741

Query  601   AGTGGGCTCCCACCGTCCCACCGGTGGTATACTGTGCTTGATTTAAAGGATGCCTTTTTC  660
             || ||||||||||||||||||| |||||| ||||||||||||||||||||||||||||||
Sbjct  2742  AGCGGGCTCCCACCGTCCCACCAGTGGTACACTGTGCTTGATTTAAAGGATGCCTTTTTC  2801

Query  661   TGCCTGAGACTCCACCCCACCAGTCAGCCTCTCTTCGCCTTCGAGTGGAGAGATCCAGGG  720
             ||||||||||||||||||||||||||||||||||||||||| |||||||||||||||| |
Sbjct  2802  TGCCTGAGACTCCACCCCACCAGTCAGCCTCTCTTCGCCTTTGAGTGGAGAGATCCAGAG  2861

Query  721   ATGGGAATCTCAGGACAATTAACCTGGACCAGACTCCCACAGGGTTTCAAAAACAGTCCC  780
             |||||||||||||||||||| |||||||||||||||||||||||||||||||||||||||
Sbjct  2862  ATGGGAATCTCAGGACAATTGACCTGGACCAGACTCCCACAGGGTTTCAAAAACAGTCCC  2921

Query  781   ACCCTGTTTGATGAGGCACTACACAGAGACCTAGCAGACTTCCGGATCCAGCACCCAGAC  840
             |||||||||||||||||||| |||||||||||||||||||||||||||||||||||||||
Sbjct  2922  ACCCTGTTTGATGAGGCACTGCACAGAGACCTAGCAGACTTCCGGATCCAGCACCCAGAC  2981

Query  841   TTGATCCTGCTACAGTACGTGGATGACATACTACTGGCCGCCACTTCTGAGCTCGACTGC  900
             ||||||||||||||||||||||||||| |||| |||||||||||||||||||| ||||||
Sbjct  2982  TTGATCCTGCTACAGTACGTGGATGACTTACTGCTGGCCGCCACTTCTGAGCTAGACTGC  3041

Query  901   CAACAAGGTACTCGGGCCCTGTTACTAACCCTAGGAAACCTCGGGTATCGGGCCTCGGCC  960
             ||||||||||||||||||||||||| ||||||||| ||||||||||||||||||||||||
Sbjct  3042  CAACAAGGTACTCGGGCCCTGTTACAAACCCTAGGGAACCTCGGGTATCGGGCCTCGGCC  3101

Query  961   AAGAAAGCCCAACTTTGCCAGAAACAGGTCAAGTATCTGGGGTATCTCCTAAAAGAGGGT  1020
             |||||||||||| |||||||||||||||||||||||||||||||||| ||||||||||||
Sbjct  3102  AAGAAAGCCCAAATTTGCCAGAAACAGGTCAAGTATCTGGGGTATCTTCTAAAAGAGGGT  3161

Query  1021  CAGAGATGGCTGACTGAGGCCAGAAAAGAGACTGTGATGGGGCAGCCTACTCCGAAGACC  1080
             ||||||||||||||||||||||||||||||||||||||||||||||||||||||||||||
Sbjct  3162  CAGAGATGGCTGACTGAGGCCAGAAAAGAGACTGTGATGGGGCAGCCTACTCCGAAGACC  3221

Query  1081  CCTCGACAACTAAGGGAGTTCCTAGGGACGGCAGGCTTCTGTCGCCTCTGGATCCCTGGG  1140
             ||||||||||||||||||||||||||||||||||||||||||||||||||||||||||||
Sbjct  3222  CCTCGACAACTAAGGGAGTTCCTAGGGACGGCAGGCTTCTGTCGCCTCTGGATCCCTGGG  3281

Query  1141  TTTGCGGAAATGGCAGCCCCCTTGTATCCTCTTACCAAAACGGGGACTCTGTTCAATTGG  1200
             ||||| |||||||||||||||||||| ||||| |||||||||||||||||||| ||||||
Sbjct  3282  TTTGCAGAAATGGCAGCCCCCTTGTACCCTCTCACCAAAACGGGGACTCTGTTTAATTGG  3341

Query  1201  GGCCCAGACCAGCAAAAGGCCTATCAAGAAATCAAACAGGC  1241
             ||||||||||| ||||||||||||||||||||||| || ||
Sbjct  3342  GGCCCAGACCAACAAAAGGCCTATCAAGAAATCAAGCAAGC  3382


Rhinolophus ferrumequinum scaffold_m29_p_1

 = 269 bits (297),  Expect = 5e-69
 Identities = 493/716 (69%), Gaps = 10/716 (1%)
 Strand=Plus/Plus

Query  445       GGAATACTGGTACCCTGCCAGTCCCCCTGGAATACACCCCTGCTACCCGTTAAGAAACCA  504
                 |||||||||  ||| ||||| ||  ||||||| || || || || |||||||||||||| 
Sbjct  45376422  GGAATACTGAAACCTTGCCATTCTGCCTGGAACACCCCACTTCTCCCCGTTAAGAAACCG  45376481

Query  505       GGAACTAACGATTATAGGCCTGTCCAGGATCTGAGAGAAGTCAACAAGCGGGTGGAAGAC  564
                 ||    || ||||||||||| |||||||| ||||| ||||| || ||| |||| ||||||
Sbjct  45376482  GGGGGAAAAGATTATAGGCCAGTCCAGGACCTGAGGGAAGTGAATAAGAGGGTCGAAGAC  45376541

Query  565       ATCCACCCCACCGTGCCCAATCCTTATAACCTCCTAAGTGGGCTCCCACCGTCCCACCGG  624
                 ||||||||||| || ||||| ||||||| | | ||||||    | || || || ||    
Sbjct  45376542  ATCCACCCCACGGTCCCCAACCCTTATACCTTACTAAGTCACTTGCCCCCTTCACATGTC  45376601

Query  625       TGGTATACTGTGCTTGATTTAAAGGATGCCTTTTTCTGCCTGAGACTCCACCCCACCAGT  684
                 ||||||||||   | ||  |||||||||| |||||  || |    ||    |||| ||| 
Sbjct  45376602  TGGTATACTGCCTTAGACCTAAAGGATGCTTTTTTTAGCATAGCCCTGGCACCCAGCAGC  45376661

Query  685       CAGCCTCTCTTCGCCTTCGAGTGGAGAGATCCAGGGATGGGAATCTCAGGACAATTAACC  744
                 || |   | || |||||||| ||||  |||      | ||||| ||| || ||  | |||
Sbjct  45376662  CAACACATTTTTGCCTTCGAATGGAATGATGGCAATACGGGAACCTCCGGGCAGCTGACC  45376721

Query  745       TGGACCAGACTCCCACAGGGTTTCAAAAACAGTCCCACCCTGTTTGATGAGGCACTACA-  803
                 ||||| ||||| || || || |||||||||  ||| || |||||| |||| || ||| | 
Sbjct  45376722  TGGACTAGACTACCGCAAGGCTTCAAAAACTCTCCAACTCTGTTTAATGAAGCCCTAAAT  45376781

Query  804       CAGAGACCTAGCAGACTT---CCGGATCCAGCACCCAGACTTGATCCTGCTACAGTACGT  860
                 ||| ||  | |     ||   || || |||  |  |||   | |  || || ||||||||
Sbjct  45376782  CAG-GATTTGGACTCGTTTCGCCAGAGCCATAATTCAG---TTACGCTCCTGCAGTACGT  45376837

Query  861       GGATGACATACTACTGGCCGCCACTTCTGAGCTCGACTGCCAACAAGGTACTCGGGCCCT  920
                  |||||| | || ||||| ||| | || ||   ||| |||| ||| |  ||| | | |||
Sbjct  45376838  AGATGACTTGCTTCTGGCGGCCCCCTCCGAAGCCGAATGCCGACAGGCCACTGGAGACCT  45376897

Query  921       GTTACTAACCCTAGGAAACCTCGGGTATCGGGCCTCGGCCAAGAAAGCCCAACTTTGCCA  980
                   | |     || ||  |  | || |||||||||   || ||||| || ||| | |||  
Sbjct  45376898  CCTCCAGGAGCTGGGGCAGTTGGGCTATCGGGCCAGTGCAAAGAAGGCTCAAATATGCAG  45376957

Query  981       G-AAACAGGTCAAGTATCTGGGGTATCTCCTAAAAGAGGGTCAGAGATGGCTGACTGAGG  1039
                 | ||||| ||||  || |||||||||   || ||||| ||    ||||||||||| ||||
Sbjct  45376958  GCAAACA-GTCACCTACCTGGGGTATAAGCTGAAAGAAGGAACCAGATGGCTGACAGAGG  45377016

Query  1040      CCAGAAAAGAGACTGTGATGGGGCAGCCTACTCCGAAGACCCCTCGACAACTAAGGGAGT  1099
                 |||  ||||||||| |  |  | |  ||    ||||   |  | ||| |  |  | ||||
Sbjct  45377017  CCATGAAAGAGACTATTCTTAGACTTCCAGTCCCGACCTCAGCACGAGAGGTCCGTGAGT  45377076

Query  1100      TCCTAGGGACGGCAGGCTTCTGTCGCCTCTGGATCCCTGGGTTTGCGGAAATGGCA  1155
                 |  |||||||| |||||| ||| || || |||||    |||| ||| ||||| |||
Sbjct  45377077  TTTTAGGGACGACAGGCTACTGCCGGCTGTGGATTTTGGGGTATGCTGAAATAGCA  45377132


 ###########################################################################################################

Query_seq: taxID11801_TRINITY_DN0_c0_g1_i10 len=719 path=[2:0-49 5:50-676:68-68 8:69-206 9:207-207 10:208-218 11:219-236 12:237-718]
Hit start: 6692, Hit end: 6039
Nucs hit: 661, Identity:78, Score: 526, Evalue: 9e-148, Gaps: 11

Query_seq: taxID11801_TRINITY_DN0_c0_g1_i10 len=719 path=[2:0-49 5:50-676:68-68 8:69-206 9:207-207 10:208-218 11:219-236 12:237-718]
Nucs hit: 26

NC_001501.1 Moloney murine leukemia virus, complete genome
Length=8332

  = 526 bits (583),  Expect = 9e-148
 Identities = 515/661 (78%), Gaps = 11/661 (2%)
 Strand=Plus/Minus

Query  52    GATGTGTATAAGAGACAGCTCCTATGCAGAGTCCCTGTCCGGTCACTTCGGACAAGGTCA  111
             ||||||| |  |  || ||||||||||||||||||||||||||||||||||||| |||||
Sbjct  6692  GATGTGTTTTGGGAACTGCTCCTATGCAGAGTCCCTGTCCGGTCACTTCGGACAGGGTCA  6633

Query  112   ATTTGTGTTGAGAGGCCACAGAGCAGTTAGCTGGGGCAGAAGTATGGTTGGAGTAGGTAC  171
             | |||||||| |||||||| |||||||| ||||| ||||| |||||||||||||||||||
Sbjct  6632  ACTTGTGTTGGGAGGCCACGGAGCAGTTGGCTGGAGCAGAGGTATGGTTGGAGTAGGTAC  6573

Query  172   CTAGGACGGCAACCCCCTCGTAGTATGGGGGTCCCGATACTAGGCATAACCAGCACTCTT  231
             | |||||||||||||| |||||||| |||||||||| |||||| || |||||||||||||
Sbjct  6572  CCAGGACGGCAACCCCTTCGTAGTAGGGGGGTCCCGCTACTAGACACAACCAGCACTCTT  6513

Query  232   GGGTTTTATCAGGACTGGTGAGGTTGAGGGCTTGGTAGGCTCCTTTTACTAGATTTAACA  291
             ||||||| ||||||||||||||||||||||||||||||||||| | |||||  |||| ||
Sbjct  6512  GGGTTTTGTCAGGACTGGTGAGGTTGAGGGCTTGGTAGGCTCCGTCTACTAAGTTTAGCA  6453

Query  292   ATCGGTTTTCGACTCCCGCTGGcgggggttcggggagggtgaggggtgtctc---ggttg  348
               |  |||||   |||||| || ||  ||| ||   ||| ||| || ||| |   || ||
Sbjct  6452  GCCTATTTTCCGTTCCCGCCGGTGGAAGTTGGGTAGGGGAGAGAGGAGTCCCACTGGGTG  6393

Query  349   gggtggagtttgaaggcgggggagATCTGGTGGGTCTAGGCCGGGAAGGTGGTCGTCGGT  408
             |  ||| |  |||||||      ||  |    ||| | |||  |||  ||||  || |||
Sbjct  6392  GTTTGGTGACTGAAGGC------GACTTAACAGGTTTGGGCTTGGAGAGTGGCTGTTGGT  6339

Query  409   CTGACAAGACGGGGTTTGGCCCTATTGGGACCCGGGG-CCCCGAGTCTGTAATTTTAAGT  467
             ||| ||  ||||||||||||||||||||||| ||||| ||  || | ||  | | | |||
Sbjct  6338  CTGCCAGAACGGGGTTTGGCCCTATTGGGACGCGGGGTCCTAGATTTTGGTA-TCTGAGT  6280

Query  468   CGGATCCCAAAGATGAGCCCTGGGTCATGTCCAGAGACGTATAGGCGCAATCCCCACCAA  527
             |||||||||||  | |||||||| || ||||| ||||| || |  || || |||||  ||
Sbjct  6279  CGGATCCCAAATGTAAGCCCTGGATCTTGTCCGGAGACATACAAACGTAAGCCCCAGTAA  6220

Query  528   TGGCCTGTGACCCAGGAGGTGGCCTGTTTTCCAAAGCTCGTGAACCGGATAGTTAAGGAG  587
             || ||||||  |||||| ||  || || | ||   |   || ||||| |||  ||||| |
Sbjct  6219  TGTCCTGTGGTCCAGGAAGTAACCCGTCTCCCGGCGTCTGTAAACCGAATAACTAAGGGG  6160

Query  588   TTGCACCACTCATTACCTTTGCATACTGGGGTTGCCTGGTCTGAGGTTAGATTGTTGTTT  647
             |||||||||| |||| ||||||||||  ||   |||||||| ||||| ||||||||||||
Sbjct  6159  TTGCACCACTTATTATCTTTGCATACCTGGACAGCCTGGTCAGAGGTGAGATTGTTGTTT  6100

Query  648   ACTGTGATGTAGTCCCAAGACGAGGATGGTTTCCAGGATGTTCGGCCTGTGGTTTCGCAG  707
             ||||||||| | ||||| || ||||| || |||||| | | ||  || || || || |||
Sbjct  6099  ACTGTGATGAAATCCCATGATGAGGAGGGCTTCCAGTAAGCTCTACCGGTTGTCTCACAG  6040

Query  708   C  708
             |
Sbjct  6039  C  6039


Rhinolophus ferrumequinum scaffold_m29_p_6

 = 41.0 bits (44),  Expect = 0.67
 Identities = 25/27 (93%), Gaps = 0/27 (0%)
 Strand=Plus/Plus

Query  517       ATCCCCACCAATGGCCTGTGACCCAGG  543
                 |||| ||||||||| ||||||||||||
Sbjct  89285474  ATCCACACCAATGGTCTGTGACCCAGG  89285500


###########################################################################################################

Query_seq: taxID11801_TRINITY_DN0_c0_g1_i11 len=570 path=[3:0-35 4:36-495:50-67 6:68-68 9:69-69 11:70-87 12:88-569]
Hit start: 6531, Hit end: 6039
Nucs hit: 500, Identity:74, Score: 317, Evalue: 6e-85, Gaps: 11

Query_seq: taxID11801_TRINITY_DN0_c0_g1_i11 len=570 path=[3:0-35 4:36-495:50-67 6:68-68 9:69-69 11:70-87 12:88-569]
Nucs hit: 26

NC_001501.1 Moloney murine leukemia virus, complete genome
Length=8332

  = 317 bits (351),  Expect = 6e-85
 Identities = 372/500 (74%), Gaps = 11/500 (2%)
 Strand=Plus/Minus

Query  64    AGACAGAACCAGCACTCTTGGGTTTTATCAGGACTGGTGAGGTTGAGGGCTTGGTAGGCT  123
             ||||| |||||||||||||||||||| |||||||||||||||||||||||||||||||||
Sbjct  6531  AGACACAACCAGCACTCTTGGGTTTTGTCAGGACTGGTGAGGTTGAGGGCTTGGTAGGCT  6472

Query  124   CCTTTTACTAGATTTAACAATCGGTTTTCGACTCCCGCTGGcgggggttcggggagggtg  183
             || | |||||  |||| ||  |  |||||   |||||| || ||  ||| ||   ||| |
Sbjct  6471  CCGTCTACTAAGTTTAGCAGCCTATTTTCCGTTCCCGCCGGTGGAAGTTGGGTAGGGGAG  6412

Query  184   aggggtgtctc---ggttggggtggagtttgaaggcgggggagATCTGGTGGGTCTAGGC  240
             || || ||| |   || |||  ||| |  ||||||||      |  |    ||| | |||
Sbjct  6411  AGAGGAGTCCCACTGGGTGGTTTGGTGACTGAAGGCG------ACTTAACAGGTTTGGGC  6358

Query  241   CGGGAAGGTGGTCGTCGGTCTGACAAGACGGGGTTTGGCCCTATTGGGACCCGGGGCCCC  300
               |||  ||||  || |||||| ||  ||||||||||||||||||||||| ||||| || 
Sbjct  6357  TTGGAGAGTGGCTGTTGGTCTGCCAGAACGGGGTTTGGCCCTATTGGGACGCGGGGTCCT  6298

Query  301   -GAGTCTGTAATTTTAAGTCGGATCCCAAAGATGAGCCCTGGGTCATGTCCAGAGACGTA  359
              || | ||  || | | |||||||||||||  | |||||||| || ||||| ||||| ||
Sbjct  6297  AGATTTTGGTATCTGA-GTCGGATCCCAAATGTAAGCCCTGGATCTTGTCCGGAGACATA  6239

Query  360   TAGGCGCAATCCCCACCAATGGCCTGTGACCCAGGAGGTGGCCTGTTTTCCAAAGCTCGT  419
              |  || || |||||  |||| ||||||  |||||| ||  || || | ||   |   ||
Sbjct  6238  CAAACGTAAGCCCCAGTAATGTCCTGTGGTCCAGGAAGTAACCCGTCTCCCGGCGTCTGT  6179

Query  420   GAACCGGATAGTTAAGGAGTTGCACCACTCATTACCTTTGCATACTGGGGTTGCCTGGTC  479
              ||||| |||  ||||| ||||||||||| |||| ||||||||||  ||   ||||||||
Sbjct  6178  AAACCGAATAACTAAGGGGTTGCACCACTTATTATCTTTGCATACCTGGACAGCCTGGTC  6119

Query  480   TGAGGTTAGATTGTTGTTTACTGTGATGTAGTCCCAAGACGAGGATGGTTTCCAGGATGT  539
              ||||| ||||||||||||||||||||| | ||||| || ||||| || |||||| | | 
Sbjct  6118  AGAGGTGAGATTGTTGTTTACTGTGATGAAATCCCATGATGAGGAGGGCTTCCAGTAAGC  6059

Query  540   TCGGCCTGTGGTTTCGCAGC  559
             ||  || || || || ||||
Sbjct  6058  TCTACCGGTTGTCTCACAGC  6039


Rhinolophus ferrumequinum scaffold_m29_p_6

 = 41.0 bits (44),  Expect = 0.52
 Identities = 25/27 (93%), Gaps = 0/27 (0%)
 Strand=Plus/Plus

Query  368       ATCCCCACCAATGGCCTGTGACCCAGG  394
                 |||| ||||||||| ||||||||||||
Sbjct  89285474  ATCCACACCAATGGTCTGTGACCCAGG  89285500


###########################################################################################################

Query_seq: taxID11801_TRINITY_DN0_c0_g1_i12 len=732 path=[3:0-35 4:36-495:50-67 6:68-68 7:69-81 8:82-219 9:220-220 10:221-231 11:232-24912:250-731]
Hit start: 6687, Hit end: 6039
Nucs hit: 656, Identity:78, Score: 531, Evalue: 2e-149, Gaps: 11

Query_seq: taxID11801_TRINITY_DN0_c0_g1_i12 len=732 path=[3:0-35 4:36-495:50-67 6:68-68 7:69-81 8:82-219 9:220-220 10:221-231 11:232-24912:250-731]
Nucs hit: 26

NC_001501.1 Moloney murine leukemia virus, complete genome
Length=8332

  = 317 bits (351),  Expect = 6e-85
 Identities = 372/500 (74%), Gaps = 11/500 (2%)
 Strand=Plus/Minus

Query  64    AGACAGAACCAGCACTCTTGGGTTTTATCAGGACTGGTGAGGTTGAGGGCTTGGTAGGCT  123
             ||||| |||||||||||||||||||| |||||||||||||||||||||||||||||||||
Sbjct  6531  AGACACAACCAGCACTCTTGGGTTTTGTCAGGACTGGTGAGGTTGAGGGCTTGGTAGGCT  6472

Query  124   CCTTTTACTAGATTTAACAATCGGTTTTCGACTCCCGCTGGcgggggttcggggagggtg  183
             || | |||||  |||| ||  |  |||||   |||||| || ||  ||| ||   ||| |
Sbjct  6471  CCGTCTACTAAGTTTAGCAGCCTATTTTCCGTTCCCGCCGGTGGAAGTTGGGTAGGGGAG  6412

Query  184   aggggtgtctc---ggttggggtggagtttgaaggcgggggagATCTGGTGGGTCTAGGC  240
             || || ||| |   || |||  ||| |  ||||||||      |  |    ||| | |||
Sbjct  6411  AGAGGAGTCCCACTGGGTGGTTTGGTGACTGAAGGCG------ACTTAACAGGTTTGGGC  6358

Query  241   CGGGAAGGTGGTCGTCGGTCTGACAAGACGGGGTTTGGCCCTATTGGGACCCGGGGCCCC  300
               |||  ||||  || |||||| ||  ||||||||||||||||||||||| ||||| || 
Sbjct  6357  TTGGAGAGTGGCTGTTGGTCTGCCAGAACGGGGTTTGGCCCTATTGGGACGCGGGGTCCT  6298

Query  301   -GAGTCTGTAATTTTAAGTCGGATCCCAAAGATGAGCCCTGGGTCATGTCCAGAGACGTA  359
              || | ||  || | | |||||||||||||  | |||||||| || ||||| ||||| ||
Sbjct  6297  AGATTTTGGTATCTGA-GTCGGATCCCAAATGTAAGCCCTGGATCTTGTCCGGAGACATA  6239

Query  360   TAGGCGCAATCCCCACCAATGGCCTGTGACCCAGGAGGTGGCCTGTTTTCCAAAGCTCGT  419
              |  || || |||||  |||| ||||||  |||||| ||  || || | ||   |   ||
Sbjct  6238  CAAACGTAAGCCCCAGTAATGTCCTGTGGTCCAGGAAGTAACCCGTCTCCCGGCGTCTGT  6179

Query  420   GAACCGGATAGTTAAGGAGTTGCACCACTCATTACCTTTGCATACTGGGGTTGCCTGGTC  479
              ||||| |||  ||||| ||||||||||| |||| ||||||||||  ||   ||||||||
Sbjct  6178  AAACCGAATAACTAAGGGGTTGCACCACTTATTATCTTTGCATACCTGGACAGCCTGGTC  6119

Query  480   TGAGGTTAGATTGTTGTTTACTGTGATGTAGTCCCAAGACGAGGATGGTTTCCAGGATGT  539
              ||||| ||||||||||||||||||||| | ||||| || ||||| || |||||| | | 
Sbjct  6118  AGAGGTGAGATTGTTGTTTACTGTGATGAAATCCCATGATGAGGAGGGCTTCCAGTAAGC  6059

Query  540   TCGGCCTGTGGTTTCGCAGC  559
             ||  || || || || ||||
Sbjct  6058  TCTACCGGTTGTCTCACAGC  6039


Rhinolophus ferrumequinum scaffold_m29_p_6

 = 41.0 bits (44),  Expect = 0.68
 Identities = 25/27 (93%), Gaps = 0/27 (0%)
 Strand=Plus/Plus

Query  530       ATCCCCACCAATGGCCTGTGACCCAGG  556
                 |||| ||||||||| ||||||||||||
Sbjct  89285474  ATCCACACCAATGGTCTGTGACCCAGG  89285500


###########################################################################################################

Query_seq: taxID11801_TRINITY_DN0_c0_g1_i13 len=581 path=[3:0-35 4:36-495:50-67 6:68-68 9:69-69 10:70-80 11:81-98 12:99-580]
Hit start: 6535, Hit end: 6039
Nucs hit: 504, Identity:74, Score: 320, Evalue: 5e-86, Gaps: 11

Query_seq: taxID11801_TRINITY_DN0_c0_g1_i13 len=581 path=[3:0-35 4:36-495:50-67 6:68-68 9:69-69 10:70-80 11:81-98 12:99-580]
Nucs hit: 26

NC_001501.1 Moloney murine leukemia virus, complete genome
Length=8332

  = 320 bits (354),  Expect = 5e-86
 Identities = 375/504 (74%), Gaps = 11/504 (2%)
 Strand=Plus/Minus

Query  71    TACTAGGCATAACCAGCACTCTTGGGTTTTATCAGGACTGGTGAGGTTGAGGGCTTGGTA  130
             |||||| || |||||||||||||||||||| |||||||||||||||||||||||||||||
Sbjct  6535  TACTAGACACAACCAGCACTCTTGGGTTTTGTCAGGACTGGTGAGGTTGAGGGCTTGGTA  6476

Query  131   GGCTCCTTTTACTAGATTTAACAATCGGTTTTCGACTCCCGCTGGcgggggttcggggag  190
             |||||| | |||||  |||| ||  |  |||||   |||||| || ||  ||| ||   |
Sbjct  6475  GGCTCCGTCTACTAAGTTTAGCAGCCTATTTTCCGTTCCCGCCGGTGGAAGTTGGGTAGG  6416

Query  191   ggtgaggggtgtctc---ggttggggtggagtttgaaggcgggggagATCTGGTGGGTCT  247
             || ||| || ||| |   || |||  ||| |  ||||||||      |  |    ||| |
Sbjct  6415  GGAGAGAGGAGTCCCACTGGGTGGTTTGGTGACTGAAGGCG------ACTTAACAGGTTT  6362

Query  248   AGGCCGGGAAGGTGGTCGTCGGTCTGACAAGACGGGGTTTGGCCCTATTGGGACCCGGGG  307
              |||  |||  ||||  || |||||| ||  ||||||||||||||||||||||| |||||
Sbjct  6361  GGGCTTGGAGAGTGGCTGTTGGTCTGCCAGAACGGGGTTTGGCCCTATTGGGACGCGGGG  6302

Query  308   CCCC-GAGTCTGTAATTTTAAGTCGGATCCCAAAGATGAGCCCTGGGTCATGTCCAGAGA  366
              ||  || | ||  || | | |||||||||||||  | |||||||| || ||||| ||||
Sbjct  6301  TCCTAGATTTTGGTATCTGA-GTCGGATCCCAAATGTAAGCCCTGGATCTTGTCCGGAGA  6243

Query  367   CGTATAGGCGCAATCCCCACCAATGGCCTGTGACCCAGGAGGTGGCCTGTTTTCCAAAGC  426
             | || |  || || |||||  |||| ||||||  |||||| ||  || || | ||   | 
Sbjct  6242  CATACAAACGTAAGCCCCAGTAATGTCCTGTGGTCCAGGAAGTAACCCGTCTCCCGGCGT  6183

Query  427   TCGTGAACCGGATAGTTAAGGAGTTGCACCACTCATTACCTTTGCATACTGGGGTTGCCT  486
               || ||||| |||  ||||| ||||||||||| |||| ||||||||||  ||   ||||
Sbjct  6182  CTGTAAACCGAATAACTAAGGGGTTGCACCACTTATTATCTTTGCATACCTGGACAGCCT  6123

Query  487   GGTCTGAGGTTAGATTGTTGTTTACTGTGATGTAGTCCCAAGACGAGGATGGTTTCCAGG  546
             |||| ||||| ||||||||||||||||||||| | ||||| || ||||| || |||||| 
Sbjct  6122  GGTCAGAGGTGAGATTGTTGTTTACTGTGATGAAATCCCATGATGAGGAGGGCTTCCAGT  6063

Query  547   ATGTTCGGCCTGTGGTTTCGCAGC  570
             | | ||  || || || || ||||
Sbjct  6062  AAGCTCTACCGGTTGTCTCACAGC  6039


Rhinolophus ferrumequinum scaffold_m29_p_6

 = 41.0 bits (44),  Expect = 0.53
 Identities = 25/27 (93%), Gaps = 0/27 (0%)
 Strand=Plus/Plus

Query  379       ATCCCCACCAATGGCCTGTGACCCAGG  405
                 |||| ||||||||| ||||||||||||
Sbjct  89285474  ATCCACACCAATGGTCTGTGACCCAGG  89285500


 ###########################################################################################################

Query_seq: taxID11801_TRINITY_DN0_c0_g1_i4 len=716 path=[0:0-32 4:33-46 5:47-646:65-65 8:66-203 9:204-204 10:205-215 11:216-233 12:234-715]
Hit start: 6692, Hit end: 6039
Nucs hit: 661, Identity:78, Score: 526, Evalue: 8e-148, Gaps: 11

Query_seq: taxID11801_TRINITY_DN0_c0_g1_i4 len=716 path=[0:0-32 4:33-46 5:47-646:65-65 8:66-203 9:204-204 10:205-215 11:216-233 12:234-715]
Nucs hit: 26

NC_001501.1 Moloney murine leukemia virus, complete genome
Length=8332

  = 526 bits (583),  Expect = 8e-148
 Identities = 515/661 (78%), Gaps = 11/661 (2%)
 Strand=Plus/Minus

Query  49    GATGTGTATAAGAGACAGCTCCTATGCAGAGTCCCTGTCCGGTCACTTCGGACAAGGTCA  108
             ||||||| |  |  || ||||||||||||||||||||||||||||||||||||| |||||
Sbjct  6692  GATGTGTTTTGGGAACTGCTCCTATGCAGAGTCCCTGTCCGGTCACTTCGGACAGGGTCA  6633

Query  109   ATTTGTGTTGAGAGGCCACAGAGCAGTTAGCTGGGGCAGAAGTATGGTTGGAGTAGGTAC  168
             | |||||||| |||||||| |||||||| ||||| ||||| |||||||||||||||||||
Sbjct  6632  ACTTGTGTTGGGAGGCCACGGAGCAGTTGGCTGGAGCAGAGGTATGGTTGGAGTAGGTAC  6573

Query  169   CTAGGACGGCAACCCCCTCGTAGTATGGGGGTCCCGATACTAGGCATAACCAGCACTCTT  228
             | |||||||||||||| |||||||| |||||||||| |||||| || |||||||||||||
Sbjct  6572  CCAGGACGGCAACCCCTTCGTAGTAGGGGGGTCCCGCTACTAGACACAACCAGCACTCTT  6513

Query  229   GGGTTTTATCAGGACTGGTGAGGTTGAGGGCTTGGTAGGCTCCTTTTACTAGATTTAACA  288
             ||||||| ||||||||||||||||||||||||||||||||||| | |||||  |||| ||
Sbjct  6512  GGGTTTTGTCAGGACTGGTGAGGTTGAGGGCTTGGTAGGCTCCGTCTACTAAGTTTAGCA  6453

Query  289   ATCGGTTTTCGACTCCCGCTGGcgggggttcggggagggtgaggggtgtctc---ggttg  345
               |  |||||   |||||| || ||  ||| ||   ||| ||| || ||| |   || ||
Sbjct  6452  GCCTATTTTCCGTTCCCGCCGGTGGAAGTTGGGTAGGGGAGAGAGGAGTCCCACTGGGTG  6393

Query  346   gggtggagtttgaaggcgggggagATCTGGTGGGTCTAGGCCGGGAAGGTGGTCGTCGGT  405
             |  ||| |  |||||||      ||  |    ||| | |||  |||  ||||  || |||
Sbjct  6392  GTTTGGTGACTGAAGGC------GACTTAACAGGTTTGGGCTTGGAGAGTGGCTGTTGGT  6339

Query  406   CTGACAAGACGGGGTTTGGCCCTATTGGGACCCGGGG-CCCCGAGTCTGTAATTTTAAGT  464
             ||| ||  ||||||||||||||||||||||| ||||| ||  || | ||  | | | |||
Sbjct  6338  CTGCCAGAACGGGGTTTGGCCCTATTGGGACGCGGGGTCCTAGATTTTGGTA-TCTGAGT  6280

Query  465   CGGATCCCAAAGATGAGCCCTGGGTCATGTCCAGAGACGTATAGGCGCAATCCCCACCAA  524
             |||||||||||  | |||||||| || ||||| ||||| || |  || || |||||  ||
Sbjct  6279  CGGATCCCAAATGTAAGCCCTGGATCTTGTCCGGAGACATACAAACGTAAGCCCCAGTAA  6220

Query  525   TGGCCTGTGACCCAGGAGGTGGCCTGTTTTCCAAAGCTCGTGAACCGGATAGTTAAGGAG  584
             || ||||||  |||||| ||  || || | ||   |   || ||||| |||  ||||| |
Sbjct  6219  TGTCCTGTGGTCCAGGAAGTAACCCGTCTCCCGGCGTCTGTAAACCGAATAACTAAGGGG  6160

Query  585   TTGCACCACTCATTACCTTTGCATACTGGGGTTGCCTGGTCTGAGGTTAGATTGTTGTTT  644
             |||||||||| |||| ||||||||||  ||   |||||||| ||||| ||||||||||||
Sbjct  6159  TTGCACCACTTATTATCTTTGCATACCTGGACAGCCTGGTCAGAGGTGAGATTGTTGTTT  6100

Query  645   ACTGTGATGTAGTCCCAAGACGAGGATGGTTTCCAGGATGTTCGGCCTGTGGTTTCGCAG  704
             ||||||||| | ||||| || ||||| || |||||| | | ||  || || || || |||
Sbjct  6099  ACTGTGATGAAATCCCATGATGAGGAGGGCTTCCAGTAAGCTCTACCGGTTGTCTCACAG  6040

Query  705   C  705
             |
Sbjct  6039  C  6039


Rhinolophus ferrumequinum scaffold_m29_p_6

 = 41.0 bits (44),  Expect = 0.66
 Identities = 25/27 (93%), Gaps = 0/27 (0%)
 Strand=Plus/Plus

Query  514       ATCCCCACCAATGGCCTGTGACCCAGG  540
                 |||| ||||||||| ||||||||||||
Sbjct  89285474  ATCCACACCAATGGTCTGTGACCCAGG  89285500


###########################################################################################################

Query_seq: taxID11801_TRINITY_DN0_c0_g1_i6 len=551 path=[3:0-35 4:36-49 5:50-676:68-68 12:69-550]
Hit start: 6504, Hit end: 6039
Nucs hit: 473, Identity:73, Score: 278, Evalue: 5e-73, Gaps: 11

Query_seq: taxID11801_TRINITY_DN0_c0_g1_i6 len=551 path=[3:0-35 4:36-49 5:50-676:68-68 12:69-550]
Nucs hit: 26

NC_001501.1 Moloney murine leukemia virus, complete genome
Length=8332

  = 278 bits (307),  Expect = 5e-73
 Identities = 347/473 (73%), Gaps = 11/473 (2%)
 Strand=Plus/Minus

Query  72    TCAGGACTGGTGAGGTTGAGGGCTTGGTAGGCTCCTTTTACTAGATTTAACAATCGGTTT  131
             ||||||||||||||||||||||||||||||||||| | |||||  |||| ||  |  |||
Sbjct  6504  TCAGGACTGGTGAGGTTGAGGGCTTGGTAGGCTCCGTCTACTAAGTTTAGCAGCCTATTT  6445

Query  132   TCGACTCCCGCTGGcgggggttcggggagggtgaggggtgtctc---ggttggggtggag  188
             ||   |||||| || ||  ||| ||   ||| ||| || ||| |   || |||  ||| |
Sbjct  6444  TCCGTTCCCGCCGGTGGAAGTTGGGTAGGGGAGAGAGGAGTCCCACTGGGTGGTTTGGTG  6385

Query  189   tttgaaggcgggggagATCTGGTGGGTCTAGGCCGGGAAGGTGGTCGTCGGTCTGACAAG  248
               ||||||||      |  |    ||| | |||  |||  ||||  || |||||| ||  
Sbjct  6384  ACTGAAGGCG------ACTTAACAGGTTTGGGCTTGGAGAGTGGCTGTTGGTCTGCCAGA  6331

Query  249   ACGGGGTTTGGCCCTATTGGGACCCGGGGCCCC-GAGTCTGTAATTTTAAGTCGGATCCC  307
             ||||||||||||||||||||||| ||||| ||  || | ||  || | | ||||||||||
Sbjct  6330  ACGGGGTTTGGCCCTATTGGGACGCGGGGTCCTAGATTTTGGTATCTGA-GTCGGATCCC  6272

Query  308   AAAGATGAGCCCTGGGTCATGTCCAGAGACGTATAGGCGCAATCCCCACCAATGGCCTGT  367
             |||  | |||||||| || ||||| ||||| || |  || || |||||  |||| |||||
Sbjct  6271  AAATGTAAGCCCTGGATCTTGTCCGGAGACATACAAACGTAAGCCCCAGTAATGTCCTGT  6212

Query  368   GACCCAGGAGGTGGCCTGTTTTCCAAAGCTCGTGAACCGGATAGTTAAGGAGTTGCACCA  427
             |  |||||| ||  || || | ||   |   || ||||| |||  ||||| |||||||||
Sbjct  6211  GGTCCAGGAAGTAACCCGTCTCCCGGCGTCTGTAAACCGAATAACTAAGGGGTTGCACCA  6152

Query  428   CTCATTACCTTTGCATACTGGGGTTGCCTGGTCTGAGGTTAGATTGTTGTTTACTGTGAT  487
             || |||| ||||||||||  ||   |||||||| ||||| ||||||||||||||||||||
Sbjct  6151  CTTATTATCTTTGCATACCTGGACAGCCTGGTCAGAGGTGAGATTGTTGTTTACTGTGAT  6092

Query  488   GTAGTCCCAAGACGAGGATGGTTTCCAGGATGTTCGGCCTGTGGTTTCGCAGC  540
             | | ||||| || ||||| || |||||| | | ||  || || || || ||||
Sbjct  6091  GAAATCCCATGATGAGGAGGGCTTCCAGTAAGCTCTACCGGTTGTCTCACAGC  6039


Rhinolophus ferrumequinum scaffold_m29_p_6

 = 41.0 bits (44),  Expect = 0.50
 Identities = 25/27 (93%), Gaps = 0/27 (0%)
 Strand=Plus/Plus

Query  349       ATCCCCACCAATGGCCTGTGACCCAGG  375
                 |||| ||||||||| ||||||||||||
Sbjct  89285474  ATCCACACCAATGGTCTGTGACCCAGG  89285500


###########################################################################################################

Query_seq: taxID11801_TRINITY_DN0_c0_g1_i7 len=1314 path=[1:0-649 6:650-6507:651-663 8:664-801 9:802-802 10:803-813 11:814-831 12:832-1313]
Hit start: 7338, Hit end: 6039
Nucs hit: 1311, Identity:78, Score: 1066, Evalue: 0.0, Gaps: 19

Query_seq: taxID11801_TRINITY_DN0_c0_g1_i7 len=1314 path=[1:0-649 6:650-6507:651-663 8:664-801 9:802-802 10:803-813 11:814-831 12:832-1313]
Nucs hit: 252

NC_001501.1 Moloney murine leukemia virus, complete genome
Length=8332

  = 1066 bits (1181),  Expect = 0.0
 Identities = 1027/1311 (78%), Gaps = 19/1311 (1%)
 Strand=Plus/Minus

Query  1     GTGGTGAACCAAGGGGACTTATTAAACAGCCCTTCAAACCACCCTTGTTGGGATTCAAAG  60
             ||||| |||||||||||  | |||||||| || |||||||| |||||    || ||||| 
Sbjct  7338  GTGGTAAACCAAGGGGATCTGTTAAACAGTCCCTCAAACCATCCTTGAGTTGACTCAAAC  7279

Query  61    AGCTTTTGTCTCTGACTCAATCTTTCTCTAAGTTTGGCCATGCTATCCCGTACCAATCCT  120
             || || ||||||||| | |  || ||||| | |||||||||||| || |  || | ||||
Sbjct  7278  AGTTTCTGTCTCTGATTAAGCCTCTCTCTCAATTTGGCCATGCTGTCTCTCACTAGTCCT  7219

Query  121   GTGTGGTCGGCATAGAAACAGCATTCTTCTTTTAAGGCAGCACACAAACCTCCCTCTTTT  180
             |||||||| |||||||| || |||||||||||||  ||||||||||  ||||| ||||||
Sbjct  7218  GTGTGGTCCGCATAGAAGCAACATTCTTCTTTTAGAGCAGCACACAGCCCTCCTTCTTTT  7159

Query  181   AGGAATAGTAGATCTAGGCCTCTACGATTCTGTAACACTACTTCGGACAAGGAGGTCAAA  240
             || ||||  |  |||||||| || ||||||||||  || ||||| |||| ||| || | |
Sbjct  7158  AGAAATAACAAGTCTAGGCCCCTTCGATTCTGTAGGACAACTTCAGACAGGGAAGTGAGA  7099

Query  241   GATTTTTCTAGATTAGTGATGGACTTTTCAACTTCTTTAAGGTCATCGTGCATGGCAGCC  300
             || |||||||| |||| ||| || |||||||| ||  | || ||||| || |  || || 
Sbjct  7098  GACTTTTCTAGGTTAGAGATTGATTTTTCAACCTCCCTGAGATCATCCTGTACTGCGGCT  7039

Query  301   TGGAGTTGTTGGAACTGCTGAGTGGCCACTAGGGCGGTAGTCCCTGTTCCCACTCCAGCG  360
             ||||| || ||||| ||||||||||||| ||| || |||||||||||||| | |||||||
Sbjct  7038  TGGAGCTGCTGGAATTGCTGAGTGGCCATTAGAGCAGTAGTCCCTGTTCCTATTCCAGCG  6979

Query  361   GCAATTCCGCCCATAGTGAGTCCTCCTAATAGTAGGGCCAGAGTTAGTGAGACGGGTTCT  420
             |||||||| ||||| || ||||| || |||| ||||||||| ||||  || || ||||||
Sbjct  6978  GCAATTCCCCCCATGGTTAGTCCACCCAATAATAGGGCCAGGGTTAACGACACCGGTTCT  6919

Query  421   CTTTTATATTTGGCTCG-TCTTTCAAATTGGTGGTAAACATAACTAGGGGAATGGTAGGT  479
             ||||| | |  || | | ||| |||||  ||  ||||||||| || |||||||| |||||
Sbjct  6918  CTTTTGTGTC-GGTTGGATCTCTCAAACAGGCCGTAAACATAGCTGGGGGAATGATAGGT  6860

Query  480   CACCCTTGGCCAAAGCTCGACCAGGACACAGTAATCGGTGGTGAGGTCAAGTATGGTGGT  539
              || |||||||| || ||||| || ||||| ||||| ||||| ||||  |||||||||||
Sbjct  6859  GACTCTTGGCCAGAGTTCGACAAGAACACAATAATCAGTGGTAAGGTTCAGTATGGTGGT  6800

Query  540   TGAGATACAGGGAGTAAGTCCAGTACTACAAGCCCAGGTAGTTCCTGTGGGAGCGGCCAA  599
              ||||| || |||||||| || ||||||||||||||  | || ||||| || ||  | | 
Sbjct  6799  GGAGATGCATGGAGTAAGCCCGGTACTACAAGCCCACATGGTACCTGTAGGGGCAACTAG  6740

Query  600   ATAGTAGGACCC---ATCGCTTGTCTTTTGGGTGGTATTACACAAGACTTGATGGGTTTT  656
             ||| ||||||||   |  ||||||||   ||||||||||||| | | | ||||| |||||
Sbjct  6739  ATAATAGGACCCTCGACTGCTTGTCT---GGGTGGTATTACATAGGGCCTGATGTGTTTT  6683

Query  657   AGGGACCGCTCCTATGCAGAGTCCCTGTCCGGTCACTTCGGACAAGGTCAATTTGTGTTG  716
              || || ||||||||||||||||||||||||||||||||||||| |||||| ||||||||
Sbjct  6682  GGGAACTGCTCCTATGCAGAGTCCCTGTCCGGTCACTTCGGACAGGGTCAACTTGTGTTG  6623

Query  717   AGAGGCCACAGAGCAGTTAGCTGGGGCAGAAGTATGGTTGGAGTAGGTACCTAGGACGGC  776
              |||||||| |||||||| ||||| ||||| |||||||||||||||||||| ||||||||
Sbjct  6622  GGAGGCCACGGAGCAGTTGGCTGGAGCAGAGGTATGGTTGGAGTAGGTACCCAGGACGGC  6563

Query  777   AACCCCCTCGTAGTATGGGGGTCCCGATACTAGGCATAACCAGCACTCTTGGGTTTTATC  836
             |||||| |||||||| |||||||||| |||||| || |||||||||||||||||||| ||
Sbjct  6562  AACCCCTTCGTAGTAGGGGGGTCCCGCTACTAGACACAACCAGCACTCTTGGGTTTTGTC  6503

Query  837   AGGACTGGTGAGGTTGAGGGCTTGGTAGGCTCCTTTTACTAGATTTAACAATCGGTTTTC  896
             ||||||||||||||||||||||||||||||||| | |||||  |||| ||  |  |||||
Sbjct  6502  AGGACTGGTGAGGTTGAGGGCTTGGTAGGCTCCGTCTACTAAGTTTAGCAGCCTATTTTC  6443

Query  897   GACTCCCGCTGGcgggggttcggggagggtgaggggtgtctc---ggttggggtggagtt  953
                |||||| || ||  ||| ||   ||| ||| || ||| |   || |||  ||| |  
Sbjct  6442  CGTTCCCGCCGGTGGAAGTTGGGTAGGGGAGAGAGGAGTCCCACTGGGTGGTTTGGTGAC  6383

Query  954   tgaaggcgggggagATCTGGTGGGTCTAGGCCGGGAAGGTGGTCGTCGGTCTGACAAGAC  1013
             |||||||      ||  |    ||| | |||  |||  ||||  || |||||| ||  ||
Sbjct  6382  TGAAGGC------GACTTAACAGGTTTGGGCTTGGAGAGTGGCTGTTGGTCTGCCAGAAC  6329

Query  1014  GGGGTTTGGCCCTATTGGGACCCGGGG-CCCCGAGTCTGTAATTTTAAGTCGGATCCCAA  1072
             ||||||||||||||||||||| ||||| ||  || | ||  | | | |||||||||||||
Sbjct  6328  GGGGTTTGGCCCTATTGGGACGCGGGGTCCTAGATTTTGGTA-TCTGAGTCGGATCCCAA  6270

Query  1073  AGATGAGCCCTGGGTCATGTCCAGAGACGTATAGGCGCAATCCCCACCAATGGCCTGTGA  1132
             |  | |||||||| || ||||| ||||| || |  || || |||||  |||| |||||| 
Sbjct  6269  ATGTAAGCCCTGGATCTTGTCCGGAGACATACAAACGTAAGCCCCAGTAATGTCCTGTGG  6210

Query  1133  CCCAGGAGGTGGCCTGTTTTCCAAAGCTCGTGAACCGGATAGTTAAGGAGTTGCACCACT  1192
              |||||| ||  || || | ||   |   || ||||| |||  ||||| |||||||||||
Sbjct  6209  TCCAGGAAGTAACCCGTCTCCCGGCGTCTGTAAACCGAATAACTAAGGGGTTGCACCACT  6150

Query  1193  CATTACCTTTGCATACTGGGGTTGCCTGGTCTGAGGTTAGATTGTTGTTTACTGTGATGT  1252
              |||| ||||||||||  ||   |||||||| ||||| ||||||||||||||||||||| 
Sbjct  6149  TATTATCTTTGCATACCTGGACAGCCTGGTCAGAGGTGAGATTGTTGTTTACTGTGATGA  6090

Query  1253  AGTCCCAAGACGAGGATGGTTTCCAGGATGTTCGGCCTGTGGTTTCGCAGC  1303
             | ||||| || ||||| || |||||| | | ||  || || || || ||||
Sbjct  6089  AATCCCATGATGAGGAGGGCTTCCAGTAAGCTCTACCGGTTGTCTCACAGC  6039


Rhinolophus ferrumequinum scaffold_m29_p_10

 = 94.2 bits (103),  Expect = 2e-16
 Identities = 177/256 (69%), Gaps = 6/256 (2%)
 Strand=Plus/Plus

Query  1         GTGGTGAACCAAGGGGACTTATTAAAC--AGCCCTTCAAACCACCCTTGTTGGGATTCAA  58
                 ||||||||||| |||||  ||||||||  ||||  ||||||||    |  || | |||  
Sbjct  40592976  GTGGTGAACCAGGGGGATCTATTAAACCAAGCC--TCAAACCAGTTCTCCTGAGCTTCCC  40593033

Query  59        AGAGCTTTTGTCTC-TGACTCAATCTTTCTCTAAGTTTGGCCATGCTATCCCGTACCAAT  117
                     |  || |||| || || || | |||||| | ||| ||||||   |||  ||| |  
Sbjct  40593034  TTTCCCATTTTCTCTTGGCT-AACCCTTCTCTCACTTTTGCCATGGATTCCTTTACTACA  40593092

Query  118       CCTGTGTGGTCGGCATAGAAACAGCATTCTTCTTTTAAGGCAGCACACAAACCTCCCTCT  177
                  | || ||||| ||||| ||||| |||||||||  ||  ||  ||||||  || || | |
Sbjct  40593093  TCAGTATGGTCAGCATAAAAACAACATTCTTCTCCTAGCGCGACACACAGTCCCCCTTTT  40593152

Query  178       TTTAGGAATAGTAGATCTAGGCCTCTACGATTCTGTAACACTACTTCGGACAAGGAGGTC  237
                 |  ||||| |  | ||| || ||||| | |||||| |  ||||| ||||| | |||||| 
Sbjct  40593153  TGGAGGAACAACAAATCAAGTCCTCTTCTATTCTGGAGTACTACCTCGGATAGGGAGGTG  40593212

Query  238       AAAGATTTTTCTAGAT  253
                 |  || || |||| ||
Sbjct  40593213  AGCGACTTCTCTAAAT  40593228


 ###########################################################################################################

Query_seq: taxID11801_TRINITY_DN4_c0_g1_i1 len=336 path=[0:0-335]
Hit start: 2003, Hit end: 2338
Nucs hit: 336, Identity:98, Score: 571, Evalue: 1e-161, Gaps: 0

Query_seq: taxID11801_TRINITY_DN4_c0_g1_i1 len=336 path=[0:0-335]
Nucs hit: 66

NC_001501.1 Moloney murine leukemia virus, complete genome
Length=8332

  = 571 bits (632),  Expect = 1e-161
 Identities = 328/336 (98%), Gaps = 0/336 (0%)
 Strand=Plus/Plus

Query  1     ACCCAGGATAACCCTCAAAGTCGGGGGGCAACCCGTCACCTTCCTGGTAGATACTGGGGC  60
             ||||||||||||||||||||||||||||||||||||||||||||||||||||||||||||
Sbjct  2003  ACCCAGGATAACCCTCAAAGTCGGGGGGCAACCCGTCACCTTCCTGGTAGATACTGGGGC  2062

Query  61    CCAACACTCCGTGCTGACCCAAAATCCTGGACCCCTAAGTGACAAGTCTGCCTGGGTCCA  120
             |||||||||||||||||||||||||||||||||||||||||| |||||||||||||||||
Sbjct  2063  CCAACACTCCGTGCTGACCCAAAATCCTGGACCCCTAAGTGATAAGTCTGCCTGGGTCCA  2122

Query  121   AGGGGCTACTGGAGGAAAGCGGTATCGCTGGACCACGGATCGCAAAGTGCATCTAGCTAC  180
             |||||||||||||||||||||||||||||||||||||||||||||||| |||||||||||
Sbjct  2123  AGGGGCTACTGGAGGAAAGCGGTATCGCTGGACCACGGATCGCAAAGTACATCTAGCTAC  2182

Query  181   CGGTAAGGTCACCCACTCTTTCCTCCATGTACCAGACTGCCCCTATCCTCTGCTAGGAAG  240
             ||||||||||||||||||||||||||||||||||||||| |||||||||||| |||||||
Sbjct  2183  CGGTAAGGTCACCCACTCTTTCCTCCATGTACCAGACTGTCCCTATCCTCTGTTAGGAAG  2242

Query  241   AGATTTGCTGACTAAACTAAAAGCCCAAATCCACTTTGAGGGATCAGGAGCTCAGGTTGT  300
             |||||||||||||||||||||||||||||||||||||||||||||||||||||||||| |
Sbjct  2243  AGATTTGCTGACTAAACTAAAAGCCCAAATCCACTTTGAGGGATCAGGAGCTCAGGTTAT  2302

Query  301   GGGACCAATGGGACAGCCCCTGCAAGTGCTCACCCT  336
             |||||||||||| ||||||||||||||| | |||||
Sbjct  2303  GGGACCAATGGGGCAGCCCCTGCAAGTGTTGACCCT  2338


Rhinolophus ferrumequinum scaffold_m29_p_21

 = 50.9 bits (55),  Expect = 6e-04
 Identities = 52/67 (78%), Gaps = 1/67 (1%)
 Strand=Plus/Plus

Query  189       TCACCCACTCTTTCCTCCATGTACCAGACTGCCCCTATCCTCTGCTAGGAAGAGATTTGC  248
                 ||||||||||||||||  | || ||||| |||||   |||| |  ||||||||||| |  
Sbjct  48168111  TCACCCACTCTTTCCTATACGTCCCAGAATGCCCTGTTCCT-TTATAGGAAGAGATGTAT  48168169

Query  249       TGACTAA  255
                  ||||||
Sbjct  48168170  AGACTAA  48168176


 ###########################################################################################################

Query_seq: taxID11801_TRINITY_DN6_c0_g1_i1 len=233 path=[0:0-232]
Hit start: 5698, Hit end: 5546
Nucs hit: 153, Identity:98, Score: 263, Evalue: 5e-69, Gaps: 0

Query_seq: taxID11801_TRINITY_DN6_c0_g1_i1 len=233 path=[0:0-232]
Nucs hit: 54

NC_007815.2 PreXMRV-1 provirus, complete genome
Length=8197

  = 263 bits (291),  Expect = 5e-69
 Identities = 150/153 (98%), Gaps = 0/153 (0%)
 Strand=Plus/Minus

Query  81    TACTTTGAGAGCGGTGGGGGTGGTCAGCAGGACGGTGTAGGGTCCTTTCCAGCGAGGTTC  140
             ||||||||||||||||||||| ||||||||||||||||||||||||||||||||||||||
Sbjct  5698  TACTTTGAGAGCGGTGGGGGTTGTCAGCAGGACGGTGTAGGGTCCTTTCCAGCGAGGTTC  5639

Query  141   TAGGTTCTTAGTCTGGTGCCGGCGTACCCACACGGCGTCACCGACACGGAAGGGGTGTGG  200
             || |||||||||||||||||||||||||||||||||||||||||||||||||||||||||
Sbjct  5638  TAAGTTCTTAGTCTGGTGCCGGCGTACCCACACGGCGTCACCGACACGGAAGGGGTGTGG  5579

Query  201   TATCACTGGCTGATCCAGCTGGTCCTGATAAGC  233
             ||||||||||||||| |||||||||||||||||
Sbjct  5578  TATCACTGGCTGATCTAGCTGGTCCTGATAAGC  5546


 


Rhinolophus ferrumequinum scaffold_m29_p_9

 = 41.9 bits (45),  Expect = 0.20
 Identities = 42/55 (76%), Gaps = 0/55 (0%)
 Strand=Plus/Minus

Query  91        GCGGTGGGGGTGGTCAGCAGGACGGTGTAGGGTCCTTTCCAGCGAGGTTCTAGGT  145
                 || ||||||||||| || |||||     |||| |||||||| || |||| || ||
Sbjct  33166023  GCAGTGGGGGTGGTGAGAAGGACCCGAAAGGGCCCTTTCCACCGTGGTTGTAAGT  33165969


 ###########################################################################################################

Query_seq: taxID11801_TRINITY_DN5_c0_g1_i1 len=244 path=[0:0-243]
Hit start: 2568, Hit end: 2325
Nucs hit: 244, Identity:97, Score: 409, Evalue: 5e-113, Gaps: 0

Query_seq: taxID11801_TRINITY_DN5_c0_g1_i1 len=244 path=[0:0-243]
Nucs hit: 31

NC_001501.1 Moloney murine leukemia virus, complete genome
Length=8332

  = 409 bits (453),  Expect = 5e-113
 Identities = 237/244 (97%), Gaps = 0/244 (0%)
 Strand=Plus/Minus

Query  1     GTATGTGGGGCTTGATCCCCAGTCTGGCTTCTTGTGACATGGGGTATTGTTTTATGGACA  60
             ||||||||||||||||||||||||||||||||||||||||||||||||||||||||||||
Sbjct  2568  GTATGTGGGGCTTGATCCCCAGTCTGGCTTCTTGTGACATGGGGTATTGTTTTATGGACA  2509

Query  61    CGGGGGTAGAGGTTGCCTTCAGAGGTATGATCAGAGGAGCTTGGCGAACTGCCAGTCCCA  120
             |||||||||||||||| |||||||||||||||||||||||||||||||||||||||||||
Sbjct  2508  CGGGGGTAGAGGTTGCTTTCAGAGGTATGATCAGAGGAGCTTGGCGAACTGCCAGTCCCA  2449

Query  121   TGCCCCCGGTTTCCGCCCAGGCCTGGGGAAAATCAGAAAGCCATGTGGACCCTAGAGAAA  180
             ||||||||||||||||||||||||| ||||||||||| ||||||||||||||||||||||
Sbjct  2448  TGCCCCCGGTTTCCGCCCAGGCCTGAGGAAAATCAGACAGCCATGTGGACCCTAGAGAAA  2389

Query  181   CATCCGGCTCTTTTGAGGTCTCATGTAGCCGATACTCATCTTCTATGTTTAGGGTCAGCA  240
             |||| |||||||||||||||||||||||||||| |||||||||||| |||||||||| ||
Sbjct  2388  CATCTGGCTCTTTTGAGGTCTCATGTAGCCGATGCTCATCTTCTATATTTAGGGTCAACA  2329

Query  241   CTTG  244
             ||||
Sbjct  2328  CTTG  2325


Rhinolophus ferrumequinum scaffold_m29_p_16

 = 41.0 bits (44),  Expect = 0.21
 Identities = 28/32 (88%), Gaps = 0/32 (0%)
 Strand=Plus/Plus

Query  116       TCCCATGCCCCCGGTTTCCGCCCAGGCCTGGG  147
                 |||||| | |||||| ||| ||||||||||||
Sbjct  48038530  TCCCATCCTCCCGGTGTCCACCCAGGCCTGGG  48038561


 ###########################################################################################################

Query_seq: taxID11801_TRINITY_DN2_c0_g1_i1 len=297 path=[0:0-296]
Hit start: 6751, Hit end: 6466
Nucs hit: 286, Identity:93, Score: 431, Evalue: 2e-119, Gaps: 0

Query_seq: taxID11801_TRINITY_DN2_c0_g1_i1 len=297 path=[0:0-296]
Nucs hit: 32

NC_007815.2 PreXMRV-1 provirus, complete genome
Length=8197

  = 431 bits (477),  Expect = 2e-119
 Identities = 267/286 (93%), Gaps = 0/286 (0%)
 Strand=Plus/Minus

Query  10    CTAGGACGGCAACCCCTTCGTAGTAGGGGGGTCCCGATACCAGACACAACCAGCACTCTT  69
             |||||||||| ||||||||||||||||||||||||||||||||||||| |||||||||||
Sbjct  6751  CTAGGACGGCCACCCCTTCGTAGTAGGGGGGTCCCGATACCAGACACAGCCAGCACTCTT  6692

Query  70    GGGTTTTGTCAGGACTGGTGAGGTTGAGTGCTTGGTAGGCTCCGTCTACCAGACTTAGTA  129
             |||||||||| ||||||||||||||||| |||||||||||||| ||||||||  |||| |
Sbjct  6691  GGGTTTTGTCGGGACTGGTGAGGTTGAGGGCTTGGTAGGCTCCTTCTACCAGGTTTAGCA  6632

Query  130   GCCTGTCTCCTGTCCCAGGCTGTTGAGAAGGCGGGGGAGCCCCAGGTACCATAGAGACCG  189
             |||||||||| |||||||| |||||||||||||||||||||||||| ||||||||| |||
Sbjct  6631  GCCTGTCTCCCGTCCCAGGTTGTTGAGAAGGCGGGGGAGCCCCAGGCACCATAGAGGCCG  6572

Query  190   TGCCTGGTGGAGGATGATGAGGAGGCCTGGGGAGCATGATCTGCACGGGTTGGGATGGGG  249
              |||||  |||||| || ||||||||||||||||||||||||||||||||||||| ||||
Sbjct  6571  CGCCTGAAGGAGGAGGACGAGGAGGCCTGGGGAGCATGATCTGCACGGGTTGGGAGGGGG  6512

Query  250   GTAGCTGGTCAGTGATCACGGGATTAGGCCCAATGGGGACGCGGGG  295
             ||||||| ||||||||||||||||||||||||||||||||||||||
Sbjct  6511  GTAGCTGTTCAGTGATCACGGGATTAGGCCCAATGGGGACGCGGGG  6466


Rhinolophus ferrumequinum scaffold_m29_p_27

 = 41.0 bits (44),  Expect = 0.26
 Identities = 30/34 (88%), Gaps = 1/34 (3%)
 Strand=Plus/Plus

Query  120       AGACTTAGTAGCCTGTCTCCTGT-CCCAGGCTGT  152
                 || |||| ||||||||||||| | ||||||||||
Sbjct  26800361  AGGCTTATTAGCCTGTCTCCTCTCCCCAGGCTGT  26800394


###########################################################################################################

Query_seq: taxID11801_TRINITY_DN1_c0_g1_i1 len=284 path=[0:0-283]
Hit start: 7939, Hit end: 8197
Nucs hit: 262, Identity:84, Score: 269, Evalue: 1e-70, Gaps: 13

Query_seq: taxID11801_TRINITY_DN1_c0_g1_i1 len=284 path=[0:0-283]
Nucs hit: 37

NC_007815.2 PreXMRV-1 provirus, complete genome
Length=8197

  = 269 bits (297),  Expect = 1e-70
 Identities = 221/262 (84%), Gaps = 13/262 (5%)
 Strand=Plus/Plus

Query  1     TCCCCAGAAATAGCTAAAACAACAACAGTTTCAAGAGA--CCCAGAAACTGTCTCAAGGT  58
             ||| |||| | ||| |||  ||||||||||||  || |  ||||    | || ||||| |
Sbjct  7939  TCCTCAGATAAAGCGAAACTAACAACAGTTTCTGGAAAGTCCCACCT-CAGTTTCAAG-T  7996

Query  59    TCCCCAGATGACCGGGGATCAACCCCAAGCCTCATTTAAACTAACCAATCAGCTCGCTTC  118
             |||||| | ||||||| |  | |||||||||| |||||||||||||||||||||||||||
Sbjct  7997  TCCCCAAAAGACCGGGAAATA-CCCCAAGCCTTATTTAAACTAACCAATCAGCTCGCTTC  8055

Query  119   TCGCTTCTGTACCCGCGCTTATTGCTGCCCAG------CTCTATAAAAAGGG-TAAGAAC  171
             |||||||||||||||||||| ||||| |||||      | |||||||||||| |||||||
Sbjct  8056  TCGCTTCTGTACCCGCGCTTTTTGCTCCCCAGTCCTAGCCCTATAAAAAGGGGTAAGAAC  8115

Query  172   CCCACACTCGGGGCGCCAGTCCTCCGATAGACTGAGTCGCCCGGGTACCCGTGTATCCAA  231
              |||||||||| ||||||||| ||||||||||||||||||||||||||||||||  ||||
Sbjct  8116  TCCACACTCGGCGCGCCAGTCATCCGATAGACTGAGTCGCCCGGGTACCCGTGTTCCCAA  8175

Query  232   TAAAGCCTTTTGCTG-TTGCAT  252
             ||||||||||||||| ||||||
Sbjct  8176  TAAAGCCTTTTGCTGTTTGCAT  8197


 


Rhinolophus ferrumequinum scaffold_m29_p_23

 = 43.7 bits (47),  Expect = 0.070
 Identities = 33/38 (87%), Gaps = 1/38 (3%)
 Strand=Plus/Minus

Query  32        CAAGAGACCCAGAAACTGTCTCAAGGTTCCCCAGATGA  69
                 |||||| ||||| ||||||||||||||  |||| ||||
Sbjct  36099118  CAAGAGGCCCAGGAACTGTCTCAAGGTCACCCA-ATGA  36099082


###########################################################################################################

Query_seq: taxID11867_TRINITY_DN0_c0_g1_i1 len=228 path=[0:0-123 2:124-1614:162-165 12:166-198 15:199-227]
Hit start: 1931, Hit end: 2071
Nucs hit: 141, Identity:89, Score: 187, Evalue: 3e-46, Gaps: 0

Query_seq: taxID11867_TRINITY_DN0_c0_g1_i1 len=228 path=[0:0-123 2:124-1614:162-165 12:166-198 15:199-227]
Nucs hit: 161

NC_001866.1 Avian myelocytomatosis virus, complete genome
Length=3392

  = 187 bits (207),  Expect = 3e-46
 Identities = 126/141 (89%), Gaps = 0/141 (0%)
 Strand=Plus/Plus

Query  26    TCCACGGCCGACCAGCTGGAGATGGTGACCGAGCTGCTGGGAGGAGACATGGTGAACCAG  85
             ||||| ||||||||||||||||||||||| |||||||| || || |||||||| ||||||
Sbjct  1931  TCCACCGCCGACCAGCTGGAGATGGTGACGGAGCTGCTCGGGGGGGACATGGTCAACCAG  1990

Query  86    AGTTTCATCTGCGACCCGGACGACGAGACCTTCATCAAGAACATCATCATCCAGGACTGT  145
             || |||||||||||||||||||||||  ||||| ||||   |||||||||||||||||| 
Sbjct  1991  AGCTTCATCTGCGACCCGGACGACGAATCCTTCGTCAAATCCATCATCATCCAGGACTGC  2050

Query  146   ATGTGGAGCGGCTTCTCGGCC  166
             ||||||||||||||||| |||
Sbjct  2051  ATGTGGAGCGGCTTCTCCGCC  2071


Rhinolophus ferrumequinum scaffold_m29_p_13

 = 248 bits (274),  Expect = 7e-64
 Identities = 152/162 (94%), Gaps = 0/162 (0%)
 Strand=Plus/Minus

Query  5        GACGGCGGTGGCGGGAGCTTCTCCACGGCCGACCAGCTGGAGATGGTGACCGAGCTGCTG  64
                || ||||| ||||| ||||| ||||||||||||||| |||||||||||||||||||||| 
Sbjct  8802541  GATGGCGGCGGCGGCAGCTTTTCCACGGCCGACCAGTTGGAGATGGTGACCGAGCTGCTA  8802482

Query  65       GGAGGAGACATGGTGAACCAGAGTTTCATCTGCGACCCGGACGACGAGACCTTCATCAAG  124
                ||||||||||||||||||||||| |||||||||||||| |||||||||||||||||||| 
Sbjct  8802481  GGAGGAGACATGGTGAACCAGAGCTTCATCTGCGACCCAGACGACGAGACCTTCATCAAA  8802422

Query  125      AACATCATCATCCAGGACTGTATGTGGAGCGGCTTCTCGGCC  166
                |||||||||||||||||||||||||||||||||||||| |||
Sbjct  8802421  AACATCATCATCCAGGACTGTATGTGGAGCGGCTTCTCAGCC  8802380


###########################################################################################################

Query_seq: taxID11867_TRINITY_DN0_c0_g1_i10 len=240 path=[0:0-123 2:124-1614:162-165 5:166-175 6:176-177 12:178-210 15:211-239]
Hit start: 1931, Hit end: 2082
Nucs hit: 152, Identity:90, Score: 207, Evalue: 3e-52, Gaps: 0

Query_seq: taxID11867_TRINITY_DN0_c0_g1_i10 len=240 path=[0:0-123 2:124-1614:162-165 5:166-175 6:176-177 12:178-210 15:211-239]
Nucs hit: 179

NC_001866.1 Avian myelocytomatosis virus, complete genome
Length=3392

  = 207 bits (229),  Expect = 3e-52
 Identities = 137/152 (90%), Gaps = 0/152 (0%)
 Strand=Plus/Plus

Query  26    TCCACGGCCGACCAGCTGGAGATGGTGACCGAGCTGCTGGGAGGAGACATGGTGAACCAG  85
             ||||| ||||||||||||||||||||||| |||||||| || || |||||||| ||||||
Sbjct  1931  TCCACCGCCGACCAGCTGGAGATGGTGACGGAGCTGCTCGGGGGGGACATGGTCAACCAG  1990

Query  86    AGTTTCATCTGCGACCCGGACGACGAGACCTTCATCAAGAACATCATCATCCAGGACTGT  145
             || |||||||||||||||||||||||  ||||| ||||   |||||||||||||||||| 
Sbjct  1991  AGCTTCATCTGCGACCCGGACGACGAATCCTTCGTCAAATCCATCATCATCCAGGACTGC  2050

Query  146   ATGTGGAGCGGCTTCTCGGCCGCCGCCAAGCT  177
             ||||||||||||||||| ||||||||||||||
Sbjct  2051  ATGTGGAGCGGCTTCTCCGCCGCCGCCAAGCT  2082


Rhinolophus ferrumequinum scaffold_m29_p_13

 = 268 bits (296),  Expect = 8e-70
 Identities = 168/180 (93%), Gaps = 1/180 (1%)
 Strand=Plus/Minus

Query  5        GACGGCGGTGGCGGGAGCTTCTCCACGGCCGACCAGCTGGAGATGGTGACCGAGCTGCTG  64
                || ||||| ||||| ||||| ||||||||||||||| |||||||||||||||||||||| 
Sbjct  8802541  GATGGCGGCGGCGGCAGCTTTTCCACGGCCGACCAGTTGGAGATGGTGACCGAGCTGCTA  8802482

Query  65       GGAGGAGACATGGTGAACCAGAGTTTCATCTGCGACCCGGACGACGAGACCTTCATCAAG  124
                ||||||||||||||||||||||| |||||||||||||| |||||||||||||||||||| 
Sbjct  8802481  GGAGGAGACATGGTGAACCAGAGCTTCATCTGCGACCCAGACGACGAGACCTTCATCAAA  8802422

Query  125      AACATCATCATCCAGGACTGTATGTGGAGCGGCTTCTCGGCCGCCGCCAAGCTCTGTCTC  184
                |||||||||||||||||||||||||||||||||||||| ||||| |||||||| ||||||
Sbjct  8802421  AACATCATCATCCAGGACTGTATGTGGAGCGGCTTCTCAGCCGCAGCCAAGCT-TGTCTC  8802363


###########################################################################################################

Query_seq: taxID11867_TRINITY_DN0_c0_g1_i11 len=233 path=[1:0-104 2:105-1424:143-146 5:147-156 6:157-158 7:159-164 8:165-168 9:169-17110:172-172 12:173-205 13:206-232]
Hit start: 1930, Hit end: 2082
Nucs hit: 153, Identity:90, Score: 209, Evalue: 9e-53, Gaps: 0

Query_seq: taxID11867_TRINITY_DN0_c0_g1_i11 len=233 path=[1:0-104 2:105-1424:143-146 5:147-156 6:157-158 7:159-164 8:165-168 9:169-17110:172-172 12:173-205 13:206-232]
Nucs hit: 171

NC_001866.1 Avian myelocytomatosis virus, complete genome
Length=3392

  = 207 bits (229),  Expect = 3e-52
 Identities = 137/152 (90%), Gaps = 0/152 (0%)
 Strand=Plus/Plus

Query  26    TCCACGGCCGACCAGCTGGAGATGGTGACCGAGCTGCTGGGAGGAGACATGGTGAACCAG  85
             ||||| ||||||||||||||||||||||| |||||||| || || |||||||| ||||||
Sbjct  1931  TCCACCGCCGACCAGCTGGAGATGGTGACGGAGCTGCTCGGGGGGGACATGGTCAACCAG  1990

Query  86    AGTTTCATCTGCGACCCGGACGACGAGACCTTCATCAAGAACATCATCATCCAGGACTGT  145
             || |||||||||||||||||||||||  ||||| ||||   |||||||||||||||||| 
Sbjct  1991  AGCTTCATCTGCGACCCGGACGACGAATCCTTCGTCAAATCCATCATCATCCAGGACTGC  2050

Query  146   ATGTGGAGCGGCTTCTCGGCCGCCGCCAAGCT  177
             ||||||||||||||||| ||||||||||||||
Sbjct  2051  ATGTGGAGCGGCTTCTCCGCCGCCGCCAAGCT  2082


Rhinolophus ferrumequinum scaffold_m29_p_13

 = 293 bits (324),  Expect = 2e-77
 Identities = 168/172 (98%), Gaps = 0/172 (0%)
 Strand=Plus/Minus

Query  1        AGCTTTTCCACGGCCGACCAGTTGGAGATGGTGACCGAGCTGCTAGGAGGAGACATGGTG  60
                ||||||||||||||||||||||||||||||||||||||||||||||||||||||||||||
Sbjct  8802526  AGCTTTTCCACGGCCGACCAGTTGGAGATGGTGACCGAGCTGCTAGGAGGAGACATGGTG  8802467

Query  61       AACCAGAGCTTCATCTGCGACCCAGACGACGAGACCTTCATCAAAAACATCATCATCCAG  120
                ||||||||||||||||||||||||||||||||||||||||||||||||||||||||||||
Sbjct  8802466  AACCAGAGCTTCATCTGCGACCCAGACGACGAGACCTTCATCAAAAACATCATCATCCAG  8802407

Query  121      GACTGTATGTGGAGCGGCTTCTCGGCCGCCGCCAAGCTCGTCTCAGAGAAGC  172
                ||||||||||||||||||||||| ||||| |||||||| ||||| |||||||
Sbjct  8802406  GACTGTATGTGGAGCGGCTTCTCAGCCGCAGCCAAGCTTGTCTCGGAGAAGC  8802355


###########################################################################################################

Query_seq: taxID11867_TRINITY_DN0_c0_g1_i12 len=218 path=[1:0-104 2:105-1424:143-146 5:147-156 10:157-157 12:158-190 13:191-217]
Hit start: 1930, Hit end: 2081
Nucs hit: 152, Identity:90, Score: 207, Evalue: 3e-52, Gaps: 0

Query_seq: taxID11867_TRINITY_DN0_c0_g1_i12 len=218 path=[1:0-104 2:105-1424:143-146 5:147-156 10:157-157 12:158-190 13:191-217]
Nucs hit: 163

NC_001866.1 Avian myelocytomatosis virus, complete genome
Length=3392

  = 207 bits (229),  Expect = 3e-52
 Identities = 137/152 (90%), Gaps = 0/152 (0%)
 Strand=Plus/Plus

Query  6     TTCCACGGCCGACCAGTTGGAGATGGTGACCGAGCTGCTAGGAGGAGACATGGTGAACCA  65
             |||||| ||||||||| ||||||||||||| |||||||| || || |||||||| |||||
Sbjct  1930  TTCCACCGCCGACCAGCTGGAGATGGTGACGGAGCTGCTCGGGGGGGACATGGTCAACCA  1989

Query  66    GAGCTTCATCTGCGACCCAGACGACGAGACCTTCATCAAAAACATCATCATCCAGGACTG  125
             |||||||||||||||||| ||||||||  ||||| |||||  ||||||||||||||||||
Sbjct  1990  GAGCTTCATCTGCGACCCGGACGACGAATCCTTCGTCAAATCCATCATCATCCAGGACTG  2049

Query  126   TATGTGGAGCGGCTTCTCGGCCGCCGCCAAGC  157
              ||||||||||||||||| |||||||||||||
Sbjct  2050  CATGTGGAGCGGCTTCTCCGCCGCCGCCAAGC  2081


Rhinolophus ferrumequinum scaffold_m29_p_13

 = 283 bits (313),  Expect = 3e-74
 Identities = 161/164 (98%), Gaps = 0/164 (0%)
 Strand=Plus/Minus

Query  1        AGCTTTTCCACGGCCGACCAGTTGGAGATGGTGACCGAGCTGCTAGGAGGAGACATGGTG  60
                ||||||||||||||||||||||||||||||||||||||||||||||||||||||||||||
Sbjct  8802526  AGCTTTTCCACGGCCGACCAGTTGGAGATGGTGACCGAGCTGCTAGGAGGAGACATGGTG  8802467

Query  61       AACCAGAGCTTCATCTGCGACCCAGACGACGAGACCTTCATCAAAAACATCATCATCCAG  120
                ||||||||||||||||||||||||||||||||||||||||||||||||||||||||||||
Sbjct  8802466  AACCAGAGCTTCATCTGCGACCCAGACGACGAGACCTTCATCAAAAACATCATCATCCAG  8802407

Query  121      GACTGTATGTGGAGCGGCTTCTCGGCCGCCGCCAAGCCTGTCTC  164
                ||||||||||||||||||||||| ||||| ||||||| ||||||
Sbjct  8802406  GACTGTATGTGGAGCGGCTTCTCAGCCGCAGCCAAGCTTGTCTC  8802363


###########################################################################################################

Query_seq: taxID11867_TRINITY_DN0_c0_g1_i13 len=238 path=[0:0-123 2:124-1614:162-165 5:166-175 6:176-177 12:178-210 13:211-237]
Hit start: 1931, Hit end: 2082
Nucs hit: 152, Identity:90, Score: 207, Evalue: 3e-52, Gaps: 0

Query_seq: taxID11867_TRINITY_DN0_c0_g1_i13 len=238 path=[0:0-123 2:124-1614:162-165 5:166-175 6:176-177 12:178-210 13:211-237]
Nucs hit: 179

NC_001866.1 Avian myelocytomatosis virus, complete genome
Length=3392

  = 207 bits (229),  Expect = 3e-52
 Identities = 137/152 (90%), Gaps = 0/152 (0%)
 Strand=Plus/Plus

Query  26    TCCACGGCCGACCAGCTGGAGATGGTGACCGAGCTGCTGGGAGGAGACATGGTGAACCAG  85
             ||||| ||||||||||||||||||||||| |||||||| || || |||||||| ||||||
Sbjct  1931  TCCACCGCCGACCAGCTGGAGATGGTGACGGAGCTGCTCGGGGGGGACATGGTCAACCAG  1990

Query  86    AGTTTCATCTGCGACCCGGACGACGAGACCTTCATCAAGAACATCATCATCCAGGACTGT  145
             || |||||||||||||||||||||||  ||||| ||||   |||||||||||||||||| 
Sbjct  1991  AGCTTCATCTGCGACCCGGACGACGAATCCTTCGTCAAATCCATCATCATCCAGGACTGC  2050

Query  146   ATGTGGAGCGGCTTCTCGGCCGCCGCCAAGCT  177
             ||||||||||||||||| ||||||||||||||
Sbjct  2051  ATGTGGAGCGGCTTCTCCGCCGCCGCCAAGCT  2082


Rhinolophus ferrumequinum scaffold_m29_p_13

 = 268 bits (296),  Expect = 8e-70
 Identities = 168/180 (93%), Gaps = 1/180 (1%)
 Strand=Plus/Minus

Query  5        GACGGCGGTGGCGGGAGCTTCTCCACGGCCGACCAGCTGGAGATGGTGACCGAGCTGCTG  64
                || ||||| ||||| ||||| ||||||||||||||| |||||||||||||||||||||| 
Sbjct  8802541  GATGGCGGCGGCGGCAGCTTTTCCACGGCCGACCAGTTGGAGATGGTGACCGAGCTGCTA  8802482

Query  65       GGAGGAGACATGGTGAACCAGAGTTTCATCTGCGACCCGGACGACGAGACCTTCATCAAG  124
                ||||||||||||||||||||||| |||||||||||||| |||||||||||||||||||| 
Sbjct  8802481  GGAGGAGACATGGTGAACCAGAGCTTCATCTGCGACCCAGACGACGAGACCTTCATCAAA  8802422

Query  125      AACATCATCATCCAGGACTGTATGTGGAGCGGCTTCTCGGCCGCCGCCAAGCTCTGTCTC  184
                |||||||||||||||||||||||||||||||||||||| ||||| |||||||| ||||||
Sbjct  8802421  AACATCATCATCCAGGACTGTATGTGGAGCGGCTTCTCAGCCGCAGCCAAGCT-TGTCTC  8802363


###########################################################################################################

Query_seq: taxID11867_TRINITY_DN0_c0_g1_i14 len=229 path=[0:0-123 2:124-1614:162-165 5:166-175 6:176-177 7:178-183 8:184-187 9:188-19011:191-228]
Hit start: 1931, Hit end: 2123
Nucs hit: 193, Identity:84, Score: 217, Evalue: 2e-55, Gaps: 9

Query_seq: taxID11867_TRINITY_DN0_c0_g1_i14 len=229 path=[0:0-123 2:124-1614:162-165 5:166-175 6:176-177 7:178-183 8:184-187 9:188-19011:191-228]
Nucs hit: 202

NC_001866.1 Avian myelocytomatosis virus, complete genome
Length=3392

  = 207 bits (229),  Expect = 3e-52
 Identities = 137/152 (90%), Gaps = 0/152 (0%)
 Strand=Plus/Plus

Query  26    TCCACGGCCGACCAGCTGGAGATGGTGACCGAGCTGCTGGGAGGAGACATGGTGAACCAG  85
             ||||| ||||||||||||||||||||||| |||||||| || || |||||||| ||||||
Sbjct  1931  TCCACCGCCGACCAGCTGGAGATGGTGACGGAGCTGCTCGGGGGGGACATGGTCAACCAG  1990

Query  86    AGTTTCATCTGCGACCCGGACGACGAGACCTTCATCAAGAACATCATCATCCAGGACTGT  145
             || |||||||||||||||||||||||  ||||| ||||   |||||||||||||||||| 
Sbjct  1991  AGCTTCATCTGCGACCCGGACGACGAATCCTTCGTCAAATCCATCATCATCCAGGACTGC  2050

Query  146   ATGTGGAGCGGCTTCTCGGCCGCCGCCAAGCT  177
             ||||||||||||||||| ||||||||||||||
Sbjct  2051  ATGTGGAGCGGCTTCTCCGCCGCCGCCAAGCT  2082


Rhinolophus ferrumequinum scaffold_m29_p_13

 = 308 bits (341),  Expect = 9e-82
 Identities = 190/203 (94%), Gaps = 0/203 (0%)
 Strand=Plus/Minus

Query  5        GACGGCGGTGGCGGGAGCTTCTCCACGGCCGACCAGCTGGAGATGGTGACCGAGCTGCTG  64
                || ||||| ||||| ||||| ||||||||||||||| |||||||||||||||||||||| 
Sbjct  8802541  GATGGCGGCGGCGGCAGCTTTTCCACGGCCGACCAGTTGGAGATGGTGACCGAGCTGCTA  8802482

Query  65       GGAGGAGACATGGTGAACCAGAGTTTCATCTGCGACCCGGACGACGAGACCTTCATCAAG  124
                ||||||||||||||||||||||| |||||||||||||| |||||||||||||||||||| 
Sbjct  8802481  GGAGGAGACATGGTGAACCAGAGCTTCATCTGCGACCCAGACGACGAGACCTTCATCAAA  8802422

Query  125      AACATCATCATCCAGGACTGTATGTGGAGCGGCTTCTCGGCCGCCGCCAAGCTCGTCTCA  184
                |||||||||||||||||||||||||||||||||||||| ||||| |||||||| ||||| 
Sbjct  8802421  AACATCATCATCCAGGACTGTATGTGGAGCGGCTTCTCAGCCGCAGCCAAGCTTGTCTCG  8802362

Query  185      GAGAAGCTGGCCTCCTACCAGGC  207
                |||||||||||||||||||||||
Sbjct  8802361  GAGAAGCTGGCCTCCTACCAGGC  8802339


###########################################################################################################

Query_seq: taxID11867_TRINITY_DN0_c0_g1_i2 len=209 path=[1:0-104 2:105-1424:143-146 12:147-179 15:180-208]
Hit start: 1930, Hit end: 2071
Nucs hit: 142, Identity:89, Score: 189, Evalue: 7e-47, Gaps: 0

Query_seq: taxID11867_TRINITY_DN0_c0_g1_i2 len=209 path=[1:0-104 2:105-1424:143-146 12:147-179 15:180-208]
Nucs hit: 146

NC_001866.1 Avian myelocytomatosis virus, complete genome
Length=3392

  = 189 bits (209),  Expect = 7e-47
 Identities = 127/142 (89%), Gaps = 0/142 (0%)
 Strand=Plus/Plus

Query  6     TTCCACGGCCGACCAGTTGGAGATGGTGACCGAGCTGCTAGGAGGAGACATGGTGAACCA  65
             |||||| ||||||||| ||||||||||||| |||||||| || || |||||||| |||||
Sbjct  1930  TTCCACCGCCGACCAGCTGGAGATGGTGACGGAGCTGCTCGGGGGGGACATGGTCAACCA  1989

Query  66    GAGCTTCATCTGCGACCCAGACGACGAGACCTTCATCAAAAACATCATCATCCAGGACTG  125
             |||||||||||||||||| ||||||||  ||||| |||||  ||||||||||||||||||
Sbjct  1990  GAGCTTCATCTGCGACCCGGACGACGAATCCTTCGTCAAATCCATCATCATCCAGGACTG  2049

Query  126   TATGTGGAGCGGCTTCTCGGCC  147
              ||||||||||||||||| |||
Sbjct  2050  CATGTGGAGCGGCTTCTCCGCC  2071


Rhinolophus ferrumequinum scaffold_m29_p_13

 = 261 bits (289),  Expect = 1e-67
 Identities = 146/147 (99%), Gaps = 0/147 (0%)
 Strand=Plus/Minus

Query  1        AGCTTTTCCACGGCCGACCAGTTGGAGATGGTGACCGAGCTGCTAGGAGGAGACATGGTG  60
                ||||||||||||||||||||||||||||||||||||||||||||||||||||||||||||
Sbjct  8802526  AGCTTTTCCACGGCCGACCAGTTGGAGATGGTGACCGAGCTGCTAGGAGGAGACATGGTG  8802467

Query  61       AACCAGAGCTTCATCTGCGACCCAGACGACGAGACCTTCATCAAAAACATCATCATCCAG  120
                ||||||||||||||||||||||||||||||||||||||||||||||||||||||||||||
Sbjct  8802466  AACCAGAGCTTCATCTGCGACCCAGACGACGAGACCTTCATCAAAAACATCATCATCCAG  8802407

Query  121      GACTGTATGTGGAGCGGCTTCTCGGCC  147
                ||||||||||||||||||||||| |||
Sbjct  8802406  GACTGTATGTGGAGCGGCTTCTCAGCC  8802380


###########################################################################################################

Query_seq: taxID11867_TRINITY_DN0_c0_g1_i3 len=210 path=[1:0-104 2:105-1423:143-164 8:165-168 9:169-171 11:172-209]
Hit start: 1930, Hit end: 2123
Nucs hit: 194, Identity:85, Score: 219, Evalue: 4e-56, Gaps: 9

Query_seq: taxID11867_TRINITY_DN0_c0_g1_i3 len=210 path=[1:0-104 2:105-1423:143-164 8:165-168 9:169-171 11:172-209]
Nucs hit: 187

NC_001866.1 Avian myelocytomatosis virus, complete genome
Length=3392

  = 219 bits (242),  Expect = 4e-56
 Identities = 164/194 (85%), Gaps = 9/194 (5%)
 Strand=Plus/Plus

Query  6     TTCCACGGCCGACCAGTTGGAGATGGTGACCGAGCTGCTAGGAGGAGACATGGTGAACCA  65
             |||||| ||||||||| ||||||||||||| |||||||| || || |||||||| |||||
Sbjct  1930  TTCCACCGCCGACCAGCTGGAGATGGTGACGGAGCTGCTCGGGGGGGACATGGTCAACCA  1989

Query  66    GAGCTTCATCTGCGACCCAGACGACGAGACCTTCATCAAAAACATCATCATCCAGGACTG  125
             |||||||||||||||||| ||||||||  ||||| |||||  ||||||||||||||||||
Sbjct  1990  GAGCTTCATCTGCGACCCGGACGACGAATCCTTCGTCAAATCCATCATCATCCAGGACTG  2049

Query  126   TATGTGGAGCGGCTTCTCAGCCGCAGCCAAGC---------TTGTCTCGGAGAAGCTGGC  176
              ||||||||||||||||| ||||| |||||||         | || ||||||||||| ||
Sbjct  2050  CATGTGGAGCGGCTTCTCCGCCGCCGCCAAGCTGGAGAAGGTGGTGTCGGAGAAGCTCGC  2109

Query  177   CTCCTACCAGGCCT  190
             | ||||||| ||||
Sbjct  2110  CACCTACCAAGCCT  2123


Rhinolophus ferrumequinum scaffold_m29_p_13

 = 340 bits (376),  Expect = 1e-91
 Identities = 188/188 (100%), Gaps = 0/188 (0%)
 Strand=Plus/Minus

Query  1        AGCTTTTCCACGGCCGACCAGTTGGAGATGGTGACCGAGCTGCTAGGAGGAGACATGGTG  60
                ||||||||||||||||||||||||||||||||||||||||||||||||||||||||||||
Sbjct  8802526  AGCTTTTCCACGGCCGACCAGTTGGAGATGGTGACCGAGCTGCTAGGAGGAGACATGGTG  8802467

Query  61       AACCAGAGCTTCATCTGCGACCCAGACGACGAGACCTTCATCAAAAACATCATCATCCAG  120
                ||||||||||||||||||||||||||||||||||||||||||||||||||||||||||||
Sbjct  8802466  AACCAGAGCTTCATCTGCGACCCAGACGACGAGACCTTCATCAAAAACATCATCATCCAG  8802407

Query  121      GACTGTATGTGGAGCGGCTTCTCAGCCGCAGCCAAGCTTGTCTCGGAGAAGCTGGCCTCC  180
                ||||||||||||||||||||||||||||||||||||||||||||||||||||||||||||
Sbjct  8802406  GACTGTATGTGGAGCGGCTTCTCAGCCGCAGCCAAGCTTGTCTCGGAGAAGCTGGCCTCC  8802347

Query  181      TACCAGGC  188
                ||||||||
Sbjct  8802346  TACCAGGC  8802339


###########################################################################################################

Query_seq: taxID11867_TRINITY_DN0_c0_g1_i5 len=251 path=[0:0-123 2:124-1614:162-165 5:166-175 6:176-177 7:178-183 8:184-187 10:188-18812:189-221 14:222-250]
Hit start: 1931, Hit end: 2082
Nucs hit: 152, Identity:90, Score: 207, Evalue: 3e-52, Gaps: 0

Query_seq: taxID11867_TRINITY_DN0_c0_g1_i5 len=251 path=[0:0-123 2:124-1614:162-165 5:166-175 6:176-177 7:178-183 8:184-187 10:188-18812:189-221 14:222-250]
Nucs hit: 183

NC_001866.1 Avian myelocytomatosis virus, complete genome
Length=3392

  = 219 bits (242),  Expect = 4e-56
 Identities = 164/194 (85%), Gaps = 9/194 (5%)
 Strand=Plus/Plus

Query  6     TTCCACGGCCGACCAGTTGGAGATGGTGACCGAGCTGCTAGGAGGAGACATGGTGAACCA  65
             |||||| ||||||||| ||||||||||||| |||||||| || || |||||||| |||||
Sbjct  1930  TTCCACCGCCGACCAGCTGGAGATGGTGACGGAGCTGCTCGGGGGGGACATGGTCAACCA  1989

Query  66    GAGCTTCATCTGCGACCCAGACGACGAGACCTTCATCAAAAACATCATCATCCAGGACTG  125
             |||||||||||||||||| ||||||||  ||||| |||||  ||||||||||||||||||
Sbjct  1990  GAGCTTCATCTGCGACCCGGACGACGAATCCTTCGTCAAATCCATCATCATCCAGGACTG  2049

Query  126   TATGTGGAGCGGCTTCTCAGCCGCAGCCAAGC---------TTGTCTCGGAGAAGCTGGC  176
              ||||||||||||||||| ||||| |||||||         | || ||||||||||| ||
Sbjct  2050  CATGTGGAGCGGCTTCTCCGCCGCCGCCAAGCTGGAGAAGGTGGTGTCGGAGAAGCTCGC  2109

Query  177   CTCCTACCAGGCCT  190
             | ||||||| ||||
Sbjct  2110  CACCTACCAAGCCT  2123


Rhinolophus ferrumequinum scaffold_m29_p_13

 = 274 bits (303),  Expect = 2e-71
 Identities = 171/184 (93%), Gaps = 0/184 (0%)
 Strand=Plus/Minus

Query  5        GACGGCGGTGGCGGGAGCTTCTCCACGGCCGACCAGCTGGAGATGGTGACCGAGCTGCTG  64
                || ||||| ||||| ||||| ||||||||||||||| |||||||||||||||||||||| 
Sbjct  8802541  GATGGCGGCGGCGGCAGCTTTTCCACGGCCGACCAGTTGGAGATGGTGACCGAGCTGCTA  8802482

Query  65       GGAGGAGACATGGTGAACCAGAGTTTCATCTGCGACCCGGACGACGAGACCTTCATCAAG  124
                ||||||||||||||||||||||| |||||||||||||| |||||||||||||||||||| 
Sbjct  8802481  GGAGGAGACATGGTGAACCAGAGCTTCATCTGCGACCCAGACGACGAGACCTTCATCAAA  8802422

Query  125      AACATCATCATCCAGGACTGTATGTGGAGCGGCTTCTCGGCCGCCGCCAAGCTCGTCTCA  184
                |||||||||||||||||||||||||||||||||||||| ||||| |||||||| ||||| 
Sbjct  8802421  AACATCATCATCCAGGACTGTATGTGGAGCGGCTTCTCAGCCGCAGCCAAGCTTGTCTCG  8802362

Query  185      GAGA  188
                ||||
Sbjct  8802361  GAGA  8802358


###########################################################################################################

Query_seq: taxID11867_TRINITY_DN0_c0_g1_i7 len=210 path=[1:0-104 2:105-1424:143-146 5:147-156 6:157-158 7:159-164 8:165-168 9:169-17111:172-209]
Hit start: 1930, Hit end: 2123
Nucs hit: 194, Identity:85, Score: 219, Evalue: 4e-56, Gaps: 9

Query_seq: taxID11867_TRINITY_DN0_c0_g1_i7 len=210 path=[1:0-104 2:105-1424:143-146 5:147-156 6:157-158 7:159-164 8:165-168 9:169-17111:172-209]
Nucs hit: 187

NC_001866.1 Avian myelocytomatosis virus, complete genome
Length=3392

  = 219 bits (242),  Expect = 4e-56
 Identities = 164/194 (85%), Gaps = 9/194 (5%)
 Strand=Plus/Plus

Query  6     TTCCACGGCCGACCAGTTGGAGATGGTGACCGAGCTGCTAGGAGGAGACATGGTGAACCA  65
             |||||| ||||||||| ||||||||||||| |||||||| || || |||||||| |||||
Sbjct  1930  TTCCACCGCCGACCAGCTGGAGATGGTGACGGAGCTGCTCGGGGGGGACATGGTCAACCA  1989

Query  66    GAGCTTCATCTGCGACCCAGACGACGAGACCTTCATCAAAAACATCATCATCCAGGACTG  125
             |||||||||||||||||| ||||||||  ||||| |||||  ||||||||||||||||||
Sbjct  1990  GAGCTTCATCTGCGACCCGGACGACGAATCCTTCGTCAAATCCATCATCATCCAGGACTG  2049

Query  126   TATGTGGAGCGGCTTCTCAGCCGCAGCCAAGC---------TTGTCTCGGAGAAGCTGGC  176
              ||||||||||||||||| ||||| |||||||         | || ||||||||||| ||
Sbjct  2050  CATGTGGAGCGGCTTCTCCGCCGCCGCCAAGCTGGAGAAGGTGGTGTCGGAGAAGCTCGC  2109

Query  177   CTCCTACCAGGCCT  190
             | ||||||| ||||
Sbjct  2110  CACCTACCAAGCCT  2123


Rhinolophus ferrumequinum scaffold_m29_p_13

 = 322 bits (356),  Expect = 4e-86
 Identities = 184/188 (98%), Gaps = 0/188 (0%)
 Strand=Plus/Minus

Query  1        AGCTTTTCCACGGCCGACCAGTTGGAGATGGTGACCGAGCTGCTAGGAGGAGACATGGTG  60
                ||||||||||||||||||||||||||||||||||||||||||||||||||||||||||||
Sbjct  8802526  AGCTTTTCCACGGCCGACCAGTTGGAGATGGTGACCGAGCTGCTAGGAGGAGACATGGTG  8802467

Query  61       AACCAGAGCTTCATCTGCGACCCAGACGACGAGACCTTCATCAAAAACATCATCATCCAG  120
                ||||||||||||||||||||||||||||||||||||||||||||||||||||||||||||
Sbjct  8802466  AACCAGAGCTTCATCTGCGACCCAGACGACGAGACCTTCATCAAAAACATCATCATCCAG  8802407

Query  121      GACTGTATGTGGAGCGGCTTCTCGGCCGCCGCCAAGCTCGTCTCAGAGAAGCTGGCCTCC  180
                ||||||||||||||||||||||| ||||| |||||||| ||||| |||||||||||||||
Sbjct  8802406  GACTGTATGTGGAGCGGCTTCTCAGCCGCAGCCAAGCTTGTCTCGGAGAAGCTGGCCTCC  8802347

Query  181      TACCAGGC  188
                ||||||||
Sbjct  8802346  TACCAGGC  8802339


###########################################################################################################

Query_seq: taxID11867_TRINITY_DN0_c0_g1_i8 len=252 path=[0:0-123 2:124-1614:162-165 5:166-175 6:176-177 7:178-183 8:184-187 9:188-19010:191-191 12:192-224 13:225-251]
Hit start: 1931, Hit end: 2082
Nucs hit: 152, Identity:90, Score: 207, Evalue: 3e-52, Gaps: 0

Query_seq: taxID11867_TRINITY_DN0_c0_g1_i8 len=252 path=[0:0-123 2:124-1614:162-165 5:166-175 6:176-177 7:178-183 8:184-187 9:188-19010:191-191 12:192-224 13:225-251]
Nucs hit: 186

NC_001866.1 Avian myelocytomatosis virus, complete genome
Length=3392

  = 219 bits (242),  Expect = 4e-56
 Identities = 164/194 (85%), Gaps = 9/194 (5%)
 Strand=Plus/Plus

Query  6     TTCCACGGCCGACCAGTTGGAGATGGTGACCGAGCTGCTAGGAGGAGACATGGTGAACCA  65
             |||||| ||||||||| ||||||||||||| |||||||| || || |||||||| |||||
Sbjct  1930  TTCCACCGCCGACCAGCTGGAGATGGTGACGGAGCTGCTCGGGGGGGACATGGTCAACCA  1989

Query  66    GAGCTTCATCTGCGACCCAGACGACGAGACCTTCATCAAAAACATCATCATCCAGGACTG  125
             |||||||||||||||||| ||||||||  ||||| |||||  ||||||||||||||||||
Sbjct  1990  GAGCTTCATCTGCGACCCGGACGACGAATCCTTCGTCAAATCCATCATCATCCAGGACTG  2049

Query  126   TATGTGGAGCGGCTTCTCAGCCGCAGCCAAGC---------TTGTCTCGGAGAAGCTGGC  176
              ||||||||||||||||| ||||| |||||||         | || ||||||||||| ||
Sbjct  2050  CATGTGGAGCGGCTTCTCCGCCGCCGCCAAGCTGGAGAAGGTGGTGTCGGAGAAGCTCGC  2109

Query  177   CTCCTACCAGGCCT  190
             | ||||||| ||||
Sbjct  2110  CACCTACCAAGCCT  2123


Rhinolophus ferrumequinum scaffold_m29_p_13

 = 279 bits (309),  Expect = 5e-73
 Identities = 174/187 (93%), Gaps = 0/187 (0%)
 Strand=Plus/Minus

Query  5        GACGGCGGTGGCGGGAGCTTCTCCACGGCCGACCAGCTGGAGATGGTGACCGAGCTGCTG  64
                || ||||| ||||| ||||| ||||||||||||||| |||||||||||||||||||||| 
Sbjct  8802541  GATGGCGGCGGCGGCAGCTTTTCCACGGCCGACCAGTTGGAGATGGTGACCGAGCTGCTA  8802482

Query  65       GGAGGAGACATGGTGAACCAGAGTTTCATCTGCGACCCGGACGACGAGACCTTCATCAAG  124
                ||||||||||||||||||||||| |||||||||||||| |||||||||||||||||||| 
Sbjct  8802481  GGAGGAGACATGGTGAACCAGAGCTTCATCTGCGACCCAGACGACGAGACCTTCATCAAA  8802422

Query  125      AACATCATCATCCAGGACTGTATGTGGAGCGGCTTCTCGGCCGCCGCCAAGCTCGTCTCA  184
                |||||||||||||||||||||||||||||||||||||| ||||| |||||||| ||||| 
Sbjct  8802421  AACATCATCATCCAGGACTGTATGTGGAGCGGCTTCTCAGCCGCAGCCAAGCTTGTCTCG  8802362

Query  185      GAGAAGC  191
                |||||||
Sbjct  8802361  GAGAAGC  8802355


###########################################################################################################

Query_seq: taxID11867_TRINITY_DN0_c0_g1_i9 len=221 path=[1:0-104 2:105-1424:143-146 5:147-156 6:157-158 12:159-191 15:192-220]
Hit start: 1930, Hit end: 2082
Nucs hit: 153, Identity:90, Score: 209, Evalue: 8e-53, Gaps: 0

Query_seq: taxID11867_TRINITY_DN0_c0_g1_i9 len=221 path=[1:0-104 2:105-1424:143-146 5:147-156 6:157-158 12:159-191 15:192-220]
Nucs hit: 164

NC_001866.1 Avian myelocytomatosis virus, complete genome
Length=3392

  = 209 bits (231),  Expect = 8e-53
 Identities = 138/153 (90%), Gaps = 0/153 (0%)
 Strand=Plus/Plus

Query  6     TTCCACGGCCGACCAGTTGGAGATGGTGACCGAGCTGCTAGGAGGAGACATGGTGAACCA  65
             |||||| ||||||||| ||||||||||||| |||||||| || || |||||||| |||||
Sbjct  1930  TTCCACCGCCGACCAGCTGGAGATGGTGACGGAGCTGCTCGGGGGGGACATGGTCAACCA  1989

Query  66    GAGCTTCATCTGCGACCCAGACGACGAGACCTTCATCAAAAACATCATCATCCAGGACTG  125
             |||||||||||||||||| ||||||||  ||||| |||||  ||||||||||||||||||
Sbjct  1990  GAGCTTCATCTGCGACCCGGACGACGAATCCTTCGTCAAATCCATCATCATCCAGGACTG  2049

Query  126   TATGTGGAGCGGCTTCTCGGCCGCCGCCAAGCT  158
              ||||||||||||||||| ||||||||||||||
Sbjct  2050  CATGTGGAGCGGCTTCTCCGCCGCCGCCAAGCT  2082


Rhinolophus ferrumequinum scaffold_m29_p_13

 = 281 bits (311),  Expect = 1e-73
 Identities = 162/165 (98%), Gaps = 1/165 (1%)
 Strand=Plus/Minus

Query  1        AGCTTTTCCACGGCCGACCAGTTGGAGATGGTGACCGAGCTGCTAGGAGGAGACATGGTG  60
                ||||||||||||||||||||||||||||||||||||||||||||||||||||||||||||
Sbjct  8802526  AGCTTTTCCACGGCCGACCAGTTGGAGATGGTGACCGAGCTGCTAGGAGGAGACATGGTG  8802467

Query  61       AACCAGAGCTTCATCTGCGACCCAGACGACGAGACCTTCATCAAAAACATCATCATCCAG  120
                ||||||||||||||||||||||||||||||||||||||||||||||||||||||||||||
Sbjct  8802466  AACCAGAGCTTCATCTGCGACCCAGACGACGAGACCTTCATCAAAAACATCATCATCCAG  8802407

Query  121      GACTGTATGTGGAGCGGCTTCTCGGCCGCCGCCAAGCTCTGTCTC  165
                ||||||||||||||||||||||| ||||| |||||||| ||||||
Sbjct  8802406  GACTGTATGTGGAGCGGCTTCTCAGCCGCAGCCAAGCT-TGTCTC  8802363


###########################################################################################################

Query_seq: taxID11867_TRINITY_DN1_c0_g1_i1 len=727 path=[0:0-726]
Hit start: 2351, Hit end: 2766
Nucs hit: 423, Identity:75, Score: 285, Evalue: 5e-75, Gaps: 14

Query_seq: taxID11867_TRINITY_DN1_c0_g1_i1 len=727 path=[0:0-726]
Nucs hit: 341

NC_001866.1 Avian myelocytomatosis virus, complete genome
Length=3392

  = 285 bits (315),  Expect = 5e-75
 Identities = 319/423 (75%), Gaps = 14/423 (3%)
 Strand=Plus/Plus

Query  312   GAGACACCACCCACCACCAGCAGCGACTCTGAGGAAGAACAAGAGGATGAGGAAGAAATT  371
             || || || ||||| |||||||||||||| || ||||||||||| || || || ||||| 
Sbjct  2351  GACACGCCGCCCACGACCAGCAGCGACTCGGAAGAAGAACAAGAAGAAGATGAGGAAATC  2410

Query  372   GATGTTGTTTCTGTGGA-------AAAGAGGCAGCCCCCTGCGAAAAGGTCAGAATCTGG  424
             ||||| ||| |  | |        || ||| | |   || ||  | ||  ||| | | | 
Sbjct  2411  GATGTCGTTACATTAGCTGAAGCGAACGAGTCTGAATCCAGCACAGAGTCCAGCA-CAGA  2469

Query  425   GTCACCCTCCGCAGGAAGTCACAGCAAACCTCCTCACAGCCCACTGGTCCTCAAGAGGTG  484
               ||   || | ||||   ||| | || || |  ||||| || |||||||||||| ||||
Sbjct  2470  AGCA---TCAG-AGGAG--CACTGTAAGCCCCACCACAGTCCGCTGGTCCTCAAGCGGTG  2523

Query  485   CCACGTCTCCACACATCAGCACAACTACGCAGCGCCTCCCTCCACTCGGAAGGACTATCC  544
              ||||||  ||  || || ||||||||||| || |||||||||||   |  ||| || ||
Sbjct  2524  TCACGTCAACATCCACCAACACAACTACGCTGCTCCTCCCTCCACCAAGGTGGAATACCC  2583

Query  545   TGCTGCCAAGAGGGTCAAGTTGGACAGTGTCAGAGTCCTGAGACAGATCAGCAACAACCG  604
              || ||||||||| | ||||||||||||| ||| ||||| | ||||||||||||||||||
Sbjct  2584  AGCCGCCAAGAGGCTAAAGTTGGACAGTGGCAGGGTCCTCAAACAGATCAGCAACAACCG  2643

Query  605   AAAATGCTCCAGCCCCAGGTCCTCGGACACCGAGGAGAATGTCAAGAGGCGAACACACAA  664
             |||||||||||| ||| |  | |  ||| | |||||||| | |||||||||||| |||||
Sbjct  2644  AAAATGCTCCAGTCCCCGCACGTTAGACTCAGAGGAGAACGACAAGAGGCGAACGCACAA  2703

Query  665   CGTCTTGGAGCGCCAGAGGAGGAACGAGCTAAAACGGAGCTTCTTCGCCCTGCGTGACCA  724
             |||||||||||||||| | ||||| ||||| || | | | ||||| ||||||||||||||
Sbjct  2704  CGTCTTGGAGCGCCAGCGAAGGAATGAGCTGAAGCTGCGTTTCTTTGCCCTGCGTGACCA  2763

Query  725   GAT  727
             |||
Sbjct  2764  GAT  2766


 


Rhinolophus ferrumequinum scaffold_m29_p_13

 = 618 bits (684),  Expect = 1e-174
 Identities = 342/342 (100%), Gaps = 0/342 (0%)
 Strand=Plus/Minus

Query  1        CAGCCGCAGCCAAGCTTGTCTCGGAGAAGCTGGCCTCCTACCAGGCTGCGCGCAAAGACG  60
                ||||||||||||||||||||||||||||||||||||||||||||||||||||||||||||
Sbjct  8802384  CAGCCGCAGCCAAGCTTGTCTCGGAGAAGCTGGCCTCCTACCAGGCTGCGCGCAAAGACG  8802325

Query  61       GCGGCAGTCGGAGCCCCGCCCGCGGGCACAGCGCCTGCTCCACGTCCAGCCTGTACCTGC  120
                ||||||||||||||||||||||||||||||||||||||||||||||||||||||||||||
Sbjct  8802324  GCGGCAGTCGGAGCCCCGCCCGCGGGCACAGCGCCTGCTCCACGTCCAGCCTGTACCTGC  8802265

Query  121      AAGACCTGAGTGCAGCTGCCTCCGAATGCATCGACCCCTCTGTGGTCTTCCCCTACCCGC  180
                ||||||||||||||||||||||||||||||||||||||||||||||||||||||||||||
Sbjct  8802264  AAGACCTGAGTGCAGCTGCCTCCGAATGCATCGACCCCTCTGTGGTCTTCCCCTACCCGC  8802205

Query  181      TCAACGACAGCAGCTCGCCCAAGACCTGCGCCTCCCCGGACTCCACTGCCTTCTCCCCGT  240
                ||||||||||||||||||||||||||||||||||||||||||||||||||||||||||||
Sbjct  8802204  TCAACGACAGCAGCTCGCCCAAGACCTGCGCCTCCCCGGACTCCACTGCCTTCTCCCCGT  8802145

Query  241      CCTGGGACTCGCTACTCTCCTCCGCTGCTTCCTCCCCGCGGGCCAGCCCTGAGCCCCTGG  300
                ||||||||||||||||||||||||||||||||||||||||||||||||||||||||||||
Sbjct  8802144  CCTGGGACTCGCTACTCTCCTCCGCTGCTTCCTCCCCGCGGGCCAGCCCTGAGCCCCTGG  8802085

Query  301      TGCTCCATGAGGAGACACCACCCACCACCAGCAGCGACTCTG  342
                ||||||||||||||||||||||||||||||||||||||||||
Sbjct  8802084  TGCTCCATGAGGAGACACCACCCACCACCAGCAGCGACTCTG  8802043


 ###########################################################################################################

Query_seq: taxID11878_TRINITY_DN0_c0_g1_i1 len=327 path=[2:0-27 6:28-28 8:29-379:38-41 11:42-64 12:65-81 13:82-84 14:85-125 16:126-198 19:199-326]
Hit start: 1464, Hit end: 1163
Nucs hit: 303, Identity:77, Score: 223, Evalue: 6e-57, Gaps: 5

Query_seq: taxID11878_TRINITY_DN0_c0_g1_i1 len=327 path=[2:0-27 6:28-28 8:29-379:38-41 11:42-64 12:65-81 13:82-84 14:85-125 16:126-198 19:199-326]
Nucs hit: 163

NC_038922.1 Avian sarcoma virus CT10 genomic sequence
Length=2428

  = 223 bits (246),  Expect = 6e-57
 Identities = 233/303 (77%), Gaps = 5/303 (2%)
 Strand=Plus/Minus

Query  28    GCCACTACCCTGCCTTGATCTGGCCACTGGTTCTATCAATGTTGTAGTGTCCAAATAGTG  87
             ||||||   |||||| |||| ||  |||||||||||||| ||||||||||||||||||||
Sbjct  1464  GCCACTGTTCTGCCTGGATCGGGAAACTGGTTCTATCAAGGTTGTAGTGTCCAAATAGTG  1405

Query  88    TATTTTGTAGAATTCCAGTAAAGCAGGCAATGAATCAAATTCTTGATCTCCTATTCGGAG  147
             |||||||||||||||||||||||  ||||| ||||||||  | || || |||||| | | 
Sbjct  1404  TATTTTGTAGAATTCCAGTAAAGATGGCAAAGAATCAAACACCTGGTCACCTATTAGAAA  1345

Query  148   CCTGGAGGGACTCACTCCCGGCGGAGGCTGAGCGGGCGACGGAGGCACT---GGAGGGCG  204
              |||| |||| |||  ||||| ||   | | ||   || ||  ||| ||   |     ||
Sbjct  1344  TCTGGTGGGATTCAACCCCGG-GGCCCCAGGGCCCTCGCCGCCGGCCCTCCGGCCTCCCG  1286

Query  205   CGGGCCGC-TGCTGTTGATGATGTAGTGGGAGACGCGCGAGTTCTCGGAGACGCTGAGCA  263
             | |||| |  |||||||| ||||||||| |||||||| ||| ||||||| ||   |||||
Sbjct  1285  CCGGCCCCAGGCTGTTGACGATGTAGTGCGAGACGCGGGAGCTCTCGGACACCGAGAGCA  1226

Query  264   CATAGTCCCCGGGGCTGGTGCTCGAGTCCCGCACCAGGAACACCCCGTGCCGCTGGCCCT  323
             |  |||| |||||| ||| || |||||| |||||||||||   |||||| || || ||||
Sbjct  1225  CGAAGTCGCCGGGGATGGAGCCCGAGTCGCGCACCAGGAAGGTCCCGTGGCGTTGCCCCT  1166

Query  324   GCA  326
             |||
Sbjct  1165  GCA  1163


Rhinolophus ferrumequinum scaffold_m29_p_20

 = 265 bits (293),  Expect = 1e-68
 Identities = 157/164 (96%), Gaps = 0/164 (0%)
 Strand=Plus/Minus

Query  164       CCCGGCGGAGGCTGAGCGGGCGACGGAGGCACTGGAGGGCGCGGGCCGCTGCTGTTGATG  223
                 || ||||||||||| ||||||||||| ||||  || ||||||||||||||||||||||||
Sbjct  16117629  CCGGGCGGAGGCTGGGCGGGCGACGGTGGCAACGGTGGGCGCGGGCCGCTGCTGTTGATG  16117570

Query  224       ATGTAGTGGGAGACGCGCGAGTTCTCGGAGACGCTGAGCACATAGTCCCCGGGGCTGGTG  283
                 ||||||||||||||||||||||||||||||||||||||||||||||||||||||||||||
Sbjct  16117569  ATGTAGTGGGAGACGCGCGAGTTCTCGGAGACGCTGAGCACATAGTCCCCGGGGCTGGTG  16117510

Query  284       CTCGAGTCCCGCACCAGGAACACCCCGTGCCGCTGGCCCTGCAA  327
                 |||||||||||||||||||||||||||||||| |||||||||||
Sbjct  16117509  CTCGAGTCCCGCACCAGGAACACCCCGTGCCGTTGGCCCTGCAA  16117466


 ###########################################################################################################

Query_seq: taxID11878_TRINITY_DN0_c0_g1_i10 len=484 path=[2:0-27 6:28-287:29-30 8:31-39 9:40-43 10:44-83 13:84-86 14:87-127 15:128-14418:145-200 19:201-328 20:329-359 22:360-409 24:410-483]
Hit start: 1463, Hit end: 1015
Nucs hit: 452, Identity:77, Score: 313, Evalue: 6e-84, Gaps: 17

Query_seq: taxID11878_TRINITY_DN0_c0_g1_i10 len=484 path=[2:0-27 6:28-287:29-30 8:31-39 9:40-43 10:44-83 13:84-86 14:87-127 15:128-14418:145-200 19:201-328 20:329-359 22:360-409 24:410-483]
Nucs hit: 318

NC_038922.1 Avian sarcoma virus CT10 genomic sequence
Length=2428

  = 223 bits (246),  Expect = 6e-57
 Identities = 233/303 (77%), Gaps = 5/303 (2%)
 Strand=Plus/Minus

Query  28    GCCACTACCCTGCCTTGATCTGGCCACTGGTTCTATCAATGTTGTAGTGTCCAAATAGTG  87
             ||||||   |||||| |||| ||  |||||||||||||| ||||||||||||||||||||
Sbjct  1464  GCCACTGTTCTGCCTGGATCGGGAAACTGGTTCTATCAAGGTTGTAGTGTCCAAATAGTG  1405

Query  88    TATTTTGTAGAATTCCAGTAAAGCAGGCAATGAATCAAATTCTTGATCTCCTATTCGGAG  147
             |||||||||||||||||||||||  ||||| ||||||||  | || || |||||| | | 
Sbjct  1404  TATTTTGTAGAATTCCAGTAAAGATGGCAAAGAATCAAACACCTGGTCACCTATTAGAAA  1345

Query  148   CCTGGAGGGACTCACTCCCGGCGGAGGCTGAGCGGGCGACGGAGGCACT---GGAGGGCG  204
              |||| |||| |||  ||||| ||   | | ||   || ||  ||| ||   |     ||
Sbjct  1344  TCTGGTGGGATTCAACCCCGG-GGCCCCAGGGCCCTCGCCGCCGGCCCTCCGGCCTCCCG  1286

Query  205   CGGGCCGC-TGCTGTTGATGATGTAGTGGGAGACGCGCGAGTTCTCGGAGACGCTGAGCA  263
             | |||| |  |||||||| ||||||||| |||||||| ||| ||||||| ||   |||||
Sbjct  1285  CCGGCCCCAGGCTGTTGACGATGTAGTGCGAGACGCGGGAGCTCTCGGACACCGAGAGCA  1226

Query  264   CATAGTCCCCGGGGCTGGTGCTCGAGTCCCGCACCAGGAACACCCCGTGCCGCTGGCCCT  323
             |  |||| |||||| ||| || |||||| |||||||||||   |||||| || || ||||
Sbjct  1225  CGAAGTCGCCGGGGATGGAGCCCGAGTCGCGCACCAGGAAGGTCCCGTGGCGTTGCCCCT  1166

Query  324   GCA  326
             |||
Sbjct  1165  GCA  1163


Rhinolophus ferrumequinum scaffold_m29_p_20

 = 567 bits (628),  Expect = 1e-159
 Identities = 317/319 (99%), Gaps = 0/319 (0%)
 Strand=Plus/Minus

Query  166       CCGGGCGGAGGCTGGGCGGGCGACGGTGGCACCGGTGGGCGCGGGCCGCTGCTGTTGATG  225
                 ||||||||||||||||||||||||||||||| ||||||||||||||||||||||||||||
Sbjct  16117629  CCGGGCGGAGGCTGGGCGGGCGACGGTGGCAACGGTGGGCGCGGGCCGCTGCTGTTGATG  16117570

Query  226       ATGTAGTGGGAGACGCGCGAGTTCTCGGAGACGCTGAGCACATAGTCCCCGGGGCTGGTG  285
                 ||||||||||||||||||||||||||||||||||||||||||||||||||||||||||||
Sbjct  16117569  ATGTAGTGGGAGACGCGCGAGTTCTCGGAGACGCTGAGCACATAGTCCCCGGGGCTGGTG  16117510

Query  286       CTCGAGTCCCGCACCAGGAACACCCCGTGCCGCTGGCCCTGCAACAGCGCCACTGCCTCC  345
                 |||||||||||||||||||||||||||||||| |||||||||||||||||||||||||||
Sbjct  16117509  CTCGAGTCCCGCACCAGGAACACCCCGTGCCGTTGGCCCTGCAACAGCGCCACTGCCTCC  16117450

Query  346       TGCCGGCTCAACCGCCCCCAGTACCAGCTACTCCGCTCCTCCGAGTCGAAGTTGCCCGCC  405
                 ||||||||||||||||||||||||||||||||||||||||||||||||||||||||||||
Sbjct  16117449  TGCCGGCTCAACCGCCCCCAGTACCAGCTACTCCGCTCCTCCGAGTCGAAGTTGCCCGCC  16117390

Query  406       ATGGCTGCCTCCGTGCCTACACGCTGGgccgccgccgcgcgcgcccctccagccccggcg  465
                 ||||||||||||||||||||||||||||||||||||||||||||||||||||||||||||
Sbjct  16117389  ATGGCTGCCTCCGTGCCTACACGCTGGGCCGCCGCCGCGCGCGCCCCTCCAGCCCCGGCG  16117330

Query  466       cccgccgcccAGCGGACCG  484
                 |||||||||||||||||||
Sbjct  16117329  CCCGCCGCCCAGCGGACCG  16117311


 ###########################################################################################################

Query_seq: taxID11878_TRINITY_DN0_c0_g1_i11 len=590 path=[0:0-52 9:53-5611:57-79 12:80-96 13:97-99 14:100-140 16:141-213 19:214-34121:342-372 22:373-422 23:423-589]
Hit start: 1453, Hit end: 1074
Nucs hit: 381, Identity:77, Score: 285, Evalue: 4e-75, Gaps: 8

Query_seq: taxID11878_TRINITY_DN0_c0_g1_i11 len=590 path=[0:0-52 9:53-5611:57-79 12:80-96 13:97-99 14:100-140 16:141-213 19:214-34121:342-372 22:373-422 23:423-589]
Nucs hit: 390

NC_038922.1 Avian sarcoma virus CT10 genomic sequence
Length=2428

  = 223 bits (246),  Expect = 6e-57
 Identities = 233/303 (77%), Gaps = 5/303 (2%)
 Strand=Plus/Minus

Query  28    GCCACTACCCTGCCTTGATCTGGCCACTGGTTCTATCAATGTTGTAGTGTCCAAATAGTG  87
             ||||||   |||||| |||| ||  |||||||||||||| ||||||||||||||||||||
Sbjct  1464  GCCACTGTTCTGCCTGGATCGGGAAACTGGTTCTATCAAGGTTGTAGTGTCCAAATAGTG  1405

Query  88    TATTTTGTAGAATTCCAGTAAAGCAGGCAATGAATCAAATTCTTGATCTCCTATTCGGAG  147
             |||||||||||||||||||||||  ||||| ||||||||  | || || |||||| | | 
Sbjct  1404  TATTTTGTAGAATTCCAGTAAAGATGGCAAAGAATCAAACACCTGGTCACCTATTAGAAA  1345

Query  148   CCTGGAGGGACTCACTCCCGGCGGAGGCTGAGCGGGCGACGGAGGCACT---GGAGGGCG  204
              |||| |||| |||  ||||| ||   | | ||   || ||  ||| ||   |     ||
Sbjct  1344  TCTGGTGGGATTCAACCCCGG-GGCCCCAGGGCCCTCGCCGCCGGCCCTCCGGCCTCCCG  1286

Query  205   CGGGCCGC-TGCTGTTGATGATGTAGTGGGAGACGCGCGAGTTCTCGGAGACGCTGAGCA  263
             | |||| |  |||||||| ||||||||| |||||||| ||| ||||||| ||   |||||
Sbjct  1285  CCGGCCCCAGGCTGTTGACGATGTAGTGCGAGACGCGGGAGCTCTCGGACACCGAGAGCA  1226

Query  264   CATAGTCCCCGGGGCTGGTGCTCGAGTCCCGCACCAGGAACACCCCGTGCCGCTGGCCCT  323
             |  |||| |||||| ||| || |||||| |||||||||||   |||||| || || ||||
Sbjct  1225  CGAAGTCGCCGGGGATGGAGCCCGAGTCGCGCACCAGGAAGGTCCCGTGGCGTTGCCCCT  1166

Query  324   GCA  326
             |||
Sbjct  1165  GCA  1163


Rhinolophus ferrumequinum scaffold_m29_p_20

 = 596 bits (660),  Expect = 3e-168
 Identities = 367/391 (94%), Gaps = 3/391 (1%)
 Strand=Plus/Minus

Query  179       CCCGGCGGAGGCTGAGCGGGCGACGGAGGCACTGGAGGGCGCGGGCCGCTGCTGTTGATG  238
                 || ||||||||||| ||||||||||| ||||  || ||||||||||||||||||||||||
Sbjct  16117629  CCGGGCGGAGGCTGGGCGGGCGACGGTGGCAACGGTGGGCGCGGGCCGCTGCTGTTGATG  16117570

Query  239       ATGTAGTGGGAGACGCGCGAGTTCTCGGAGACGCTGAGCACATAGTCCCCGGGGCTGGTG  298
                 ||||||||||||||||||||||||||||||||||||||||||||||||||||||||||||
Sbjct  16117569  ATGTAGTGGGAGACGCGCGAGTTCTCGGAGACGCTGAGCACATAGTCCCCGGGGCTGGTG  16117510

Query  299       CTCGAGTCCCGCACCAGGAACACCCCGTGCCGCTGGCCCTGCAATAGCGCCACCGCCTCC  358
                 |||||||||||||||||||||||||||||||| ||||||||||| |||||||| ||||||
Sbjct  16117509  CTCGAGTCCCGCACCAGGAACACCCCGTGCCGTTGGCCCTGCAACAGCGCCACTGCCTCC  16117450

Query  359       TGCCGGCTCAGGCGGCCCCAGTACCAGCTACTCCGCTCCTCCGAGTCGAAGTTGCCCGCC  418
                 ||||||||||  || |||||||||||||||||||||||||||||||||||||||||||||
Sbjct  16117449  TGCCGGCTCAACCGCCCCCAGTACCAGCTACTCCGCTCCTCCGAGTCGAAGTTGCCCGCC  16117390

Query  419       ATGGCCGCCTccgcgctttcacgctgggccgccgccggcacgcgcgcccctccagccctg  478
                 ||||| ||||||| || | ||||||||||||||||||   |||||||||||||||||| |
Sbjct  16117389  ATGGCTGCCTCCGTGCCTACACGCTGGGCCGCCGCCG---CGCGCGCCCCTCCAGCCCCG  16117333

Query  479       gcgcccgccgcccAGCGGACCGGCTCCGGTGTCAGCCTCCCAGCAGCGCCCGAAATGGCG  538
                 |||||||||||||||||||||||||| ||| ||||| || ||||||||||||||||||||
Sbjct  16117332  GCGCCCGCCGCCCAGCGGACCGGCTCAGGTCTCAGCTTCACAGCAGCGCCCGAAATGGCG  16117273

Query  539       GCGGCGGCCGCGGGCCTTCCCCACCGGAAAT  569
                 |||||||||||||||||||||||||||||||
Sbjct  16117272  GCGGCGGCCGCGGGCCTTCCCCACCGGAAAT  16117242


 ###########################################################################################################

Query_seq: taxID11878_TRINITY_DN0_c0_g1_i12 len=470 path=[0:0-52 12:53-6913:70-72 14:73-113 15:114-130 18:131-186 19:187-314 20:315-34522:346-395 24:396-469]
Hit start: 1424, Hit end: 1015
Nucs hit: 413, Identity:76, Score: 265, Evalue: 3e-69, Gaps: 17

Query_seq: taxID11878_TRINITY_DN0_c0_g1_i12 len=470 path=[0:0-52 12:53-6913:70-72 14:73-113 15:114-130 18:131-186 19:187-314 20:315-34522:346-395 24:396-469]
Nucs hit: 318

NC_038922.1 Avian sarcoma virus CT10 genomic sequence
Length=2428

  = 223 bits (246),  Expect = 6e-57
 Identities = 233/303 (77%), Gaps = 5/303 (2%)
 Strand=Plus/Minus

Query  28    GCCACTACCCTGCCTTGATCTGGCCACTGGTTCTATCAATGTTGTAGTGTCCAAATAGTG  87
             ||||||   |||||| |||| ||  |||||||||||||| ||||||||||||||||||||
Sbjct  1464  GCCACTGTTCTGCCTGGATCGGGAAACTGGTTCTATCAAGGTTGTAGTGTCCAAATAGTG  1405

Query  88    TATTTTGTAGAATTCCAGTAAAGCAGGCAATGAATCAAATTCTTGATCTCCTATTCGGAG  147
             |||||||||||||||||||||||  ||||| ||||||||  | || || |||||| | | 
Sbjct  1404  TATTTTGTAGAATTCCAGTAAAGATGGCAAAGAATCAAACACCTGGTCACCTATTAGAAA  1345

Query  148   CCTGGAGGGACTCACTCCCGGCGGAGGCTGAGCGGGCGACGGAGGCACT---GGAGGGCG  204
              |||| |||| |||  ||||| ||   | | ||   || ||  ||| ||   |     ||
Sbjct  1344  TCTGGTGGGATTCAACCCCGG-GGCCCCAGGGCCCTCGCCGCCGGCCCTCCGGCCTCCCG  1286

Query  205   CGGGCCGC-TGCTGTTGATGATGTAGTGGGAGACGCGCGAGTTCTCGGAGACGCTGAGCA  263
             | |||| |  |||||||| ||||||||| |||||||| ||| ||||||| ||   |||||
Sbjct  1285  CCGGCCCCAGGCTGTTGACGATGTAGTGCGAGACGCGGGAGCTCTCGGACACCGAGAGCA  1226

Query  264   CATAGTCCCCGGGGCTGGTGCTCGAGTCCCGCACCAGGAACACCCCGTGCCGCTGGCCCT  323
             |  |||| |||||| ||| || |||||| |||||||||||   |||||| || || ||||
Sbjct  1225  CGAAGTCGCCGGGGATGGAGCCCGAGTCGCGCACCAGGAAGGTCCCGTGGCGTTGCCCCT  1166

Query  324   GCA  326
             |||
Sbjct  1165  GCA  1163


Rhinolophus ferrumequinum scaffold_m29_p_20

 = 567 bits (628),  Expect = 1e-159
 Identities = 317/319 (99%), Gaps = 0/319 (0%)
 Strand=Plus/Minus

Query  152       CCGGGCGGAGGCTGGGCGGGCGACGGTGGCACCGGTGGGCGCGGGCCGCTGCTGTTGATG  211
                 ||||||||||||||||||||||||||||||| ||||||||||||||||||||||||||||
Sbjct  16117629  CCGGGCGGAGGCTGGGCGGGCGACGGTGGCAACGGTGGGCGCGGGCCGCTGCTGTTGATG  16117570

Query  212       ATGTAGTGGGAGACGCGCGAGTTCTCGGAGACGCTGAGCACATAGTCCCCGGGGCTGGTG  271
                 ||||||||||||||||||||||||||||||||||||||||||||||||||||||||||||
Sbjct  16117569  ATGTAGTGGGAGACGCGCGAGTTCTCGGAGACGCTGAGCACATAGTCCCCGGGGCTGGTG  16117510

Query  272       CTCGAGTCCCGCACCAGGAACACCCCGTGCCGCTGGCCCTGCAACAGCGCCACTGCCTCC  331
                 |||||||||||||||||||||||||||||||| |||||||||||||||||||||||||||
Sbjct  16117509  CTCGAGTCCCGCACCAGGAACACCCCGTGCCGTTGGCCCTGCAACAGCGCCACTGCCTCC  16117450

Query  332       TGCCGGCTCAACCGCCCCCAGTACCAGCTACTCCGCTCCTCCGAGTCGAAGTTGCCCGCC  391
                 ||||||||||||||||||||||||||||||||||||||||||||||||||||||||||||
Sbjct  16117449  TGCCGGCTCAACCGCCCCCAGTACCAGCTACTCCGCTCCTCCGAGTCGAAGTTGCCCGCC  16117390

Query  392       ATGGCTGCCTCCGTGCCTACACGCTGGgccgccgccgcgcgcgcccctccagccccggcg  451
                 ||||||||||||||||||||||||||||||||||||||||||||||||||||||||||||
Sbjct  16117389  ATGGCTGCCTCCGTGCCTACACGCTGGGCCGCCGCCGCGCGCGCCCCTCCAGCCCCGGCG  16117330

Query  452       cccgccgcccAGCGGACCG  470
                 |||||||||||||||||||
Sbjct  16117329  CCCGCCGCCCAGCGGACCG  16117311


 ###########################################################################################################

Query_seq: taxID11878_TRINITY_DN0_c0_g1_i13 len=315 path=[0:0-52 12:53-6913:70-72 14:73-113 16:114-186 19:187-314]
Hit start: 1424, Hit end: 1163
Nucs hit: 263, Identity:76, Score: 187, Evalue: 4e-46, Gaps: 5

Query_seq: taxID11878_TRINITY_DN0_c0_g1_i13 len=315 path=[0:0-52 12:53-6913:70-72 14:73-113 16:114-186 19:187-314]
Nucs hit: 163

NC_038922.1 Avian sarcoma virus CT10 genomic sequence
Length=2428

  = 187 bits (206),  Expect = 4e-46
 Identities = 201/263 (76%), Gaps = 5/263 (2%)
 Strand=Plus/Minus

Query  56    GTTGTAGTGTCCAAATAGTGTATTTTGTAGAATTCCAGTAAAGCAGGCAATGAATCAAAT  115
             |||||||||||||||||||||||||||||||||||||||||||  ||||| |||||||| 
Sbjct  1424  GTTGTAGTGTCCAAATAGTGTATTTTGTAGAATTCCAGTAAAGATGGCAAAGAATCAAAC  1365

Query  116   TCTTGATCTCCTATTCGGAGCCTGGAGGGACTCACTCCCGGCGGAGGCTGAGCGGGCGAC  175
              | || || |||||| | |  |||| |||| |||  ||||| ||   | | ||   || |
Sbjct  1364  ACCTGGTCACCTATTAGAAATCTGGTGGGATTCAACCCCGG-GGCCCCAGGGCCCTCGCC  1306

Query  176   GGAGGCACT---GGAGGGCGCGGGCCGC-TGCTGTTGATGATGTAGTGGGAGACGCGCGA  231
             |  ||| ||   |     ||| |||| |  |||||||| ||||||||| |||||||| ||
Sbjct  1305  GCCGGCCCTCCGGCCTCCCGCCGGCCCCAGGCTGTTGACGATGTAGTGCGAGACGCGGGA  1246

Query  232   GTTCTCGGAGACGCTGAGCACATAGTCCCCGGGGCTGGTGCTCGAGTCCCGCACCAGGAA  291
             | ||||||| ||   ||||||  |||| |||||| ||| || |||||| |||||||||||
Sbjct  1245  GCTCTCGGACACCGAGAGCACGAAGTCGCCGGGGATGGAGCCCGAGTCGCGCACCAGGAA  1186

Query  292   CACCCCGTGCCGCTGGCCCTGCA  314
                |||||| || || |||||||
Sbjct  1185  GGTCCCGTGGCGTTGCCCCTGCA  1163


Rhinolophus ferrumequinum scaffold_m29_p_20

 = 265 bits (293),  Expect = 1e-68
 Identities = 157/164 (96%), Gaps = 0/164 (0%)
 Strand=Plus/Minus

Query  152       CCCGGCGGAGGCTGAGCGGGCGACGGAGGCACTGGAGGGCGCGGGCCGCTGCTGTTGATG  211
                 || ||||||||||| ||||||||||| ||||  || ||||||||||||||||||||||||
Sbjct  16117629  CCGGGCGGAGGCTGGGCGGGCGACGGTGGCAACGGTGGGCGCGGGCCGCTGCTGTTGATG  16117570

Query  212       ATGTAGTGGGAGACGCGCGAGTTCTCGGAGACGCTGAGCACATAGTCCCCGGGGCTGGTG  271
                 ||||||||||||||||||||||||||||||||||||||||||||||||||||||||||||
Sbjct  16117569  ATGTAGTGGGAGACGCGCGAGTTCTCGGAGACGCTGAGCACATAGTCCCCGGGGCTGGTG  16117510

Query  272       CTCGAGTCCCGCACCAGGAACACCCCGTGCCGCTGGCCCTGCAA  315
                 |||||||||||||||||||||||||||||||| |||||||||||
Sbjct  16117509  CTCGAGTCCCGCACCAGGAACACCCCGTGCCGTTGGCCCTGCAA  16117466


 ###########################################################################################################

Query_seq: taxID11878_TRINITY_DN0_c0_g1_i14 len=876 path=[1:0-694 3:695-7095:710-729 6:730-730 7:731-732 8:733-741 9:742-745 10:746-78513:786-788 14:789-829 15:830-846 17:847-875]
Hit start: 1695, Hit end: 1350
Nucs hit: 346, Identity:87, Score: 417, Evalue: 4e-115, Gaps: 0

Query_seq: taxID11878_TRINITY_DN0_c0_g1_i14 len=876 path=[1:0-694 3:695-7095:710-729 6:730-730 7:731-732 8:733-741 9:742-745 10:746-78513:786-788 14:789-829 15:830-846 17:847-875]
Nucs hit: 516

NC_038922.1 Avian sarcoma virus CT10 genomic sequence
Length=2428

  = 187 bits (206),  Expect = 4e-46
 Identities = 201/263 (76%), Gaps = 5/263 (2%)
 Strand=Plus/Minus

Query  56    GTTGTAGTGTCCAAATAGTGTATTTTGTAGAATTCCAGTAAAGCAGGCAATGAATCAAAT  115
             |||||||||||||||||||||||||||||||||||||||||||  ||||| |||||||| 
Sbjct  1424  GTTGTAGTGTCCAAATAGTGTATTTTGTAGAATTCCAGTAAAGATGGCAAAGAATCAAAC  1365

Query  116   TCTTGATCTCCTATTCGGAGCCTGGAGGGACTCACTCCCGGCGGAGGCTGAGCGGGCGAC  175
              | || || |||||| | |  |||| |||| |||  ||||| ||   | | ||   || |
Sbjct  1364  ACCTGGTCACCTATTAGAAATCTGGTGGGATTCAACCCCGG-GGCCCCAGGGCCCTCGCC  1306

Query  176   GGAGGCACT---GGAGGGCGCGGGCCGC-TGCTGTTGATGATGTAGTGGGAGACGCGCGA  231
             |  ||| ||   |     ||| |||| |  |||||||| ||||||||| |||||||| ||
Sbjct  1305  GCCGGCCCTCCGGCCTCCCGCCGGCCCCAGGCTGTTGACGATGTAGTGCGAGACGCGGGA  1246

Query  232   GTTCTCGGAGACGCTGAGCACATAGTCCCCGGGGCTGGTGCTCGAGTCCCGCACCAGGAA  291
             | ||||||| ||   ||||||  |||| |||||| ||| || |||||| |||||||||||
Sbjct  1245  GCTCTCGGACACCGAGAGCACGAAGTCGCCGGGGATGGAGCCCGAGTCGCGCACCAGGAA  1186

Query  292   CACCCCGTGCCGCTGGCCCTGCA  314
                |||||| || || |||||||
Sbjct  1185  GGTCCCGTGGCGTTGCCCCTGCA  1163


Rhinolophus ferrumequinum scaffold_m29_p_20

 = 920 bits (1019),  Expect = 0.0
 Identities = 514/517 (99%), Gaps = 0/517 (0%)
 Strand=Plus/Minus

Query  331       ACCTCCAAAGCCAAGGCTGTCTTGTCGTAGGCATTAGGGACTCGCTTCTGGATTACCCTG  390
                 ||||||||||||||||||||||||||||||||||||||||||||||||||||||||||||
Sbjct  16127711  ACCTCCAAAGCCAAGGCTGTCTTGTCGTAGGCATTAGGGACTCGCTTCTGGATTACCCTG  16127652

Query  391       GCATAAATGGGCCCATTCTGGAGGTTAGGGAGCGGAGTGTTGACGCTGGGTTGGGCATAG  450
                 ||||||||||||||||||||||||||||||||||||||||||||||||||||||||||||
Sbjct  16127651  GCATAAATGGGCCCATTCTGGAGGTTAGGGAGCGGAGTGTTGACGCTGGGTTGGGCATAG  16127592

Query  451       GGCCCAGGCTCCGGCCCACCCAGTGGCTGTGGGTGGGAACCCTCCTGGTTACCTCCAATC  510
                 ||||||||||||||||||||||||||||||||||||||||||||||||||||||||||||
Sbjct  16127591  GGCCCAGGCTCCGGCCCACCCAGTGGCTGTGGGTGGGAACCCTCCTGGTTACCTCCAATC  16127532

Query  511       ACAGCCGATACTGAGGCGGAGGCAGGTCTATACTTCTCCACGTAAGGGACAGGAATCATC  570
                 |||||||||||||||||||||||||||||||||||||||||||||||||| |||||||||
Sbjct  16127531  ACAGCCGATACTGAGGCGGAGGCAGGTCTATACTTCTCCACGTAAGGGACTGGAATCATC  16127472

Query  571       CCCCTCTTTCCTTCGCTGTCCTCTGCATTCCACCACTGCTCTTCAGGCTTATCCCGGATT  630
                 |||||||| |||||||||||||||||||||||||||||||||||||||||||||||||||
Sbjct  16127471  CCCCTCTTGCCTTCGCTGTCCTCTGCATTCCACCACTGCTCTTCAGGCTTATCCCGGATT  16127412

Query  631       CTCAGGATGTCTCCTTTCTTAAAGGGAAGATCTTCTTCATCATTCCCATTAAAGTCAAAG  690
                  |||||||||||||||||||||||||||||||||||||||||||||||||||||||||||
Sbjct  16127411  TTCAGGATGTCTCCTTTCTTAAAGGGAAGATCTTCTTCATCATTCCCATTAAAGTCAAAG  16127352

Query  691       AGGGCTCGCACATATTCTGTCTCCTCCTGCCTGAGAATCACTCCACTACCCTGCCTGGAT  750
                 ||||||||||||||||||||||||||||||||||||||||||||||||||||||||||||
Sbjct  16127351  AGGGCTCGCACATATTCTGTCTCCTCCTGCCTGAGAATCACTCCACTACCCTGCCTGGAT  16127292

Query  751       CGGGAAACTGGTTCTATCAACGTTGTAGTGTCCAAGTAGTGTATTTTGTAGAATTCCAGT  810
                 ||||||||||||||||||||||||||||||||||||||||||||||||||||||||||||
Sbjct  16127291  CGGGAAACTGGTTCTATCAACGTTGTAGTGTCCAAGTAGTGTATTTTGTAGAATTCCAGT  16127232

Query  811       AAAGCAGGCAATGAATCAAACTCTTGATCTCCTATTC  847
                 |||||||||||||||||||||||||||||||||||||
Sbjct  16127231  AAAGCAGGCAATGAATCAAACTCTTGATCTCCTATTC  16127195


 ###########################################################################################################

Query_seq: taxID11878_TRINITY_DN0_c0_g1_i3 len=1279 path=[1:0-694 4:695-7095:710-729 6:730-730 7:731-732 8:733-741 9:742-745 11:746-76812:769-785 13:786-788 14:789-829 16:830-902 19:903-1030 21:1031-106122:1062-1111 23:1112-1278]
Hit start: 1695, Hit end: 1074
Nucs hit: 623, Identity:80, Score: 550, Evalue: 1e-154, Gaps: 8

Query_seq: taxID11878_TRINITY_DN0_c0_g1_i3 len=1279 path=[1:0-694 4:695-7095:710-729 6:730-730 7:731-732 8:733-741 9:742-745 11:746-76812:769-785 13:786-788 14:789-829 16:830-902 19:903-1030 21:1031-106122:1062-1111 23:1112-1278]
Nucs hit: 541

NC_038922.1 Avian sarcoma virus CT10 genomic sequence
Length=2428

  = 187 bits (206),  Expect = 4e-46
 Identities = 201/263 (76%), Gaps = 5/263 (2%)
 Strand=Plus/Minus

Query  56    GTTGTAGTGTCCAAATAGTGTATTTTGTAGAATTCCAGTAAAGCAGGCAATGAATCAAAT  115
             |||||||||||||||||||||||||||||||||||||||||||  ||||| |||||||| 
Sbjct  1424  GTTGTAGTGTCCAAATAGTGTATTTTGTAGAATTCCAGTAAAGATGGCAAAGAATCAAAC  1365

Query  116   TCTTGATCTCCTATTCGGAGCCTGGAGGGACTCACTCCCGGCGGAGGCTGAGCGGGCGAC  175
              | || || |||||| | |  |||| |||| |||  ||||| ||   | | ||   || |
Sbjct  1364  ACCTGGTCACCTATTAGAAATCTGGTGGGATTCAACCCCGG-GGCCCCAGGGCCCTCGCC  1306

Query  176   GGAGGCACT---GGAGGGCGCGGGCCGC-TGCTGTTGATGATGTAGTGGGAGACGCGCGA  231
             |  ||| ||   |     ||| |||| |  |||||||| ||||||||| |||||||| ||
Sbjct  1305  GCCGGCCCTCCGGCCTCCCGCCGGCCCCAGGCTGTTGACGATGTAGTGCGAGACGCGGGA  1246

Query  232   GTTCTCGGAGACGCTGAGCACATAGTCCCCGGGGCTGGTGCTCGAGTCCCGCACCAGGAA  291
             | ||||||| ||   ||||||  |||| |||||| ||| || |||||| |||||||||||
Sbjct  1245  GCTCTCGGACACCGAGAGCACGAAGTCGCCGGGGATGGAGCCCGAGTCGCGCACCAGGAA  1186

Query  292   CACCCCGTGCCGCTGGCCCTGCA  314
                |||||| || || |||||||
Sbjct  1185  GGTCCCGTGGCGTTGCCCCTGCA  1163


Rhinolophus ferrumequinum scaffold_m29_p_20

 = 897 bits (994),  Expect = 0.0
 Identities = 524/542 (97%), Gaps = 0/542 (0%)
 Strand=Plus/Minus

Query  331       ACCTCCAAAGCCAAGGCTGTCTTGTCGTAGGCATTAGGGACTCGCTTCTGGATTACCCTG  390
                 ||||||||||||||||||||||||||||||||||||||||||||||||||||||||||||
Sbjct  16127711  ACCTCCAAAGCCAAGGCTGTCTTGTCGTAGGCATTAGGGACTCGCTTCTGGATTACCCTG  16127652

Query  391       GCATAAATGGGCCCATTCTGGAGGTTAGGGAGCGGAGTGTTGACGCTGGGTTGGGCATAG  450
                 ||||||||||||||||||||||||||||||||||||||||||||||||||||||||||||
Sbjct  16127651  GCATAAATGGGCCCATTCTGGAGGTTAGGGAGCGGAGTGTTGACGCTGGGTTGGGCATAG  16127592

Query  451       GGCCCAGGCTCCGGCCCACCCAGTGGCTGTGGGTGGGAACCCTCCTGGTTACCTCCAATC  510
                 ||||||||||||||||||||||||||||||||||||||||||||||||||||||||||||
Sbjct  16127591  GGCCCAGGCTCCGGCCCACCCAGTGGCTGTGGGTGGGAACCCTCCTGGTTACCTCCAATC  16127532

Query  511       ACAGCCGATACTGAGGCGGAGGCAGGTCTATACTTCTCCACGTAAGGGACAGGAATCATC  570
                 |||||||||||||||||||||||||||||||||||||||||||||||||| |||||||||
Sbjct  16127531  ACAGCCGATACTGAGGCGGAGGCAGGTCTATACTTCTCCACGTAAGGGACTGGAATCATC  16127472

Query  571       CCCCTCTTTCCTTCGCTGTCCTCTGCATTCCACCACTGCTCTTCAGGCTTATCCCGGATT  630
                 |||||||| |||||||||||||||||||||||||||||||||||||||||||||||||||
Sbjct  16127471  CCCCTCTTGCCTTCGCTGTCCTCTGCATTCCACCACTGCTCTTCAGGCTTATCCCGGATT  16127412

Query  631       CTCAGGATGTCTCCTTTCTTAAAGGGAAGATCTTCTTCATCATTCCCATTAAAGTCAAAG  690
                  |||||||||||||||||||||||||||||||||||||||||||||||||||||||||||
Sbjct  16127411  TTCAGGATGTCTCCTTTCTTAAAGGGAAGATCTTCTTCATCATTCCCATTAAAGTCAAAG  16127352

Query  691       AGGGCCCGCACATACTCTGCCTCCTCCTGCCTGAGAATCACTCCACTACCCTGCCTTGAT  750
                 ||||| |||||||| |||| |||||||||||||||||||||||||||||||||||| |||
Sbjct  16127351  AGGGCTCGCACATATTCTGTCTCCTCCTGCCTGAGAATCACTCCACTACCCTGCCTGGAT  16127292

Query  751       CTGGCCACTGGTTCTATCAATGTTGTAGTGTCCAAATAGTGTATTTTGTAGAATTCCAGT  810
                 | ||  |||||||||||||| |||||||||||||| ||||||||||||||||||||||||
Sbjct  16127291  CGGGAAACTGGTTCTATCAACGTTGTAGTGTCCAAGTAGTGTATTTTGTAGAATTCCAGT  16127232

Query  811       AAAGCAGGCAATGAATCAAATTCTTGATCTCCTATTCGGAGCCTGGAGGGACTCACTCCC  870
                 |||||||||||||||||||| |||||||||||||||||||| |||||||  ||||| || 
Sbjct  16127231  AAAGCAGGCAATGAATCAAACTCTTGATCTCCTATTCGGAGTCTGGAGGAGCTCACCCCT  16127172

Query  871       GG  872
                 ||
Sbjct  16127171  GG  16127170


 ###########################################################################################################

Query_seq: taxID11878_TRINITY_DN0_c0_g1_i5 len=818 path=[1:0-694 3:695-7095:710-729 6:730-730 7:731-732 8:733-741 9:742-745 10:746-78513:786-788 17:789-817]
Hit start: 1695, Hit end: 1407
Nucs hit: 289, Identity:87, Score: 346, Evalue: 2e-93, Gaps: 0

Query_seq: taxID11878_TRINITY_DN0_c0_g1_i5 len=818 path=[1:0-694 3:695-7095:710-729 6:730-730 7:731-732 8:733-741 9:742-745 10:746-78513:786-788 17:789-817]
Nucs hit: 458

NC_038922.1 Avian sarcoma virus CT10 genomic sequence
Length=2428

  = 187 bits (206),  Expect = 4e-46
 Identities = 201/263 (76%), Gaps = 5/263 (2%)
 Strand=Plus/Minus

Query  56    GTTGTAGTGTCCAAATAGTGTATTTTGTAGAATTCCAGTAAAGCAGGCAATGAATCAAAT  115
             |||||||||||||||||||||||||||||||||||||||||||  ||||| |||||||| 
Sbjct  1424  GTTGTAGTGTCCAAATAGTGTATTTTGTAGAATTCCAGTAAAGATGGCAAAGAATCAAAC  1365

Query  116   TCTTGATCTCCTATTCGGAGCCTGGAGGGACTCACTCCCGGCGGAGGCTGAGCGGGCGAC  175
              | || || |||||| | |  |||| |||| |||  ||||| ||   | | ||   || |
Sbjct  1364  ACCTGGTCACCTATTAGAAATCTGGTGGGATTCAACCCCGG-GGCCCCAGGGCCCTCGCC  1306

Query  176   GGAGGCACT---GGAGGGCGCGGGCCGC-TGCTGTTGATGATGTAGTGGGAGACGCGCGA  231
             |  ||| ||   |     ||| |||| |  |||||||| ||||||||| |||||||| ||
Sbjct  1305  GCCGGCCCTCCGGCCTCCCGCCGGCCCCAGGCTGTTGACGATGTAGTGCGAGACGCGGGA  1246

Query  232   GTTCTCGGAGACGCTGAGCACATAGTCCCCGGGGCTGGTGCTCGAGTCCCGCACCAGGAA  291
             | ||||||| ||   ||||||  |||| |||||| ||| || |||||| |||||||||||
Sbjct  1245  GCTCTCGGACACCGAGAGCACGAAGTCGCCGGGGATGGAGCCCGAGTCGCGCACCAGGAA  1186

Query  292   CACCCCGTGCCGCTGGCCCTGCA  314
                |||||| || || |||||||
Sbjct  1185  GGTCCCGTGGCGTTGCCCCTGCA  1163


Rhinolophus ferrumequinum scaffold_m29_p_20

 = 815 bits (903),  Expect = 0.0
 Identities = 456/459 (99%), Gaps = 0/459 (0%)
 Strand=Plus/Minus

Query  331       ACCTCCAAAGCCAAGGCTGTCTTGTCGTAGGCATTAGGGACTCGCTTCTGGATTACCCTG  390
                 ||||||||||||||||||||||||||||||||||||||||||||||||||||||||||||
Sbjct  16127711  ACCTCCAAAGCCAAGGCTGTCTTGTCGTAGGCATTAGGGACTCGCTTCTGGATTACCCTG  16127652

Query  391       GCATAAATGGGCCCATTCTGGAGGTTAGGGAGCGGAGTGTTGACGCTGGGTTGGGCATAG  450
                 ||||||||||||||||||||||||||||||||||||||||||||||||||||||||||||
Sbjct  16127651  GCATAAATGGGCCCATTCTGGAGGTTAGGGAGCGGAGTGTTGACGCTGGGTTGGGCATAG  16127592

Query  451       GGCCCAGGCTCCGGCCCACCCAGTGGCTGTGGGTGGGAACCCTCCTGGTTACCTCCAATC  510
                 ||||||||||||||||||||||||||||||||||||||||||||||||||||||||||||
Sbjct  16127591  GGCCCAGGCTCCGGCCCACCCAGTGGCTGTGGGTGGGAACCCTCCTGGTTACCTCCAATC  16127532

Query  511       ACAGCCGATACTGAGGCGGAGGCAGGTCTATACTTCTCCACGTAAGGGACAGGAATCATC  570
                 |||||||||||||||||||||||||||||||||||||||||||||||||| |||||||||
Sbjct  16127531  ACAGCCGATACTGAGGCGGAGGCAGGTCTATACTTCTCCACGTAAGGGACTGGAATCATC  16127472

Query  571       CCCCTCTTTCCTTCGCTGTCCTCTGCATTCCACCACTGCTCTTCAGGCTTATCCCGGATT  630
                 |||||||| |||||||||||||||||||||||||||||||||||||||||||||||||||
Sbjct  16127471  CCCCTCTTGCCTTCGCTGTCCTCTGCATTCCACCACTGCTCTTCAGGCTTATCCCGGATT  16127412

Query  631       CTCAGGATGTCTCCTTTCTTAAAGGGAAGATCTTCTTCATCATTCCCATTAAAGTCAAAG  690
                  |||||||||||||||||||||||||||||||||||||||||||||||||||||||||||
Sbjct  16127411  TTCAGGATGTCTCCTTTCTTAAAGGGAAGATCTTCTTCATCATTCCCATTAAAGTCAAAG  16127352

Query  691       AGGGCTCGCACATATTCTGTCTCCTCCTGCCTGAGAATCACTCCACTACCCTGCCTGGAT  750
                 ||||||||||||||||||||||||||||||||||||||||||||||||||||||||||||
Sbjct  16127351  AGGGCTCGCACATATTCTGTCTCCTCCTGCCTGAGAATCACTCCACTACCCTGCCTGGAT  16127292

Query  751       CGGGAAACTGGTTCTATCAACGTTGTAGTGTCCAAGTAG  789
                 |||||||||||||||||||||||||||||||||||||||
Sbjct  16127291  CGGGAAACTGGTTCTATCAACGTTGTAGTGTCCAAGTAG  16127253


 ###########################################################################################################

Query_seq: taxID11878_TRINITY_DN0_c0_g1_i6 len=1186 path=[1:0-694 3:695-7095:710-729 6:730-730 7:731-732 8:733-741 9:742-745 10:746-78513:786-788 14:789-829 15:830-846 18:847-902 19:903-1030 20:1031-106122:1062-1111 24:1112-1185]
Hit start: 1695, Hit end: 1015
Nucs hit: 684, Identity:80, Score: 578, Evalue: 3e-163, Gaps: 17

Query_seq: taxID11878_TRINITY_DN0_c0_g1_i6 len=1186 path=[1:0-694 3:695-7095:710-729 6:730-730 7:731-732 8:733-741 9:742-745 10:746-78513:786-788 14:789-829 15:830-846 18:847-902 19:903-1030 20:1031-106122:1062-1111 24:1112-1185]
Nucs hit: 541

NC_038922.1 Avian sarcoma virus CT10 genomic sequence
Length=2428

  = 187 bits (206),  Expect = 4e-46
 Identities = 201/263 (76%), Gaps = 5/263 (2%)
 Strand=Plus/Minus

Query  56    GTTGTAGTGTCCAAATAGTGTATTTTGTAGAATTCCAGTAAAGCAGGCAATGAATCAAAT  115
             |||||||||||||||||||||||||||||||||||||||||||  ||||| |||||||| 
Sbjct  1424  GTTGTAGTGTCCAAATAGTGTATTTTGTAGAATTCCAGTAAAGATGGCAAAGAATCAAAC  1365

Query  116   TCTTGATCTCCTATTCGGAGCCTGGAGGGACTCACTCCCGGCGGAGGCTGAGCGGGCGAC  175
              | || || |||||| | |  |||| |||| |||  ||||| ||   | | ||   || |
Sbjct  1364  ACCTGGTCACCTATTAGAAATCTGGTGGGATTCAACCCCGG-GGCCCCAGGGCCCTCGCC  1306

Query  176   GGAGGCACT---GGAGGGCGCGGGCCGC-TGCTGTTGATGATGTAGTGGGAGACGCGCGA  231
             |  ||| ||   |     ||| |||| |  |||||||| ||||||||| |||||||| ||
Sbjct  1305  GCCGGCCCTCCGGCCTCCCGCCGGCCCCAGGCTGTTGACGATGTAGTGCGAGACGCGGGA  1246

Query  232   GTTCTCGGAGACGCTGAGCACATAGTCCCCGGGGCTGGTGCTCGAGTCCCGCACCAGGAA  291
             | ||||||| ||   ||||||  |||| |||||| ||| || |||||| |||||||||||
Sbjct  1245  GCTCTCGGACACCGAGAGCACGAAGTCGCCGGGGATGGAGCCCGAGTCGCGCACCAGGAA  1186

Query  292   CACCCCGTGCCGCTGGCCCTGCA  314
                |||||| || || |||||||
Sbjct  1185  GGTCCCGTGGCGTTGCCCCTGCA  1163


Rhinolophus ferrumequinum scaffold_m29_p_20

 = 960 bits (1064),  Expect = 0.0
 Identities = 538/542 (99%), Gaps = 0/542 (0%)
 Strand=Plus/Minus

Query  331       ACCTCCAAAGCCAAGGCTGTCTTGTCGTAGGCATTAGGGACTCGCTTCTGGATTACCCTG  390
                 ||||||||||||||||||||||||||||||||||||||||||||||||||||||||||||
Sbjct  16127711  ACCTCCAAAGCCAAGGCTGTCTTGTCGTAGGCATTAGGGACTCGCTTCTGGATTACCCTG  16127652

Query  391       GCATAAATGGGCCCATTCTGGAGGTTAGGGAGCGGAGTGTTGACGCTGGGTTGGGCATAG  450
                 ||||||||||||||||||||||||||||||||||||||||||||||||||||||||||||
Sbjct  16127651  GCATAAATGGGCCCATTCTGGAGGTTAGGGAGCGGAGTGTTGACGCTGGGTTGGGCATAG  16127592

Query  451       GGCCCAGGCTCCGGCCCACCCAGTGGCTGTGGGTGGGAACCCTCCTGGTTACCTCCAATC  510
                 ||||||||||||||||||||||||||||||||||||||||||||||||||||||||||||
Sbjct  16127591  GGCCCAGGCTCCGGCCCACCCAGTGGCTGTGGGTGGGAACCCTCCTGGTTACCTCCAATC  16127532

Query  511       ACAGCCGATACTGAGGCGGAGGCAGGTCTATACTTCTCCACGTAAGGGACAGGAATCATC  570
                 |||||||||||||||||||||||||||||||||||||||||||||||||| |||||||||
Sbjct  16127531  ACAGCCGATACTGAGGCGGAGGCAGGTCTATACTTCTCCACGTAAGGGACTGGAATCATC  16127472

Query  571       CCCCTCTTTCCTTCGCTGTCCTCTGCATTCCACCACTGCTCTTCAGGCTTATCCCGGATT  630
                 |||||||| |||||||||||||||||||||||||||||||||||||||||||||||||||
Sbjct  16127471  CCCCTCTTGCCTTCGCTGTCCTCTGCATTCCACCACTGCTCTTCAGGCTTATCCCGGATT  16127412

Query  631       CTCAGGATGTCTCCTTTCTTAAAGGGAAGATCTTCTTCATCATTCCCATTAAAGTCAAAG  690
                  |||||||||||||||||||||||||||||||||||||||||||||||||||||||||||
Sbjct  16127411  TTCAGGATGTCTCCTTTCTTAAAGGGAAGATCTTCTTCATCATTCCCATTAAAGTCAAAG  16127352

Query  691       AGGGCTCGCACATATTCTGTCTCCTCCTGCCTGAGAATCACTCCACTACCCTGCCTGGAT  750
                 ||||||||||||||||||||||||||||||||||||||||||||||||||||||||||||
Sbjct  16127351  AGGGCTCGCACATATTCTGTCTCCTCCTGCCTGAGAATCACTCCACTACCCTGCCTGGAT  16127292

Query  751       CGGGAAACTGGTTCTATCAACGTTGTAGTGTCCAAGTAGTGTATTTTGTAGAATTCCAGT  810
                 ||||||||||||||||||||||||||||||||||||||||||||||||||||||||||||
Sbjct  16127291  CGGGAAACTGGTTCTATCAACGTTGTAGTGTCCAAGTAGTGTATTTTGTAGAATTCCAGT  16127232

Query  811       AAAGCAGGCAATGAATCAAACTCTTGATCTCCTATTCGGAGTCTGGAGGAGCTCACCCCG  870
                 ||||||||||||||||||||||||||||||||||||||||||||||||||||||||||| 
Sbjct  16127231  AAAGCAGGCAATGAATCAAACTCTTGATCTCCTATTCGGAGTCTGGAGGAGCTCACCCCT  16127172

Query  871       GG  872
                 ||
Sbjct  16127171  GG  16127170


 ###########################################################################################################

Query_seq: taxID11884_TRINITY_DN0_c0_g1_i1 len=1038 path=[0:0-1037]
Hit start: 1009, Hit end: 2046
Nucs hit: 1038, Identity:86, Score: 1219, Evalue: 0.0, Gaps: 0

Query_seq: taxID11884_TRINITY_DN0_c0_g1_i1 len=1038 path=[0:0-1037]
Nucs hit: 181

NC_008094.1 Y73 sarcoma virus, complete genome
Length=5188

  = 1219 bits (1351),  Expect = 0.0
 Identities = 893/1038 (86%), Gaps = 0/1038 (0%)
 Strand=Plus/Plus

Query  1     CTTCAAGAAAGGGGAGCGGCTCCAGATTGTCAATAACACAGAGGGAGACTGGTGGCTGGC  60
             |||||||||||| || || || ||||||||||| ||||| || || ||||||||||||||
Sbjct  1009  CTTCAAGAAAGGAGAACGCCTGCAGATTGTCAACAACACGGAAGGTGACTGGTGGCTGGC  1068

Query  61    CCACTCACTCAGCACCGGACAGACGGGCTACATTCCCAGCAACTACGTGGCGCCCTCCGA  120
              || || ||||  || ||||||||||||||||| ||||| ||||| || |||||||| ||
Sbjct  1069  TCATTCCCTCACTACAGGACAGACGGGCTACATCCCCAGTAACTATGTCGCGCCCTCAGA  1128

Query  121   CTCCATCCAGGCCGAGGAGTGGTACTTTGGCAAGATTACCAGACGGGAATCAGAGCGGTT  180
             |||||||||||| || |||||||||||||| ||||  ||  | ||||| || |||||| |
Sbjct  1129  CTCCATCCAGGCTGAAGAGTGGTACTTTGGGAAGACCACTCGTCGGGAGTCCGAGCGGCT  1188

Query  181   ATTGCTCAATGTGGAGAACCCGAGAGGGACCTTCCTAGTACGAGAAAGCGAGACCACGAA  240
               |||||||    || |||||  | || |||||| | || || || |||||||| || ||
Sbjct  1189  GCTGCTCAACCCCGAAAACCCCCGGGGAACCTTCTTGGTCCGGGAGAGCGAGACGACAAA  1248

Query  241   AGGTGCCTACTGCCTCTCAGTGTCCGACTTCGACAACACCAAGGGCCTCAACGTGAAGCA  300
             ||||||||| |||||||| || || ||||| |||||| ||||||| ||||| ||||||||
Sbjct  1249  AGGTGCCTATTGCCTCTCCGTTTCTGACTTTGACAACGCCAAGGGGCTCAATGTGAAGCA  1308

Query  301   CTACAAAATCCGCAAGCTGGACAGCGGCGGCTTCTACATCACCTCTCGCACCCAGTTCAA  360
             |||||| |||||||||||||||||||||||||||||||||||||| ||||| ||||||| 
Sbjct  1309  CTACAAGATCCGCAAGCTGGACAGCGGCGGCTTCTACATCACCTCACGCACACAGTTCAG  1368

Query  361   CAGTCTGCAGCAGCTCGTAGCCTACTACTCCAAACATGCTGACGGCCTGTGCCACCGCCT  420
             ||| ||||||||||| || ||||||||||||||||||||||| ||| |||||||||||||
Sbjct  1369  CAGCCTGCAGCAGCTGGTGGCCTACTACTCCAAACATGCTGATGGCTTGTGCCACCGCCT  1428

Query  421   CACCACTGTGTGCCCCACGTCCAAGCCACAGACTCAGGGCCTGGCCAAGGACGCCTGGGA  480
              ||||  || ||||||||||||||||| ||||| ||||| || ||||||||||| |||||
Sbjct  1429  GACCAACGTCTGCCCCACGTCCAAGCCCCAGACCCAGGGACTCGCCAAGGACGCGTGGGA  1488

Query  481   GATCCCCCGGGAGTCACTGCGGCTGGAGGTCAAGCTGGGCCAGGGCTGCTTTGGAGAGGT  540
              |||||||||||||| |||||||||||||| |||||||| ||||||||||||||||||||
Sbjct  1489  AATCCCCCGGGAGTCGCTGCGGCTGGAGGTGAAGCTGGGGCAGGGCTGCTTTGGAGAGGT  1548

Query  541   GTGGATGGGGACCTGGAACGGCACCACCAGGGTAGCCATCAAAACTCTGAAGCCGGGCAC  600
              ||||||||||||||||||||||||||||| || ||||| || ||||||||||| |||||
Sbjct  1549  CTGGATGGGGACCTGGAACGGCACCACCAGAGTGGCCATAAAGACTCTGAAGCCCGGCAC  1608

Query  601   GATGTCTCCAGAGGCTTTCCTGCAGGAGGCCCAGGTCATGAAGAAACTGAGGCACGAGAA  660
              |||||  | ||||| ||||||||||| ||||| || |||||||| ||  |||| |||||
Sbjct  1609  CATGTCCTCGGAGGCCTTCCTGCAGGAAGCCCAAGTGATGAAGAAGCTCCGGCATGAGAA  1668

Query  661   GCTGGTGCAGCTGTACGCCGTGGTGTCTGAGGAGCCCATCTACATCGTCACAGAGTACAT  720
             |||||| ||||||||||| |||||||| || |||||||||||||||||||| ||||||||
Sbjct  1669  GCTGGTTCAGCTGTACGCAGTGGTGTCGGAAGAGCCCATCTACATCGTCACTGAGTACAT  1728

Query  721   GAGCCAGGGGAGTTTGCTGGACTTTCTCAAGGGGGAGACAGGCAAGTACCTGCGGCTGCC  780
             |||| |||||||  | ||||| || || ||||| ||||  ||||||||||||||||||||
Sbjct  1729  GAGCAAGGGGAGCCTCCTGGATTTCCTGAAGGGAGAGATGGGCAAGTACCTGCGGCTGCC  1788

Query  781   TCAGCTGGTGGACATGGCTGCTCAGATCGCCTCAGGCATGGCATACGTGGAGCGGATGAA  840
              ||||| || || |||||||||||||| || || |||||||| || |||||| |||||||
Sbjct  1789  ACAGCTCGTCGATATGGCTGCTCAGATTGCATCCGGCATGGCCTATGTGGAGAGGATGAA  1848

Query  841   CTATGTCCATCGGGACCTCCGTGCTGCCAACATCCTGGTTGGAGAGAACCTCGTGTGCAA  900
             ||| || || || ||||| || || |||||||||||||| || |||||||| ||||||||
Sbjct  1849  CTACGTGCACCGAGACCTGCGGGCGGCCAACATCCTGGTGGGGGAGAACCTGGTGTGCAA  1908

Query  901   AGTGGCTGACTTTGGGCTGGCTCGGCTCATTGAAGACAACGAGTACACAGCCCGGCAAGG  960
              |||||||||||||||||||| || ||||| || ||||||||||||||||| ||||||||
Sbjct  1909  GGTGGCTGACTTTGGGCTGGCACGCCTCATCGAGGACAACGAGTACACAGCACGGCAAGG  1968

Query  961   TGCCAAATTTCCCATCAAGTGGACGGCTCCAGAAGCCGCCCTCTATGGCCGGTTCACCAT  1020
             |||||| || |||||||||||||| || || || || |||||||||||||||||||||||
Sbjct  1969  TGCCAAGTTCCCCATCAAGTGGACAGCCCCCGAGGCAGCCCTCTATGGCCGGTTCACCAT  2028

Query  1021  CAAGTCGGATGTGTGGTC  1038
             |||||||||||| |||||
Sbjct  2029  CAAGTCGGATGTCTGGTC  2046


Rhinolophus ferrumequinum scaffold_m29_p_23

 = 329 bits (364),  Expect = 1e-87
 Identities = 182/182 (100%), Gaps = 0/182 (0%)
 Strand=Plus/Plus

Query  548       GGGACCTGGAACGGCACCACCAGGGTAGCCATCAAAACTCTGAAGCCGGGCACGATGTCT  607
                 ||||||||||||||||||||||||||||||||||||||||||||||||||||||||||||
Sbjct  26962025  GGGACCTGGAACGGCACCACCAGGGTAGCCATCAAAACTCTGAAGCCGGGCACGATGTCT  26962084

Query  608       CCAGAGGCTTTCCTGCAGGAGGCCCAGGTCATGAAGAAACTGAGGCACGAGAAGCTGGTG  667
                 ||||||||||||||||||||||||||||||||||||||||||||||||||||||||||||
Sbjct  26962085  CCAGAGGCTTTCCTGCAGGAGGCCCAGGTCATGAAGAAACTGAGGCACGAGAAGCTGGTG  26962144

Query  668       CAGCTGTACGCCGTGGTGTCTGAGGAGCCCATCTACATCGTCACAGAGTACATGAGCCAG  727
                 ||||||||||||||||||||||||||||||||||||||||||||||||||||||||||||
Sbjct  26962145  CAGCTGTACGCCGTGGTGTCTGAGGAGCCCATCTACATCGTCACAGAGTACATGAGCCAG  26962204

Query  728       GG  729
                 ||
Sbjct  26962205  GG  26962206


 ###########################################################################################################

Query_seq: taxID11884_TRINITY_DN2_c0_g1_i1 len=247 path=[0:0-246]
Hit start: 1020, Hit end: 791
Nucs hit: 230, Identity:75, Score: 159, Evalue: 2e-37, Gaps: 0

Query_seq: taxID11884_TRINITY_DN2_c0_g1_i1 len=247 path=[0:0-246]
Nucs hit: 175

NC_008094.1 Y73 sarcoma virus, complete genome
Length=5188

  = 159 bits (175),  Expect = 2e-37
 Identities = 173/230 (75%), Gaps = 0/230 (0%)
 Strand=Plus/Minus

Query  1     CCTTTCTTGAAGGATAGGTCAGTCTCTGTCCGCGACTCATAGTCATAGAGGGCCACAAAG  60
             |||||||||||||| | ||| || || ||||| ||||| ||||||||||| ||||| || 
Sbjct  1020  CCTTTCTTGAAGGACAAGTCCGTTTCAGTCCGGGACTCGTAGTCATAGAGAGCCACGAAA  961

Query  61    GTGGTCACTCCACCAGCCAGCGGCCCTGCCCTCTGTGGGGAGGTGACTGTGTCCGAGGAG  120
             ||||| || || |||||||| | ||| || | ||| || || ||||| ||||| || | |
Sbjct  960   GTGGTGACGCCGCCAGCCAGTGCCCCGGCACGCTGCGGCGACGTGACAGTGTCAGAAGTG  901

Query  121   TTGAAGCCTCCGAACAGCTTGGGCTCGGTGGACGCAGGGGTGAAGGCCATATTGGGGCCA  180
             |||||||| ||||| |||||||||||||||| | | |     ||||      |||||   
Sbjct  900   TTGAAGCCCCCGAAGAGCTTGGGCTCGGTGGCCACGGTCCCAAAGGAGCGGCTGGGGGTG  841

Query  181   CGGTGGCCATCAGCGGAGGCGGGCTTGCTGGGGGTCTGTGAGGCGGGGAA  230
             |||||    || | ||  || | |||| |||||||||| ||||| |||||
Sbjct  840   CGGTGCGTGTCGGGGGCTGCTGTCTTGTTGGGGGTCTGCGAGGCTGGGAA  791


Rhinolophus ferrumequinum scaffold_m29_p_23

 = 314 bits (347),  Expect = 2e-83
 Identities = 175/176 (99%), Gaps = 0/176 (0%)
 Strand=Plus/Minus

Query  72        ACCAGCCAGCGGCCCTGCCCTCTGTGGGGAGGTGACTGTGTCCGAGGAGTTGAAGCCTCC  131
                 ||||||||||||||||||||||||||||||||||||||||||||||||||||||||||||
Sbjct  26946832  ACCAGCCAGCGGCCCTGCCCTCTGTGGGGAGGTGACTGTGTCCGAGGAGTTGAAGCCTCC  26946773

Query  132       GAACAGCTTGGGCTCGGTGGACGCAGGGGTGAAGGCCATATTGGGGCCACGGTGGCCATC  191
                 ||||||||||||||||||||||||||||||||||||||||||||||||||||||||||||
Sbjct  26946772  GAACAGCTTGGGCTCGGTGGACGCAGGGGTGAAGGCCATATTGGGGCCACGGTGGCCATC  26946713

Query  192       AGCGGAGGCGGGCTTGCTGGGGGTCTGTGAGGCGGGGAAGGCACCCCCACCAGCAC  247
                 ||| ||||||||||||||||||||||||||||||||||||||||||||||||||||
Sbjct  26946712  AGCAGAGGCGGGCTTGCTGGGGGTCTGTGAGGCGGGGAAGGCACCCCCACCAGCAC  26946657


 ###########################################################################################################

Query_seq: taxID11884_TRINITY_DN1_c0_g1_i1 len=264 path=[0:0-263]
Hit start: 2003, Hit end: 2266
Nucs hit: 264, Identity:88, Score: 337, Evalue: 3e-91, Gaps: 0

Query_seq: taxID11884_TRINITY_DN1_c0_g1_i1 len=264 path=[0:0-263]
Nucs hit: 167

NC_008094.1 Y73 sarcoma virus, complete genome
Length=5188

  = 337 bits (373),  Expect = 3e-91
 Identities = 233/264 (88%), Gaps = 0/264 (0%)
 Strand=Plus/Plus

Query  1     GCCGCCCTCTAAGGCCGGTTCACCATCTAGTCGGATGTGTGGTCCTTTGGGATCCTGCTG  60
             || |||||||| ||||||||||||||| |||||||||| |||||||| || |||||||||
Sbjct  2003  GCAGCCCTCTATGGCCGGTTCACCATCAAGTCGGATGTCTGGTCCTTCGGCATCCTGCTG  2062

Query  61    ACAGAGCTCACGACAAAGGGACGGGTGCCCTACCCTGGGATGGTAAACCTAGAAGTGCTG  120
             || ||||| || || ||||| |||||||| ||||| |||||||| |||   || ||||||
Sbjct  2063  ACTGAGCTGACCACCAAGGGCCGGGTGCCATACCCAGGGATGGTCAACAGGGAGGTGCTG  2122

Query  121   GATCAGGTGGAGCGGGGCTACCGGATGCCCTGCCCGCCTGAGTGTCCCGAGTCCCTGCAT  180
             || ||||||||| |||||||||| |||||||||||||| ||||| |||||||| ||||||
Sbjct  2123  GACCAGGTGGAGAGGGGCTACCGCATGCCCTGCCCGCCCGAGTGCCCCGAGTCGCTGCAT  2182

Query  181   GACCTCATGTGCCAGTGCTGGCGGAAGGAGCCAGAGGAACGGCCTACCTTTGAGTACCTA  240
             ||||||||||||||||||||||||||||| || ||||| ||||| || ||||||||||| 
Sbjct  2183  GACCTCATGTGCCAGTGCTGGCGGAAGGACCCTGAGGAGCGGCCCACTTTTGAGTACCTG  2242

Query  241   CAGGCCTTCCTGGAGGACTATTTC  264
             |||||||||||||||||||| |||
Sbjct  2243  CAGGCCTTCCTGGAGGACTACTTC  2266


Rhinolophus ferrumequinum scaffold_m29_p_23

 = 299 bits (331),  Expect = 5e-79
 Identities = 167/168 (99%), Gaps = 0/168 (0%)
 Strand=Plus/Plus

Query  97        GGGATGGTAAACCTAGAAGTGCTGGATCAGGTGGAGCGGGGCTACCGGATGCCCTGCCCG  156
                 ||||||||||||| ||||||||||||||||||||||||||||||||||||||||||||||
Sbjct  26964735  GGGATGGTAAACCGAGAAGTGCTGGATCAGGTGGAGCGGGGCTACCGGATGCCCTGCCCG  26964794

Query  157       CCTGAGTGTCCCGAGTCCCTGCATGACCTCATGTGCCAGTGCTGGCGGAAGGAGCCAGAG  216
                 ||||||||||||||||||||||||||||||||||||||||||||||||||||||||||||
Sbjct  26964795  CCTGAGTGTCCCGAGTCCCTGCATGACCTCATGTGCCAGTGCTGGCGGAAGGAGCCAGAG  26964854

Query  217       GAACGGCCTACCTTTGAGTACCTACAGGCCTTCCTGGAGGACTATTTC  264
                 ||||||||||||||||||||||||||||||||||||||||||||||||
Sbjct  26964855  GAACGGCCTACCTTTGAGTACCTACAGGCCTTCCTGGAGGACTATTTC  26964902


 ###########################################################################################################

Query_seq: taxID11885_TRINITY_DN0_c0_g1_i1 len=1046 path=[0:0-1045]
Hit start: 2809, Hit end: 3375
Nucs hit: 579, Identity:64, Score: 5, Evalue: 9e-17, Gaps: 22

Query_seq: taxID11885_TRINITY_DN0_c0_g1_i1 len=1046 path=[0:0-1045]
Nucs hit: 279

NC_001403.1 Fujinami sarcoma virus, complete genome
Length=4788

  = 91.5 bits (100),  Expect = 9e-17
 Identities = 372/579 (64%), Gaps = 22/579 (4%)
 Strand=Plus/Plus

Query  461   GGTG-AGAGGCCCCTGGCGGAGCATGACTGGTACCATGGTGCCATCCCCAGGATAGAGGC  519
             |||| ||| ||| |||    |||| | ||||||||| || ||||||||  |    |||| 
Sbjct  2809  GGTGCAGAAGCCGCTGTGCCAGCAGGCCTGGTACCACGGGGCCATCCCGCGCTCGGAGGT  2868

Query  520   ACAGGAACTGCTGAAG--CAGCAAGGAGACTTCCTGGTGCGGGAGAGCCATGGGAAACCT  577
              ||||| ||||||||   ||||  |||||||||||||||||||||||||| ||||| |  
Sbjct  2869  GCAGGAGCTGCTGAAATACAGC--GGAGACTTCCTGGTGCGGGAGAGCCAGGGGAAGC--  2924

Query  578   GGTGAATATGTCCTTTCTGTATATTCTGACGGACAAAGGAGGCACTTTATCATACAATTT  637
                || ||||| ||    ||    |  || || ||     ||||||| ||||| ||   |
Sbjct  2925  -AGGAGTATGTGCTCAGCGTGCTGTGGGATGGGCAGCCCCGGCACTTCATCATCCAGGCT  2983

Query  638   GTCGATAATCTGTATCGATTCGAGGGCACCGGGTTTTCAAACATTCCCCAGCTTATAGAT  697
             |  || || |||||  |  | || | |   ||  || | | ||| || | ||| || || 
Sbjct  2984  GCTGACAACCTGTACAGGCTGGAAGACGATGGCCTTCCCACCATCCCGCTGCTCATCGAC  3043

Query  698   CACCACTTCAATACAAAGCAAG----TCATCACCAAGAAGTCTGGGGTGGTTCTGCTCAA  753
             |||  || |  | || ||| ||     |||||||   |||   ||  | || |||  || 
Sbjct  3044  CAC--CTGC--TGCAGAGCCAGCGGCCCATCACCCGCAAGAGCGGCATCGTCCTGACCAG  3099

Query  754   CCCCATCCCAAAGGATAAGAAATGGGTTCTCAATCATGAAGATGTTTCATTGGGAGAATT  813
               || | |  ||||| |||   ||||| ||||| ||||| || ||     |||| ||   
Sbjct  3100  AGCCGTGCTCAAGGACAAG---TGGGTGCTCAACCATGAGGACGTGCTGCTGGGGGAGCG  3156

Query  814   ACTGGGCAAGGGGAATTTTGGTGAAGTGTATAAGGGCACACT---AAAGGATAAAACTCC  870
               | |||  |||||| || || || ||||  |  |||   ||       || || || ||
Sbjct  3157  CATTGGCCGGGGGAACTTCGGGGAGGTGTTCAGCGGCCGCCTGCGTGCTGACAACACCCC  3216

Query  871   TGTTGCCATTAAAACGTGCAAGGAAGACCTTCCTCAGGAATTAAAAATAAAGTTTCTACA  930
              || ||  | ||| | |||  ||||  ||| || |  ||  | ||    ||||| || ||
Sbjct  3217  CGTGGCGGTGAAATCCTGCCGGGAAACCCTGCCGCCCGAGCTGAAGGCCAAGTTCCTGCA  3276

Query  931   GGAAGCCAAAATTCTGAAGCAATATGATCATCCCAATATTGTCAAACTGATAGGCGTGTG  990
             ||||||||  || || ||||| |   | |||||||| || |||   || || ||||| ||
Sbjct  3277  GGAAGCCAGGATCCTCAAGCAGTGCAACCATCCCAACATCGTCCGGCTCATCGGCGTCTG  3336

Query  991   CACACAAAGACAGCCTGTCTACATCATTATGGAACTGGT  1029
             ||| || |  |||||  | |||||| | ||||| |||||
Sbjct  3337  CACCCAGAAGCAGCCCATTTACATCGTCATGGAGCTGGT  3375


Rhinolophus ferrumequinum scaffold_m29_p_1

 = 285 bits (315),  Expect = 5e-74
 Identities = 231/280 (83%), Gaps = 0/280 (0%)
 Strand=Plus/Minus

Query  765       AGGATAAGAAATGGGTTCTCAATCATGAAGATGTTTCATTGGGAGAATTACTGGGCAAGG  824
                 || |||||||||||||||||||||||||||||||  || | |||| |||||||| |||||
Sbjct  33671825  AGAATAAGAAATGGGTTCTCAATCATGAAGATGTCACAATAGGAGTATTACTGGACAAGG  33671766

Query  825       GGAATTTTGGTGAAGTGTATAAGGGCACACTAAAGGATAAAACTCCTGTTGCCATTAAAA  884
                 | |||| || |||  | | |||||||||| | ||||||||||||  | ||||  || |||
Sbjct  33671765  GAAATTCTGATGACATATTTAAGGGCACATTGAAGGATAAAACTGTTATTGCTGTTCAAA  33671706

Query  885       CGTGCAAGGAAGACCTTCCTCAGGAATTAAAAATAAAGTTTCTACAGGAAGCCAAAATTC  944
                 | || || || || ||| | |||||| | ||| |||| ||| |||| ||||||||||| |
Sbjct  33671705  CATGTAAAGATGATCTTTCCCAGGAACTGAAATTAAAATTTTTACAAGAAGCCAAAATCC  33671646

Query  945       TGAAGCAATATGATCATCCCAATATTGTCAAACTGATAGGCGTGTGCACACAAAGACAGC  1004
                 | ||||||||| |||||||||| ||||||||||| ||||| ||  ||||||||| |||||
Sbjct  33671645  TCAAGCAATATAATCATCCCAAAATTGTCAAACTTATAGGAGTTCGCACACAAATACAGC  33671586

Query  1005      CTGTCTACATCATTATGGAACTGGTCCCAGGGGGTGATTT  1044
                 || |||||||||||| ||||||||| ||||| || |||||
Sbjct  33671585  CTATCTACATCATTAAGGAACTGGTTCCAGGAGGCGATTT  33671546


###########################################################################################################

Query_seq: taxID11885_TRINITY_DN2_c0_g1_i1 len=306 path=[0:0-305]
Hit start: 2890, Hit end: 3189
Nucs hit: 300, Identity:84, Score: 326, Evalue: 6e-88, Gaps: 1

Query_seq: taxID11885_TRINITY_DN2_c0_g1_i1 len=306 path=[0:0-305]
Nucs hit: 122

NC_001403.1 Fujinami sarcoma virus, complete genome
Length=4788

  = 326 bits (361),  Expect = 6e-88
 Identities = 253/300 (84%), Gaps = 1/300 (0%)
 Strand=Plus/Plus

Query  8     CGGGGACTTCCTGGTGCGGGAGAGCCAGGGCAAGCAGGAGTATGTGCTGTCTGTGATGTG  67
             ||| |||||||||||||||||||||||||| |||||||||||||||||    ||| ||||
Sbjct  2890  CGGAGACTTCCTGGTGCGGGAGAGCCAGGGGAAGCAGGAGTATGTGCTCAGCGTGCTGTG  2949

Query  68    GGATGGCCAGCCCCGGCACTTCATCATCCAGTCTGCTGACAACCTGTACCGACTGGAAGG  127
             |||||| |||||||||||||||||||||||| ||||||||||||||||| | ||||||| 
Sbjct  2950  GGATGGGCAGCCCCGGCACTTCATCATCCAGGCTGCTGACAACCTGTACAGGCTGGAAGA  3009

Query  128   TGATGGTTTTCCCAGCGTCCCCTTGCTCATTGACCACCTGCTGCAGTCCCAGCAGCCC-T  186
              |||||  |||||| | ||||  ||||||| |||||||||||||||  ||||| |||| |
Sbjct  3010  CGATGGCCTTCCCACCATCCCGCTGCTCATCGACCACCTGCTGCAGAGCCAGCGGCCCAT  3069

Query  187   CACCAAGAAGAGCGGTATTGTCCTGAACAGAGCTGTGCCCAAGGACAAGTGGGCCCTGAA  246
             ||||   |||||||| || ||||||| |||||| |||| ||||||||||||||  || ||
Sbjct  3070  CACCCGCAAGAGCGGCATCGTCCTGACCAGAGCCGTGCTCAAGGACAAGTGGGTGCTCAA  3129

Query  247   CCACGAAGACCTGGTGTTGGGTGAGCAGATTGGGCGGGGGAACTTTGGAGAAGTGTTCAG  306
             ||| || ||| || || |||| ||||  ||||| ||||||||||| || || ||||||||
Sbjct  3130  CCATGAGGACGTGCTGCTGGGGGAGCGCATTGGCCGGGGGAACTTCGGGGAGGTGTTCAG  3189


Rhinolophus ferrumequinum scaffold_m29_p_28

 = 216 bits (239),  Expect = 6e-54
 Identities = 123/124 (99%), Gaps = 1/124 (1%)
 Strand=Plus/Minus

Query  108       AACCTGTACCGACTGGAAGGTGATGGTTTTCCCAGCGTCCCCTTGCTCATTGACCACCTG  167
                 ||||||||||||||||||||||||||||||||||||||||||||||||||||||||||||
Sbjct  12844858  AACCTGTACCGACTGGAAGGTGATGGTTTTCCCAGCGTCCCCTTGCTCATTGACCACCTG  12844799

Query  168       CTGCAGTCCCAGCAG-CCCTCACCAAGAAGAGCGGTATTGTCCTGAACAGAGCTGTGCCC  226
                 ||||||||||||||| ||||||||||||||||||||||||||||||||||||||||||||
Sbjct  12844798  CTGCAGTCCCAGCAGCCCCTCACCAAGAAGAGCGGTATTGTCCTGAACAGAGCTGTGCCC  12844739

Query  227       AAGG  230
                 ||||
Sbjct  12844738  AAGG  12844735


 ###########################################################################################################

Query_seq: taxID11885_TRINITY_DN1_c0_g1_i1 len=920 path=[0:0-919]
Hit start: 1876, Hit end: 2778
Nucs hit: 924, Identity:69, Score: 334, Evalue: 1e-89, Gaps: 36

Query_seq: taxID11885_TRINITY_DN1_c0_g1_i1 len=920 path=[0:0-919]
Nucs hit: 176

NC_001403.1 Fujinami sarcoma virus, complete genome
Length=4788

  = 334 bits (369),  Expect = 1e-89
 Identities = 638/924 (69%), Gaps = 36/924 (4%)
 Strand=Plus/Plus

Query  1     GCTGAAGACTCAGTACCGGACCCTGGTACGAGATAGCACCCAGGCCAGGCGCAAGTACCA  60
             ||||||| | |||||||| | |||||| || || ||||||||||||| ||||||||||||
Sbjct  1876  GCTGAAGGCACAGTACCGCAGCCTGGTGCGTGACAGCACCCAGGCCAAGCGCAAGTACCA  1935

Query  61    GGAAGCCAGCAAAGACAAGGATCGAGACAAGGCCAAAGACAAGTATGTCCGGAGCCTGTG  120
             ||| ||||||||||||||||| || || ||||| || || ||||| || || ||||||| 
Sbjct  1936  GGAGGCCAGCAAAGACAAGGAGCGGGAAAAGGCGAAGGAAAAGTACGTGCGCAGCCTGTC  1995

Query  121   GAAGCTCTTTGCCCACCACAACCGCTACGTCCTGGGTGTGAGGGCCGCACAGCTGcacca  180
             |||||||| ||||   |||||||  ||||| |||| ||||  ||| ||   | |||||||
Sbjct  1996  GAAGCTCTATGCCTTGCACAACCAGTACGTGCTGGCTGTGCAGGCGGCTGCGTTGCACCA  2055

Query  181   ccaccaccaccaccGGTTCATG--CTGCCTGGCCTGCTGCAGTCACTGCAGGATTTGCAC  238
             |||||| ||| ||| |  | ||  |||||   |||||   |||| ||  |     |||| 
Sbjct  2056  CCACCATCACTACCAG--CGTGCTCTGCCCACCCTGCACGAGTCCCTCTACAGCCTGCAG  2113

Query  239   GAGGAGATGGCGGGCATTCTGAAGGACATCCTGCAGGAATACCTGGAG-ATTAGCAGTCT  297
              |||||||||      || ||||||| || ||   ||| || ||| || || | ||||||
Sbjct  2114  CAGGAGATGGTCCTTGTTTTGAAGGAGATTCTTGGGGAGTA-CTGTAGCATCACCAGTCT  2172

Query  298   GGTGCAGGACGATGTGGCATCCATTCACCGTGAGCTGGCTGCAGCTGCTGCTCG----GA  353
             ||||||||| || |||    |||| ||||   ||  || |||    || | |||    ||
Sbjct  2173  GGTGCAGGAGGACGTGCTGGCCATCCACC---AGAAGGTTGCCCACGCCG-TCGAGATGA  2228

Query  354   TCCAGCCTGAGTTTGAGTACCTAGGCTTCCTGCGACAATATGGATCCACCCCTGATGTGC  413
             || | || |    |||||||    ||||  | |      |  | | |  | |||| || |
Sbjct  2229  TCGACCCCGCCACTGAGTACAGCAGCTTTGTTCAGTGCCACAGGTACGACTCTGAGGTAC  2288

Query  414   CACCTTGTGTCACTTTTGATGAGTCGCTT-CTTGAAGACGGGGAACAGCTGGAGCCAGGG  472
             ||||    || || |||||||||  |||| || || || |  ||  | ||||||||||||
Sbjct  2289  CACCGGCAGTGACCTTTGATGAG-AGCTTGCTGGAGGAGGCAGAGAACCTGGAGCCAGGG  2347

Query  473   GAGCTGCAGCTGAATGAGTTGACCTTGGAGAGCGTGCAACACACGCTGACTTCTGTGACA  532
             |||||||||||||||||| ||||| | ||||||||||||||| | ||||| ||  |    
Sbjct  2348  GAGCTGCAGCTGAATGAGCTGACCATCGAGAGCGTGCAACACTCCCTGACATCCATTGAG  2407

Query  533   GATGAACTGGCTGTGGCCACCAAAGAGGTGCTGAGCCG---GCAGGAGATGGTCAGTCAG  589
             || || |||    |||||| ||   |||   ||||| |   | || ||  |||  |  ||
Sbjct  2408  GAGGAGCTG---TTGGCCAGCAGGAAGGCAGTGAGCAGCAAGGAGCAGCGGGTGTGGGAG  2464

Query  590   CTGCAGCGTGAGCTCCAAAGTGAGGAACAGAACACCCA-CCCCCGGGAACGGGTGCAGCT  648
             ||||||  |||||| |   | ||||| | |  ||| || |||  |||| ||||||||  |
Sbjct  2465  CTGCAGGTTGAGCTGCGGGGCGAGGAGCTG-GCACTCAGCCCTGGGGAGCGGGTGCACTT  2523

Query  649   TCTGAGCAAGAGGCAGATGCTGCAAGAGGCAATACAAGGGTTGCA--GATAGCACTGTGC  706
              ||| ||||| |||||  |||||  |||||    ||   | ||||  | | |  ||||||
Sbjct  2524  GCTGGGCAAGCGGCAGGGGCTGCGGGAGGCCCAGCAGCAGCTGCAGGGCTTGGTCTGTGC  2583

Query  707   AGCCAGGACAAGCTTCAGGCCCAGCAGGAACTTCTGCAGAGCAAGATGGAGCAGCTCGGC  766
                |||| |||||| ||||| |||| |||  | |||   | |||| |||   |||| |||
Sbjct  2584  --TCAGGCCAAGCTGCAGGCACAGCGGGATATGCTGGCCAACAAGCTGGCAGAGCTGGGC  2641

Query  767   ACGGGCGAGCCCCCAGCCGTGCCGCTCCTTCAGGATGACCGCCATTCCACCTCCTCCACG  826
              | |  ||||||||  |||    || ||| ||||| ||||| || ||  |   |||||||
Sbjct  2642  TCTGAGGAGCCCCCTCCCGCCTTGCCCCTGCAGGAGGACCGGCAGTCAGCGCGCTCCACG  2701

Query  827   GAGCAGGAGCG-AGAGGGGGGAAGGACACCCACACTGGAGATCCTTAAAAGCCACTTCTC  885
             || |||||||| || |||| ||       |  | ||| ||| | | || | |||| ||||
Sbjct  2702  GATCAGGAGCGCAGTGGGGTGA-------CTGCGCTGAAGACCATCAAGAACCACATCTC  2754

Query  886   CGGAATCTTCCGCCCCAAGTTCTC  909
              || |||||| | |||| ||||||
Sbjct  2755  GGGCATCTTCAGTCCCAGGTTCTC  2778


Rhinolophus ferrumequinum scaffold_m29_p_28

 = 212 bits (234),  Expect = 2e-52
 Identities = 153/177 (86%), Gaps = 0/177 (0%)
 Strand=Plus/Minus

Query  73        AGACAAGGATCGAGACAAGGCCAAAGACAAGTATGTCCGGAGCCTGTGGAAGCTCTTTGC  132
                 ||||||||| || |||||||| || |||||||| || || ||||||||||||||||||||
Sbjct  12848614  AGACAAGGACCGCGACAAGGCGAAGGACAAGTACGTACGCAGCCTGTGGAAGCTCTTTGC  12848555

Query  133       CCACCACAACCGCTACGTCCTGGGTGTGAGGGCCGCACAGCTGcaccaccaccaccacca  192
                  ||||| ||||||||||| ||  ||||| |||||||||| ||||||||||| ||||||||
Sbjct  12848554  TCACCATAACCGCTACGTGCTCAGTGTGCGGGCCGCACAACTGCACCACCAGCACCACCA  12848495

Query  193       ccGGTTCATGCTGCCTGGCCTGCTGCAGTCACTGCAGGATTTGCACGAGGAGATGGC  249
                 || | | |||||||| |||||||| ||||| ||||||||  ||||| ||||||||||
Sbjct  12848494  CCAGCTTATGCTGCCGGGCCTGCTCCAGTCGCTGCAGGACCTGCACCAGGAGATGGC  12848438


 ###########################################################################################################

Query_seq: taxID1269028_TRINITY_DN2_c0_g1_i1 len=315 path=[0:0-314]
Hit start: 552635, Hit end: 552406
Nucs hit: 232, Identity:71, Score: 107, Evalue: 3e-22, Gaps: 4

Query_seq: taxID1269028_TRINITY_DN2_c0_g1_i1 len=315 path=[0:0-314]
Nucs hit: 314

NC_016072.1 Megavirus chiliensis, complete genome
Length=1259197

  = 107 bits (118),  Expect = 3e-22
 Identities = 165/232 (71%), Gaps = 4/232 (2%)
 Strand=Plus/Minus

Query  24      ATTAGTGATGGTAATCTTGTT-CTCTTTTCCTG-TACTTTTATCCACAGCAGAGACATTG  81
               |||||| || ||||| || || ||||| |  || ||  ||||||   |||||  ||||| 
Sbjct  552635  ATTAGTAATAGTAATATTTTTACTCTTGT--TGCTAGATTTATCACAAGCAGTCACATTC  552578

Query  82      AGGATGCCATTGGCATCAATATCAAAAGTAACTTCAATCTGAGGAACACCACGAGGTGCA  141
               |  || ||||||||||| ||||| |||||||||||||| || || || |||||||| |||
Sbjct  552577  AAAATTCCATTGGCATCGATATCGAAAGTAACTTCAATTTGCGGTACTCCACGAGGAGCA  552518

Query  142     GGAGGTATGCCTGTGAGTTCAAACTTGCCAAGCAAGTTGTTATCCTTGGTCATGGCCCTC  201
               ||||| || |||   |  | |||  | |||||    || ||||| || || |     || 
Sbjct  552517  GGAGGAATACCTTCTAAATTAAAAGTACCAAGTTGATTATTATCTTTAGTGAATTTTCTT  552458

Query  202     TCACCTTCATAAACCTGAATGAGCACACCAGGCTGGTTGTCAGAATAGGTAG  253
               || |||||| |||  |||||    ||| |||  || || || ||||| ||||
Sbjct  552457  TCTCCTTCAAAAATTTGAATTGTAACAGCAGTTTGATTATCTGAATACGTAG  552406


Rhinolophus ferrumequinum scaffold_m29_p_24

 = 564 bits (625),  Expect = 1e-158
 Identities = 314/315 (99%), Gaps = 0/315 (0%)
 Strand=Plus/Plus

Query  1         TCCTTGCTCAGGCGACCCTTGTCATTAGTGATGGTAATCTTGTTCTCTTTTCCTGTACTT  60
                 ||||||||||||||||||||||||||||||||||||||||||||||||||||||||||||
Sbjct  22693319  TCCTTGCTCAGGCGACCCTTGTCATTAGTGATGGTAATCTTGTTCTCTTTTCCTGTACTT  22693378

Query  61        TTATCCACAGCAGAGACATTGAGGATGCCATTGGCATCAATATCAAAAGTAACTTCAATC  120
                 |||||||||||||||||||||||||||||||||||||||||||||||||| |||||||||
Sbjct  22693379  TTATCCACAGCAGAGACATTGAGGATGCCATTGGCATCAATATCAAAAGTGACTTCAATC  22693438

Query  121       TGAGGAACACCACGAGGTGCAGGAGGTATGCCTGTGAGTTCAAACTTGCCAAGCAAGTTG  180
                 ||||||||||||||||||||||||||||||||||||||||||||||||||||||||||||
Sbjct  22693439  TGAGGAACACCACGAGGTGCAGGAGGTATGCCTGTGAGTTCAAACTTGCCAAGCAAGTTG  22693498

Query  181       TTATCCTTGGTCATGGCCCTCTCACCTTCATAAACCTGAATGAGCACACCAGGCTGGTTG  240
                 ||||||||||||||||||||||||||||||||||||||||||||||||||||||||||||
Sbjct  22693499  TTATCCTTGGTCATGGCCCTCTCACCTTCATAAACCTGAATGAGCACACCAGGCTGGTTG  22693558

Query  241       TCAGAATAGGTAGTGAAGGTCTGTGTCTGCTTGGTAGGAATGGTAGTATTGCGCTTGATG  300
                 ||||||||||||||||||||||||||||||||||||||||||||||||||||||||||||
Sbjct  22693559  TCAGAATAGGTAGTGAAGGTCTGTGTCTGCTTGGTAGGAATGGTAGTATTGCGCTTGATG  22693618

Query  301       AGGACAGTCATGACT  315
                 |||||||||||||||
Sbjct  22693619  AGGACAGTCATGACT  22693633


 ###########################################################################################################

Query_seq: taxID1330070_TRINITY_DN0_c0_g1_i1 len=293 path=[1:0-63 2:64-654:66-292]
Hit start: 240, Hit end: 210
Nucs hit: 31, Identity:94, Score: 2, Evalue: 2e-04, Gaps: 0

Query_seq: taxID1330070_TRINITY_DN0_c0_g1_i1 len=293 path=[1:0-63 2:64-654:66-292]
Nucs hit: 213

NC_048209.1 Zambian malbrouck virus 1 isolate SHFVagmMal_seqID_01, 
partial genome
Length=15307

  = 48.2 bits (52),  Expect = 2e-04
 Identities = 29/31 (94%), Gaps = 0/31 (0%)
 Strand=Plus/Minus

Query  38   GCAGCGTCAGATGTGTATAAGAGACAGTCTT  68
            |||| | ||||||||||||||||||||||||
Sbjct  240  GCAGTGGCAGATGTGTATAAGAGACAGTCTT  210


Rhinolophus ferrumequinum scaffold_m29_p_28

 = 387 bits (428),  Expect = 1e-105
 Identities = 214/214 (100%), Gaps = 0/214 (0%)
 Strand=Plus/Plus

Query  70        CTCCCACTGTTCCAGAAGACGCGCCATGTCCGCATCATTGTAATCGCGAATATCCTTCTT  129
                 ||||||||||||||||||||||||||||||||||||||||||||||||||||||||||||
Sbjct  15150591  CTCCCACTGTTCCAGAAGACGCGCCATGTCCGCATCATTGTAATCGCGAATATCCTTCTT  15150650

Query  130       CTTCTTCGGGGGAGGCGGGGCAGCCTCGCTGGGCGTCCCGGCGGGACCCTCGGCCGCGCG  189
                 ||||||||||||||||||||||||||||||||||||||||||||||||||||||||||||
Sbjct  15150651  CTTCTTCGGGGGAGGCGGGGCAGCCTCGCTGGGCGTCCCGGCGGGACCCTCGGCCGCGCG  15150710

Query  190       GACCGGGGGCGgcagcagcagcagcagcagcagATGATCAAAGGCACAGAGCAGGACCAC  249
                 ||||||||||||||||||||||||||||||||||||||||||||||||||||||||||||
Sbjct  15150711  GACCGGGGGCGGCAGCAGCAGCAGCAGCAGCAGATGATCAAAGGCACAGAGCAGGACCAC  15150770

Query  250       GGCGGTGCGCGCCCACCCGGAGGCCGCCATCTTC  283
                 ||||||||||||||||||||||||||||||||||
Sbjct  15150771  GGCGGTGCGCGCCCACCCGGAGGCCGCCATCTTC  15150804


###########################################################################################################

Query_seq: taxID1330070_TRINITY_DN0_c0_g1_i2 len=308 path=[1:0-63 2:64-653:66-80 4:81-307]
Hit start: 240, Hit end: 212
Nucs hit: 29, Identity:93, Score: 6, Evalue: 0.003, Gaps: 0

Query_seq: taxID1330070_TRINITY_DN0_c0_g1_i2 len=308 path=[1:0-63 2:64-653:66-80 4:81-307]
Nucs hit: 213

NC_048209.1 Zambian malbrouck virus 1 isolate SHFVagmMal_seqID_01, 
partial genome
Length=15307

  = 44.6 bits (48),  Expect = 0.003
 Identities = 27/29 (93%), Gaps = 0/29 (0%)
 Strand=Plus/Minus

Query  38   GCAGCGTCAGATGTGTATAAGAGACAGTC  66
            |||| | ||||||||||||||||||||||
Sbjct  240  GCAGTGGCAGATGTGTATAAGAGACAGTC  212


Rhinolophus ferrumequinum scaffold_m29_p_28

 = 387 bits (428),  Expect = 2e-105
 Identities = 214/214 (100%), Gaps = 0/214 (0%)
 Strand=Plus/Plus

Query  85        CTCCCACTGTTCCAGAAGACGCGCCATGTCCGCATCATTGTAATCGCGAATATCCTTCTT  144
                 ||||||||||||||||||||||||||||||||||||||||||||||||||||||||||||
Sbjct  15150591  CTCCCACTGTTCCAGAAGACGCGCCATGTCCGCATCATTGTAATCGCGAATATCCTTCTT  15150650

Query  145       CTTCTTCGGGGGAGGCGGGGCAGCCTCGCTGGGCGTCCCGGCGGGACCCTCGGCCGCGCG  204
                 ||||||||||||||||||||||||||||||||||||||||||||||||||||||||||||
Sbjct  15150651  CTTCTTCGGGGGAGGCGGGGCAGCCTCGCTGGGCGTCCCGGCGGGACCCTCGGCCGCGCG  15150710

Query  205       GACCGGGGGCGgcagcagcagcagcagcagcagATGATCAAAGGCACAGAGCAGGACCAC  264
                 ||||||||||||||||||||||||||||||||||||||||||||||||||||||||||||
Sbjct  15150711  GACCGGGGGCGGCAGCAGCAGCAGCAGCAGCAGATGATCAAAGGCACAGAGCAGGACCAC  15150770

Query  265       GGCGGTGCGCGCCCACCCGGAGGCCGCCATCTTC  298
                 ||||||||||||||||||||||||||||||||||
Sbjct  15150771  GGCGGTGCGCGCCCACCCGGAGGCCGCCATCTTC  15150804


 ###########################################################################################################

Query_seq: taxID1330070_TRINITY_DN0_c0_g1_i3 len=294 path=[0:0-49 2:50-513:52-66 4:67-293]
Hit start: 89495, Hit end: 89476
Nucs hit: 20, Identity:100, Score: 4, Evalue: 0.43, Gaps: 0

Query_seq: taxID1330070_TRINITY_DN0_c0_g1_i3 len=294 path=[0:0-49 2:50-513:52-66 4:67-293]
Nucs hit: 213

NC_027016.1 Papio ursinus cytomegalovirus isolate OCOM4-52, complete 
genome
Length=226084

  = 37.4 bits (40),  Expect = 0.43
 Identities = 20/20 (100%), Gaps = 0/20 (0%)
 Strand=Plus/Minus

Query  36     TCCGGGAGGTCTCCTTCCTC  55
              ||||||||||||||||||||
Sbjct  89495  TCCGGGAGGTCTCCTTCCTC  89476


Rhinolophus ferrumequinum scaffold_m29_p_28

 = 387 bits (428),  Expect = 1e-105
 Identities = 214/214 (100%), Gaps = 0/214 (0%)
 Strand=Plus/Plus

Query  71        CTCCCACTGTTCCAGAAGACGCGCCATGTCCGCATCATTGTAATCGCGAATATCCTTCTT  130
                 ||||||||||||||||||||||||||||||||||||||||||||||||||||||||||||
Sbjct  15150591  CTCCCACTGTTCCAGAAGACGCGCCATGTCCGCATCATTGTAATCGCGAATATCCTTCTT  15150650

Query  131       CTTCTTCGGGGGAGGCGGGGCAGCCTCGCTGGGCGTCCCGGCGGGACCCTCGGCCGCGCG  190
                 ||||||||||||||||||||||||||||||||||||||||||||||||||||||||||||
Sbjct  15150651  CTTCTTCGGGGGAGGCGGGGCAGCCTCGCTGGGCGTCCCGGCGGGACCCTCGGCCGCGCG  15150710

Query  191       GACCGGGGGCGgcagcagcagcagcagcagcagATGATCAAAGGCACAGAGCAGGACCAC  250
                 ||||||||||||||||||||||||||||||||||||||||||||||||||||||||||||
Sbjct  15150711  GACCGGGGGCGGCAGCAGCAGCAGCAGCAGCAGATGATCAAAGGCACAGAGCAGGACCAC  15150770

Query  251       GGCGGTGCGCGCCCACCCGGAGGCCGCCATCTTC  284
                 ||||||||||||||||||||||||||||||||||
Sbjct  15150771  GGCGGTGCGCGCCCACCCGGAGGCCGCCATCTTC  15150804


 ###########################################################################################################

Query_seq: taxID1349410_TRINITY_DN0_c0_g1_i1 len=695 path=[0:0-61 1:62-815:82-694]
Hit start: 384672, Hit end: 384707
Nucs hit: 36, Identity:92, Score: 7, Evalue: 5e-05, Gaps: 0

Query_seq: taxID1349410_TRINITY_DN0_c0_g1_i1 len=695 path=[0:0-61 1:62-815:82-694]
Nucs hit: 176

NC_022098.1 Pandoravirus salinus, complete genome
Length=2473870

  = 52.7 bits (57),  Expect = 5e-05
 Identities = 33/36 (92%), Gaps = 0/36 (0%)
 Strand=Plus/Plus

Query  81      GGACGGGACGCAGAGAGGCGGCGCAGAAGCCGGTGG  116
               ||||||||||||||||||| | ||| ||||||||||
Sbjct  384672  GGACGGGACGCAGAGAGGCAGAGCAAAAGCCGGTGG  384707


Rhinolophus ferrumequinum scaffold_m29_p_16

 = 320 bits (354),  Expect = 5e-85
 Identities = 177/177 (100%), Gaps = 0/177 (0%)
 Strand=Plus/Plus

Query  479       ACCCCGAAACCCGCTATTATGCCGTGGCCTTGGTGAAGAAGGGCAGCAACTTCCAGCTGA  538
                 ||||||||||||||||||||||||||||||||||||||||||||||||||||||||||||
Sbjct  34008781  ACCCCGAAACCCGCTATTATGCCGTGGCCTTGGTGAAGAAGGGCAGCAACTTCCAGCTGA  34008840

Query  539       ACCAGCTCCAAGGCAGGAAGTCCTGCCACACAGGCCTTCACAGATCCTCTGGCTGGAACA  598
                 ||||||||||||||||||||||||||||||||||||||||||||||||||||||||||||
Sbjct  34008841  ACCAGCTCCAAGGCAGGAAGTCCTGCCACACAGGCCTTCACAGATCCTCTGGCTGGAACA  34008900

Query  599       TCCCCATTGGCACACTTTACTGGCAATTGCCTGAGCCACGTGAACCTCTTGAGAAAG  655
                 |||||||||||||||||||||||||||||||||||||||||||||||||||||||||
Sbjct  34008901  TCCCCATTGGCACACTTTACTGGCAATTGCCTGAGCCACGTGAACCTCTTGAGAAAG  34008957


 ###########################################################################################################

Query_seq: taxID1349410_TRINITY_DN0_c0_g1_i2 len=708 path=[0:0-61 2:62-794:80-94 5:95-707]
Hit start: 384674, Hit end: 384707
Nucs hit: 34, Identity:91, Score: 1, Evalue: 6e-04, Gaps: 0

Query_seq: taxID1349410_TRINITY_DN0_c0_g1_i2 len=708 path=[0:0-61 2:62-794:80-94 5:95-707]
Nucs hit: 176

NC_022098.1 Pandoravirus salinus, complete genome
Length=2473870

  = 49.1 bits (53),  Expect = 6e-04
 Identities = 31/34 (91%), Gaps = 0/34 (0%)
 Strand=Plus/Plus

Query  96      ACGGGACGCAGAGAGGCGGCGCAGAAGCCGGTGG  129
               ||||||||||||||||| | ||| ||||||||||
Sbjct  384674  ACGGGACGCAGAGAGGCAGAGCAAAAGCCGGTGG  384707


Rhinolophus ferrumequinum scaffold_m29_p_16

 = 320 bits (354),  Expect = 5e-85
 Identities = 177/177 (100%), Gaps = 0/177 (0%)
 Strand=Plus/Plus

Query  492       ACCCCGAAACCCGCTATTATGCCGTGGCCTTGGTGAAGAAGGGCAGCAACTTCCAGCTGA  551
                 ||||||||||||||||||||||||||||||||||||||||||||||||||||||||||||
Sbjct  34008781  ACCCCGAAACCCGCTATTATGCCGTGGCCTTGGTGAAGAAGGGCAGCAACTTCCAGCTGA  34008840

Query  552       ACCAGCTCCAAGGCAGGAAGTCCTGCCACACAGGCCTTCACAGATCCTCTGGCTGGAACA  611
                 ||||||||||||||||||||||||||||||||||||||||||||||||||||||||||||
Sbjct  34008841  ACCAGCTCCAAGGCAGGAAGTCCTGCCACACAGGCCTTCACAGATCCTCTGGCTGGAACA  34008900

Query  612       TCCCCATTGGCACACTTTACTGGCAATTGCCTGAGCCACGTGAACCTCTTGAGAAAG  668
                 |||||||||||||||||||||||||||||||||||||||||||||||||||||||||
Sbjct  34008901  TCCCCATTGGCACACTTTACTGGCAATTGCCTGAGCCACGTGAACCTCTTGAGAAAG  34008957


 ###########################################################################################################

Query_seq: taxID1349410_TRINITY_DN0_c0_g1_i3 len=721 path=[0:0-61 1:62-813:82-92 4:93-107 5:108-720]
Hit start: 384674, Hit end: 384707
Nucs hit: 34, Identity:91, Score: 1, Evalue: 6e-04, Gaps: 0

Query_seq: taxID1349410_TRINITY_DN0_c0_g1_i3 len=721 path=[0:0-61 1:62-813:82-92 4:93-107 5:108-720]
Nucs hit: 176

NC_022098.1 Pandoravirus salinus, complete genome
Length=2473870

  = 49.1 bits (53),  Expect = 6e-04
 Identities = 31/34 (91%), Gaps = 0/34 (0%)
 Strand=Plus/Plus

Query  109     ACGGGACGCAGAGAGGCGGCGCAGAAGCCGGTGG  142
               ||||||||||||||||| | ||| ||||||||||
Sbjct  384674  ACGGGACGCAGAGAGGCAGAGCAAAAGCCGGTGG  384707


Rhinolophus ferrumequinum scaffold_m29_p_16

 = 320 bits (354),  Expect = 5e-85
 Identities = 177/177 (100%), Gaps = 0/177 (0%)
 Strand=Plus/Plus

Query  505       ACCCCGAAACCCGCTATTATGCCGTGGCCTTGGTGAAGAAGGGCAGCAACTTCCAGCTGA  564
                 ||||||||||||||||||||||||||||||||||||||||||||||||||||||||||||
Sbjct  34008781  ACCCCGAAACCCGCTATTATGCCGTGGCCTTGGTGAAGAAGGGCAGCAACTTCCAGCTGA  34008840

Query  565       ACCAGCTCCAAGGCAGGAAGTCCTGCCACACAGGCCTTCACAGATCCTCTGGCTGGAACA  624
                 ||||||||||||||||||||||||||||||||||||||||||||||||||||||||||||
Sbjct  34008841  ACCAGCTCCAAGGCAGGAAGTCCTGCCACACAGGCCTTCACAGATCCTCTGGCTGGAACA  34008900

Query  625       TCCCCATTGGCACACTTTACTGGCAATTGCCTGAGCCACGTGAACCTCTTGAGAAAG  681
                 |||||||||||||||||||||||||||||||||||||||||||||||||||||||||
Sbjct  34008901  TCCCCATTGGCACACTTTACTGGCAATTGCCTGAGCCACGTGAACCTCTTGAGAAAG  34008957


 ###########################################################################################################

Query_seq: taxID1500510_TRINITY_DN2_c0_g1_i1 len=413 path=[0:0-412]
Hit start: 1067176, Hit end: 1067159
Nucs hit: 18, Identity:100, Score: 7, Evalue: 7.6, Gaps: 0

Query_seq: taxID1500510_TRINITY_DN2_c0_g1_i1 len=413 path=[0:0-412]
Nucs hit: 329

NC_023639.1 Mimivirus terra2 genome
Length=1168989

  = 33.7 bits (36),  Expect = 7.6
 Identities = 18/18 (100%), Gaps = 0/18 (0%)
 Strand=Plus/Minus

Query  168      GGAAATCTAGATACAGAT  185
                ||||||||||||||||||
Sbjct  1067176  GGAAATCTAGATACAGAT  1067159


Rhinolophus ferrumequinum scaffold_m29_p_20

 = 393 bits (435),  Expect = 5e-107
 Identities = 285/330 (86%), Gaps = 0/330 (0%)
 Strand=Plus/Plus

Query  50        gaccgagaacgagatagagatcgagaacgagacagagagcgagatagagagagagaCCAT  109
                 |||||||| |||||  | || || || || || |||||||||||  | || |||||||| 
Sbjct  38503831  GACCGAGAGCGAGAGCGTGACCGTGACCGTGAGAGAGAGCGAGACCGCGATAGAGACCAC  38503890

Query  110       AAGCGGAGACACCGATCACGCTCTCGGTCACATTCTAGAACCCGGGAGAGGACTAAGGGG  169
                 |||||||||||||| || |||||||| |||||||| || ||||||||||| | ||| |||
Sbjct  38503891  AAGCGGAGACACCGGTCCCGCTCTCGATCACATTCCAGGACCCGGGAGAGAAATAAAGGG  38503950

Query  170       AAATCTAGATACAGATCTAGGAGCAGAAGTCAGAGTCCCTTCAAAGATCGGAAAGACCGA  229
                 || ||||||||  | || ||||||||||||||||| |||  |||||| ||||| ||||||
Sbjct  38503951  AAGTCTAGATATCGGTCCAGGAGCAGAAGTCAGAGCCCCCCCAAAGACCGGAAGGACCGA  38504010

Query  230       GAAAAGTATGGGGAGAGGAACTTGGACAGATGGCGGGATAAGCATGTGGACCGCCCTCCC  289
                 || |||||||||||||||||  ||||||||||||||||||||||||||||||||||||||
Sbjct  38504011  GACAAGTATGGGGAGAGGAATCTGGACAGATGGCGGGATAAGCATGTGGACCGCCCTCCC  38504070

Query  290       CCGGAAGAGCCTGCCATTGGAGATATTTACAATGGCAAAGTGACCAGTATCATGCAGTTC  349
                 ||||||||||| || ||||| || ||||||||||||||||| ||||| ||||||||||| 
Sbjct  38504071  CCGGAAGAGCCCGCTATTGGGGACATTTACAATGGCAAAGTTACCAGCATCATGCAGTTT  38504130

Query  350       GGTTGCTTTGTGCAGCTGGAAGGCCTAAGG  379
                 || ||||||||||||||||| || ||||||
Sbjct  38504131  GGATGCTTTGTGCAGCTGGAGGGACTAAGG  38504160


 ###########################################################################################################

Query_seq: taxID1500510_TRINITY_DN3_c0_g1_i1 len=339 path=[0:0-338]
Hit start: 101762, Hit end: 101789
Nucs hit: 29, Identity:93, Score: 0, Evalue: 0.041, Gaps: 1

Query_seq: taxID1500510_TRINITY_DN3_c0_g1_i1 len=339 path=[0:0-338]
Nucs hit: 111

NC_015286.1 Synechococcus phage Syn19, complete genome
Length=175230

  = 41.0 bits (44),  Expect = 0.041
 Identities = 27/29 (93%), Gaps = 1/29 (3%)
 Strand=Plus/Plus

Query  31      TTTTCTCAGCAAGACTGATGACAAATTCA  59
               |||||||||||||||| |||||||| |||
Sbjct  101762  TTTTCTCAGCAAGACT-ATGACAAAATCA  101789


 


Rhinolophus ferrumequinum scaffold_m29_p_20

 = 158 bits (174),  Expect = 2e-36
 Identities = 102/112 (91%), Gaps = 0/112 (0%)
 Strand=Plus/Plus

Query  172       CGGAGCCCGGCCCGGCGGAAGAACTCGCTAAACTTGAGTACCTGTCTTTGGTGTCGAAGG  231
                 ||||||  ||||| |||||||||||||| ||||| ||||| |||||||| ||||||||||
Sbjct  38499453  CGGAGCTAGGCCCCGCGGAAGAACTCGCCAAACTCGAGTATCTGTCTTTAGTGTCGAAGG  38499512

Query  232       TTTGCACGGAGCTGGACAATCACTTGGGCATCAACGACAAGGATCTGGCTGA  283
                 ||||||| |||||||||||||||||||| ||||||||||||||||||| |||
Sbjct  38499513  TTTGCACCGAGCTGGACAATCACTTGGGGATCAACGACAAGGATCTGGGTGA  38499564


 ###########################################################################################################

Query_seq: taxID1500510_TRINITY_DN1_c0_g1_i1 len=428 path=[0:0-427]
Hit start: 186255, Hit end: 186224
Nucs hit: 32, Identity:88, Score: 0, Evalue: 0.053, Gaps: 0

Query_seq: taxID1500510_TRINITY_DN1_c0_g1_i1 len=428 path=[0:0-427]
Nucs hit: 111

NC_048821.1 Photobacterium phage PDCC-1, complete genome
Length=237509

  = 41.0 bits (44),  Expect = 0.053
 Identities = 28/32 (88%), Gaps = 0/32 (0%)
 Strand=Plus/Minus

Query  70      CAACCTCCTGCGTCTCATACAGACCATGCGGC  101
               |||| || |||||||| || ||||||||||||
Sbjct  186255  CAACTTCTTGCGTCTCGTAAAGACCATGCGGC  186224


Rhinolophus ferrumequinum scaffold_m29_p_20

 = 135 bits (149),  Expect = 2e-29
 Identities = 97/112 (87%), Gaps = 0/112 (0%)
 Strand=Plus/Plus

Query  214       GACCATGTTGGATGAGGAAGATGTGAAAGTCGCTGTGGACGTCTTGAAAGAGCTGGAAGC  273
                 ||||||| |||| ||||| |||||||||||||||||||| ||| |||| || ||||| ||
Sbjct  38503290  GACCATGCTGGACGAGGATGATGTGAAAGTCGCTGTGGATGTCCTGAAGGAACTGGAGGC  38503349

Query  274       TTTAATGCCCAGCGCAGCAGGCCAAGAGAAACAAAGAGACCCTGAGCACAGG  325
                  ||||||||||| ||||||||||| ||||| ||||||||  |||||||| ||
Sbjct  38503350  CTTAATGCCCAGTGCAGCAGGCCAGGAGAAGCAAAGAGATGCTGAGCACCGG  38503401


 ###########################################################################################################

Query_seq: taxID153057_TRINITY_DN0_c0_g1_i1 len=1211 path=[0:0-1210]
Hit start: 2310, Hit end: 1643
Nucs hit: 668, Identity:87, Score: 814, Evalue: 0.0, Gaps: 1

Query_seq: taxID153057_TRINITY_DN0_c0_g1_i1 len=1211 path=[0:0-1210]
Nucs hit: 753

NC_008094.1 Y73 sarcoma virus, complete genome
Length=5188

  = 814 bits (902),  Expect = 0.0
 Identities = 582/668 (87%), Gaps = 1/668 (0%)
 Strand=Plus/Minus

Query  544   CCTATAGATTCTCTCCAGGCTGGTATTGGGG-CTCGGTGGATGTGAAATAGTCCTCCAGG  602
             ||||||| ||||||||||||||||| ||||| ||| || || ||||| ||||||||||||
Sbjct  2310  CCTATAGGTTCTCTCCAGGCTGGTACTGGGGGCTCTGTCGAGGTGAAGTAGTCCTCCAGG  2251

Query  603   AAGGCCTGTAGGTACTCAAAGGTAGGCCGTTCCTCTGGCTCCTTCCGCCAGCACTGGCAC  662
             |||||||| ||||||||||| || ||||| ||||| || |||||||||||||||||||||
Sbjct  2250  AAGGCCTGCAGGTACTCAAAAGTGGGCCGCTCCTCAGGGTCCTTCCGCCAGCACTGGCAC  2191

Query  663   ATGAGGTCATGCAGGGACTCGGGACACTCAGGCGGGCAGGGCATCCGGTAGCCCCGCTCC  722
             |||||||||||||| |||||||| ||||| |||||||||||||| |||||||||| ||||
Sbjct  2190  ATGAGGTCATGCAGCGACTCGGGGCACTCGGGCGGGCAGGGCATGCGGTAGCCCCTCTCC  2131

Query  723   ACCTGATCCAGCACTTCTCGGTTTACCATCCCAGGGTAGGGCACCCGTCCCTTTGTCGTG  782
             ||||| |||||||| || | ||| |||||||| ||||| |||||||| ||||| || || 
Sbjct  2130  ACCTGGTCCAGCACCTCCCTGTTGACCATCCCTGGGTATGGCACCCGGCCCTTGGTGGTC  2071

Query  783   AGCTCTGTCAGCAGGATCCCAAAGGACCACACATCCGACTTGATGGTGAACCGGCCATAG  842
             ||||| ||||||||||| || |||||||| ||||||||||||||||||||||||||||||
Sbjct  2070  AGCTCAGTCAGCAGGATGCCGAAGGACCAGACATCCGACTTGATGGTGAACCGGCCATAG  2011

Query  843   AGGGCGGCTTCTGGAGCCGTCCACTTGATGGGAAATTTGGCACCTTGCCGGGCTGTGTAC  902
             ||||| || || || || |||||||||||||| || |||||||||||||| |||||||||
Sbjct  2010  AGGGCTGCCTCGGGGGCTGTCCACTTGATGGGGAACTTGGCACCTTGCCGTGCTGTGTAC  1951

Query  903   TCGTTGTCTTCAATGAGCCGAGCCAGCCCAAAGTCAGCCACTTTGCACACGAGGTTCTCT  962
             |||||||| || ||||| || |||||||||||||||||||| |||||||| |||||||| 
Sbjct  1950  TCGTTGTCCTCGATGAGGCGTGCCAGCCCAAAGTCAGCCACCTTGCACACCAGGTTCTCC  1891

Query  963   CCAACCAGGATGTTGGCAGCACGGAGGTCCCGATGGACATAGTTCATCCGCTCCACGTAT  1022
             || |||||||||||||| || || ||||| || || || |||||||||| |||||| || 
Sbjct  1890  CCCACCAGGATGTTGGCCGCCCGCAGGTCTCGGTGCACGTAGTTCATCCTCTCCACATAG  1831

Query  1023  GCCATGCCTGAGGCGATCTGAGCAGCCATGTCCACCAGCTGAGGCAGCCGCAGGTACTTG  1082
             |||||||| || || |||||||||||||| || || ||||| ||||||||||||||||||
Sbjct  1830  GCCATGCCGGATGCAATCTGAGCAGCCATATCGACGAGCTGTGGCAGCCGCAGGTACTTG  1771

Query  1083  CCTGTCTCCCCCTTGAGAAAGTCCAGCAAACTCCCCTGGCTCATGTACTCTGTGACGATG  1142
             ||  |||| ||||| || || ||||| |  ||||||| |||||||||||| |||||||||
Sbjct  1770  CCCATCTCTCCCTTCAGGAAATCCAGGAGGCTCCCCTTGCTCATGTACTCAGTGACGATG  1711

Query  1143  TAGATGGGCTCCTCAGACACCACGGCGTACAGCTGCACCAGCTTCTCGTGCCTCAGTTTC  1202
             ||||||||||| || |||||||| ||||||||||| ||||||||||| ||||  || |||
Sbjct  1710  TAGATGGGCTCTTCCGACACCACTGCGTACAGCTGAACCAGCTTCTCATGCCGGAGCTTC  1651

Query  1203  TTCATGAC  1210
             ||||| ||
Sbjct  1650  TTCATCAC  1643


Rhinolophus ferrumequinum scaffold_m29_p_23

 = 1333 bits (1478),  Expect = 0.0
 Identities = 748/754 (99%), Gaps = 0/754 (0%)
 Strand=Plus/Minus

Query  1         GCCTGGGAGCCATGGCAGAGGGGGCTGGACCTAATGGCCTCCACCAACAGGTGCGTCTGA  60
                 ||||||||||||||||||||||| |||||||||||||||||||||||||||||  || ||
Sbjct  26965488  GCCTGGGAGCCATGGCAGAGGGGTCTGGACCTAATGGCCTCCACCAACAGGTGATTCAGA  26965429

Query  61        AATGGACGGCAAGGGGCAGGGTGGCCGGTAGGCCACCAGCCAAGGGCCCATCACTCCTCT  120
                 |||||||||||||||||||||||||||| |||||||||||||||||||||||||||||||
Sbjct  26965428  AATGGACGGCAAGGGGCAGGGTGGCCGGCAGGCCACCAGCCAAGGGCCCATCACTCCTCT  26965369

Query  121       TTGGAAAGGCTCTTTGGCCAGCTCTGGAGACAGACCTGGGCGGCGCAGAAGTGGGAAGGG  180
                 ||||||||||||||||||||||||||||||||||||||||||||||||||||||||||||
Sbjct  26965368  TTGGAAAGGCTCTTTGGCCAGCTCTGGAGACAGACCTGGGCGGCGCAGAAGTGGGAAGGG  26965309

Query  181       GCCAATGTGTGGAGTAGGTTGAGGCTGGGAAAAGGGAGCCCTTAGCCCCAGTCCTTCTTC  240
                 ||||||||||||||||||||||||||||||||||||||||||||||||||||||||||||
Sbjct  26965308  GCCAATGTGTGGAGTAGGTTGAGGCTGGGAAAAGGGAGCCCTTAGCCCCAGTCCTTCTTC  26965249

Query  241       CCAGTTCCTCCTGTCAAGTCACGCAGAGCTCCAGGAGGGGTACAGAGAGGAGGCATGTGG  300
                 ||||||||||||||||||||||||||||||||||||||||||||||||||||||||||||
Sbjct  26965248  CCAGTTCCTCCTGTCAAGTCACGCAGAGCTCCAGGAGGGGTACAGAGAGGAGGCATGTGG  26965189

Query  301       CTGGATTGGGAGCCAGGACGCAGTCACTCTGTCAGCCTTGGATCAGCCTTGGACCCCGCC  360
                 ||||||||||||||||||||||||||||||||||||||||||||||||||||||||||||
Sbjct  26965188  CTGGATTGGGAGCCAGGACGCAGTCACTCTGTCAGCCTTGGATCAGCCTTGGACCCCGCC  26965129

Query  361       CTCAGGGCTGCCCTAGGGCCCACGCCCGTCCGTGCCACTAAAGAGGGAGGGGCCTCATCA  420
                 |||||||||||||||||||||||||||||||||||||||||||||||||||||||| |||
Sbjct  26965128  CTCAGGGCTGCCCTAGGGCCCACGCCCGTCCGTGCCACTAAAGAGGGAGGGGCCTCGTCA  26965069

Query  421       CTGGCAATTCAGCCCCACAGAGAGGATCACCGGTGGGCAGGCAGAGGCAGGCAGGACCCC  480
                 ||||||||||||||||||||||||||||||||||||||||||||||||||||||||||||
Sbjct  26965068  CTGGCAATTCAGCCCCACAGAGAGGATCACCGGTGGGCAGGCAGAGGCAGGCAGGACCCC  26965009

Query  481       ACATCAGGAGCCACCTCGCCCCAGAGCCAAGCCGAGAAGCCAGTCTGGCCCTGCAGCCTG  540
                 ||||||||||||||||||||||||||||||||||||||||||||||||||||||||||||
Sbjct  26965008  ACATCAGGAGCCACCTCGCCCCAGAGCCAAGCCGAGAAGCCAGTCTGGCCCTGCAGCCTG  26964949

Query  541       CTCCCTATAGATTCTCTCCAGGCTGGTATTGGGGCTCGGTGGATGTGAAATAGTCCTCCA  600
                 ||||||||||||||||||||||||||||||||||||||||||||||||||||||||||||
Sbjct  26964948  CTCCCTATAGATTCTCTCCAGGCTGGTATTGGGGCTCGGTGGATGTGAAATAGTCCTCCA  26964889

Query  601       GGAAGGCCTGTAGGTACTCAAAGGTAGGCCGTTCCTCTGGCTCCTTCCGCCAGCACTGGC  660
                 ||||||||||||||||||||||||||||||||||||||||||||||||||||||||||||
Sbjct  26964888  GGAAGGCCTGTAGGTACTCAAAGGTAGGCCGTTCCTCTGGCTCCTTCCGCCAGCACTGGC  26964829

Query  661       ACATGAGGTCATGCAGGGACTCGGGACACTCAGGCGGGCAGGGCATCCGGTAGCCCCGCT  720
                 ||||||||||||||||||||||||||||||||||||||||||||||||||||||||||||
Sbjct  26964828  ACATGAGGTCATGCAGGGACTCGGGACACTCAGGCGGGCAGGGCATCCGGTAGCCCCGCT  26964769

Query  721       CCACCTGATCCAGCACTTCTCGGTTTACCATCCC  754
                 ||||||||||||||||||||||||||||||||||
Sbjct  26964768  CCACCTGATCCAGCACTTCTCGGTTTACCATCCC  26964735


 ###########################################################################################################

Query_seq: taxID153057_TRINITY_DN1_c0_g1_i1 len=208 path=[0:0-207]
Hit start: 1570, Hit end: 1363
Nucs hit: 208, Identity:89, Score: 272, Evalue: 8e-72, Gaps: 0

Query_seq: taxID153057_TRINITY_DN1_c0_g1_i1 len=208 path=[0:0-207]
Nucs hit: 156

NC_008094.1 Y73 sarcoma virus, complete genome
Length=5188

  = 272 bits (301),  Expect = 8e-72
 Identities = 185/208 (89%), Gaps = 0/208 (0%)
 Strand=Plus/Minus

Query  1     GCCGTTCCAGGTCCCCATCCACACCTCTCCACCGCCGCCCTGGCCCAGCTTGACCTCCAG  60
             ||||||||||||||||||||| |||||||||  || |||||| |||||||| ||||||||
Sbjct  1570  GCCGTTCCAGGTCCCCATCCAGACCTCTCCAAAGCAGCCCTGCCCCAGCTTCACCTCCAG  1511

Query  61    CCGCAGTGACTCCCGGGGGATCTCCCAGGCGTCCTTGGCCAGGCCCTGAGTCTGTGGCTT  120
             |||||| |||||||||||||| ||||| ||||||||||| || ||||| ||||| |||||
Sbjct  1510  CCGCAGCGACTCCCGGGGGATTTCCCACGCGTCCTTGGCGAGTCCCTGGGTCTGGGGCTT  1451

Query  121   GGACGTGGGGCACACAGTGGTGAGGCGGTGGCACAGGCCGTCAGCATGTTTGGAGTAGTA  180
             |||||||||||| ||  |||| ||||||||||||| ||| ||||||||||||||||||||
Sbjct  1450  GGACGTGGGGCAGACGTTGGTCAGGCGGTGGCACAAGCCATCAGCATGTTTGGAGTAGTA  1391

Query  181   GGCTACGAGCTGCTGCAGACTGTTGAAC  208
             ||| || ||||||||||| ||| |||||
Sbjct  1390  GGCCACCAGCTGCTGCAGGCTGCTGAAC  1363


Rhinolophus ferrumequinum scaffold_m29_p_23

 = 270 bits (299),  Expect = 2e-70
 Identities = 154/157 (98%), Gaps = 0/157 (0%)
 Strand=Plus/Minus

Query  14        CCCATCCACACCTCTCCACCGCCGCCCTGGCCCAGCTTGACCTCCAGCCGCAGTGACTCC  73
                 ||||||||||||||||||  || |||||||||||||||||||||||||||||||||||||
Sbjct  26960022  CCCATCCACACCTCTCCAAAGCAGCCCTGGCCCAGCTTGACCTCCAGCCGCAGTGACTCC  26959963

Query  74        CGGGGGATCTCCCAGGCGTCCTTGGCCAGGCCCTGAGTCTGTGGCTTGGACGTGGGGCAC  133
                 ||||||||||||||||||||||||||||||||||||||||||||||||||||||||||||
Sbjct  26959962  CGGGGGATCTCCCAGGCGTCCTTGGCCAGGCCCTGAGTCTGTGGCTTGGACGTGGGGCAC  26959903

Query  134       ACAGTGGTGAGGCGGTGGCACAGGCCGTCAGCATGTT  170
                 |||||||||||||||||||||||||||||||||||||
Sbjct  26959902  ACAGTGGTGAGGCGGTGGCACAGGCCGTCAGCATGTT  26959866


 ###########################################################################################################

Query_seq: taxID1555202_TRINITY_DN0_c0_g1_i1 len=205 path=[1:0-62 2:63-204]
Hit start: 40883, Hit end: 40827
Nucs hit: 59, Identity:90, Score: 9, Evalue: 3e-13, Gaps: 2

Query_seq: taxID1555202_TRINITY_DN0_c0_g1_i1 len=205 path=[1:0-62 2:63-204]
Nucs hit: 81

NC_048142.1 Acinetobacter phage AbKT21phiIII, complete genome
Length=40898

  = 77.9 bits (85),  Expect = 3e-13
 Identities = 53/59 (90%), Gaps = 2/59 (3%)
 Strand=Plus/Minus

Query  1      AGAAGACGGCATACGAGATGCGAACGCCTGTCTCGTGGGCTCGGAGATGTGTATAAGAG  59
              |||||||||||||||||||    ||||  ||||||||||||||||||||||||||||||
Sbjct  40883  AGAAGACGGCATACGAGATTACTACGC--GTCTCGTGGGCTCGGAGATGTGTATAAGAG  40827


Rhinolophus ferrumequinum scaffold_m29_p_13

 = 136 bits (150),  Expect = 3e-30
 Identities = 80/82 (98%), Gaps = 1/82 (1%)
 Strand=Plus/Minus

Query  64        CCTTTCATGTACCCTTAAGATTTGATGAGCTCATAAGTGGAGACCACGTGACTTTGGGCC  123
                 ||||| | ||||||||||||||||||||||||||||||||||||||||||||||||||||
Sbjct  15591120  CCTTT-AGGTACCCTTAAGATTTGATGAGCTCATAAGTGGAGACCACGTGACTTTGGGCC  15591062

Query  124       TCGTAGAACTTTTTTCCACCTG  145
                 ||||||||||||||||||||||
Sbjct  15591061  TCGTAGAACTTTTTTCCACCTG  15591040


 ###########################################################################################################

Query_seq: taxID1555202_TRINITY_DN0_c0_g1_i2 len=204 path=[0:0-61 2:62-203]
Hit start: 214, Hit end: 240
Nucs hit: 27, Identity:93, Score: 0, Evalue: 0.023, Gaps: 0

Query_seq: taxID1555202_TRINITY_DN0_c0_g1_i2 len=204 path=[0:0-61 2:62-203]
Nucs hit: 81

NC_048209.1 Zambian malbrouck virus 1 isolate SHFVagmMal_seqID_01, 
partial genome
Length=15307

  = 41.0 bits (44),  Expect = 0.023
 Identities = 25/27 (93%), Gaps = 0/27 (0%)
 Strand=Plus/Plus

Query  142  CTGTCTCTTATACACATCTGACGCTGC  168
            |||||||||||||||||||| | ||||
Sbjct  214  CTGTCTCTTATACACATCTGCCACTGC  240


Rhinolophus ferrumequinum scaffold_m29_p_13

 = 136 bits (150),  Expect = 3e-30
 Identities = 80/82 (98%), Gaps = 1/82 (1%)
 Strand=Plus/Minus

Query  63        CCTTTCATGTACCCTTAAGATTTGATGAGCTCATAAGTGGAGACCACGTGACTTTGGGCC  122
                 ||||| | ||||||||||||||||||||||||||||||||||||||||||||||||||||
Sbjct  15591120  CCTTT-AGGTACCCTTAAGATTTGATGAGCTCATAAGTGGAGACCACGTGACTTTGGGCC  15591062

Query  123       TCGTAGAACTTTTTTCCACCTG  144
                 ||||||||||||||||||||||
Sbjct  15591061  TCGTAGAACTTTTTTCCACCTG  15591040


 ###########################################################################################################

Query_seq: taxID1586715_TRINITY_DN0_c0_g1_i1 len=205 path=[0:0-204]
Hit start: 40884, Hit end: 40827
Nucs hit: 60, Identity:90, Score: 7, Evalue: 9e-14, Gaps: 2

Query_seq: taxID1586715_TRINITY_DN0_c0_g1_i1 len=205 path=[0:0-204]
Nucs hit: 140

NC_048142.1 Acinetobacter phage AbKT21phiIII, complete genome
Length=40898

  = 79.7 bits (87),  Expect = 9e-14
 Identities = 54/60 (90%), Gaps = 2/60 (3%)
 Strand=Plus/Minus

Query  1      CAGAAGACGGCATACGAGATGCGAACGCCTGTCTCGTGGGCTCGGAGATGTGTATAAGAG  60
              ||||||||||||||||||||    ||||  ||||||||||||||||||||||||||||||
Sbjct  40884  CAGAAGACGGCATACGAGATTACTACGC--GTCTCGTGGGCTCGGAGATGTGTATAAGAG  40827


Rhinolophus ferrumequinum scaffold_m29_p_1

 = 255 bits (282),  Expect = 4e-66
 Identities = 141/141 (100%), Gaps = 0/141 (0%)
 Strand=Plus/Plus

Query  65        GAATTTATTCAGCACAAGCACAGAGATATTGTCTTCATGCTATCACACACAAACACAGAT  124
                 ||||||||||||||||||||||||||||||||||||||||||||||||||||||||||||
Sbjct  36379005  GAATTTATTCAGCACAAGCACAGAGATATTGTCTTCATGCTATCACACACAAACACAGAT  36379064

Query  125       ACAGCACAATATCCATATTTAGCCCAAGTGCATTCCTTTTGAGGCTCATTTATATGTCTT  184
                 ||||||||||||||||||||||||||||||||||||||||||||||||||||||||||||
Sbjct  36379065  ACAGCACAATATCCATATTTAGCCCAAGTGCATTCCTTTTGAGGCTCATTTATATGTCTT  36379124

Query  185       CATATGCCACAGCCCATCATT  205
                 |||||||||||||||||||||
Sbjct  36379125  CATATGCCACAGCCCATCATT  36379145


 ###########################################################################################################

Query_seq: taxID1586715_TRINITY_DN0_c1_g1_i1 len=214 path=[0:0-164 2:165-213]
Hit start: 40858, Hit end: 40827
Nucs hit: 32, Identity:97, Score: 5, Evalue: 4e-06, Gaps: 0

Query_seq: taxID1586715_TRINITY_DN0_c1_g1_i1 len=214 path=[0:0-164 2:165-213]
Nucs hit: 129

NC_048142.1 Acinetobacter phage AbKT21phiIII, complete genome
Length=40898

  = 54.5 bits (59),  Expect = 4e-06
 Identities = 31/32 (97%), Gaps = 0/32 (0%)
 Strand=Plus/Minus

Query  26     GCGTCTCGTGGGTTCGGAGATGTGTATAAGAG  57
              |||||||||||| |||||||||||||||||||
Sbjct  40858  GCGTCTCGTGGGCTCGGAGATGTGTATAAGAG  40827


 


Rhinolophus ferrumequinum scaffold_m29_p_1

 = 235 bits (260),  Expect = 4e-60
 Identities = 130/130 (100%), Gaps = 0/130 (0%)
 Strand=Plus/Plus

Query  83       GGCTGCGCTCGCGGTGAGCGGAGCCGGAGGTCGCTGAGACCCGTCGGCGGGTGATTTACC  142
                ||||||||||||||||||||||||||||||||||||||||||||||||||||||||||||
Sbjct  2337363  GGCTGCGCTCGCGGTGAGCGGAGCCGGAGGTCGCTGAGACCCGTCGGCGGGTGATTTACC  2337422

Query  143      GTGTCGTGGGCGTGGGACTCAGGCAGGATGCGGGGCGGGGACTGGAAGGTGGCTGGTGGT  202
                ||||||||||||||||||||||||||||||||||||||||||||||||||||||||||||
Sbjct  2337423  GTGTCGTGGGCGTGGGACTCAGGCAGGATGCGGGGCGGGGACTGGAAGGTGGCTGGTGGT  2337482

Query  203      GAAGGAAAGG  212
                ||||||||||
Sbjct  2337483  GAAGGAAAGG  2337492


 ###########################################################################################################

Query_seq: taxID1586715_TRINITY_DN0_c1_g1_i2 len=219 path=[0:0-164 1:165-218]
Hit start: 40858, Hit end: 40827
Nucs hit: 32, Identity:97, Score: 5, Evalue: 4e-06, Gaps: 0

Query_seq: taxID1586715_TRINITY_DN0_c1_g1_i2 len=219 path=[0:0-164 1:165-218]
Nucs hit: 82

NC_048142.1 Acinetobacter phage AbKT21phiIII, complete genome
Length=40898

  = 54.5 bits (59),  Expect = 4e-06
 Identities = 31/32 (97%), Gaps = 0/32 (0%)
 Strand=Plus/Minus

Query  26     GCGTCTCGTGGGTTCGGAGATGTGTATAAGAG  57
              |||||||||||| |||||||||||||||||||
Sbjct  40858  GCGTCTCGTGGGCTCGGAGATGTGTATAAGAG  40827


 


Rhinolophus ferrumequinum scaffold_m29_p_1

 = 150 bits (166),  Expect = 1e-34
 Identities = 83/83 (100%), Gaps = 0/83 (0%)
 Strand=Plus/Plus

Query  83       GGCTGCGCTCGCGGTGAGCGGAGCCGGAGGTCGCTGAGACCCGTCGGCGGGTGATTTACC  142
                ||||||||||||||||||||||||||||||||||||||||||||||||||||||||||||
Sbjct  2337363  GGCTGCGCTCGCGGTGAGCGGAGCCGGAGGTCGCTGAGACCCGTCGGCGGGTGATTTACC  2337422

Query  143      GTGTCGTGGGCGTGGGACTCAGG  165
                |||||||||||||||||||||||
Sbjct  2337423  GTGTCGTGGGCGTGGGACTCAGG  2337445


 ###########################################################################################################

Query_seq: taxID1608042_TRINITY_DN0_c0_g1_i1 len=209 path=[0:0-208]
Hit start: 40880, Hit end: 40827
Nucs hit: 56, Identity:89, Score: 0, Evalue: 2e-10, Gaps: 2

Query_seq: taxID1608042_TRINITY_DN0_c0_g1_i1 len=209 path=[0:0-208]
Nucs hit: 97

NC_048142.1 Acinetobacter phage AbKT21phiIII, complete genome
Length=40898

  = 68.0 bits (74),  Expect = 2e-10
 Identities = 50/56 (89%), Gaps = 2/56 (4%)
 Strand=Plus/Minus

Query  1      AGACGGCATACGCGATATCATAGGCTGTCTCGTGGGCTCGGAGATGTGTATAAGAG  56
              |||||||||||| |||  | || || ||||||||||||||||||||||||||||||
Sbjct  40880  AGACGGCATACGAGATTAC-TACGC-GTCTCGTGGGCTCGGAGATGTGTATAAGAG  40827


Rhinolophus ferrumequinum scaffold_m29_p_5

 = 159 bits (176),  Expect = 3e-37
 Identities = 94/98 (96%), Gaps = 0/98 (0%)
 Strand=Plus/Minus

Query  52        AAGAGACAGTTGTAGTAATGCCTGGAAACTTGGTGCTTTAAGTTAAGGTTCTGCTCTGCT  111
                 || ||||| ||||||||||||||||||||||||||||||||||||||||||| |||||||
Sbjct  17094607  AAAAGACATTTGTAGTAATGCCTGGAAACTTGGTGCTTTAAGTTAAGGTTCTCCTCTGCT  17094548

Query  112       GCTATGGAATGGATTCTCTAGCGTGTATAGCTATGAAA  149
                 ||||||||||||||||||||| ||||||||||||||||
Sbjct  17094547  GCTATGGAATGGATTCTCTAGAGTGTATAGCTATGAAA  17094510


 ###########################################################################################################

Query_seq: taxID1629657_TRINITY_DN0_c0_g1_i1 len=210 path=[0:0-209]
Hit start: 40889, Hit end: 40827
Nucs hit: 65, Identity:88, Score: 7, Evalue: 1e-13, Gaps: 2

Query_seq: taxID1629657_TRINITY_DN0_c0_g1_i1 len=210 path=[0:0-209]
Nucs hit: 71

NC_048142.1 Acinetobacter phage AbKT21phiIII, complete genome
Length=40898

  = 79.7 bits (87),  Expect = 1e-13
 Identities = 57/65 (88%), Gaps = 2/65 (3%)
 Strand=Plus/Minus

Query  1      TCAAGCAGAAGACGGCATACGAGATGATTGTCATAGTCTCGTGGGCTCGGAGATGTGTAT  60
              ||||||||||||||||||||||||| | |      |||||||||||||||||||||||||
Sbjct  40889  TCAAGCAGAAGACGGCATACGAGATTACTACGC--GTCTCGTGGGCTCGGAGATGTGTAT  40832

Query  61     AAGAG  65
              |||||
Sbjct  40831  AAGAG  40827


Rhinolophus ferrumequinum scaffold_m29_p_16

 = 131 bits (144),  Expect = 1e-28
 Identities = 72/72 (100%), Gaps = 0/72 (0%)
 Strand=Plus/Minus

Query  70        GTACATAGTCTCATAATACCACCCCTTCCCCAGCTCCCAACCATGAGCTGGCTGTAGGCC  129
                 ||||||||||||||||||||||||||||||||||||||||||||||||||||||||||||
Sbjct  47859595  GTACATAGTCTCATAATACCACCCCTTCCCCAGCTCCCAACCATGAGCTGGCTGTAGGCC  47859536

Query  130       TGTGTTATATGT  141
                 ||||||||||||
Sbjct  47859535  TGTGTTATATGT  47859524


###########################################################################################################

Query_seq: taxID1636618_TRINITY_DN0_c0_g1_i1 len=213 path=[0:0-212]
Hit start: 40890, Hit end: 40827
Nucs hit: 66, Identity:89, Score: 0, Evalue: 7e-16, Gaps: 2

Query_seq: taxID1636618_TRINITY_DN0_c0_g1_i1 len=213 path=[0:0-212]
Nucs hit: 73

NC_048142.1 Acinetobacter phage AbKT21phiIII, complete genome
Length=40898

  = 86.0 bits (94),  Expect = 7e-16
 Identities = 59/66 (89%), Gaps = 2/66 (3%)
 Strand=Plus/Minus

Query  1      TTCAAGCAGAAGACGGCATACGAGATCAACCGGAGGGTCTCGTGGGCTCGGAGATGTGTA  60
              |||||||||||||||||||||||||| |  |   | ||||||||||||||||||||||||
Sbjct  40890  TTCAAGCAGAAGACGGCATACGAGATTA--CTACGCGTCTCGTGGGCTCGGAGATGTGTA  40833

Query  61     TAAGAG  66
              ||||||
Sbjct  40832  TAAGAG  40827


Rhinolophus ferrumequinum scaffold_m29_p_16

 = 134 bits (148),  Expect = 1e-29
 Identities = 74/74 (100%), Gaps = 0/74 (0%)
 Strand=Plus/Minus

Query  70       GGCATAGATGCGACGCCGAGCCCAGCTGTCCACGTAGAGCACCTCGAGGCCGAAGCGGAC  129
                ||||||||||||||||||||||||||||||||||||||||||||||||||||||||||||
Sbjct  6271398  GGCATAGATGCGACGCCGAGCCCAGCTGTCCACGTAGAGCACCTCGAGGCCGAAGCGGAC  6271339

Query  130      TGTCTCTTCTTCAC  143
                ||||||||||||||
Sbjct  6271338  TGTCTCTTCTTCAC  6271325


###########################################################################################################

Query_seq: taxID1678078_TRINITY_DN0_c0_g1_i1 len=785 path=[0:0-784]
Hit start: 30773, Hit end: 30735
Nucs hit: 39, Identity:82, Score: 1, Evalue: 0.35, Gaps: 0

Query_seq: taxID1678078_TRINITY_DN0_c0_g1_i1 len=785 path=[0:0-784]
Nucs hit: 254

NC_047990.1 Gordonia phage Suzy, complete genome
Length=67118

  = 40.1 bits (43),  Expect = 0.35
 Identities = 32/39 (82%), Gaps = 0/39 (0%)
 Strand=Plus/Minus

Query  282    GCCTGGAGCCCAGGGGGCAGCAGCAGCAGGGCCTGAACC  320
              ||||| | || | || ||| ||||||||||||||| |||
Sbjct  30773  GCCTGCATCCAACGGTGCATCAGCAGCAGGGCCTGGACC  30735


Rhinolophus ferrumequinum scaffold_m29_p_5

 = 461 bits (510),  Expect = 2e-127
 Identities = 255/255 (100%), Gaps = 0/255 (0%)
 Strand=Plus/Plus

Query  148        GGCCATGCCACAAAGTCATTCCCGGCTTCCCCCAGCAGGGGGAATGCCTGTCCCAGCCGT  207
                  ||||||||||||||||||||||||||||||||||||||||||||||||||||||||||||
Sbjct  101958364  GGCCATGCCACAAAGTCATTCCCGGCTTCCCCCAGCAGGGGGAATGCCTGTCCCAGCCGT  101958423

Query  208        GCCAAGATGTCAATGACAGGGGCCGGAAAATCACCCCCATCAGTCCAGAGTTTGGCTATG  267
                  ||||||||||||||||||||||||||||||||||||||||||||||||||||||||||||
Sbjct  101958424  GCCAAGATGTCAATGACAGGGGCCGGAAAATCACCCCCATCAGTCCAGAGTTTGGCTATG  101958483

Query  268        AGGCTGCTGAGTATGCCTGGAGCCCAGGGGGCAGCAGCAGCAGGGCCTGAACCCCCTCCA  327
                  ||||||||||||||||||||||||||||||||||||||||||||||||||||||||||||
Sbjct  101958484  AGGCTGCTGAGTATGCCTGGAGCCCAGGGGGCAGCAGCAGCAGGGCCTGAACCCCCTCCA  101958543

Query  328        GCTACAACCAGTCCGGAGGGGCAGCCCAAGGTCCACCGAGCCAGGAAAACCATGTCCAAA  387
                  ||||||||||||||||||||||||||||||||||||||||||||||||||||||||||||
Sbjct  101958544  GCTACAACCAGTCCGGAGGGGCAGCCCAAGGTCCACCGAGCCAGGAAAACCATGTCCAAA  101958603

Query  388        CCTGGAAATGGACAG  402
                  |||||||||||||||
Sbjct  101958604  CCTGGAAATGGACAG  101958618


 ###########################################################################################################

Query_seq: taxID1678078_TRINITY_DN1_c0_g1_i1 len=665 path=[0:0-664]
Hit start: 210601, Hit end: 210629
Nucs hit: 29, Identity:90, Score: 1, Evalue: 0.29, Gaps: 0

Query_seq: taxID1678078_TRINITY_DN1_c0_g1_i1 len=665 path=[0:0-664]
Nucs hit: 152

NC_019495.1 Cyprinid herpesvirus 2 strain ST-J1, complete genome
Length=290304

  = 40.1 bits (43),  Expect = 0.29
 Identities = 26/29 (90%), Gaps = 0/29 (0%)
 Strand=Plus/Plus

Query  572     CCACTGCTGCCCAGGCTGCGGCTACTTCT  600
               ||||||||||   ||||||||||||||||
Sbjct  210601  CCACTGCTGCTATGGCTGCGGCTACTTCT  210629


Rhinolophus ferrumequinum scaffold_m29_p_5

 = 272 bits (301),  Expect = 2e-70
 Identities = 152/153 (99%), Gaps = 0/153 (0%)
 Strand=Plus/Plus

Query  315        GGGGTGTCCAACGACACGTCTTCGCTGGAGACAGAGCGTGGGTTTGAGGAGCTGCCCCTC  374
                  ||||||||||||||||||||||||||||||||||||||||||||||||||||||||||||
Sbjct  101964871  GGGGTGTCCAACGACACGTCTTCGCTGGAGACAGAGCGTGGGTTTGAGGAGCTGCCCCTC  101964930

Query  375        TGCAGCTGCCGCATGGAGGCACCCAAGATTGACCGCATCAGCGAGAGAGCAGGGCACAAA  434
                  ||||||||||||||||||||||||||||||||||||||||||||||||||||||||||||
Sbjct  101964931  TGCAGCTGCCGCATGGAGGCACCCAAGATTGACCGCATCAGCGAGAGAGCAGGGCACAAA  101964990

Query  435        TGCATGGCCACGGAGAGTGTGGATGGAGAGCTG  467
                  |||||||||||||||||||||||||||||| ||
Sbjct  101964991  TGCATGGCCACGGAGAGTGTGGATGGAGAGGTG  101965023


 ###########################################################################################################

Query_seq: taxID1826170_TRINITY_DN0_c0_g1_i1 len=432 path=[0:0-431]
Hit start: 186198, Hit end: 186237
Nucs hit: 40, Identity:85, Score: 4, Evalue: 0.001, Gaps: 0

Query_seq: taxID1826170_TRINITY_DN0_c0_g1_i1 len=432 path=[0:0-431]
Nucs hit: 431

NC_030230.1 Tokyovirus A1 DNA, nearly complete genome
Length=372707

  = 46.4 bits (50),  Expect = 0.001
 Identities = 34/40 (85%), Gaps = 0/40 (0%)
 Strand=Plus/Plus

Query  185     AAGATTGTAGGAAAGTTTGTTTAAGCAGCGAACAAAAAGT  224
               ||||||||||||||||||| | | | | ||||||| ||||
Sbjct  186198  AAGATTGTAGGAAAGTTTGCTGATGGAACGAACAAGAAGT  186237


Rhinolophus ferrumequinum scaffold_m29_p_8

 = 780 bits (864),  Expect = 0.0
 Identities = 432/432 (100%), Gaps = 0/432 (0%)
 Strand=Plus/Minus

Query  1         CTTCTAGGCTTTTTATTCTGTCTTGTTTAGAACCCTGCTCCATGTCCTTGCCAGTCCAAG  60
                 ||||||||||||||||||||||||||||||||||||||||||||||||||||||||||||
Sbjct  49907520  CTTCTAGGCTTTTTATTCTGTCTTGTTTAGAACCCTGCTCCATGTCCTTGCCAGTCCAAG  49907461

Query  61        ATAGGATCCTTTGACTTCTGTCCAAGAACTCTTCCATAATCTCGTACTGACCACATGTAT  120
                 ||||||||||||||||||||||||||||||||||||||||||||||||||||||||||||
Sbjct  49907460  ATAGGATCCTTTGACTTCTGTCCAAGAACTCTTCCATAATCTCGTACTGACCACATGTAT  49907401

Query  121       TGCTACTGATGTCCCTGTAATTGTATTGGATGAGACAGCTCTCCTAAGCCACTAAAACTG  180
                 ||||||||||||||||||||||||||||||||||||||||||||||||||||||||||||
Sbjct  49907400  TGCTACTGATGTCCCTGTAATTGTATTGGATGAGACAGCTCTCCTAAGCCACTAAAACTG  49907341

Query  181       TCAGAAGATTGTAGGAAAGTTTGTTTAAGCAGCGAACAAAAAGTCAGTCTCCTGGTCACC  240
                 ||||||||||||||||||||||||||||||||||||||||||||||||||||||||||||
Sbjct  49907340  TCAGAAGATTGTAGGAAAGTTTGTTTAAGCAGCGAACAAAAAGTCAGTCTCCTGGTCACC  49907281

Query  241       CACCATTTTTGGGACTATTTGCAAAATTAACTATCCATTTACTTGCTACAACTCCAATAA  300
                 ||||||||||||||||||||||||||||||||||||||||||||||||||||||||||||
Sbjct  49907280  CACCATTTTTGGGACTATTTGCAAAATTAACTATCCATTTACTTGCTACAACTCCAATAA  49907221

Query  301       GTACACATGAGTTACTGCAGTGCCAGTTTTATGGATATAATCAACTTACCGTATGCTAGA  360
                 ||||||||||||||||||||||||||||||||||||||||||||||||||||||||||||
Sbjct  49907220  GTACACATGAGTTACTGCAGTGCCAGTTTTATGGATATAATCAACTTACCGTATGCTAGA  49907161

Query  361       AGTTAATTCTTTaaaaaaaaTTAAAACTGCGTTAAATAAATAGCATTATCCACTACAGTA  420
                 ||||||||||||||||||||||||||||||||||||||||||||||||||||||||||||
Sbjct  49907160  AGTTAATTCTTTAAAAAAAATTAAAACTGCGTTAAATAAATAGCATTATCCACTACAGTA  49907101

Query  421       ACTGATATGTAC  432
                 ||||||||||||
Sbjct  49907100  ACTGATATGTAC  49907089


 ###########################################################################################################

Query_seq: taxID1826170_TRINITY_DN1_c0_g1_i1 len=259 path=[0:0-258]
Hit start: 46900, Hit end: 46870
Nucs hit: 31, Identity:84, Score: 6, Evalue: 4.6, Gaps: 0

Query_seq: taxID1826170_TRINITY_DN1_c0_g1_i1 len=259 path=[0:0-258]
Nucs hit: 258

NC_047910.1 Faecalibacterium phage FP_Epona, complete genome
Length=49573

  = 34.6 bits (37),  Expect = 4.6
 Identities = 26/31 (84%), Gaps = 0/31 (0%)
 Strand=Plus/Minus

Query  139    AAAGATGGCTTGCTCCATTATGTTCAGGAAA  169
              ||||||||||||| | ||| | ||| |||||
Sbjct  46900  AAAGATGGCTTGCACGATTCTTTTCGGGAAA  46870


Rhinolophus ferrumequinum scaffold_m29_p_8

 = 468 bits (518),  Expect = 5e-130
 Identities = 259/259 (100%), Gaps = 0/259 (0%)
 Strand=Plus/Minus

Query  1         ACTCCCATGGTGACATCTTGCAAGGTCACAGTCTGAGGATATTAGTCTTCAATGTATTTC  60
                 ||||||||||||||||||||||||||||||||||||||||||||||||||||||||||||
Sbjct  49907819  ACTCCCATGGTGACATCTTGCAAGGTCACAGTCTGAGGATATTAGTCTTCAATGTATTTC  49907760

Query  61        AGGGCCCATCTTTTTCACTCTTCTTATTCAATTCTTGGGTAGTCCAGAATCATACGGAAA  120
                 ||||||||||||||||||||||||||||||||||||||||||||||||||||||||||||
Sbjct  49907759  AGGGCCCATCTTTTTCACTCTTCTTATTCAATTCTTGGGTAGTCCAGAATCATACGGAAA  49907700

Query  121       ACTGCTACAGAAGGCTCCAAAGATGGCTTGCTCCATTATGTTCAGGAAATTGGTTATTTC  180
                 ||||||||||||||||||||||||||||||||||||||||||||||||||||||||||||
Sbjct  49907699  ACTGCTACAGAAGGCTCCAAAGATGGCTTGCTCCATTATGTTCAGGAAATTGGTTATTTC  49907640

Query  181       CAGTCTTCATCCTGGTCCAGTCAGTCCCGCAATTACCATTTTCAAAGATGTCTTGCATTC  240
                 ||||||||||||||||||||||||||||||||||||||||||||||||||||||||||||
Sbjct  49907639  CAGTCTTCATCCTGGTCCAGTCAGTCCCGCAATTACCATTTTCAAAGATGTCTTGCATTC  49907580

Query  241       CCCCAAAATAGATAGGCTT  259
                 |||||||||||||||||||
Sbjct  49907579  CCCCAAAATAGATAGGCTT  49907561


 ###########################################################################################################

Query_seq: taxID186765_TRINITY_DN1_c0_g1_i1 len=242 path=[0:0-241]
Hit start: 8088, Hit end: 7868
Nucs hit: 221, Identity:99, Score: 390, Evalue: 1e-107, Gaps: 0

Query_seq: taxID186765_TRINITY_DN1_c0_g1_i1 len=242 path=[0:0-241]
Nucs hit: 23

NC_042057.1 Enterobacteria phage DE3, complete genome
Length=42925

  = 390 bits (432),  Expect = 1e-107
 Identities = 219/221 (99%), Gaps = 0/221 (0%)
 Strand=Plus/Minus

Query  1     GAGCAATGGCGATGACGCATCCTCACGATAATATCCGGGTAGGCGCAATCACTTTCGTCT  60
             ||||||||||||||||||||||||||||||||||||||||||||||||||||||||||||
Sbjct  8088  GAGCAATGGCGATGACGCATCCTCACGATAATATCCGGGTAGGCGCAATCACTTTCGTCT  8029

Query  61    ACTCCGTTACAAAGCGAGGCTGGGTATTTCCAGGCCTTTCTGTTATCCGAAATCAACTGA  120
             ||||||||||||||||||||||||||||||| |||||||||||||||||||||| |||||
Sbjct  8028  ACTCCGTTACAAAGCGAGGCTGGGTATTTCCCGGCCTTTCTGTTATCCGAAATCCACTGA  7969

Query  121   AAGCACAGCGGCTGGCTGAGGAGATAAATAATAAACGAGGGGCTGTATGCACAAAGCATC  180
             ||||||||||||||||||||||||||||||||||||||||||||||||||||||||||||
Sbjct  7968  AAGCACAGCGGCTGGCTGAGGAGATAAATAATAAACGAGGGGCTGTATGCACAAAGCATC  7909

Query  181   TTCTGTTGAGTTAAGAACGAGTATCGAGATGGCACATAGCC  221
             |||||||||||||||||||||||||||||||||||||||||
Sbjct  7908  TTCTGTTGAGTTAAGAACGAGTATCGAGATGGCACATAGCC  7868


Rhinolophus ferrumequinum scaffold_m29_p_18

 = 40.1 bits (43),  Expect = 0.71
 Identities = 23/24 (96%), Gaps = 0/24 (0%)
 Strand=Plus/Minus

Query  130       GGCTGGCTGAGGAGATAAATAATA  153
                 || |||||||||||||||||||||
Sbjct  24232717  GGATGGCTGAGGAGATAAATAATA  24232694


 ###########################################################################################################

Query_seq: taxID196896_TRINITY_DN1_c0_g1_i1 len=203 path=[0:0-202]
Hit start: 40827, Hit end: 40885
Nucs hit: 61, Identity:89, Score: 0, Evalue: 3e-13, Gaps: 2

Query_seq: taxID196896_TRINITY_DN1_c0_g1_i1 len=203 path=[0:0-202]
Nucs hit: 27

NC_048142.1 Acinetobacter phage AbKT21phiIII, complete genome
Length=40898

  = 77.0 bits (84),  Expect = 3e-13
 Identities = 54/61 (89%), Gaps = 2/61 (3%)
 Strand=Plus/Plus

Query  143    CTCTTATACACATCTCCGAGCCCACGAGACCCTCCGGTTGATCTCGTATGCCGTCTTCTG  202
              |||||||||||||||||||||||||||||| |   |  | ||||||||||||||||||||
Sbjct  40827  CTCTTATACACATCTCCGAGCCCACGAGACGCGTAG--TAATCTCGTATGCCGTCTTCTG  40884

Query  203    C  203
              |
Sbjct  40885  C  40885


Rhinolophus ferrumequinum scaffold_m29_p_31

 = 38.3 bits (41),  Expect = 2.0
 Identities = 25/28 (89%), Gaps = 0/28 (0%)
 Strand=Plus/Minus

Query  44       GTCAGATGTGTATAAGAGACAGTGGGGA  71
                ||||| ||||| | ||||||||||||||
Sbjct  1001128  GTCAGCTGTGTCTGAGAGACAGTGGGGA  1001101


###########################################################################################################

Query_seq: taxID1969841_TRINITY_DN0_c0_g1_i11 len=352 path=[1:0-156 9:157-18110:182-247 11:248-351]
Hit start: 13637, Hit end: 13879
Nucs hit: 243, Identity:96, Score: 398, Evalue: 1e-109, Gaps: 0

Query_seq: taxID1969841_TRINITY_DN0_c0_g1_i11 len=352 path=[1:0-156 9:157-18110:182-247 11:248-351]
Nucs hit: 299

NC_041925.1 Proteus phage VB_PmiS-Isfahan, complete genome
Length=54836

  = 398 bits (441),  Expect = 1e-109
 Identities = 234/243 (96%), Gaps = 0/243 (0%)
 Strand=Plus/Plus

Query  53     TGTTGCCCAGGCTGGAGTGCAGTGGCTATTCACAGGCGCGATCCCACTACTGATCAGCAC  112
              |||| | |||||||||||||||||||||||||||||||||||||||||||||||||||||
Sbjct  13637  TGTTACTCAGGCTGGAGTGCAGTGGCTATTCACAGGCGCGATCCCACTACTGATCAGCAC  13696

Query  113    GGGAGCTTTGACCTGCTCCGTCTCCGACCTGGGCCGGTTCACCCCTCCTTAGGCAACCTG  172
              ||||| ||||||||||||||| ||||||||||||||||||||||||||||||||||||||
Sbjct  13697  GGGAGTTTTGACCTGCTCCGTTTCCGACCTGGGCCGGTTCACCCCTCCTTAGGCAACCTG  13756

Query  173    GTGGTCCCCCGCTCCCGGGAGGACACCATATTGATGCCGAACTTAGTGCGGACACCCGAT  232
              |||||||||||||||||||||| |||||||||||||||||||||||||||||||||||||
Sbjct  13757  GTGGTCCCCCGCTCCCGGGAGGTCACCATATTGATGCCGAACTTAGTGCGGACACCCGAT  13816

Query  233    CGGCATAGCGCACTACAGCCCAGAACTCCTGAACTCAAGCGATCCTCCAGCCTCAGCCTC  292
              |||||||||||||||||||||||||||||||  |||||||||||||||  ||||||||||
Sbjct  13817  CGGCATAGCGCACTACAGCCCAGAACTCCTGGGCTCAAGCGATCCTCCCACCTCAGCCTC  13876

Query  293    CCG  295
              |||
Sbjct  13877  CCG  13879


Rhinolophus ferrumequinum scaffold_m29_p_8

 = 534 bits (591),  Expect = 2e-149
 Identities = 299/300 (99%), Gaps = 1/300 (0%)
 Strand=Plus/Minus

Query  34        AGAGTACGGGGTCTCGCTATGTTGCCCAGGCTGGAGTGCAGTGGCTATTCACAGGCGCGA  93
                 |||| |||||||||||||||||||||||||||||||||||||||||||||||||||||||
Sbjct  93907393  AGAG-ACGGGGTCTCGCTATGTTGCCCAGGCTGGAGTGCAGTGGCTATTCACAGGCGCGA  93907335

Query  94        TCCCACTACTGATCAGCACGGGAGCTTTGACCTGCTCCGTCTCCGACCTGGGCCGGTTCA  153
                 ||||||||||||||||||||||||||||||||||||||||||||||||||||||||||||
Sbjct  93907334  TCCCACTACTGATCAGCACGGGAGCTTTGACCTGCTCCGTCTCCGACCTGGGCCGGTTCA  93907275

Query  154       CCCCTCCTTAGGCAACCTGGTGGTCCCCCGCTCCCGGGAGGACACCATATTGATGCCGAA  213
                 ||||||||||||||||||||||||||||||||||||||||||||||||||||||||||||
Sbjct  93907274  CCCCTCCTTAGGCAACCTGGTGGTCCCCCGCTCCCGGGAGGACACCATATTGATGCCGAA  93907215

Query  214       CTTAGTGCGGACACCCGATCGGCATAGCGCACTACAGCCCAGAACTCCTGAACTCAAGCG  273
                 ||||||||||||||||||||||||||||||||||||||||||||||||||||||||||||
Sbjct  93907214  CTTAGTGCGGACACCCGATCGGCATAGCGCACTACAGCCCAGAACTCCTGAACTCAAGCG  93907155

Query  274       ATCCTCCAGCCTCAGCCTCCCGAGTAGCTGGGACTACAGGCGCGCGCCACCGCGCCCGGC  333
                 ||||||||||||||||||||||||||||||||||||||||||||||||||||||||||||
Sbjct  93907154  ATCCTCCAGCCTCAGCCTCCCGAGTAGCTGGGACTACAGGCGCGCGCCACCGCGCCCGGC  93907095


 ###########################################################################################################

Query_seq: taxID1969841_TRINITY_DN0_c0_g1_i12 len=203 path=[3:0-31 6:32-338:34-67 10:68-133 12:134-169 14:170-202]
Hit start: 13767, Hit end: 13832
Nucs hit: 66, Identity:98, Score: 115, Evalue: 1e-24, Gaps: 0

Query_seq: taxID1969841_TRINITY_DN0_c0_g1_i12 len=203 path=[3:0-31 6:32-338:34-67 10:68-133 12:134-169 14:170-202]
Nucs hit: 65

NC_041925.1 Proteus phage VB_PmiS-Isfahan, complete genome
Length=54836

  = 115 bits (127),  Expect = 1e-24
 Identities = 65/66 (98%), Gaps = 0/66 (0%)
 Strand=Plus/Plus

Query  69     GCTCCCGGGAGGACACCATATTGATGCCGAACTTAGTGCGGACACCCGATCGGCATAGCG  128
              |||||||||||| |||||||||||||||||||||||||||||||||||||||||||||||
Sbjct  13767  GCTCCCGGGAGGTCACCATATTGATGCCGAACTTAGTGCGGACACCCGATCGGCATAGCG  13826

Query  129    CACTAC  134
              ||||||
Sbjct  13827  CACTAC  13832


Rhinolophus ferrumequinum scaffold_m29_p_8

 = 120 bits (132),  Expect = 2e-25
 Identities = 66/66 (100%), Gaps = 0/66 (0%)
 Strand=Plus/Minus

Query  69        GCTCCCGGGAGGACACCATATTGATGCCGAACTTAGTGCGGACACCCGATCGGCATAGCG  128
                 ||||||||||||||||||||||||||||||||||||||||||||||||||||||||||||
Sbjct  93907245  GCTCCCGGGAGGACACCATATTGATGCCGAACTTAGTGCGGACACCCGATCGGCATAGCG  93907186

Query  129       CACTAC  134
                 ||||||
Sbjct  93907185  CACTAC  93907180


 ###########################################################################################################

Query_seq: taxID1969841_TRINITY_DN0_c0_g1_i13 len=260 path=[4:0-29 7:30-649:65-89 10:90-155 11:156-259]
Hit start: 13742, Hit end: 13879
Nucs hit: 138, Identity:96, Score: 227, Evalue: 4e-58, Gaps: 0

Query_seq: taxID1969841_TRINITY_DN0_c0_g1_i13 len=260 path=[4:0-29 7:30-649:65-89 10:90-155 11:156-259]
Nucs hit: 175

NC_041925.1 Proteus phage VB_PmiS-Isfahan, complete genome
Length=54836

  = 227 bits (251),  Expect = 4e-58
 Identities = 133/138 (96%), Gaps = 0/138 (0%)
 Strand=Plus/Plus

Query  66     TCCTTAGGCAACCTGGTGGTCCCCCGCTCCCGGGAGGACACCATATTGATGCCGAACTTA  125
              ||||||||||||||||||||||||||||||||||||| ||||||||||||||||||||||
Sbjct  13742  TCCTTAGGCAACCTGGTGGTCCCCCGCTCCCGGGAGGTCACCATATTGATGCCGAACTTA  13801

Query  126    GTGCGGACACCCGATCGGCATAGCGCACTACAGCCCAGAACTCCTGAACTCAAGCGATCC  185
              ||||||||||||||||||||||||||||||||||||||||||||||  ||||||||||||
Sbjct  13802  GTGCGGACACCCGATCGGCATAGCGCACTACAGCCCAGAACTCCTGGGCTCAAGCGATCC  13861

Query  186    TCCAGCCTCAGCCTCCCG  203
              |||  |||||||||||||
Sbjct  13862  TCCCACCTCAGCCTCCCG  13879


Rhinolophus ferrumequinum scaffold_m29_p_8

 = 318 bits (352),  Expect = 6e-85
 Identities = 176/176 (100%), Gaps = 0/176 (0%)
 Strand=Plus/Minus

Query  66        TCCTTAGGCAACCTGGTGGTCCCCCGCTCCCGGGAGGACACCATATTGATGCCGAACTTA  125
                 ||||||||||||||||||||||||||||||||||||||||||||||||||||||||||||
Sbjct  93907270  TCCTTAGGCAACCTGGTGGTCCCCCGCTCCCGGGAGGACACCATATTGATGCCGAACTTA  93907211

Query  126       GTGCGGACACCCGATCGGCATAGCGCACTACAGCCCAGAACTCCTGAACTCAAGCGATCC  185
                 ||||||||||||||||||||||||||||||||||||||||||||||||||||||||||||
Sbjct  93907210  GTGCGGACACCCGATCGGCATAGCGCACTACAGCCCAGAACTCCTGAACTCAAGCGATCC  93907151

Query  186       TCCAGCCTCAGCCTCCCGAGTAGCTGGGACTACAGGCGCGCGCCACCGCGCCCGGC  241
                 ||||||||||||||||||||||||||||||||||||||||||||||||||||||||
Sbjct  93907150  TCCAGCCTCAGCCTCCCGAGTAGCTGGGACTACAGGCGCGCGCCACCGCGCCCGGC  93907095


 ###########################################################################################################

Query_seq: taxID1969841_TRINITY_DN0_c0_g1_i3 len=225 path=[4:0-29 7:30-649:65-89 10:90-155 12:156-191 14:192-224]
Hit start: 13742, Hit end: 13832
Nucs hit: 91, Identity:99, Score: 160, Evalue: 4e-38, Gaps: 0

Query_seq: taxID1969841_TRINITY_DN0_c0_g1_i3 len=225 path=[4:0-29 7:30-649:65-89 10:90-155 12:156-191 14:192-224]
Nucs hit: 90

NC_041925.1 Proteus phage VB_PmiS-Isfahan, complete genome
Length=54836

  = 160 bits (177),  Expect = 4e-38
 Identities = 90/91 (99%), Gaps = 0/91 (0%)
 Strand=Plus/Plus

Query  66     TCCTTAGGCAACCTGGTGGTCCCCCGCTCCCGGGAGGACACCATATTGATGCCGAACTTA  125
              ||||||||||||||||||||||||||||||||||||| ||||||||||||||||||||||
Sbjct  13742  TCCTTAGGCAACCTGGTGGTCCCCCGCTCCCGGGAGGTCACCATATTGATGCCGAACTTA  13801

Query  126    GTGCGGACACCCGATCGGCATAGCGCACTAC  156
              |||||||||||||||||||||||||||||||
Sbjct  13802  GTGCGGACACCCGATCGGCATAGCGCACTAC  13832


Rhinolophus ferrumequinum scaffold_m29_p_8

 = 165 bits (182),  Expect = 7e-39
 Identities = 91/91 (100%), Gaps = 0/91 (0%)
 Strand=Plus/Minus

Query  66        TCCTTAGGCAACCTGGTGGTCCCCCGCTCCCGGGAGGACACCATATTGATGCCGAACTTA  125
                 ||||||||||||||||||||||||||||||||||||||||||||||||||||||||||||
Sbjct  93907270  TCCTTAGGCAACCTGGTGGTCCCCCGCTCCCGGGAGGACACCATATTGATGCCGAACTTA  93907211

Query  126       GTGCGGACACCCGATCGGCATAGCGCACTAC  156
                 |||||||||||||||||||||||||||||||
Sbjct  93907210  GTGCGGACACCCGATCGGCATAGCGCACTAC  93907180


 ###########################################################################################################

Query_seq: taxID1969841_TRINITY_DN0_c0_g1_i6 len=229 path=[0:0-33 7:34-689:69-93 10:94-159 12:160-195 14:196-228]
Hit start: 13742, Hit end: 13832
Nucs hit: 91, Identity:99, Score: 160, Evalue: 4e-38, Gaps: 0

Query_seq: taxID1969841_TRINITY_DN0_c0_g1_i6 len=229 path=[0:0-33 7:34-689:69-93 10:94-159 12:160-195 14:196-228]
Nucs hit: 90

NC_041925.1 Proteus phage VB_PmiS-Isfahan, complete genome
Length=54836

  = 160 bits (177),  Expect = 4e-38
 Identities = 90/91 (99%), Gaps = 0/91 (0%)
 Strand=Plus/Plus

Query  70     TCCTTAGGCAACCTGGTGGTCCCCCGCTCCCGGGAGGACACCATATTGATGCCGAACTTA  129
              ||||||||||||||||||||||||||||||||||||| ||||||||||||||||||||||
Sbjct  13742  TCCTTAGGCAACCTGGTGGTCCCCCGCTCCCGGGAGGTCACCATATTGATGCCGAACTTA  13801

Query  130    GTGCGGACACCCGATCGGCATAGCGCACTAC  160
              |||||||||||||||||||||||||||||||
Sbjct  13802  GTGCGGACACCCGATCGGCATAGCGCACTAC  13832


Rhinolophus ferrumequinum scaffold_m29_p_8

 = 165 bits (182),  Expect = 7e-39
 Identities = 91/91 (100%), Gaps = 0/91 (0%)
 Strand=Plus/Minus

Query  70        TCCTTAGGCAACCTGGTGGTCCCCCGCTCCCGGGAGGACACCATATTGATGCCGAACTTA  129
                 ||||||||||||||||||||||||||||||||||||||||||||||||||||||||||||
Sbjct  93907270  TCCTTAGGCAACCTGGTGGTCCCCCGCTCCCGGGAGGACACCATATTGATGCCGAACTTA  93907211

Query  130       GTGCGGACACCCGATCGGCATAGCGCACTAC  160
                 |||||||||||||||||||||||||||||||
Sbjct  93907210  GTGCGGACACCCGATCGGCATAGCGCACTAC  93907180


 ###########################################################################################################

Query_seq: taxID1969841_TRINITY_DN0_c0_g1_i7 len=237 path=[5:0-32 8:33-6610:67-132 11:133-236]
Hit start: 13767, Hit end: 13879
Nucs hit: 113, Identity:96, Score: 182, Evalue: 1e-44, Gaps: 0

Query_seq: taxID1969841_TRINITY_DN0_c0_g1_i7 len=237 path=[5:0-32 8:33-6610:67-132 11:133-236]
Nucs hit: 150

NC_041925.1 Proteus phage VB_PmiS-Isfahan, complete genome
Length=54836

  = 182 bits (201),  Expect = 1e-44
 Identities = 108/113 (96%), Gaps = 0/113 (0%)
 Strand=Plus/Plus

Query  68     GCTCCCGGGAGGACACCATATTGATGCCGAACTTAGTGCGGACACCCGATCGGCATAGCG  127
              |||||||||||| |||||||||||||||||||||||||||||||||||||||||||||||
Sbjct  13767  GCTCCCGGGAGGTCACCATATTGATGCCGAACTTAGTGCGGACACCCGATCGGCATAGCG  13826

Query  128    CACTACAGCCCAGAACTCCTGAACTCAAGCGATCCTCCAGCCTCAGCCTCCCG  180
              |||||||||||||||||||||  |||||||||||||||  |||||||||||||
Sbjct  13827  CACTACAGCCCAGAACTCCTGGGCTCAAGCGATCCTCCCACCTCAGCCTCCCG  13879


Rhinolophus ferrumequinum scaffold_m29_p_8

 = 273 bits (302),  Expect = 2e-71
 Identities = 151/151 (100%), Gaps = 0/151 (0%)
 Strand=Plus/Minus

Query  68        GCTCCCGGGAGGACACCATATTGATGCCGAACTTAGTGCGGACACCCGATCGGCATAGCG  127
                 ||||||||||||||||||||||||||||||||||||||||||||||||||||||||||||
Sbjct  93907245  GCTCCCGGGAGGACACCATATTGATGCCGAACTTAGTGCGGACACCCGATCGGCATAGCG  93907186

Query  128       CACTACAGCCCAGAACTCCTGAACTCAAGCGATCCTCCAGCCTCAGCCTCCCGAGTAGCT  187
                 ||||||||||||||||||||||||||||||||||||||||||||||||||||||||||||
Sbjct  93907185  CACTACAGCCCAGAACTCCTGAACTCAAGCGATCCTCCAGCCTCAGCCTCCCGAGTAGCT  93907126

Query  188       GGGACTACAGGCGCGCGCCACCGCGCCCGGC  218
                 |||||||||||||||||||||||||||||||
Sbjct  93907125  GGGACTACAGGCGCGCGCCACCGCGCCCGGC  93907095


 ###########################################################################################################

Query_seq: taxID1969841_TRINITY_DN0_c0_g1_i8 len=201 path=[2:0-31 6:32-338:34-67 10:68-133 12:134-169 13:170-200]
Hit start: 13767, Hit end: 13832
Nucs hit: 66, Identity:98, Score: 115, Evalue: 1e-24, Gaps: 0

Query_seq: taxID1969841_TRINITY_DN0_c0_g1_i8 len=201 path=[2:0-31 6:32-338:34-67 10:68-133 12:134-169 13:170-200]
Nucs hit: 65

NC_041925.1 Proteus phage VB_PmiS-Isfahan, complete genome
Length=54836

  = 115 bits (127),  Expect = 1e-24
 Identities = 65/66 (98%), Gaps = 0/66 (0%)
 Strand=Plus/Plus

Query  69     GCTCCCGGGAGGACACCATATTGATGCCGAACTTAGTGCGGACACCCGATCGGCATAGCG  128
              |||||||||||| |||||||||||||||||||||||||||||||||||||||||||||||
Sbjct  13767  GCTCCCGGGAGGTCACCATATTGATGCCGAACTTAGTGCGGACACCCGATCGGCATAGCG  13826

Query  129    CACTAC  134
              ||||||
Sbjct  13827  CACTAC  13832


Rhinolophus ferrumequinum scaffold_m29_p_8

 = 120 bits (132),  Expect = 2e-25
 Identities = 66/66 (100%), Gaps = 0/66 (0%)
 Strand=Plus/Minus

Query  69        GCTCCCGGGAGGACACCATATTGATGCCGAACTTAGTGCGGACACCCGATCGGCATAGCG  128
                 ||||||||||||||||||||||||||||||||||||||||||||||||||||||||||||
Sbjct  93907245  GCTCCCGGGAGGACACCATATTGATGCCGAACTTAGTGCGGACACCCGATCGGCATAGCG  93907186

Query  129       CACTAC  134
                 ||||||
Sbjct  93907185  CACTAC  93907180


 ###########################################################################################################

Query_seq: taxID1969841_TRINITY_DN0_c0_g2_i1 len=309 path=[0:0-33 3:34-684:69-105 5:106-308]
Hit start: 13827, Hit end: 13637
Nucs hit: 191, Identity:97, Score: 323, Evalue: 8e-87, Gaps: 0

Query_seq: taxID1969841_TRINITY_DN0_c0_g2_i1 len=309 path=[0:0-33 3:34-684:69-105 5:106-308]
Nucs hit: 209

NC_041925.1 Proteus phage VB_PmiS-Isfahan, complete genome
Length=54836

  = 323 bits (357),  Expect = 8e-87
 Identities = 186/191 (97%), Gaps = 0/191 (0%)
 Strand=Plus/Minus

Query  70     GCGCTATGCCGATCGGGTGTCCGCACTAAGTTCGGCATCAATATGGTGTCCTCCCGGGAG  129
              |||||||||||||||||||||||||||||||||||||||||||||||| |||||||||||
Sbjct  13827  GCGCTATGCCGATCGGGTGTCCGCACTAAGTTCGGCATCAATATGGTGACCTCCCGGGAG  13768

Query  130    CGGGGGACCACCAGGTTGCCTAAGGAGGGGTGAACCGGCCCAGGTCGGAGACGGAGCAGG  189
              ||||||||||||||||||||||||||||||||||||||||||||||||| ||||||||||
Sbjct  13767  CGGGGGACCACCAGGTTGCCTAAGGAGGGGTGAACCGGCCCAGGTCGGAAACGGAGCAGG  13708

Query  190    TCAAAGCTCCCGTGCTGATCAGTAGTGGGATCGCGCCTGTGAATAGCCACTGCACTCCAG  249
              ||||| ||||||||||||||||||||||||||||||||||||||||||||||||||||||
Sbjct  13707  TCAAAACTCCCGTGCTGATCAGTAGTGGGATCGCGCCTGTGAATAGCCACTGCACTCCAG  13648

Query  250    CCTGGGCAACA  260
              |||| | ||||
Sbjct  13647  CCTGAGTAACA  13637


Rhinolophus ferrumequinum scaffold_m29_p_8

 = 371 bits (411),  Expect = 1e-100
 Identities = 209/210 (99%), Gaps = 1/210 (0%)
 Strand=Plus/Plus

Query  70        GCGCTATGCCGATCGGGTGTCCGCACTAAGTTCGGCATCAATATGGTGTCCTCCCGGGAG  129
                 ||||||||||||||||||||||||||||||||||||||||||||||||||||||||||||
Sbjct  93907185  GCGCTATGCCGATCGGGTGTCCGCACTAAGTTCGGCATCAATATGGTGTCCTCCCGGGAG  93907244

Query  130       CGGGGGACCACCAGGTTGCCTAAGGAGGGGTGAACCGGCCCAGGTCGGAGACGGAGCAGG  189
                 ||||||||||||||||||||||||||||||||||||||||||||||||||||||||||||
Sbjct  93907245  CGGGGGACCACCAGGTTGCCTAAGGAGGGGTGAACCGGCCCAGGTCGGAGACGGAGCAGG  93907304

Query  190       TCAAAGCTCCCGTGCTGATCAGTAGTGGGATCGCGCCTGTGAATAGCCACTGCACTCCAG  249
                 ||||||||||||||||||||||||||||||||||||||||||||||||||||||||||||
Sbjct  93907305  TCAAAGCTCCCGTGCTGATCAGTAGTGGGATCGCGCCTGTGAATAGCCACTGCACTCCAG  93907364

Query  250       CCTGGGCAACATAGCGAGACCCCGTACTCT  279
                 ||||||||||||||||||||||||| ||||
Sbjct  93907365  CCTGGGCAACATAGCGAGACCCCGT-CTCT  93907393


 ###########################################################################################################

Query_seq: taxID1969841_TRINITY_DN0_c0_g2_i2 len=305 path=[2:0-29 3:30-644:65-101 5:102-304]
Hit start: 13827, Hit end: 13637
Nucs hit: 191, Identity:97, Score: 323, Evalue: 8e-87, Gaps: 0

Query_seq: taxID1969841_TRINITY_DN0_c0_g2_i2 len=305 path=[2:0-29 3:30-644:65-101 5:102-304]
Nucs hit: 209

NC_041925.1 Proteus phage VB_PmiS-Isfahan, complete genome
Length=54836

  = 323 bits (357),  Expect = 8e-87
 Identities = 186/191 (97%), Gaps = 0/191 (0%)
 Strand=Plus/Minus

Query  66     GCGCTATGCCGATCGGGTGTCCGCACTAAGTTCGGCATCAATATGGTGTCCTCCCGGGAG  125
              |||||||||||||||||||||||||||||||||||||||||||||||| |||||||||||
Sbjct  13827  GCGCTATGCCGATCGGGTGTCCGCACTAAGTTCGGCATCAATATGGTGACCTCCCGGGAG  13768

Query  126    CGGGGGACCACCAGGTTGCCTAAGGAGGGGTGAACCGGCCCAGGTCGGAGACGGAGCAGG  185
              ||||||||||||||||||||||||||||||||||||||||||||||||| ||||||||||
Sbjct  13767  CGGGGGACCACCAGGTTGCCTAAGGAGGGGTGAACCGGCCCAGGTCGGAAACGGAGCAGG  13708

Query  186    TCAAAGCTCCCGTGCTGATCAGTAGTGGGATCGCGCCTGTGAATAGCCACTGCACTCCAG  245
              ||||| ||||||||||||||||||||||||||||||||||||||||||||||||||||||
Sbjct  13707  TCAAAACTCCCGTGCTGATCAGTAGTGGGATCGCGCCTGTGAATAGCCACTGCACTCCAG  13648

Query  246    CCTGGGCAACA  256
              |||| | ||||
Sbjct  13647  CCTGAGTAACA  13637


Rhinolophus ferrumequinum scaffold_m29_p_8

 = 371 bits (411),  Expect = 1e-100
 Identities = 209/210 (99%), Gaps = 1/210 (0%)
 Strand=Plus/Plus

Query  66        GCGCTATGCCGATCGGGTGTCCGCACTAAGTTCGGCATCAATATGGTGTCCTCCCGGGAG  125
                 ||||||||||||||||||||||||||||||||||||||||||||||||||||||||||||
Sbjct  93907185  GCGCTATGCCGATCGGGTGTCCGCACTAAGTTCGGCATCAATATGGTGTCCTCCCGGGAG  93907244

Query  126       CGGGGGACCACCAGGTTGCCTAAGGAGGGGTGAACCGGCCCAGGTCGGAGACGGAGCAGG  185
                 ||||||||||||||||||||||||||||||||||||||||||||||||||||||||||||
Sbjct  93907245  CGGGGGACCACCAGGTTGCCTAAGGAGGGGTGAACCGGCCCAGGTCGGAGACGGAGCAGG  93907304

Query  186       TCAAAGCTCCCGTGCTGATCAGTAGTGGGATCGCGCCTGTGAATAGCCACTGCACTCCAG  245
                 ||||||||||||||||||||||||||||||||||||||||||||||||||||||||||||
Sbjct  93907305  TCAAAGCTCCCGTGCTGATCAGTAGTGGGATCGCGCCTGTGAATAGCCACTGCACTCCAG  93907364

Query  246       CCTGGGCAACATAGCGAGACCCCGTACTCT  275
                 ||||||||||||||||||||||||| ||||
Sbjct  93907365  CCTGGGCAACATAGCGAGACCCCGT-CTCT  93907393


 ###########################################################################################################

Query_seq: taxID1969841_TRINITY_DN0_c0_g2_i3 len=272 path=[0:0-33 3:34-685:69-271]
Hit start: 13790, Hit end: 13637
Nucs hit: 154, Identity:97, Score: 256, Evalue: 8e-67, Gaps: 0

Query_seq: taxID1969841_TRINITY_DN0_c0_g2_i3 len=272 path=[0:0-33 3:34-685:69-271]
Nucs hit: 172

NC_041925.1 Proteus phage VB_PmiS-Isfahan, complete genome
Length=54836

  = 256 bits (283),  Expect = 8e-67
 Identities = 149/154 (97%), Gaps = 0/154 (0%)
 Strand=Plus/Minus

Query  70     TCAATATGGTGTCCTCCCGGGAGCGGGGGACCACCAGGTTGCCTAAGGAGGGGTGAACCG  129
              ||||||||||| ||||||||||||||||||||||||||||||||||||||||||||||||
Sbjct  13790  TCAATATGGTGACCTCCCGGGAGCGGGGGACCACCAGGTTGCCTAAGGAGGGGTGAACCG  13731

Query  130    GCCCAGGTCGGAGACGGAGCAGGTCAAAGCTCCCGTGCTGATCAGTAGTGGGATCGCGCC  189
              |||||||||||| ||||||||||||||| |||||||||||||||||||||||||||||||
Sbjct  13730  GCCCAGGTCGGAAACGGAGCAGGTCAAAACTCCCGTGCTGATCAGTAGTGGGATCGCGCC  13671

Query  190    TGTGAATAGCCACTGCACTCCAGCCTGGGCAACA  223
              ||||||||||||||||||||||||||| | ||||
Sbjct  13670  TGTGAATAGCCACTGCACTCCAGCCTGAGTAACA  13637


Rhinolophus ferrumequinum scaffold_m29_p_8

 = 305 bits (337),  Expect = 1e-80
 Identities = 172/173 (99%), Gaps = 1/173 (1%)
 Strand=Plus/Plus

Query  70        TCAATATGGTGTCCTCCCGGGAGCGGGGGACCACCAGGTTGCCTAAGGAGGGGTGAACCG  129
                 ||||||||||||||||||||||||||||||||||||||||||||||||||||||||||||
Sbjct  93907222  TCAATATGGTGTCCTCCCGGGAGCGGGGGACCACCAGGTTGCCTAAGGAGGGGTGAACCG  93907281

Query  130       GCCCAGGTCGGAGACGGAGCAGGTCAAAGCTCCCGTGCTGATCAGTAGTGGGATCGCGCC  189
                 ||||||||||||||||||||||||||||||||||||||||||||||||||||||||||||
Sbjct  93907282  GCCCAGGTCGGAGACGGAGCAGGTCAAAGCTCCCGTGCTGATCAGTAGTGGGATCGCGCC  93907341

Query  190       TGTGAATAGCCACTGCACTCCAGCCTGGGCAACATAGCGAGACCCCGTACTCT  242
                 |||||||||||||||||||||||||||||||||||||||||||||||| ||||
Sbjct  93907342  TGTGAATAGCCACTGCACTCCAGCCTGGGCAACATAGCGAGACCCCGT-CTCT  93907393


 ###########################################################################################################

Query_seq: taxID1969841_TRINITY_DN0_c0_g2_i4 len=268 path=[2:0-29 3:30-645:65-267]
Hit start: 13790, Hit end: 13637
Nucs hit: 154, Identity:97, Score: 256, Evalue: 8e-67, Gaps: 0

Query_seq: taxID1969841_TRINITY_DN0_c0_g2_i4 len=268 path=[2:0-29 3:30-645:65-267]
Nucs hit: 172

NC_041925.1 Proteus phage VB_PmiS-Isfahan, complete genome
Length=54836

  = 256 bits (283),  Expect = 8e-67
 Identities = 149/154 (97%), Gaps = 0/154 (0%)
 Strand=Plus/Minus

Query  66     TCAATATGGTGTCCTCCCGGGAGCGGGGGACCACCAGGTTGCCTAAGGAGGGGTGAACCG  125
              ||||||||||| ||||||||||||||||||||||||||||||||||||||||||||||||
Sbjct  13790  TCAATATGGTGACCTCCCGGGAGCGGGGGACCACCAGGTTGCCTAAGGAGGGGTGAACCG  13731

Query  126    GCCCAGGTCGGAGACGGAGCAGGTCAAAGCTCCCGTGCTGATCAGTAGTGGGATCGCGCC  185
              |||||||||||| ||||||||||||||| |||||||||||||||||||||||||||||||
Sbjct  13730  GCCCAGGTCGGAAACGGAGCAGGTCAAAACTCCCGTGCTGATCAGTAGTGGGATCGCGCC  13671

Query  186    TGTGAATAGCCACTGCACTCCAGCCTGGGCAACA  219
              ||||||||||||||||||||||||||| | ||||
Sbjct  13670  TGTGAATAGCCACTGCACTCCAGCCTGAGTAACA  13637


Rhinolophus ferrumequinum scaffold_m29_p_8

 = 305 bits (337),  Expect = 1e-80
 Identities = 172/173 (99%), Gaps = 1/173 (1%)
 Strand=Plus/Plus

Query  66        TCAATATGGTGTCCTCCCGGGAGCGGGGGACCACCAGGTTGCCTAAGGAGGGGTGAACCG  125
                 ||||||||||||||||||||||||||||||||||||||||||||||||||||||||||||
Sbjct  93907222  TCAATATGGTGTCCTCCCGGGAGCGGGGGACCACCAGGTTGCCTAAGGAGGGGTGAACCG  93907281

Query  126       GCCCAGGTCGGAGACGGAGCAGGTCAAAGCTCCCGTGCTGATCAGTAGTGGGATCGCGCC  185
                 ||||||||||||||||||||||||||||||||||||||||||||||||||||||||||||
Sbjct  93907282  GCCCAGGTCGGAGACGGAGCAGGTCAAAGCTCCCGTGCTGATCAGTAGTGGGATCGCGCC  93907341

Query  186       TGTGAATAGCCACTGCACTCCAGCCTGGGCAACATAGCGAGACCCCGTACTCT  238
                 |||||||||||||||||||||||||||||||||||||||||||||||| ||||
Sbjct  93907342  TGTGAATAGCCACTGCACTCCAGCCTGGGCAACATAGCGAGACCCCGT-CTCT  93907393


 ###########################################################################################################

Query_seq: taxID1969841_TRINITY_DN0_c0_g2_i6 len=350 path=[1:0-109 4:110-1465:147-349]
Hit start: 13879, Hit end: 13637
Nucs hit: 243, Identity:96, Score: 398, Evalue: 1e-109, Gaps: 0

Query_seq: taxID1969841_TRINITY_DN0_c0_g2_i6 len=350 path=[1:0-109 4:110-1465:147-349]
Nucs hit: 299

NC_041925.1 Proteus phage VB_PmiS-Isfahan, complete genome
Length=54836

  = 398 bits (441),  Expect = 1e-109
 Identities = 234/243 (96%), Gaps = 0/243 (0%)
 Strand=Plus/Minus

Query  59     CGGGAGGCTGAGGCTGGAGGATCGCTTGAGTTCAGGAGTTCTGGGCTGTAGTGCGCTATG  118
              |||||||||||||  |||||||||||||||  ||||||||||||||||||||||||||||
Sbjct  13879  CGGGAGGCTGAGGTGGGAGGATCGCTTGAGCCCAGGAGTTCTGGGCTGTAGTGCGCTATG  13820

Query  119    CCGATCGGGTGTCCGCACTAAGTTCGGCATCAATATGGTGTCCTCCCGGGAGCGGGGGAC  178
              |||||||||||||||||||||||||||||||||||||||| |||||||||||||||||||
Sbjct  13819  CCGATCGGGTGTCCGCACTAAGTTCGGCATCAATATGGTGACCTCCCGGGAGCGGGGGAC  13760

Query  179    CACCAGGTTGCCTAAGGAGGGGTGAACCGGCCCAGGTCGGAGACGGAGCAGGTCAAAGCT  238
              ||||||||||||||||||||||||||||||||||||||||| ||||||||||||||| ||
Sbjct  13759  CACCAGGTTGCCTAAGGAGGGGTGAACCGGCCCAGGTCGGAAACGGAGCAGGTCAAAACT  13700

Query  239    CCCGTGCTGATCAGTAGTGGGATCGCGCCTGTGAATAGCCACTGCACTCCAGCCTGGGCA  298
              |||||||||||||||||||||||||||||||||||||||||||||||||||||||| | |
Sbjct  13699  CCCGTGCTGATCAGTAGTGGGATCGCGCCTGTGAATAGCCACTGCACTCCAGCCTGAGTA  13640

Query  299    ACA  301
              |||
Sbjct  13639  ACA  13637


Rhinolophus ferrumequinum scaffold_m29_p_8

 = 534 bits (591),  Expect = 2e-149
 Identities = 299/300 (99%), Gaps = 1/300 (0%)
 Strand=Plus/Plus

Query  21        GCCGGGCGCGGTGGCGCGCGCCTGTAGTCCCAGCTACTCGGGAGGCTGAGGCTGGAGGAT  80
                 ||||||||||||||||||||||||||||||||||||||||||||||||||||||||||||
Sbjct  93907095  GCCGGGCGCGGTGGCGCGCGCCTGTAGTCCCAGCTACTCGGGAGGCTGAGGCTGGAGGAT  93907154

Query  81        CGCTTGAGTTCAGGAGTTCTGGGCTGTAGTGCGCTATGCCGATCGGGTGTCCGCACTAAG  140
                 ||||||||||||||||||||||||||||||||||||||||||||||||||||||||||||
Sbjct  93907155  CGCTTGAGTTCAGGAGTTCTGGGCTGTAGTGCGCTATGCCGATCGGGTGTCCGCACTAAG  93907214

Query  141       TTCGGCATCAATATGGTGTCCTCCCGGGAGCGGGGGACCACCAGGTTGCCTAAGGAGGGG  200
                 ||||||||||||||||||||||||||||||||||||||||||||||||||||||||||||
Sbjct  93907215  TTCGGCATCAATATGGTGTCCTCCCGGGAGCGGGGGACCACCAGGTTGCCTAAGGAGGGG  93907274

Query  201       TGAACCGGCCCAGGTCGGAGACGGAGCAGGTCAAAGCTCCCGTGCTGATCAGTAGTGGGA  260
                 ||||||||||||||||||||||||||||||||||||||||||||||||||||||||||||
Sbjct  93907275  TGAACCGGCCCAGGTCGGAGACGGAGCAGGTCAAAGCTCCCGTGCTGATCAGTAGTGGGA  93907334

Query  261       TCGCGCCTGTGAATAGCCACTGCACTCCAGCCTGGGCAACATAGCGAGACCCCGTACTCT  320
                 ||||||||||||||||||||||||||||||||||||||||||||||||||||||| ||||
Sbjct  93907335  TCGCGCCTGTGAATAGCCACTGCACTCCAGCCTGGGCAACATAGCGAGACCCCGT-CTCT  93907393


 ###########################################################################################################

Query_seq: taxID1969841_TRINITY_DN0_c1_g1_i2 len=1161 path=[0:0-543 2:544-6028:603-1160]
Hit start: 39443, Hit end: 39544
Nucs hit: 103, Identity:92, Score: 147, Evalue: 1e-33, Gaps: 1

Query_seq: taxID1969841_TRINITY_DN0_c1_g1_i2 len=1161 path=[0:0-543 2:544-6028:603-1160]
Nucs hit: 509

NC_041925.1 Proteus phage VB_PmiS-Isfahan, complete genome
Length=54836

  = 147 bits (162),  Expect = 1e-33
 Identities = 95/103 (92%), Gaps = 1/103 (1%)
 Strand=Plus/Plus

Query  501    GGCTGTACCATTAGGATGTCCTGATCCAACATCGAGGTCGTAAACCCTAATTGTCGATAT  560
              ||||| |||||  |||||||||||||||||||||||||||||||||||| |||| |||||
Sbjct  39443  GGCTGCACCATCGGGATGTCCTGATCCAACATCGAGGTCGTAAACCCTA-TTGTTGATAT  39501

Query  561    GAACTCTTAAATAGGATTGCGCTGTTATCCCTAGGGTAACTTG  603
              | |||||  ||||||||||||||||||||||||||||||||||
Sbjct  39502  GGACTCTAGAATAGGATTGCGCTGTTATCCCTAGGGTAACTTG  39544


 


Rhinolophus ferrumequinum scaffold_m29_p_27

 = 921 bits (1020),  Expect = 0.0
 Identities = 510/510 (100%), Gaps = 0/510 (0%)
 Strand=Plus/Plus

Query  603       GGGAACAAGTGATTATGCTACCTTTGCACGGTCAGGATACCGCGGCCGTTGAACAGATGT  662
                 ||||||||||||||||||||||||||||||||||||||||||||||||||||||||||||
Sbjct  22408257  GGGAACAAGTGATTATGCTACCTTTGCACGGTCAGGATACCGCGGCCGTTGAACAGATGT  22408316

Query  663       CACTGGGCAGGCAGTGCCTCTAATACTTAGGATGCTAGAGGTGATGTTTTTGGTAAACAG  722
                 ||||||||||||||||||||||||||||||||||||||||||||||||||||||||||||
Sbjct  22408317  CACTGGGCAGGCAGTGCCTCTAATACTTAGGATGCTAGAGGTGATGTTTTTGGTAAACAG  22408376

Query  723       GCGGGGTTTGTGTTTGCCGAGTTCCTTTTACTTCTTTTAATCTTTCCTTAATGCACTCCT  782
                 ||||||||||||||||||||||||||||||||||||||||||||||||||||||||||||
Sbjct  22408377  GCGGGGTTTGTGTTTGCCGAGTTCCTTTTACTTCTTTTAATCTTTCCTTAATGCACTCCT  22408436

Query  783       GTGTTGGGTTAACAATTTGTTTATGGTTTGATCTTGGCTTTGGGCTGTGCGTGTGTTTGT  842
                 ||||||||||||||||||||||||||||||||||||||||||||||||||||||||||||
Sbjct  22408437  GTGTTGGGTTAACAATTTGTTTATGGTTTGATCTTGGCTTTGGGCTGTGCGTGTGTTTGT  22408496

Query  843       TGTTAACTATCAGTGGGGTATCCGTTCTGATATAGGCTTGTGCTAGGAGAATTAATTCTT  902
                 ||||||||||||||||||||||||||||||||||||||||||||||||||||||||||||
Sbjct  22408497  TGTTAACTATCAGTGGGGTATCCGTTCTGATATAGGCTTGTGCTAGGAGAATTAATTCTT  22408556

Query  903       GTTACTCATATTAACAGTGTTGCTTCTATTTGATAATAGAATAGTCCAGTTGTGTAGATT  962
                 ||||||||||||||||||||||||||||||||||||||||||||||||||||||||||||
Sbjct  22408557  GTTACTCATATTAACAGTGTTGCTTCTATTTGATAATAGAATAGTCCAGTTGTGTAGATT  22408616

Query  963       AGGAGTTAGCTTGTTGCTTTAGGGATTAAGGTTGTAGGCTTGTTGAGCTTTAACGCTTTC  1022
                 ||||||||||||||||||||||||||||||||||||||||||||||||||||||||||||
Sbjct  22408617  AGGAGTTAGCTTGTTGCTTTAGGGATTAAGGTTGTAGGCTTGTTGAGCTTTAACGCTTTC  22408676

Query  1023      TTAATTGGTGGCTGCTTTTAGGCCAACTATGGTATTGGTCATGGCTTACTCTCTAATAAA  1082
                 ||||||||||||||||||||||||||||||||||||||||||||||||||||||||||||
Sbjct  22408677  TTAATTGGTGGCTGCTTTTAGGCCAACTATGGTATTGGTCATGGCTTACTCTCTAATAAA  22408736

Query  1083      GGTTGTATCCTGTGTCTAGAGGGCTGTACC  1112
                 ||||||||||||||||||||||||||||||
Sbjct  22408737  GGTTGTATCCTGTGTCTAGAGGGCTGTACC  22408766


 ###########################################################################################################

Query_seq: taxID1969841_TRINITY_DN0_c1_g1_i5 len=1472 path=[0:0-543 2:544-6023:603-787 5:788-812 6:813-913 8:914-1471]
Hit start: 39443, Hit end: 39799
Nucs hit: 366, Identity:76, Score: 231, Evalue: 2e-58, Gaps: 13

Query_seq: taxID1969841_TRINITY_DN0_c1_g1_i5 len=1472 path=[0:0-543 2:544-6023:603-787 5:788-812 6:813-913 8:914-1471]
Nucs hit: 922

NC_041925.1 Proteus phage VB_PmiS-Isfahan, complete genome
Length=54836

  = 231 bits (255),  Expect = 2e-58
 Identities = 277/366 (76%), Gaps = 13/366 (4%)
 Strand=Plus/Plus

Query  501    GGCTGTACCATTAGGATGTCCTGATCCAACATCGAGGTCGTAAACCCTAATTGTCGATAT  560
              ||||| |||||  |||||||||||||||||||||||||||||||||||| |||| |||||
Sbjct  39443  GGCTGCACCATCGGGATGTCCTGATCCAACATCGAGGTCGTAAACCCTA-TTGTTGATAT  39501

Query  561    GAACTCTTAAATAGGATTGCGCTGTTATCCCTAGGGTAACTTGGTCCGTTGATCAAAATA  620
              | |||||  |||||||||||||||||||||||||||||||||| ||||||| ||||  ||
Sbjct  39502  GGACTCTAGAATAGGATTGCGCTGTTATCCCTAGGGTAACTTGTTCCGTTGGTCAAGTTA  39561

Query  621    TATTTGGGTCAATAAGATATGTTGATTTTACTTTGACTTGT-AAGTC-TAGGTTATAATC  678
                 |||| |||||    |||  | | ||  |||||||| || ||||| |||  | || | 
Sbjct  39562  ---TTGGATCAATTGAGTATAGT-AGTTCGCTTTGACTGGTGAAGTCTTAGCATGTACT-  39616

Query  679    ATTCGGAGGATTTTTTATTCTCCGAGGTCACCCCAACCGAAATTTCAAA--CTTATACTA  736
                ||||||| |   || | |||||||||| |||||||||||||||  ||  |   |    
Sbjct  39617  GCTCGGAGGTTGGGTTCTGCTCCGAGGTCGCCCCAACCGAAATTTTTAATGCAGGTTTGG  39676

Query  737    TAGTTTTTGGGCCATTAGGTTTAATAGATTAAATAGATAAGTTATATAATTTAAGCTCCA  796
              ||| ||| || ||  | |||||  ||| |  | |   |   |||   |||| ||||||||
Sbjct  39677  TAG-TTTAGGACCTGTGGGTTTGTTAGGT--ACTGTTTGCATTAATAAATTAAAGCTCCA  39733

Query  797    TAGGGTCTTCTCGTCTTATTATTATATTTCAGCCTCTTCACTGAAAGGTCAATTTCACTG  856
              |||||||||||||||||  | |   ||  | |||||||||| |  |||||||||||||||
Sbjct  39734  TAGGGTCTTCTCGTCTTGCTGTGTCATGCCCGCCTCTTCACGGGCAGGTCAATTTCACTG  39793

Query  857    ATTAAA  862
               |||||
Sbjct  39794  GTTAAA  39799


 


Rhinolophus ferrumequinum scaffold_m29_p_27

 = 1290 bits (1430),  Expect = 0.0
 Identities = 847/928 (91%), Gaps = 14/928 (2%)
 Strand=Plus/Plus

Query  501       GGCTGTACCATTAGGATGTCCTGATCCAACATCGAGGTCGTAAACCCTAATTGTCGATAT  560
                 ||||| ||||||||||||||||||||||||||||||||||||||||||||||||||||||
Sbjct  22407848  GGCTGCACCATTAGGATGTCCTGATCCAACATCGAGGTCGTAAACCCTAATTGTCGATAT  22407907

Query  561       GAACTCTTAAATAGGATTGCGCTGTTATCCCTAGGGTAACTTGGTCCGTTGATCAAAATA  620
                 | ||||||||||||||||||||||||||||||||||||||||| ||||||||||||| | 
Sbjct  22407908  GGACTCTTAAATAGGATTGCGCTGTTATCCCTAGGGTAACTTGTTCCGTTGATCAAATT-  22407966

Query  621       TATTTGGGTCAATAAGATATGTTGATTTTACTTTGACTTGTAAGTCTAGGTTATAATCAT  680
                    |||| ||||||||  ||||| || ||   |||||| || ||||||| || |||||| 
Sbjct  22407967  ---TTGGATCAATAAGTGATGTT-ATGTT---TTGACTGGTTAGTCTAGATTTTAATCAC  22408019

Query  681       TCGGAGGATTTTTTATTCTCCGAGGTCACCCCAACCGAAATTTCAAACTTATACTATAGT  740
                 ||||||| |||||| | ||||||||||||||||||| ||||| | ||   ||  || || 
Sbjct  22408020  TCGGAGGTTTTTTTGTACTCCGAGGTCACCCCAACCTAAATTGCTAATCCATGATAAAGG  22408079

Query  741       TT--TTGGGCCATTAGGTTTAA--TAGATTAAATAGATAAG-TTATATAATTTAAGCTCC  795
                     ||| | | |  |||   |  ||| ||   |  ||  | |||  ||||| |||||||
Sbjct  22408080  GAAGTTGAGTCCTG-GGTGGGAGGTAGTTTGTCTTTATTGGATTAGTTAATTGAAGCTCC  22408138

Query  796       ATAGGGTCTTCTCGTCTTATTATTATATTTCAGCCTCTTCACTGAAAGGTCAATTTCACT  855
                 |||||||||||||||||| ||||  |||| | |||||||||| | |||||||||||||||
Sbjct  22408139  ATAGGGTCTTCTCGTCTTGTTATATTATTCCCGCCTCTTCACGGGAAGGTCAATTTCACT  22408198

Query  856       GATTAAAGATAAGAGACAGTTGGACCCTCGTTTAGCCGTTCATGCTAGTCCCTAATTAAG  915
                 ||||  |  |||||||||||   |||||||| | ||| ||||| | |||||||| ||| |
Sbjct  22408199  GATTGGAAGTAAGAGACAGTAAAACCCTCGTGTGGCCATTCATACAAGTCCCTATTTAGG  22408258

Query  916       GAACAAGTGATTATGCTACCTTTGCACGGTCAGGATACCGCGGCCGTTGAACAGATGTCA  975
                 ||||||||||||||||||||||||||||||||||||||||||||||||||||||||||||
Sbjct  22408259  GAACAAGTGATTATGCTACCTTTGCACGGTCAGGATACCGCGGCCGTTGAACAGATGTCA  22408318

Query  976       CTGGGCAGGCAGTGCCTCTAATACTTAGGATGCTAGAGGTGATGTTTTTGGTAAACAGGC  1035
                 ||||||||||||||||||||||||||||||||||||||||||||||||||||||||||||
Sbjct  22408319  CTGGGCAGGCAGTGCCTCTAATACTTAGGATGCTAGAGGTGATGTTTTTGGTAAACAGGC  22408378

Query  1036      GGGGTTTGTGTTTGCCGAGTTCCTTTTACTTCTTTTAATCTTTCCTTAATGCACTCCTGT  1095
                 ||||||||||||||||||||||||||||||||||||||||||||||||||||||||||||
Sbjct  22408379  GGGGTTTGTGTTTGCCGAGTTCCTTTTACTTCTTTTAATCTTTCCTTAATGCACTCCTGT  22408438

Query  1096      GTTGGGTTAACAATTTGTTTATGGTTTGATCTTGGCTTTGGGCTGTGCGTGTGTTTGTTG  1155
                 ||||||||||||||||||||||||||||||||||||||||||||||||||||||||||||
Sbjct  22408439  GTTGGGTTAACAATTTGTTTATGGTTTGATCTTGGCTTTGGGCTGTGCGTGTGTTTGTTG  22408498

Query  1156      TTAACTATCAGTGGGGTATCCGTTCTGATATAGGCTTGTGCTAGGAGAATTAATTCTTGT  1215
                 ||||||||||||||||||||||||||||||||||||||||||||||||||||||||||||
Sbjct  22408499  TTAACTATCAGTGGGGTATCCGTTCTGATATAGGCTTGTGCTAGGAGAATTAATTCTTGT  22408558

Query  1216      TACTCATATTAACAGTGTTGCTTCTATTTGATAATAGAATAGTCCAGTTGTGTAGATTAG  1275
                 ||||||||||||||||||||||||||||||||||||||||||||||||||||||||||||
Sbjct  22408559  TACTCATATTAACAGTGTTGCTTCTATTTGATAATAGAATAGTCCAGTTGTGTAGATTAG  22408618

Query  1276      GAGTTAGCTTGTTGCTTTAGGGATTAAGGTTGTAGGCTTGTTGAGCTTTAACGCTTTCTT  1335
                 ||||||||||||||||||||||||||||||||||||||||||||||||||||||||||||
Sbjct  22408619  GAGTTAGCTTGTTGCTTTAGGGATTAAGGTTGTAGGCTTGTTGAGCTTTAACGCTTTCTT  22408678

Query  1336      AATTGGTGGCTGCTTTTAGGCCAACTATGGTATTGGTCATGGCTTACTCTCTAATAAAGG  1395
                 ||||||||||||||||||||||||||||||||||||||||||||||||||||||||||||
Sbjct  22408679  AATTGGTGGCTGCTTTTAGGCCAACTATGGTATTGGTCATGGCTTACTCTCTAATAAAGG  22408738

Query  1396      TTGTATCCTGTGTCTAGAGGGCTGTACC  1423
                 ||||||||||||||||||||||||||||
Sbjct  22408739  TTGTATCCTGTGTCTAGAGGGCTGTACC  22408766


 ###########################################################################################################

Query_seq: taxID1969841_TRINITY_DN0_c1_g1_i7 len=1468 path=[0:0-543 2:544-6024:603-783 5:784-808 7:809-909 8:910-1467]
Hit start: 39443, Hit end: 39802
Nucs hit: 368, Identity:79, Score: 290, Evalue: 2e-76, Gaps: 15

Query_seq: taxID1969841_TRINITY_DN0_c1_g1_i7 len=1468 path=[0:0-543 2:544-6024:603-783 5:784-808 7:809-909 8:910-1467]
Nucs hit: 918

NC_041925.1 Proteus phage VB_PmiS-Isfahan, complete genome
Length=54836

  = 290 bits (321),  Expect = 2e-76
 Identities = 292/368 (79%), Gaps = 15/368 (4%)
 Strand=Plus/Plus

Query  501    GGCTGTACCATTAGGATGTCCTGATCCAACATCGAGGTCGTAAACCCTAATTGTCGATAT  560
              ||||| |||||  |||||||||||||||||||||||||||||||||||| |||| |||||
Sbjct  39443  GGCTGCACCATCGGGATGTCCTGATCCAACATCGAGGTCGTAAACCCTA-TTGTTGATAT  39501

Query  561    GAACTCTTAAATAGGATTGCGCTGTTATCCCTAGGGTAACTTGTTCCGTTGATCAAATT-  619
              | |||||  |||||||||||||||||||||||||||||||||||||||||| |||| || 
Sbjct  39502  GGACTCTAGAATAGGATTGCGCTGTTATCCCTAGGGTAACTTGTTCCGTTGGTCAAGTTA  39561

Query  620    TTGGATCAATA-AGTGATGTTAT--GTTTTGACTGGTTA-GTCT-AGATTTTAATCACTC  674
              ||||||||||  |||   ||  |  | |||||||||| | |||| ||  | || |  |||
Sbjct  39562  TTGGATCAATTGAGTATAGTAGTTCGCTTTGACTGGTGAAGTCTTAGCATGTACTG-CTC  39620

Query  675    GGAGGtttttttGTACTCCGAGGTCACCCCAACCTAAATTGCTAATCCATGATAAAGGGA  734
              |||||||   || | |||||||||| |||||||| |||||  |||| || | |    || 
Sbjct  39621  GGAGGTTGGGTTCTGCTCCGAGGTCGCCCCAACCGAAATTTTTAATGCAGGTTT---GGT  39677

Query  735    AGTTGAGT-CCTGGGTGGGAGGTAGTTTGTCTTTATTGGATTAGTTAATTGAAGCTCCAT  793
              |||| ||  |||| | |   | ||| |  | |||   | |||| | |||| |||||||||
Sbjct  39678  AGTTTAGGACCTGTGGGTTTGTTAGGTACTGTTT---GCATTAATAAATTAAAGCTCCAT  39734

Query  794    AGGGTCTTCTCGTCTTGTTATATTATTCCCGCCTCTTCACGGGAAGGTCAATTTCACTGA  853
              ||||||||||||||||| | | | || |||||||||||||||| ||||||||||||||| 
Sbjct  39735  AGGGTCTTCTCGTCTTGCTGTGTCATGCCCGCCTCTTCACGGGCAGGTCAATTTCACTGG  39794

Query  854    TTGGAAGT  861
              ||  ||||
Sbjct  39795  TTAAAAGT  39802


 


Rhinolophus ferrumequinum scaffold_m29_p_27

 = 1645 bits (1823),  Expect = 0.0
 Identities = 916/919 (99%), Gaps = 0/919 (0%)
 Strand=Plus/Plus

Query  501       GGCTGTACCATTAGGATGTCCTGATCCAACATCGAGGTCGTAAACCCTAATTGTCGATAT  560
                 ||||| ||||||||||||||||||||||||||||||||||||||||||||||||||||||
Sbjct  22407848  GGCTGCACCATTAGGATGTCCTGATCCAACATCGAGGTCGTAAACCCTAATTGTCGATAT  22407907

Query  561       GAACTCTTAAATAGGATTGCGCTGTTATCCCTAGGGTAACTTGTTCCGTTGATCAAATTT  620
                 | ||||||||||||||||||||||||||||||||||||||||||||||||||||||||||
Sbjct  22407908  GGACTCTTAAATAGGATTGCGCTGTTATCCCTAGGGTAACTTGTTCCGTTGATCAAATTT  22407967

Query  621       TGGATCAATAAGTGATGTTATGTTTTGACTGGTTAGTCTAGATTTTAATCACTCGGAGGt  680
                 ||||||||||||||||||||||||||||||||||||||||||||||||||||||||||||
Sbjct  22407968  TGGATCAATAAGTGATGTTATGTTTTGACTGGTTAGTCTAGATTTTAATCACTCGGAGGT  22408027

Query  681       ttttttGTACTCCGAGGTCACCCCAACCTAAATTGCTAATCCATGATAAAGGGAAGTTGA  740
                 ||||||||||||||||||||||||||||||||||||||||||||||||||||||||||||
Sbjct  22408028  TTTTTTGTACTCCGAGGTCACCCCAACCTAAATTGCTAATCCATGATAAAGGGAAGTTGA  22408087

Query  741       GTCCTGGGTGGGAGGTAGTTTGTCTTTATTGGATTAGTTAATTGAAGCTCCATAGGGTCT  800
                 ||||||||||||||||||||||||||||||||||||||||||||||||||||||||||||
Sbjct  22408088  GTCCTGGGTGGGAGGTAGTTTGTCTTTATTGGATTAGTTAATTGAAGCTCCATAGGGTCT  22408147

Query  801       TCTCGTCTTGTTATATTATTCCCGCCTCTTCACGGGAAGGTCAATTTCACTGATTGGAAG  860
                 ||||||||||||||||||||||||||||||||||||||||||||||||||||||||||||
Sbjct  22408148  TCTCGTCTTGTTATATTATTCCCGCCTCTTCACGGGAAGGTCAATTTCACTGATTGGAAG  22408207

Query  861       TAAGAGACAGTAAAACCCTCGTGTGGCCATTCATACAAGTCCCTAATTAGGGAACAAGTG  920
                 ||||||||||||||||||||||||||||||||||||||||||||| ||||||||||||||
Sbjct  22408208  TAAGAGACAGTAAAACCCTCGTGTGGCCATTCATACAAGTCCCTATTTAGGGAACAAGTG  22408267

Query  921       ATTATGCTACCTTTGCACGGTCAGGATACCGCGGCCGTTGAACAGATGTCACTGGGCAGG  980
                 ||||||||||||||||||||||||||||||||||||||||||||||||||||||||||||
Sbjct  22408268  ATTATGCTACCTTTGCACGGTCAGGATACCGCGGCCGTTGAACAGATGTCACTGGGCAGG  22408327

Query  981       CAGTGCCTCTAATACTTAGGATGCTAGAGGTGATGTTTTTGGTAAACAGGCGGGGTTTGT  1040
                 ||||||||||||||||||||||||||||||||||||||||||||||||||||||||||||
Sbjct  22408328  CAGTGCCTCTAATACTTAGGATGCTAGAGGTGATGTTTTTGGTAAACAGGCGGGGTTTGT  22408387

Query  1041      GTTTGCCGAGTTCCTTTTACTTCTTTTAATCTTTCCTTAATGCACTCCTGTGTTGGGTTA  1100
                 ||||||||||||||||||||||||||||||||||||||||||||||||||||||||||||
Sbjct  22408388  GTTTGCCGAGTTCCTTTTACTTCTTTTAATCTTTCCTTAATGCACTCCTGTGTTGGGTTA  22408447

Query  1101      ACAATTTGTTTATGGTTTGATCTTGGCTTTGGGCTGTGCGTGTGTTTGTTGTTAACTATC  1160
                 ||||||||||||||||||||||||||||||||||||||||||||||||||||||||||||
Sbjct  22408448  ACAATTTGTTTATGGTTTGATCTTGGCTTTGGGCTGTGCGTGTGTTTGTTGTTAACTATC  22408507

Query  1161      AGTGGGGTATCCGTTCTGATATAGGCTTGTGCTAGGAGAATTAATTCTTGTTACTCATAT  1220
                 ||||||||||||||||||||||||||||||||||||||||||||||||||||||||||||
Sbjct  22408508  AGTGGGGTATCCGTTCTGATATAGGCTTGTGCTAGGAGAATTAATTCTTGTTACTCATAT  22408567

Query  1221      TAACAGTGTTGCTTCTATTTGATAATAGAATAGTCCAGTTGTGTAGATTAGGAGTTAGCT  1280
                 ||||||||||||||||||||||||||||||||||||||||||||||||||||||||||||
Sbjct  22408568  TAACAGTGTTGCTTCTATTTGATAATAGAATAGTCCAGTTGTGTAGATTAGGAGTTAGCT  22408627

Query  1281      TGTTGCTTTAGGGATTAAGGTTGTAGGCTTGTTGAGCTTTAACGCTTTCTTAATTGGTGG  1340
                 ||||||||||||||||||||||||||||||||||||||||||||||||||||||||||||
Sbjct  22408628  TGTTGCTTTAGGGATTAAGGTTGTAGGCTTGTTGAGCTTTAACGCTTTCTTAATTGGTGG  22408687

Query  1341      CTGCTTTTAGGCCAACTATGGTATTGGTCATGGCTTACTCTCTAATAAAGGTTGTATCCT  1400
                 ||||||||||||||||||||||||||||||||||||||||||||||||||||||||||||
Sbjct  22408688  CTGCTTTTAGGCCAACTATGGTATTGGTCATGGCTTACTCTCTAATAAAGGTTGTATCCT  22408747

Query  1401      GTGTCTAGAGGGCTGTACC  1419
                 |||||||||||||||||||
Sbjct  22408748  GTGTCTAGAGGGCTGTACC  22408766


 ###########################################################################################################

Query_seq: taxID1969841_TRINITY_DN0_c1_g1_i9 len=966 path=[1:0-41 2:42-1004:101-281 5:282-306 7:307-407 8:408-965]
Hit start: 39487, Hit end: 39802
Nucs hit: 324, Identity:77, Score: 224, Evalue: 5e-57, Gaps: 15

Query_seq: taxID1969841_TRINITY_DN0_c1_g1_i9 len=966 path=[1:0-41 2:42-1004:101-281 5:282-306 7:307-407 8:408-965]
Nucs hit: 874

NC_041925.1 Proteus phage VB_PmiS-Isfahan, complete genome
Length=54836

  = 224 bits (248),  Expect = 5e-57
 Identities = 251/324 (77%), Gaps = 15/324 (5%)
 Strand=Plus/Plus

Query  43     CCCTAATTGTCGATATGAACTCTTAAATAGGATTGCGCTGTTATCCCTAGGGTAACTTGT  102
              ||||| |||| |||||| |||||  |||||||||||||||||||||||||||||||||||
Sbjct  39487  CCCTA-TTGTTGATATGGACTCTAGAATAGGATTGCGCTGTTATCCCTAGGGTAACTTGT  39545

Query  103    TCCGTTGATCAAATT-TTGGATCAATA-AGTGATGTTAT--GTTTTGACTGGTTA-GTCT  157
              ||||||| |||| || ||||||||||  |||   ||  |  | |||||||||| | ||||
Sbjct  39546  TCCGTTGGTCAAGTTATTGGATCAATTGAGTATAGTAGTTCGCTTTGACTGGTGAAGTCT  39605

Query  158    -AGATTTTAATCACTCGGAGGtttttttGTACTCCGAGGTCACCCCAACCTAAATTGCTA  216
               ||  | || |  ||||||||||   || | |||||||||| |||||||| |||||  ||
Sbjct  39606  TAGCATGTACTG-CTCGGAGGTTGGGTTCTGCTCCGAGGTCGCCCCAACCGAAATTTTTA  39664

Query  217    ATCCATGATAAAGGGAAGTTGAGT-CCTGGGTGGGAGGTAGTTTGTCTTTATTGGATTAG  275
              || || | |    || |||| ||  |||| | |   | ||| |  | |||   | |||| 
Sbjct  39665  ATGCAGGTTT---GGTAGTTTAGGACCTGTGGGTTTGTTAGGTACTGTTT---GCATTAA  39718

Query  276    TTAATTGAAGCTCCATAGGGTCTTCTCGTCTTGTTATATTATTCCCGCCTCTTCACGGGA  335
              | |||| |||||||||||||||||||||||||| | | | || |||||||||||||||| 
Sbjct  39719  TAAATTAAAGCTCCATAGGGTCTTCTCGTCTTGCTGTGTCATGCCCGCCTCTTCACGGGC  39778

Query  336    AGGTCAATTTCACTGATTGGAAGT  359
              ||||||||||||||| ||  ||||
Sbjct  39779  AGGTCAATTTCACTGGTTAAAAGT  39802


 


Rhinolophus ferrumequinum scaffold_m29_p_27

 = 1570 bits (1740),  Expect = 0.0
 Identities = 873/875 (99%), Gaps = 0/875 (0%)
 Strand=Plus/Plus

Query  43        CCCTAATTGTCGATATGAACTCTTAAATAGGATTGCGCTGTTATCCCTAGGGTAACTTGT  102
                 ||||||||||||||||| ||||||||||||||||||||||||||||||||||||||||||
Sbjct  22407892  CCCTAATTGTCGATATGGACTCTTAAATAGGATTGCGCTGTTATCCCTAGGGTAACTTGT  22407951

Query  103       TCCGTTGATCAAATTTTGGATCAATAAGTGATGTTATGTTTTGACTGGTTAGTCTAGATT  162
                 ||||||||||||||||||||||||||||||||||||||||||||||||||||||||||||
Sbjct  22407952  TCCGTTGATCAAATTTTGGATCAATAAGTGATGTTATGTTTTGACTGGTTAGTCTAGATT  22408011

Query  163       TTAATCACTCGGAGGtttttttGTACTCCGAGGTCACCCCAACCTAAATTGCTAATCCAT  222
                 ||||||||||||||||||||||||||||||||||||||||||||||||||||||||||||
Sbjct  22408012  TTAATCACTCGGAGGTTTTTTTGTACTCCGAGGTCACCCCAACCTAAATTGCTAATCCAT  22408071

Query  223       GATAAAGGGAAGTTGAGTCCTGGGTGGGAGGTAGTTTGTCTTTATTGGATTAGTTAATTG  282
                 ||||||||||||||||||||||||||||||||||||||||||||||||||||||||||||
Sbjct  22408072  GATAAAGGGAAGTTGAGTCCTGGGTGGGAGGTAGTTTGTCTTTATTGGATTAGTTAATTG  22408131

Query  283       AAGCTCCATAGGGTCTTCTCGTCTTGTTATATTATTCCCGCCTCTTCACGGGAAGGTCAA  342
                 ||||||||||||||||||||||||||||||||||||||||||||||||||||||||||||
Sbjct  22408132  AAGCTCCATAGGGTCTTCTCGTCTTGTTATATTATTCCCGCCTCTTCACGGGAAGGTCAA  22408191

Query  343       TTTCACTGATTGGAAGTAAGAGACAGTAAAACCCTCGTGTGGCCATTCATACAAGTCCCT  402
                 ||||||||||||||||||||||||||||||||||||||||||||||||||||||||||||
Sbjct  22408192  TTTCACTGATTGGAAGTAAGAGACAGTAAAACCCTCGTGTGGCCATTCATACAAGTCCCT  22408251

Query  403       AATTAGGGAACAAGTGATTATGCTACCTTTGCACGGTCAGGATACCGCGGCCGTTGAACA  462
                 | ||||||||||||||||||||||||||||||||||||||||||||||||||||||||||
Sbjct  22408252  ATTTAGGGAACAAGTGATTATGCTACCTTTGCACGGTCAGGATACCGCGGCCGTTGAACA  22408311

Query  463       GATGTCACTGGGCAGGCAGTGCCTCTAATACTTAGGATGCTAGAGGTGATGTTTTTGGTA  522
                 ||||||||||||||||||||||||||||||||||||||||||||||||||||||||||||
Sbjct  22408312  GATGTCACTGGGCAGGCAGTGCCTCTAATACTTAGGATGCTAGAGGTGATGTTTTTGGTA  22408371

Query  523       AACAGGCGGGGTTTGTGTTTGCCGAGTTCCTTTTACTTCTTTTAATCTTTCCTTAATGCA  582
                 ||||||||||||||||||||||||||||||||||||||||||||||||||||||||||||
Sbjct  22408372  AACAGGCGGGGTTTGTGTTTGCCGAGTTCCTTTTACTTCTTTTAATCTTTCCTTAATGCA  22408431

Query  583       CTCCTGTGTTGGGTTAACAATTTGTTTATGGTTTGATCTTGGCTTTGGGCTGTGCGTGTG  642
                 ||||||||||||||||||||||||||||||||||||||||||||||||||||||||||||
Sbjct  22408432  CTCCTGTGTTGGGTTAACAATTTGTTTATGGTTTGATCTTGGCTTTGGGCTGTGCGTGTG  22408491

Query  643       TTTGTTGTTAACTATCAGTGGGGTATCCGTTCTGATATAGGCTTGTGCTAGGAGAATTAA  702
                 ||||||||||||||||||||||||||||||||||||||||||||||||||||||||||||
Sbjct  22408492  TTTGTTGTTAACTATCAGTGGGGTATCCGTTCTGATATAGGCTTGTGCTAGGAGAATTAA  22408551

Query  703       TTCTTGTTACTCATATTAACAGTGTTGCTTCTATTTGATAATAGAATAGTCCAGTTGTGT  762
                 ||||||||||||||||||||||||||||||||||||||||||||||||||||||||||||
Sbjct  22408552  TTCTTGTTACTCATATTAACAGTGTTGCTTCTATTTGATAATAGAATAGTCCAGTTGTGT  22408611

Query  763       AGATTAGGAGTTAGCTTGTTGCTTTAGGGATTAAGGTTGTAGGCTTGTTGAGCTTTAACG  822
                 ||||||||||||||||||||||||||||||||||||||||||||||||||||||||||||
Sbjct  22408612  AGATTAGGAGTTAGCTTGTTGCTTTAGGGATTAAGGTTGTAGGCTTGTTGAGCTTTAACG  22408671

Query  823       CTTTCTTAATTGGTGGCTGCTTTTAGGCCAACTATGGTATTGGTCATGGCTTACTCTCTA  882
                 ||||||||||||||||||||||||||||||||||||||||||||||||||||||||||||
Sbjct  22408672  CTTTCTTAATTGGTGGCTGCTTTTAGGCCAACTATGGTATTGGTCATGGCTTACTCTCTA  22408731

Query  883       ATAAAGGTTGTATCCTGTGTCTAGAGGGCTGTACC  917
                 |||||||||||||||||||||||||||||||||||
Sbjct  22408732  ATAAAGGTTGTATCCTGTGTCTAGAGGGCTGTACC  22408766


 ###########################################################################################################

Query_seq: taxID1969841_TRINITY_DN0_c2_g1_i1 len=247 path=[0:0-207 2:208-246]
Hit start: 39267, Hit end: 39472
Nucs hit: 210, Identity:87, Score: 244, Evalue: 1e-63, Gaps: 5

Query_seq: taxID1969841_TRINITY_DN0_c2_g1_i1 len=247 path=[0:0-207 2:208-246]
Nucs hit: 240

NC_041925.1 Proteus phage VB_PmiS-Isfahan, complete genome
Length=54836

  = 244 bits (270),  Expect = 1e-63
 Identities = 183/210 (87%), Gaps = 5/210 (2%)
 Strand=Plus/Plus

Query  39     TACTAGATTTAGATTAAATCATCTATTAGCTTGAAGGCGCTTTAGTAAAGTGGGCCTTGC  98
              |||||  || |||| | ||||| ||   |   ||||||||||| || |||| ||||||  
Sbjct  39267  TACTAAGTTGAGATGATATCATTTACGGGG--GAAGGCGCTTT-GTGAAGTAGGCCTTAT  39323

Query  99     TTCTCTTGTCCTTTCGTACTGGGAGAGGCTTAGAA-CAGATAGAAACCGACCTGGATTAC  157
              ||||||||||||||||||| ||||| |  || |||  |||||||||||||||||||||||
Sbjct  39324  TTCTCTTGTCCTTTCGTACAGGGAG-GAATTTGAAGTAGATAGAAACCGACCTGGATTAC  39382

Query  158    TCCGGTCTGAACTCAGATCACGTAGGACTTTAATCGTTGAACAAACGAACCGTTAATAGC  217
              ||||||||||||||||||||||||||||||||||||||||||||||||||| ||||||||
Sbjct  39383  TCCGGTCTGAACTCAGATCACGTAGGACTTTAATCGTTGAACAAACGAACCTTTAATAGC  39442

Query  218    GGCTGCACCATTAGGATGTCCTGATCCAAC  247
              |||||||||||  |||||||||||||||||
Sbjct  39443  GGCTGCACCATCGGGATGTCCTGATCCAAC  39472


Rhinolophus ferrumequinum scaffold_m29_p_27

 = 435 bits (482),  Expect = 3e-120
 Identities = 241/241 (100%), Gaps = 0/241 (0%)
 Strand=Plus/Plus

Query  7         GGCCCTGTTTCTTGGGCAGGGTTATTTGTAGTTACTAGATTTAGATTAAATCATCTATTA  66
                 ||||||||||||||||||||||||||||||||||||||||||||||||||||||||||||
Sbjct  22407637  GGCCCTGTTTCTTGGGCAGGGTTATTTGTAGTTACTAGATTTAGATTAAATCATCTATTA  22407696

Query  67        GCTTGAAGGCGCTTTAGTAAAGTGGGCCTTGCTTCTCTTGTCCTTTCGTACTGGGAGAGG  126
                 ||||||||||||||||||||||||||||||||||||||||||||||||||||||||||||
Sbjct  22407697  GCTTGAAGGCGCTTTAGTAAAGTGGGCCTTGCTTCTCTTGTCCTTTCGTACTGGGAGAGG  22407756

Query  127       CTTAGAACAGATAGAAACCGACCTGGATTACTCCGGTCTGAACTCAGATCACGTAGGACT  186
                 ||||||||||||||||||||||||||||||||||||||||||||||||||||||||||||
Sbjct  22407757  CTTAGAACAGATAGAAACCGACCTGGATTACTCCGGTCTGAACTCAGATCACGTAGGACT  22407816

Query  187       TTAATCGTTGAACAAACGAACCGTTAATAGCGGCTGCACCATTAGGATGTCCTGATCCAA  246
                 ||||||||||||||||||||||||||||||||||||||||||||||||||||||||||||
Sbjct  22407817  TTAATCGTTGAACAAACGAACCGTTAATAGCGGCTGCACCATTAGGATGTCCTGATCCAA  22407876

Query  247       C  247
                 |
Sbjct  22407877  C  22407877


###########################################################################################################

Query_seq: taxID1969841_TRINITY_DN0_c2_g1_i3 len=254 path=[0:0-207 1:208-253]
Hit start: 39267, Hit end: 39479
Nucs hit: 217, Identity:87, Score: 248, Evalue: 1e-64, Gaps: 5

Query_seq: taxID1969841_TRINITY_DN0_c2_g1_i3 len=254 path=[0:0-207 1:208-253]
Nucs hit: 247

NC_041925.1 Proteus phage VB_PmiS-Isfahan, complete genome
Length=54836

  = 248 bits (274),  Expect = 1e-64
 Identities = 188/217 (87%), Gaps = 5/217 (2%)
 Strand=Plus/Plus

Query  39     TACTAGATTTAGATTAAATCATCTATTAGCTTGAAGGCGCTTTAGTAAAGTGGGCCTTGC  98
              |||||  || |||| | ||||| ||   |   ||||||||||| || |||| ||||||  
Sbjct  39267  TACTAAGTTGAGATGATATCATTTACGGGG--GAAGGCGCTTT-GTGAAGTAGGCCTTAT  39323

Query  99     TTCTCTTGTCCTTTCGTACTGGGAGAGGCTTAGAA-CAGATAGAAACCGACCTGGATTAC  157
              ||||||||||||||||||| ||||| |  || |||  |||||||||||||||||||||||
Sbjct  39324  TTCTCTTGTCCTTTCGTACAGGGAG-GAATTTGAAGTAGATAGAAACCGACCTGGATTAC  39382

Query  158    TCCGGTCTGAACTCAGATCACGTAGGACTTTAATCGTTGAACAAACGAACCATTAATAGC  217
              ||||||||||||||||||||||||||||||||||||||||||||||||||| ||||||||
Sbjct  39383  TCCGGTCTGAACTCAGATCACGTAGGACTTTAATCGTTGAACAAACGAACCTTTAATAGC  39442

Query  218    TTCTACACCATTGGGATGTCCTGATCCAACATCGAGG  254
                || |||||| |||||||||||||||||||||||||
Sbjct  39443  GGCTGCACCATCGGGATGTCCTGATCCAACATCGAGG  39479


Rhinolophus ferrumequinum scaffold_m29_p_27

 = 425 bits (471),  Expect = 5e-117
 Identities = 243/248 (98%), Gaps = 0/248 (0%)
 Strand=Plus/Plus

Query  7         GGCCCTGTTTCTTGGGCAGGGTTATTTGTAGTTACTAGATTTAGATTAAATCATCTATTA  66
                 ||||||||||||||||||||||||||||||||||||||||||||||||||||||||||||
Sbjct  22407637  GGCCCTGTTTCTTGGGCAGGGTTATTTGTAGTTACTAGATTTAGATTAAATCATCTATTA  22407696

Query  67        GCTTGAAGGCGCTTTAGTAAAGTGGGCCTTGCTTCTCTTGTCCTTTCGTACTGGGAGAGG  126
                 ||||||||||||||||||||||||||||||||||||||||||||||||||||||||||||
Sbjct  22407697  GCTTGAAGGCGCTTTAGTAAAGTGGGCCTTGCTTCTCTTGTCCTTTCGTACTGGGAGAGG  22407756

Query  127       CTTAGAACAGATAGAAACCGACCTGGATTACTCCGGTCTGAACTCAGATCACGTAGGACT  186
                 ||||||||||||||||||||||||||||||||||||||||||||||||||||||||||||
Sbjct  22407757  CTTAGAACAGATAGAAACCGACCTGGATTACTCCGGTCTGAACTCAGATCACGTAGGACT  22407816

Query  187       TTAATCGTTGAACAAACGAACCATTAATAGCTTCTACACCATTGGGATGTCCTGATCCAA  246
                 |||||||||||||||||||||| ||||||||  || ||||||| ||||||||||||||||
Sbjct  22407817  TTAATCGTTGAACAAACGAACCGTTAATAGCGGCTGCACCATTAGGATGTCCTGATCCAA  22407876

Query  247       CATCGAGG  254
                 ||||||||
Sbjct  22407877  CATCGAGG  22407884


###########################################################################################################

Query_seq: taxID1969841_TRINITY_DN5_c0_g1_i1 len=226 path=[0:0-225]
Hit start: 39330, Hit end: 39419
Nucs hit: 90, Identity:86, Score: 104, Evalue: 3e-21, Gaps: 0

Query_seq: taxID1969841_TRINITY_DN5_c0_g1_i1 len=226 path=[0:0-225]
Nucs hit: 225

NC_041925.1 Proteus phage VB_PmiS-Isfahan, complete genome
Length=54836

  = 104 bits (115),  Expect = 3e-21
 Identities = 77/90 (86%), Gaps = 0/90 (0%)
 Strand=Plus/Plus

Query  137    TGTCCATTCCTACTGGGAGGAGCCTAGAATAGATAGAAACCAACTTGGATTACTCAAGTC  196
              ||||| ||| ||| |||||||   |  | |||||||||||| || ||||||||||  |||
Sbjct  39330  TGTCCTTTCGTACAGGGAGGAATTTGAAGTAGATAGAAACCGACCTGGATTACTCCGGTC  39389

Query  197    TGAACTCAGATCACGTAGGACTTTAATCGT  226
              ||||||||||||||||||||||||||||||
Sbjct  39390  TGAACTCAGATCACGTAGGACTTTAATCGT  39419


Rhinolophus ferrumequinum scaffold_m29_p_18

 = 408 bits (452),  Expect = 3e-112
 Identities = 226/226 (100%), Gaps = 0/226 (0%)
 Strand=Plus/Plus

Query  1         TTATCACACTGACTGGCTGTGGGGTTTGGCCATGTCCACAGCTTATGGGTTGCTATGCAG  60
                 ||||||||||||||||||||||||||||||||||||||||||||||||||||||||||||
Sbjct  54544268  TTATCACACTGACTGGCTGTGGGGTTTGGCCATGTCCACAGCTTATGGGTTGCTATGCAG  54544327

Query  61        GAGGATTACCACACTGAGTGTGATTTGTCCCAGTGGGCTCTGGTGCCTGTTGGGACCACC  120
                 ||||||||||||||||||||||||||||||||||||||||||||||||||||||||||||
Sbjct  54544328  GAGGATTACCACACTGAGTGTGATTTGTCCCAGTGGGCTCTGGTGCCTGTTGGGACCACC  54544387

Query  121       CTTTGTGTGTGCTGCATGTCCATTCCTACTGGGAGGAGCCTAGAATAGATAGAAACCAAC  180
                 ||||||||||||||||||||||||||||||||||||||||||||||||||||||||||||
Sbjct  54544388  CTTTGTGTGTGCTGCATGTCCATTCCTACTGGGAGGAGCCTAGAATAGATAGAAACCAAC  54544447

Query  181       TTGGATTACTCAAGTCTGAACTCAGATCACGTAGGACTTTAATCGT  226
                 ||||||||||||||||||||||||||||||||||||||||||||||
Sbjct  54544448  TTGGATTACTCAAGTCTGAACTCAGATCACGTAGGACTTTAATCGT  54544493


 ###########################################################################################################

Query_seq: taxID2023057_TRINITY_DN0_c0_g1_i1 len=201 path=[0:0-200]
Hit start: 40881, Hit end: 40827
Nucs hit: 57, Identity:89, Score: 3, Evalue: 4e-12, Gaps: 2

Query_seq: taxID2023057_TRINITY_DN0_c0_g1_i1 len=201 path=[0:0-200]
Nucs hit: 76

NC_048142.1 Acinetobacter phage AbKT21phiIII, complete genome
Length=40898

  = 74.3 bits (81),  Expect = 4e-12
 Identities = 51/57 (89%), Gaps = 2/57 (4%)
 Strand=Plus/Minus

Query  1      AAGACGGCATACGAGATGCGAACGCCTGTCTCGTGGGCTCGGAGATGTGTATAAGAG  57
              |||||||||||||||||    ||||  ||||||||||||||||||||||||||||||
Sbjct  40881  AAGACGGCATACGAGATTACTACGC--GTCTCGTGGGCTCGGAGATGTGTATAAGAG  40827


 


Rhinolophus ferrumequinum scaffold_m29_p_22

 = 140 bits (154),  Expect = 2e-31
 Identities = 77/77 (100%), Gaps = 0/77 (0%)
 Strand=Plus/Plus

Query  62        GTATAACCATTATTGTACATTTAGGGGGAAATGCATCATACAATTATGAttttttttttC  121
                 ||||||||||||||||||||||||||||||||||||||||||||||||||||||||||||
Sbjct  48505791  GTATAACCATTATTGTACATTTAGGGGGAAATGCATCATACAATTATGATTTTTTTTTTC  48505850

Query  122       ACCAGTGAAAATAAAGT  138
                 |||||||||||||||||
Sbjct  48505851  ACCAGTGAAAATAAAGT  48505867


###########################################################################################################

Query_seq: taxID2023996_TRINITY_DN0_c0_g1_i1 len=1040 path=[0:0-1039]
Hit start: 154668, Hit end: 154702
Nucs hit: 40, Identity:85, Score: 4, Evalue: 0.003, Gaps: 5

Query_seq: taxID2023996_TRINITY_DN0_c0_g1_i1 len=1040 path=[0:0-1039]
Nucs hit: 1039

NC_002520.1 Amsacta moorei entomopoxvirus 'L', complete genome
Length=232392

  = 46.4 bits (50),  Expect = 0.003
 Identities = 34/40 (85%), Gaps = 5/40 (13%)
 Strand=Plus/Plus

Query  815     TTTTTATATGAATTATGTAATTCTTTGTGGTTAATATAGA  854
               |||||||||||||||| ||||||||     ||||||||||
Sbjct  154668  TTTTTATATGAATTATTTAATTCTT-----TTAATATAGA  154702


Rhinolophus ferrumequinum scaffold_m29_p_22

 = 1813 bits (2010),  Expect = 0.0
 Identities = 1026/1040 (99%), Gaps = 0/1040 (0%)
 Strand=Plus/Plus

Query  1         GGTGAGAAACCCTATGAATGTAAAGAATGCGGAAAGACCTTTAGTCGTGGCTCAGAACTT  60
                 ||||||||||||||| ||||||| |||||||||||  |||||| ||||||||||   |||
Sbjct  14221240  GGTGAGAAACCCTATCAATGTAAGGAATGCGGAAAAGCCTTTAATCGTGGCTCACTCCTT  14221299

Query  61        ACTCAACATGAGAGAATTCACACTGGTGAGAAACCCTATGAATGTAAAGAATGCGGAAAG  120
                 ||||  ||| |||| ||||| |||||||||||||||||||||||||||||||||||||||
Sbjct  14221300  ACTCGGCATCAGAGGATTCATACTGGTGAGAAACCCTATGAATGTAAAGAATGCGGAAAG  14221359

Query  121       ACCTTTAGTCGTGGCTCAGAACTTACTCAACATGAGAGAATTCACACTGGTGAGAAACCC  180
                 ||||||||||||||||||||||||||||||||||||||||||||||||||||||||||||
Sbjct  14221360  ACCTTTAGTCGTGGCTCAGAACTTACTCAACATGAGAGAATTCACACTGGTGAGAAACCC  14221419

Query  181       TATGAATGTAAGGAATGTGGGAAGTCTTTCATTCGTGGCTCACAGCTTACTCAACATCAG  240
                 ||||||||||||||||||||||||||||||||||||||||||||||||||||||||||||
Sbjct  14221420  TATGAATGTAAGGAATGTGGGAAGTCTTTCATTCGTGGCTCACAGCTTACTCAACATCAG  14221479

Query  241       AGAATTCATACGGGTGAGAAGCCCTATGAATGTAAAGAATGTAGAATGGCCTTTACTCAG  300
                 ||||||||||||||||||||||||||||||||||||||||||||||||||||||||||||
Sbjct  14221480  AGAATTCATACGGGTGAGAAGCCCTATGAATGTAAAGAATGTAGAATGGCCTTTACTCAG  14221539

Query  301       AGTTCACATCTTTCTCAACATCAGAGACTTCATACTGGTGAGAAACCCTATGTATGTAAT  360
                 ||||||||||||||||||||||||||||||||||||||||||||||||||||||||||||
Sbjct  14221540  AGTTCACATCTTTCTCAACATCAGAGACTTCATACTGGTGAGAAACCCTATGTATGTAAT  14221599

Query  361       GAATGTGGGAAGGCCTTTGCTCGTGGCTTACTACTTATACAGCATCAGAGAATTCATACA  420
                 |||||||||||||| |||||||||||||||||||||||||||||||||||||||||||||
Sbjct  14221600  GAATGTGGGAAGGCATTTGCTCGTGGCTTACTACTTATACAGCATCAGAGAATTCATACA  14221659

Query  421       GGGGAGAAACCTTATCAGTGTAAGGAATGTGGGAAAGCCTTTATTCGTGGTTCACAACTT  480
                 ||||||||||||||||||||||||||||||||||||||||||||||||||||||||||||
Sbjct  14221660  GGGGAGAAACCTTATCAGTGTAAGGAATGTGGGAAAGCCTTTATTCGTGGTTCACAACTT  14221719

Query  481       ACTCAACATCAGCGAATTCACACTGGAGAAAAACCCTATGAATGCAAGGAATGTGGGAAG  540
                 ||||||||||||||||||||||||||||||||||||||||||||||||||||||||||||
Sbjct  14221720  ACTCAACATCAGCGAATTCACACTGGAGAAAAACCCTATGAATGCAAGGAATGTGGGAAG  14221779

Query  541       GCATTTAGTCATGGTTCTCAACTTACTCTGCATCAAAGAATCCATACTGGTGAGAAGCCC  600
                 ||||||||||||||||||||||||||||||||||||||||||||||||||||||||||||
Sbjct  14221780  GCATTTAGTCATGGTTCTCAACTTACTCTGCATCAAAGAATCCATACTGGTGAGAAGCCC  14221839

Query  601       TATGAATGCAAAGAATGTAGAAAAGCCTTTACACAGAGCTCACATCTTTCTCGACATCAG  660
                 ||||||||||||||||||||||||||||||||||||||||||||||||||||||||||||
Sbjct  14221840  TATGAATGCAAAGAATGTAGAAAAGCCTTTACACAGAGCTCACATCTTTCTCGACATCAG  14221899

Query  661       AGAATTCATACCGGTGAGAAACCATATCAGTGTAAGGAATGTGGGAAGGCCTTTACTCGT  720
                 ||||||||||||||||||||||||||||||||||||||||||||||||||||||||||||
Sbjct  14221900  AGAATTCATACCGGTGAGAAACCATATCAGTGTAAGGAATGTGGGAAGGCCTTTACTCGT  14221959

Query  721       GGTTCACAACTAACTCAACATCAGAGAATTCATATCAGTGAGAAATCTTTTGAATATAAG  780
                 ||||||||||||||||||||||||||||||||||||||||||||||||||||||||||||
Sbjct  14221960  GGTTCACAACTAACTCAACATCAGAGAATTCATATCAGTGAGAAATCTTTTGAATATAAG  14222019

Query  781       GAATGTGGGATAGACTTTACTCATGGCTCACAAGTTTTTATATGAATTATGTAATTCTTT  840
                 ||||||||||||||||||||||||||||||||||||||||||||||||||||||||||||
Sbjct  14222020  GAATGTGGGATAGACTTTACTCATGGCTCACAAGTTTTTATATGAATTATGTAATTCTTT  14222079

Query  841       GTGGTTAATATAGAGAGCCTTCTCTGGTCAATCCATTATCATCAAAGAATTCTTAAAATG  900
                 ||||||||||||||||||||||||||||||||||||||||||||||||||||||||||||
Sbjct  14222080  GTGGTTAATATAGAGAGCCTTCTCTGGTCAATCCATTATCATCAAAGAATTCTTAAAATG  14222139

Query  901       TGAATATGGAAGCACACTTGCCTCATAAAGTTTAGTTAGTATCATGAATTTACATGGGGA  960
                 ||||||||||||||||||||||||||||||||||||||||||||||||||||||||||||
Sbjct  14222140  TGAATATGGAAGCACACTTGCCTCATAAAGTTTAGTTAGTATCATGAATTTACATGGGGA  14222199

Query  961       AATATAATGTAACCCATGTAGAAAAACCTATTACTGGAAACCTATTAAACTTTAGCACAT  1020
                 ||||||||||||||||||||||||||||||||||||||||||||||||||||||||||||
Sbjct  14222200  AATATAATGTAACCCATGTAGAAAAACCTATTACTGGAAACCTATTAAACTTTAGCACAT  14222259

Query  1021      TTTAATAGACAGTAATTTGT  1040
                 ||||||||||||||||||||
Sbjct  14222260  TTTAATAGACAGTAATTTGT  14222279


 ###########################################################################################################

Query_seq: taxID2023996_TRINITY_DN1_c0_g1_i1 len=369 path=[0:0-368]
Hit start: 4950, Hit end: 4925
Nucs hit: 26, Identity:92, Score: 2, Evalue: 0.16, Gaps: 0

Query_seq: taxID2023996_TRINITY_DN1_c0_g1_i1 len=369 path=[0:0-368]
Nucs hit: 368

NC_006964.1 Strawberry latent ringspot virus RNA1, complete sequence
Length=7496

  = 39.2 bits (42),  Expect = 0.16
 Identities = 24/26 (92%), Gaps = 0/26 (0%)
 Strand=Plus/Minus

Query  36    AACTTTCTCAGCATCAGAAAATTCAT  61
             |||| ||||||||||| |||||||||
Sbjct  4950  AACTGTCTCAGCATCAAAAAATTCAT  4925


Rhinolophus ferrumequinum scaffold_m29_p_22

 = 662 bits (733),  Expect = 0.0
 Identities = 368/369 (99%), Gaps = 0/369 (0%)
 Strand=Plus/Plus

Query  1         TAAGGAATGTGGGAAAGCTTTTATTTGTGGCTCACAACTTTCTCAGCATCAGAAAATTCA  60
                 ||||||||||||||||||||||||||||||||||||||||||||||||||||||||||||
Sbjct  14220924  TAAGGAATGTGGGAAAGCTTTTATTTGTGGCTCACAACTTTCTCAGCATCAGAAAATTCA  14220983

Query  61        TAATGGGGAAAAGCCATACGAATGTAAAGAATGTGGAAAGGCCTTTATTCGTGGCTCATT  120
                 ||||||||||||||||||||||||||||||||||||||||||||||||||||||||||||
Sbjct  14220984  TAATGGGGAAAAGCCATACGAATGTAAAGAATGTGGAAAGGCCTTTATTCGTGGCTCATT  14221043

Query  121       ACTTATGCAACATCAAAGGATTCATACTGGTGAAAAACCATATAAATGTGAAGAGTGTGG  180
                 ||||||||||||||||||||||||||||||||||||||||||||||||||||||||||||
Sbjct  14221044  ACTTATGCAACATCAAAGGATTCATACTGGTGAAAAACCATATAAATGTGAAGAGTGTGG  14221103

Query  181       GAAGGCCTTTATCCGTGGCTCACAGCTTACTCAACACCAGAGAATTCATACCAATGAGAA  240
                 ||||||||||||||||||||||||||||||||||||||||||||||||||||||||||||
Sbjct  14221104  GAAGGCCTTTATCCGTGGCTCACAGCTTACTCAACACCAGAGAATTCATACCAATGAGAA  14221163

Query  241       GCCCTATGAATGTAAGGAATGTGGAAAGACCTTTAGTCATGGTTCACAACTTACTCAACA  300
                 ||||||||||||||||||||||||||||||||||||||||||||||||||||||||||||
Sbjct  14221164  GCCCTATGAATGTAAGGAATGTGGAAAGACCTTTAGTCATGGTTCACAACTTACTCAACA  14221223

Query  301       TCAGAGAATTCACACTGGTGAGAAACCCTATCAATGTAAGGAATGCGGAAAAGCCTTAAA  360
                 ||||||||||||||||||||||||||||||||||||||||||||||||||||||||| ||
Sbjct  14221224  TCAGAGAATTCACACTGGTGAGAAACCCTATCAATGTAAGGAATGCGGAAAAGCCTTTAA  14221283

Query  361       TCGTGGCTC  369
                 |||||||||
Sbjct  14221284  TCGTGGCTC  14221292


 ###########################################################################################################

Query_seq: taxID2041210_TRINITY_DN0_c0_g1_i1 len=206 path=[0:0-205]
Hit start: 40827, Hit end: 40887
Nucs hit: 63, Identity:89, Score: 6, Evalue: 3e-14, Gaps: 2

Query_seq: taxID2041210_TRINITY_DN0_c0_g1_i1 len=206 path=[0:0-205]
Nucs hit: 83

NC_048142.1 Acinetobacter phage AbKT21phiIII, complete genome
Length=40898

  = 80.6 bits (88),  Expect = 3e-14
 Identities = 56/63 (89%), Gaps = 2/63 (3%)
 Strand=Plus/Plus

Query  144    CTCTTATACACATCTCCGAGCCCACGAGACCCTCCGGTTGATCTCGTATGCCGTCTTCTG  203
              |||||||||||||||||||||||||||||| |   |  | ||||||||||||||||||||
Sbjct  40827  CTCTTATACACATCTCCGAGCCCACGAGACGCGTAG--TAATCTCGTATGCCGTCTTCTG  40884

Query  204    CTT  206
              |||
Sbjct  40885  CTT  40887


Rhinolophus ferrumequinum scaffold_m29_p_5

 = 135 bits (149),  Expect = 1e-29
 Identities = 81/84 (96%), Gaps = 1/84 (1%)
 Strand=Plus/Plus

Query  56        TATAAGAGACAGGTCCTGACCCCTAGGGAGGCAGACAAACGTACAGACATACACACACAC  115
                 || || |||||| |||||||||||||||||||||||||||||||||||||||||||||||
Sbjct  90896128  TAGAACAGACAG-TCCTGACCCCTAGGGAGGCAGACAAACGTACAGACATACACACACAC  90896186

Query  116       TGAGCAGAGGAGCCTCTGCTGTGC  139
                 ||||||||||||||||||||||||
Sbjct  90896187  TGAGCAGAGGAGCCTCTGCTGTGC  90896210


 ###########################################################################################################

Query_seq: taxID2070057_TRINITY_DN0_c0_g1_i1 len=204 path=[0:0-203]
Hit start: 1, Hit end: 31
Nucs hit: 31, Identity:100, Score: 2, Evalue: 3e-07, Gaps: 0

Query_seq: taxID2070057_TRINITY_DN0_c0_g1_i1 len=204 path=[0:0-203]
Nucs hit: 70

NC_049459.1 Salmonella phage SW9, complete genome
Length=31123

  = 57.2 bits (62),  Expect = 3e-07
 Identities = 31/31 (100%), Gaps = 0/31 (0%)
 Strand=Plus/Plus

Query  6   CGTGGGCTCGGAGATGTGTATAAGAGACAGG  36
           |||||||||||||||||||||||||||||||
Sbjct  1   CGTGGGCTCGGAGATGTGTATAAGAGACAGG  31


 


Rhinolophus ferrumequinum scaffold_m29_p_7

 = 115 bits (127),  Expect = 9e-24
 Identities = 68/71 (96%), Gaps = 0/71 (0%)
 Strand=Plus/Plus

Query  54        GGGGAAGAAGGCGGTGGTGGCGGGTGGAGGATCGAGCGCTGTTCTCGCTCTGGAGCCGCT  113
                 || ||||||||||||||||||||||||||||||||||||||||||||||| |||||||||
Sbjct  26873260  GGAGAAGAAGGCGGTGGTGGCGGGTGGAGGATCGAGCGCTGTTCTCGCTCCGGAGCCGCT  26873319

Query  114       GCACATCTCGG  124
                 ||||| |||||
Sbjct  26873320  GCACAGCTCGG  26873330


 ###########################################################################################################

Query_seq: taxID2107708_TRINITY_DN0_c0_g1_i10 len=834 path=[0:0-116 3:117-3764:377-436 6:437-440 7:441-447 9:448-833]
Hit start: 1254559, Hit end: 1254304
Nucs hit: 256, Identity:80, Score: 228, Evalue: 4e-58, Gaps: 0

Query_seq: taxID2107708_TRINITY_DN0_c0_g1_i10 len=834 path=[0:0-116 3:117-3764:377-436 6:437-440 7:441-447 9:448-833]
Nucs hit: 811

NC_021858.1 Pandoravirus dulcis, complete genome
Length=1908524

  = 228 bits (252),  Expect = 4e-58
 Identities = 204/256 (80%), Gaps = 0/256 (0%)
 Strand=Plus/Minus

Query  181      TACTCGGTGTACGTGTACAAGGTGCTGAAGCAGGTGCACCCGGACACGGGCATCTCGTCC  240
                ||||||  || | | ||||||||||| |||||||||||||| |||  |||||||||   |
Sbjct  1254559  TACTCGTCGTTCATCTACAAGGTGCTCAAGCAGGTGCACCCCGACGTGGGCATCTCCAAC  1254500

Query  241      AAGGCCATGGGCATCATGAACTCGTTCGTCAACGACATCTTCGAACGCATCGCGGGCGAG  300
                ||| | |||    ||||||||||||| |||||||||||  |||| |||||||    ||||
Sbjct  1254499  AAGTCGATGTCGGTCATGAACTCGTTTGTCAACGACATGATCGACCGCATCGGCACCGAG  1254440

Query  301      GCGTCCCGCCTGGCGCATTACAACAAGCGCTCGACCATCACGTCCCGGGAGATCCAGACG  360
                ||   ||| |||||||| |  |||||||||   || |||    | || ||||||||||| 
Sbjct  1254439  GCCGGCCGTCTGGCGCACTCGAACAAGCGCAACACGATCGGCACGCGCGAGATCCAGACC  1254380

Query  361      GCCGTGCGCCTGCTGCTGCCCGGGGAGCTGGCCAAGCACGCCGTGTCCGAGGGCACCAAG  420
                |||||||||||| |  ||| ||| || ||||||| ||||||||| |||||||||||||||
Sbjct  1254379  GCCGTGCGCCTGATCATGCGCGGCGAACTGGCCAGGCACGCCGTCTCCGAGGGCACCAAG  1254320

Query  421      GCCGTCACCAAGTACA  436
                ||||||||||||||||
Sbjct  1254319  GCCGTCACCAAGTACA  1254304


Rhinolophus ferrumequinum scaffold_m29_p_5

 = 1366 bits (1514),  Expect = 0.0
 Identities = 792/814 (97%), Gaps = 6/814 (1%)
 Strand=Plus/Minus

Query  21        ATTCTGTCAGTTCCTAGGGACGATATTGTGACGTGTGACTGACCCTATAATGCCTGAGCC  80
                 ||| ||||||||||||| ||| |||||||||||||||||    |||||||||||||||||
Sbjct  53951095  ATTTTGTCAGTTCCTAGCGACAATATTGTGACGTGTGAC----CCTATAATGCCTGAGCC  53951040

Query  81        CACCAAGTCCGCGCCCGCTCCGAAGAAGGGCTCCAAAAAGGCGGTGACCAAGGCGCAGAA  140
                 ||||||||||||||| ||||||||||||||||||||||||||||||||||||||||||||
Sbjct  53951039  CACCAAGTCCGCGCCTGCTCCGAAGAAGGGCTCCAAAAAGGCGGTGACCAAGGCGCAGAA  53950980

Query  141       GAAGGACGGCAAGAAGCGCAAGCGCAGCCGCAAGGAGAGCTACTCGGTGTACGTGTACAA  200
                 ||||||||||||||||||||||||||||||||||||||||||||||||||||||||||||
Sbjct  53950979  GAAGGACGGCAAGAAGCGCAAGCGCAGCCGCAAGGAGAGCTACTCGGTGTACGTGTACAA  53950920

Query  201       GGTGCTGAAGCAGGTGCACCCGGACACGGGCATCTCGTCCAAGGCCATGGGCATCATGAA  260
                 ||||||||||||||||||||||||||||||||||||||||||||||||||||||||||||
Sbjct  53950919  GGTGCTGAAGCAGGTGCACCCGGACACGGGCATCTCGTCCAAGGCCATGGGCATCATGAA  53950860

Query  261       CTCGTTCGTCAACGACATCTTCGAACGCATCGCGGGCGAGGCGTCCCGCCTGGCGCATTA  320
                 |||||||||||||||||||||||| ||  |||||||||||||||| ||||||||||||||
Sbjct  53950859  CTCGTTCGTCAACGACATCTTCGAGCGGGTCGCGGGCGAGGCGTCGCGCCTGGCGCATTA  53950800

Query  321       CAACAAGCGCTCGACCATCACGTCCCGGGAGATCCAGACGGCCGTGCGCCTGCTGCTGCC  380
                 ||||||||||||||||||||||||||||||||||||||||||||||||||||||||||||
Sbjct  53950799  CAACAAGCGCTCGACCATCACGTCCCGGGAGATCCAGACGGCCGTGCGCCTGCTGCTGCC  53950740

Query  381       CGGGGAGCTGGCCAAGCACGCCGTGTCCGAGGGCACCAAGGCCGTCACCAAGTACACCAG  440
                 ||||||||||||||||||||||||||||||||||||||||||||||||||||||||||||
Sbjct  53950739  CGGGGAGCTGGCCAAGCACGCCGTGTCCGAGGGCACCAAGGCCGTCACCAAGTACACCAG  53950680

Query  441       CTCCAAGTAGGCTCGCACGGGA--GAGATGAATGCAGAGAAGAAGGAAATACAAACAGTA  498
                 ||||||||||  ||||||||||  |||||||||| |||||||||||||||||||||||||
Sbjct  53950679  CTCCAAGTAGATTCGCACGGGAGAGAGATGAATGTAGAGAAGAAGGAAATACAAACAGTA  53950620

Query  499       ACTGAAAATATGACTCAGCACATAGAAGTTACGAAATATGAAAAGTCTGATCTGCCTGAG  558
                 ||||||||||||||||||| ||||||||||||||||||||||||||||||||||||||||
Sbjct  53950619  ACTGAAAATATGACTCAGCCCATAGAAGTTACGAAATATGAAAAGTCTGATCTGCCTGAG  53950560

Query  559       AACGACCGATTAGTGTGTTTCTCCTGCCTAACTCCAACCCTGCTTTGCTGCACACTGATT  618
                 ||||||| ||||||||||||||||| ||||||||||||||||||||||||||||||||||
Sbjct  53950559  AACGACCTATTAGTGTGTTTCTCCTACCTAACTCCAACCCTGCTTTGCTGCACACTGATT  53950500

Query  619       CATCAAAAAGAGATCATTATCTGAGTGGATGAGCCCAAACGAGGTGTTTTAGATTTCTCA  678
                 ||||||||||||||||||||||||||||||||||||||||||||||||||||||||||| 
Sbjct  53950499  CATCAAAAAGAGATCATTATCTGAGTGGATGAGCCCAAACGAGGTGTTTTAGATTTCTCG  53950440

Query  679       TCTTATTTTTTGTTTGAAGTACAGAAATAGGATTTACTTCTGTTACAGGTCTACTTACTG  738
                 | ||||||||||||||||||||||||||||||||||||||||||||||||||||||||||
Sbjct  53950439  TTTTATTTTTTGTTTGAAGTACAGAAATAGGATTTACTTCTGTTACAGGTCTACTTACTG  53950380

Query  739       GGAATTCATTACTCCCCATGGACTGACTACCTTTGCTTAGAAAAGTCTGAATGAGAGGAT  798
                 ||||||||||||||||||||||||||||||||||||||||||||||||||||||||||||
Sbjct  53950379  GGAATTCATTACTCCCCATGGACTGACTACCTTTGCTTAGAAAAGTCTGAATGAGAGGAT  53950320

Query  799       GGGAAAACGTCTGTAAGTGGGATGTGATTAATAA  832
                 ||||||||||||||||||||||||||||||||||
Sbjct  53950319  GGGAAAACGTCTGTAAGTGGGATGTGATTAATAA  53950286


 ###########################################################################################################

Query_seq: taxID2107708_TRINITY_DN0_c0_g1_i11 len=553 path=[0:0-116 3:117-3764:377-436 6:437-440 7:441-447 10:448-498 11:499-499 12:500-552]
Hit start: 1254559, Hit end: 1254304
Nucs hit: 256, Identity:80, Score: 228, Evalue: 2e-58, Gaps: 0

Query_seq: taxID2107708_TRINITY_DN0_c0_g1_i11 len=553 path=[0:0-116 3:117-3764:377-436 6:437-440 7:441-447 10:448-498 11:499-499 12:500-552]
Nucs hit: 525

NC_021858.1 Pandoravirus dulcis, complete genome
Length=1908524

  = 228 bits (252),  Expect = 2e-58
 Identities = 204/256 (80%), Gaps = 0/256 (0%)
 Strand=Plus/Minus

Query  181      TACTCGGTGTACGTGTACAAGGTGCTGAAGCAGGTGCACCCGGACACGGGCATCTCGTCC  240
                ||||||  || | | ||||||||||| |||||||||||||| |||  |||||||||   |
Sbjct  1254559  TACTCGTCGTTCATCTACAAGGTGCTCAAGCAGGTGCACCCCGACGTGGGCATCTCCAAC  1254500

Query  241      AAGGCCATGGGCATCATGAACTCGTTCGTCAACGACATCTTCGAACGCATCGCGGGCGAG  300
                ||| | |||    ||||||||||||| |||||||||||  |||| |||||||    ||||
Sbjct  1254499  AAGTCGATGTCGGTCATGAACTCGTTTGTCAACGACATGATCGACCGCATCGGCACCGAG  1254440

Query  301      GCGTCCCGCCTGGCGCATTACAACAAGCGCTCGACCATCACGTCCCGGGAGATCCAGACG  360
                ||   ||| |||||||| |  |||||||||   || |||    | || ||||||||||| 
Sbjct  1254439  GCCGGCCGTCTGGCGCACTCGAACAAGCGCAACACGATCGGCACGCGCGAGATCCAGACC  1254380

Query  361      GCCGTGCGCCTGCTGCTGCCCGGGGAGCTGGCCAAGCACGCCGTGTCCGAGGGCACCAAG  420
                |||||||||||| |  ||| ||| || ||||||| ||||||||| |||||||||||||||
Sbjct  1254379  GCCGTGCGCCTGATCATGCGCGGCGAACTGGCCAGGCACGCCGTCTCCGAGGGCACCAAG  1254320

Query  421      GCCGTCACCAAGTACA  436
                ||||||||||||||||
Sbjct  1254319  GCCGTCACCAAGTACA  1254304


Rhinolophus ferrumequinum scaffold_m29_p_21

 = 769 bits (852),  Expect = 0.0
 Identities = 488/529 (92%), Gaps = 24/529 (5%)
 Strand=Plus/Plus

Query  21        ATTCTGTCAGTTCCTAGGGACGATATTGTGACGTGTGACTGACCCTATAATGCCTGAGCC  80
                 ||||||||||||||||||||||||||||||||||||||||||||||||||||||||||||
Sbjct  52912447  ATTCTGTCAGTTCCTAGGGACGATATTGTGACGTGTGACTGACCCTATAATGCCTGAGCC  52912506

Query  81        CACCAAGTCCGCGCCCGCTCCGAAGAAGGGCTCCAAAAAGGCGGTGACCAAGGCGCAGAA  140
                 ||||||||||||||||||||||||||||||||||||||||||||||||||||||||||||
Sbjct  52912507  CACCAAGTCCGCGCCCGCTCCGAAGAAGGGCTCCAAAAAGGCGGTGACCAAGGCGCAGAA  52912566

Query  141       GAAGGACGGCAAGAAGCGCAAGCGCAGCCGCAAGGAGAGCTACTCGGTGTACGTGTACAA  200
                 ||||||||||||||||||||||||||||||||||||||||||||||||||||||||||||
Sbjct  52912567  GAAGGACGGCAAGAAGCGCAAGCGCAGCCGCAAGGAGAGCTACTCGGTGTACGTGTACAA  52912626

Query  201       GGTGCTGAAGCAGGTGCACCCGGACACGGGCATCTCGTCCAAGGCCATGGGCATCATGAA  260
                 ||||||||||||||||||||||||||||||||||||||||||||||||||||||||||||
Sbjct  52912627  GGTGCTGAAGCAGGTGCACCCGGACACGGGCATCTCGTCCAAGGCCATGGGCATCATGAA  52912686

Query  261       CTCGTTCGTCAACGACATCTTCGAACGCATCGCGGGCGAGGCGTCCCGCCTGGCGCATTA  320
                 ||||||||||||||||||||||||||||||||||||||||||||| ||||||||||||||
Sbjct  52912687  CTCGTTCGTCAACGACATCTTCGAACGCATCGCGGGCGAGGCGTCGCGCCTGGCGCATTA  52912746

Query  321       CAACAAGCGCTCGACCATCACGTCCCGGGAGATCCAGACGGCCGTGCGCCTGCTGCTGCC  380
                 ||||||||||||||||||||||||||||||||||||||||||||||||||||||||||||
Sbjct  52912747  CAACAAGCGCTCGACCATCACGTCCCGGGAGATCCAGACGGCCGTGCGCCTGCTGCTGCC  52912806

Query  381       CGGGGAGCTGGCCAAGCACGCCGTGTCCGAGGGCACCAAGGCCGTCACCAAGTACACCAG  440
                 ||||||||||||||||||||||||||||||||||||||||||||||||||||||||||||
Sbjct  52912807  CGGGGAGCTGGCCAAGCACGCCGTGTCCGAGGGCACCAAGGCCGTCACCAAGTACACCAG  52912866

Query  441       CTCCAAGTGAGTCCCTGCCGGGACGCGGC---GCTCCTACGAGCGGACGCCCGCTTGACC  497
                 |||||||| || | | ||  | | |||||   |||||  |||                  
Sbjct  52912867  CTCCAAGT-AGGCTC-GCACGTAAGCGGCTTGGCTCC--CGA-----------------A  52912905

Query  498       CCCCAAAGGCTCTTTTCAGAGCCACCCACATTTTCAGGATAAGAGTTGT  546
                 | ||||||||||||||||||||||| ||   |||||  | | |||||||
Sbjct  52912906  CTCCAAAGGCTCTTTTCAGAGCCACGCATGCTTTCAACAAATGAGTTGT  52912954


 ###########################################################################################################

Query_seq: taxID2107708_TRINITY_DN0_c0_g1_i13 len=535 path=[1:0-124 3:125-3844:385-444 6:445-448 8:449-480 11:481-481 12:482-534]
Hit start: 1254559, Hit end: 1254304
Nucs hit: 256, Identity:80, Score: 228, Evalue: 2e-58, Gaps: 0

Query_seq: taxID2107708_TRINITY_DN0_c0_g1_i13 len=535 path=[1:0-124 3:125-3844:385-444 6:445-448 8:449-480 11:481-481 12:482-534]
Nucs hit: 457

NC_021858.1 Pandoravirus dulcis, complete genome
Length=1908524

  = 228 bits (252),  Expect = 2e-58
 Identities = 204/256 (80%), Gaps = 0/256 (0%)
 Strand=Plus/Minus

Query  189      TACTCGGTGTACGTGTACAAGGTGCTGAAGCAGGTGCACCCGGACACGGGCATCTCGTCC  248
                ||||||  || | | ||||||||||| |||||||||||||| |||  |||||||||   |
Sbjct  1254559  TACTCGTCGTTCATCTACAAGGTGCTCAAGCAGGTGCACCCCGACGTGGGCATCTCCAAC  1254500

Query  249      AAGGCCATGGGCATCATGAACTCGTTCGTCAACGACATCTTCGAACGCATCGCGGGCGAG  308
                ||| | |||    ||||||||||||| |||||||||||  |||| |||||||    ||||
Sbjct  1254499  AAGTCGATGTCGGTCATGAACTCGTTTGTCAACGACATGATCGACCGCATCGGCACCGAG  1254440

Query  309      GCGTCCCGCCTGGCGCATTACAACAAGCGCTCGACCATCACGTCCCGGGAGATCCAGACG  368
                ||   ||| |||||||| |  |||||||||   || |||    | || ||||||||||| 
Sbjct  1254439  GCCGGCCGTCTGGCGCACTCGAACAAGCGCAACACGATCGGCACGCGCGAGATCCAGACC  1254380

Query  369      GCCGTGCGCCTGCTGCTGCCCGGGGAGCTGGCCAAGCACGCCGTGTCCGAGGGCACCAAG  428
                |||||||||||| |  ||| ||| || ||||||| ||||||||| |||||||||||||||
Sbjct  1254379  GCCGTGCGCCTGATCATGCGCGGCGAACTGGCCAGGCACGCCGTCTCCGAGGGCACCAAG  1254320

Query  429      GCCGTCACCAAGTACA  444
                ||||||||||||||||
Sbjct  1254319  GCCGTCACCAAGTACA  1254304


 


Rhinolophus ferrumequinum scaffold_m29_p_21

 = 779 bits (863),  Expect = 0.0
 Identities = 448/458 (98%), Gaps = 2/458 (0%)
 Strand=Plus/Minus

Query  71        CCCGACCATGCCCGAGCCGGCCAAGTCCGCGCCCGCCCCGAAGAAGGGCTCCAAGAAGGC  130
                 ||| ||||||||||||||||| ||||||||||||||||||||||||||||||||||||||
Sbjct  53091402  CCCCACCATGCCCGAGCCGGCTAAGTCCGCGCCCGCCCCGAAGAAGGGCTCCAAGAAGGC  53091343

Query  131       GGTGACCAAGGCGCAGAAGAAGGACGGCAAGAAGCGCAAGCGCAGCCGCAAGGAGAGCTA  190
                 ||||||||||||||||||||||||||||||||||||||||||||||||||||||||||||
Sbjct  53091342  GGTGACCAAGGCGCAGAAGAAGGACGGCAAGAAGCGCAAGCGCAGCCGCAAGGAGAGCTA  53091283

Query  191       CTCGGTGTACGTGTACAAGGTGCTGAAGCAGGTGCACCCGGACACGGGCATCTCGTCCAA  250
                 ||||||||||||||||||||||||||||||||||||||||||||||||||||||||||||
Sbjct  53091282  CTCGGTGTACGTGTACAAGGTGCTGAAGCAGGTGCACCCGGACACGGGCATCTCGTCCAA  53091223

Query  251       GGCCATGGGCATCATGAACTCGTTCGTCAACGACATCTTCGAACGCATCGCGGGCGAGGC  310
                 |||||||||||||||||||||||||||||||||||||||||| || ||||||||||||||
Sbjct  53091222  GGCCATGGGCATCATGAACTCGTTCGTCAACGACATCTTCGAGCGGATCGCGGGCGAGGC  53091163

Query  311       GTCCCGCCTGGCGCATTACAACAAGCGCTCGACCATCACGTCCCGGGAGATCCAGACGGC  370
                 ||| ||||||||||||||||||||||||||||||||||||||||||||||||||||||||
Sbjct  53091162  GTCGCGCCTGGCGCATTACAACAAGCGCTCGACCATCACGTCCCGGGAGATCCAGACGGC  53091103

Query  371       CGTGCGCCTGCTGCTGCCCGGGGAGCTGGCCAAGCACGCCGTGTCCGAGGGCACCAAGGC  430
                 ||||||||||||||||||||||||||||||||||||||||||||||||||||||||||||
Sbjct  53091102  CGTGCGCCTGCTGCTGCCCGGGGAGCTGGCCAAGCACGCCGTGTCCGAGGGCACCAAGGC  53091043

Query  431       CGTCACCAAGTACACCAGCGCCAAGTAAGTGCCTGTGCGGCACCCATTAAACCAAAGGCT  490
                 ||||||||||||||||||||||||||||||||||||||||||||||||||||||||||||
Sbjct  53091042  CGTCACCAAGTACACCAGCGCCAAGTAAGTGCCTGTGCGGCACCCATTAAACCAAAGGCT  53090983

Query  491       CTTTTCAGAGCCACCCACATTTTCAGGATAAGAGTTGT  528
                 |||||||||||||||||| || ||  || |||||||||
Sbjct  53090982  CTTTTCAGAGCCACCCACTTTGTC--GAGAAGAGTTGT  53090947


 ###########################################################################################################

Query_seq: taxID2107708_TRINITY_DN0_c0_g1_i14 len=527 path=[0:0-116 3:117-3764:377-436 5:437-473 12:474-526]
Hit start: 1254559, Hit end: 1254304
Nucs hit: 256, Identity:80, Score: 228, Evalue: 2e-58, Gaps: 0

Query_seq: taxID2107708_TRINITY_DN0_c0_g1_i14 len=527 path=[0:0-116 3:117-3764:377-436 5:437-473 12:474-526]
Nucs hit: 499

NC_021858.1 Pandoravirus dulcis, complete genome
Length=1908524

  = 228 bits (252),  Expect = 2e-58
 Identities = 204/256 (80%), Gaps = 0/256 (0%)
 Strand=Plus/Minus

Query  181      TACTCGGTGTACGTGTACAAGGTGCTGAAGCAGGTGCACCCGGACACGGGCATCTCGTCC  240
                ||||||  || | | ||||||||||| |||||||||||||| |||  |||||||||   |
Sbjct  1254559  TACTCGTCGTTCATCTACAAGGTGCTCAAGCAGGTGCACCCCGACGTGGGCATCTCCAAC  1254500

Query  241      AAGGCCATGGGCATCATGAACTCGTTCGTCAACGACATCTTCGAACGCATCGCGGGCGAG  300
                ||| | |||    ||||||||||||| |||||||||||  |||| |||||||    ||||
Sbjct  1254499  AAGTCGATGTCGGTCATGAACTCGTTTGTCAACGACATGATCGACCGCATCGGCACCGAG  1254440

Query  301      GCGTCCCGCCTGGCGCATTACAACAAGCGCTCGACCATCACGTCCCGGGAGATCCAGACG  360
                ||   ||| |||||||| |  |||||||||   || |||    | || ||||||||||| 
Sbjct  1254439  GCCGGCCGTCTGGCGCACTCGAACAAGCGCAACACGATCGGCACGCGCGAGATCCAGACC  1254380

Query  361      GCCGTGCGCCTGCTGCTGCCCGGGGAGCTGGCCAAGCACGCCGTGTCCGAGGGCACCAAG  420
                |||||||||||| |  ||| ||| || ||||||| ||||||||| |||||||||||||||
Sbjct  1254379  GCCGTGCGCCTGATCATGCGCGGCGAACTGGCCAGGCACGCCGTCTCCGAGGGCACCAAG  1254320

Query  421      GCCGTCACCAAGTACA  436
                ||||||||||||||||
Sbjct  1254319  GCCGTCACCAAGTACA  1254304


 


Rhinolophus ferrumequinum scaffold_m29_p_21

 = 783 bits (867),  Expect = 0.0
 Identities = 482/510 (95%), Gaps = 12/510 (2%)
 Strand=Plus/Plus

Query  21        ATTCTGTCAGTTCCTAGGGACGATATTGTGACGTGTGACTGACCCTATAATGCCTGAGCC  80
                 ||||||||||||||||||||||||||||||||||||||||||||||||||||||||||||
Sbjct  52912447  ATTCTGTCAGTTCCTAGGGACGATATTGTGACGTGTGACTGACCCTATAATGCCTGAGCC  52912506

Query  81        CACCAAGTCCGCGCCCGCTCCGAAGAAGGGCTCCAAAAAGGCGGTGACCAAGGCGCAGAA  140
                 ||||||||||||||||||||||||||||||||||||||||||||||||||||||||||||
Sbjct  52912507  CACCAAGTCCGCGCCCGCTCCGAAGAAGGGCTCCAAAAAGGCGGTGACCAAGGCGCAGAA  52912566

Query  141       GAAGGACGGCAAGAAGCGCAAGCGCAGCCGCAAGGAGAGCTACTCGGTGTACGTGTACAA  200
                 ||||||||||||||||||||||||||||||||||||||||||||||||||||||||||||
Sbjct  52912567  GAAGGACGGCAAGAAGCGCAAGCGCAGCCGCAAGGAGAGCTACTCGGTGTACGTGTACAA  52912626

Query  201       GGTGCTGAAGCAGGTGCACCCGGACACGGGCATCTCGTCCAAGGCCATGGGCATCATGAA  260
                 ||||||||||||||||||||||||||||||||||||||||||||||||||||||||||||
Sbjct  52912627  GGTGCTGAAGCAGGTGCACCCGGACACGGGCATCTCGTCCAAGGCCATGGGCATCATGAA  52912686

Query  261       CTCGTTCGTCAACGACATCTTCGAACGCATCGCGGGCGAGGCGTCCCGCCTGGCGCATTA  320
                 ||||||||||||||||||||||||||||||||||||||||||||| ||||||||||||||
Sbjct  52912687  CTCGTTCGTCAACGACATCTTCGAACGCATCGCGGGCGAGGCGTCGCGCCTGGCGCATTA  52912746

Query  321       CAACAAGCGCTCGACCATCACGTCCCGGGAGATCCAGACGGCCGTGCGCCTGCTGCTGCC  380
                 ||||||||||||||||||||||||||||||||||||||||||||||||||||||||||||
Sbjct  52912747  CAACAAGCGCTCGACCATCACGTCCCGGGAGATCCAGACGGCCGTGCGCCTGCTGCTGCC  52912806

Query  381       CGGGGAGCTGGCCAAGCACGCCGTGTCCGAGGGCACCAAGGCCGTCACCAAGTACACTAG  440
                 ||||||||||||||||||||||||||||||||||||||||||||||||||||||||| ||
Sbjct  52912807  CGGGGAGCTGGCCAAGCACGCCGTGTCCGAGGGCACCAAGGCCGTCACCAAGTACACCAG  52912866

Query  441       CTCCAAGTGAGTGCTTGTACG---GCAGCTT------TTAAC-ACAAAGGCTCTTTTCAG  490
                 |||||||| || ||| | |||   || ||||        |||  ||||||||||||||||
Sbjct  52912867  CTCCAAGT-AG-GCTCGCACGTAAGCGGCTTGGCTCCCGAACTCCAAAGGCTCTTTTCAG  52912924

Query  491       AGCCACCCACATTTTCAGGATAAGAGTTGT  520
                 |||||| ||   |||||  | | |||||||
Sbjct  52912925  AGCCACGCATGCTTTCAACAAATGAGTTGT  52912954


 ###########################################################################################################

Query_seq: taxID2107708_TRINITY_DN0_c0_g1_i2 len=214 path=[2:0-63 4:64-1236:124-127 8:128-159 11:160-160 12:161-213]
Hit start: 1353695, Hit end: 1353634
Nucs hit: 62, Identity:90, Score: 0, Evalue: 7e-16, Gaps: 0

Query_seq: taxID2107708_TRINITY_DN0_c0_g1_i2 len=214 path=[2:0-63 4:64-1236:124-127 8:128-159 11:160-160 12:161-213]
Nucs hit: 142

NC_037667.1 Pandoravirus quercus, complete genome
Length=2077288

  = 86.0 bits (94),  Expect = 7e-16
 Identities = 56/62 (90%), Gaps = 0/62 (0%)
 Strand=Plus/Minus

Query  62       CAGGCCCGGGGAGCTGGCCAAGCACGCCGTGTCCGAGGGCACCAAGGCCGTCACCAAGTA  121
                || || ||| || ||||||| ||||||||| |||||||||||||||||||||||||||||
Sbjct  1353695  CATGCGCGGCGAACTGGCCAGGCACGCCGTCTCCGAGGGCACCAAGGCCGTCACCAAGTA  1353636

Query  122      CA  123
                ||
Sbjct  1353635  CA  1353634


Rhinolophus ferrumequinum scaffold_m29_p_21

 = 233 bits (258),  Expect = 1e-59
 Identities = 138/143 (97%), Gaps = 2/143 (1%)
 Strand=Plus/Minus

Query  65        GCCCGGGGAGCTGGCCAAGCACGCCGTGTCCGAGGGCACCAAGGCCGTCACCAAGTACAC  124
                 ||||||||||||||||||||||||||||||||||||||||||||||||||||||||||||
Sbjct  53091087  GCCCGGGGAGCTGGCCAAGCACGCCGTGTCCGAGGGCACCAAGGCCGTCACCAAGTACAC  53091028

Query  125       CAGCGCCAAGTAAGTGCCTGTGCGGCACCCATTAAACCAAAGGCTCTTTTCAGAGCCACC  184
                 ||||||||||||||||||||||||||||||||||||||||||||||||||||||||||||
Sbjct  53091027  CAGCGCCAAGTAAGTGCCTGTGCGGCACCCATTAAACCAAAGGCTCTTTTCAGAGCCACC  53090968

Query  185       CACATTTTCAGGATAAGAGTTGT  207
                 ||| || ||  || |||||||||
Sbjct  53090967  CACTTTGTC--GAGAAGAGTTGT  53090947


 ###########################################################################################################

Query_seq: taxID2107708_TRINITY_DN0_c0_g1_i4 len=214 path=[2:0-63 4:64-1235:124-160 12:161-213]
Hit start: 1353695, Hit end: 1353634
Nucs hit: 62, Identity:90, Score: 0, Evalue: 7e-16, Gaps: 0

Query_seq: taxID2107708_TRINITY_DN0_c0_g1_i4 len=214 path=[2:0-63 4:64-1235:124-160 12:161-213]
Nucs hit: 149

NC_037667.1 Pandoravirus quercus, complete genome
Length=2077288

  = 86.0 bits (94),  Expect = 7e-16
 Identities = 56/62 (90%), Gaps = 0/62 (0%)
 Strand=Plus/Minus

Query  62       CAGGCCCGGGGAGCTGGCCAAGCACGCCGTGTCCGAGGGCACCAAGGCCGTCACCAAGTA  121
                || || ||| || ||||||| ||||||||| |||||||||||||||||||||||||||||
Sbjct  1353695  CATGCGCGGCGAACTGGCCAGGCACGCCGTCTCCGAGGGCACCAAGGCCGTCACCAAGTA  1353636

Query  122      CA  123
                ||
Sbjct  1353635  CA  1353634


Rhinolophus ferrumequinum scaffold_m29_p_21

 = 267 bits (295),  Expect = 2e-69
 Identities = 149/150 (99%), Gaps = 0/150 (0%)
 Strand=Plus/Minus

Query  65        GCCCGGGGAGCTGGCCAAGCACGCCGTGTCCGAGGGCACCAAGGCCGTCACCAAGTACAC  124
                 ||||||||||||||||||||||||||||||||||||||||||||||||||||||||||||
Sbjct  52940308  GCCCGGGGAGCTGGCCAAGCACGCCGTGTCCGAGGGCACCAAGGCCGTCACCAAGTACAC  52940249

Query  125       TAGCTCCAAGTGAGTGCTTGTACGGCAGCTTTTAACACAAAGGCTCTTTTCAGAGCCACC  184
                  |||||||||||||||||||||||||||||||||||||||||||||||||||||||||||
Sbjct  52940248  CAGCTCCAAGTGAGTGCTTGTACGGCAGCTTTTAACACAAAGGCTCTTTTCAGAGCCACC  52940189

Query  185       CACATTTTCAGGATAAGAGTTGTGCATGCT  214
                 ||||||||||||||||||||||||||||||
Sbjct  52940188  CACATTTTCAGGATAAGAGTTGTGCATGCT  52940159


 ###########################################################################################################

Query_seq: taxID2107708_TRINITY_DN0_c0_g1_i5 len=535 path=[1:0-124 3:125-3844:385-444 5:445-481 12:482-534]
Hit start: 1254559, Hit end: 1254304
Nucs hit: 256, Identity:80, Score: 228, Evalue: 2e-58, Gaps: 0

Query_seq: taxID2107708_TRINITY_DN0_c0_g1_i5 len=535 path=[1:0-124 3:125-3844:385-444 5:445-481 12:482-534]
Nucs hit: 460

NC_021858.1 Pandoravirus dulcis, complete genome
Length=1908524

  = 228 bits (252),  Expect = 2e-58
 Identities = 204/256 (80%), Gaps = 0/256 (0%)
 Strand=Plus/Minus

Query  189      TACTCGGTGTACGTGTACAAGGTGCTGAAGCAGGTGCACCCGGACACGGGCATCTCGTCC  248
                ||||||  || | | ||||||||||| |||||||||||||| |||  |||||||||   |
Sbjct  1254559  TACTCGTCGTTCATCTACAAGGTGCTCAAGCAGGTGCACCCCGACGTGGGCATCTCCAAC  1254500

Query  249      AAGGCCATGGGCATCATGAACTCGTTCGTCAACGACATCTTCGAACGCATCGCGGGCGAG  308
                ||| | |||    ||||||||||||| |||||||||||  |||| |||||||    ||||
Sbjct  1254499  AAGTCGATGTCGGTCATGAACTCGTTTGTCAACGACATGATCGACCGCATCGGCACCGAG  1254440

Query  309      GCGTCCCGCCTGGCGCATTACAACAAGCGCTCGACCATCACGTCCCGGGAGATCCAGACG  368
                ||   ||| |||||||| |  |||||||||   || |||    | || ||||||||||| 
Sbjct  1254439  GCCGGCCGTCTGGCGCACTCGAACAAGCGCAACACGATCGGCACGCGCGAGATCCAGACC  1254380

Query  369      GCCGTGCGCCTGCTGCTGCCCGGGGAGCTGGCCAAGCACGCCGTGTCCGAGGGCACCAAG  428
                |||||||||||| |  ||| ||| || ||||||| ||||||||| |||||||||||||||
Sbjct  1254379  GCCGTGCGCCTGATCATGCGCGGCGAACTGGCCAGGCACGCCGTCTCCGAGGGCACCAAG  1254320

Query  429      GCCGTCACCAAGTACA  444
                ||||||||||||||||
Sbjct  1254319  GCCGTCACCAAGTACA  1254304


 


Rhinolophus ferrumequinum scaffold_m29_p_21

 = 796 bits (882),  Expect = 0.0
 Identities = 453/461 (98%), Gaps = 0/461 (0%)
 Strand=Plus/Minus

Query  75        ACCATGCCCGAGCCGGCCAAGTCCGCGCCCGCCCCGAAGAAGGGCTCCAAGAAGGCGGTG  134
                 ||||||||||| || || |||||||||||||| |||||||||||||||||||||||||||
Sbjct  52940619  ACCATGCCCGAACCAGCTAAGTCCGCGCCCGCTCCGAAGAAGGGCTCCAAGAAGGCGGTG  52940560

Query  135       ACCAAGGCGCAGAAGAAGGACGGCAAGAAGCGCAAGCGCAGCCGCAAGGAGAGCTACTCG  194
                 ||||||||||||||||||||||||||||||||||||||||||||||||||||||||||||
Sbjct  52940559  ACCAAGGCGCAGAAGAAGGACGGCAAGAAGCGCAAGCGCAGCCGCAAGGAGAGCTACTCG  52940500

Query  195       GTGTACGTGTACAAGGTGCTGAAGCAGGTGCACCCGGACACGGGCATCTCGTCCAAGGCC  254
                 ||||||||||||||||||||||||||||||||||||||||||||||||||||||||||||
Sbjct  52940499  GTGTACGTGTACAAGGTGCTGAAGCAGGTGCACCCGGACACGGGCATCTCGTCCAAGGCC  52940440

Query  255       ATGGGCATCATGAACTCGTTCGTCAACGACATCTTCGAACGCATCGCGGGCGAGGCGTCC  314
                 |||||||||||||||||||||||||||||||||||||| || ||||||||||||||||| 
Sbjct  52940439  ATGGGCATCATGAACTCGTTCGTCAACGACATCTTCGAGCGGATCGCGGGCGAGGCGTCG  52940380

Query  315       CGCCTGGCGCATTACAACAAGCGCTCGACCATCACGTCCCGGGAGATCCAGACGGCCGTG  374
                 ||||||||||||||||||||||||||||||||||||||||||||||||||||||||||||
Sbjct  52940379  CGCCTGGCGCATTACAACAAGCGCTCGACCATCACGTCCCGGGAGATCCAGACGGCCGTG  52940320

Query  375       CGCCTGCTGCTGCCCGGGGAGCTGGCCAAGCACGCCGTGTCCGAGGGCACCAAGGCCGTC  434
                 ||||||||||||||||||||||||||||||||||||||||||||||||||||||||||||
Sbjct  52940319  CGCCTGCTGCTGCCCGGGGAGCTGGCCAAGCACGCCGTGTCCGAGGGCACCAAGGCCGTC  52940260

Query  435       ACCAAGTACACTAGCTCCAAGTGAGTGCTTGTACGGCAGCTTTTAACACAAAGGCTCTTT  494
                 ||||||||||| ||||||||||||||||||||||||||||||||||||||||||||||||
Sbjct  52940259  ACCAAGTACACCAGCTCCAAGTGAGTGCTTGTACGGCAGCTTTTAACACAAAGGCTCTTT  52940200

Query  495       TCAGAGCCACCCACATTTTCAGGATAAGAGTTGTGCATGCT  535
                 |||||||||||||||||||||||||||||||||||||||||
Sbjct  52940199  TCAGAGCCACCCACATTTTCAGGATAAGAGTTGTGCATGCT  52940159


 ###########################################################################################################

Query_seq: taxID2107708_TRINITY_DN0_c0_g1_i6 len=561 path=[1:0-124 3:125-3844:385-444 6:445-448 7:449-455 10:456-506 11:507-507 12:508-560]
Hit start: 1254559, Hit end: 1254304
Nucs hit: 256, Identity:80, Score: 228, Evalue: 2e-58, Gaps: 0

Query_seq: taxID2107708_TRINITY_DN0_c0_g1_i6 len=561 path=[1:0-124 3:125-3844:385-444 6:445-448 7:449-455 10:456-506 11:507-507 12:508-560]
Nucs hit: 435

NC_021858.1 Pandoravirus dulcis, complete genome
Length=1908524

  = 228 bits (252),  Expect = 2e-58
 Identities = 204/256 (80%), Gaps = 0/256 (0%)
 Strand=Plus/Minus

Query  189      TACTCGGTGTACGTGTACAAGGTGCTGAAGCAGGTGCACCCGGACACGGGCATCTCGTCC  248
                ||||||  || | | ||||||||||| |||||||||||||| |||  |||||||||   |
Sbjct  1254559  TACTCGTCGTTCATCTACAAGGTGCTCAAGCAGGTGCACCCCGACGTGGGCATCTCCAAC  1254500

Query  249      AAGGCCATGGGCATCATGAACTCGTTCGTCAACGACATCTTCGAACGCATCGCGGGCGAG  308
                ||| | |||    ||||||||||||| |||||||||||  |||| |||||||    ||||
Sbjct  1254499  AAGTCGATGTCGGTCATGAACTCGTTTGTCAACGACATGATCGACCGCATCGGCACCGAG  1254440

Query  309      GCGTCCCGCCTGGCGCATTACAACAAGCGCTCGACCATCACGTCCCGGGAGATCCAGACG  368
                ||   ||| |||||||| |  |||||||||   || |||    | || ||||||||||| 
Sbjct  1254439  GCCGGCCGTCTGGCGCACTCGAACAAGCGCAACACGATCGGCACGCGCGAGATCCAGACC  1254380

Query  369      GCCGTGCGCCTGCTGCTGCCCGGGGAGCTGGCCAAGCACGCCGTGTCCGAGGGCACCAAG  428
                |||||||||||| |  ||| ||| || ||||||| ||||||||| |||||||||||||||
Sbjct  1254379  GCCGTGCGCCTGATCATGCGCGGCGAACTGGCCAGGCACGCCGTCTCCGAGGGCACCAAG  1254320

Query  429      GCCGTCACCAAGTACA  444
                ||||||||||||||||
Sbjct  1254319  GCCGTCACCAAGTACA  1254304


Rhinolophus ferrumequinum scaffold_m29_p_21

 = 755 bits (837),  Expect = 0.0
 Identities = 429/436 (98%), Gaps = 0/436 (0%)
 Strand=Plus/Minus

Query  21        GCACTCTGTGTTGGTCTTTCCTGCCTTTTCCAGTCTCACAGAGCGACTCCCCCGACCATG  80
                 ||||||||||||||||||||||||||||||||||||||||||||||||||||||||||||
Sbjct  53209270  GCACTCTGTGTTGGTCTTTCCTGCCTTTTCCAGTCTCACAGAGCGACTCCCCCGACCATG  53209211

Query  81        CCCGAGCCGGCCAAGTCCGCGCCCGCCCCGAAGAAGGGCTCCAAGAAGGCGGTGACCAAG  140
                 ||||||||||||||||||||||||||||||||||||||||||||||||||||||||||||
Sbjct  53209210  CCCGAGCCGGCCAAGTCCGCGCCCGCCCCGAAGAAGGGCTCCAAGAAGGCGGTGACCAAG  53209151

Query  141       GCGCAGAAGAAGGACGGCAAGAAGCGCAAGCGCAGCCGCAAGGAGAGCTACTCGGTGTAC  200
                 | ||||||||||||||||||||||||||||||||||||||||||||||||||||||||||
Sbjct  53209150  GTGCAGAAGAAGGACGGCAAGAAGCGCAAGCGCAGCCGCAAGGAGAGCTACTCGGTGTAC  53209091

Query  201       GTGTACAAGGTGCTGAAGCAGGTGCACCCGGACACGGGCATCTCGTCCAAGGCCATGGGC  260
                 ||||||||||||||||||||||||||||||||||||||||||||||||||||||||||||
Sbjct  53209090  GTGTACAAGGTGCTGAAGCAGGTGCACCCGGACACGGGCATCTCGTCCAAGGCCATGGGC  53209031

Query  261       ATCATGAACTCGTTCGTCAACGACATCTTCGAACGCATCGCGGGCGAGGCGTCCCGCCTG  320
                 ||||||||||||||||||||||||||||||||  | |||||||| |||||||| ||||||
Sbjct  53209030  ATCATGAACTCGTTCGTCAACGACATCTTCGAGAGGATCGCGGGGGAGGCGTCGCGCCTG  53208971

Query  321       GCGCATTACAACAAGCGCTCGACCATCACGTCCCGGGAGATCCAGACGGCCGTGCGCCTG  380
                 ||||||||||||||||||||||||||||||||||||||||||||||||||||||||||||
Sbjct  53208970  GCGCATTACAACAAGCGCTCGACCATCACGTCCCGGGAGATCCAGACGGCCGTGCGCCTG  53208911

Query  381       CTGCTGCCCGGGGAGCTGGCCAAGCACGCCGTGTCCGAGGGCACCAAGGCCGTCACCAAG  440
                 ||||||||||||||||||||||||||||||||||||||||||||||||||||| ||||||
Sbjct  53208910  CTGCTGCCCGGGGAGCTGGCCAAGCACGCCGTGTCCGAGGGCACCAAGGCCGTTACCAAG  53208851

Query  441       TACACCAGCTCCAAGT  456
                 ||||||||||||||||
Sbjct  53208850  TACACCAGCTCCAAGT  53208835


 ###########################################################################################################

Query_seq: taxID2107708_TRINITY_DN0_c0_g1_i8 len=240 path=[2:0-63 4:64-1236:124-127 7:128-134 10:135-185 11:186-186 12:187-239]
Hit start: 1353695, Hit end: 1353634
Nucs hit: 62, Identity:90, Score: 0, Evalue: 8e-16, Gaps: 0

Query_seq: taxID2107708_TRINITY_DN0_c0_g1_i8 len=240 path=[2:0-63 4:64-1236:124-127 7:128-134 10:135-185 11:186-186 12:187-239]
Nucs hit: 164

NC_037667.1 Pandoravirus quercus, complete genome
Length=2077288

  = 86.0 bits (94),  Expect = 8e-16
 Identities = 56/62 (90%), Gaps = 0/62 (0%)
 Strand=Plus/Minus

Query  62       CAGGCCCGGGGAGCTGGCCAAGCACGCCGTGTCCGAGGGCACCAAGGCCGTCACCAAGTA  121
                || || ||| || ||||||| ||||||||| |||||||||||||||||||||||||||||
Sbjct  1353695  CATGCGCGGCGAACTGGCCAGGCACGCCGTCTCCGAGGGCACCAAGGCCGTCACCAAGTA  1353636

Query  122      CA  123
                ||
Sbjct  1353635  CA  1353634


Rhinolophus ferrumequinum scaffold_m29_p_21

 = 276 bits (305),  Expect = 5e-72
 Identities = 160/165 (97%), Gaps = 0/165 (0%)
 Strand=Plus/Plus

Query  65        GCCCGGGGAGCTGGCCAAGCACGCCGTGTCCGAGGGCACCAAGGCCGTCACCAAGTACAC  124
                 ||||||||||||||||||||||||||||||||||||||||||||||||||||||||||||
Sbjct  48176421  GCCCGGGGAGCTGGCCAAGCACGCCGTGTCCGAGGGCACCAAGGCCGTCACCAAGTACAC  48176480

Query  125       CAGCTCCAAGTGAGTCCCTGCCGGGACGCGGCGCTCCTACGAGCGGACGCCCGCTTGACC  184
                 ||||||||||||||||||||||||||||||||||||||||||||||||||||||||||||
Sbjct  48176481  CAGCTCCAAGTGAGTCCCTGCCGGGACGCGGCGCTCCTACGAGCGGACGCCCGCTTGACC  48176540

Query  185       CCCCAAAGGCTCTTTTCAGAGCCACCCACATTTTCAGGATAAGAG  229
                 ||||||||||||||||||||||||||||| || ||||   |||||
Sbjct  48176541  CCCCAAAGGCTCTTTTCAGAGCCACCCACCTTCTCAGTGAAAGAG  48176585


 ###########################################################################################################

Query_seq: taxID2107708_TRINITY_DN0_c0_g1_i9 len=842 path=[1:0-124 3:125-3844:385-444 6:445-448 7:449-455 9:456-841]
Hit start: 1254559, Hit end: 1254304
Nucs hit: 256, Identity:80, Score: 228, Evalue: 4e-58, Gaps: 0

Query_seq: taxID2107708_TRINITY_DN0_c0_g1_i9 len=842 path=[1:0-124 3:125-3844:385-444 6:445-448 7:449-455 9:456-841]
Nucs hit: 762

NC_021858.1 Pandoravirus dulcis, complete genome
Length=1908524

  = 228 bits (252),  Expect = 4e-58
 Identities = 204/256 (80%), Gaps = 0/256 (0%)
 Strand=Plus/Minus

Query  189      TACTCGGTGTACGTGTACAAGGTGCTGAAGCAGGTGCACCCGGACACGGGCATCTCGTCC  248
                ||||||  || | | ||||||||||| |||||||||||||| |||  |||||||||   |
Sbjct  1254559  TACTCGTCGTTCATCTACAAGGTGCTCAAGCAGGTGCACCCCGACGTGGGCATCTCCAAC  1254500

Query  249      AAGGCCATGGGCATCATGAACTCGTTCGTCAACGACATCTTCGAACGCATCGCGGGCGAG  308
                ||| | |||    ||||||||||||| |||||||||||  |||| |||||||    ||||
Sbjct  1254499  AAGTCGATGTCGGTCATGAACTCGTTTGTCAACGACATGATCGACCGCATCGGCACCGAG  1254440

Query  309      GCGTCCCGCCTGGCGCATTACAACAAGCGCTCGACCATCACGTCCCGGGAGATCCAGACG  368
                ||   ||| |||||||| |  |||||||||   || |||    | || ||||||||||| 
Sbjct  1254439  GCCGGCCGTCTGGCGCACTCGAACAAGCGCAACACGATCGGCACGCGCGAGATCCAGACC  1254380

Query  369      GCCGTGCGCCTGCTGCTGCCCGGGGAGCTGGCCAAGCACGCCGTGTCCGAGGGCACCAAG  428
                |||||||||||| |  ||| ||| || ||||||| ||||||||| |||||||||||||||
Sbjct  1254379  GCCGTGCGCCTGATCATGCGCGGCGAACTGGCCAGGCACGCCGTCTCCGAGGGCACCAAG  1254320

Query  429      GCCGTCACCAAGTACA  444
                ||||||||||||||||
Sbjct  1254319  GCCGTCACCAAGTACA  1254304


Rhinolophus ferrumequinum scaffold_m29_p_5

 = 1287 bits (1427),  Expect = 0.0
 Identities = 745/765 (97%), Gaps = 2/765 (0%)
 Strand=Plus/Minus

Query  78        ATGCCCGAGCCGGCCAAGTCCGCGCCCGCCCCGAAGAAGGGCTCCAAGAAGGCGGTGACC  137
                 ||||| |||||  ||||||||||||| || ||||||||||||||||| ||||||||||||
Sbjct  53951050  ATGCCTGAGCCCACCAAGTCCGCGCCTGCTCCGAAGAAGGGCTCCAAAAAGGCGGTGACC  53950991

Query  138       AAGGCGCAGAAGAAGGACGGCAAGAAGCGCAAGCGCAGCCGCAAGGAGAGCTACTCGGTG  197
                 ||||||||||||||||||||||||||||||||||||||||||||||||||||||||||||
Sbjct  53950990  AAGGCGCAGAAGAAGGACGGCAAGAAGCGCAAGCGCAGCCGCAAGGAGAGCTACTCGGTG  53950931

Query  198       TACGTGTACAAGGTGCTGAAGCAGGTGCACCCGGACACGGGCATCTCGTCCAAGGCCATG  257
                 ||||||||||||||||||||||||||||||||||||||||||||||||||||||||||||
Sbjct  53950930  TACGTGTACAAGGTGCTGAAGCAGGTGCACCCGGACACGGGCATCTCGTCCAAGGCCATG  53950871

Query  258       GGCATCATGAACTCGTTCGTCAACGACATCTTCGAACGCATCGCGGGCGAGGCGTCCCGC  317
                 ||||||||||||||||||||||||||||||||||| ||  |||||||||||||||| |||
Sbjct  53950870  GGCATCATGAACTCGTTCGTCAACGACATCTTCGAGCGGGTCGCGGGCGAGGCGTCGCGC  53950811

Query  318       CTGGCGCATTACAACAAGCGCTCGACCATCACGTCCCGGGAGATCCAGACGGCCGTGCGC  377
                 ||||||||||||||||||||||||||||||||||||||||||||||||||||||||||||
Sbjct  53950810  CTGGCGCATTACAACAAGCGCTCGACCATCACGTCCCGGGAGATCCAGACGGCCGTGCGC  53950751

Query  378       CTGCTGCTGCCCGGGGAGCTGGCCAAGCACGCCGTGTCCGAGGGCACCAAGGCCGTCACC  437
                 ||||||||||||||||||||||||||||||||||||||||||||||||||||||||||||
Sbjct  53950750  CTGCTGCTGCCCGGGGAGCTGGCCAAGCACGCCGTGTCCGAGGGCACCAAGGCCGTCACC  53950691

Query  438       AAGTACACCAGCTCCAAGTAGGCTCGCACGGGA--GAGATGAATGCAGAGAAGAAGGAAA  495
                 |||||||||||||||||||||  ||||||||||  |||||||||| ||||||||||||||
Sbjct  53950690  AAGTACACCAGCTCCAAGTAGATTCGCACGGGAGAGAGATGAATGTAGAGAAGAAGGAAA  53950631

Query  496       TACAAACAGTAACTGAAAATATGACTCAGCACATAGAAGTTACGAAATATGAAAAGTCTG  555
                 |||||||||||||||||||||||||||||| |||||||||||||||||||||||||||||
Sbjct  53950630  TACAAACAGTAACTGAAAATATGACTCAGCCCATAGAAGTTACGAAATATGAAAAGTCTG  53950571

Query  556       ATCTGCCTGAGAACGACCGATTAGTGTGTTTCTCCTGCCTAACTCCAACCCTGCTTTGCT  615
                 |||||||||||||||||| ||||||||||||||||| |||||||||||||||||||||||
Sbjct  53950570  ATCTGCCTGAGAACGACCTATTAGTGTGTTTCTCCTACCTAACTCCAACCCTGCTTTGCT  53950511

Query  616       GCACACTGATTCATCAAAAAGAGATCATTATCTGAGTGGATGAGCCCAAACGAGGTGTTT  675
                 ||||||||||||||||||||||||||||||||||||||||||||||||||||||||||||
Sbjct  53950510  GCACACTGATTCATCAAAAAGAGATCATTATCTGAGTGGATGAGCCCAAACGAGGTGTTT  53950451

Query  676       TAGATTTCTCATCTTATTTTTTGTTTGAAGTACAGAAATAGGATTTACTTCTGTTACAGG  735
                 |||||||||| | |||||||||||||||||||||||||||||||||||||||||||||||
Sbjct  53950450  TAGATTTCTCGTTTTATTTTTTGTTTGAAGTACAGAAATAGGATTTACTTCTGTTACAGG  53950391

Query  736       TCTACTTACTGGGAATTCATTACTCCCCATGGACTGACTACCTTTGCTTAGAAAAGTCTG  795
                 ||||||||||||||||||||||||||||||||||||||||||||||||||||||||||||
Sbjct  53950390  TCTACTTACTGGGAATTCATTACTCCCCATGGACTGACTACCTTTGCTTAGAAAAGTCTG  53950331

Query  796       AATGAGAGGATGGGAAAACGTCTGTAAGTGGGATGTGATTAATAA  840
                 |||||||||||||||||||||||||||||||||||||||||||||
Sbjct  53950330  AATGAGAGGATGGGAAAACGTCTGTAAGTGGGATGTGATTAATAA  53950286


 ###########################################################################################################

Query_seq: taxID2107708_TRINITY_DN4_c0_g1_i1 len=248 path=[0:0-247]
Hit start: 1219578, Hit end: 1219556
Nucs hit: 23, Identity:100, Score: 8, Evalue: 0.008, Gaps: 0

Query_seq: taxID2107708_TRINITY_DN4_c0_g1_i1 len=248 path=[0:0-247]
Nucs hit: 247

NC_037665.1 Pandoravirus macleodensis, complete genome
Length=1838258

  = 42.8 bits (46),  Expect = 0.008
 Identities = 23/23 (100%), Gaps = 0/23 (0%)
 Strand=Plus/Minus

Query  1        CACCAAGGCCGTCACCAAGTACA  23
                |||||||||||||||||||||||
Sbjct  1219578  CACCAAGGCCGTCACCAAGTACA  1219556


Rhinolophus ferrumequinum scaffold_m29_p_21

 = 372 bits (412),  Expect = 3e-101
 Identities = 238/256 (93%), Gaps = 10/256 (4%)
 Strand=Plus/Minus

Query  1         CACCAAGGCCGTCACCAAGTACACCAGCTCCAAGTGAGTGCTTGTGCTGCACT--CTTT-  57
                 |||||||||||| |||||||||||||||||||||| || ||| |    |||||  |||  
Sbjct  53208869  CACCAAGGCCGTTACCAAGTACACCAGCTCCAAGT-AG-GCTCGCAGGGCACTGGCTTGT  53208812

Query  58        -----AACCCAAAGGCTCTTTTCAGAGCCACTCATACTTCTAAAGAGAGCTGTCATTCAC  112
                      | |||||||||||||||||||||||||||||||||||||||||||||||||||||
Sbjct  53208811  CTCCCACCCCAAAGGCTCTTTTCAGAGCCACTCATACTTCTAAAGAGAGCTGTCATTCAC  53208752

Query  113       TTTTTACATTGGGTGTTTCTCATTTGCTGGAAAGAAAGAGCTTACGGTTACCTGGTACCA  172
                 ||||||||||||||||||||||||||||||||||||||||||||||||||||||||||||
Sbjct  53208751  TTTTTACATTGGGTGTTTCTCATTTGCTGGAAAGAAAGAGCTTACGGTTACCTGGTACCA  53208692

Query  173       ATCTTGAAAGAAGCTACGTCCACTACAGTGCGGCGCTGATATTGGTCAATTGTCATGGTC  232
                 ||||||||||||||||||||||||||||||||||||||||||||||||||||||||||||
Sbjct  53208691  ATCTTGAAAGAAGCTACGTCCACTACAGTGCGGCGCTGATATTGGTCAATTGTCATGGTC  53208632

Query  233       GTTATCAGACAAAAAT  248
                 ||||||||||||||||
Sbjct  53208631  GTTATCAGACAAAAAT  53208616


 ###########################################################################################################

Query_seq: taxID2304477_TRINITY_DN0_c0_g1_i1 len=201 path=[0:0-200]
Hit start: 240, Hit end: 214
Nucs hit: 27, Identity:93, Score: 0, Evalue: 0.023, Gaps: 0

Query_seq: taxID2304477_TRINITY_DN0_c0_g1_i1 len=201 path=[0:0-200]
Nucs hit: 99

NC_048209.1 Zambian malbrouck virus 1 isolate SHFVagmMal_seqID_01, 
partial genome
Length=15307

  = 41.0 bits (44),  Expect = 0.023
 Identities = 25/27 (93%), Gaps = 0/27 (0%)
 Strand=Plus/Minus

Query  29   GCAGCGTCAGATGTGTATAAGAGACAG  55
            |||| | ||||||||||||||||||||
Sbjct  240  GCAGTGGCAGATGTGTATAAGAGACAG  214


Rhinolophus ferrumequinum scaffold_m29_p_12

 = 154 bits (170),  Expect = 1e-35
 Identities = 94/100 (94%), Gaps = 0/100 (0%)
 Strand=Plus/Plus

Query  102       TTTCCGGGAGACAGGAGTGGAAAGACAGTGAGTTGTTCATAATGGCAGCAGAGGAAATTA  161
                 ||||||| ||||||||| |||||| |||||||||||||||||||||||||||||| ||||
Sbjct  61227357  TTTCCGGAAGACAGGAGCGGAAAGGCAGTGAGTTGTTCATAATGGCAGCAGAGGAGATTA  61227416

Query  162       ATGAAGACTATCCAACAGAAATTCATGAGTATTTATCAAC  201
                 || |||||||||||||||||||||||||||||||| ||||
Sbjct  61227417  ATAAAGACTATCCAACAGAAATTCATGAGTATTTACCAAC  61227456


 ###########################################################################################################

Query_seq: taxID2500826_TRINITY_DN0_c2388_g1_i1 len=234 path=[0:0-233]
Hit start: 40827, Hit end: 40889
Nucs hit: 65, Identity:85, Score: 7, Evalue: 6e-11, Gaps: 2

Query_seq: taxID2500826_TRINITY_DN0_c2388_g1_i1 len=234 path=[0:0-233]
Nucs hit: 95

NC_048142.1 Acinetobacter phage AbKT21phiIII, complete genome
Length=40898

  = 70.7 bits (77),  Expect = 6e-11
 Identities = 55/65 (85%), Gaps = 2/65 (3%)
 Strand=Plus/Plus

Query  170    CTCTTATACACATCTCCGAGCCCACGAGACGCACCACCAAATCTCGTTTTCCGTCTTCTG  229
              |||||||||||||||||||||||||||||||  |     |||||||| | ||||||||||
Sbjct  40827  CTCTTATACACATCTCCGAGCCCACGAGACG--CGTAGTAATCTCGTATGCCGTCTTCTG  40884

Query  230    GTTGA  234
               ||||
Sbjct  40885  CTTGA  40889


 


Rhinolophus ferrumequinum scaffold_m29_p_25

 = 151 bits (167),  Expect = 2e-34
 Identities = 91/96 (95%), Gaps = 0/96 (0%)
 Strand=Plus/Plus

Query  70       AGAGACAGACACTTTTCTTTGTTTTTTAAAGATTTTATTGGGGAAGGGGAACAGGACTTT  129
                |||||||  ||||||| ||| |||||||||||||||||||||||||||||||||||||||
Sbjct  6211651  AGAGACAAGCACTTTTTTTTTTTTTTTAAAGATTTTATTGGGGAAGGGGAACAGGACTTT  6211710

Query  130      ATTGGGGAACAGTGTGTACTTCCAGGACTTTTTTCC  165
                |||||||||||||||||||||||||| |||||||||
Sbjct  6211711  ATTGGGGAACAGTGTGTACTTCCAGGGCTTTTTTCC  6211746


 ###########################################################################################################

Query_seq: taxID2500826_TRINITY_DN9_c0_g1_i14 len=201 path=[1:0-53 6:54-927:93-137 8:138-142 9:143-153 11:154-200]
Hit start: 39, Hit end: 12
Nucs hit: 28, Identity:93, Score: 8, Evalue: 0.007, Gaps: 0

Query_seq: taxID2500826_TRINITY_DN9_c0_g1_i14 len=201 path=[1:0-53 6:54-927:93-137 8:138-142 9:143-153 11:154-200]
Nucs hit: 99

NC_049459.1 Salmonella phage SW9, complete genome
Length=31123

  = 42.8 bits (46),  Expect = 0.007
 Identities = 26/28 (93%), Gaps = 0/28 (0%)
 Strand=Plus/Minus

Query  146  ATGCAGTCCCTGTCTCTTATACACATCT  173
            ||||  ||||||||||||||||||||||
Sbjct  39   ATGCTTTCCCTGTCTCTTATACACATCT  12


 


Rhinolophus ferrumequinum scaffold_m29_p_10

 = 181 bits (200),  Expect = 8e-44
 Identities = 100/100 (100%), Gaps = 0/100 (0%)
 Strand=Plus/Minus

Query  55        GTACGAGCCAAGTGGGTTTCTCAAAAGGTGGTAGCGGGGAACAGATGGCAATGTATGTTC  114
                 ||||||||||||||||||||||||||||||||||||||||||||||||||||||||||||
Sbjct  55008806  GTACGAGCCAAGTGGGTTTCTCAAAAGGTGGTAGCGGGGAACAGATGGCAATGTATGTTC  55008747

Query  115       TAGATCCATTGAGAAGTCCTAGATATTAGGCATGCAGTCC  154
                 ||||||||||||||||||||||||||||||||||||||||
Sbjct  55008746  TAGATCCATTGAGAAGTCCTAGATATTAGGCATGCAGTCC  55008707


###########################################################################################################

Query_seq: taxID2500826_TRINITY_DN9_c0_g1_i2 len=212 path=[1:0-53 4:54-15113:152-152 15:153-211]
Hit start: 36, Hit end: 1
Nucs hit: 36, Identity:97, Score: 7, Evalue: 3e-08, Gaps: 0

Query_seq: taxID2500826_TRINITY_DN9_c0_g1_i2 len=212 path=[1:0-53 4:54-15113:152-152 15:153-211]
Nucs hit: 98

NC_049459.1 Salmonella phage SW9, complete genome
Length=31123

  = 61.7 bits (67),  Expect = 3e-08
 Identities = 35/36 (97%), Gaps = 0/36 (0%)
 Strand=Plus/Minus

Query  148  CTTTGCCTGTCTCTTATACACATCTCCGAGCCCACG  183
            |||| |||||||||||||||||||||||||||||||
Sbjct  36   CTTTCCCTGTCTCTTATACACATCTCCGAGCCCACG  1


 


Rhinolophus ferrumequinum scaffold_m29_p_10

 = 179 bits (198),  Expect = 3e-43
 Identities = 99/99 (100%), Gaps = 0/99 (0%)
 Strand=Plus/Plus

Query  55        ATCTAGGACTTCTCAATGGATCTAGAACATACATTGCCATCTGTTCCCCGCTACCACCTT  114
                 ||||||||||||||||||||||||||||||||||||||||||||||||||||||||||||
Sbjct  55008723  ATCTAGGACTTCTCAATGGATCTAGAACATACATTGCCATCTGTTCCCCGCTACCACCTT  55008782

Query  115       TTGAGAAACCCACTTGGCTCGTACAAAAGAGTCCTTTGC  153
                 |||||||||||||||||||||||||||||||||||||||
Sbjct  55008783  TTGAGAAACCCACTTGGCTCGTACAAAAGAGTCCTTTGC  55008821


###########################################################################################################

Query_seq: taxID2500826_TRINITY_DN9_c0_g1_i3 len=201 path=[0:0-58 3:59-597:60-104 8:105-109 9:110-120 10:121-139 12:140-140 13:141-14115:142-200]
Hit start: 32, Hit end: 1
Nucs hit: 32, Identity:100, Score: 0, Evalue: 9e-08, Gaps: 0

Query_seq: taxID2500826_TRINITY_DN9_c0_g1_i3 len=201 path=[0:0-58 3:59-597:60-104 8:105-109 9:110-120 10:121-139 12:140-140 13:141-14115:142-200]
Nucs hit: 91

NC_049459.1 Salmonella phage SW9, complete genome
Length=31123

  = 61.7 bits (67),  Expect = 3e-08
 Identities = 35/36 (97%), Gaps = 0/36 (0%)
 Strand=Plus/Minus

Query  148  CTTTGCCTGTCTCTTATACACATCTCCGAGCCCACG  183
            |||| |||||||||||||||||||||||||||||||
Sbjct  36   CTTTCCCTGTCTCTTATACACATCTCCGAGCCCACG  1


 


Rhinolophus ferrumequinum scaffold_m29_p_10

 = 153 bits (169),  Expect = 4e-35
 Identities = 89/92 (97%), Gaps = 0/92 (0%)
 Strand=Plus/Minus

Query  59        GGAACAGATGGCAATGTATGTTCTAGATCCATTGAGAAGTCCTAGATATTAGGCATGCAG  118
                 ||||||||||||||||||||||||||||||||||||||||||||||||||||||||||||
Sbjct  55008769  GGAACAGATGGCAATGTATGTTCTAGATCCATTGAGAAGTCCTAGATATTAGGCATGCAG  55008710

Query  119       TCCAACAATTTGTTGCAGTATCCCCTGTCTCT  150
                 ||||||||||||||||||||||||  | ||||
Sbjct  55008709  TCCAACAATTTGTTGCAGTATCCCTGGCCTCT  55008678


###########################################################################################################

Query_seq: taxID2500826_TRINITY_DN9_c0_g1_i5 len=216 path=[0:0-58 2:59-15412:155-155 13:156-156 15:157-215]
Hit start: 38, Hit end: 1
Nucs hit: 38, Identity:95, Score: 8, Evalue: 3e-08, Gaps: 0

Query_seq: taxID2500826_TRINITY_DN9_c0_g1_i5 len=216 path=[0:0-58 2:59-15412:155-155 13:156-156 15:157-215]
Nucs hit: 97

NC_049459.1 Salmonella phage SW9, complete genome
Length=31123

  = 60.8 bits (66),  Expect = 3e-08
 Identities = 36/38 (95%), Gaps = 0/38 (0%)
 Strand=Plus/Minus

Query  150  TGCATGCCCTGTCTCTTATACACATCTCCGAGCCCACG  187
            ||| | ||||||||||||||||||||||||||||||||
Sbjct  38   TGCTTTCCCTGTCTCTTATACACATCTCCGAGCCCACG  1


 


Rhinolophus ferrumequinum scaffold_m29_p_10

 = 178 bits (196),  Expect = 1e-42
 Identities = 98/98 (100%), Gaps = 0/98 (0%)
 Strand=Plus/Plus

Query  60        AGTAAACCGCTAGCTTGTACACCGGTGGAAGCCACAGGAGCAGAAATGAGGAAAGCCAGA  119
                 ||||||||||||||||||||||||||||||||||||||||||||||||||||||||||||
Sbjct  55008621  AGTAAACCGCTAGCTTGTACACCGGTGGAAGCCACAGGAGCAGAAATGAGGAAAGCCAGA  55008680

Query  120       GGCCAGGGATACTGCAACAAATTGTTGGACTGCATGCC  157
                 ||||||||||||||||||||||||||||||||||||||
Sbjct  55008681  GGCCAGGGATACTGCAACAAATTGTTGGACTGCATGCC  55008718


###########################################################################################################

Query_seq: taxID2500826_TRINITY_DN9_c0_g1_i7 len=205 path=[0:0-58 3:59-595:60-73 6:74-112 7:113-157 11:158-204]
Hit start: 1, Hit end: 36
Nucs hit: 36, Identity:97, Score: 7, Evalue: 3e-08, Gaps: 0

Query_seq: taxID2500826_TRINITY_DN9_c0_g1_i7 len=205 path=[0:0-58 3:59-595:60-73 6:74-112 7:113-157 11:158-204]
Nucs hit: 98

NC_049459.1 Salmonella phage SW9, complete genome
Length=31123

  = 61.7 bits (67),  Expect = 3e-08
 Identities = 35/36 (97%), Gaps = 0/36 (0%)
 Strand=Plus/Plus

Query  30  CGTGGGCTCGGAGATGTGTATAAGAGACAGGCAAAG  65
           ||||||||||||||||||||||||||||||| ||||
Sbjct  1   CGTGGGCTCGGAGATGTGTATAAGAGACAGGGAAAG  36


 


Rhinolophus ferrumequinum scaffold_m29_p_10

 = 179 bits (198),  Expect = 3e-43
 Identities = 99/99 (100%), Gaps = 0/99 (0%)
 Strand=Plus/Minus

Query  60        GCAAAGGACTCTTTTGTACGAGCCAAGTGGGTTTCTCAAAAGGTGGTAGCGGGGAACAGA  119
                 ||||||||||||||||||||||||||||||||||||||||||||||||||||||||||||
Sbjct  55008821  GCAAAGGACTCTTTTGTACGAGCCAAGTGGGTTTCTCAAAAGGTGGTAGCGGGGAACAGA  55008762

Query  120       TGGCAATGTATGTTCTAGATCCATTGAGAAGTCCTAGAT  158
                 |||||||||||||||||||||||||||||||||||||||
Sbjct  55008761  TGGCAATGTATGTTCTAGATCCATTGAGAAGTCCTAGAT  55008723


###########################################################################################################

Query_seq: taxID2500826_TRINITY_DN9_c0_g1_i8 len=216 path=[0:0-58 3:59-599:60-70 10:71-89 12:90-90 13:91-91 14:92-156 15:157-215]
Hit start: 1, Hit end: 38
Nucs hit: 38, Identity:95, Score: 8, Evalue: 3e-08, Gaps: 0

Query_seq: taxID2500826_TRINITY_DN9_c0_g1_i8 len=216 path=[0:0-58 3:59-599:60-70 10:71-89 12:90-90 13:91-91 14:92-156 15:157-215]
Nucs hit: 97

NC_049459.1 Salmonella phage SW9, complete genome
Length=31123

  = 60.8 bits (66),  Expect = 3e-08
 Identities = 36/38 (95%), Gaps = 0/38 (0%)
 Strand=Plus/Plus

Query  30  CGTGGGCTCGGAGATGTGTATAAGAGACAGGGCATGCA  67
           |||||||||||||||||||||||||||||||| | |||
Sbjct  1   CGTGGGCTCGGAGATGTGTATAAGAGACAGGGAAAGCA  38


 


Rhinolophus ferrumequinum scaffold_m29_p_10

 = 178 bits (196),  Expect = 1e-42
 Identities = 98/98 (100%), Gaps = 0/98 (0%)
 Strand=Plus/Minus

Query  60        GGCATGCAGTCCAACAATTTGTTGCAGTATCCCTGGCCTCTGGCTTTCCTCATTTCTGCT  119
                 ||||||||||||||||||||||||||||||||||||||||||||||||||||||||||||
Sbjct  55008718  GGCATGCAGTCCAACAATTTGTTGCAGTATCCCTGGCCTCTGGCTTTCCTCATTTCTGCT  55008659

Query  120       CCTGTGGCTTCCACCGGTGTACAAGCTAGCGGTTTACT  157
                 ||||||||||||||||||||||||||||||||||||||
Sbjct  55008658  CCTGTGGCTTCCACCGGTGTACAAGCTAGCGGTTTACT  55008621


###########################################################################################################

Query_seq: taxID2500826_TRINITY_DN48_c0_g1_i1 len=204 path=[0:0-203]
Hit start: 40827, Hit end: 40858
Nucs hit: 32, Identity:100, Score: 0, Evalue: 9e-08, Gaps: 0

Query_seq: taxID2500826_TRINITY_DN48_c0_g1_i1 len=204 path=[0:0-203]
Nucs hit: 34

NC_048142.1 Acinetobacter phage AbKT21phiIII, complete genome
Length=40898

  = 59.0 bits (64),  Expect = 9e-08
 Identities = 32/32 (100%), Gaps = 0/32 (0%)
 Strand=Plus/Plus

Query  161    CTCTTATACACATCTCCGAGCCCACGAGACGC  192
              ||||||||||||||||||||||||||||||||
Sbjct  40827  CTCTTATACACATCTCCGAGCCCACGAGACGC  40858


 


Rhinolophus ferrumequinum scaffold_m29_p_3

 = 41.0 bits (44),  Expect = 0.17
 Identities = 32/36 (89%), Gaps = 2/36 (6%)
 Strand=Plus/Minus

Query  36         GTATAAGAGACAGC-TCTCAGAGAGGCCAAAGATAA  70
                  || |||| |||||| ||||||||||||| |||||||
Sbjct  105240256  GTCTAAG-GACAGCATCTCAGAGAGGCCTAAGATAA  105240222


 ###########################################################################################################

Query_seq: taxID2500826_TRINITY_DN48_c0_g2_i1 len=204 path=[0:0-203]
Hit start: 40827, Hit end: 40858
Nucs hit: 32, Identity:100, Score: 0, Evalue: 9e-08, Gaps: 0

Query_seq: taxID2500826_TRINITY_DN48_c0_g2_i1 len=204 path=[0:0-203]
Nucs hit: 34

NC_048142.1 Acinetobacter phage AbKT21phiIII, complete genome
Length=40898

  = 59.0 bits (64),  Expect = 9e-08
 Identities = 32/32 (100%), Gaps = 0/32 (0%)
 Strand=Plus/Plus

Query  161    CTCTTATACACATCTCCGAGCCCACGAGACGC  192
              ||||||||||||||||||||||||||||||||
Sbjct  40827  CTCTTATACACATCTCCGAGCCCACGAGACGC  40858


 


Rhinolophus ferrumequinum scaffold_m29_p_3

 = 41.0 bits (44),  Expect = 0.17
 Identities = 32/36 (89%), Gaps = 2/36 (6%)
 Strand=Plus/Plus

Query  135        TTATCTTTGGCCTCTCTGAGA-GCTGTCTCTTATAC  169
                  ||||||| ||||||||||||| |||||| |||| ||
Sbjct  105240222  TTATCTTAGGCCTCTCTGAGATGCTGTC-CTTAGAC  105240256


 ###########################################################################################################

Query_seq: taxID2500826_TRINITY_DN17_c0_g1_i1 len=202 path=[0:0-201]
Hit start: 40858, Hit end: 40827
Nucs hit: 32, Identity:100, Score: 0, Evalue: 9e-08, Gaps: 0

Query_seq: taxID2500826_TRINITY_DN17_c0_g1_i1 len=202 path=[0:0-201]
Nucs hit: 109

NC_048142.1 Acinetobacter phage AbKT21phiIII, complete genome
Length=40898

  = 59.0 bits (64),  Expect = 9e-08
 Identities = 32/32 (100%), Gaps = 0/32 (0%)
 Strand=Plus/Minus

Query  11     GCGTCTCGTGGGCTCGGAGATGTGTATAAGAG  42
              ||||||||||||||||||||||||||||||||
Sbjct  40858  GCGTCTCGTGGGCTCGGAGATGTGTATAAGAG  40827


 


Rhinolophus ferrumequinum scaffold_m29_p_9

 = 172 bits (190),  Expect = 4e-41
 Identities = 104/110 (95%), Gaps = 0/110 (0%)
 Strand=Plus/Plus

Query  47        GCACAGAAACTCTGGTATGGGTCTTTACGAGATGGTCAGTGAATTCCTGATAGGGAGACT  106
                 |||||||||||||||||||||||||||||||||| |||||||||||||||||||||||||
Sbjct  54299839  GCACAGAAACTCTGGTATGGGTCTTTACGAGATGTTCAGTGAATTCCTGATAGGGAGACT  54299898

Query  107       TCGTGAATACAGTCTCTTTCCAGAGGTCAGGGGTAAGATAGCTGTAGGTC  156
                 | |||||||| || |||||||||||||||||||| ||| |||||||||||
Sbjct  54299899  TGGTGAATACGGTTTCTTTCCAGAGGTCAGGGGTGAGAAAGCTGTAGGTC  54299948


 ###########################################################################################################

Query_seq: taxID2500826_TRINITY_DN90_c0_g2_i1 len=209 path=[0:0-208]
Hit start: 1, Hit end: 36
Nucs hit: 36, Identity:97, Score: 7, Evalue: 3e-08, Gaps: 0

Query_seq: taxID2500826_TRINITY_DN90_c0_g2_i1 len=209 path=[0:0-208]
Nucs hit: 134

NC_049459.1 Salmonella phage SW9, complete genome
Length=31123

  = 61.7 bits (67),  Expect = 3e-08
 Identities = 35/36 (97%), Gaps = 0/36 (0%)
 Strand=Plus/Plus

Query  15  CGTGGGCTCGGAGATGTGTATAAGAGACAGGGACAG  50
           ||||||||||||||||||||||||||||||||| ||
Sbjct  1   CGTGGGCTCGGAGATGTGTATAAGAGACAGGGAAAG  36


 


Rhinolophus ferrumequinum scaffold_m29_p_6

 = 186 bits (205),  Expect = 6e-45
 Identities = 122/135 (90%), Gaps = 0/135 (0%)
 Strand=Plus/Plus

Query  31        TGTATAAGAGACAGGGACAGTGGGAATCTCGTTCATCCATTCATGCGCGTCACTAATTAG  90
                 || |||  || ||||||||||||||||||||||||||||||||||| | |||||| ||||
Sbjct  86851273  TGGATAGTAGGCAGGGACAGTGGGAATCTCGTTCATCCATTCATGCACATCACTACTTAG  86851332

Query  91        ATGACGAGGCATTTGGCTACCTTAAGAGAGTCATAGTTACTCCCGCCGTTTACCCGCGCT  150
                 | || |||| | ||| || |||||||||||||||||||||||||||||||||||||||||
Sbjct  86851333  AAGATGAGGTACTTGTCTGCCTTAAGAGAGTCATAGTTACTCCCGCCGTTTACCCGCGCT  86851392

Query  151       TCATTGAATTTCTTC  165
                 |||||||||||||||
Sbjct  86851393  TCATTGAATTTCTTC  86851407


 ###########################################################################################################

Query_seq: taxID2500826_TRINITY_DN3_c0_g1_i1 len=201 path=[0:0-200]
Hit start: 40858, Hit end: 40827
Nucs hit: 32, Identity:100, Score: 0, Evalue: 9e-08, Gaps: 0

Query_seq: taxID2500826_TRINITY_DN3_c0_g1_i1 len=201 path=[0:0-200]
Nucs hit: 23

NC_048142.1 Acinetobacter phage AbKT21phiIII, complete genome
Length=40898

  = 59.0 bits (64),  Expect = 9e-08
 Identities = 32/32 (100%), Gaps = 0/32 (0%)
 Strand=Plus/Minus

Query  18     GCGTCTCGTGGGCTCGGAGATGTGTATAAGAG  49
              ||||||||||||||||||||||||||||||||
Sbjct  40858  GCGTCTCGTGGGCTCGGAGATGTGTATAAGAG  40827


 


Rhinolophus ferrumequinum scaffold_m29_p_9

 = 40.1 bits (43),  Expect = 0.58
 Identities = 23/24 (96%), Gaps = 0/24 (0%)
 Strand=Plus/Plus

Query  60        AATATCCTTCCCTGTCTCAGCCTG  83
                 |||||||||||||||||| |||||
Sbjct  21076466  AATATCCTTCCCTGTCTCTGCCTG  21076489


 ###########################################################################################################

Query_seq: taxID2500826_TRINITY_DN81_c0_g1_i1 len=246 path=[0:0-46 1:47-782:79-245]
Hit start: 40858, Hit end: 40827
Nucs hit: 32, Identity:100, Score: 0, Evalue: 1e-07, Gaps: 0

Query_seq: taxID2500826_TRINITY_DN81_c0_g1_i1 len=246 path=[0:0-46 1:47-782:79-245]
Nucs hit: 164

NC_048142.1 Acinetobacter phage AbKT21phiIII, complete genome
Length=40898

  = 59.0 bits (64),  Expect = 1e-07
 Identities = 32/32 (100%), Gaps = 0/32 (0%)
 Strand=Plus/Minus

Query  11     GCGTCTCGTGGGCTCGGAGATGTGTATAAGAG  42
              ||||||||||||||||||||||||||||||||
Sbjct  40858  GCGTCTCGTGGGCTCGGAGATGTGTATAAGAG  40827


 


Rhinolophus ferrumequinum scaffold_m29_p_5

 = 289 bits (320),  Expect = 3e-76
 Identities = 163/165 (99%), Gaps = 0/165 (0%)
 Strand=Plus/Minus

Query  41         AGACAGGCACAGTGGTGGCAGGGCCTAGCTGCTACAAAGAAGACATGTTTTAGACAATAC  100
                  || || ||||||||||||||||||||||||||||||||||||||||||||||||||||||
Sbjct  102801480  AGCCAAGCACAGTGGTGGCAGGGCCTAGCTGCTACAAAGAAGACATGTTTTAGACAATAC  102801421

Query  101        TCATGTGTATGGGCAAAAAACTCGAGGACTGTATTTGTGACTAATTGTATAACAGGTTAT  160
                  ||||||||||||||||||||||||||||||||||||||||||||||||||||||||||||
Sbjct  102801420  TCATGTGTATGGGCAAAAAACTCGAGGACTGTATTTGTGACTAATTGTATAACAGGTTAT  102801361

Query  161        TTTAGTTTCTGTTCTGTGGAAAGTGTAAAGCATTCCAACAAAGGG  205
                  |||||||||||||||||||||||||||||||||||||||||||||
Sbjct  102801360  TTTAGTTTCTGTTCTGTGGAAAGTGTAAAGCATTCCAACAAAGGG  102801316


 ###########################################################################################################

Query_seq: taxID2500826_TRINITY_DN81_c0_g1_i2 len=214 path=[0:0-46 2:47-213]
Hit start: 40858, Hit end: 40827
Nucs hit: 32, Identity:100, Score: 0, Evalue: 9e-08, Gaps: 0

Query_seq: taxID2500826_TRINITY_DN81_c0_g1_i2 len=214 path=[0:0-46 2:47-213]
Nucs hit: 126

NC_048142.1 Acinetobacter phage AbKT21phiIII, complete genome
Length=40898

  = 59.0 bits (64),  Expect = 9e-08
 Identities = 32/32 (100%), Gaps = 0/32 (0%)
 Strand=Plus/Minus

Query  11     GCGTCTCGTGGGCTCGGAGATGTGTATAAGAG  42
              ||||||||||||||||||||||||||||||||
Sbjct  40858  GCGTCTCGTGGGCTCGGAGATGTGTATAAGAG  40827


 


Rhinolophus ferrumequinum scaffold_m29_p_5

 = 230 bits (254),  Expect = 2e-58
 Identities = 127/127 (100%), Gaps = 0/127 (0%)
 Strand=Plus/Minus

Query  47         GAAGACATGTTTTAGACAATACTCATGTGTATGGGCAAAAAACTCGAGGACTGTATTTGT  106
                  ||||||||||||||||||||||||||||||||||||||||||||||||||||||||||||
Sbjct  102801442  GAAGACATGTTTTAGACAATACTCATGTGTATGGGCAAAAAACTCGAGGACTGTATTTGT  102801383

Query  107        GACTAATTGTATAACAGGTTATTTTAGTTTCTGTTCTGTGGAAAGTGTAAAGCATTCCAA  166
                  ||||||||||||||||||||||||||||||||||||||||||||||||||||||||||||
Sbjct  102801382  GACTAATTGTATAACAGGTTATTTTAGTTTCTGTTCTGTGGAAAGTGTAAAGCATTCCAA  102801323

Query  167        CAAAGGG  173
                  |||||||
Sbjct  102801322  CAAAGGG  102801316


 ###########################################################################################################

Query_seq: taxID2500826_TRINITY_DN232_c0_g1_i1 len=201 path=[0:0-200]
Hit start: 33, Hit end: 1
Nucs hit: 33, Identity:100, Score: 8, Evalue: 2e-08, Gaps: 0

Query_seq: taxID2500826_TRINITY_DN232_c0_g1_i1 len=201 path=[0:0-200]
Nucs hit: 114

NC_049459.1 Salmonella phage SW9, complete genome
Length=31123

  = 60.8 bits (66),  Expect = 2e-08
 Identities = 33/33 (100%), Gaps = 0/33 (0%)
 Strand=Plus/Minus

Query  156  TCCCTGTCTCTTATACACATCTCCGAGCCCACG  188
            |||||||||||||||||||||||||||||||||
Sbjct  33   TCCCTGTCTCTTATACACATCTCCGAGCCCACG  1


 


Rhinolophus ferrumequinum scaffold_m29_p_14

 = 208 bits (230),  Expect = 5e-52
 Identities = 115/115 (100%), Gaps = 0/115 (0%)
 Strand=Plus/Plus

Query  44       GTCCGATTAGGCGGGGTCCCCTCGGAGACCCACAAGCCGATGGCATGGGCGCGGAGTGCC  103
                ||||||||||||||||||||||||||||||||||||||||||||||||||||||||||||
Sbjct  9327415  GTCCGATTAGGCGGGGTCCCCTCGGAGACCCACAAGCCGATGGCATGGGCGCGGAGTGCC  9327474

Query  104      TGGGTTCACAGTGCAGCTTGTCGCTCGTGTCCATCTTGCAGGTGGCTCCTTCTCC  158
                |||||||||||||||||||||||||||||||||||||||||||||||||||||||
Sbjct  9327475  TGGGTTCACAGTGCAGCTTGTCGCTCGTGTCCATCTTGCAGGTGGCTCCTTCTCC  9327529


###########################################################################################################

Query_seq: taxID2500826_TRINITY_DN215_c0_g1_i1 len=206 path=[0:0-205]
Hit start: 40858, Hit end: 40827
Nucs hit: 32, Identity:100, Score: 0, Evalue: 9e-08, Gaps: 0

Query_seq: taxID2500826_TRINITY_DN215_c0_g1_i1 len=206 path=[0:0-205]
Nucs hit: 119

NC_048142.1 Acinetobacter phage AbKT21phiIII, complete genome
Length=40898

  = 59.0 bits (64),  Expect = 9e-08
 Identities = 32/32 (100%), Gaps = 0/32 (0%)
 Strand=Plus/Minus

Query  10     GCGTCTCGTGGGCTCGGAGATGTGTATAAGAG  41
              ||||||||||||||||||||||||||||||||
Sbjct  40858  GCGTCTCGTGGGCTCGGAGATGTGTATAAGAG  40827


 


Rhinolophus ferrumequinum scaffold_m29_p_26

 = 217 bits (240),  Expect = 1e-54
 Identities = 120/120 (100%), Gaps = 0/120 (0%)
 Strand=Plus/Minus

Query  46        GTACAGGAATTGTGGAGCTACGTGAGGCAGGCTCTCTGGGACAGCCAGTGAGAAGTTAAG  105
                 ||||||||||||||||||||||||||||||||||||||||||||||||||||||||||||
Sbjct  14019469  GTACAGGAATTGTGGAGCTACGTGAGGCAGGCTCTCTGGGACAGCCAGTGAGAAGTTAAG  14019410

Query  106       CAGTCCCCAGAAGGAATCAGTGTACACTCGGCATGGTAACTTGGACTGTACAATGGTCCC  165
                 ||||||||||||||||||||||||||||||||||||||||||||||||||||||||||||
Sbjct  14019409  CAGTCCCCAGAAGGAATCAGTGTACACTCGGCATGGTAACTTGGACTGTACAATGGTCCC  14019350


###########################################################################################################

Query_seq: taxID2500826_TRINITY_DN207_c0_g1_i1 len=201 path=[0:0-200]
Hit start: 1, Hit end: 32
Nucs hit: 32, Identity:100, Score: 0, Evalue: 9e-08, Gaps: 0

Query_seq: taxID2500826_TRINITY_DN207_c0_g1_i1 len=201 path=[0:0-200]
Nucs hit: 111

NC_049459.1 Salmonella phage SW9, complete genome
Length=31123

  = 59.0 bits (64),  Expect = 9e-08
 Identities = 32/32 (100%), Gaps = 0/32 (0%)
 Strand=Plus/Plus

Query  16  CGTGGGCTCGGAGATGTGTATAAGAGACAGGG  47
           ||||||||||||||||||||||||||||||||
Sbjct  1   CGTGGGCTCGGAGATGTGTATAAGAGACAGGG  32


 


Rhinolophus ferrumequinum scaffold_m29_p_7

 = 203 bits (224),  Expect = 2e-50
 Identities = 112/112 (100%), Gaps = 0/112 (0%)
 Strand=Plus/Minus

Query  46       GGGATATGCTAACAAAACCCCCGCCAGGATACGTTAAGCCAGGGTCAGATTCCCTTGTAC  105
                ||||||||||||||||||||||||||||||||||||||||||||||||||||||||||||
Sbjct  1120050  GGGATATGCTAACAAAACCCCCGCCAGGATACGTTAAGCCAGGGTCAGATTCCCTTGTAC  1119991

Query  106      GTTCTCCGCTTCAGCTAGCTTGTGAGGAAGCTCACAAGCAAGGAGAATCTAC  157
                ||||||||||||||||||||||||||||||||||||||||||||||||||||
Sbjct  1119990  GTTCTCCGCTTCAGCTAGCTTGTGAGGAAGCTCACAAGCAAGGAGAATCTAC  1119939


 ###########################################################################################################

Query_seq: taxID2500826_TRINITY_DN207_c0_g2_i1 len=201 path=[0:0-200]
Hit start: 32, Hit end: 1
Nucs hit: 32, Identity:100, Score: 0, Evalue: 9e-08, Gaps: 0

Query_seq: taxID2500826_TRINITY_DN207_c0_g2_i1 len=201 path=[0:0-200]
Nucs hit: 111

NC_049459.1 Salmonella phage SW9, complete genome
Length=31123

  = 59.0 bits (64),  Expect = 9e-08
 Identities = 32/32 (100%), Gaps = 0/32 (0%)
 Strand=Plus/Minus

Query  156  CCCTGTCTCTTATACACATCTCCGAGCCCACG  187
            ||||||||||||||||||||||||||||||||
Sbjct  32   CCCTGTCTCTTATACACATCTCCGAGCCCACG  1


 


Rhinolophus ferrumequinum scaffold_m29_p_7

 = 203 bits (224),  Expect = 2e-50
 Identities = 112/112 (100%), Gaps = 0/112 (0%)
 Strand=Plus/Plus

Query  46       GTAGATTCTCCTTGCTTGTGAGCTTCCTCACAAGCTAGCTGAAGCGGAGAACGTACAAGG  105
                ||||||||||||||||||||||||||||||||||||||||||||||||||||||||||||
Sbjct  1119939  GTAGATTCTCCTTGCTTGTGAGCTTCCTCACAAGCTAGCTGAAGCGGAGAACGTACAAGG  1119998

Query  106      GAATCTGACCCTGGCTTAACGTATCCTGGCGGGGGTTTTGTTAGCATATCCC  157
                ||||||||||||||||||||||||||||||||||||||||||||||||||||
Sbjct  1119999  GAATCTGACCCTGGCTTAACGTATCCTGGCGGGGGTTTTGTTAGCATATCCC  1120050


 ###########################################################################################################

Query_seq: taxID2500826_TRINITY_DN152_c0_g1_i1 len=212 path=[0:0-211]
Hit start: 1, Hit end: 32
Nucs hit: 32, Identity:100, Score: 0, Evalue: 9e-08, Gaps: 0

Query_seq: taxID2500826_TRINITY_DN152_c0_g1_i1 len=212 path=[0:0-211]
Nucs hit: 119

NC_049459.1 Salmonella phage SW9, complete genome
Length=31123

  = 59.0 bits (64),  Expect = 9e-08
 Identities = 32/32 (100%), Gaps = 0/32 (0%)
 Strand=Plus/Plus

Query  17  CGTGGGCTCGGAGATGTGTATAAGAGACAGGG  48
           ||||||||||||||||||||||||||||||||
Sbjct  1   CGTGGGCTCGGAGATGTGTATAAGAGACAGGG  32


 


Rhinolophus ferrumequinum scaffold_m29_p_8

 = 217 bits (240),  Expect = 1e-54
 Identities = 120/120 (100%), Gaps = 0/120 (0%)
 Strand=Plus/Minus

Query  47        GGCATGAAGCTGTGATTTGATCCGCAAATTTCTGAGCATTGGCCGTAGTAAAGGCCAGGT  106
                 ||||||||||||||||||||||||||||||||||||||||||||||||||||||||||||
Sbjct  31884586  GGCATGAAGCTGTGATTTGATCCGCAAATTTCTGAGCATTGGCCGTAGTAAAGGCCAGGT  31884527

Query  107       CGGGTAGACAGGAGAGTTGTTTGATTTAGGCGTCCTGGGATAGCATCTGTTTTTAGGCCT  166
                 ||||||||||||||||||||||||||||||||||||||||||||||||||||||||||||
Sbjct  31884526  CGGGTAGACAGGAGAGTTGTTTGATTTAGGCGTCCTGGGATAGCATCTGTTTTTAGGCCT  31884467


 ###########################################################################################################

Query_seq: taxID2500826_TRINITY_DN137_c0_g1_i1 len=205 path=[0:0-204]
Hit start: 40827, Hit end: 40858
Nucs hit: 32, Identity:100, Score: 0, Evalue: 9e-08, Gaps: 0

Query_seq: taxID2500826_TRINITY_DN137_c0_g1_i1 len=205 path=[0:0-204]
Nucs hit: 110

NC_048142.1 Acinetobacter phage AbKT21phiIII, complete genome
Length=40898

  = 59.0 bits (64),  Expect = 9e-08
 Identities = 32/32 (100%), Gaps = 0/32 (0%)
 Strand=Plus/Plus

Query  163    CTCTTATACACATCTCCGAGCCCACGAGACGC  194
              ||||||||||||||||||||||||||||||||
Sbjct  40827  CTCTTATACACATCTCCGAGCCCACGAGACGC  40858


 


Rhinolophus ferrumequinum scaffold_m29_p_7

 = 201 bits (222),  Expect = 8e-50
 Identities = 111/111 (100%), Gaps = 0/111 (0%)
 Strand=Plus/Plus

Query  48        TGTATACACCACACGGCACATGTATACACATGCATATGCATTTATAAATACACATACCCA  107
                 ||||||||||||||||||||||||||||||||||||||||||||||||||||||||||||
Sbjct  99906333  TGTATACACCACACGGCACATGTATACACATGCATATGCATTTATAAATACACATACCCA  99906392

Query  108       CACCTGTGTATATATACACATAGACATGTGTACACAGACATGCATGTATAC  158
                 |||||||||||||||||||||||||||||||||||||||||||||||||||
Sbjct  99906393  CACCTGTGTATATATACACATAGACATGTGTACACAGACATGCATGTATAC  99906443


 ###########################################################################################################

Query_seq: taxID2500826_TRINITY_DN188_c0_g1_i2 len=203 path=[0:0-202]
Hit start: 40858, Hit end: 40827
Nucs hit: 32, Identity:100, Score: 0, Evalue: 9e-08, Gaps: 0

Query_seq: taxID2500826_TRINITY_DN188_c0_g1_i2 len=203 path=[0:0-202]
Nucs hit: 116

NC_048142.1 Acinetobacter phage AbKT21phiIII, complete genome
Length=40898

  = 59.0 bits (64),  Expect = 9e-08
 Identities = 32/32 (100%), Gaps = 0/32 (0%)
 Strand=Plus/Minus

Query  10     GCGTCTCGTGGGCTCGGAGATGTGTATAAGAG  41
              ||||||||||||||||||||||||||||||||
Sbjct  40858  GCGTCTCGTGGGCTCGGAGATGTGTATAAGAG  40827


 


Rhinolophus ferrumequinum scaffold_m29_p_1

 = 149 bits (164),  Expect = 4e-34
 Identities = 103/117 (88%), Gaps = 0/117 (0%)
 Strand=Plus/Minus

Query  43        CAGGTAGAACACTTTACTTTCTGGTTGTGTAGCATTGGGAATAAGATATTTGTCCAACAG  102
                 || || |||||  ||||||||||||||||||||| |||||||||||||||||||| ||||
Sbjct  30629542  CAAGTTGAACAACTTACTTTCTGGTTGTGTAGCACTGGGAATAAGATATTTGTCCTACAG  30629483

Query  103       CTCCAGAACGTCGTTGCAGATGTCCTGCAGTTCTGCCTCTATCTTCTCACGGTATTC  159
                 | ||||||| || ||||||||||||| |  |||||||||| |||||||| |||||||
Sbjct  30629482  CACCAGAACATCATTGCAGATGTCCTACCATTCTGCCTCTTTCTTCTCATGGTATTC  30629426


 ###########################################################################################################

Query_seq: taxID2500826_TRINITY_DN199_c0_g1_i1 len=215 path=[0:0-214]
Hit start: 32, Hit end: 1
Nucs hit: 32, Identity:100, Score: 0, Evalue: 9e-08, Gaps: 0

Query_seq: taxID2500826_TRINITY_DN199_c0_g1_i1 len=215 path=[0:0-214]
Nucs hit: 122

NC_049459.1 Salmonella phage SW9, complete genome
Length=31123

  = 59.0 bits (64),  Expect = 9e-08
 Identities = 32/32 (100%), Gaps = 0/32 (0%)
 Strand=Plus/Minus

Query  167  CCCTGTCTCTTATACACATCTCCGAGCCCACG  198
            ||||||||||||||||||||||||||||||||
Sbjct  32   CCCTGTCTCTTATACACATCTCCGAGCCCACG  1


 


Rhinolophus ferrumequinum scaffold_m29_p_11

 = 214 bits (236),  Expect = 1e-53
 Identities = 121/123 (98%), Gaps = 0/123 (0%)
 Strand=Plus/Minus

Query  49        GTAGGAAGGGCAGGCATATGGGCATAGGTAAGCGAAAGGGTACTGCCAATGCTCGAATGC  108
                 ||||||||||||||||||||||||||||||||||||||||||||||||||||||||| ||
Sbjct  58896468  GTAGGAAGGGCAGGCATATGGGCATAGGTAAGCGAAAGGGTACTGCCAATGCTCGAAAGC  58896409

Query  109       CTGAGAAGGTAACCTGGATGAGAAGGATGAGAATTCTTCGCCGACTGCTCAGAAGATACC  168
                 ||||||||||||||||||||||||||||||||||||||||||||||||||||||||||||
Sbjct  58896408  CTGAGAAGGTAACCTGGATGAGAAGGATGAGAATTCTTCGCCGACTGCTCAGAAGATACC  58896349

Query  169       CTG  171
                  ||
Sbjct  58896348  GTG  58896346


 ###########################################################################################################

Query_seq: taxID2500826_TRINITY_DN186_c0_g1_i2 len=202 path=[0:0-201]
Hit start: 1, Hit end: 36
Nucs hit: 36, Identity:97, Score: 7, Evalue: 2e-08, Gaps: 0

Query_seq: taxID2500826_TRINITY_DN186_c0_g1_i2 len=202 path=[0:0-201]
Nucs hit: 112

NC_049459.1 Salmonella phage SW9, complete genome
Length=31123

  = 61.7 bits (67),  Expect = 2e-08
 Identities = 35/36 (97%), Gaps = 0/36 (0%)
 Strand=Plus/Plus

Query  16  CGTGGGCTCGGAGATGTGTATAAGAGACAGGCAAAG  51
           ||||||||||||||||||||||||||||||| ||||
Sbjct  1   CGTGGGCTCGGAGATGTGTATAAGAGACAGGGAAAG  36


 


Rhinolophus ferrumequinum scaffold_m29_p_13

 = 205 bits (226),  Expect = 7e-51
 Identities = 113/113 (100%), Gaps = 0/113 (0%)
 Strand=Plus/Minus

Query  46       GCAAAGAAGGGAGAGAAGGTACCCAAAGGGAAAAAGGGGAAAGCTGATGCTGGCAAGGAC  105
                ||||||||||||||||||||||||||||||||||||||||||||||||||||||||||||
Sbjct  6174519  GCAAAGAAGGGAGAGAAGGTACCCAAAGGGAAAAAGGGGAAAGCTGATGCTGGCAAGGAC  6174460

Query  106      GGGAATAACCCTGCAGAAAATGGAGATGCCAAAACAGACCAGGCACAGAAAGC  158
                |||||||||||||||||||||||||||||||||||||||||||||||||||||
Sbjct  6174459  GGGAATAACCCTGCAGAAAATGGAGATGCCAAAACAGACCAGGCACAGAAAGC  6174407


 ###########################################################################################################

Query_seq: taxID2500826_TRINITY_DN102_c0_g1_i1 len=233 path=[0:0-232]
Hit start: 35, Hit end: 1
Nucs hit: 35, Identity:97, Score: 9, Evalue: 1e-07, Gaps: 0

Query_seq: taxID2500826_TRINITY_DN102_c0_g1_i1 len=233 path=[0:0-232]
Nucs hit: 111

NC_049459.1 Salmonella phage SW9, complete genome
Length=31123

  = 59.9 bits (65),  Expect = 1e-07
 Identities = 34/35 (97%), Gaps = 0/35 (0%)
 Strand=Plus/Minus

Query  184  TTGCCCTGTCTCTTATACACATCTCCGAGCCCACG  218
            || ||||||||||||||||||||||||||||||||
Sbjct  35   TTTCCCTGTCTCTTATACACATCTCCGAGCCCACG  1


 


Rhinolophus ferrumequinum scaffold_m29_p_12

 = 203 bits (224),  Expect = 3e-50
 Identities = 112/112 (100%), Gaps = 0/112 (0%)
 Strand=Plus/Plus

Query  47        GCATAGTGCCAACCAGAAAATTCAGGGTGCTCAGGATAAGCTATACGTCTCCTGGGTGGA  106
                 ||||||||||||||||||||||||||||||||||||||||||||||||||||||||||||
Sbjct  20533902  GCATAGTGCCAACCAGAAAATTCAGGGTGCTCAGGATAAGCTATACGTCTCCTGGGTGGA  20533961

Query  107       GTGGAAGAGAAGTATCGGCTATGACGACACTGATGAATCTCACTGTGCTGAG  158
                 ||||||||||||||||||||||||||||||||||||||||||||||||||||
Sbjct  20533962  GTGGAAGAGAAGTATCGGCTATGACGACACTGATGAATCTCACTGTGCTGAG  20534013


 ###########################################################################################################

Query_seq: taxID2559587_TRINITY_DN0_c0_g1_i1 len=298 path=[0:0-297]
Hit start: 89476, Hit end: 89495
Nucs hit: 20, Identity:100, Score: 4, Evalue: 0.44, Gaps: 0

Query_seq: taxID2559587_TRINITY_DN0_c0_g1_i1 len=298 path=[0:0-297]
Nucs hit: 213

NC_027016.1 Papio ursinus cytomegalovirus isolate OCOM4-52, complete 
genome
Length=226084

  = 37.4 bits (40),  Expect = 0.44
 Identities = 20/20 (100%), Gaps = 0/20 (0%)
 Strand=Plus/Plus

Query  246    GAGGAAGGAGACCTCCCGGA  265
              ||||||||||||||||||||
Sbjct  89476  GAGGAAGGAGACCTCCCGGA  89495


Rhinolophus ferrumequinum scaffold_m29_p_28

 = 387 bits (428),  Expect = 2e-105
 Identities = 214/214 (100%), Gaps = 0/214 (0%)
 Strand=Plus/Minus

Query  17        GAAGATGGCGGCCTCCGGGTGGGCGCGCACCGCCGTGGTCCTGCTCTGTGCCTTTGATCA  76
                 ||||||||||||||||||||||||||||||||||||||||||||||||||||||||||||
Sbjct  15150804  GAAGATGGCGGCCTCCGGGTGGGCGCGCACCGCCGTGGTCCTGCTCTGTGCCTTTGATCA  15150745

Query  77        TctgctgctgctgctgctgctgcCGCCCCCGGTCCGCGCGGCCGAGGGTCCCGCCGGGAC  136
                 ||||||||||||||||||||||||||||||||||||||||||||||||||||||||||||
Sbjct  15150744  TCTGCTGCTGCTGCTGCTGCTGCCGCCCCCGGTCCGCGCGGCCGAGGGTCCCGCCGGGAC  15150685

Query  137       GCCCAGCGAGGCTGCCCCGCCTCCCCCGAAGAAGAAGAAGGATATTCGCGATTACAATGA  196
                 ||||||||||||||||||||||||||||||||||||||||||||||||||||||||||||
Sbjct  15150684  GCCCAGCGAGGCTGCCCCGCCTCCCCCGAAGAAGAAGAAGGATATTCGCGATTACAATGA  15150625

Query  197       TGCGGACATGGCGCGTCTTCTGGAACAGTGGGAG  230
                 ||||||||||||||||||||||||||||||||||
Sbjct  15150624  TGCGGACATGGCGCGTCTTCTGGAACAGTGGGAG  15150591


 ###########################################################################################################

Query_seq: taxID2576500_TRINITY_DN0_c0_g1_i1 len=211 path=[0:0-210]
Hit start: 40888, Hit end: 40827
Nucs hit: 64, Identity:89, Score: 4, Evalue: 8e-15, Gaps: 2

Query_seq: taxID2576500_TRINITY_DN0_c0_g1_i1 len=211 path=[0:0-210]
Nucs hit: 74

NC_048142.1 Acinetobacter phage AbKT21phiIII, complete genome
Length=40898

  = 82.4 bits (90),  Expect = 8e-15
 Identities = 57/64 (89%), Gaps = 2/64 (3%)
 Strand=Plus/Minus

Query  1      CAAGCAGAAGACGGCATACGAGATCAACCGGAGGGTCTCGTGGGCTCGGAGATGTGTATA  60
              |||||||||||||||||||||||| |  |   | ||||||||||||||||||||||||||
Sbjct  40888  CAAGCAGAAGACGGCATACGAGATTA--CTACGCGTCTCGTGGGCTCGGAGATGTGTATA  40831

Query  61     AGAG  64
              ||||
Sbjct  40830  AGAG  40827


Rhinolophus ferrumequinum scaffold_m29_p_5

 = 136 bits (150),  Expect = 3e-30
 Identities = 75/75 (100%), Gaps = 0/75 (0%)
 Strand=Plus/Minus

Query  69        TGACGGGGCTGTACGAGCTGGTGTGGCGGGTGCTGCACGCTCTGCTCTGCCTGCACCGCA  128
                 ||||||||||||||||||||||||||||||||||||||||||||||||||||||||||||
Sbjct  35977214  TGACGGGGCTGTACGAGCTGGTGTGGCGGGTGCTGCACGCTCTGCTCTGCCTGCACCGCA  35977155

Query  129       CGCTCACCTACTGGC  143
                 |||||||||||||||
Sbjct  35977154  CGCTCACCTACTGGC  35977140


###########################################################################################################

Query_seq: taxID2592223_TRINITY_DN0_c0_g1_i1 len=221 path=[0:0-183 1:184-220]
Hit start: 40827, Hit end: 40891
Nucs hit: 67, Identity:87, Score: 8, Evalue: 1e-13, Gaps: 2

Query_seq: taxID2592223_TRINITY_DN0_c0_g1_i1 len=221 path=[0:0-183 1:184-220]
Nucs hit: 78

NC_048142.1 Acinetobacter phage AbKT21phiIII, complete genome
Length=40898

  = 78.8 bits (86),  Expect = 1e-13
 Identities = 58/67 (87%), Gaps = 2/67 (3%)
 Strand=Plus/Plus

Query  155    CTCTTATACACATCTCCGAGCCCACGAGACGCACCACCAAATCTCGTTTGCCGTCTTCTG  214
              |||||||||||||||||||||||||||||||  |     |||||||| ||||||||||||
Sbjct  40827  CTCTTATACACATCTCCGAGCCCACGAGACG--CGTAGTAATCTCGTATGCCGTCTTCTG  40884

Query  215    CGTGAAA  221
              | |||||
Sbjct  40885  CTTGAAA  40891


 


Rhinolophus ferrumequinum scaffold_m29_p_24

 = 135 bits (149),  Expect = 1e-29
 Identities = 78/79 (99%), Gaps = 1/79 (1%)
 Strand=Plus/Minus

Query  72        AGACAGGAGAGACATAAGGTGTAAACACAAGGATGGAAGAGAGTCCCAGAAAGACACAAT  131
                 |||||| |||||||||||||||||||||||||||||||||||||||||||||||||||||
Sbjct  44673610  AGACAG-AGAGACATAAGGTGTAAACACAAGGATGGAAGAGAGTCCCAGAAAGACACAAT  44673552

Query  132       CTTACAGACTCTTCTTTCC  150
                 |||||||||||||||||||
Sbjct  44673551  CTTACAGACTCTTCTTTCC  44673533


 ###########################################################################################################

Query_seq: taxID2592223_TRINITY_DN0_c0_g1_i2 len=227 path=[0:0-183 2:184-226]
Hit start: 40827, Hit end: 40892
Nucs hit: 68, Identity:90, Score: 7, Evalue: 6e-17, Gaps: 2

Query_seq: taxID2592223_TRINITY_DN0_c0_g1_i2 len=227 path=[0:0-183 2:184-226]
Nucs hit: 78

NC_048142.1 Acinetobacter phage AbKT21phiIII, complete genome
Length=40898

  = 89.7 bits (98),  Expect = 6e-17
 Identities = 61/68 (90%), Gaps = 2/68 (3%)
 Strand=Plus/Plus

Query  155    CTCTTATACACATCTCCGAGCCCACGAGACCCTCCGGTTGATCTCGTATGCCGTCTTCTG  214
              |||||||||||||||||||||||||||||| |   |  | ||||||||||||||||||||
Sbjct  40827  CTCTTATACACATCTCCGAGCCCACGAGACGCGTAG--TAATCTCGTATGCCGTCTTCTG  40884

Query  215    CTTGAAAA  222
              ||||||||
Sbjct  40885  CTTGAAAA  40892


Rhinolophus ferrumequinum scaffold_m29_p_24

 = 135 bits (149),  Expect = 1e-29
 Identities = 78/79 (99%), Gaps = 1/79 (1%)
 Strand=Plus/Minus

Query  72        AGACAGGAGAGACATAAGGTGTAAACACAAGGATGGAAGAGAGTCCCAGAAAGACACAAT  131
                 |||||| |||||||||||||||||||||||||||||||||||||||||||||||||||||
Sbjct  44673610  AGACAG-AGAGACATAAGGTGTAAACACAAGGATGGAAGAGAGTCCCAGAAAGACACAAT  44673552

Query  132       CTTACAGACTCTTCTTTCC  150
                 |||||||||||||||||||
Sbjct  44673551  CTTACAGACTCTTCTTTCC  44673533


 ###########################################################################################################

Query_seq: taxID2592223_TRINITY_DN59_c0_g1_i1 len=213 path=[0:0-212]
Hit start: 40875, Hit end: 40827
Nucs hit: 51, Identity:90, Score: 5, Evalue: 8e-09, Gaps: 2

Query_seq: taxID2592223_TRINITY_DN59_c0_g1_i1 len=213 path=[0:0-212]
Nucs hit: 104

NC_048142.1 Acinetobacter phage AbKT21phiIII, complete genome
Length=40898

  = 63.5 bits (69),  Expect = 8e-09
 Identities = 46/51 (90%), Gaps = 2/51 (4%)
 Strand=Plus/Minus

Query  1      GCATACGAGATATCATAGGCTGTCTCGTGGGCTCGGAGATGTGTATAAGAG  51
              |||||||||||  | || || ||||||||||||||||||||||||||||||
Sbjct  40875  GCATACGAGATTAC-TACGC-GTCTCGTGGGCTCGGAGATGTGTATAAGAG  40827


Rhinolophus ferrumequinum scaffold_m29_p_26

 = 186 bits (205),  Expect = 7e-45
 Identities = 104/105 (99%), Gaps = 0/105 (0%)
 Strand=Plus/Plus

Query  56       GGGAAGAAGTAGGCAGCATTGAGCAGTCACGCCCACCCTGAGAAGAGTTCTCCCAATGGG  115
                ||||||||||||||||||||||||||||||||||||||||||||||||||||||||||||
Sbjct  6109621  GGGAAGAAGTAGGCAGCATTGAGCAGTCACGCCCACCCTGAGAAGAGTTCTCCCAATGGG  6109680

Query  116      TCGCTTACGGAATCCCCCTGCCCCACAGCTTCCCCCGGATAAGGA  160
                ||||||||||||||| |||||||||||||||||||||||||||||
Sbjct  6109681  TCGCTTACGGAATCCTCCTGCCCCACAGCTTCCCCCGGATAAGGA  6109725


###########################################################################################################

Query_seq: taxID2592223_TRINITY_DN65_c0_g1_i1 len=220 path=[0:0-219]
Hit start: 1, Hit end: 38
Nucs hit: 38, Identity:97, Score: 3, Evalue: 2e-09, Gaps: 0

Query_seq: taxID2592223_TRINITY_DN65_c0_g1_i1 len=220 path=[0:0-219]
Nucs hit: 112

NC_049459.1 Salmonella phage SW9, complete genome
Length=31123

  = 65.3 bits (71),  Expect = 2e-09
 Identities = 37/38 (97%), Gaps = 0/38 (0%)
 Strand=Plus/Plus

Query  25  CGTGGGCTCGGAGATGTGTATAAGAGACAGGGTAAGCA  62
           |||||||||||||||||||||||||||||||| |||||
Sbjct  1   CGTGGGCTCGGAGATGTGTATAAGAGACAGGGAAAGCA  38


 


Rhinolophus ferrumequinum scaffold_m29_p_17

 = 205 bits (226),  Expect = 7e-51
 Identities = 113/113 (100%), Gaps = 0/113 (0%)
 Strand=Plus/Minus

Query  55        GGTAAGCACTAAAACAATGCCTGATCCACAGGCAGCGAAAGGAAACTACTAGATGTGTGA  114
                 ||||||||||||||||||||||||||||||||||||||||||||||||||||||||||||
Sbjct  14484833  GGTAAGCACTAAAACAATGCCTGATCCACAGGCAGCGAAAGGAAACTACTAGATGTGTGA  14484774

Query  115       CCTTTTTATACTCGTAGATCAAGGTGGCACCGAGTAGTTCATAAGTGCATTCT  167
                 |||||||||||||||||||||||||||||||||||||||||||||||||||||
Sbjct  14484773  CCTTTTTATACTCGTAGATCAAGGTGGCACCGAGTAGTTCATAAGTGCATTCT  14484721


 ###########################################################################################################

Query_seq: taxID2592223_TRINITY_DN25_c0_g1_i2 len=209 path=[0:0-56 1:57-702:71-147 4:148-208]
Hit start: 1, Hit end: 34
Nucs hit: 34, Identity:100, Score: 6, Evalue: 7e-09, Gaps: 0

Query_seq: taxID2592223_TRINITY_DN25_c0_g1_i2 len=209 path=[0:0-56 1:57-702:71-147 4:148-208]
Nucs hit: 90

NC_049459.1 Salmonella phage SW9, complete genome
Length=31123

  = 62.6 bits (68),  Expect = 7e-09
 Identities = 34/34 (100%), Gaps = 0/34 (0%)
 Strand=Plus/Plus

Query  28  CGTGGGCTCGGAGATGTGTATAAGAGACAGGGAA  61
           ||||||||||||||||||||||||||||||||||
Sbjct  1   CGTGGGCTCGGAGATGTGTATAAGAGACAGGGAA  34


 


Rhinolophus ferrumequinum scaffold_m29_p_8

 = 165 bits (182),  Expect = 6e-39
 Identities = 91/91 (100%), Gaps = 0/91 (0%)
 Strand=Plus/Minus

Query  58        GGAATTTTAGTTGGCGTAGGAAGCACACAATAAGGAAAGTTGAACCAATAATGACGTGTA  117
                 ||||||||||||||||||||||||||||||||||||||||||||||||||||||||||||
Sbjct  31886234  GGAATTTTAGTTGGCGTAGGAAGCACACAATAAGGAAAGTTGAACCAATAATGACGTGTA  31886175

Query  118       GGCCGTGAAATCCGGTGGCTATGAAGAATGT  148
                 |||||||||||||||||||||||||||||||
Sbjct  31886174  GGCCGTGAAATCCGGTGGCTATGAAGAATGT  31886144


###########################################################################################################

Query_seq: taxID2592223_TRINITY_DN25_c0_g1_i3 len=209 path=[0:0-56 2:57-1333:134-147 4:148-208]
Hit start: 40858, Hit end: 40827
Nucs hit: 32, Identity:100, Score: 0, Evalue: 9e-08, Gaps: 0

Query_seq: taxID2592223_TRINITY_DN25_c0_g1_i3 len=209 path=[0:0-56 2:57-1333:134-147 4:148-208]
Nucs hit: 97

NC_048142.1 Acinetobacter phage AbKT21phiIII, complete genome
Length=40898

  = 59.0 bits (64),  Expect = 9e-08
 Identities = 32/32 (100%), Gaps = 0/32 (0%)
 Strand=Plus/Minus

Query  22     GCGTCTCGTGGGCTCGGAGATGTGTATAAGAG  53
              ||||||||||||||||||||||||||||||||
Sbjct  40858  GCGTCTCGTGGGCTCGGAGATGTGTATAAGAG  40827


 


Rhinolophus ferrumequinum scaffold_m29_p_8

 = 169 bits (187),  Expect = 5e-40
 Identities = 97/98 (99%), Gaps = 1/98 (1%)
 Strand=Plus/Minus

Query  57        GCGTAGGAAGCACACAATAAGGAAAGTTGAACCAATAATGACGTGTAGGCCGTGAAATCC  116
                 ||||||||||||||||||||||||||||||||||||||||||||||||||||||||||||
Sbjct  31886221  GCGTAGGAAGCACACAATAAGGAAAGTTGAACCAATAATGACGTGTAGGCCGTGAAATCC  31886162

Query  117       GGTGGCTATGAAGAATGTTGAGCCATATACTCCTGTCT  154
                 ||||||||||||||||||||||||||||||||| ||||
Sbjct  31886161  GGTGGCTATGAAGAATGTTGAGCCATATACTCC-GTCT  31886125


 ###########################################################################################################

Query_seq: taxID2592223_TRINITY_DN66_c0_g1_i1 len=201 path=[0:0-200]
Hit start: 1, Hit end: 39
Nucs hit: 39, Identity:95, Score: 6, Evalue: 7e-09, Gaps: 0

Query_seq: taxID2592223_TRINITY_DN66_c0_g1_i1 len=201 path=[0:0-200]
Nucs hit: 93

NC_049459.1 Salmonella phage SW9, complete genome
Length=31123

  = 62.6 bits (68),  Expect = 7e-09
 Identities = 37/39 (95%), Gaps = 0/39 (0%)
 Strand=Plus/Plus

Query  27  CGTGGGCTCGGAGATGTGTATAAGAGACAGTGAATGCAT  65
           |||||||||||||||||||||||||||||| ||| ||||
Sbjct  1   CGTGGGCTCGGAGATGTGTATAAGAGACAGGGAAAGCAT  39


 


Rhinolophus ferrumequinum scaffold_m29_p_27

 = 166 bits (183),  Expect = 6e-39
 Identities = 93/94 (99%), Gaps = 0/94 (0%)
 Strand=Plus/Plus

Query  57        TGAATGCATGGAAGGCGTTTGTAAAATGTATGAAGAACATCTGAAGAGAATGAATCCTAA  116
                 ||||||||||||||||||||||||||||||||||||||||||||||||||||||||| ||
Sbjct  12933830  TGAATGCATGGAAGGCGTTTGTAAAATGTATGAAGAACATCTGAAGAGAATGAATCCCAA  12933889

Query  117       CAGCCCCTCTATCACATATGATATCAGCCAGTTG  150
                 ||||||||||||||||||||||||||||||||||
Sbjct  12933890  CAGCCCCTCTATCACATATGATATCAGCCAGTTG  12933923


###########################################################################################################

Query_seq: taxID2592223_TRINITY_DN37_c0_g1_i1 len=204 path=[0:0-203]
Hit start: 31, Hit end: 1
Nucs hit: 31, Identity:100, Score: 2, Evalue: 3e-07, Gaps: 0

Query_seq: taxID2592223_TRINITY_DN37_c0_g1_i1 len=204 path=[0:0-203]
Nucs hit: 101

NC_049459.1 Salmonella phage SW9, complete genome
Length=31123

  = 57.2 bits (62),  Expect = 3e-07
 Identities = 31/31 (100%), Gaps = 0/31 (0%)
 Strand=Plus/Minus

Query  154  CCTGTCTCTTATACACATCTCCGAGCCCACG  184
            |||||||||||||||||||||||||||||||
Sbjct  31   CCTGTCTCTTATACACATCTCCGAGCCCACG  1


 


Rhinolophus ferrumequinum scaffold_m29_p_8

 = 180 bits (199),  Expect = 3e-43
 Identities = 101/102 (99%), Gaps = 0/102 (0%)
 Strand=Plus/Minus

Query  54        AGAGCGAAGGGAACGCAATGAAGGCGTCCGGCACGCTGCGAGAATACAAGGTGGTGGGGC  113
                 |||||||||| |||||||||||||||||||||||||||||||||||||||||||||||||
Sbjct  28378836  AGAGCGAAGGCAACGCAATGAAGGCGTCCGGCACGCTGCGAGAATACAAGGTGGTGGGGC  28378777

Query  114       GCTGCCTGCCCACCCCCAAGTGCCATACACCGCCCCTCTACC  155
                 ||||||||||||||||||||||||||||||||||||||||||
Sbjct  28378776  GCTGCCTGCCCACCCCCAAGTGCCATACACCGCCCCTCTACC  28378735


###########################################################################################################

Query_seq: taxID2592223_TRINITY_DN82_c0_g1_i1 len=231 path=[0:0-230]
Hit start: 40858, Hit end: 40827
Nucs hit: 32, Identity:100, Score: 0, Evalue: 1e-07, Gaps: 0

Query_seq: taxID2592223_TRINITY_DN82_c0_g1_i1 len=231 path=[0:0-230]
Nucs hit: 95

NC_048142.1 Acinetobacter phage AbKT21phiIII, complete genome
Length=40898

  = 59.0 bits (64),  Expect = 1e-07
 Identities = 32/32 (100%), Gaps = 0/32 (0%)
 Strand=Plus/Minus

Query  11     GCGTCTCGTGGGCTCGGAGATGTGTATAAGAG  42
              ||||||||||||||||||||||||||||||||
Sbjct  40858  GCGTCTCGTGGGCTCGGAGATGTGTATAAGAG  40827


 


Rhinolophus ferrumequinum scaffold_m29_p_2

 = 169 bits (187),  Expect = 6e-40
 Identities = 95/96 (99%), Gaps = 0/96 (0%)
 Strand=Plus/Minus

Query  90        CAGGTTATGACACATCTCCGTGTGATCTATGAACGCATGAACCAGTCTCTCTCTCTACTC  149
                 |||||||||||||||||||||||||||||||||||||||||||||||||||||| |||||
Sbjct  93884637  CAGGTTATGACACATCTCCGTGTGATCTATGAACGCATGAACCAGTCTCTCTCTTTACTC  93884578

Query  150       TACAATGTACCTGCGGTGGCTGAGGAGATTCAAGAT  185
                 ||||||||||||||||||||||||||||||||||||
Sbjct  93884577  TACAATGTACCTGCGGTGGCTGAGGAGATTCAAGAT  93884542


 ###########################################################################################################

Query_seq: taxID2592223_TRINITY_DN38_c0_g1_i1 len=250 path=[0:0-249]
Hit start: 1, Hit end: 32
Nucs hit: 32, Identity:100, Score: 0, Evalue: 1e-07, Gaps: 0

Query_seq: taxID2592223_TRINITY_DN38_c0_g1_i1 len=250 path=[0:0-249]
Nucs hit: 145

NC_049459.1 Salmonella phage SW9, complete genome
Length=31123

  = 59.0 bits (64),  Expect = 1e-07
 Identities = 32/32 (100%), Gaps = 0/32 (0%)
 Strand=Plus/Plus

Query  13  CGTGGGCTCGGAGATGTGTATAAGAGACAGGG  44
           ||||||||||||||||||||||||||||||||
Sbjct  1   CGTGGGCTCGGAGATGTGTATAAGAGACAGGG  32


 


Rhinolophus ferrumequinum scaffold_m29_p_8

 = 251 bits (277),  Expect = 2e-64
 Identities = 143/146 (98%), Gaps = 0/146 (0%)
 Strand=Plus/Minus

Query  63       GGGGCCGGCCCGGTGGCTCAGGCGGTTAGAGCTCCATGCTCCTAACTCCAAAGGCTGCCG  122
                |||||||||||||||||||||| |||||||||||||||||||||||||||||||||||||
Sbjct  9608347  GGGGCCGGCCCGGTGGCTCAGGGGGTTAGAGCTCCATGCTCCTAACTCCAAAGGCTGCCG  9608288

Query  123      GTTCGATTCCCACATGGGCCAGTGGGCTCTCAACCACAAGGTTGCCAGTTCGACTCCTGC  182
                ||||||||||||||||||||||||||||||||||||||||||||||||||||||||| ||
Sbjct  9608287  GTTCGATTCCCACATGGGCCAGTGGGCTCTCAACCACAAGGTTGCCAGTTCGACTCCCGC  9608228

Query  183      AAGAGATGGTGGGCTGTGCCCCCTGC  208
                ||| ||||||||||||||||||||||
Sbjct  9608227  AAGGGATGGTGGGCTGTGCCCCCTGC  9608202


 ###########################################################################################################

Query_seq: taxID2592223_TRINITY_DN10_c0_g1_i2 len=201 path=[0:0-54 2:55-1485:149-200]
Hit start: 1, Hit end: 39
Nucs hit: 39, Identity:97, Score: 1, Evalue: 6e-10, Gaps: 0

Query_seq: taxID2592223_TRINITY_DN10_c0_g1_i2 len=201 path=[0:0-54 2:55-1485:149-200]
Nucs hit: 107

NC_049459.1 Salmonella phage SW9, complete genome
Length=31123

  = 67.1 bits (73),  Expect = 6e-10
 Identities = 38/39 (97%), Gaps = 0/39 (0%)
 Strand=Plus/Plus

Query  21  CGTGGGCTCGGAGATGTGTATAAGAGACAGGGAAAGTAT  59
           |||||||||||||||||||||||||||||||||||| ||
Sbjct  1   CGTGGGCTCGGAGATGTGTATAAGAGACAGGGAAAGCAT  39


 


Rhinolophus ferrumequinum scaffold_m29_p_6

 = 191 bits (211),  Expect = 1e-46
 Identities = 107/108 (99%), Gaps = 0/108 (0%)
 Strand=Plus/Minus

Query  51        GGAAAGTATGTAGACTGAAATAAATCACTACTGACATGGCATCACGTGAAGCTGCCCATT  110
                 ||||||||||||||||||||||||||||||||||||||||||||||||||||||||||||
Sbjct  33237155  GGAAAGTATGTAGACTGAAATAAATCACTACTGACATGGCATCACGTGAAGCTGCCCATT  33237096

Query  111       CCACTGAAGTTCTGAAATCTCATCATGTAAATAATTTCCCTGTCTCTT  158
                 ||||||||||||||||||||||||||||||||||||||| ||||||||
Sbjct  33237095  CCACTGAAGTTCTGAAATCTCATCATGTAAATAATTTCCATGTCTCTT  33237048


 ###########################################################################################################

Query_seq: taxID2592223_TRINITY_DN10_c0_g1_i3 len=232 path=[0:0-54 2:55-1483:149-176 4:177-179 5:180-231]
Hit start: 1, Hit end: 39
Nucs hit: 39, Identity:97, Score: 1, Evalue: 7e-10, Gaps: 0

Query_seq: taxID2592223_TRINITY_DN10_c0_g1_i3 len=232 path=[0:0-54 2:55-1483:149-176 4:177-179 5:180-231]
Nucs hit: 129

NC_049459.1 Salmonella phage SW9, complete genome
Length=31123

  = 67.1 bits (73),  Expect = 7e-10
 Identities = 38/39 (97%), Gaps = 0/39 (0%)
 Strand=Plus/Plus

Query  21  CGTGGGCTCGGAGATGTGTATAAGAGACAGGGAAAGTAT  59
           |||||||||||||||||||||||||||||||||||| ||
Sbjct  1   CGTGGGCTCGGAGATGTGTATAAGAGACAGGGAAAGCAT  39


 


Rhinolophus ferrumequinum scaffold_m29_p_11

 = 235 bits (260),  Expect = 5e-60
 Identities = 130/130 (100%), Gaps = 0/130 (0%)
 Strand=Plus/Plus

Query  51        GGAAAGTATGTAGACTGAAATAAATCACTACTGACATGGCATCACGTGAAGCTGCCCATT  110
                 ||||||||||||||||||||||||||||||||||||||||||||||||||||||||||||
Sbjct  86378554  GGAAAGTATGTAGACTGAAATAAATCACTACTGACATGGCATCACGTGAAGCTGCCCATT  86378613

Query  111       CCACTGAAGTTCTGAAATCTCATCATGTAAATAATTTCCATGTCTCTTTTGTAATAAACT  170
                 ||||||||||||||||||||||||||||||||||||||||||||||||||||||||||||
Sbjct  86378614  CCACTGAAGTTCTGAAATCTCATCATGTAAATAATTTCCATGTCTCTTTTGTAATAAACT  86378673

Query  171       AATGATATCC  180
                 ||||||||||
Sbjct  86378674  AATGATATCC  86378683


 ###########################################################################################################

Query_seq: taxID2592223_TRINITY_DN10_c0_g1_i5 len=201 path=[0:0-54 1:55-1454:146-148 5:149-200]
Hit start: 39, Hit end: 1
Nucs hit: 39, Identity:97, Score: 1, Evalue: 6e-10, Gaps: 0

Query_seq: taxID2592223_TRINITY_DN10_c0_g1_i5 len=201 path=[0:0-54 1:55-1454:146-148 5:149-200]
Nucs hit: 107

NC_049459.1 Salmonella phage SW9, complete genome
Length=31123

  = 67.1 bits (73),  Expect = 6e-10
 Identities = 38/39 (97%), Gaps = 0/39 (0%)
 Strand=Plus/Minus

Query  141  ATACTTTCCCTGTCTCTTATACACATCTCCGAGCCCACG  179
            || ||||||||||||||||||||||||||||||||||||
Sbjct  39   ATGCTTTCCCTGTCTCTTATACACATCTCCGAGCCCACG  1


 


Rhinolophus ferrumequinum scaffold_m29_p_6

 = 191 bits (211),  Expect = 1e-46
 Identities = 107/108 (99%), Gaps = 0/108 (0%)
 Strand=Plus/Plus

Query  42        AAGAGACAGGGAAATTATTTACATGATGAGATTTCAGAACTTCAGTGGAATGGGCAGCTT  101
                 |||||||| |||||||||||||||||||||||||||||||||||||||||||||||||||
Sbjct  33237048  AAGAGACATGGAAATTATTTACATGATGAGATTTCAGAACTTCAGTGGAATGGGCAGCTT  33237107

Query  102       CACGTGATGCCATGTCAGTAGTGATTTATTTCAGTCTACATACTTTCC  149
                 ||||||||||||||||||||||||||||||||||||||||||||||||
Sbjct  33237108  CACGTGATGCCATGTCAGTAGTGATTTATTTCAGTCTACATACTTTCC  33237155


 ###########################################################################################################

Query_seq: taxID2592223_TRINITY_DN48_c0_g1_i1 len=221 path=[0:0-156 1:157-1692:170-220]
Hit start: 1, Hit end: 35
Nucs hit: 35, Identity:100, Score: 4, Evalue: 2e-09, Gaps: 0

Query_seq: taxID2592223_TRINITY_DN48_c0_g1_i1 len=221 path=[0:0-156 1:157-1692:170-220]
Nucs hit: 124

NC_049459.1 Salmonella phage SW9, complete genome
Length=31123

  = 64.4 bits (70),  Expect = 2e-09
 Identities = 35/35 (100%), Gaps = 0/35 (0%)
 Strand=Plus/Plus

Query  19  CGTGGGCTCGGAGATGTGTATAAGAGACAGGGAAA  53
           |||||||||||||||||||||||||||||||||||
Sbjct  1   CGTGGGCTCGGAGATGTGTATAAGAGACAGGGAAA  35


 


Rhinolophus ferrumequinum scaffold_m29_p_16

 = 190 bits (210),  Expect = 2e-46
 Identities = 117/125 (94%), Gaps = 0/125 (0%)
 Strand=Plus/Minus

Query  49        GGAAATTATAACCAGCAACCTTCTAACTATGGTCCAATGAAGAGTGGAAATTTTGGTGGT  108
                 ||||||||||| ||||||||||||||||||||||||||||||||||||||||||||||||
Sbjct  23820172  GGAAATTATAATCAGCAACCTTCTAACTATGGTCCAATGAAGAGTGGAAATTTTGGTGGT  23820113

Query  109       AGCAGGAACATGGGGGGACCATATGGTGGAGGAAACTATGGTCCTGGAGGAAGTGGAGGA  168
                 ||||| ||||| ||||||||||||||||||| ||| |||||| ||||||||||||||| |
Sbjct  23820112  AGCAGAAACATAGGGGGACCATATGGTGGAGCAAATTATGGTGCTGGAGGAAGTGGAGAA  23820053

Query  169       AGCTG  173
                 || ||
Sbjct  23820052  AGTTG  23820048


###########################################################################################################

Query_seq: taxID2592223_TRINITY_DN48_c0_g1_i2 len=208 path=[0:0-156 2:157-207]
Hit start: 1, Hit end: 35
Nucs hit: 35, Identity:100, Score: 4, Evalue: 2e-09, Gaps: 0

Query_seq: taxID2592223_TRINITY_DN48_c0_g1_i2 len=208 path=[0:0-156 2:157-207]
Nucs hit: 108

NC_049459.1 Salmonella phage SW9, complete genome
Length=31123

  = 64.4 bits (70),  Expect = 2e-09
 Identities = 35/35 (100%), Gaps = 0/35 (0%)
 Strand=Plus/Plus

Query  19  CGTGGGCTCGGAGATGTGTATAAGAGACAGGGAAA  53
           |||||||||||||||||||||||||||||||||||
Sbjct  1   CGTGGGCTCGGAGATGTGTATAAGAGACAGGGAAA  35


 


Rhinolophus ferrumequinum scaffold_m29_p_16

 = 170 bits (188),  Expect = 1e-40
 Identities = 103/109 (94%), Gaps = 0/109 (0%)
 Strand=Plus/Minus

Query  49        GGAAATTATAACCAGCAACCTTCTAACTATGGTCCAATGAAGAGTGGAAATTTTGGTGGT  108
                 ||||||||||| ||||||||||||||||||||||||||||||||||||||||||||||||
Sbjct  23820172  GGAAATTATAATCAGCAACCTTCTAACTATGGTCCAATGAAGAGTGGAAATTTTGGTGGT  23820113

Query  109       AGCAGGAACATGGGGGGACCATATGGTGGAGGAAACTATGGTCCTGGAG  157
                 ||||| ||||| ||||||||||||||||||| ||| |||||| ||||||
Sbjct  23820112  AGCAGAAACATAGGGGGACCATATGGTGGAGCAAATTATGGTGCTGGAG  23820064


###########################################################################################################

Query_seq: taxID2592223_TRINITY_DN68_c0_g1_i1 len=201 path=[0:0-200]
Hit start: 38, Hit end: 1
Nucs hit: 38, Identity:95, Score: 8, Evalue: 2e-08, Gaps: 0

Query_seq: taxID2592223_TRINITY_DN68_c0_g1_i1 len=201 path=[0:0-200]
Nucs hit: 103

NC_049459.1 Salmonella phage SW9, complete genome
Length=31123

  = 60.8 bits (66),  Expect = 2e-08
 Identities = 36/38 (95%), Gaps = 0/38 (0%)
 Strand=Plus/Minus

Query  142  TGCCTACCCTGTCTCTTATACACATCTCCGAGCCCACG  179
            ||| | ||||||||||||||||||||||||||||||||
Sbjct  38   TGCTTTCCCTGTCTCTTATACACATCTCCGAGCCCACG  1


 


Rhinolophus ferrumequinum scaffold_m29_p_9

 = 170 bits (188),  Expect = 1e-40
 Identities = 100/104 (96%), Gaps = 0/104 (0%)
 Strand=Plus/Plus

Query  52        AGAGGATGCACTCCAACCAACTGAGCCATCCGGGAGCTCAGCGGCAGCTCAGCTCAAGGT  111
                 |||||||||||||||||||||||||||||| |||||||||||||||||||||||||||||
Sbjct  31953631  AGAGGATGCACTCCAACCAACTGAGCCATCTGGGAGCTCAGCGGCAGCTCAGCTCAAGGT  31953690

Query  112       GCTGTGTTCAATCTTAGTTGCAGGGGGCGCTGCCTACCCTGTCT  155
                 || ||||||||||||||||||||||||||||||||||| | |||
Sbjct  31953691  GCCGTGTTCAATCTTAGTTGCAGGGGGCGCTGCCTACCATCTCT  31953734


 ###########################################################################################################

Query_seq: taxID2592223_TRINITY_DN12_c0_g2_i1 len=203 path=[0:0-151 2:152-202]
Hit start: 240, Hit end: 211
Nucs hit: 30, Identity:90, Score: 9, Evalue: 0.023, Gaps: 0

Query_seq: taxID2592223_TRINITY_DN12_c0_g2_i1 len=203 path=[0:0-151 2:152-202]
Nucs hit: 101

NC_048209.1 Zambian malbrouck virus 1 isolate SHFVagmMal_seqID_01, 
partial genome
Length=15307

  = 41.9 bits (45),  Expect = 0.023
 Identities = 27/30 (90%), Gaps = 0/30 (0%)
 Strand=Plus/Minus

Query  25   GCAGCGTCAGATGTGTATAAGAGACAGCCT  54
            |||| | |||||||||||||||||||| ||
Sbjct  240  GCAGTGGCAGATGTGTATAAGAGACAGTCT  211


 


Rhinolophus ferrumequinum scaffold_m29_p_8

 = 185 bits (204),  Expect = 6e-45
 Identities = 102/102 (100%), Gaps = 0/102 (0%)
 Strand=Plus/Plus

Query  51        GCCTCAGGAGTATCCATCACCTGAGCTCACCACAGCCTAATAGAAGGAAATCGCAACCAT  110
                 ||||||||||||||||||||||||||||||||||||||||||||||||||||||||||||
Sbjct  31885973  GCCTCAGGAGTATCCATCACCTGAGCTCACCACAGCCTAATAGAAGGAAATCGCAACCAT  31886032

Query  111       ATACTTCAAGCCCTATTCATTACTATCTTCCTCGGCCTCTAC  152
                 ||||||||||||||||||||||||||||||||||||||||||
Sbjct  31886033  ATACTTCAAGCCCTATTCATTACTATCTTCCTCGGCCTCTAC  31886074


 ###########################################################################################################

Query_seq: taxID2592223_TRINITY_DN12_c0_g2_i3 len=216 path=[0:0-151 1:152-1642:165-215]
Hit start: 240, Hit end: 211
Nucs hit: 30, Identity:90, Score: 9, Evalue: 0.025, Gaps: 0

Query_seq: taxID2592223_TRINITY_DN12_c0_g2_i3 len=216 path=[0:0-151 1:152-1642:165-215]
Nucs hit: 114

NC_048209.1 Zambian malbrouck virus 1 isolate SHFVagmMal_seqID_01, 
partial genome
Length=15307

  = 41.9 bits (45),  Expect = 0.025
 Identities = 27/30 (90%), Gaps = 0/30 (0%)
 Strand=Plus/Minus

Query  25   GCAGCGTCAGATGTGTATAAGAGACAGCCT  54
            |||| | |||||||||||||||||||| ||
Sbjct  240  GCAGTGGCAGATGTGTATAAGAGACAGTCT  211


 


Rhinolophus ferrumequinum scaffold_m29_p_8

 = 208 bits (230),  Expect = 6e-52
 Identities = 115/115 (100%), Gaps = 0/115 (0%)
 Strand=Plus/Plus

Query  51        GCCTCAGGAGTATCCATCACCTGAGCTCACCACAGCCTAATAGAAGGAAATCGCAACCAT  110
                 ||||||||||||||||||||||||||||||||||||||||||||||||||||||||||||
Sbjct  31885973  GCCTCAGGAGTATCCATCACCTGAGCTCACCACAGCCTAATAGAAGGAAATCGCAACCAT  31886032

Query  111       ATACTTCAAGCCCTATTCATTACTATCTTCCTCGGCCTCTACTTCACCCTACTAC  165
                 |||||||||||||||||||||||||||||||||||||||||||||||||||||||
Sbjct  31886033  ATACTTCAAGCCCTATTCATTACTATCTTCCTCGGCCTCTACTTCACCCTACTAC  31886087


 ###########################################################################################################

Query_seq: taxID2592223_TRINITY_DN12_c0_g1_i3 len=202 path=[0:0-201]
Hit start: 214, Hit end: 240
Nucs hit: 27, Identity:93, Score: 0, Evalue: 0.023, Gaps: 0

Query_seq: taxID2592223_TRINITY_DN12_c0_g1_i3 len=202 path=[0:0-201]
Nucs hit: 102

NC_048209.1 Zambian malbrouck virus 1 isolate SHFVagmMal_seqID_01, 
partial genome
Length=15307

  = 41.0 bits (44),  Expect = 0.023
 Identities = 25/27 (93%), Gaps = 0/27 (0%)
 Strand=Plus/Plus

Query  152  CTGTCTCTTATACACATCTGACGCTGC  178
            |||||||||||||||||||| | ||||
Sbjct  214  CTGTCTCTTATACACATCTGCCACTGC  240


 


Rhinolophus ferrumequinum scaffold_m29_p_8

 = 182 bits (201),  Expect = 8e-44
 Identities = 102/103 (99%), Gaps = 0/103 (0%)
 Strand=Plus/Minus

Query  52        CTGTAGTAGGGTGAAGTAGAGGCCGAGGAAGATAGTAATGAATAGGGCTTGAAGTATATG  111
                 ||||||||||||||||||||||||||||||||||||||||||||||||||||||||||||
Sbjct  31886089  CTGTAGTAGGGTGAAGTAGAGGCCGAGGAAGATAGTAATGAATAGGGCTTGAAGTATATG  31886030

Query  112       GTTGCGATTTCCTTCTATTAGGCTGTGGTGAGCTCAGGTGCTG  154
                 |||||||||||||||||||||||||||||||||||||||| ||
Sbjct  31886029  GTTGCGATTTCCTTCTATTAGGCTGTGGTGAGCTCAGGTGATG  31885987


###########################################################################################################

Query_seq: taxID2592223_TRINITY_DN69_c0_g1_i1 len=217 path=[0:0-216]
Hit start: 30, Hit end: 1
Nucs hit: 30, Identity:100, Score: 4, Evalue: 1e-06, Gaps: 0

Query_seq: taxID2592223_TRINITY_DN69_c0_g1_i1 len=217 path=[0:0-216]
Nucs hit: 111

NC_049459.1 Salmonella phage SW9, complete genome
Length=31123

  = 55.4 bits (60),  Expect = 1e-06
 Identities = 30/30 (100%), Gaps = 0/30 (0%)
 Strand=Plus/Minus

Query  169  CTGTCTCTTATACACATCTCCGAGCCCACG  198
            ||||||||||||||||||||||||||||||
Sbjct  30   CTGTCTCTTATACACATCTCCGAGCCCACG  1


 


Rhinolophus ferrumequinum scaffold_m29_p_27

 = 203 bits (224),  Expect = 3e-50
 Identities = 112/112 (100%), Gaps = 0/112 (0%)
 Strand=Plus/Minus

Query  57        CTATATTCATTATCGCACCAGTCCTAGCCCTCACCCTAGCCCTAACAATATGAACCCCCC  116
                 ||||||||||||||||||||||||||||||||||||||||||||||||||||||||||||
Sbjct  22407353  CTATATTCATTATCGCACCAGTCCTAGCCCTCACCCTAGCCCTAACAATATGAACCCCCC  22407294

Query  117       TTCCCATACCACATCCACTAATCAACCTCAACCTAGGAGTTCTGTTCATACT  168
                 ||||||||||||||||||||||||||||||||||||||||||||||||||||
Sbjct  22407293  TTCCCATACCACATCCACTAATCAACCTCAACCTAGGAGTTCTGTTCATACT  22407242


 ###########################################################################################################

Query_seq: taxID2592223_TRINITY_DN73_c0_g2_i1 len=220 path=[0:0-219]
Hit start: 40827, Hit end: 40882
Nucs hit: 58, Identity:91, Score: 1, Evalue: 1e-12, Gaps: 2

Query_seq: taxID2592223_TRINITY_DN73_c0_g2_i1 len=220 path=[0:0-219]
Nucs hit: 95

NC_048142.1 Acinetobacter phage AbKT21phiIII, complete genome
Length=40898

  = 76.1 bits (83),  Expect = 1e-12
 Identities = 53/58 (91%), Gaps = 2/58 (3%)
 Strand=Plus/Plus

Query  163    CTCTTATACACATCTCCGAGCCCACGAGACAGCCTATGATATCTCGTATGCCGTCTTC  220
              |||||||||||||||||||||||||||||| || || |  ||||||||||||||||||
Sbjct  40827  CTCTTATACACATCTCCGAGCCCACGAGAC-GCGTA-GTAATCTCGTATGCCGTCTTC  40882


 


Rhinolophus ferrumequinum scaffold_m29_p_16

 = 174 bits (192),  Expect = 1e-41
 Identities = 96/96 (100%), Gaps = 0/96 (0%)
 Strand=Plus/Minus

Query  63        GGAATGAAAAGTGGCGCTTTCTCAGCCCCAGGGTTCCAGGACATAGTCTGAGGCAAGATG  122
                 ||||||||||||||||||||||||||||||||||||||||||||||||||||||||||||
Sbjct  38642649  GGAATGAAAAGTGGCGCTTTCTCAGCCCCAGGGTTCCAGGACATAGTCTGAGGCAAGATG  38642590

Query  123       GAGGGTGTGAGGGGCCTTCACACTTCACTTCATCCC  158
                 ||||||||||||||||||||||||||||||||||||
Sbjct  38642589  GAGGGTGTGAGGGGCCTTCACACTTCACTTCATCCC  38642554


 ###########################################################################################################

Query_seq: taxID2592223_TRINITY_DN2_c0_g1_i1 len=210 path=[0:0-61 2:62-803:81-148 5:149-209]
Hit start: 40827, Hit end: 40858
Nucs hit: 32, Identity:100, Score: 0, Evalue: 9e-08, Gaps: 0

Query_seq: taxID2592223_TRINITY_DN2_c0_g1_i1 len=210 path=[0:0-61 2:62-803:81-148 5:149-209]
Nucs hit: 86

NC_048142.1 Acinetobacter phage AbKT21phiIII, complete genome
Length=40898

  = 59.0 bits (64),  Expect = 9e-08
 Identities = 32/32 (100%), Gaps = 0/32 (0%)
 Strand=Plus/Plus

Query  154    CTCTTATACACATCTCCGAGCCCACGAGACGC  185
              ||||||||||||||||||||||||||||||||
Sbjct  40827  CTCTTATACACATCTCCGAGCCCACGAGACGC  40858


 


Rhinolophus ferrumequinum scaffold_m29_p_25

 = 158 bits (174),  Expect = 9e-37
 Identities = 87/87 (100%), Gaps = 0/87 (0%)
 Strand=Plus/Minus

Query  63        ATTTAAGACATTGCATTTTCCACTTTACAATACAGTGCATATAAAGTACATCGTTATTTC  122
                 ||||||||||||||||||||||||||||||||||||||||||||||||||||||||||||
Sbjct  37449349  ATTTAAGACATTGCATTTTCCACTTTACAATACAGTGCATATAAAGTACATCGTTATTTC  37449290

Query  123       CTTTCCCTGTGCACATATTCCATATTC  149
                 |||||||||||||||||||||||||||
Sbjct  37449289  CTTTCCCTGTGCACATATTCCATATTC  37449263


 ###########################################################################################################

Query_seq: taxID2592223_TRINITY_DN2_c0_g1_i4 len=203 path=[0:0-61 1:62-1416:142-202]
Hit start: 240, Hit end: 209
Nucs hit: 33, Identity:91, Score: 7, Evalue: 0.007, Gaps: 1

Query_seq: taxID2592223_TRINITY_DN2_c0_g1_i4 len=203 path=[0:0-61 1:62-1416:142-202]
Nucs hit: 79

NC_048209.1 Zambian malbrouck virus 1 isolate SHFVagmMal_seqID_01, 
partial genome
Length=15307

  = 43.7 bits (47),  Expect = 0.007
 Identities = 30/33 (91%), Gaps = 1/33 (3%)
 Strand=Plus/Minus

Query  36   GCAGCGTCAGATGTGTATAAGAGACAGTTCTTA  68
            |||| | |||||||||||||||||||| |||||
Sbjct  240  GCAGTGGCAGATGTGTATAAGAGACAG-TCTTA  209


 


Rhinolophus ferrumequinum scaffold_m29_p_25

 = 145 bits (160),  Expect = 5e-33
 Identities = 80/80 (100%), Gaps = 0/80 (0%)
 Strand=Plus/Plus

Query  63        TTCTTAATACTTGAATATGGAATATGTGCACAGGGAAAGGAAATAACGATGTACTTTATA  122
                 ||||||||||||||||||||||||||||||||||||||||||||||||||||||||||||
Sbjct  37449251  TTCTTAATACTTGAATATGGAATATGTGCACAGGGAAAGGAAATAACGATGTACTTTATA  37449310

Query  123       TGCACTGTATTGTAAAGTGG  142
                 ||||||||||||||||||||
Sbjct  37449311  TGCACTGTATTGTAAAGTGG  37449330


 ###########################################################################################################

Query_seq: taxID2592223_TRINITY_DN2_c0_g1_i5 len=203 path=[0:0-61 3:62-1294:130-141 6:142-202]
Hit start: 209, Hit end: 240
Nucs hit: 33, Identity:91, Score: 7, Evalue: 0.007, Gaps: 1

Query_seq: taxID2592223_TRINITY_DN2_c0_g1_i5 len=203 path=[0:0-61 3:62-1294:130-141 6:142-202]
Nucs hit: 79

NC_048209.1 Zambian malbrouck virus 1 isolate SHFVagmMal_seqID_01, 
partial genome
Length=15307

  = 43.7 bits (47),  Expect = 0.007
 Identities = 30/33 (91%), Gaps = 1/33 (3%)
 Strand=Plus/Plus

Query  137  TAAGAACTGTCTCTTATACACATCTGACGCTGC  169
            ||||| |||||||||||||||||||| | ||||
Sbjct  209  TAAGA-CTGTCTCTTATACACATCTGCCACTGC  240


 


Rhinolophus ferrumequinum scaffold_m29_p_25

 = 145 bits (160),  Expect = 5e-33
 Identities = 80/80 (100%), Gaps = 0/80 (0%)
 Strand=Plus/Minus

Query  63        CCACTTTACAATACAGTGCATATAAAGTACATCGTTATTTCCTTTCCCTGTGCACATATT  122
                 ||||||||||||||||||||||||||||||||||||||||||||||||||||||||||||
Sbjct  37449330  CCACTTTACAATACAGTGCATATAAAGTACATCGTTATTTCCTTTCCCTGTGCACATATT  37449271

Query  123       CCATATTCAAGTATTAAGAA  142
                 ||||||||||||||||||||
Sbjct  37449270  CCATATTCAAGTATTAAGAA  37449251


 ###########################################################################################################

Query_seq: taxID2592223_TRINITY_DN80_c0_g1_i1 len=211 path=[0:0-210]
Hit start: 1, Hit end: 32
Nucs hit: 32, Identity:100, Score: 0, Evalue: 9e-08, Gaps: 0

Query_seq: taxID2592223_TRINITY_DN80_c0_g1_i1 len=211 path=[0:0-210]
Nucs hit: 87

NC_049459.1 Salmonella phage SW9, complete genome
Length=31123

  = 59.0 bits (64),  Expect = 9e-08
 Identities = 32/32 (100%), Gaps = 0/32 (0%)
 Strand=Plus/Plus

Query  17  CGTGGGCTCGGAGATGTGTATAAGAGACAGGG  48
           ||||||||||||||||||||||||||||||||
Sbjct  1   CGTGGGCTCGGAGATGTGTATAAGAGACAGGG  32


 


Rhinolophus ferrumequinum scaffold_m29_p_9

 = 159 bits (176),  Expect = 3e-37
 Identities = 88/88 (100%), Gaps = 0/88 (0%)
 Strand=Plus/Plus

Query  78        CCTTCCTGTGATTCTCCGGATCAGCAGAGAGTCTGGGATGCAGAATTCAATCACAGAATC  137
                 ||||||||||||||||||||||||||||||||||||||||||||||||||||||||||||
Sbjct  22542257  CCTTCCTGTGATTCTCCGGATCAGCAGAGAGTCTGGGATGCAGAATTCAATCACAGAATC  22542316

Query  138       AAGCTTCTCTTTCCTCTTCTCCATGAGG  165
                 ||||||||||||||||||||||||||||
Sbjct  22542317  AAGCTTCTCTTTCCTCTTCTCCATGAGG  22542344


 ###########################################################################################################

Query_seq: taxID2592223_TRINITY_DN18_c0_g1_i1 len=203 path=[0:0-202]
Hit start: 40827, Hit end: 40887
Nucs hit: 63, Identity:92, Score: 1, Evalue: 2e-15, Gaps: 2

Query_seq: taxID2592223_TRINITY_DN18_c0_g1_i1 len=203 path=[0:0-202]
Nucs hit: 76

NC_048142.1 Acinetobacter phage AbKT21phiIII, complete genome
Length=40898

  = 85.1 bits (93),  Expect = 2e-15
 Identities = 58/63 (92%), Gaps = 2/63 (3%)
 Strand=Plus/Plus

Query  141    CTCTTATACACATCTCCGAGCCCACGAGACAGCCTATGATATCTCGTATGCCGTCTTCTG  200
              |||||||||||||||||||||||||||||| || || |  ||||||||||||||||||||
Sbjct  40827  CTCTTATACACATCTCCGAGCCCACGAGAC-GCGTA-GTAATCTCGTATGCCGTCTTCTG  40884

Query  201    CTT  203
              |||
Sbjct  40885  CTT  40887


Rhinolophus ferrumequinum scaffold_m29_p_27

 = 135 bits (149),  Expect = 1e-29
 Identities = 76/77 (99%), Gaps = 0/77 (0%)
 Strand=Plus/Minus

Query  60        ACAGATTCACAGTCGGACTAGATGTCGACACACGAGCTTACTTTACTTCAGCTACTATAA  119
                 ||| ||||||||||||||||||||||||||||||||||||||||||||||||||||||||
Sbjct  22404095  ACATATTCACAGTCGGACTAGATGTCGACACACGAGCTTACTTTACTTCAGCTACTATAA  22404036

Query  120       TCATCGCTATTCCTACC  136
                 |||||||||||||||||
Sbjct  22404035  TCATCGCTATTCCTACC  22404019


###########################################################################################################

Query_seq: taxID2592223_TRINITY_DN40_c0_g1_i1 len=222 path=[0:0-49 3:50-504:51-66 5:67-130 6:131-169 7:170-221]
Hit start: 36, Hit end: 1
Nucs hit: 36, Identity:94, Score: 2, Evalue: 3e-07, Gaps: 0

Query_seq: taxID2592223_TRINITY_DN40_c0_g1_i1 len=222 path=[0:0-49 3:50-504:51-66 5:67-130 6:131-169 7:170-221]
Nucs hit: 119

NC_049459.1 Salmonella phage SW9, complete genome
Length=31123

  = 57.2 bits (62),  Expect = 3e-07
 Identities = 34/36 (94%), Gaps = 0/36 (0%)
 Strand=Plus/Minus

Query  165  CTTACTCTGTCTCTTATACACATCTCCGAGCCCACG  200
            ||| | ||||||||||||||||||||||||||||||
Sbjct  36   CTTTCCCTGTCTCTTATACACATCTCCGAGCCCACG  1


 


Rhinolophus ferrumequinum scaffold_m29_p_11

 = 217 bits (240),  Expect = 1e-54
 Identities = 120/120 (100%), Gaps = 0/120 (0%)
 Strand=Plus/Plus

Query  51      ATATTTTCTTTTTAAAAATAAATCCTCAGCCTGCTTGCCTTTGTTCACAACGAGTTGTTC  110
               ||||||||||||||||||||||||||||||||||||||||||||||||||||||||||||
Sbjct  303992  ATATTTTCTTTTTAAAAATAAATCCTCAGCCTGCTTGCCTTTGTTCACAACGAGTTGTTC  304051

Query  111     CTACATCCTGGAATTCCTTCCTGTGATGACTCTGACCTGCTCTCCGATAACACACTTACT  170
               ||||||||||||||||||||||||||||||||||||||||||||||||||||||||||||
Sbjct  304052  CTACATCCTGGAATTCCTTCCTGTGATGACTCTGACCTGCTCTCCGATAACACACTTACT  304111


 ###########################################################################################################

Query_seq: taxID2592223_TRINITY_DN40_c0_g1_i3 len=206 path=[0:0-49 3:50-505:51-114 6:115-153 7:154-205]
Hit start: 36, Hit end: 1
Nucs hit: 36, Identity:94, Score: 2, Evalue: 3e-07, Gaps: 0

Query_seq: taxID2592223_TRINITY_DN40_c0_g1_i3 len=206 path=[0:0-49 3:50-505:51-114 6:115-153 7:154-205]
Nucs hit: 103

NC_049459.1 Salmonella phage SW9, complete genome
Length=31123

  = 57.2 bits (62),  Expect = 3e-07
 Identities = 34/36 (94%), Gaps = 0/36 (0%)
 Strand=Plus/Minus

Query  149  CTTACTCTGTCTCTTATACACATCTCCGAGCCCACG  184
            ||| | ||||||||||||||||||||||||||||||
Sbjct  36   CTTTCCCTGTCTCTTATACACATCTCCGAGCCCACG  1


 


Rhinolophus ferrumequinum scaffold_m29_p_11

 = 188 bits (208),  Expect = 5e-46
 Identities = 104/104 (100%), Gaps = 0/104 (0%)
 Strand=Plus/Plus

Query  51      AATAAATCCTCAGCCTGCTTGCCTTTGTTCACAACGAGTTGTTCCTACATCCTGGAATTC  110
               ||||||||||||||||||||||||||||||||||||||||||||||||||||||||||||
Sbjct  304008  AATAAATCCTCAGCCTGCTTGCCTTTGTTCACAACGAGTTGTTCCTACATCCTGGAATTC  304067

Query  111     CTTCCTGTGATGACTCTGACCTGCTCTCCGATAACACACTTACT  154
               ||||||||||||||||||||||||||||||||||||||||||||
Sbjct  304068  CTTCCTGTGATGACTCTGACCTGCTCTCCGATAACACACTTACT  304111


 ###########################################################################################################

Query_seq: taxID2592223_TRINITY_DN40_c0_g1_i4 len=216 path=[0:0-49 1:50-662:67-82 3:83-83 4:84-99 5:100-163 7:164-215]
Hit start: 40, Hit end: 1
Nucs hit: 40, Identity:95, Score: 4, Evalue: 2e-09, Gaps: 0

Query_seq: taxID2592223_TRINITY_DN40_c0_g1_i4 len=216 path=[0:0-49 1:50-662:67-82 3:83-83 4:84-99 5:100-163 7:164-215]
Nucs hit: 113

NC_049459.1 Salmonella phage SW9, complete genome
Length=31123

  = 64.4 bits (70),  Expect = 2e-09
 Identities = 38/40 (95%), Gaps = 0/40 (0%)
 Strand=Plus/Minus

Query  155  AATTCCTTCCCTGTCTCTTATACACATCTCCGAGCCCACG  194
            ||| | ||||||||||||||||||||||||||||||||||
Sbjct  40   AATGCTTTCCCTGTCTCTTATACACATCTCCGAGCCCACG  1


 


Rhinolophus ferrumequinum scaffold_m29_p_11

 = 206 bits (228),  Expect = 2e-51
 Identities = 114/114 (100%), Gaps = 0/114 (0%)
 Strand=Plus/Plus

Query  51      TCCTGAGCCTGTGCACTCCTGCATTTTGGGAATATATTTTCTTTTTAAAAATAAATCCTC  110
               ||||||||||||||||||||||||||||||||||||||||||||||||||||||||||||
Sbjct  303959  TCCTGAGCCTGTGCACTCCTGCATTTTGGGAATATATTTTCTTTTTAAAAATAAATCCTC  304018

Query  111     AGCCTGCTTGCCTTTGTTCACAACGAGTTGTTCCTACATCCTGGAATTCCTTCC  164
               ||||||||||||||||||||||||||||||||||||||||||||||||||||||
Sbjct  304019  AGCCTGCTTGCCTTTGTTCACAACGAGTTGTTCCTACATCCTGGAATTCCTTCC  304072


 ###########################################################################################################

Query_seq: taxID2592223_TRINITY_DN40_c0_g1_i5 len=238 path=[0:0-49 2:50-653:66-66 4:67-82 5:83-146 6:147-185 7:186-237]
Hit start: 36, Hit end: 1
Nucs hit: 36, Identity:94, Score: 2, Evalue: 4e-07, Gaps: 0

Query_seq: taxID2592223_TRINITY_DN40_c0_g1_i5 len=238 path=[0:0-49 2:50-653:66-66 4:67-82 5:83-146 6:147-185 7:186-237]
Nucs hit: 135

NC_049459.1 Salmonella phage SW9, complete genome
Length=31123

  = 57.2 bits (62),  Expect = 4e-07
 Identities = 34/36 (94%), Gaps = 0/36 (0%)
 Strand=Plus/Minus

Query  181  CTTACTCTGTCTCTTATACACATCTCCGAGCCCACG  216
            ||| | ||||||||||||||||||||||||||||||
Sbjct  36   CTTTCCCTGTCTCTTATACACATCTCCGAGCCCACG  1


 


Rhinolophus ferrumequinum scaffold_m29_p_11

 = 246 bits (272),  Expect = 3e-63
 Identities = 136/136 (100%), Gaps = 0/136 (0%)
 Strand=Plus/Plus

Query  51      CCTGCATTTTGGGAATATATTTTCTTTTTAAAAATAAATCCTCAGCCTGCTTGCCTTTGT  110
               ||||||||||||||||||||||||||||||||||||||||||||||||||||||||||||
Sbjct  303976  CCTGCATTTTGGGAATATATTTTCTTTTTAAAAATAAATCCTCAGCCTGCTTGCCTTTGT  304035

Query  111     TCACAACGAGTTGTTCCTACATCCTGGAATTCCTTCCTGTGATGACTCTGACCTGCTCTC  170
               ||||||||||||||||||||||||||||||||||||||||||||||||||||||||||||
Sbjct  304036  TCACAACGAGTTGTTCCTACATCCTGGAATTCCTTCCTGTGATGACTCTGACCTGCTCTC  304095

Query  171     CGATAACACACTTACT  186
               ||||||||||||||||
Sbjct  304096  CGATAACACACTTACT  304111


 ###########################################################################################################

Query_seq: taxID2592223_TRINITY_DN50_c0_g1_i1 len=202 path=[0:0-201]
Hit start: 40876, Hit end: 40827
Nucs hit: 52, Identity:90, Score: 3, Evalue: 2e-09, Gaps: 2

Query_seq: taxID2592223_TRINITY_DN50_c0_g1_i1 len=202 path=[0:0-201]
Nucs hit: 94

NC_048142.1 Acinetobacter phage AbKT21phiIII, complete genome
Length=40898

  = 65.3 bits (71),  Expect = 2e-09
 Identities = 47/52 (90%), Gaps = 2/52 (4%)
 Strand=Plus/Minus

Query  1      GGCATACGAGATATCATAGGCTGTCTCGTGGGCTCGGAGATGTGTATAAGAG  52
              ||||||||||||  | || || ||||||||||||||||||||||||||||||
Sbjct  40876  GGCATACGAGATTAC-TACGC-GTCTCGTGGGCTCGGAGATGTGTATAAGAG  40827


Rhinolophus ferrumequinum scaffold_m29_p_24

 = 172 bits (190),  Expect = 4e-41
 Identities = 95/95 (100%), Gaps = 0/95 (0%)
 Strand=Plus/Minus

Query  57        AGCAGGAAGTGATCCGAGGCTGGGAAGAAGGGGTTGCCCAGATGAGTGTGGGTCAGCGAG  116
                 ||||||||||||||||||||||||||||||||||||||||||||||||||||||||||||
Sbjct  39441846  AGCAGGAAGTGATCCGAGGCTGGGAAGAAGGGGTTGCCCAGATGAGTGTGGGTCAGCGAG  39441787

Query  117       CCAAACTGACTATCTCCCCGGACTATGCCTATGGC  151
                 |||||||||||||||||||||||||||||||||||
Sbjct  39441786  CCAAACTGACTATCTCCCCGGACTATGCCTATGGC  39441752


###########################################################################################################

Query_seq: taxID2592223_TRINITY_DN39_c0_g1_i1 len=204 path=[0:0-203]
Hit start: 40881, Hit end: 40827
Nucs hit: 57, Identity:89, Score: 8, Evalue: 5e-11, Gaps: 2

Query_seq: taxID2592223_TRINITY_DN39_c0_g1_i1 len=204 path=[0:0-203]
Nucs hit: 82

NC_048142.1 Acinetobacter phage AbKT21phiIII, complete genome
Length=40898

  = 69.8 bits (76),  Expect = 5e-11
 Identities = 51/57 (89%), Gaps = 2/57 (4%)
 Strand=Plus/Minus

Query  1      AAGACGGCATACGCGATATCATAGGCTGTCTCGTGGGCTCGGAGATGTGTATAAGAG  57
              ||||||||||||| |||  | || || ||||||||||||||||||||||||||||||
Sbjct  40881  AAGACGGCATACGAGATTAC-TACGC-GTCTCGTGGGCTCGGAGATGTGTATAAGAG  40827


Rhinolophus ferrumequinum scaffold_m29_p_2

 = 150 bits (166),  Expect = 1e-34
 Identities = 83/83 (100%), Gaps = 0/83 (0%)
 Strand=Plus/Plus

Query  61        GGGAAAGGAGCTGAGCAAGGGGACATTGGTCACAGGAGACACCCCAGTCCTCAGCCCACC  120
                 ||||||||||||||||||||||||||||||||||||||||||||||||||||||||||||
Sbjct  38154284  GGGAAAGGAGCTGAGCAAGGGGACATTGGTCACAGGAGACACCCCAGTCCTCAGCCCACC  38154343

Query  121       CTTGGGGGAGGAGTCTACTGCTT  143
                 |||||||||||||||||||||||
Sbjct  38154344  CTTGGGGGAGGAGTCTACTGCTT  38154366


 ###########################################################################################################

Query_seq: taxID2592223_TRINITY_DN33_c0_g1_i1 len=201 path=[0:0-200]
Hit start: 36, Hit end: 1
Nucs hit: 36, Identity:100, Score: 2, Evalue: 6e-10, Gaps: 0

Query_seq: taxID2592223_TRINITY_DN33_c0_g1_i1 len=201 path=[0:0-200]
Nucs hit: 88

NC_049459.1 Salmonella phage SW9, complete genome
Length=31123

  = 66.2 bits (72),  Expect = 6e-10
 Identities = 36/36 (100%), Gaps = 0/36 (0%)
 Strand=Plus/Minus

Query  141  CTTTCCCTGTCTCTTATACACATCTCCGAGCCCACG  176
            ||||||||||||||||||||||||||||||||||||
Sbjct  36   CTTTCCCTGTCTCTTATACACATCTCCGAGCCCACG  1


 


Rhinolophus ferrumequinum scaffold_m29_p_27

 = 157 bits (173),  Expect = 3e-36
 Identities = 88/89 (99%), Gaps = 0/89 (0%)
 Strand=Plus/Minus

Query  58        CTTCCTGGGAGCATACCACAACCCAATCATACCGGAACTCTACACCACTAACTTCGTACT  117
                 ||||||||||||||||||||||||||||||||||||||||||||||||||||||||||||
Sbjct  22406836  CTTCCTGGGAGCATACCACAACCCAATCATACCGGAACTCTACACCACTAACTTCGTACT  22406777

Query  118       CAAATCCCTACTCCTTACTATCTCTTTCC  146
                 |||||||||||| ||||||||||||||||
Sbjct  22406776  CAAATCCCTACTTCTTACTATCTCTTTCC  22406748


 ###########################################################################################################

Query_seq: taxID2592223_TRINITY_DN75_c0_g1_i1 len=240 path=[0:0-239]
Hit start: 1, Hit end: 35
Nucs hit: 35, Identity:100, Score: 4, Evalue: 2e-09, Gaps: 0

Query_seq: taxID2592223_TRINITY_DN75_c0_g1_i1 len=240 path=[0:0-239]
Nucs hit: 158

NC_049459.1 Salmonella phage SW9, complete genome
Length=31123

  = 64.4 bits (70),  Expect = 2e-09
 Identities = 35/35 (100%), Gaps = 0/35 (0%)
 Strand=Plus/Plus

Query  24  CGTGGGCTCGGAGATGTGTATAAGAGACAGGGAAA  58
           |||||||||||||||||||||||||||||||||||
Sbjct  1   CGTGGGCTCGGAGATGTGTATAAGAGACAGGGAAA  35


 


Rhinolophus ferrumequinum scaffold_m29_p_11

 = 269 bits (298),  Expect = 2e-70
 Identities = 155/159 (97%), Gaps = 0/159 (0%)
 Strand=Plus/Minus

Query  43        ATAAGAGACAGGGAAATAGCTTGTTTTTCCGGAAGGTCCCCTTTGGGAAGACTTATTGTT  102
                 ||| ||| |  |||||||||||||||||||||||||||||||||||||||||||||||||
Sbjct  76757083  ATATGAGCCGAGGAAATAGCTTGTTTTTCCGGAAGGTCCCCTTTGGGAAGACTTATTGTT  76757024

Query  103       GTGACCTGAGAATGTTAATTTGAAGATGTGGGGCAGGGACAGTGACATTTCTATAGTCCC  162
                 ||||||||||||||||||||||||||||||||||||||||||||||||||||||||||||
Sbjct  76757023  GTGACCTGAGAATGTTAATTTGAAGATGTGGGGCAGGGACAGTGACATTTCTATAGTCCC  76756964

Query  163       AGTGCACAGAATTATGGGAGAGAATGTTGATTTCTATAT  201
                 |||||||||||||||||||||||||||||||||||||||
Sbjct  76756963  AGTGCACAGAATTATGGGAGAGAATGTTGATTTCTATAT  76756925


 ###########################################################################################################

Query_seq: taxID2682610_TRINITY_DN0_c0_g1_i1 len=204 path=[0:0-203]
Hit start: 40827, Hit end: 40891
Nucs hit: 67, Identity:90, Score: 8, Evalue: 2e-16, Gaps: 2

Query_seq: taxID2682610_TRINITY_DN0_c0_g1_i1 len=204 path=[0:0-203]
Nucs hit: 57

NC_048142.1 Acinetobacter phage AbKT21phiIII, complete genome
Length=40898

  = 87.8 bits (96),  Expect = 2e-16
 Identities = 60/67 (90%), Gaps = 2/67 (3%)
 Strand=Plus/Plus

Query  138    CTCTTATACACATCTCCGAGCCCACGAGACCCTCCGGTTGATCTCGTATGCCGTCTTCTG  197
              |||||||||||||||||||||||||||||| |   |  | ||||||||||||||||||||
Sbjct  40827  CTCTTATACACATCTCCGAGCCCACGAGACGCGTAG--TAATCTCGTATGCCGTCTTCTG  40884

Query  198    CTTGAAA  204
              |||||||
Sbjct  40885  CTTGAAA  40891


Rhinolophus ferrumequinum scaffold_m29_p_23

 = 101 bits (111),  Expect = 2e-19
 Identities = 57/58 (98%), Gaps = 0/58 (0%)
 Strand=Plus/Plus

Query  72        TCTTATCACAGTACATGCACTGGTGGGGTTTTTGGGCTGAGTGGATGGCCATGTGCCT  129
                 |||||||||||||||||||||||||||||||||||||||||||| |||||||||||||
Sbjct  23127847  TCTTATCACAGTACATGCACTGGTGGGGTTTTTGGGCTGAGTGGGTGGCCATGTGCCT  23127904


 ###########################################################################################################

Query_seq: taxID28883_TRINITY_DN44_c0_g1_i1 len=210 path=[0:0-68 2:69-209]
Hit start: 34, Hit end: 1
Nucs hit: 34, Identity:100, Score: 6, Evalue: 7e-09, Gaps: 0

Query_seq: taxID28883_TRINITY_DN44_c0_g1_i1 len=210 path=[0:0-68 2:69-209]
Nucs hit: 109

NC_049459.1 Salmonella phage SW9, complete genome
Length=31123

  = 62.6 bits (68),  Expect = 7e-09
 Identities = 34/34 (100%), Gaps = 0/34 (0%)
 Strand=Plus/Minus

Query  157  TTCCCTGTCTCTTATACACATCTCCGAGCCCACG  190
            ||||||||||||||||||||||||||||||||||
Sbjct  34   TTCCCTGTCTCTTATACACATCTCCGAGCCCACG  1


 


Rhinolophus ferrumequinum scaffold_m29_p_15

 = 199 bits (220),  Expect = 3e-49
 Identities = 110/110 (100%), Gaps = 0/110 (0%)
 Strand=Plus/Plus

Query  51        TGAAGAGACTGTGCGTAAAGCCATGGAGGCTGTGGCTGCCCAGGGCAAGGCCAAGAAGTG  110
                 ||||||||||||||||||||||||||||||||||||||||||||||||||||||||||||
Sbjct  41308039  TGAAGAGACTGTGCGTAAAGCCATGGAGGCTGTGGCTGCCCAGGGCAAGGCCAAGAAGTG  41308098

Query  111       AAGCAGGCAGACGACTTCCCCAAGGATACCCTCCCTGCCCGTCCTATTCC  160
                 ||||||||||||||||||||||||||||||||||||||||||||||||||
Sbjct  41308099  AAGCAGGCAGACGACTTCCCCAAGGATACCCTCCCTGCCCGTCCTATTCC  41308148


 ###########################################################################################################

Query_seq: taxID28883_TRINITY_DN44_c0_g1_i2 len=204 path=[1:0-62 2:63-203]
Hit start: 34, Hit end: 1
Nucs hit: 34, Identity:100, Score: 6, Evalue: 7e-09, Gaps: 0

Query_seq: taxID28883_TRINITY_DN44_c0_g1_i2 len=204 path=[1:0-62 2:63-203]
Nucs hit: 90

NC_049459.1 Salmonella phage SW9, complete genome
Length=31123

  = 62.6 bits (68),  Expect = 7e-09
 Identities = 34/34 (100%), Gaps = 0/34 (0%)
 Strand=Plus/Minus

Query  151  TTCCCTGTCTCTTATACACATCTCCGAGCCCACG  184
            ||||||||||||||||||||||||||||||||||
Sbjct  34   TTCCCTGTCTCTTATACACATCTCCGAGCCCACG  1


 


Rhinolophus ferrumequinum scaffold_m29_p_15

 = 165 bits (182),  Expect = 6e-39
 Identities = 91/91 (100%), Gaps = 0/91 (0%)
 Strand=Plus/Plus

Query  64        GCCATGGAGGCTGTGGCTGCCCAGGGCAAGGCCAAGAAGTGAAGCAGGCAGACGACTTCC  123
                 ||||||||||||||||||||||||||||||||||||||||||||||||||||||||||||
Sbjct  41308058  GCCATGGAGGCTGTGGCTGCCCAGGGCAAGGCCAAGAAGTGAAGCAGGCAGACGACTTCC  41308117

Query  124       CCAAGGATACCCTCCCTGCCCGTCCTATTCC  154
                 |||||||||||||||||||||||||||||||
Sbjct  41308118  CCAAGGATACCCTCCCTGCCCGTCCTATTCC  41308148


 ###########################################################################################################

Query_seq: taxID28883_TRINITY_DN6_c0_g1_i1 len=210 path=[0:0-209]
Hit start: 36, Hit end: 1
Nucs hit: 36, Identity:97, Score: 7, Evalue: 3e-08, Gaps: 0

Query_seq: taxID28883_TRINITY_DN6_c0_g1_i1 len=210 path=[0:0-209]
Nucs hit: 121

NC_049459.1 Salmonella phage SW9, complete genome
Length=31123

  = 61.7 bits (67),  Expect = 3e-08
 Identities = 35/36 (97%), Gaps = 0/36 (0%)
 Strand=Plus/Minus

Query  153  CTCTCCCTGTCTCTTATACACATCTCCGAGCCCACG  188
            || |||||||||||||||||||||||||||||||||
Sbjct  36   CTTTCCCTGTCTCTTATACACATCTCCGAGCCCACG  1


 


Rhinolophus ferrumequinum scaffold_m29_p_8

 = 204 bits (225),  Expect = 2e-50
 Identities = 119/122 (98%), Gaps = 1/122 (1%)
 Strand=Plus/Plus

Query  43        AGAGACAGCTATCCGCATACTAATCTCATCCGAAGACGTCCTACACTCATGAGCCGTACC  102
                 ||||| | ||||||||||||||||||||||||||||||||||||||||||||||||||||
Sbjct  31884401  AGAGATAACTATCCGCATACTAATCTCATCCGAAGACGTCCTACACTCATGAGCCGTACC  31884460

Query  103       TTCCCTAGGCCTAAAAACAGATGCTATCCCAGGACGCCTAAATCAAACAACTCTCCCTGT  162
                 |||||||||||||||||||||||||||||||||||||||||||||||||||||| |||||
Sbjct  31884461  TTCCCTAGGCCTAAAAACAGATGCTATCCCAGGACGCCTAAATCAAACAACTCT-CCTGT  31884519

Query  163       CT  164
                 ||
Sbjct  31884520  CT  31884521


 ###########################################################################################################

Query_seq: taxID28883_TRINITY_DN56_c0_g1_i1 len=202 path=[0:0-201]
Hit start: 7424, Hit end: 7529
Nucs hit: 106, Identity:74, Score: 2, Evalue: 6e-10, Gaps: 0

Query_seq: taxID28883_TRINITY_DN56_c0_g1_i1 len=202 path=[0:0-201]
Nucs hit: 126

NC_037057.1 Dishui lake phycodnavirus 1, complete genome
Length=181035

  = 66.2 bits (72),  Expect = 6e-10
 Identities = 78/106 (74%), Gaps = 0/106 (0%)
 Strand=Plus/Plus

Query  53    GGAAGGGAAGTTTGCGAATCAGAAGTTCAGTGGACTTCTGATAACGTCTAATTTCACGGA  112
             |||||||||  || ||||| ||||| || || |||||||||||    | ||| ||||| |
Sbjct  7424  GGAAGGGAATCTTTCGAATGAGAAGATCCGTCGACTTCTGATACTTGCGAATCTCACGAA  7483

Query  113   GTGCCACGGTACCAGGCCTGTAACGATGAGGTTTCTTCACCCCTCC  158
               || |||||||| || |  || |  || || |||||||| || ||
Sbjct  7484  TGGCGACGGTACCCGGACGATACCTGTGCGGCTTCTTCACGCCGCC  7529


Rhinolophus ferrumequinum scaffold_m29_p_8

 = 230 bits (254),  Expect = 2e-58
 Identities = 127/127 (100%), Gaps = 0/127 (0%)
 Strand=Plus/Minus

Query  53        GGAAGGGAAGTTTGCGAATCAGAAGTTCAGTGGACTTCTGATAACGTCTAATTTCACGGA  112
                 ||||||||||||||||||||||||||||||||||||||||||||||||||||||||||||
Sbjct  17060344  GGAAGGGAAGTTTGCGAATCAGAAGTTCAGTGGACTTCTGATAACGTCTAATTTCACGGA  17060285

Query  113       GTGCCACGGTACCAGGCCTGTAACGATGAGGTTTCTTCACCCCTCCAGTAGAGGGCGCAC  172
                 ||||||||||||||||||||||||||||||||||||||||||||||||||||||||||||
Sbjct  17060284  GTGCCACGGTACCAGGCCTGTAACGATGAGGTTTCTTCACCCCTCCAGTAGAGGGCGCAC  17060225

Query  173       TCTTGCG  179
                 |||||||
Sbjct  17060224  TCTTGCG  17060218


 ###########################################################################################################

Query_seq: taxID28883_TRINITY_DN56_c0_g2_i1 len=201 path=[0:0-200]
Hit start: 7529, Hit end: 7424
Nucs hit: 106, Identity:74, Score: 2, Evalue: 6e-10, Gaps: 0

Query_seq: taxID28883_TRINITY_DN56_c0_g2_i1 len=201 path=[0:0-200]
Nucs hit: 126

NC_037057.1 Dishui lake phycodnavirus 1, complete genome
Length=181035

  = 66.2 bits (72),  Expect = 6e-10
 Identities = 78/106 (74%), Gaps = 0/106 (0%)
 Strand=Plus/Minus

Query  74    GGAGGGGTGAAGAAACCTCATCGTTACAGGCCTGGTACCGTGGCACTCCGTGAAATTAGA  133
             || || |||||||| || ||  | ||  | || |||||||| ||  | ||||| ||| | 
Sbjct  7529  GGCGGCGTGAAGAAGCCGCACAGGTATCGTCCGGGTACCGTCGCCATTCGTGAGATTCGC  7470

Query  134   CGTTATCAGAAGTCCACTGAACTTCTGATTCGCAAACTTCCCTTCC  179
                ||||||||||| || || ||||| ||||| ||  |||||||||
Sbjct  7469  AAGTATCAGAAGTCGACGGATCTTCTCATTCGAAAGATTCCCTTCC  7424


Rhinolophus ferrumequinum scaffold_m29_p_8

 = 230 bits (254),  Expect = 2e-58
 Identities = 127/127 (100%), Gaps = 0/127 (0%)
 Strand=Plus/Plus

Query  53        CGCAAGAGTGCGCCCTCTACTGGAGGGGTGAAGAAACCTCATCGTTACAGGCCTGGTACC  112
                 ||||||||||||||||||||||||||||||||||||||||||||||||||||||||||||
Sbjct  17060218  CGCAAGAGTGCGCCCTCTACTGGAGGGGTGAAGAAACCTCATCGTTACAGGCCTGGTACC  17060277

Query  113       GTGGCACTCCGTGAAATTAGACGTTATCAGAAGTCCACTGAACTTCTGATTCGCAAACTT  172
                 ||||||||||||||||||||||||||||||||||||||||||||||||||||||||||||
Sbjct  17060278  GTGGCACTCCGTGAAATTAGACGTTATCAGAAGTCCACTGAACTTCTGATTCGCAAACTT  17060337

Query  173       CCCTTCC  179
                 |||||||
Sbjct  17060338  CCCTTCC  17060344


 ###########################################################################################################

Query_seq: taxID28883_TRINITY_DN8_c0_g1_i1 len=209 path=[0:0-208]
Hit start: 36, Hit end: 1
Nucs hit: 36, Identity:97, Score: 7, Evalue: 3e-08, Gaps: 0

Query_seq: taxID28883_TRINITY_DN8_c0_g1_i1 len=209 path=[0:0-208]
Nucs hit: 97

NC_049459.1 Salmonella phage SW9, complete genome
Length=31123

  = 61.7 bits (67),  Expect = 3e-08
 Identities = 35/36 (97%), Gaps = 0/36 (0%)
 Strand=Plus/Minus

Query  150  CTATCCCTGTCTCTTATACACATCTCCGAGCCCACG  185
            || |||||||||||||||||||||||||||||||||
Sbjct  36   CTTTCCCTGTCTCTTATACACATCTCCGAGCCCACG  1


 


Rhinolophus ferrumequinum scaffold_m29_p_8

 = 178 bits (196),  Expect = 1e-42
 Identities = 98/98 (100%), Gaps = 0/98 (0%)
 Strand=Plus/Plus

Query  58        CTTTACTCTTCTTTTCTGACTCCCTCTCAACACCCCTACTCATATTAACCACCTGACTCC  117
                 ||||||||||||||||||||||||||||||||||||||||||||||||||||||||||||
Sbjct  31887275  CTTTACTCTTCTTTTCTGACTCCCTCTCAACACCCCTACTCATATTAACCACCTGACTCC  31887334

Query  118       TGCCACTCATACTAATCGCCAGCCAACATCATCTATCC  155
                 ||||||||||||||||||||||||||||||||||||||
Sbjct  31887335  TGCCACTCATACTAATCGCCAGCCAACATCATCTATCC  31887372


 ###########################################################################################################

Query_seq: taxID28883_TRINITY_DN52_c0_g1_i1 len=213 path=[0:0-212]
Hit start: 40858, Hit end: 40827
Nucs hit: 32, Identity:100, Score: 0, Evalue: 9e-08, Gaps: 0

Query_seq: taxID28883_TRINITY_DN52_c0_g1_i1 len=213 path=[0:0-212]
Nucs hit: 99

NC_048142.1 Acinetobacter phage AbKT21phiIII, complete genome
Length=40898

  = 59.0 bits (64),  Expect = 9e-08
 Identities = 32/32 (100%), Gaps = 0/32 (0%)
 Strand=Plus/Minus

Query  21     GCGTCTCGTGGGCTCGGAGATGTGTATAAGAG  52
              ||||||||||||||||||||||||||||||||
Sbjct  40858  GCGTCTCGTGGGCTCGGAGATGTGTATAAGAG  40827


 


Rhinolophus ferrumequinum scaffold_m29_p_2

 = 181 bits (200),  Expect = 8e-44
 Identities = 100/100 (100%), Gaps = 0/100 (0%)
 Strand=Plus/Minus

Query  55        AGGAATATTGGTGTTACAGCAGTGGCATTTAATAAGGAACTTGATCCTGTACAGAAAATC  114
                 ||||||||||||||||||||||||||||||||||||||||||||||||||||||||||||
Sbjct  93709094  AGGAATATTGGTGTTACAGCAGTGGCATTTAATAAGGAACTTGATCCTGTACAGAAAATC  93709035

Query  115       TTCGTGGACAAGATTAGAGAATACAGAACTAAGCGACAGT  154
                 ||||||||||||||||||||||||||||||||||||||||
Sbjct  93709034  TTCGTGGACAAGATTAGAGAATACAGAACTAAGCGACAGT  93708995


 ###########################################################################################################

Query_seq: taxID28883_TRINITY_DN52_c0_g2_i1 len=214 path=[0:0-213]
Hit start: 40827, Hit end: 40858
Nucs hit: 32, Identity:100, Score: 0, Evalue: 9e-08, Gaps: 0

Query_seq: taxID28883_TRINITY_DN52_c0_g2_i1 len=214 path=[0:0-213]
Nucs hit: 99

NC_048142.1 Acinetobacter phage AbKT21phiIII, complete genome
Length=40898

  = 59.0 bits (64),  Expect = 9e-08
 Identities = 32/32 (100%), Gaps = 0/32 (0%)
 Strand=Plus/Plus

Query  163    CTCTTATACACATCTCCGAGCCCACGAGACGC  194
              ||||||||||||||||||||||||||||||||
Sbjct  40827  CTCTTATACACATCTCCGAGCCCACGAGACGC  40858


 


Rhinolophus ferrumequinum scaffold_m29_p_2

 = 181 bits (200),  Expect = 8e-44
 Identities = 100/100 (100%), Gaps = 0/100 (0%)
 Strand=Plus/Plus

Query  61        ACTGTCGCTTAGTTCTGTATTCTCTAATCTTGTCCACGAAGATTTTCTGTACAGGATCAA  120
                 ||||||||||||||||||||||||||||||||||||||||||||||||||||||||||||
Sbjct  93708995  ACTGTCGCTTAGTTCTGTATTCTCTAATCTTGTCCACGAAGATTTTCTGTACAGGATCAA  93709054

Query  121       GTTCCTTATTAAATGCCACTGCTGTAACACCAATATTCCT  160
                 ||||||||||||||||||||||||||||||||||||||||
Sbjct  93709055  GTTCCTTATTAAATGCCACTGCTGTAACACCAATATTCCT  93709094


 ###########################################################################################################

Query_seq: taxID28883_TRINITY_DN28_c0_g1_i2 len=499 path=[0:0-498]
Hit start: 84106, Hit end: 84085
Nucs hit: 22, Identity:95, Score: 5, Evalue: 2.7, Gaps: 0

Query_seq: taxID28883_TRINITY_DN28_c0_g1_i2 len=499 path=[0:0-498]
Nucs hit: 489

NC_030240.1 Catopsilia pomona nucleopolyhedrovirus isolate 416, 
complete genome
Length=128058

  = 36.5 bits (39),  Expect = 2.7
 Identities = 21/22 (95%), Gaps = 0/22 (0%)
 Strand=Plus/Minus

Query  74     ATTGTTCAATAAATAAATGGTA  95
              ||||||||||||||||| ||||
Sbjct  84106  ATTGTTCAATAAATAAACGGTA  84085


Rhinolophus ferrumequinum scaffold_m29_p_20

 = 884 bits (980),  Expect = 0.0
 Identities = 490/490 (100%), Gaps = 0/490 (0%)
 Strand=Plus/Minus

Query  1         CTCATAAGGTTGTTTTGAAGATGACGGGAAATCATCCAAGCAAAATACTTAGCAGAATGC  60
                 ||||||||||||||||||||||||||||||||||||||||||||||||||||||||||||
Sbjct  38986623  CTCATAAGGTTGTTTTGAAGATGACGGGAAATCATCCAAGCAAAATACTTAGCAGAATGC  38986564

Query  61        GTAGCACATTGCAATTGTTCAATAAATAAATGGTAGCAATTATTTACCACTCCCACAACT  120
                 ||||||||||||||||||||||||||||||||||||||||||||||||||||||||||||
Sbjct  38986563  GTAGCACATTGCAATTGTTCAATAAATAAATGGTAGCAATTATTTACCACTCCCACAACT  38986504

Query  121       AACCCCTGATCATAAATTAATGTCACCAACCCCGATTTACAGAAAAGGAAACTGCGGCGA  180
                 ||||||||||||||||||||||||||||||||||||||||||||||||||||||||||||
Sbjct  38986503  AACCCCTGATCATAAATTAATGTCACCAACCCCGATTTACAGAAAAGGAAACTGCGGCGA  38986444

Query  181       ACAGAGGCGAAAACGACAGGCACAGGGAACTTTAGGGGGCAGGGGCCGGGCAGGACCCTA  240
                 ||||||||||||||||||||||||||||||||||||||||||||||||||||||||||||
Sbjct  38986443  ACAGAGGCGAAAACGACAGGCACAGGGAACTTTAGGGGGCAGGGGCCGGGCAGGACCCTA  38986384

Query  241       AGTCTCCCGCCTCAGAGGCCTTCGCTCTGAGCCTGTGAGCGACTCTGACCGCGCGGTGAG  300
                 ||||||||||||||||||||||||||||||||||||||||||||||||||||||||||||
Sbjct  38986383  AGTCTCCCGCCTCAGAGGCCTTCGCTCTGAGCCTGTGAGCGACTCTGACCGCGCGGTGAG  38986324

Query  301       GGGGCGTCCCCGACCCTGCCTTTTCGGAGGAGGTCCTATTCCCGCAGCACTGGAGAGAGA  360
                 ||||||||||||||||||||||||||||||||||||||||||||||||||||||||||||
Sbjct  38986323  GGGGCGTCCCCGACCCTGCCTTTTCGGAGGAGGTCCTATTCCCGCAGCACTGGAGAGAGA  38986264

Query  361       TCCGTGGGCCCACCCAAGCCGAAAAGCTGCCTGGTCCCGGCCGCCGTGCACAAGCCTAGT  420
                 ||||||||||||||||||||||||||||||||||||||||||||||||||||||||||||
Sbjct  38986263  TCCGTGGGCCCACCCAAGCCGAAAAGCTGCCTGGTCCCGGCCGCCGTGCACAAGCCTAGT  38986204

Query  421       TCTCCCAAGCCCGTGAAGGGTAGAGTCGGGTGAggggggggTCACAAACCATCCACACCC  480
                 ||||||||||||||||||||||||||||||||||||||||||||||||||||||||||||
Sbjct  38986203  TCTCCCAAGCCCGTGAAGGGTAGAGTCGGGTGAGGGGGGGGTCACAAACCATCCACACCC  38986144

Query  481       CTTAAACTTC  490
                 ||||||||||
Sbjct  38986143  CTTAAACTTC  38986134


 ###########################################################################################################

Query_seq: taxID28883_TRINITY_DN5_c0_g1_i1 len=207 path=[0:0-206]
Hit start: 35, Hit end: 1
Nucs hit: 35, Identity:97, Score: 9, Evalue: 9e-08, Gaps: 0

Query_seq: taxID28883_TRINITY_DN5_c0_g1_i1 len=207 path=[0:0-206]
Nucs hit: 105

NC_049459.1 Salmonella phage SW9, complete genome
Length=31123

  = 59.9 bits (65),  Expect = 9e-08
 Identities = 34/35 (97%), Gaps = 0/35 (0%)
 Strand=Plus/Minus

Query  152  TTACCCTGTCTCTTATACACATCTCCGAGCCCACG  186
            || ||||||||||||||||||||||||||||||||
Sbjct  35   TTTCCCTGTCTCTTATACACATCTCCGAGCCCACG  1


 


Rhinolophus ferrumequinum scaffold_m29_p_6

 = 147 bits (162),  Expect = 2e-33
 Identities = 96/106 (91%), Gaps = 0/106 (0%)
 Strand=Plus/Plus

Query  52        GGTAGGGACAGTGGGAATCTCGTTCATCCATTCATGCGCGTCACTAATTAGATGACGAGG  111
                 || |||||||||||||||||||||||||||||||||| | |||||| ||||| || ||||
Sbjct  86851282  GGCAGGGACAGTGGGAATCTCGTTCATCCATTCATGCACATCACTACTTAGAAGATGAGG  86851341

Query  112       CATTTGGCTACCTTAAGAGAGTCATAGTTACTCCCGCCGTTTACCC  157
                  | ||| || ||||||||||||||||||||||||||||||||||||
Sbjct  86851342  TACTTGTCTGCCTTAAGAGAGTCATAGTTACTCCCGCCGTTTACCC  86851387


 ###########################################################################################################

Query_seq: taxID28883_TRINITY_DN39_c0_g1_i1 len=208 path=[0:0-207]
Hit start: 1, Hit end: 38
Nucs hit: 38, Identity:95, Score: 8, Evalue: 3e-08, Gaps: 0

Query_seq: taxID28883_TRINITY_DN39_c0_g1_i1 len=208 path=[0:0-207]
Nucs hit: 114

NC_049459.1 Salmonella phage SW9, complete genome
Length=31123

  = 60.8 bits (66),  Expect = 3e-08
 Identities = 36/38 (95%), Gaps = 0/38 (0%)
 Strand=Plus/Plus

Query  24  CGTGGGCTCGGAGATGTGTATAAGAGACAGGTAGAGCA  61
           ||||||||||||||||||||||||||||||| | ||||
Sbjct  1   CGTGGGCTCGGAGATGTGTATAAGAGACAGGGAAAGCA  38


 


Rhinolophus ferrumequinum scaffold_m29_p_15

 = 168 bits (185),  Expect = 2e-39
 Identities = 106/115 (92%), Gaps = 0/115 (0%)
 Strand=Plus/Plus

Query  50        ACAGGTAGAGCAGCGCTTTCTGGTAGTCACCCTTGGTGTCTTGCTGGATGTAGTAGTAGA  109
                 ||||||| ||| | ||||||||||||||||||| ||||||||||| ||| || |||||||
Sbjct  44342089  ACAGGTACAGCTGTGCTTTCTGGTAGTCACCCTAGGTGTCTTGCTAGATTTAATAGTAGA  44342148

Query  110       GGGACTTGCCGTACTTTCTCTTGAATTCAGACCTAATTTTCAACATATCCACTTC  164
                 ||||||||| |||||||||||||||||||||||||||||||||||| ||||||||
Sbjct  44342149  GGGACTTGCTGTACTTTCTCTTGAATTCAGACCTAATTTTCAACATGTCCACTTC  44342203


###########################################################################################################

Query_seq: taxID28883_TRINITY_DN33_c0_g1_i1 len=201 path=[0:0-200]
Hit start: 1, Hit end: 34
Nucs hit: 34, Identity:100, Score: 6, Evalue: 7e-09, Gaps: 0

Query_seq: taxID28883_TRINITY_DN33_c0_g1_i1 len=201 path=[0:0-200]
Nucs hit: 108

NC_049459.1 Salmonella phage SW9, complete genome
Length=31123

  = 62.6 bits (68),  Expect = 7e-09
 Identities = 34/34 (100%), Gaps = 0/34 (0%)
 Strand=Plus/Plus

Query  20  CGTGGGCTCGGAGATGTGTATAAGAGACAGGGAA  53
           ||||||||||||||||||||||||||||||||||
Sbjct  1   CGTGGGCTCGGAGATGTGTATAAGAGACAGGGAA  34


 


Rhinolophus ferrumequinum scaffold_m29_p_16

 = 193 bits (213),  Expect = 4e-47
 Identities = 108/109 (99%), Gaps = 0/109 (0%)
 Strand=Plus/Plus

Query  50        GGAATGACCTTGCCCACAGCCTTAGCAGCGCCAGTAGAAGCAGGGATGATGTTCTGAGCA  109
                 ||||||||||||||||||||||||||||||||||||||||||||||||||||||||||||
Sbjct  21985980  GGAATGACCTTGCCCACAGCCTTAGCAGCGCCAGTAGAAGCAGGGATGATGTTCTGAGCA  21986039

Query  110       GCCCCTCGGCCATCACGCCACAGCTTCCCAGAGGGACCATCCACTGTCT  158
                 |||||||||||||||||||||||||||||||||||||||||||| ||||
Sbjct  21986040  GCCCCTCGGCCATCACGCCACAGCTTCCCAGAGGGACCATCCACGGTCT  21986088


###########################################################################################################

Query_seq: taxID28883_TRINITY_DN1_c0_g1_i1 len=202 path=[0:0-148 1:149-201]
Hit start: 36, Hit end: 1
Nucs hit: 36, Identity:97, Score: 7, Evalue: 2e-08, Gaps: 0

Query_seq: taxID28883_TRINITY_DN1_c0_g1_i1 len=202 path=[0:0-148 1:149-201]
Nucs hit: 23

NC_049459.1 Salmonella phage SW9, complete genome
Length=31123

  = 61.7 bits (67),  Expect = 2e-08
 Identities = 35/36 (97%), Gaps = 0/36 (0%)
 Strand=Plus/Minus

Query  144  CTTTCTCTGTCTCTTATACACATCTCCGAGCCCACG  179
            ||||| ||||||||||||||||||||||||||||||
Sbjct  36   CTTTCCCTGTCTCTTATACACATCTCCGAGCCCACG  1


 


Rhinolophus ferrumequinum scaffold_m29_p_10

 = 40.1 bits (43),  Expect = 0.58
 Identities = 23/24 (96%), Gaps = 0/24 (0%)
 Strand=Plus/Minus

Query  142       TTCTTTCTCTGTCTCTTATACACA  165
                 |||||||||||||||| |||||||
Sbjct  27585926  TTCTTTCTCTGTCTCTCATACACA  27585903


 ###########################################################################################################

Query_seq: taxID28883_TRINITY_DN1_c0_g1_i2 len=214 path=[0:0-148 2:149-213]
Hit start: 40858, Hit end: 40827
Nucs hit: 32, Identity:100, Score: 0, Evalue: 9e-08, Gaps: 0

Query_seq: taxID28883_TRINITY_DN1_c0_g1_i2 len=214 path=[0:0-148 2:149-213]
Nucs hit: 23

NC_048142.1 Acinetobacter phage AbKT21phiIII, complete genome
Length=40898

  = 59.0 bits (64),  Expect = 9e-08
 Identities = 32/32 (100%), Gaps = 0/32 (0%)
 Strand=Plus/Minus

Query  19     GCGTCTCGTGGGCTCGGAGATGTGTATAAGAG  50
              ||||||||||||||||||||||||||||||||
Sbjct  40858  GCGTCTCGTGGGCTCGGAGATGTGTATAAGAG  40827


 


Rhinolophus ferrumequinum scaffold_m29_p_9

 = 40.1 bits (43),  Expect = 0.62
 Identities = 23/24 (96%), Gaps = 0/24 (0%)
 Strand=Plus/Minus

Query  135       AGTTCTGTTCTTTCTGATACTCAG  158
                 |||||| |||||||||||||||||
Sbjct  34248332  AGTTCTCTTCTTTCTGATACTCAG  34248309


 ###########################################################################################################

Query_seq: taxID317858_TRINITY_DN0_c0_g1_i1 len=204 path=[0:0-203]
Hit start: 40888, Hit end: 40827
Nucs hit: 64, Identity:91, Score: 9, Evalue: 6e-16, Gaps: 2

Query_seq: taxID317858_TRINITY_DN0_c0_g1_i1 len=204 path=[0:0-203]
Nucs hit: 68

NC_048142.1 Acinetobacter phage AbKT21phiIII, complete genome
Length=40898

  = 86.9 bits (95),  Expect = 6e-16
 Identities = 58/64 (91%), Gaps = 2/64 (3%)
 Strand=Plus/Minus

Query  1      CAAGCAGAAGACGGCATACGAGATGCGAACGCCTGTCTCGTGGGCTCGGAGATGTGTATA  60
              ||||||||||||||||||||||||    ||||  ||||||||||||||||||||||||||
Sbjct  40888  CAAGCAGAAGACGGCATACGAGATTACTACGC--GTCTCGTGGGCTCGGAGATGTGTATA  40831

Query  61     AGAG  64
              ||||
Sbjct  40830  AGAG  40827


Rhinolophus ferrumequinum scaffold_m29_p_25

 = 125 bits (138),  Expect = 5e-27
 Identities = 69/69 (100%), Gaps = 0/69 (0%)
 Strand=Plus/Minus

Query  69       GAAAAGAAAAAGAAGGAGAAGGTTCTTGCTACTGTCACAAAACCAGTTGGTGGCGACAAG  128
                ||||||||||||||||||||||||||||||||||||||||||||||||||||||||||||
Sbjct  7511399  GAAAAGAAAAAGAAGGAGAAGGTTCTTGCTACTGTCACAAAACCAGTTGGTGGCGACAAG  7511340

Query  129      AATGGTGGC  137
                |||||||||
Sbjct  7511339  AATGGTGGC  7511331


 ###########################################################################################################

Query_seq: taxID353769_TRINITY_DN0_c0_g1_i1 len=916 path=[0:0-837 2:838-8494:850-915]
Hit start: 6249, Hit end: 5387
Nucs hit: 869, Identity:75, Score: 609, Evalue: 1e-172, Gaps: 21

Query_seq: taxID353769_TRINITY_DN0_c0_g1_i1 len=916 path=[0:0-837 2:838-8494:850-915]
Nucs hit: 60

NC_001501.1 Moloney murine leukemia virus, complete genome
Length=8332

  = 609 bits (674),  Expect = 1e-172
 Identities = 656/869 (75%), Gaps = 21/869 (2%)
 Strand=Plus/Minus

Query  1     CCAGAGACGTATAGGCGCAATCCCCACCAATGGCCTGTGACCCAGGAGGTGGCCTGTTTT  60
             || ||||| || |  || || |||||  |||| ||||||  |||||| ||  || || | 
Sbjct  6249  CCGGAGACATACAAACGTAAGCCCCAGTAATGTCCTGTGGTCCAGGAAGTAACCCGTCTC  6190

Query  61    CCAAAGCTCGTGAACCGGATAGTTAAGGAGTTGCACCACTCATTACCTTTGCATACTGGG  120
             ||   |   || ||||| |||  ||||| ||||||||||| |||| ||||||||||  ||
Sbjct  6189  CCGGCGTCTGTAAACCGAATAACTAAGGGGTTGCACCACTTATTATCTTTGCATACCTGG  6130

Query  121   GTTGCCTGGTCTGAGGTTAGATTGTTGCTTACTGTGATGTAGTCCCAGGACGAGGATGGT  180
                |||||||| ||||| ||||||||| ||||||||||| | ||||| || ||||| || 
Sbjct  6129  ACAGCCTGGTCAGAGGTGAGATTGTTGTTTACTGTGATGAAATCCCATGATGAGGAGGGC  6070

Query  181   TTCCAGGATGCTCGGCCTGTGGTTTCGCAGCCCCAAGAGGCACAATAGAAGGATTCTGGA  240
             |||||| | ||||  || || || || ||||||||| ||||||| |||||||| ||||||
Sbjct  6069  TTCCAGTAAGCTCTACCGGTTGTCTCACAGCCCCAATAGGCACAGTAGAAGGAGTCTGGA  6010

Query  241   CCACCACATGACCGGGCCCACCGGGGGCGATGTGGCCCGGGGCAGACATAGAATCCTCCA  300
             || |||||||||  ||     |||||||| || ||||||||||| ||||| |||||  ||
Sbjct  6009  CCCCCACATGACTTGGATTCTCGGGGGCGGTGGGGCCCGGGGCAAACATAAAATCCCTCA  5950

Query  301   TTGTGTGCATGTGTCACTTTAGATAACTTAAGTCTGTTCCAGGCCGTATTGCACCGGGGA  360
             ||   |  ||| ||    |    || ||| |||||||||||||| || |||||||| || 
Sbjct  5949  TTTGATTTATGAGTTGTCTGGTCTAGCTTGAGTCTGTTCCAGGCAGTGTTGCACCGAGGG  5890

Query  361   GTATATGAAGTCAGGGGCTCCTCACAATCTCTGGAACAGCCTGGCGTGGAGTCGCTGCTT  420
             ||    || || |  || || || || |||||||||||||||||      |  |||||  
Sbjct  5889  GTGAGGGAGGTTAAAGGTTCTTCGCAGTCTCTGGAACAGCCTGG------GCTGCTGCCC  5836

Query  421   CCTGAACAGCAGGGGGGCCCCGGGGGAGGAGAAAAAGGAGCCCGATATTCTAGGCCCCAA  480
             ||||| || || |||||||||||||||| ||||||||| |   |||||||||| ||||||
Sbjct  5835  CCTGAGCAACAAGGGGGCCCCGGGGGAGAAGAAAAAGGGGATTGATATTCTAGCCCCCAA  5776

Query  481   TAGGACGGCCCGTGGAGGGCCAACATACAGAGATCTGGTGTGAGGTCAGGCCACCAAGTC  540
             || || || || ||| |||| |||||||| | |||||| || |||||||||||||| |||
Sbjct  5775  TAAGATGGTCCATGGTGGGCTAACATACATAAATCTGGGGTAAGGTCAGGCCACCAGGTC  5716

Query  541   CACAGAGGGTGATTGCCGGTTATTGCCCACACCGTTTCTCGGTCTCCATTAGTCACTTCC  600
             ||||||||||| ||||| |   ||||||| ||||| || || |||||||| || || |||
Sbjct  5715  CACAGAGGGTGGTTGCCAGAAGTTGCCCATACCGTCTCCCGATCTCCATTGGTTACCTCC  5656

Query  601   CAGGTGAGGTTAAAAACCTGGTGGGGGCTGTTTCCCAACGTAACGGGGTTGACCCCTCCG  660
             |||||||  ||| | || || || || |||   ||   || | | |   ||||||||| |
Sbjct  5655  CAGGTGATATTATAGACTTGATGAGGACTGGAGCCGGGCGAAGCAGTACTGACCCCTCTG  5596

Query  661   AGAATCAGAAG------GACAATTAGGGGGCCCCACGGGTTAACCTGATTTTTAAAGGGT  714
             || ||||||||      |   ||||||||||| | ||||||||||| |||||||| ||||
Sbjct  5595  AGCATCAGAAGAATTAAGGGGATTAGGGGGCCTCGCGGGTTAACCTTATTTTTAAGGGGT  5536

Query  715   TTTGAGAGCGTTGTACTCTCCATGATGGTTTTATCGGGGG--------CGTGGTC-GCTG  765
             ||||||||||||| || | |||||   || |    |  ||        || |||| || |
Sbjct  5535  TTTGAGAGCGTTGAACGCGCCATGTCAGTCTAGAGGATGGTCCACCCCCGGGGTCGGCAG  5476

Query  766   CCTTGACGTGGGCGGCGTGTATCCATGCAGAGATGCCGTCTACCTTGAGAGCGGTGGGGG  825
             |||| |||||||||||||||||||| || | |||||||||||| ||||| ||||||||||
Sbjct  5475  CCTTCACGTGGGCGGCGTGTATCCAAGCTGCGATGCCGTCTACTTTGAGGGCGGTGGGGG  5416

Query  826   TGGTCAGTAGGACGGTGTAGGGTCCTGTC  854
             ||||||| ||||| ||||| |||||| ||
Sbjct  5415  TGGTCAGCAGGACTGTGTAAGGTCCTTTC  5387


Rhinolophus ferrumequinum scaffold_m29_p_23

 = 48.2 bits (52),  Expect = 0.006
 Identities = 47/61 (77%), Gaps = 0/61 (0%)
 Strand=Plus/Minus

Query  767       CTTGACGTGGGCGGCGTGTATCCATGCAGAGATGCCGTCTACCTTGAGAGCGGTGGGGGT  826
                 ||||||||||| |  ||| ||||| |  | ||| |||   ||||| ||||| ||||||||
Sbjct  11145417  CTTGACGTGGGAGTGGTGAATCCACGGTGTGATTCCGGAGACCTTAAGAGCAGTGGGGGT  11145358

Query  827       G  827
                 |
Sbjct  11145357  G  11145357


###########################################################################################################

Query_seq: taxID353769_TRINITY_DN0_c0_g1_i2 len=898 path=[0:0-837 1:838-897]
Hit start: 6249, Hit end: 5403
Nucs hit: 853, Identity:75, Score: 593, Evalue: 9e-168, Gaps: 21

Query_seq: taxID353769_TRINITY_DN0_c0_g1_i2 len=898 path=[0:0-837 1:838-897]
Nucs hit: 60

NC_001501.1 Moloney murine leukemia virus, complete genome
Length=8332

  = 593 bits (657),  Expect = 9e-168
 Identities = 643/853 (75%), Gaps = 21/853 (2%)
 Strand=Plus/Minus

Query  1     CCAGAGACGTATAGGCGCAATCCCCACCAATGGCCTGTGACCCAGGAGGTGGCCTGTTTT  60
             || ||||| || |  || || |||||  |||| ||||||  |||||| ||  || || | 
Sbjct  6249  CCGGAGACATACAAACGTAAGCCCCAGTAATGTCCTGTGGTCCAGGAAGTAACCCGTCTC  6190

Query  61    CCAAAGCTCGTGAACCGGATAGTTAAGGAGTTGCACCACTCATTACCTTTGCATACTGGG  120
             ||   |   || ||||| |||  ||||| ||||||||||| |||| ||||||||||  ||
Sbjct  6189  CCGGCGTCTGTAAACCGAATAACTAAGGGGTTGCACCACTTATTATCTTTGCATACCTGG  6130

Query  121   GTTGCCTGGTCTGAGGTTAGATTGTTGCTTACTGTGATGTAGTCCCAGGACGAGGATGGT  180
                |||||||| ||||| ||||||||| ||||||||||| | ||||| || ||||| || 
Sbjct  6129  ACAGCCTGGTCAGAGGTGAGATTGTTGTTTACTGTGATGAAATCCCATGATGAGGAGGGC  6070

Query  181   TTCCAGGATGCTCGGCCTGTGGTTTCGCAGCCCCAAGAGGCACAATAGAAGGATTCTGGA  240
             |||||| | ||||  || || || || ||||||||| ||||||| |||||||| ||||||
Sbjct  6069  TTCCAGTAAGCTCTACCGGTTGTCTCACAGCCCCAATAGGCACAGTAGAAGGAGTCTGGA  6010

Query  241   CCACCACATGACCGGGCCCACCGGGGGCGATGTGGCCCGGGGCAGACATAGAATCCTCCA  300
             || |||||||||  ||     |||||||| || ||||||||||| ||||| |||||  ||
Sbjct  6009  CCCCCACATGACTTGGATTCTCGGGGGCGGTGGGGCCCGGGGCAAACATAAAATCCCTCA  5950

Query  301   TTGTGTGCATGTGTCACTTTAGATAACTTAAGTCTGTTCCAGGCCGTATTGCACCGGGGA  360
             ||   |  ||| ||    |    || ||| |||||||||||||| || |||||||| || 
Sbjct  5949  TTTGATTTATGAGTTGTCTGGTCTAGCTTGAGTCTGTTCCAGGCAGTGTTGCACCGAGGG  5890

Query  361   GTATATGAAGTCAGGGGCTCCTCACAATCTCTGGAACAGCCTGGCGTGGAGTCGCTGCTT  420
             ||    || || |  || || || || |||||||||||||||||      |  |||||  
Sbjct  5889  GTGAGGGAGGTTAAAGGTTCTTCGCAGTCTCTGGAACAGCCTGG------GCTGCTGCCC  5836

Query  421   CCTGAACAGCAGGGGGGCCCCGGGGGAGGAGAAAAAGGAGCCCGATATTCTAGGCCCCAA  480
             ||||| || || |||||||||||||||| ||||||||| |   |||||||||| ||||||
Sbjct  5835  CCTGAGCAACAAGGGGGCCCCGGGGGAGAAGAAAAAGGGGATTGATATTCTAGCCCCCAA  5776

Query  481   TAGGACGGCCCGTGGAGGGCCAACATACAGAGATCTGGTGTGAGGTCAGGCCACCAAGTC  540
             || || || || ||| |||| |||||||| | |||||| || |||||||||||||| |||
Sbjct  5775  TAAGATGGTCCATGGTGGGCTAACATACATAAATCTGGGGTAAGGTCAGGCCACCAGGTC  5716

Query  541   CACAGAGGGTGATTGCCGGTTATTGCCCACACCGTTTCTCGGTCTCCATTAGTCACTTCC  600
             ||||||||||| ||||| |   ||||||| ||||| || || |||||||| || || |||
Sbjct  5715  CACAGAGGGTGGTTGCCAGAAGTTGCCCATACCGTCTCCCGATCTCCATTGGTTACCTCC  5656

Query  601   CAGGTGAGGTTAAAAACCTGGTGGGGGCTGTTTCCCAACGTAACGGGGTTGACCCCTCCG  660
             |||||||  ||| | || || || || |||   ||   || | | |   ||||||||| |
Sbjct  5655  CAGGTGATATTATAGACTTGATGAGGACTGGAGCCGGGCGAAGCAGTACTGACCCCTCTG  5596

Query  661   AGAATCAGAAG------GACAATTAGGGGGCCCCACGGGTTAACCTGATTTTTAAAGGGT  714
             || ||||||||      |   ||||||||||| | ||||||||||| |||||||| ||||
Sbjct  5595  AGCATCAGAAGAATTAAGGGGATTAGGGGGCCTCGCGGGTTAACCTTATTTTTAAGGGGT  5536

Query  715   TTTGAGAGCGTTGTACTCTCCATGATGGTTTTATCGGGGG--------CGTGGTC-GCTG  765
             ||||||||||||| || | |||||   || |    |  ||        || |||| || |
Sbjct  5535  TTTGAGAGCGTTGAACGCGCCATGTCAGTCTAGAGGATGGTCCACCCCCGGGGTCGGCAG  5476

Query  766   CCTTGACGTGGGCGGCGTGTATCCATGCAGAGATGCCGTCTACCTTGAGAGCGGTGGGGG  825
             |||| |||||||||||||||||||| || | |||||||||||| ||||| ||||||||||
Sbjct  5475  CCTTCACGTGGGCGGCGTGTATCCAAGCTGCGATGCCGTCTACTTTGAGGGCGGTGGGGG  5416

Query  826   TGGTCAGTAGGAC  838
             ||||||| |||||
Sbjct  5415  TGGTCAGCAGGAC  5403


Rhinolophus ferrumequinum scaffold_m29_p_23

 = 48.2 bits (52),  Expect = 0.006
 Identities = 47/61 (77%), Gaps = 0/61 (0%)
 Strand=Plus/Minus

Query  767       CTTGACGTGGGCGGCGTGTATCCATGCAGAGATGCCGTCTACCTTGAGAGCGGTGGGGGT  826
                 ||||||||||| |  ||| ||||| |  | ||| |||   ||||| ||||| ||||||||
Sbjct  11145417  CTTGACGTGGGAGTGGTGAATCCACGGTGTGATTCCGGAGACCTTAAGAGCAGTGGGGGT  11145358

Query  827       G  827
                 |
Sbjct  11145357  G  11145357


###########################################################################################################

Query_seq: taxID353769_TRINITY_DN0_c0_g1_i3 len=1286 path=[0:0-837 2:838-8493:850-1285]
Hit start: 6249, Hit end: 5225
Nucs hit: 1031, Identity:76, Score: 738, Evalue: 0.0, Gaps: 21

Query_seq: taxID353769_TRINITY_DN0_c0_g1_i3 len=1286 path=[0:0-837 2:838-8493:850-1285]
Nucs hit: 30

NC_001501.1 Moloney murine leukemia virus, complete genome
Length=8332

  = 738 bits (818),  Expect = 0.0
 Identities = 782/1031 (76%), Gaps = 21/1031 (2%)
 Strand=Plus/Minus

Query  1     CCAGAGACGTATAGGCGCAATCCCCACCAATGGCCTGTGACCCAGGAGGTGGCCTGTTTT  60
             || ||||| || |  || || |||||  |||| ||||||  |||||| ||  || || | 
Sbjct  6249  CCGGAGACATACAAACGTAAGCCCCAGTAATGTCCTGTGGTCCAGGAAGTAACCCGTCTC  6190

Query  61    CCAAAGCTCGTGAACCGGATAGTTAAGGAGTTGCACCACTCATTACCTTTGCATACTGGG  120
             ||   |   || ||||| |||  ||||| ||||||||||| |||| ||||||||||  ||
Sbjct  6189  CCGGCGTCTGTAAACCGAATAACTAAGGGGTTGCACCACTTATTATCTTTGCATACCTGG  6130

Query  121   GTTGCCTGGTCTGAGGTTAGATTGTTGCTTACTGTGATGTAGTCCCAGGACGAGGATGGT  180
                |||||||| ||||| ||||||||| ||||||||||| | ||||| || ||||| || 
Sbjct  6129  ACAGCCTGGTCAGAGGTGAGATTGTTGTTTACTGTGATGAAATCCCATGATGAGGAGGGC  6070

Query  181   TTCCAGGATGCTCGGCCTGTGGTTTCGCAGCCCCAAGAGGCACAATAGAAGGATTCTGGA  240
             |||||| | ||||  || || || || ||||||||| ||||||| |||||||| ||||||
Sbjct  6069  TTCCAGTAAGCTCTACCGGTTGTCTCACAGCCCCAATAGGCACAGTAGAAGGAGTCTGGA  6010

Query  241   CCACCACATGACCGGGCCCACCGGGGGCGATGTGGCCCGGGGCAGACATAGAATCCTCCA  300
             || |||||||||  ||     |||||||| || ||||||||||| ||||| |||||  ||
Sbjct  6009  CCCCCACATGACTTGGATTCTCGGGGGCGGTGGGGCCCGGGGCAAACATAAAATCCCTCA  5950

Query  301   TTGTGTGCATGTGTCACTTTAGATAACTTAAGTCTGTTCCAGGCCGTATTGCACCGGGGA  360
             ||   |  ||| ||    |    || ||| |||||||||||||| || |||||||| || 
Sbjct  5949  TTTGATTTATGAGTTGTCTGGTCTAGCTTGAGTCTGTTCCAGGCAGTGTTGCACCGAGGG  5890

Query  361   GTATATGAAGTCAGGGGCTCCTCACAATCTCTGGAACAGCCTGGCGTGGAGTCGCTGCTT  420
             ||    || || |  || || || || |||||||||||||||||      |  |||||  
Sbjct  5889  GTGAGGGAGGTTAAAGGTTCTTCGCAGTCTCTGGAACAGCCTGG------GCTGCTGCCC  5836

Query  421   CCTGAACAGCAGGGGGGCCCCGGGGGAGGAGAAAAAGGAGCCCGATATTCTAGGCCCCAA  480
             ||||| || || |||||||||||||||| ||||||||| |   |||||||||| ||||||
Sbjct  5835  CCTGAGCAACAAGGGGGCCCCGGGGGAGAAGAAAAAGGGGATTGATATTCTAGCCCCCAA  5776

Query  481   TAGGACGGCCCGTGGAGGGCCAACATACAGAGATCTGGTGTGAGGTCAGGCCACCAAGTC  540
             || || || || ||| |||| |||||||| | |||||| || |||||||||||||| |||
Sbjct  5775  TAAGATGGTCCATGGTGGGCTAACATACATAAATCTGGGGTAAGGTCAGGCCACCAGGTC  5716

Query  541   CACAGAGGGTGATTGCCGGTTATTGCCCACACCGTTTCTCGGTCTCCATTAGTCACTTCC  600
             ||||||||||| ||||| |   ||||||| ||||| || || |||||||| || || |||
Sbjct  5715  CACAGAGGGTGGTTGCCAGAAGTTGCCCATACCGTCTCCCGATCTCCATTGGTTACCTCC  5656

Query  601   CAGGTGAGGTTAAAAACCTGGTGGGGGCTGTTTCCCAACGTAACGGGGTTGACCCCTCCG  660
             |||||||  ||| | || || || || |||   ||   || | | |   ||||||||| |
Sbjct  5655  CAGGTGATATTATAGACTTGATGAGGACTGGAGCCGGGCGAAGCAGTACTGACCCCTCTG  5596

Query  661   AGAATCAGAAG------GACAATTAGGGGGCCCCACGGGTTAACCTGATTTTTAAAGGGT  714
             || ||||||||      |   ||||||||||| | ||||||||||| |||||||| ||||
Sbjct  5595  AGCATCAGAAGAATTAAGGGGATTAGGGGGCCTCGCGGGTTAACCTTATTTTTAAGGGGT  5536

Query  715   TTTGAGAGCGTTGTACTCTCCATGATGGTTTTATCGGGGG--------CGTGGTC-GCTG  765
             ||||||||||||| || | |||||   || |    |  ||        || |||| || |
Sbjct  5535  TTTGAGAGCGTTGAACGCGCCATGTCAGTCTAGAGGATGGTCCACCCCCGGGGTCGGCAG  5476

Query  766   CCTTGACGTGGGCGGCGTGTATCCATGCAGAGATGCCGTCTACCTTGAGAGCGGTGGGGG  825
             |||| |||||||||||||||||||| || | |||||||||||| ||||| ||||||||||
Sbjct  5475  CCTTCACGTGGGCGGCGTGTATCCAAGCTGCGATGCCGTCTACTTTGAGGGCGGTGGGGG  5416

Query  826   TGGTCAGTAGGACGGTGTAGGGTCCCTTCCAGCGAGGTTCTAAGTTTTTGGTCTGGTGCC  885
             ||||||| ||||| ||||| ||||| |||||||||||||||| ||| || |||||||| |
Sbjct  5415  TGGTCAGCAGGACTGTGTAAGGTCCTTTCCAGCGAGGTTCTAGGTTCTTAGTCTGGTGTC  5356

Query  886   GGCGCACCCACACGGAGTCTCCAATTCGGAAGGGGTGTGGTATCACTGGTTGGTCTAGTT  945
             |||| |||||||| | ||| || | |||| | ||||| |||| ||| ||| |||| ||||
Sbjct  5355  GGCGGACCCACACTGTGTCGCCGACTCGGTAAGGGTGAGGTACCACCGGTCGGTCCAGTT  5296

Query  946   GGTCCCGGTAGGCCTCGGCCAGTGGTTTCCAAATTTCTCGCTGCACCGTTTGGAGGGCCT  1005
             | ||  |||||||  | ||||| ||| |||| | |||  |||| ||    | ||| ||||
Sbjct  5295  GTTCTTGGTAGGCTGCCGCCAGAGGTCTCCAGACTTCGTGCTGGACTAAGTAGAGAGCCT  5236

Query  1006  GTAAGTGAGCT  1016
             |||||||||||
Sbjct  5235  GTAAGTGAGCT  5225


 


Rhinolophus ferrumequinum scaffold_m29_p_10

 = 49.1 bits (53),  Expect = 0.008
 Identities = 31/33 (94%), Gaps = 2/33 (6%)
 Strand=Plus/Plus

Query  1050      TCTCCA--AATCCCGGACGAGCCCCCAAATGAA  1080
                 ||||||  |||||||||||||||||||||||||
Sbjct  75295640  TCTCCATCAATCCCGGACGAGCCCCCAAATGAA  75295672


 ###########################################################################################################

Query_seq: taxID353769_TRINITY_DN9_c0_g1_i1 len=255 path=[0:0-254]
Hit start: 6251, Hit end: 6503
Nucs hit: 253, Identity:95, Score: 398, Evalue: 1e-109, Gaps: 0

Query_seq: taxID353769_TRINITY_DN9_c0_g1_i1 len=255 path=[0:0-254]
Nucs hit: 25

NC_007815.2 PreXMRV-1 provirus, complete genome
Length=8197

  = 398 bits (441),  Expect = 1e-109
 Identities = 240/253 (95%), Gaps = 0/253 (0%)
 Strand=Plus/Plus

Query  1     GTCAGGGCCCCTGTTATGATTCCTCAGTGGTCTCCAGTAGCGTCCAGGGTGCCACACCGG  60
             ||||||||||||||| |||||||||||||| |||| ||||| ||||||||||||||||||
Sbjct  6251  GTCAGGGCCCCTGTTTTGATTCCTCAGTGGGCTCCGGTAGCATCCAGGGTGCCACACCGG  6310

Query  61    GGGGTCGATGCAACCCCCTAGTCCTAGAATTCACTGACGCGGGTAGAAAGGCCAGCTGGG  120
             ||||||||||||||||||||||||||||||||||||||||||||| || |||||||||||
Sbjct  6311  GGGGTCGATGCAACCCCCTAGTCCTAGAATTCACTGACGCGGGTAAAAGGGCCAGCTGGG  6370

Query  121   ATGCCCCCAAAGCAAGGGGACTAAGACTGTATCGATCCACAGGGACCGACCCGGTGACCC  180
             ||||||||||| || ||||||||||||||||||||||||| ||| |||||||||||||||
Sbjct  6371  ATGCCCCCAAAACATGGGGACTAAGACTGTATCGATCCACTGGGGCCGACCCGGTGACCC  6430

Query  181   TGTTCTCTTTGACCCGCCAGGTTCTCAATGTAGGACCCCGCGTCCCCATTGGGCCTAATC  240
             |||||||| ||||||||||||| ||||||||||| |||||||||||||||||||||||||
Sbjct  6431  TGTTCTCTCTGACCCGCCAGGTCCTCAATGTAGGGCCCCGCGTCCCCATTGGGCCTAATC  6490

Query  241   CCGTGATCACTGA  253
             |||||||||||||
Sbjct  6491  CCGTGATCACTGA  6503


Rhinolophus ferrumequinum scaffold_m29_p_24

 = 39.2 bits (42),  Expect = 0.76
 Identities = 24/26 (92%), Gaps = 0/26 (0%)
 Strand=Plus/Plus

Query  5         GGGCCCCTGTTATGATTCCTCAGTGG  30
                 ||||||||||| ||||||| ||||||
Sbjct  31132324  GGGCCCCTGTTCTGATTCCCCAGTGG  31132349


 ###########################################################################################################

Query_seq: taxID353769_TRINITY_DN4_c0_g1_i1 len=323 path=[0:0-322]
Hit start: 5774, Hit end: 5506
Nucs hit: 269, Identity:98, Score: 459, Evalue: 4e-128, Gaps: 0

Query_seq: taxID353769_TRINITY_DN4_c0_g1_i1 len=323 path=[0:0-322]
Nucs hit: 80

NC_001702.1 Murine type C retrovirus, complete genome
Length=8135

  = 459 bits (508),  Expect = 4e-128
 Identities = 263/269 (98%), Gaps = 0/269 (0%)
 Strand=Plus/Minus

Query  1     CCGGAGGAGTTGTCGCCGCCTTTACGTGAGCGGCGTGTATCCACGCAGAGATGCCGTCTA  60
             |||||||||||||||||||||||||||||||||||||||||||||||||||||||||| |
Sbjct  5774  CCGGAGGAGTTGTCGCCGCCTTTACGTGAGCGGCGTGTATCCACGCAGAGATGCCGTCAA  5715

Query  61    CTTTGAGAGCGGTGGGGGTGGTCAGCAGGACGGTGTAGGGTCCTTTCCAGCGAGGTTCCA  120
             ||||||||||||||||||||||||||||||||||||||||||||||||||||||||||||
Sbjct  5714  CTTTGAGAGCGGTGGGGGTGGTCAGCAGGACGGTGTAGGGTCCTTTCCAGCGAGGTTCCA  5655

Query  121   AGTTCTTAGTCTGGTGCCGGCGTACCCACACGGCGTCACCGACACGGAAGGGGTGTGGTA  180
             ||||||||||||||||||||||||||||||||||||||||||||||||||||||||||||
Sbjct  5654  AGTTCTTAGTCTGGTGCCGGCGTACCCACACGGCGTCACCGACACGGAAGGGGTGTGGTA  5595

Query  181   TCACTGGCTGGTCTTGCTGGTCCTGATAAGCAGCAGCTAGTGGCTTCCAGACCTCTCGTT  240
             |||||||||| ||| ||||||||||||||||||| || || |||||||||||||||||||
Sbjct  5594  TCACTGGCTGATCTAGCTGGTCCTGATAAGCAGCGGCCAGCGGCTTCCAGACCTCTCGTT  5535

Query  241   GTACTGCTTGGAGGGCCTGTAAGTGAGCT  269
             |||||||||||||||||||||||||||||
Sbjct  5534  GTACTGCTTGGAGGGCCTGTAAGTGAGCT  5506


Rhinolophus ferrumequinum scaffold_m29_p_22

 = 48.2 bits (52),  Expect = 0.002
 Identities = 59/81 (73%), Gaps = 0/81 (0%)
 Strand=Plus/Plus

Query  36       TGTATCCACGCAGAGATGCCGTCTACTTTGAGAGCGGTGGGGGTGGTCAGCAGGACGGTG  95
                || ||||||| || ||||||    ||||| ||||||||||| ||    || | ||| |||
Sbjct  1946057  TGGATCCACGGAGCGATGCCTGAAACTTTAAGAGCGGTGGGAGTAACAAGTATGACAGTG  1946116

Query  96       TAGGGTCCTTTCCAGCGAGGT  116
                |  || ||| |||| || |||
Sbjct  1946117  TGAGGGCCTGTCCACCGGGGT  1946137


 ###########################################################################################################

Query_seq: taxID353769_TRINITY_DN6_c0_g1_i1 len=269 path=[0:0-268]
Hit start: 295896, Hit end: 295919
Nucs hit: 25, Identity:92, Score: 7, Evalue: 4.8, Gaps: 1

Query_seq: taxID353769_TRINITY_DN6_c0_g1_i1 len=269 path=[0:0-268]
Nucs hit: 34

NC_021858.1 Pandoravirus dulcis, complete genome
Length=1908524

  = 33.7 bits (36),  Expect = 4.8
 Identities = 23/25 (92%), Gaps = 1/25 (4%)
 Strand=Plus/Plus

Query  160     TGAAAAAGACTGCCCTCGTCGCCTT  184
               ||||||||  |||||||||||||||
Sbjct  295896  TGAAAAAGG-TGCCCTCGTCGCCTT  295919


Rhinolophus ferrumequinum scaffold_m29_p_21

 = 41.9 bits (45),  Expect = 0.23
 Identities = 30/35 (86%), Gaps = 0/35 (0%)
 Strand=Plus/Minus

Query  81        CTCAGCGCCTGAGCTCTGCCTCCTCTCAAAGGAGC  115
                 ||||| |||  ||||||||||||| ||| ||||||
Sbjct  43684097  CTCAGAGCCGCAGCTCTGCCTCCTATCAGAGGAGC  43684063


 ###########################################################################################################

Query_seq: taxID353769_TRINITY_DN7_c0_g1_i1 len=283 path=[0:0-282]
Hit start: 793, Hit end: 1075
Nucs hit: 283, Identity:98, Score: 480, Evalue: 4e-134, Gaps: 0

Query_seq: taxID353769_TRINITY_DN7_c0_g1_i1 len=283 path=[0:0-282]
Nucs hit: 61

NC_001702.1 Murine type C retrovirus, complete genome
Length=8135

  = 480 bits (531),  Expect = 4e-134
 Identities = 276/283 (98%), Gaps = 0/283 (0%)
 Strand=Plus/Plus

Query  1     AGATGGTACTTTTAATTTGGACATTATTCTACAGGTTAAATCTTAGGTGTTCTCTCCTGG  60
             |||||||||||||||||||||||||||| |||||||||||||| ||||||||||||| ||
Sbjct  793   AGATGGTACTTTTAATTTGGACATTATTTTACAGGTTAAATCTAAGGTGTTCTCTCCCGG  852

Query  61    TCCCCACGGACACCCGGATCAGGTCCCATATATTGTCACCTGGGAAGCTATTGCCTATGA  120
             |||||||||||||||||||||||||||||| |||||||||||||| ||||||||||||||
Sbjct  853   TCCCCACGGACACCCGGATCAGGTCCCATACATTGTCACCTGGGAGGCTATTGCCTATGA  912

Query  121   CCCCCCTCCGTGGGTCAAACCTTTTGTCTCTCCCAAACTCTCCCCCTCTCCAACCGCTCC  180
              ||||||||||||||||||||||||||||||||||||||||||| |||||||||||||||
Sbjct  913   ACCCCCTCCGTGGGTCAAACCTTTTGTCTCTCCCAAACTCTCCCTCTCTCCAACCGCTCC  972

Query  181   CATCCTCCCATCCGGTCCTTCGACCCAACCTCCGCCCCGATCTGCCCTTTACCCTGCTCT  240
             ||||||||||||||||||||||||||||||||||||||||||||||||||||||||||||
Sbjct  973   CATCCTCCCATCCGGTCCTTCGACCCAACCTCCGCCCCGATCTGCCCTTTACCCTGCTCT  1032

Query  241   TACCCCCTCTATAAAACCCAGACCTTCTAAACCTCAGGTTCTC  283
             |||||||||||||||||||||||||||||||||||||||||||
Sbjct  1033  TACCCCCTCTATAAAACCCAGACCTTCTAAACCTCAGGTTCTC  1075


Rhinolophus ferrumequinum scaffold_m29_p_6

 = 45.5 bits (49),  Expect = 0.020
 Identities = 48/62 (77%), Gaps = 5/62 (8%)
 Strand=Plus/Plus

Query  145       TGTCTCTCCCAAACTCTCCCCCTCTCCAACCGCTCCCATCCTCCCATCCGGTCCTTCGAC  204
                 ||||||||||    ||||||||||||| ||| ||||| | ||||| | |  |||  ||||
Sbjct  13403331  TGTCTCTCCC----TCTCCCCCTCTCC-ACCTCTCCCCTTCTCCCTTTCTCTCCCCCGAC  13403385

Query  205       CC  206
                 ||
Sbjct  13403386  CC  13403387


 ###########################################################################################################

Query_seq: taxID353769_TRINITY_DN10_c0_g1_i1 len=300 path=[0:0-299]
Hit start: 635, Hit end: 388
Nucs hit: 249, Identity:97, Score: 410, Evalue: 2e-113, Gaps: 1

Query_seq: taxID353769_TRINITY_DN10_c0_g1_i1 len=300 path=[0:0-299]
Nucs hit: 30

NC_001702.1 Murine type C retrovirus, complete genome
Length=8135

  = 410 bits (454),  Expect = 2e-113
 Identities = 241/249 (97%), Gaps = 1/249 (0%)
 Strand=Plus/Minus

Query  1    TTTTAGAAGCGGTCCAAAACAATAACGAACAGACAAATGACAAAACAATACTGAGACAGA  60
            |||||||| ||||||||||||||||||||||||||||||||||||||| |||||||||||
Sbjct  635  TTTTAGAAACGGTCCAAAACAATAACGAACAGACAAATGACAAAACAACACTGAGACAGA  576

Query  61   CAAGACGCGCGGCGCGGTTTCGGCGAAAAACCGAAAGCAAAAATTCAGATGGAGGCGGCG  120
            ||||||||||||||||||||||||||||||||||||||||||||||||||||||||||||
Sbjct  575  CAAGACGCGCGGCGCGGTTTCGGCGAAAAACCGAAAGCAAAAATTCAGATGGAGGCGGCG  516

Query  121  AGGGCTTGGACCTCTCGTCTCCTAAAAGAACCACGTACCCCTCCGACAAAGGAGGGGCCC  180
            |||||||||||||||||||||||||||||||||||| ||||||||||||||||||||| |
Sbjct  515  AGGGCTTGGACCTCTCGTCTCCTAAAAGAACCACGTCCCCCTCCGACAAAGGAGGGGCTC  456

Query  181  CAAATAGTCCGAATCGGTCAGGACTCGGACTTACTGATTGGGCCACCCAGCGGGCCCCCG  240
            |||||||||||||||||||||||||||||||||||||| ||||||||||||||||||| |
Sbjct  455  CAAATAGTCCGAATCGGTCAGGACTCGGACTTACTGATCGGGCCACCCAGCGGGCCCCTG  396

Query  241  ACTGTCTCT  249
            | || ||||
Sbjct  395  A-TGCCTCT  388


Rhinolophus ferrumequinum scaffold_m29_p_26

 = 41.0 bits (44),  Expect = 0.26
 Identities = 28/31 (90%), Gaps = 2/31 (6%)
 Strand=Plus/Plus

Query  28        AACAGACAAATGACAAAACAATACTGAGACA  58
                 ||||||  ||||||||||||||||||| |||
Sbjct  14455985  AACAGA--AATGACAAAACAATACTGACACA  14456013


###########################################################################################################

Query_seq: taxID353769_TRINITY_DN8_c0_g1_i1 len=318 path=[0:0-317]
Hit start: 7665, Hit end: 7351
Nucs hit: 315, Identity:97, Score: 528, Evalue: 1e-148, Gaps: 0

Query_seq: taxID353769_TRINITY_DN8_c0_g1_i1 len=318 path=[0:0-317]
Nucs hit: 190

NC_007815.2 PreXMRV-1 provirus, complete genome
Length=8197

  = 528 bits (585),  Expect = 1e-148
 Identities = 306/315 (97%), Gaps = 0/315 (0%)
 Strand=Plus/Minus

Query  4     GAGTTGGTGATACTGTTGGGTCAGAATCAGGGCCTGTACTCCTGACATTCGGTCTTTTAC  63
             |||||||||||||||||||||||||| ||||||||||||  |||| |||| |||||||||
Sbjct  7665  GAGTTGGTGATACTGTTGGGTCAGAACCAGGGCCTGTACCACTGAAATTCTGTCTTTTAC  7606

Query  64    CAACTGGACCAAGCGGTTGAGAATGCAGGGTCCGAGGAGTAGGATTAATAAAAGTACTAT  123
              |||||||||||||||||||||||||||||||||||||||||||||||||||||||||||
Sbjct  7605  AAACTGGACCAAGCGGTTGAGAATGCAGGGTCCGAGGAGTAGGATTAATAAAAGTACTAT  7546

Query  124   CAGAGGGCCCATAATGGTGGATATCAGGGTCGTGAACCATGGGGACCTGTTAAACAGTCC  183
             ||||||||||||||||||||||||||||||||||||||||||||||||||||||||||||
Sbjct  7545  CAGAGGGCCCATAATGGTGGATATCAGGGTCGTGAACCATGGGGACCTGTTAAACAGTCC  7486

Query  184   CTCAAACCACCCTTGTCCTGATTCGAACAATTTTTGTCTCTGGTTTAGCCTTTCTCTTAG  243
             |||||||||||||||||||||||||||||||||||||||| |||||||||||||||||||
Sbjct  7485  CTCAAACCACCCTTGTCCTGATTCGAACAATTTTTGTCTCAGGTTTAGCCTTTCTCTTAG  7426

Query  244   CTTTGCCATGCTATCTCTTACTACGCCAGTGTGGTCTGCATAAAAACAGCATTCTTCTTT  303
             ||| |||||||||||||||||||||||||||||||||||||| |||||||||||||||||
Sbjct  7425  CTTAGCCATGCTATCTCTTACTACGCCAGTGTGGTCTGCATAGAAACAGCATTCTTCTTT  7366

Query  304   TAGGGCGGCACACAG  318
             |||||||||||||||
Sbjct  7365  TAGGGCGGCACACAG  7351


Rhinolophus ferrumequinum scaffold_m29_p_1

 = 115 bits (127),  Expect = 2e-23
 Identities = 145/196 (74%), Gaps = 10/196 (5%)
 Strand=Plus/Minus

Query  128       GGGCCCATAATGGTGGATATCAGGGTCGTGAACCATGGGGACCTGTTAAACAGTCCCTCA  187
                 |||||||  | ||| ||||  | ||| |||||||| ||||| || ||||||    |||||
Sbjct  26953200  GGGCCCACTAAGGTAGATACTAAGGTGGTGAACCAGGGGGATCTATTAAACCAAGCCTCA  26953141

Query  188       AACCACCCTTGTCCTGA--TTCGAACAATTT---TTGTCTCTGGTTTAGCCTTTCTCTTA  242
                 |||||   || ||||||  |||   |  ||    || ||||| |  || || |||||| |
Sbjct  26953140  AACCAG--TTCTCCTGAGCTTC---CCTTTCCCGTTTTCTCTTGGCTAACCCTTCTCTCA  26953086

Query  243       GCTTTGCCATGCTATCTCTTACTACGCCAGTGTGGTCTGCATAAAAACAGCATTCTTCTT  302
                   |||||||||   ||| ||||||| ||||| ||||| ||||||||||| ||||||||| 
Sbjct  26953085  CTTTTGCCATGGATTCTTTTACTACACCAGTATGGTCAGCATAAAAACAACATTCTTCTC  26953026

Query  303       TTAGGGCGGCACACAG  318
                  ||| ||| |||||||
Sbjct  26953025  CTAGTGCGACACACAG  26953010


 ###########################################################################################################

Query_seq: taxID353769_TRINITY_DN2_c0_g1_i1 len=230 path=[0:0-229]
Hit start: 1804, Hit end: 1575
Nucs hit: 230, Identity:91, Score: 321, Evalue: 2e-86, Gaps: 0

Query_seq: taxID353769_TRINITY_DN2_c0_g1_i1 len=230 path=[0:0-229]
Nucs hit: 77

NC_001362.1 Friend murine leukemia virus FB29 complete genome
Length=8323

  = 321 bits (355),  Expect = 2e-86
 Identities = 209/230 (91%), Gaps = 0/230 (0%)
 Strand=Plus/Minus

Query  1     ACATAGATACATTCGTTTCTTGCCCAGGGTCCTCAGGATCATAAGGAGTGTATCTGCGAT  60
             |||| |  ||||| ||||||||||| ||||||||||| ||||||||||||||||||||||
Sbjct  1804  ACATGGCCACATTGGTTTCTTGCCCTGGGTCCTCAGGGTCATAAGGAGTGTATCTGCGAT  1745

Query  61    AGGCTTCCTTGAGTCTCTCTAGGAAGGCTGAGGGGGACTCATTAGGTCCCTGGGTTATTC  120
             |||| ||||||||||||||||  ||||||||||| ||||||||||||||||||||||| |
Sbjct  1744  AGGCCTCCTTGAGTCTCTCTAAAAAGGCTGAGGGAGACTCATTAGGTCCCTGGGTTATCC  1685

Query  121   CTTTTACCTTGGCCAAATTGGTGGGGCTTCGGCCCGCGTTTTGGAGACCTGCTAAAAGCA  180
             |||||||||||||||||||||||||||||| |||||||||||||||||| ||||  ||||
Sbjct  1684  CTTTTACCTTGGCCAAATTGGTGGGGCTTCTGCCCGCGTTTTGGAGACCCGCTAGGAGCA  1625

Query  181   ACTGGCGATAGAGAACTAGGTGGTTCCTACCTCTTTGGGTGGCGTAATCC  230
             ||||||||||| | ||||||||||||||||||| |||||||  ||| |||
Sbjct  1624  ACTGGCGATAGTGGACTAGGTGGTTCCTACCTCGTTGGGTGTTGTAGTCC  1575


Rhinolophus ferrumequinum scaffold_m29_p_21

 = 74.3 bits (81),  Expect = 3e-11
 Identities = 63/78 (81%), Gaps = 0/78 (0%)
 Strand=Plus/Plus

Query  115       TTATTCCTTTTACCTTGGCCAAATTGGTGGGGCTTCGGCCCGCGTTTTGGAGACCTGCTA  174
                 ||||  |||||||||||||||||||||||||||  ||  ||||   |||||||||||| |
Sbjct  28821313  TTATAGCTTTTACCTTGGCCAAATTGGTGGGGCGGCGTGCCGCCGCTTGGAGACCTGCCA  28821372

Query  175       AAAGCAACTGGCGATAGA  192
                  |||   |||||| ||||
Sbjct  28821373  TAAGAGTCTGGCGGTAGA  28821390


 ###########################################################################################################

Query_seq: taxID353769_TRINITY_DN3_c0_g1_i1 len=221 path=[0:0-220]
Hit start: 6049, Hit end: 6242
Nucs hit: 194, Identity:93, Score: 292, Evalue: 9e-78, Gaps: 0

Query_seq: taxID353769_TRINITY_DN3_c0_g1_i1 len=221 path=[0:0-220]
Nucs hit: 26

NC_007815.2 PreXMRV-1 provirus, complete genome
Length=8197

  = 292 bits (323),  Expect = 9e-78
 Identities = 181/194 (93%), Gaps = 0/194 (0%)
 Strand=Plus/Plus

Query  12    GGGTGTCGCACTCCCGGGGGAAGAAAAAGGGCAAGAACATTTGACTTCTATGTTTGCCCC  71
             || || ||| |||||||||||||||||||| |||||  || ||| |||||||||||||||
Sbjct  6049  GGTTGCCGCTCTCCCGGGGGAAGAAAAAGGACAAGACTATATGATTTCTATGTTTGCCCC  6108

Query  72    GGGCATACTGTACCAACAGGGTGTGGAGGCCCGAGAGAGGGCTACTGTGGCAAATGGGGC  131
             || |||||||||  ||||||||||||||| ||||||||||||||||||||||||||||| 
Sbjct  6109  GGTCATACTGTATTAACAGGGTGTGGAGGGCCGAGAGAGGGCTACTGTGGCAAATGGGGA  6168

Query  132   TGTGAGACCACTGGACAGGCATACTGGAAGCCATCATCATCATGGGACCTAATTTCCCTT  191
             ||||||||||||||||||||||||||||||||||||||||||||||||||||||||||||
Sbjct  6169  TGTGAGACCACTGGACAGGCATACTGGAAGCCATCATCATCATGGGACCTAATTTCCCTT  6228

Query  192   AAGCGAGGAAACAC  205
             ||||||||||||||
Sbjct  6229  AAGCGAGGAAACAC  6242


Rhinolophus ferrumequinum scaffold_m29_p_4

 = 39.2 bits (42),  Expect = 0.64
 Identities = 26/28 (93%), Gaps = 1/28 (4%)
 Strand=Plus/Plus

Query  36        AAAAGGGCAAGA-ACATTTGACTTCTAT  62
                 ||||||| |||| |||||||||||||||
Sbjct  52912658  AAAAGGGAAAGACACATTTGACTTCTAT  52912685


 ###########################################################################################################

Query_seq: taxID44561_TRINITY_DN0_c0_g1_i1 len=272 path=[1:0-70 2:71-2093:210-271]
Hit start: 418, Hit end: 625
Nucs hit: 208, Identity:98, Score: 358, Evalue: 9e-98, Gaps: 0

Query_seq: taxID44561_TRINITY_DN0_c0_g1_i1 len=272 path=[1:0-70 2:71-2093:210-271]
Nucs hit: 30

NC_001702.1 Murine type C retrovirus, complete genome
Length=8135

  = 358 bits (396),  Expect = 9e-98
 Identities = 204/208 (98%), Gaps = 0/208 (0%)
 Strand=Plus/Plus

Query  3    ATCAGTAAGTCCGAGTCCTGACCGATTCGGACTATTTGGGGCCCCTCCCTTGTCGGAGGG  62
            ||||||||||||||||||||||||||||||||||||||| |||||||| |||||||||||
Sbjct  418  ATCAGTAAGTCCGAGTCCTGACCGATTCGGACTATTTGGAGCCCCTCCTTTGTCGGAGGG  477

Query  63   GTACGTGGTTCTTTTAGGAGACGAGAGGTCCAAGCCCTCGCCGCCTCCATCTGAATTTTT  122
            | ||||||||||||||||||||||||||||||||||||||||||||||||||||||||||
Sbjct  478  GGACGTGGTTCTTTTAGGAGACGAGAGGTCCAAGCCCTCGCCGCCTCCATCTGAATTTTT  537

Query  123  GCTTTCGGTTTTTCGCCGAAACCGCGCCGCGCGTCTTGTCTGTCTCAGTATTGTTTTGTC  182
            ||||||||||||||||||||||||||||||||||||||||||||||||| ||||||||||
Sbjct  538  GCTTTCGGTTTTTCGCCGAAACCGCGCCGCGCGTCTTGTCTGTCTCAGTGTTGTTTTGTC  597

Query  183  ATTTGTCTGTTCGTTATTGTTTTGGACC  210
            ||||||||||||||||||||||||||||
Sbjct  598  ATTTGTCTGTTCGTTATTGTTTTGGACC  625


Rhinolophus ferrumequinum scaffold_m29_p_26

 = 41.0 bits (44),  Expect = 0.23
 Identities = 28/31 (90%), Gaps = 2/31 (6%)
 Strand=Plus/Minus

Query  163       TGTCTCAGTATTGTTTTGTCATTTGTCTGTT  193
                 ||| |||||||||||||||||||  ||||||
Sbjct  14456013  TGTGTCAGTATTGTTTTGTCATT--TCTGTT  14455985


###########################################################################################################

Query_seq: taxID44561_TRINITY_DN0_c0_g1_i2 len=434 path=[1:0-70 2:71-2094:210-433]
Hit start: 418, Hit end: 849
Nucs hit: 432, Identity:97, Score: 712, Evalue: 0.0, Gaps: 0

Query_seq: taxID44561_TRINITY_DN0_c0_g1_i2 len=434 path=[1:0-70 2:71-2094:210-433]
Nucs hit: 74

NC_001702.1 Murine type C retrovirus, complete genome
Length=8135

  = 712 bits (789),  Expect = 0.0
 Identities = 417/432 (97%), Gaps = 0/432 (0%)
 Strand=Plus/Plus

Query  3    ATCAGTAAGTCCGAGTCCTGACCGATTCGGACTATTTGGGGCCCCTCCCTTGTCGGAGGG  62
            ||||||||||||||||||||||||||||||||||||||| |||||||| |||||||||||
Sbjct  418  ATCAGTAAGTCCGAGTCCTGACCGATTCGGACTATTTGGAGCCCCTCCTTTGTCGGAGGG  477

Query  63   GTACGTGGTTCTTTTAGGAGACGAGAGGTCCAAGCCCTCGCCGCCTCCATCTGAATTTTT  122
            | ||||||||||||||||||||||||||||||||||||||||||||||||||||||||||
Sbjct  478  GGACGTGGTTCTTTTAGGAGACGAGAGGTCCAAGCCCTCGCCGCCTCCATCTGAATTTTT  537

Query  123  GCTTTCGGTTTTTCGCCGAAACCGCGCCGCGCGTCTTGTCTGTCTCAGTATTGTTTTGTC  182
            ||||||||||||||||||||||||||||||||||||||||||||||||| ||||||||||
Sbjct  538  GCTTTCGGTTTTTCGCCGAAACCGCGCCGCGCGTCTTGTCTGTCTCAGTGTTGTTTTGTC  597

Query  183  ATTTGTCTGTTCGTTATTGTTTTGGACCACTTCTAAAAACATGGGACAGACCGTAACCAC  242
            ||||||||||||||||||||||||||||  ||||||||| ||||||||||||||||||||
Sbjct  598  ATTTGTCTGTTCGTTATTGTTTTGGACCGTTTCTAAAAATATGGGACAGACCGTAACCAC  657

Query  243  TCCTCTGAGTCTGACCCTAGAACACTGGGAAGATGTCCAGCGCATCGCGTCCAATCAGTC  302
             |||||||||||||||||||||||||||| ||| |||||||||||||||||||| |||||
Sbjct  658  CCCTCTGAGTCTGACCCTAGAACACTGGGGAGACGTCCAGCGCATCGCGTCCAACCAGTC  717

Query  303  CGTAGATGTCAAGAAGAGACGCTGGGTCACCTTCTGCTCTGCCGAGTGGCCAACTTTCGG  362
            ||| || |||||||||||||||||||||||||||||||||||||||||||||||||||||
Sbjct  718  CGTGGACGTCAAGAAGAGACGCTGGGTCACCTTCTGCTCTGCCGAGTGGCCAACTTTCGG  777

Query  363  TGTAGGGTGGCCACAAGATGGTACTTTTAATTTGGACATTATTCTACAGGTTAAATCTAA  422
            |||||||||||| |||||||||||||||||||||||||||||| ||||||||||||||||
Sbjct  778  TGTAGGGTGGCCGCAAGATGGTACTTTTAATTTGGACATTATTTTACAGGTTAAATCTAA  837

Query  423  GGTGTTCTCTCC  434
            ||||||||||||
Sbjct  838  GGTGTTCTCTCC  849


Rhinolophus ferrumequinum scaffold_m29_p_22

 = 50.9 bits (55),  Expect = 8e-04
 Identities = 56/75 (75%), Gaps = 0/75 (0%)
 Strand=Plus/Minus

Query  331      ACCTTCTGCTCTGCCGAGTGGCCAACTTTCGGTGTAGGGTGGCCACAAGATGGTACTTTT  390
                |||||||||||||| || ||||| |||||   ||| || ||||| |   | || ||||||
Sbjct  1328635  ACCTTCTGCTCTGCAGAATGGCCTACTTTTAATGTGGGCTGGCCCCCCCAGGGGACTTTT  1328576

Query  391      AATTTGGACATTATT  405
                    | |||||||||
Sbjct  1328575  TCCCTAGACATTATT  1328561


 ###########################################################################################################

Query_seq: taxID44561_TRINITY_DN0_c0_g1_i4 len=263 path=[0:0-61 2:62-2003:201-262]
Hit start: 487, Hit end: 625
Nucs hit: 139, Identity:99, Score: 247, Evalue: 4e-64, Gaps: 0

Query_seq: taxID44561_TRINITY_DN0_c0_g1_i4 len=263 path=[0:0-61 2:62-2003:201-262]
Nucs hit: 30

NC_001702.1 Murine type C retrovirus, complete genome
Length=8135

  = 247 bits (273),  Expect = 4e-64
 Identities = 138/139 (99%), Gaps = 0/139 (0%)
 Strand=Plus/Plus

Query  63   TCTTTTAGGAGACGAGAGGTCCAAGCCCTCGCCGCCTCCATCTGAATTTTTGCTTTCGGT  122
            ||||||||||||||||||||||||||||||||||||||||||||||||||||||||||||
Sbjct  487  TCTTTTAGGAGACGAGAGGTCCAAGCCCTCGCCGCCTCCATCTGAATTTTTGCTTTCGGT  546

Query  123  TTTTCGCCGAAACCGCGCCGCGCGTCTTGTCTGTCTCAGTATTGTTTTGTCATTTGTCTG  182
            |||||||||||||||||||||||||||||||||||||||| |||||||||||||||||||
Sbjct  547  TTTTCGCCGAAACCGCGCCGCGCGTCTTGTCTGTCTCAGTGTTGTTTTGTCATTTGTCTG  606

Query  183  TTCGTTATTGTTTTGGACC  201
            |||||||||||||||||||
Sbjct  607  TTCGTTATTGTTTTGGACC  625


Rhinolophus ferrumequinum scaffold_m29_p_26

 = 41.0 bits (44),  Expect = 0.23
 Identities = 28/31 (90%), Gaps = 2/31 (6%)
 Strand=Plus/Minus

Query  154       TGTCTCAGTATTGTTTTGTCATTTGTCTGTT  184
                 ||| |||||||||||||||||||  ||||||
Sbjct  14456013  TGTGTCAGTATTGTTTTGTCATT--TCTGTT  14455985


###########################################################################################################

Query_seq: taxID44561_TRINITY_DN4_c0_g1_i1 len=348 path=[1:0-60 2:61-713:72-347]
Hit start: 1113, Hit end: 827
Nucs hit: 287, Identity:99, Score: 500, Evalue: 2e-140, Gaps: 0

Query_seq: taxID44561_TRINITY_DN4_c0_g1_i1 len=348 path=[1:0-60 2:61-713:72-347]
Nucs hit: 67

NC_001702.1 Murine type C retrovirus, complete genome
Length=8135

  = 500 bits (554),  Expect = 2e-140
 Identities = 283/287 (99%), Gaps = 0/287 (0%)
 Strand=Plus/Minus

Query  62    TCTGAGAGAAGGTCAATGAGAGGTCCGCCATTATCGGAGAGAACCTGAGGTTTAGAAGGT  121
             |||| |||||||||||||||||||||||||||||||||||||||||||||||||||||||
Sbjct  1113  TCTGTGAGAAGGTCAATGAGAGGTCCGCCATTATCGGAGAGAACCTGAGGTTTAGAAGGT  1054

Query  122   CTGGGTTTTATAGAGGGGGTAAGAGCAGGGTAAAGGGCAGATCGGGGCGGAGGTTGGGTC  181
             ||||||||||||||||||||||||||||||||||||||||||||||||||||||||||||
Sbjct  1053  CTGGGTTTTATAGAGGGGGTAAGAGCAGGGTAAAGGGCAGATCGGGGCGGAGGTTGGGTC  994

Query  182   GAAGGACCGGATGGGAGGATGGGAGCGGTTGGAGAGGGGGAGAGTTTGGGAGAGACAAAA  241
             |||||||||||||||||||||||||||||||||||| |||||||||||||||||||||||
Sbjct  993   GAAGGACCGGATGGGAGGATGGGAGCGGTTGGAGAGAGGGAGAGTTTGGGAGAGACAAAA  934

Query  242   GGTTTGACCCACGGAGGGGGTTCATAGGCAATAGCCTCCCAGGTGACAATATATGGGACC  301
             |||||||||||||||||||||||||||||||||||||||||||||||||| |||||||||
Sbjct  933   GGTTTGACCCACGGAGGGGGTTCATAGGCAATAGCCTCCCAGGTGACAATGTATGGGACC  874

Query  302   TGATCCGGGTGTCCGTGGGGACCAGGAGAGAACACCTTAGATTTAAC  348
             ||||||||||||||||||||||| |||||||||||||||||||||||
Sbjct  873   TGATCCGGGTGTCCGTGGGGACCGGGAGAGAACACCTTAGATTTAAC  827


Rhinolophus ferrumequinum scaffold_m29_p_17

 = 50.0 bits (54),  Expect = 6e-04
 Identities = 55/70 (79%), Gaps = 4/70 (6%)
 Strand=Plus/Plus

Query  248      ACCCACGGAGG--GGGTTCATAGGCAATAGCCTCCCAGGTGACAATATATGGGACCTGAT  305
                |||||||| ||  |||||| ||| ||||  ||  ||| | | |||||||||| | |||||
Sbjct  9996665  ACCCACGGCGGAAGGGTTC-TAG-CAATCTCCAACCATGAGTCAATATATGGAAACTGAT  9996722

Query  306      CCGGGTGTCC  315
                ||||||| ||
Sbjct  9996723  CCGGGTGACC  9996732


 ###########################################################################################################

Query_seq: taxID44561_TRINITY_DN4_c0_g1_i2 len=511 path=[0:0-223 2:224-2343:235-510]
Hit start: 1340, Hit end: 827
Nucs hit: 514, Identity:97, Score: 849, Evalue: 0.0, Gaps: 3

Query_seq: taxID44561_TRINITY_DN4_c0_g1_i2 len=511 path=[0:0-223 2:224-2343:235-510]
Nucs hit: 67

NC_001702.1 Murine type C retrovirus, complete genome
Length=8135

  = 849 bits (941),  Expect = 0.0
 Identities = 499/514 (97%), Gaps = 3/514 (1%)
 Strand=Plus/Minus

Query  1     GATCAGAGGAGGAGAAC-GGCCAGTACTGCAACTGACCATTACCCCCCAAACGGAGTG-G  58
             |||| |||||||| ||| |||||||||||||||||||||||||||||||||||||||| |
Sbjct  1340  GATCCGAGGAGGAAAACCGGCCAGTACTGCAACTGACCATTACCCCCCAAACGGAGTGCG  1281

Query  59    GAAAGCCCGAGAGGTGGTGGAATCTGCCGCggggggg-TCTCTTTTGCCCCGCAGGCGAG  117
             |||||||||||||||||||||| |||||||||||||| |||||||||||||||| |||||
Sbjct  1280  GAAAGCCCGAGAGGTGGTGGAAACTGCCGCGGGGGGGGTCTCTTTTGCCCCGCAAGCGAG  1221

Query  118   ACACTATGGGAGAGGGGGCAGGAATCTCAGAAGTGGAGGTGGCCTCTTCTCTGTCGCCAT  177
             |||| ||||||||||||||||||||||||| |||||||||||||||||||||||||||||
Sbjct  1220  ACACCATGGGAGAGGGGGCAGGAATCTCAGGAGTGGAGGTGGCCTCTTCTCTGTCGCCAT  1161

Query  178   CTCCGTCAGAGGAGGACAGTCCCTGTCCTCCGTACGGCGGAGGGTCTTCTGAGAGAAGGT  237
             ||||||||||||||||| |||||||| |||||||||||||||||||||||| ||||||||
Sbjct  1160  CTCCGTCAGAGGAGGACGGTCCCTGTTCTCCGTACGGCGGAGGGTCTTCTGTGAGAAGGT  1101

Query  238   CAATGAGAGGTCCGCCATTATCGGAGAGAACCTGAGGTTTAGAAGGTCTGGGTTTTATAG  297
             ||||||||||||||||||||||||||||||||||||||||||||||||||||||||||||
Sbjct  1100  CAATGAGAGGTCCGCCATTATCGGAGAGAACCTGAGGTTTAGAAGGTCTGGGTTTTATAG  1041

Query  298   AGGGGGTAAGAGCAGGGTAAAGGGCAGATCGGGGCGGAGGTTGGGTCGAAGGACCGGATG  357
             ||||||||||||||||||||||||||||||||||||||||||||||||||||||||||||
Sbjct  1040  AGGGGGTAAGAGCAGGGTAAAGGGCAGATCGGGGCGGAGGTTGGGTCGAAGGACCGGATG  981

Query  358   GGAGGATGGGAGCGGTTGGAGAGGGGGAGAGTTTGGGAGAGACAAAAGGTTTGACCCACG  417
             ||||||||||||||||||||||| ||||||||||||||||||||||||||||||||||||
Sbjct  980   GGAGGATGGGAGCGGTTGGAGAGAGGGAGAGTTTGGGAGAGACAAAAGGTTTGACCCACG  921

Query  418   GAGGGGGTTCATAGGCAATAGCCTCCCAGGTGACAATATATGGGACCTGATCCGGGTGTC  477
             ||||||||||||||||||||||||||||||||||||| ||||||||||||||||||||||
Sbjct  920   GAGGGGGTTCATAGGCAATAGCCTCCCAGGTGACAATGTATGGGACCTGATCCGGGTGTC  861

Query  478   CGTGGGGACCAGGAGAGAACACCTTAGATTTAAC  511
             |||||||||| |||||||||||||||||||||||
Sbjct  860   CGTGGGGACCGGGAGAGAACACCTTAGATTTAAC  827


Rhinolophus ferrumequinum scaffold_m29_p_17

 = 50.0 bits (54),  Expect = 9e-04
 Identities = 55/70 (79%), Gaps = 4/70 (6%)
 Strand=Plus/Plus

Query  411      ACCCACGGAGG--GGGTTCATAGGCAATAGCCTCCCAGGTGACAATATATGGGACCTGAT  468
                |||||||| ||  |||||| ||| ||||  ||  ||| | | |||||||||| | |||||
Sbjct  9996665  ACCCACGGCGGAAGGGTTC-TAG-CAATCTCCAACCATGAGTCAATATATGGAAACTGAT  9996722

Query  469      CCGGGTGTCC  478
                ||||||| ||
Sbjct  9996723  CCGGGTGACC  9996732


###########################################################################################################

Query_seq: taxID44561_TRINITY_DN4_c0_g1_i3 len=337 path=[1:0-60 3:61-336]
Hit start: 1108, Hit end: 827
Nucs hit: 283, Identity:99, Score: 489, Evalue: 3e-137, Gaps: 1

Query_seq: taxID44561_TRINITY_DN4_c0_g1_i3 len=337 path=[1:0-60 3:61-336]
Nucs hit: 67

NC_001702.1 Murine type C retrovirus, complete genome
Length=8135

  = 489 bits (542),  Expect = 3e-137
 Identities = 279/283 (99%), Gaps = 1/283 (0%)
 Strand=Plus/Minus

Query  55    GAGACAGGTCAATGAGAGGTCCGCCATTATCGGAGAGAACCTGAGGTTTAGAAGGTCTGG  114
             |||| |||||||||||||||||||||||||||||||||||||||||||||||||||||||
Sbjct  1108  GAGA-AGGTCAATGAGAGGTCCGCCATTATCGGAGAGAACCTGAGGTTTAGAAGGTCTGG  1050

Query  115   GTTTTATAGAGGGGGTAAGAGCAGGGTAAAGGGCAGATCGGGGCGGAGGTTGGGTCGAAG  174
             ||||||||||||||||||||||||||||||||||||||||||||||||||||||||||||
Sbjct  1049  GTTTTATAGAGGGGGTAAGAGCAGGGTAAAGGGCAGATCGGGGCGGAGGTTGGGTCGAAG  990

Query  175   GACCGGATGGGAGGATGGGAGCGGTTGGAGAGGGGGAGAGTTTGGGAGAGACAAAAGGTT  234
             |||||||||||||||||||||||||||||||| |||||||||||||||||||||||||||
Sbjct  989   GACCGGATGGGAGGATGGGAGCGGTTGGAGAGAGGGAGAGTTTGGGAGAGACAAAAGGTT  930

Query  235   TGACCCACGGAGGGGGTTCATAGGCAATAGCCTCCCAGGTGACAATATATGGGACCTGAT  294
             |||||||||||||||||||||||||||||||||||||||||||||| |||||||||||||
Sbjct  929   TGACCCACGGAGGGGGTTCATAGGCAATAGCCTCCCAGGTGACAATGTATGGGACCTGAT  870

Query  295   CCGGGTGTCCGTGGGGACCAGGAGAGAACACCTTAGATTTAAC  337
             ||||||||||||||||||| |||||||||||||||||||||||
Sbjct  869   CCGGGTGTCCGTGGGGACCGGGAGAGAACACCTTAGATTTAAC  827


Rhinolophus ferrumequinum scaffold_m29_p_17

 = 50.0 bits (54),  Expect = 6e-04
 Identities = 55/70 (79%), Gaps = 4/70 (6%)
 Strand=Plus/Plus

Query  237      ACCCACGGAGG--GGGTTCATAGGCAATAGCCTCCCAGGTGACAATATATGGGACCTGAT  294
                |||||||| ||  |||||| ||| ||||  ||  ||| | | |||||||||| | |||||
Sbjct  9996665  ACCCACGGCGGAAGGGTTC-TAG-CAATCTCCAACCATGAGTCAATATATGGAAACTGAT  9996722

Query  295      CCGGGTGTCC  304
                ||||||| ||
Sbjct  9996723  CCGGGTGACC  9996732


###########################################################################################################

Query_seq: taxID44561_TRINITY_DN7_c0_g1_i1 len=319 path=[1:0-171 2:172-318]
Hit start: 6517, Hit end: 6795
Nucs hit: 279, Identity:93, Score: 414, Evalue: 2e-114, Gaps: 0

Query_seq: taxID44561_TRINITY_DN7_c0_g1_i1 len=319 path=[1:0-171 2:172-318]
Nucs hit: 32

NC_007815.2 PreXMRV-1 provirus, complete genome
Length=8197

  = 414 bits (458),  Expect = 2e-114
 Identities = 259/279 (93%), Gaps = 0/279 (0%)
 Strand=Plus/Plus

Query  41    TCCCAACCCGTGCAGATCATGCTCCCCAGGCCTCCTCATCATCCTCCACCAGGCACGGTC  100
             ||||||||||||||||||||||||||||||||||||| || ||||||  ||||| ||| |
Sbjct  6517  TCCCAACCCGTGCAGATCATGCTCCCCAGGCCTCCTCGTCCTCCTCCTTCAGGCGCGGCC  6576

Query  101   TCTATGGTACCTGGGGCTCCCCCGCCTTCTCAACAGCCTGGGACAGGAGACAGGCTACTA  160
             |||||||| |||||||||||||||||||||||||| |||||||| ||||||||||| |||
Sbjct  6577  TCTATGGTGCCTGGGGCTCCCCCGCCTTCTCAACAACCTGGGACGGGAGACAGGCTGCTA  6636

Query  161   AGTCTGGTAGACGGAGCCTACCAAGCACTCAACCTCACCAGTCCTGACAAAACCCAAGAG  220
             |  |||||||| |||||||||||||| ||||||||||||||||| |||||||||||||||
Sbjct  6637  AACCTGGTAGAAGGAGCCTACCAAGCCCTCAACCTCACCAGTCCCGACAAAACCCAAGAG  6696

Query  221   TGCTGGTTGTGTCTGGTATCGGGACCCCCCTATTACGAAGGGGTTGCCGTCCTAGGTACC  280
             |||||| ||||||||||||||||||||||||| ||||||||||| |||||||||||||| 
Sbjct  6697  TGCTGGCTGTGTCTGGTATCGGGACCCCCCTACTACGAAGGGGTGGCCGTCCTAGGTACT  6756

Query  281   TACTCCAACCATACCTCTGCCCCAGCTAACTGCTCCGTG  319
             ||||||||||||||||||||||| |||||||||||||||
Sbjct  6757  TACTCCAACCATACCTCTGCCCCGGCTAACTGCTCCGTG  6795


Rhinolophus ferrumequinum scaffold_m29_p_27

 = 41.0 bits (44),  Expect = 0.28
 Identities = 30/34 (88%), Gaps = 1/34 (3%)
 Strand=Plus/Minus

Query  133       ACAGCCTGGG-ACAGGAGACAGGCTACTAAGTCT  165
                 |||||||||| | ||||||||||||| |||| ||
Sbjct  26800394  ACAGCCTGGGGAGAGGAGACAGGCTAATAAGCCT  26800361


###########################################################################################################

Query_seq: taxID44561_TRINITY_DN7_c0_g1_i2 len=229 path=[0:0-81 2:82-228]
Hit start: 6609, Hit end: 6795
Nucs hit: 187, Identity:95, Score: 293, Evalue: 3e-78, Gaps: 0

Query_seq: taxID44561_TRINITY_DN7_c0_g1_i2 len=229 path=[0:0-81 2:82-228]
Nucs hit: 25

NC_007815.2 PreXMRV-1 provirus, complete genome
Length=8197

  = 293 bits (324),  Expect = 3e-78
 Identities = 177/187 (95%), Gaps = 0/187 (0%)
 Strand=Plus/Plus

Query  43    ACAACCTGGGACGGGAGACAGACTGCTGAACCTGGTAGATGGAGCCTACCAAGCACTCAA  102
             ||||||||||||||||||||| ||||| ||||||||||| |||||||||||||| |||||
Sbjct  6609  ACAACCTGGGACGGGAGACAGGCTGCTAAACCTGGTAGAAGGAGCCTACCAAGCCCTCAA  6668

Query  103   CCTCACCAGTCCTGACAAAACCCAAGAGTGCTGGTTGTGTCTGGTATCGGGACCCCCCTA  162
             |||||||||||| ||||||||||||||||||||| |||||||||||||||||||||||||
Sbjct  6669  CCTCACCAGTCCCGACAAAACCCAAGAGTGCTGGCTGTGTCTGGTATCGGGACCCCCCTA  6728

Query  163   TTACGAAGGGGTTGCCGTCCTAGGTACCTACTCCAACCATACCTCTGCCCCAGCTAACTG  222
              ||||||||||| |||||||||||||| ||||||||||||||||||||||| ||||||||
Sbjct  6729  CTACGAAGGGGTGGCCGTCCTAGGTACTTACTCCAACCATACCTCTGCCCCGGCTAACTG  6788

Query  223   CTCCGTG  229
             |||||||
Sbjct  6789  CTCCGTG  6795


 


Rhinolophus ferrumequinum scaffold_m29_p_10

 = 39.2 bits (42),  Expect = 0.67
 Identities = 24/26 (92%), Gaps = 0/26 (0%)
 Strand=Plus/Minus

Query  8        CCTCCTCAGCCTTCCCCTACAGGCGC  33
                ||||||||||||||||| |||| |||
Sbjct  8356479  CCTCCTCAGCCTTCCCCGACAGACGC  8356454


 ###########################################################################################################

Query_seq: taxID44561_TRINITY_DN10_c0_g1_i1 len=307 path=[0:0-306]
Hit start: 7906, Hit end: 7981
Nucs hit: 80, Identity:90, Score: 108, Evalue: 3e-22, Gaps: 4

Query_seq: taxID44561_TRINITY_DN10_c0_g1_i1 len=307 path=[0:0-306]
Nucs hit: 30

NC_001702.1 Murine type C retrovirus, complete genome
Length=8135

  = 108 bits (119),  Expect = 3e-22
 Identities = 72/80 (90%), Gaps = 4/80 (5%)
 Strand=Plus/Plus

Query  1     ATCTGTGGTCAGTCAAACACCTGGGCCCCGGCTCAGGGCCAAGAACAGATGGTACTCAGA  60
             ||||||||||     | |||||||||||||||||||||||||||||||||||||||||||
Sbjct  7906  ATCTGTGGTCG----AGCACCTGGGCCCCGGCTCAGGGCCAAGAACAGATGGTACTCAGA  7961

Query  61    TAAAGCGGAACCAGCAACAG  80
             ||||||| ||| ||||||||
Sbjct  7962  TAAAGCGAAACTAGCAACAG  7981


Rhinolophus ferrumequinum scaffold_m29_p_6

 = 41.0 bits (44),  Expect = 0.27
 Identities = 28/31 (90%), Gaps = 2/31 (6%)
 Strand=Plus/Plus

Query  126      CTGATTTAGAAAAATAGAGGTGCACAGTGCT  156
                |||||||   |||||||||||||||||||||
Sbjct  4918972  CTGATTTG--AAAATAGAGGTGCACAGTGCT  4919000


###########################################################################################################

Query_seq: taxID44561_TRINITY_DN12_c0_g1_i1 len=415 path=[0:0-414]
Hit start: 4181, Hit end: 4337
Nucs hit: 157, Identity:98, Score: 270, Evalue: 6e-71, Gaps: 0

Query_seq: taxID44561_TRINITY_DN12_c0_g1_i1 len=415 path=[0:0-414]
Nucs hit: 44

NC_001702.1 Murine type C retrovirus, complete genome
Length=8135

  = 270 bits (299),  Expect = 6e-71
 Identities = 154/157 (98%), Gaps = 0/157 (0%)
 Strand=Plus/Plus

Query  1     ACCGATGGGAGCAGCTTTTTGCAAGAAGGACAGCGAAAGGCTGGGGCAGCAGTGACGACA  60
             |||||||||||||||||| |||||||||||||||||||||||||||||||||||||||| 
Sbjct  4181  ACCGATGGGAGCAGCTTTCTGCAAGAAGGACAGCGAAAGGCTGGGGCAGCAGTGACGACT  4240

Query  61    GAGACCGAGGTAATCTGGGCGAGGGCCCTGCCAGCTGGAACGTCAGCCCAGCGAGCCGAA  120
             || |||||||||||||||||||||||||||||||||||||||||||||||||||||||||
Sbjct  4241  GAAACCGAGGTAATCTGGGCGAGGGCCCTGCCAGCTGGAACGTCAGCCCAGCGAGCCGAA  4300

Query  121   CTGATCGCACTCACCCAAGCCCTGAAAATGGCAGAAG  157
             |||||||||||||||||||||||||||||||||||||
Sbjct  4301  CTGATCGCACTCACCCAAGCCCTGAAAATGGCAGAAG  4337


 


Rhinolophus ferrumequinum scaffold_m29_p_32

 = 46.4 bits (50),  Expect = 0.009
 Identities = 37/45 (82%), Gaps = 0/45 (0%)
 Strand=Plus/Plus

Query  1        ACCGATGGGAGCAGCTTTTTGCAAGAAGGACAGCGAAAGGCTGGG  45
                |||||||||||||| ||  || |  | ||||||||||| ||||||
Sbjct  1215951  ACCGATGGGAGCAGTTTCATGGACAACGGACAGCGAAAAGCTGGG  1215995


###########################################################################################################

Query_seq: taxID44561_TRINITY_DN5_c0_g1_i1 len=550 path=[0:0-549]
Hit start: 6970, Hit end: 7517
Nucs hit: 548, Identity:80, Score: 502, Evalue: 7e-141, Gaps: 0

Query_seq: taxID44561_TRINITY_DN5_c0_g1_i1 len=550 path=[0:0-549]
Nucs hit: 102

NC_001702.1 Murine type C retrovirus, complete genome
Length=8135

  = 502 bits (556),  Expect = 7e-141
 Identities = 440/548 (80%), Gaps = 0/548 (0%)
 Strand=Plus/Plus

Query  3     ACTGGACTTACTCCCTGTATCTCAACCACCATACTTGACCTCACCACCGATTACTGTGTC  62
             || || || ||||||||  | || |||||  ||||  |||||||||||||||||||||||
Sbjct  6970  ACCGGGCTCACTCCCTGCCTATCTACCACTGTACTCAACCTCACCACCGATTACTGTGTC  7029

Query  63    CTGGTCGAGCTTTGGCCAAGGGTGACCTACCATTCCCCTAGTTATGTTTACCACCAATTT  122
             ||||| ||||| ||||||| |||||||||||| |||||| ||||||||||  |||| |||
Sbjct  7030  CTGGTTGAGCTCTGGCCAAAGGTGACCTACCACTCCCCTGGTTATGTTTATGACCAGTTT  7089

Query  123   GAAAGACGAGCCAAATATAAAAGAGAACCCGTCTCACTAACTCTGGCCCTACTATTAGGA  182
             || |||  | |||||||||||||||| || || ||| ||||||||||||| || || |||
Sbjct  7090  GAGAGAAAAACCAAATATAAAAGAGAGCCGGTGTCATTAACTCTGGCCCTGCTGTTGGGA  7149

Query  183   GGACTCACTATGGGCGGAATTGCCGCTGGAGTGGGAACAGGGACTACCGCCCTAGTGGCC  242
             ||||| ||||||||||| || || || ||||| |||||||||||||| ||||||||||||
Sbjct  7150  GGACTTACTATGGGCGGCATAGCTGCAGGAGTAGGAACAGGGACTACAGCCCTAGTGGCC  7209

Query  243   ACTCAGCAGTTCCAACAACTCCAGGCTGCCATGCACGATGACCTTAAAGAAGTTGAAAAG  302
             ||  | || ||| | || |||||||| ||||| ||    ||||||   |   | ||||| 
Sbjct  7210  ACCAAACAATTCGAGCAGCTCCAGGCAGCCATACATACAGACCTTGGGGCCTTAGAAAAA  7269

Query  303   TCCATCACTAATCTAGAAAAATCTTTGACCTCCTTGTCCGAAGTAGTGTTACAGAATCGT  362
             ||  ||| |   |||||||| ||| ||||||| ||||| || || ||  ||||||| || 
Sbjct  7270  TCAGTCAGTGCCCTAGAAAAGTCTCTGACCTCGTTGTCTGAGGTGGTCCTACAGAACCGG  7329

Query  363   AGAGGCCTAGATCTACTATTCCTAAAAGAGGGAGGTTTGTGTGCTGCCTTAAAAGAAGAA  422
             |||||  ||||||| || ||||||||||| ||||| || ||||||||| |||||||||||
Sbjct  7330  AGAGGATTAGATCTGCTGTTCCTAAAAGAAGGAGGATTATGTGCTGCCCTAAAAGAAGAA  7389

Query  423   TGCTGTTTCTATGCCGACCACACAGGATTGGTACGGGATAGCATGGCCAAACTTAGAGAA  482
             |||||||||||||| |||||||| ||  | ||| ||||||||||||| || || ||||||
Sbjct  7390  TGCTGTTTCTATGCAGACCACACTGGCGTAGTAAGGGATAGCATGGCTAAGCTAAGAGAA  7449

Query  483   AGATTGAGTCAGAGACAAAAGCTCTTTGAATCCCAACAAGGGTGGTTTGAAGGGCTGTTT  542
             ||  | |  ||||| |||||  | || |||||   ||||||||||||||| || ||||||
Sbjct  7450  AGGCTAAACCAGAGGCAAAAATTGTTCGAATCAGGACAAGGGTGGTTTGAGGGACTGTTT  7509

Query  543   AATAAGTC  550
             || | |||
Sbjct  7510  AACAGGTC  7517


Rhinolophus ferrumequinum scaffold_m29_p_9

 = 45.5 bits (49),  Expect = 0.041
 Identities = 75/105 (71%), Gaps = 4/105 (4%)
 Strand=Plus/Plus

Query  333       TCCTTGTCCGAAGTAGTGTTACAGAATCGTAGAGGCCTAGATCTACTATTC-CTAAAAGA  391
                 |||||| | | ||||||  | || ||||| ||||| ||| |||| ||   | || ||| |
Sbjct  21429616  TCCTTGGCAGTAGTAGTCCTTCAAAATCGCAGAGGACTAAATCTCCTGACCACTGAAAAA  21429675

Query  392       GGGAGGTT-TGTGTGCTGCCTTAAAAGAAGAATGCTGTTTCTATG  435
                 ||| || | ||  |  |   ||||||||||| |||| ||| ||||
Sbjct  21429676  GGGGGGCTATGCTTATTT--TTAAAAGAAGATTGCTATTTTTATG  21429718


###########################################################################################################

Query_seq: taxID44561_TRINITY_DN2_c0_g1_i1 len=3924 path=[1:0-223 2:224-14634:1464-3923]
Hit start: 5411, Hit end: 1593
Nucs hit: 3820, Identity:91, Score: 5318, Evalue: 0.0, Gaps: 2

Query_seq: taxID44561_TRINITY_DN2_c0_g1_i1 len=3924 path=[1:0-223 2:224-14634:1464-3923]
Nucs hit: 1250

NC_001702.1 Murine type C retrovirus, complete genome
Length=8135

  = 5318 bits (5897),  Expect = 0.0
 Identities = 3473/3820 (91%), Gaps = 2/3820 (0%)
 Strand=Plus/Minus

Query  66    GTCCATGGGGGCCCGGAGTGTTCCGGGCTCGGTAAAGAGCTAAGGGGAGTAGGAGTACCC  125
             |||||||||||||||||||||||||||||||||| || ||||||||||||||||||||||
Sbjct  5411  GTCCATGGGGGCCCGGAGTGTTCCGGGCTCGGTAGAGGGCTAAGGGGAGTAGGAGTACCC  5352

Query  126   AGTCTCTAGTGCCAGCTGCAAGCGTTAATTTAGTTAGAGTCTCCTTGATGGTTCTATTCA  185
             ||||||||||||||||||||||  ||||||||||||||||||||||||||||||||||||
Sbjct  5351  AGTCTCTAGTGCCAGCTGCAAGGTTTAATTTAGTTAGAGTCTCCTTGATGGTTCTATTCA  5292

Query  186   TTCTTTCTACCTGACCTGAACTCTGGGGTCTATAAGCACAATGTAATTTCCAATCGATCC  245
             ||||||||||||||||||||||||||||||||||||||||||||||||||||||||||||
Sbjct  5291  TTCTTTCTACCTGACCTGAACTCTGGGGTCTATAAGCACAATGTAATTTCCAATCGATCC  5232

Query  246   CCAGTAAATCGGCCACCGACTGACTTACCTGGGAGGTGAAGGCAGGCCCGTTATCAGATC  305
             |||||||||||||||||||||||||||||||||||  |||||||||||| ||||| || |
Sbjct  5231  CCAGTAAATCGGCCACCGACTGACTTACCTGGGAGACGAAGGCAGGCCCATTATCGGAAC  5172

Query  306   CCAATACCTGTGGCATTCCGAATCTCGGGAATATTTCTTCCAGCAATTTCTTGGACACGA  365
             |||||||||||||||| |||||||| |||||||||||||| |  |  ||||||| ||| |
Sbjct  5171  CCAATACCTGTGGCATCCCGAATCTTGGGAATATTTCTTCTAATAGCTTCTTGGTCACAA  5112

Query  366   CTCTTGCTGTTTCTCTCTTGGTTGGAAAGGCTTCCACCCAACCAGAGAAGGTGTCCACGA  425
             |  | || ||||| |  || ||||| |||||||||||||| |||||||||||||| ||||
Sbjct  5111  CCTTGGCAGTTTCACGTTTAGTTGGGAAGGCTTCCACCCAGCCAGAGAAGGTGTCTACGA  5052

Query  426   ATACCAGGAGGTACTTGTACCCATACAGCCCTGGCTTGACTTCTGTAAAATCGATCTCCC  485
             | |||||||||||||||||||| ||||||||||| || ||||| || || || || ||||
Sbjct  5051  ACACCAGGAGGTACTTGTACCCGTACAGCCCTGGTTTAACTTCAGTGAAGTCAATTTCCC  4992

Query  486   AATGGGAGCCTGGCCGATGTCCT-CGTACTCTCACTCCTGCCCCGATTTTAGCTTTGCTG  544
             ||||||  | ||| ||||||||  |||||||  || |||||||||||||| ||||| || 
Sbjct  4991  AATGGGTAC-TGGTCGATGTCCCGCGTACTCGTACCCCTGCCCCGATTTTGGCTTTACTA  4933

Query  545   GCATTTACTTGGGCACAGACCGTGCAGGAATCTGCCACATATTGGAGGGTTTTGTCCCGG  604
             ||||||||||| |||||||| |||||||| ||||||||||| || || ||| |||||| |
Sbjct  4932  GCATTTACTTGAGCACAGACTGTGCAGGATTCTGCCACATACTGAAGAGTTCTGTCCCTG  4873

Query  605   TTTAGCATGTAGTAGGGGCTTTCTCCTCTGTCAAGGAGTGCTTTCATTTTCTGGTAGCCG  664
             |||| ||||||||||||||||||| ||||||||||||| || ||||| || ||   || |
Sbjct  4872  TTTAACATGTAGTAGGGGCTTTCTTCTCTGTCAAGGAGCGCCTTCATCTTTTGAGGGCTG  4813

Query  665   AGGTGGGTGAGCCGGTGGAGTGAGTCTAACAGTTCAAATACAAATTGGTCGGGCATCACC  724
             || |||||||| |  || || |||||||| | |||||| ||||| || ||||||||||||
Sbjct  4812  AGATGGGTGAGTCTATGAAGGGAGTCTAATAATTCAAACACAAACTGATCGGGCATCACC  4753

Query  725   GGCTTGCCTTGGAAGACCCAGTATCCTTTGCTCTGGTTATAGGTGGCCCCAAGCTCTCTG  784
             ||||||||||| | |||||| ||||||||  |||| |||||||||||||| || ||||  
Sbjct  4752  GGCTTGCCTTGTAGGACCCAATATCCTTTTATCTGATTATAGGTGGCCCCCAGTTCTCGC  4693

Query  785   AGTTTCTTTAGATCTGTTTCAGTATAATGGAAATAGGCAGGCGTATATGGGGTTGAATCC  844
             | | | |||||||||||||| || ||||||| |||||||||||| || ||||| || |||
Sbjct  4692  AATCTTTTTAGATCTGTTTCGGTGTAATGGAGATAGGCAGGCGTGTACGGGGTCGAGTCC  4633

Query  845   TCTATAAGGAGAGTGGATGTATCTGGAGGCGTCTTTATGGCTGCCTCCCGGGCCGCTTGG  904
             ||||||||||| || || |  ||||||   || ||| |||||||||| |||||||| |||
Sbjct  4632  TCTATAAGGAGTGTAGAGGCTTCTGGAACTGTTTTTGTGGCTGCCTCTCGGGCCGCCTGG  4573

Query  905   TCTGCTAGGCGGTTGCCCCTAGCCTCGGCACTATCTCCTTTTTGATGCCCCAGGCAGTGG  964
             ||||| |  |||||||| || || |||||||| |||||||| ||||| ||  |||| |||
Sbjct  4572  TCTGCCATACGGTTGCCTCTGGCTTCGGCACTGTCTCCTTTCTGATGTCCTGGGCAATGG  4513

Query  965   ATTATACTGAGTCTCTTTGGCAGAAAAAGAGCTTTCAGTAAAGCCAGGATCTCGCTCTTG  1024
             || ||||||||||||||||||| ||| || |||||||| || || ||||||||||| |||
Sbjct  4512  ATAATACTGAGTCTCTTTGGCAAAAAGAGGGCTTTCAGCAAGGCTAGGATCTCGCTTTTG  4453

Query  1025  TTTTTGATTTCTCTACCCTCTGAGGTTAGCAACCCTCGCCTCCTATAGATCTCTCCATGG  1084
             || ||||||||  | || |||||||| |||||||| || |||||||| || || ||||| 
Sbjct  4452  TTCTTGATTTCCTTGCCTTCTGAGGTCAGCAACCCCCGTCTCCTATATATTTCCCCATGA  4393

Query  1085  ATATGGGCCGTGGCGAAAGCATATCGGCTGTCAGTGTAAACGTTTAGCCTCTTACCTTCT  1144
             | ||||||||| ||||| ||||| ||||| ||||||||||| |||||| |||||||||||
Sbjct  4392  ACATGGGCCGTAGCGAAGGCATAGCGGCTATCAGTGTAAACATTTAGCTTCTTACCTTCT  4333

Query  1145  GCCATCTTCAAGGCTTGAGTGAGTGCTATCAGTTCGGCCCGTTGGGCAGATGTTCCAGCC  1204
             ||||| |||| |||||| |||||||| ||||||||||| || ||||| || |||||||| 
Sbjct  4332  GCCATTTTCAGGGCTTGGGTGAGTGCGATCAGTTCGGCTCGCTGGGCTGACGTTCCAGCT  4273

Query  1205  GGCAGTGCCCTTGCCCAGATTACCTCGGTCTCAGTGGTCACCGCTGCCCCAGCCTTTCGC  1264
             ||||| ||||| ||||||||||||||||| ||||| ||||| ||||||||||||||||||
Sbjct  4272  GGCAGGGCCCTCGCCCAGATTACCTCGGTTTCAGTCGTCACTGCTGCCCCAGCCTTTCGC  4213

Query  1265  TGTCCTTCTTGCAAAAAGCTGCTCCCATCGGTATACCAGGTGTGGTCGGCGTCTGGGATG  1324
             ||||||||||||| ||||||||||||||||||||||||||||||||||||||||||||||
Sbjct  4212  TGTCCTTCTTGCAGAAAGCTGCTCCCATCGGTATACCAGGTGTGGTCGGCGTCTGGGATG  4153

Query  1325  GGCTGGTCGGTGAGATCCGGTCTGGTTCCATGCGTTTCAGCCAAGATCTCGAGGCAATCA  1384
             ||||||||||||||||||||||||||||||||||||||||||||||||||||||||||||
Sbjct  4152  GGCTGGTCGGTGAGATCCGGTCTGGTTCCATGCGTTTCAGCCAAGATCTCGAGGCAATCA  4093

Query  1385  TGGGGGGCTCCTTCTTCCGGGAGAGGGAGTAAGGTGGCAGGATTGAGGGCCACCACTGGT  1444
             ||||||||||||| |||||| |||||||| ||||||||||||||||||||||||||||||
Sbjct  4092  TGGGGGGCTCCTTTTTCCGGTAGAGGGAGCAAGGTGGCAGGATTGAGGGCCACCACTGGT  4033

Query  1445  CCGAACTGAACTCGGTCAGTGTCTAGGAGCATTGCCTGGTAGTGGGTCATGCGGGCGTTG  1504
             ||||||||||||||||||||||||||||||||||||||||||||||||||||||||||||
Sbjct  4032  CCGAACTGAACTCGGTCAGTGTCTAGGAGCATTGCCTGGTAGTGGGTCATGCGGGCGTTG  3973

Query  1505  GATAGCCAGCGGTCAGGGGGTTGCTTGACCAGTGCCTCTACTGCATGGGGGGCCAGGATG  1564
             ||||||||||||||||||||||||||||||||||||||||||||||||||||||||||||
Sbjct  3972  GATAGCCAGCGGTCAGGGGGTTGCTTGACCAGTGCCTCTACTGCATGGGGGGCCAGGATG  3913

Query  1565  ACTAGCGGCTGTCCCATAGTTAGCTTGCCTGCATCTTTTGTCAGAACGGCAATGGCTGCT  1624
             ||||||||||||||||||||||||||||||||||||||||||||||||||||||||||||
Sbjct  3912  ACTAGCGGCTGTCCCATAGTTAGCTTGCCTGCATCTTTTGTCAGAACGGCAATGGCTGCT  3853

Query  1625  ACCATCCGTAGACAAGGGGGCCACCCAGCTGCCACTGGATCTAGCTTTTTGGACAGGTAG  1684
             ||||||||||| |||||||||||||| ||||||||||| |||||||||||||||||||||
Sbjct  3852  ACCATCCGTAGGCAAGGGGGCCACCCGGCTGCCACTGGGTCTAGCTTTTTGGACAGGTAG  3793

Query  1685  GCCACGGGCCGACGCCAAGGTCCCAGTTTTTGCGTTAGGACGCCTTTGGCGTAGCCCTGC  1744
             ||||| ||||||||||||||||||||||||||||||||||||||||||||||||||||||
Sbjct  3792  GCCACAGGCCGACGCCAAGGTCCCAGTTTTTGCGTTAGGACGCCTTTGGCGTAGCCCTGC  3733

Query  1745  TTCTCGTCGACAAAGAGTTCAAAGGGCTTAGTCAAATCTGGCAATCCCAGGGCGGGGGCA  1804
             ||||||||||||||||||||||||||||||||||||||||||||||||||||||||||||
Sbjct  3732  TTCTCGTCGACAAAGAGTTCAAAGGGCTTAGTCAAATCTGGCAATCCCAGGGCGGGGGCA  3673

Query  1805  GTTAGGAGGGCCTGTTTGATTTCTTGATAGGCCTTTTGCTGGTCTGGGCCCCAATTGAAC  1864
             ||||| |||||||||||||||||||||||||||||||||||||||||||||||||| |||
Sbjct  3672  GTTAGAAGGGCCTGTTTGATTTCTTGATAGGCCTTTTGCTGGTCTGGGCCCCAATTAAAC  3613

Query  1865  AGAGTCCCCGTTTTGGTAAGAGGATACAAGGGGGCTGCCATTTCCGCAAACCCAGGGATC  1924
             ||||||||||||||||||||||||||||||||||| ||||||||||||||||||||||||
Sbjct  3612  AGAGTCCCCGTTTTGGTAAGAGGATACAAGGGGGCCGCCATTTCCGCAAACCCAGGGATC  3553

Query  1925  CAGAGGCGACAGAAGCCTGCCGTCCCTAGGAACTCCCTTAGTTGTCGAGGGGTCTTCGGA  1984
             |||||||| ||||||||||||||||||||||||||||||||||||||||| ||||| |||
Sbjct  3552  CAGAGGCGGCAGAAGCCTGCCGTCCCTAGGAACTCCCTTAGTTGTCGAGGAGTCTTTGGA  3493

Query  1985  GTAGGCTGCCCCATCACAGTCTCTTTTCTGGCCTCAGTCAGCCATCTCTGACCCTCTTTT  2044
                || ||||||||||||||||||||||| ||||||||||||||||||||||||||  | 
Sbjct  3492  ACGGGTTGCCCCATCACAGTCTCTTTTCTAGCCTCAGTCAGCCATCTCTGACCCTCCCTC  3433

Query  2045  AGGAGATACCCCAGATACTTGACCTGTTTCTGGCAAAGTTGGGCTTTCTTGGCCGAGGCC  2104
             || || |||||||| || || |||||||||||||| | ||||||||||||||||||||||
Sbjct  3432  AGAAGGTACCCCAGGTATTTAACCTGTTTCTGGCAGATTTGGGCTTTCTTGGCCGAGGCC  3373

Query  2105  CGATACCCGAGGTTTCCTAGGGTTAGTAACAGGGCCCGAGTACCTTGTTGGCAGTCGAGC  2164
             || || |||||||  ||||||||| |||  |||||||||||||||||||||||||| || 
Sbjct  3372  CGGTATCCGAGGTCCCCTAGGGTTTGTAGAAGGGCCCGAGTACCTTGTTGGCAGTCTAGT  3313

Query  2165  TCAGAAGTGGCGGCCAGTAGTATGTCATCCACGTACTGTAGCAGGATCAAGTCTGGGTGC  2224
             || ||||| |||||||| |||| |||||||||||||||||||||||||||||||||||||
Sbjct  3312  TCGGAAGTAGCGGCCAGCAGTAAGTCATCCACGTACTGTAGCAGGATCAAGTCTGGGTGC  3253

Query  2225  TGGATCCGGAAGTCTGCTAGGTCTCTGTGTAGTGCCTCATCAAACAGGGTGGGACTGTTT  2284
             ||||||||||||||||||||||||||||| | ||||||||||||||||||||||||||||
Sbjct  3252  TGGATCCGGAAGTCTGCTAGGTCTCTGTGCAATGCCTCATCAAACAGGGTGGGACTGTTT  3193

Query  2285  TTGAAACCCTGTGGGAGTCTGGTCCAGGTTAATTGTCCTGAGATTCCCATCCCTGGATCT  2344
             ||||||||||||||||||||||||||||| |||||||| |||||||||||  ||||||||
Sbjct  3192  TTGAAACCCTGTGGGAGTCTGGTCCAGGTCAATTGTCCAGAGATTCCCATTTCTGGATCT  3133

Query  2345  CTCCACTCGAAGGCGAAGAGAGGCTGACTGGTGGGGTGGAGTCTCAGGCAGAAAAAGGCA  2404
             |||||||| ||||| |||||||||||||||||||||||||||||||||||||||||||||
Sbjct  3132  CTCCACTCAAAGGCAAAGAGAGGCTGACTGGTGGGGTGGAGTCTCAGGCAGAAAAAGGCA  3073

Query  2405  TCCTTTAAATCAAGCACAGTATACCACCGGTGGGACGGTGGGAGCCCACTTAGGAGGTTA  2464
             || ||||||||||||||||| |||||| |||||||||| ||||| ||||||| |||||| 
Sbjct  3072  TCTTTTAAATCAAGCACAGTGTACCACTGGTGGGACGGAGGGAGTCCACTTAAGAGGTTG  3013

Query  2465  TAAGGATTGGGCACGGTGGGGTGGATGTCTTCCACCCGCTTGTTGACTTCTCTCAGATCC  2524
             |||||||||||||||||||||||||| |||||||||||||||||||||||||||||||||
Sbjct  3012  TAAGGATTGGGCACGGTGGGGTGGATATCTTCCACCCGCTTGTTGACTTCTCTCAGATCC  2953

Query  2525  TGGACAGGCCTATAATCGTTAGTTCCTGGTTTCTTAACGGGTAGCAGGGGTGTATTCCAG  2584
             ||||||||||| ||||| ||||| ||||||||||||||||| ||||||||||| ||||||
Sbjct  2952  TGGACAGGCCTGTAATCATTAGTCCCTGGTTTCTTAACGGGCAGCAGGGGTGTGTTCCAG  2893

Query  2585  GGGGACTGGCAGGGTACCAGTATTCCCTGGTCCAACAGCCTCTGTATGTGGGGCTTGATC  2644
             ||||||||||| ||||||| |||||||||||||||||| |||||||||||||||||||||
Sbjct  2892  GGGGACTGGCAAGGTACCAATATTCCCTGGTCCAACAGTCTCTGTATGTGGGGCTTGATC  2833

Query  2645  CCCAGTCTGGCTTCCTGTGACATGGGGTATTGTTTTATGGACACAGGGGTGGAGGTTGCC  2704
             |||||||||||||| |||||||||||||| ||||| ||||||||||||||||||||||||
Sbjct  2832  CCCAGTCTGGCTTCGTGTGACATGGGGTACTGTTTGATGGACACAGGGGTGGAGGTTGCC  2773

Query  2705  TTCAGAGGTATGATTAGAGGCGCCTGGCGAACTGCCAGTCCCATGCCCCCGGTTTCTGCC  2764
             || |||||||| || |||||||| ||||||||||||||||||||||||||||||||||||
Sbjct  2772  TTTAGAGGTATAATCAGAGGCGCTTGGCGAACTGCCAGTCCCATGCCCCCGGTTTCTGCC  2713

Query  2765  CAGGCCTGGGGAAAGTCGGAGAGCCAGGTGGACCCAGGAGAAGCTTCCGGCTCTGCTGAG  2824
             ||||||||||||||||| || ||||||||||||||  ||||| | |||||||||| ||||
Sbjct  2712  CAGGCCTGGGGAAAGTCAGAAAGCCAGGTGGACCCTAGAGAAACATCCGGCTCTGTTGAG  2653

Query  2825  GTCTCATAAAGCCGATACTCATCTTCTAGGTTTAGGGTCAACACCTGTAGAGGCTGTCCT  2884
             |||||||  |||||||||||||| |||| |   |||||||||||||| || |||||||||
Sbjct  2652  GTCTCATGTAGCCGATACTCATCCTCTATGCCAAGGGTCAACACCTGCAGGGGCTGTCCT  2593

Query  2885  TTTGGTCCCACAACCTGGGCTCCTGATCCCTCAAAGTGGATCTGGGCTTTTAGTTTAGTT  2944
             ||||||||||||||||| ||||| |||||||| |||||||||||||| ||||  ||||| 
Sbjct  2592  TTTGGTCCCACAACCTGAGCTCCCGATCCCTCGAAGTGGATCTGGGCCTTTAACTTAGTC  2533

Query  2945  AACAAGTCTCTTCCTAGCAAGGGGTAGGGGCAGTCTGGCACATGGAGGAAAGAGTGAGTG  3004
             |||||||| ||||||||||| || || |||||||| ||||||||||||||||||||||||
Sbjct  2532  AACAAGTCCCTTCCTAGCAAAGGATAAGGGCAGTCCGGCACATGGAGGAAAGAGTGAGTG  2473

Query  3005  ACCTTACCGGTAGCTAGGTGTACCTTGCGATCTGTGGTCCAGCGATACCGCTTTCCTCCA  3064
             |||||||||||||| ||||| ||||||||||||||||||||| |||||||||||||||||
Sbjct  2472  ACCTTACCGGTAGCCAGGTGCACCTTGCGATCTGTGGTCCAGTGATACCGCTTTCCTCCA  2413

Query  3065  GTAGCCCCTTGGACCCAAGCCGACCTGTCACTTAGGGGCCCAGGATTTTGAGTCAGCACG  3124
             ||||||||||||||||| || ||||||||||||||||| ||||| || || |||||||||
Sbjct  2412  GTAGCCCCTTGGACCCAGGCAGACCTGTCACTTAGGGGTCCAGGGTTCTGGGTCAGCACG  2353

Query  3125  GAGTGTTGGGCCCCAGTATCCACCAGGAAGGTGACGGGTTGCCCCCCGACAGTGAGGGTT  3184
             ||||||||||||||||||||||||||||||||||| ||||||||||||||||| ||||||
Sbjct  2352  GAGTGTTGGGCCCCAGTATCCACCAGGAAGGTGACTGGTTGCCCCCCGACAGTAAGGGTT  2293

Query  3185  ATCCTGGGTTCAggggggggCTCCTGACCCTGACCCCCCTAGTCGTCTAAAGTCAGGAGG  3244
             ||||||||||||||||||||||||||||||||||| |||||||| ||||  |||||||||
Sbjct  2292  ATCCTGGGTTCAGGGGGGGGCTCCTGACCCTGACCTCCCTAGTCATCTAGGGTCAGGAGG  2233

Query  3245  GAGGTCTGGGGTCGCGGTCCTCGGGGACCCCGTGGCTTCTTTGGGCAGTCTTTAGCCCAG  3304
             ||||||||||| | |||||||||||| |||||||||||||||||||| ||  ||||||||
Sbjct  2232  GAGGTCTGGGGCCTCGGTCCTCGGGGCCCCCGTGGCTTCTTTGGGCAATCCCTAGCCCAG  2173

Query  3305  TGTCCTTTTTCTTTACAGTAGGCACATTGATCCTTGTCAAGTTGGGGCCTCCTTCGCTCT  3364
             ||||| |||||||| |||||||| ||||| ||||| || |||||||||||||||||||||
Sbjct  2172  TGTCCCTTTTCTTTGCAGTAGGCGCATTGGTCCTTATCGAGTTGGGGCCTCCTTCGCTCT  2113

Query  3365  CCCCCCTGTCTATCCTGTCTCTGTCCACTAACTACGGTGGCCAAAAGTTTGCTCATTTCT  3424
             ||||||||||||||||||||||| ||  |||||||||||||||| |||||||||||||||
Sbjct  2112  CCCCCCTGTCTATCCTGTCTCTGACCTGTAACTACGGTGGCCAAGAGTTTGCTCATTTCT  2053

Query  3425  CTATGTCTCCTACGGtccctctctttctctttctgctcctcttctgccctacgccgctct  3484
             || ||||| || |||||||||||||||||||||||||| || ||||||||||| ||||| 
Sbjct  2052  CTCTGTCTTCTGCGGTCCCTCTCTTTCTCTTTCTGCTCATCCTCTGCCCTACGGCGCTCC  1993

Query  3485  tccttttcctctgtctcccttctaacgcgctcttctctttcttctggagtttctcttttA  3544
             || ||||||||||| || ||  |||  || |||||||| |||||||| || ||||| |||
Sbjct  1992  TCTTTTTCCTCTGTTTCTCTCTTAATACGTTCTTCTCTCTCTTCTGGGGTCTCTCTCTTA  1933

Query  3545  TTAAAGATCCTTTCGGCTTCTCTCACTAAATCTCCTAAAGTTTTACTTTTTAAGTCTTCT  3604
             |||||||||||||| |||||||||||||| || ||||| || ||| ||||||||||||||
Sbjct  1932  TTAAAGATCCTTTCTGCTTCTCTCACTAAGTCCCCTAAGGTCTTATTTTTTAAGTCTTCT  1873

Query  3605  AACCGCTCTAACTTTCGACCAATGTCTGGAGCGGACTGCCAGATGAATGACATAGATACA  3664
             |||||||||||||||||||||||||||||||| |||||||||||||| ||||| ||||||
Sbjct  1872  AACCGCTCTAACTTTCGACCAATGTCTGGAGCAGACTGCCAGATGAACGACATGGATACA  1813

Query  3665  TTCGTTTCTTGCCCAGGGTCCTCAGGATCATAAGGAGTGTATCTGCGATAGGCTTCCTTG  3724
             || ||||||||||||||||||||||| |||||||||||||||||||||||||| || |||
Sbjct  1812  TTGGTTTCTTGCCCAGGGTCCTCAGGGTCATAAGGAGTGTATCTGCGATAGGCCTCTTTG  1753

Query  3725  AGTCTCTCTAGGAAGGCTGAGGGGGACTCATTAGGTCCCTGGGTTATTCCTTTTACCTTG  3784
             ||||||||||| ||||| ||||| ||||| || |  ||||||||||||||||||||||| 
Sbjct  1752  AGTCTCTCTAGAAAGGCCGAGGGCGACTCGTTGGACCCCTGGGTTATTCCTTTTACCTTA  1693

Query  3785  GCCAAATTGGTGGGGCTTCGGCCCGCGTTTTGGAGACCTGCTAAAAGCAACTGGCGATAG  3844
             ||||||||||||||||| | |||||| ||||||||||| || || |||| ||||||||||
Sbjct  1692  GCCAAATTGGTGGGGCTCCTGCCCGCATTTTGGAGACCCGCCAAGAGCAGCTGGCGATAG  1633

Query  3845  AGAACTAGGTTGTTCCTACCTCTTTGGGTGGTGTAATCCC  3884
             |||||||||| ||||||||||||  |||||||||| ||||
Sbjct  1632  AGAACTAGGTGGTTCCTACCTCTAAGGGTGGTGTAGTCCC  1593


Rhinolophus ferrumequinum scaffold_m29_p_1

 = 355 bits (393),  Expect = 1e-94
 Identities = 848/1267 (67%), Gaps = 29/1267 (2%)
 Strand=Plus/Minus

Query  1360      TTCAGCCAAGATCTCGAGGCAATCATG---GGGGGCTCCTTCTTCCGGGAGAGGGAGTAA  1416
                 ||| |||| ||||||  ||||||||||   ||| ||||     ||||||   || || | 
Sbjct  45377675  TTCTGCCATGATCTCTTGGCAATCATGCAGGGGAGCTCTCAGATCCGGGGTCGGCAGCAG  45377616

Query  1417      GGTGGCAGGATTGAGGGCCACCACTGG--TC--CGAAC-TGAACTCGGTCAGTG--TCTA  1469
                 |||||| ||||| || ||      |||  ||  ||||  ||| || ||   |||  ||||
Sbjct  45377615  GGTGGCTGGATTCAGAGCGG----TGGGTTCAGCGAAGATGATCTGGG---GTGCATCTA  45377563

Query  1470      GGAGCATTGCCTGGTAGTGGGTCATGCGGGCGTTGGATAGCCAGCGGTCAGGGGGTTGCT  1529
                 | |  | | | ||||| ||||| |  ||||| || |  | ||| |   ||||||| |  |
Sbjct  45377562  GCAAGAGTCCTTGGTAATGGGTTAGTCGGGCATTAGTCATCCACCTACCAGGGGGATATT  45377503

Query  1530      TGACCAGTGCCTCTACTGCATGGGGGGCCAGGATGACTAGCGGCTGTCCCATAGTTAGCT  1589
                 | |  |   |||| |   ||||||||| ||  |     ||  | || || | ||| || |
Sbjct  45377502  TCAGGACCCCCTCGATCACATGGGGGGTCACTACCTTCAGATGTTGCCCAAAAGTGAGTT  45377443

Query  1590      TGCCTGCATCTTTTGTCAGAACGGCAATGGCTGCTACCATCCGTAGACAAGGGGGCCACC  1649
                 |  | ||||| ||   ||  | ||| |  || || |  |||| ||  ||  ||||||| |
Sbjct  45377442  TATCAGCATCCTTCACCATTAGGGCTACTGCCGCAATGATCCTTAAGCACAGGGGCCATC  45377383

Query  1650      CAGCTGCCACTGGATCTAGCTTTTTGGACAGGTAGGCCACGGGCCGACGCCAAGGTCCCA  1709
                 | ||||| |||||||||||||| ||||| |  ||||| || || ||   ||| || ||||
Sbjct  45377382  CTGCTGCAACTGGATCTAGCTTCTTGGATAAATAGGCAACCGGACGTTTCCAGGGCCCCA  45377323

Query  1710      GTTTTTGCGTTAGGACGCCTTTGGCGTAGCCCTGCTTCTCGTCGACAAAGAGTTCAAAGG  1769
                 |    ||| |||| || ||||| ||    |||  | |||| || ||||||||    ||||
Sbjct  45377322  GACGCTGCATTAGCACCCCTTTCGCTATTCCCCTCCTCTCATCAACAAAGAGAGTGAAGG  45377263

Query  1770      GCTTAGTCAAATCTGGCAATCCCAGGGCGGGGGCAGTTAGGAGGGCCTGTTTGATTTCTT  1829
                 ||||       ||||||||| |||| || |||||  ||||||| ||    |||| ||| |
Sbjct  45377262  GCTTCAGGGGGTCTGGCAATGCCAGAGCCGGGGCTCTTAGGAGAGCGACCTTGAGTTCAT  45377203

Query  1830      GATAGGCCTTTTGCTGGTCTGGGCCCCAATTGAACAGAGTCCCCGTT-TTGGTAAGAGGA  1888
                   |||||||| || |||||||  |||||     | || | ||   |  |||||      |
Sbjct  45377202  CGTAGGCCTTCTGTTGGTCTGACCCCCAGGCCCA-AGGGACCTTATCCTTGGTTGCCTCA  45377144

Query  1889      TACAAGGGGGCTGCCATTTCCGCAAACCCAGGGATCCAGAGGCGACAGAAGCCTGCCGTC  1948
                 ||||  ||   ||| ||||| ||| ||||    ||||| || || ||| |||||| ||||
Sbjct  45377143  TACAGAGGTTTTGCTATTTCAGCATACCCCAAAATCCACAGCCGGCAGTAGCCTGTCGTC  45377084

Query  1949      CCTAGGAACTCCCTTAGTTGTCGAGGGGTCTTCGGAGTAGGCTGCCCCATCACAGTCTCT  2008
                 ||||  ||||| |  |  | ||| |  |   ||||    ||  | |  |  | |||||||
Sbjct  45377083  CCTAAAAACTCACGGACCTCTCGTGCTGAGGTCGGGACTGGAAGTCTAAGAATAGTCTCT  45377024

Query  2009      TTTCTGGCCTCAGTCAGCCATCTCTGACCCTCTTTTAGGAGATACCCCAGATACTTGACC  2068
                 ||  ||||||| |||||||||||    || ||||| ||   ||||||||| ||  |||| 
Sbjct  45377023  TTCATGGCCTCTGTCAGCCATCTGGTTCCTTCTTTCAGCTTATACCCCAGGTAGGTGAC-  45376965

Query  2069      TGTTT-CTGGCAAAGTTGGGCTTTCTTGGCCGAGGCCCGATACCCGAGGTTTCCTAGGGT  2127
                 ||||| |  ||| | ||| || ||||| ||   ||||||||| || |  |  || ||   
Sbjct  45376964  TGTTTGCCTGCATATTTGAGCCTTCTTTGCACTGGCCCGATAGCCCAACTGCCCCAGCTC  45376905

Query  2128      TAGTAACAGGGCCCGAGTACCTTGTTGGCAGTCGAGCTCAGAAGTGGCGGCCAGTAGTAT  2187
                   | |  ||| | | |||  | ||| |||| |||   || || | ||| ||||| || | 
Sbjct  45376904  CTGGAGGAGGTCTCCAGTGGCCTGTCGGCATTCGGCTTCGGAGGGGGCCGCCAGAAGCAA  45376845

Query  2188      GTCATCCACGTACTGTAGCAGGATCAAGTCTGGGTGCTGGATCCGG---AAGTCTGCTAG  2244
                 |||||| |||||||| || ||  | |   |||  |  ||| || ||   ||     | | 
Sbjct  45376844  GTCATCTACGTACTGCAGGAGCGTAA---CTGAATTATGGCTCTGGCGAAACGAGTCCAA  45376788

Query  2245      GTCTCTG-TGTAGTGCCTCATCAAACAGGGTGGGACTGTTTTTGAAACCCTGTGGGAGTC  2303
                  || ||| | ||| || |||| |||||| || |||  ||||||||| || || || ||||
Sbjct  45376787  ATC-CTGATTTAGGGCTTCATTAAACAGAGTTGGAGAGTTTTTGAAGCCTTGCGGTAGTC  45376729

Query  2304      TGGTCCAGGTTAATTGTCCTGAGATTCCCATCCCTGGATCTCTCCACTCGAAGGCGAAGA  2363
                 | |||||||| |  || || ||| ||||| |      |||  |||| |||||||| || |
Sbjct  45376728  TAGTCCAGGTCAGCTGCCCGGAGGTTCCCGTATTGCCATCATTCCATTCGAAGGCAAAAA  45376669

Query  2364      GAGGCTGACTGGTGGGGTGGAGTCTCAGGCAGAAAAAGGCATCCTTTAAATCAAGCACAG  2423
                    | || ||| ||||    ||    | ||  ||||| ||||||||||  || |   |||
Sbjct  45376668  TGTGTTGGCTGCTGGGTGCCAGGGCTATGCTAAAAAAAGCATCCTTTAGGTCTAAGGCAG  45376609

Query  2424      TATACCACCGGTGGGACGGTGGGAGCCCACTTAGGAGGTTATAAGGATTGGGCACGGTGG  2483
                 |||||||    || || || || |    |||||| | | ||||||| ||||| || ||||
Sbjct  45376608  TATACCAGACATGTGAAGGGGGCAAGTGACTTAGTAAGGTATAAGGGTTGGGGACCGTGG  45376549

Query  2484      GGTGGATGTCTTCCACCCGCTTGTTGACTTCTCTCAGATCCTGGACAGGCCTATAATCGT  2543
                 ||||||||||||| |||| ||| || ||||| ||||| |||||||| ||||||||||| |
Sbjct  45376548  GGTGGATGTCTTCGACCCTCTTATTCACTTCCCTCAGGTCCTGGACTGGCCTATAATCTT  45376489

Query  2544      TAGTTCCTGGTTTCTTAACGGGTAGCAGGGGTGTATTCCAGGGGGACTGGCAGGGTACCA  2603
                 |    || |||||||||||||| || || || || |||||||  || ||||| |||  ||
Sbjct  45376488  TTCCCCCCGGTTTCTTAACGGGGAGAAGTGGGGTGTTCCAGGCAGAATGGCAAGGTTTCA  45376429

Query  2604      GTATTCC  2610
                 |||||||
Sbjct  45376428  GTATTCC  45376422


 ###########################################################################################################

Query_seq: taxID44561_TRINITY_DN2_c0_g1_i3 len=289 path=[1:0-223 3:224-288]
Hit start: 5411, Hit end: 5253
Nucs hit: 159, Identity:97, Score: 269, Evalue: 4e-71, Gaps: 0

Query_seq: taxID44561_TRINITY_DN2_c0_g1_i3 len=289 path=[1:0-223 3:224-288]
Nucs hit: 55

NC_001702.1 Murine type C retrovirus, complete genome
Length=8135

  = 269 bits (298),  Expect = 4e-71
 Identities = 155/159 (97%), Gaps = 0/159 (0%)
 Strand=Plus/Minus

Query  66    GTCCATGGGGGCCCGGAGTGTTCCGGGCTCGGTAAAGAGCTAAGGGGAGTAGGAGTACCC  125
             |||||||||||||||||||||||||||||||||| || ||||||||||||||||||||||
Sbjct  5411  GTCCATGGGGGCCCGGAGTGTTCCGGGCTCGGTAGAGGGCTAAGGGGAGTAGGAGTACCC  5352

Query  126   AGTCTCTAGTGCCAGCTGCAAGCGTTAATTTAGTTAGAGTCTCCTTGATGGTTCTATTCA  185
             ||||||||||||||||||||||  ||||||||||||||||||||||||||||||||||||
Sbjct  5351  AGTCTCTAGTGCCAGCTGCAAGGTTTAATTTAGTTAGAGTCTCCTTGATGGTTCTATTCA  5292

Query  186   TTCTTTCTACCTGACCTGAACTCTGGGGTCTATAAGCAC  224
             |||||||||||||||||||||||||||||||||||||||
Sbjct  5291  TTCTTTCTACCTGACCTGAACTCTGGGGTCTATAAGCAC  5253


Rhinolophus ferrumequinum scaffold_m29_p_1

 = 57.2 bits (62),  Expect = 3e-06
 Identities = 46/56 (82%), Gaps = 0/56 (0%)
 Strand=Plus/Minus

Query  164       GTCTCCTTGATGGTTCTATTCATTCTTTCTACCTGACCTGAACTCTGGGGTCTATA  219
                 |||||||| |  || | ||||||||||||||| || ||||| ||||||||  ||||
Sbjct  26950948  GTCTCCTTTAGAGTCCGATTCATTCTTTCTACTTGCCCTGAGCTCTGGGGATTATA  26950893


 ###########################################################################################################

Query_seq: taxID44561_TRINITY_DN2_c0_g1_i4 len=2495 path=[0:0-34 4:35-2494]
Hit start: 4012, Hit end: 1593
Nucs hit: 2420, Identity:93, Score: 3558, Evalue: 0.0, Gaps: 0

Query_seq: taxID44561_TRINITY_DN2_c0_g1_i4 len=2495 path=[0:0-34 4:35-2494]
Nucs hit: 1129

NC_001702.1 Murine type C retrovirus, complete genome
Length=8135

  = 3558 bits (3945),  Expect = 0.0
 Identities = 2241/2420 (93%), Gaps = 0/2420 (0%)
 Strand=Plus/Minus

Query  36    GTCTAGGAGCATTGCCTGGTAGTGGGTCATGCGGGCGTTGGATAGCCAGCGGTCAGGGGG  95
             ||||||||||||||||||||||||||||||||||||||||||||||||||||||||||||
Sbjct  4012  GTCTAGGAGCATTGCCTGGTAGTGGGTCATGCGGGCGTTGGATAGCCAGCGGTCAGGGGG  3953

Query  96    TTGCTTGACCAGTGCCTCTACTGCATGGGGGGCCAGGATGACTAGCGGCTGTCCCATAGT  155
             ||||||||||||||||||||||||||||||||||||||||||||||||||||||||||||
Sbjct  3952  TTGCTTGACCAGTGCCTCTACTGCATGGGGGGCCAGGATGACTAGCGGCTGTCCCATAGT  3893

Query  156   TAGCTTGCCTGCATCTTTTGTCAGAACGGCAATGGCTGCTACCATCCGTAGACAAGGGGG  215
             ||||||||||||||||||||||||||||||||||||||||||||||||||| ||||||||
Sbjct  3892  TAGCTTGCCTGCATCTTTTGTCAGAACGGCAATGGCTGCTACCATCCGTAGGCAAGGGGG  3833

Query  216   CCACCCAGCTGCCACTGGATCTAGCTTTTTGGACAGGTAGGCCACGGGCCGACGCCAAGG  275
             |||||| ||||||||||| |||||||||||||||||||||||||| ||||||||||||||
Sbjct  3832  CCACCCGGCTGCCACTGGGTCTAGCTTTTTGGACAGGTAGGCCACAGGCCGACGCCAAGG  3773

Query  276   TCCCAGTTTTTGCGTTAGGACGCCTTTGGCGTAGCCCTGCTTCTCGTCGACAAAGAGTTC  335
             ||||||||||||||||||||||||||||||||||||||||||||||||||||||||||||
Sbjct  3772  TCCCAGTTTTTGCGTTAGGACGCCTTTGGCGTAGCCCTGCTTCTCGTCGACAAAGAGTTC  3713

Query  336   AAAGGGCTTAGTCAAATCTGGCAATCCCAGGGCGGGGGCAGTTAGGAGGGCCTGTTTGAT  395
             ||||||||||||||||||||||||||||||||||||||||||||| ||||||||||||||
Sbjct  3712  AAAGGGCTTAGTCAAATCTGGCAATCCCAGGGCGGGGGCAGTTAGAAGGGCCTGTTTGAT  3653

Query  396   TTCTTGATAGGCCTTTTGCTGGTCTGGGCCCCAATTGAACAGAGTCCCCGTTTTGGTAAG  455
             |||||||||||||||||||||||||||||||||||| |||||||||||||||||||||||
Sbjct  3652  TTCTTGATAGGCCTTTTGCTGGTCTGGGCCCCAATTAAACAGAGTCCCCGTTTTGGTAAG  3593

Query  456   AGGATACAAGGGGGCTGCCATTTCCGCAAACCCAGGGATCCAGAGGCGACAGAAGCCTGC  515
             ||||||||||||||| |||||||||||||||||||||||||||||||| |||||||||||
Sbjct  3592  AGGATACAAGGGGGCCGCCATTTCCGCAAACCCAGGGATCCAGAGGCGGCAGAAGCCTGC  3533

Query  516   CGTCCCTAGGAACTCCCTTAGTTGTCGAGGGGTCTTCGGAGTAGGCTGCCCCATCACAGT  575
             |||||||||||||||||||||||||||||| ||||| |||   || ||||||||||||||
Sbjct  3532  CGTCCCTAGGAACTCCCTTAGTTGTCGAGGAGTCTTTGGAACGGGTTGCCCCATCACAGT  3473

Query  576   CTCTTTTCTGGCCTCAGTCAGCCATCTCTGACCCTCTTTTAGGAGATACCCCAGATACTT  635
             ||||||||| ||||||||||||||||||||||||||  | || || |||||||| || ||
Sbjct  3472  CTCTTTTCTAGCCTCAGTCAGCCATCTCTGACCCTCCCTCAGAAGGTACCCCAGGTATTT  3413

Query  636   GACCTGTTTCTGGCAAAGTTGGGCTTTCTTGGCCGAGGCCCGATACCCGAGGTTTCCTAG  695
              |||||||||||||| | |||||||||||||||||||||||| || |||||||  |||||
Sbjct  3412  AACCTGTTTCTGGCAGATTTGGGCTTTCTTGGCCGAGGCCCGGTATCCGAGGTCCCCTAG  3353

Query  696   GGTTAGTAACAGGGCCCGAGTACCTTGTTGGCAGTCGAGCTCAGAAGTGGCGGCCAGTAG  755
             |||| |||  |||||||||||||||||||||||||| || || ||||| |||||||| ||
Sbjct  3352  GGTTTGTAGAAGGGCCCGAGTACCTTGTTGGCAGTCTAGTTCGGAAGTAGCGGCCAGCAG  3293

Query  756   TATGTCATCCACGTACTGTAGCAGGATCAAGTCTGGGTGCTGGATCCGGAAGTCTGCTAG  815
             || |||||||||||||||||||||||||||||||||||||||||||||||||||||||||
Sbjct  3292  TAAGTCATCCACGTACTGTAGCAGGATCAAGTCTGGGTGCTGGATCCGGAAGTCTGCTAG  3233

Query  816   GTCTCTGTGTAGTGCCTCATCAAACAGGGTGGGACTGTTTTTGAAACCCTGTGGGAGTCT  875
             ||||||||| | ||||||||||||||||||||||||||||||||||||||||||||||||
Sbjct  3232  GTCTCTGTGCAATGCCTCATCAAACAGGGTGGGACTGTTTTTGAAACCCTGTGGGAGTCT  3173

Query  876   GGTCCAGGTTAATTGTCCTGAGATTCCCATCCCTGGATCTCTCCACTCGAAGGCGAAGAG  935
             ||||||||| |||||||| |||||||||||  |||||||||||||||| ||||| |||||
Sbjct  3172  GGTCCAGGTCAATTGTCCAGAGATTCCCATTTCTGGATCTCTCCACTCAAAGGCAAAGAG  3113

Query  936   AGGCTGACTGGTGGGGTGGAGTCTCAGGCAGAAAAAGGCATCCTTTAAATCAAGCACAGT  995
             |||||||||||||||||||||||||||||||||||||||||| |||||||||||||||||
Sbjct  3112  AGGCTGACTGGTGGGGTGGAGTCTCAGGCAGAAAAAGGCATCTTTTAAATCAAGCACAGT  3053

Query  996   ATACCACCGGTGGGACGGTGGGAGCCCACTTAGGAGGTTATAAGGATTGGGCACGGTGGG  1055
              |||||| |||||||||| ||||| ||||||| |||||| ||||||||||||||||||||
Sbjct  3052  GTACCACTGGTGGGACGGAGGGAGTCCACTTAAGAGGTTGTAAGGATTGGGCACGGTGGG  2993

Query  1056  GTGGATGTCTTCCACCCGCTTGTTGACTTCTCTCAGATCCTGGACAGGCCTATAATCGTT  1115
             |||||| |||||||||||||||||||||||||||||||||||||||||||| ||||| ||
Sbjct  2992  GTGGATATCTTCCACCCGCTTGTTGACTTCTCTCAGATCCTGGACAGGCCTGTAATCATT  2933

Query  1116  AGTTCCTGGTTTCTTAACGGGTAGCAGGGGTGTATTCCAGGGGGACTGGCAGGGTACCAG  1175
             ||| ||||||||||||||||| ||||||||||| ||||||||||||||||| ||||||| 
Sbjct  2932  AGTCCCTGGTTTCTTAACGGGCAGCAGGGGTGTGTTCCAGGGGGACTGGCAAGGTACCAA  2873

Query  1176  TATTCCCTGGTCCAACAGCCTCTGTATGTGGGGCTTGATCCCCAGTCTGGCTTCCTGTGA  1235
             |||||||||||||||||| ||||||||||||||||||||||||||||||||||| |||||
Sbjct  2872  TATTCCCTGGTCCAACAGTCTCTGTATGTGGGGCTTGATCCCCAGTCTGGCTTCGTGTGA  2813

Query  1236  CATGGGGTATTGTTTTATGGACACAGGGGTGGAGGTTGCCTTCAGAGGTATGATTAGAGG  1295
             ||||||||| ||||| |||||||||||||||||||||||||| |||||||| || |||||
Sbjct  2812  CATGGGGTACTGTTTGATGGACACAGGGGTGGAGGTTGCCTTTAGAGGTATAATCAGAGG  2753

Query  1296  CGCCTGGCGAACTGCCAGTCCCATGCCCCCGGTTTCTGCCCAGGCCTGGGGAAAGTCGGA  1355
             ||| ||||||||||||||||||||||||||||||||||||||||||||||||||||| ||
Sbjct  2752  CGCTTGGCGAACTGCCAGTCCCATGCCCCCGGTTTCTGCCCAGGCCTGGGGAAAGTCAGA  2693

Query  1356  GAGCCAGGTGGACCCAGGAGAAGCTTCCGGCTCTGCTGAGGTCTCATAAAGCCGATACTC  1415
              ||||||||||||||  ||||| | |||||||||| |||||||||||  |||||||||||
Sbjct  2692  AAGCCAGGTGGACCCTAGAGAAACATCCGGCTCTGTTGAGGTCTCATGTAGCCGATACTC  2633

Query  1416  ATCTTCTAGGTTTAGGGTCAACACCTGTAGAGGCTGTCCTTTTGGTCCCACAACCTGGGC  1475
             ||| |||| |   |||||||||||||| || |||||||||||||||||||||||||| ||
Sbjct  2632  ATCCTCTATGCCAAGGGTCAACACCTGCAGGGGCTGTCCTTTTGGTCCCACAACCTGAGC  2573

Query  1476  TCCTGATCCCTCAAAGTGGATCTGGGCTTTTAGTTTAGTTAACAAGTCTCTTCCTAGCAA  1535
             ||| |||||||| |||||||||||||| ||||  ||||| |||||||| |||||||||||
Sbjct  2572  TCCCGATCCCTCGAAGTGGATCTGGGCCTTTAACTTAGTCAACAAGTCCCTTCCTAGCAA  2513

Query  1536  GGGGTAGGGGCAGTCTGGCACATGGAGGAAAGAGTGAGTGACCTTACCGGTAGCTAGGTG  1595
              || || |||||||| |||||||||||||||||||||||||||||||||||||| |||||
Sbjct  2512  AGGATAAGGGCAGTCCGGCACATGGAGGAAAGAGTGAGTGACCTTACCGGTAGCCAGGTG  2453

Query  1596  TACCTTGCGATCTGTGGTCCAGCGATACCGCTTTCCTCCAGTAGCCCCTTGGACCCAAGC  1655
              ||||||||||||||||||||| |||||||||||||||||||||||||||||||||| ||
Sbjct  2452  CACCTTGCGATCTGTGGTCCAGTGATACCGCTTTCCTCCAGTAGCCCCTTGGACCCAGGC  2393

Query  1656  CGACCTGTCACTTAGGGGCCCAGGATTTTGAGTCAGCACGGAGTGTTGGGCCCCAGTATC  1715
              ||||||||||||||||| ||||| || || |||||||||||||||||||||||||||||
Sbjct  2392  AGACCTGTCACTTAGGGGTCCAGGGTTCTGGGTCAGCACGGAGTGTTGGGCCCCAGTATC  2333

Query  1716  CACCAGGAAGGTGACGGGTTGCCCCCCGACAGTGAGGGTTATCCTGGGTTCAgggggggg  1775
             ||||||||||||||| ||||||||||||||||| ||||||||||||||||||||||||||
Sbjct  2332  CACCAGGAAGGTGACTGGTTGCCCCCCGACAGTAAGGGTTATCCTGGGTTCAGGGGGGGG  2273

Query  1776  CTCCTGACCCTGACCCCCCTAGTCGTCTAAAGTCAGGAGGGAGGTCTGGGGTCGCGGTCC  1835
             ||||||||||||||| |||||||| ||||  |||||||||||||||||||| | ||||||
Sbjct  2272  CTCCTGACCCTGACCTCCCTAGTCATCTAGGGTCAGGAGGGAGGTCTGGGGCCTCGGTCC  2213

Query  1836  TCGGGGACCCCGTGGCTTCTTTGGGCAGTCTTTAGCCCAGTGTCCTTTTTCTTTACAGTA  1895
             |||||| |||||||||||||||||||| ||  ||||||||||||| |||||||| |||||
Sbjct  2212  TCGGGGCCCCCGTGGCTTCTTTGGGCAATCCCTAGCCCAGTGTCCCTTTTCTTTGCAGTA  2153

Query  1896  GGCACATTGATCCTTGTCAAGTTGGGGCCTCCTTCGCTCTCCCCCCTGTCTATCCTGTCT  1955
             ||| ||||| ||||| || |||||||||||||||||||||||||||||||||||||||||
Sbjct  2152  GGCGCATTGGTCCTTATCGAGTTGGGGCCTCCTTCGCTCTCCCCCCTGTCTATCCTGTCT  2093

Query  1956  CTGTCCACTAACTACGGTGGCCAAAAGTTTGCTCATTTCTCTATGTCTCCTACGGtccct  2015
             ||| ||  |||||||||||||||| ||||||||||||||||| ||||| || ||||||||
Sbjct  2092  CTGACCTGTAACTACGGTGGCCAAGAGTTTGCTCATTTCTCTCTGTCTTCTGCGGTCCCT  2033

Query  2016  ctctttctctttctgctcctcttctgccctacgccgctcttccttttcctctgtctccct  2075
             |||||||||||||||||| || ||||||||||| ||||| || ||||||||||| || ||
Sbjct  2032  CTCTTTCTCTTTCTGCTCATCCTCTGCCCTACGGCGCTCCTCTTTTTCCTCTGTTTCTCT  1973

Query  2076  tctaacgcgctcttctctttcttctggagtttctcttttATTAAAGATCCTTTCGGCTTC  2135
               |||  || |||||||| |||||||| || ||||| ||||||||||||||||| |||||
Sbjct  1972  CTTAATACGTTCTTCTCTCTCTTCTGGGGTCTCTCTCTTATTAAAGATCCTTTCTGCTTC  1913

Query  2136  TCTCACTAAATCTCCTAAAGTTTTACTTTTTAAGTCTTCTAACCGCTCTAACTTTCGACC  2195
             ||||||||| || ||||| || ||| ||||||||||||||||||||||||||||||||||
Sbjct  1912  TCTCACTAAGTCCCCTAAGGTCTTATTTTTTAAGTCTTCTAACCGCTCTAACTTTCGACC  1853

Query  2196  AATGTCTGGAGCGGACTGCCAGATGAATGACATAGATACATTCGTTTCTTGCCCAGGGTC  2255
             |||||||||||| |||||||||||||| ||||| |||||||| |||||||||||||||||
Sbjct  1852  AATGTCTGGAGCAGACTGCCAGATGAACGACATGGATACATTGGTTTCTTGCCCAGGGTC  1793

Query  2256  CTCAGGATCATAAGGAGTGTATCTGCGATAGGCTTCCTTGAGTCTCTCTAGGAAGGCTGA  2315
             |||||| |||||||||||||||||||||||||| || |||||||||||||| ||||| ||
Sbjct  1792  CTCAGGGTCATAAGGAGTGTATCTGCGATAGGCCTCTTTGAGTCTCTCTAGAAAGGCCGA  1733

Query  2316  GGGGGACTCATTAGGTCCCTGGGTTATTCCTTTTACCTTGGCCAAATTGGTGGGGCTTCG  2375
             ||| ||||| || |  ||||||||||||||||||||||| ||||||||||||||||| | 
Sbjct  1732  GGGCGACTCGTTGGACCCCTGGGTTATTCCTTTTACCTTAGCCAAATTGGTGGGGCTCCT  1673

Query  2376  GCCCGCGTTTTGGAGACCTGCTAAAAGCAACTGGCGATAGAGAACTAGGTTGTTCCTACC  2435
             |||||| ||||||||||| || || |||| |||||||||||||||||||| |||||||||
Sbjct  1672  GCCCGCATTTTGGAGACCCGCCAAGAGCAGCTGGCGATAGAGAACTAGGTGGTTCCTACC  1613

Query  2436  TCTTTGGGTGGTGTAATCCC  2455
             |||  |||||||||| ||||
Sbjct  1612  TCTAAGGGTGGTGTAGTCCC  1593


Rhinolophus ferrumequinum scaffold_m29_p_20

 = 352 bits (389),  Expect = 1e-93
 Identities = 765/1136 (67%), Gaps = 12/1136 (1%)
 Strand=Plus/Plus

Query  52        TGGTAGTGGGTCATGCGGGCGTTGGATAGCCAGCGGTCAGGGGGTTGCTTGACCAGTGCC  111
                 ||||| ||||| |  ||||| || |  | ||| |   ||||||| |  || |  |   ||
Sbjct  37394647  TGGTAATGGGTTAGTCGGGCATTAGTCATCCACCTACCAGGGGGATATTTCAGGACCCCC  37394706

Query  112       TCTACTGCATGGGGGGCCAGGATGACTAGCGGCTGTCCCATAGTTAGCTTGCCTGCATCT  171
                 || |  |||||||||| ||  |    |||  | || || | ||| || ||  | ||||| 
Sbjct  37394707  TCGATCGCATGGGGGGTCACTACCTTTAGATGTTGCCCAAAAGTGAGTTTATCAGCATCC  37394766

Query  172       TTTGTCAGAACGGCAATGGCTGCTACCATCCGTAGACAAGGGGGCCACCCAGCTGCCACT  231
                 ||   ||  | ||| |  || || |  |||| ||  || |||||||| || ||||| |||
Sbjct  37394767  TTCACCATTAGGGCTACTGCCGCAATGATCCTTAAGCACGGGGGCCATCCTGCTGCAACT  37394826

Query  232       GGATCTAGCTTTTTGGACAGGTAGGCCACGGGCCGACGCCAAGGTCCCAGTTTTTGCGTT  291
                 ||||||||||| ||||| |  ||||| || || ||   ||| || |||||    ||| ||
Sbjct  37394827  GGATCTAGCTTCTTGGATAAATAGGCAACCGGACGTTTCCAGGGCCCCAGACGCTGCATT  37394886

Query  292       AGGACGCCTTTGGCGTAGCCCTGCTTCTCGTCGACAAAGAGTTCAAAGGGCTTAGTCAAA  351
                 || || ||||| ||    |||  | |||| || ||||||||    ||||||||       
Sbjct  37394887  AGCACCCCTTTCGCTATTCCCCTCCTCTCATCAACAAAGAGAGTGAAGGGCTTCAGGGGG  37394946

Query  352       TCTGGCAATCCCAGGGCGGGGGCAGTTAGGAGGGCCTGTTTGATTTCTTGATAGGCCTTT  411
                 ||||||||| |||| || |||||  ||||||| ||    |||| ||| |  |||||||| 
Sbjct  37394947  TCTGGCAATGCCAGAGCCGGGGCTCTTAGGAGAGCGACCTTGAGTTCATCGTAGGCCTTC  37395006

Query  412       TGCTGGTCTGGGCCCCAATTGAACAGAGTCCCCGTT-TTGGTAAGAGGATACAAGGGGGC  470
                 || |||||||  |||||     | || | ||   |  |||||      |||||  ||   
Sbjct  37395007  TGTTGGTCTGACCCCCAGGCCCA-AGGGACCTTATCCTTGGTTGCCTCATACAGAGGTTT  37395065

Query  471       TGCCATTTCCGCAAACCCAGGGATCCAGAGGCGACAGAAGCCTGCCGTCCCTAGGAACTC  530
                 ||| ||||| ||| ||||    ||||| || || ||| |||||| ||||||||  |||||
Sbjct  37395066  TGCTATTTCAGCATACCCCAAAATCCACAGTCGGCAGTAGCCTGTCGTCCCTAAAAACTC  37395125

Query  531       CCTTAGTTGTCGAGGGGTCTTCGGAGTAGGCTGCCCCATCACAGTCTCTTTTCTGGCCTC  590
                  |  |  | ||| |  |   ||||    ||  | |  |  | |||||||||  |||||||
Sbjct  37395126  ACGGACCTCTCGTGCTGAGGTCGGGACTGGAAGTCTAAGAATAGTCTCTTTCATGGCCTC  37395185

Query  591       AGTCAGCCATCTCTGACCCTCTTTTAGGAGATACCCCAGATACTTGACCTGTTT-CTGGC  649
                  |||||||||||    || ||||| ||   ||||||||| ||| |||| ||||| |  ||
Sbjct  37395186  TGTCAGCCATCTGGTTCCTTCTTTCAGTTTATACCCCAGGTACGTGAC-TGTTTGCCTGC  37395244

Query  650       AAAGTTGGGCTTTCTTGGCCGAGGCCCGATACCCGAGGTTTCCTAGGGTTAGTAACAGGG  709
                 | | ||| || ||||| ||   ||||||||| || |  |  || ||     | |  ||| 
Sbjct  37395245  ATATTTGAGCCTTCTTTGCACTGGCCCGATAGCCCAACTGCCCCAGCTCCTGGAGGAGGT  37395304

Query  710       CCCGAGTACCTTGTTGGCAGTCGAGCTCAGAAGTGGCGGCCAGTAGTATGTCATCCACGT  769
                 | | |||  | ||| |||| |||   ||||| | ||| ||||| || | |||||| ||||
Sbjct  37395305  CTCCAGTGGCCTGTCGGCATTCGGCTTCAGAGGGGGCCGCCAGAAGCAAGTCATCTACGT  37395364

Query  770       ACTGTAGCAGGATCAAGTCTGGGTGCTGGATCCGG---AAGTCTGCTAGGTCTCTG-TGT  825
                 |||| || ||  | |   |||  |  ||| || ||   ||     | |  || ||| | |
Sbjct  37395365  ACTGCAGGAGCGTAA---CTGAATTATGGCTCTGGCGAAACGAGTCCAAATC-CTGATTT  37395420

Query  826       AGTGCCTCATCAAACAGGGTGGGACTGTTTTTGAAACCCTGTGGGAGTCTGGTCCAGGTT  885
                 || || |||| |||||| || |||  ||||||||| || ||  | ||||| |||||||| 
Sbjct  37395421  AGGGCTTCATTAAACAGAGTTGGAGAGTTTTTGAAGCCTTGCAGTAGTCTAGTCCAGGTC  37395480

Query  886       AATTGTCCTGAGATTCCCATCCCTGGATCTCTCCACTCGAAGGCGAAGAGAGGCTGACTG  945
                 |  || || | | ||||| |      |||  |||| |||||||| || |   | || |||
Sbjct  37395481  AGCTGCCCGGGGGTTCCCGTATTGCCATCATTCCATTCGAAGGCAAAAATGTGTTGGCTG  37395540

Query  946       GTGGGGTGGAGTCTCAGGCAGAAAAAGGCATCCTTTAAATCAAGCACAGTATACCACCGG  1005
                  ||||    ||    | ||  ||||| ||||||||||  || |    |||||||||    
Sbjct  37395541  CTGGGTGCCAGGGCTATGCTAAAAAACGCATCCTTTAGGTCTAAGGTAGTATACCAGACA  37395600

Query  1006      TGGGACGGTGGGAGCCCACTTAGGAGGTTATAAGGATTGGGCACGGTGGGGTGGATGTCT  1065
                 || || || || |    |||||| | | ||||||| ||||| || |||||||||||||||
Sbjct  37395601  TGTGAAGGGGGCAAGTGACTTAGTAAGGTATAAGGGTTGGGGACCGTGGGGTGGATGTCT  37395660

Query  1066      TCCACCCGCTTGTTGACTTCTCTCAGATCCTGGACAGGCCTATAATCGTTAGTTCCTGGT  1125
                 || |||| ||| || ||||| ||||  |||||||| ||||||||||| ||    || |||
Sbjct  37395661  TCAACCCTCTTATTCACTTCCCTCAAGTCCTGGACTGGCCTATAATCTTTTCCCCCCGGT  37395720

Query  1126      TTCTTAACGGGTAGCAGGGGTGTATTCCAGGGGGACTGGCAGGGTACCAGTATTCC  1181
                 ||||||||||| || || || || |||||||  || ||||| |||  |||||||||
Sbjct  37395721  TTCTTAACGGGGAGAAGTGGGGTGTTCCAGGCAGAATGGCAAGGTTTCAGTATTCC  37395776


 ###########################################################################################################

Query_seq: taxID44561_TRINITY_DN2_c0_g2_i2 len=4682 path=[0:0-4681]
Hit start: 1593, Hit end: 5933
Nucs hit: 4345, Identity:90, Score: 5806, Evalue: 0.0, Gaps: 8

Query_seq: taxID44561_TRINITY_DN2_c0_g2_i2 len=4682 path=[0:0-4681]
Nucs hit: 1250

NC_001702.1 Murine type C retrovirus, complete genome
Length=8135

  = 5806 bits (6438),  Expect = 0.0
 Identities = 3898/4345 (90%), Gaps = 8/4345 (0%)
 Strand=Plus/Plus

Query  41    GGGATTACACCACCCAAAGAGGTAGGAACAACCTAGTTCTCTATCGCCAGTTGCTTTTAG  100
             |||| ||||||||||  |||||||||||| |||||||||||||||||||| |||| || |
Sbjct  1593  GGGACTACACCACCCTTAGAGGTAGGAACCACCTAGTTCTCTATCGCCAGCTGCTCTTGG  1652

Query  101   CAGGTCTCCAAAACGCGGGCCGAAGCCCCACCAATTTGGCCAAGGTAAAAGGAATAACCC  160
             | ||||||||||| |||||| | ||||||||||||||||| |||||||||||||||||||
Sbjct  1653  CGGGTCTCCAAAATGCGGGCAGGAGCCCCACCAATTTGGCTAAGGTAAAAGGAATAACCC  1712

Query  161   AGGGACCTAATGAGTCCCCCTCAGCCTTCCTAGAGAGACTCAAGGAAGCCTATCGCAGAT  220
             ||||  | || ||||| ||||| ||||| |||||||||||||| || |||||||||||||
Sbjct  1713  AGGGGTCCAACGAGTCGCCCTCGGCCTTTCTAGAGAGACTCAAAGAGGCCTATCGCAGAT  1772

Query  221   ACACTCCTTATGATCCTGAGGACCCTGGGCAAGAAACGAATGTATCTATGTCATTCATCT  280
             ||||||||||||| ||||||||||||||||||||||| |||||||| ||||| |||||||
Sbjct  1773  ACACTCCTTATGACCCTGAGGACCCTGGGCAAGAAACCAATGTATCCATGTCGTTCATCT  1832

Query  281   GGCAGTCCGCTCCAGACATTGGTCGAAAGTTAGAGCGGTTAGAAGACTTAAAAAGTAAAA  340
             ||||||| |||||||||||||||||||||||||||||||||||||||||||||| ||| |
Sbjct  1833  GGCAGTCTGCTCCAGACATTGGTCGAAAGTTAGAGCGGTTAGAAGACTTAAAAAATAAGA  1892

Query  341   CTTTAGGAGATTTAGTGAGAGAAGCCGAAAGGATCTTTAATaaaagagaaactccagaag  400
             | ||||| || |||||||||||||| ||||||||||||||||| ||||| || |||||||
Sbjct  1893  CCTTAGGGGACTTAGTGAGAGAAGCAGAAAGGATCTTTAATAAGAGAGAGACCCCAGAAG  1952

Query  401   aaagagaagagcgcgttagaagggagacagaggaaaaggaagagcggcgtagggcagaag  460
             | |||||||| ||  |||  || || ||||||||||| || ||||| ||||||||||| |
Sbjct  1953  AGAGAGAAGAACGTATTAAGAGAGAAACAGAGGAAAAAGAGGAGCGCCGTAGGGCAGAGG  2012

Query  461   aggagcagaaagagaaagagagggaCCGTAGGAGACATAGAGAAATGAGCAAACTTTTGG  520
             | |||||||||||||||||||||||||| || ||||| ||||||||||||||||| ||||
Sbjct  2013  ATGAGCAGAAAGAGAAAGAGAGGGACCGCAGAAGACAGAGAGAAATGAGCAAACTCTTGG  2072

Query  521   CCACCGTAGTTAGTGGACAGAGACAGGATAGACAGGGGGGAGAGCGAAGGAGGCCCCAAC  580
             ||||||||||||  || |||||||||||||||||||||||||||||||||||||||||||
Sbjct  2073  CCACCGTAGTTACAGGTCAGAGACAGGATAGACAGGGGGGAGAGCGAAGGAGGCCCCAAC  2132

Query  581   TTGACAAGGATCAATGTGCCTACTGTAAAGAAAAAGGACACTGGGCTAAAGACTGCCCAA  640
             | || ||||| ||||| |||||||| |||||||| |||||||||||||  || |||||||
Sbjct  2133  TCGATAAGGACCAATGCGCCTACTGCAAAGAAAAGGGACACTGGGCTAGGGATTGCCCAA  2192

Query  641   AGAAGCCACGGGGTCCCCGAGGACCGCGACCCCAGACCTCCCTCCTGACTTTAGACGACT  700
             ||||||||||||| |||||||||||| | ||||||||||||||||||||  |||| ||||
Sbjct  2193  AGAAGCCACGGGGGCCCCGAGGACCGAGGCCCCAGACCTCCCTCCTGACCCTAGATGACT  2252

Query  701   AGGGGGGTCAGGGTCAGGAGccccccccTGAACCCAGGATAACCCTCACTGTCGGGGGGC  760
             |||| ||||||||||||||||||||||||||||||||||||||||| |||||||||||||
Sbjct  2253  AGGGAGGTCAGGGTCAGGAGCCCCCCCCTGAACCCAGGATAACCCTTACTGTCGGGGGGC  2312

Query  761   AACCCGTCACCTTCCTGGTGGATACTGGGGCCCAACACTCCGTGCTGACTCAAAATCCTG  820
             |||| |||||||||||||||||||||||||||||||||||||||||||| || || ||||
Sbjct  2313  AACCAGTCACCTTCCTGGTGGATACTGGGGCCCAACACTCCGTGCTGACCCAGAACCCTG  2372

Query  821   GGCCCCTAAGTGACAGGTCGGCTTGGGTCCAAGGGGCTACTGGAGGAAAGCGGTATCGCT  880
             | ||||||||||||||||| || |||||||||||||||||||||||||||||||||| ||
Sbjct  2373  GACCCCTAAGTGACAGGTCTGCCTGGGTCCAAGGGGCTACTGGAGGAAAGCGGTATCACT  2432

Query  881   GGACCACAGATCGCAAGGTACACCTAGCTACCGGTAAGGTCACTCACTCTTTCCTCCATG  940
             ||||||||||||||||||| ||||| ||||||||||||||||||||||||||||||||||
Sbjct  2433  GGACCACAGATCGCAAGGTGCACCTGGCTACCGGTAAGGTCACTCACTCTTTCCTCCATG  2492

Query  941   TGCCAGACTGCCCCTACCCCTTGCTAGGAAGAGACTTGTTAACTAAACTAAAAGCCCAGA  1000
             |||| |||||||| || || ||||||||||| |||||||| |||||  |||| |||||||
Sbjct  2493  TGCCGGACTGCCCTTATCCTTTGCTAGGAAGGGACTTGTTGACTAAGTTAAAGGCCCAGA  2552

Query  1001  TCCACTTTGAGGGATCAGGAGCCCAGGTTGTGGGACCAAAAGGACAGCCTCTACAGGTGT  1060
             ||||||| |||||||| ||||| |||||||||||||||||||||||||| || |||||||
Sbjct  2553  TCCACTTCGAGGGATCGGGAGCTCAGGTTGTGGGACCAAAAGGACAGCCCCTGCAGGTGT  2612

Query  1061  TGACCCTAAACCTAGAAGATGAGTATCGGCTTTATGAGACCTCAGCAGAGCCGGAAGCTT  1120
             |||||||   | |||| ||||||||||||||  ||||||||||| |||||||||| | ||
Sbjct  2613  TGACCCTTGGCATAGAGGATGAGTATCGGCTACATGAGACCTCAACAGAGCCGGATGTTT  2672

Query  1121  CTCCTGGGTCCACCTGGCTCTCCGACTTTCCCCAGGCCTGGGCAGAAACCGGGGGCATGG  1180
             |||  |||||||||||||| || |||||||||||||||||||||||||||||||||||||
Sbjct  2673  CTCTAGGGTCCACCTGGCTTTCTGACTTTCCCCAGGCCTGGGCAGAAACCGGGGGCATGG  2732

Query  1181  GACTGGCAGTTCGCCAGGCGCCTCTAATCATACCTCTGAAGGCAACCTCCACCCCTGTGT  1240
             |||||||||||||||| |||||||| || |||||||| ||||||||||||||||||||||
Sbjct  2733  GACTGGCAGTTCGCCAAGCGCCTCTGATTATACCTCTAAAGGCAACCTCCACCCCTGTGT  2792

Query  1241  CCATAAAACAATACCCCATGTCACAGGAAGCCAGACTGGGGATCAAGCCCCACATACAGA  1300
             |||| ||||| |||||||||||||| ||||||||||||||||||||||||||||||||||
Sbjct  2793  CCATCAAACAGTACCCCATGTCACACGAAGCCAGACTGGGGATCAAGCCCCACATACAGA  2852

Query  1301  GGCTGTTGGACCAGGGAATACTGGTACCCTGCCAGTCCCCCTGGAATACACCCCTGCTAC  1360
             | |||||||||||||||||| ||||||| ||||||||||||||||| ||||||||||| |
Sbjct  2853  GACTGTTGGACCAGGGAATATTGGTACCTTGCCAGTCCCCCTGGAACACACCCCTGCTGC  2912

Query  1361  CCGTTAAGAAACCAGGAACTAACGATTATAGGCCTGTCCAGGATCTGAGAGAAGTCAACA  1420
             |||||||||||||||| ||||| ||||| |||||||||||||||||||||||||||||||
Sbjct  2913  CCGTTAAGAAACCAGGGACTAATGATTACAGGCCTGTCCAGGATCTGAGAGAAGTCAACA  2972

Query  1421  AGCGGGTGGAAGACATCCACCCCACCGTGCCCAATCCTTATAACCTCCTAAGTGGGCTCC  1480
             ||||||||||||| |||||||||||||||||||||||||| |||||| ||||||| ||||
Sbjct  2973  AGCGGGTGGAAGATATCCACCCCACCGTGCCCAATCCTTACAACCTCTTAAGTGGACTCC  3032

Query  1481  CACCGTCCCACCGGTGGTATACTGTGCTTGATTTAAAGGATGCCTTTTTCTGCCTGAGAC  1540
             | |||||||||| |||||| ||||||||||||||||| ||||||||||||||||||||||
Sbjct  3033  CTCCGTCCCACCAGTGGTACACTGTGCTTGATTTAAAAGATGCCTTTTTCTGCCTGAGAC  3092

Query  1541  TCCACCCCACCAGTCAGCCTCTCTTCGCCTTCGAGTGGAGAGATCCAGGGATGGGAATCT  1600
             ||||||||||||||||||||||||| ||||| ||||||||||||||||  ||||||||||
Sbjct  3093  TCCACCCCACCAGTCAGCCTCTCTTTGCCTTTGAGTGGAGAGATCCAGAAATGGGAATCT  3152

Query  1601  CAGGACAATTAACCTGGACCAGACTCCCACAGGGTTTCAAAAACAGTCCCACCCTGTTTG  1660
             | |||||||| |||||||||||||||||||||||||||||||||||||||||||||||||
Sbjct  3153  CTGGACAATTGACCTGGACCAGACTCCCACAGGGTTTCAAAAACAGTCCCACCCTGTTTG  3212

Query  1661  ATGAGGCACTACACAGAGACCTAGCAGACTTCCGGATCCAGCACCCAGACTTGATCCTGC  1720
             |||||||| | |||||||||||||||||||||||||||||||||||||||||||||||||
Sbjct  3213  ATGAGGCATTGCACAGAGACCTAGCAGACTTCCGGATCCAGCACCCAGACTTGATCCTGC  3272

Query  1721  TACAGTACGTGGATGACATACTACTGGCCGCCACTTCTGAGCTCGACTGCCAACAAGGTA  1780
             ||||||||||||||||| |||| |||||||| ||||| || || ||||||||||||||||
Sbjct  3273  TACAGTACGTGGATGACTTACTGCTGGCCGCTACTTCCGAACTAGACTGCCAACAAGGTA  3332

Query  1781  CTCGGGCCCTGTTACTAACCCTAGGAAACCTCGGGTATCGGGCCTCGGCCAAGAAAGCCC  1840
             ||||||||||  ||| |||||||||  ||||||| || ||||||||||||||||||||||
Sbjct  3333  CTCGGGCCCTTCTACAAACCCTAGGGGACCTCGGATACCGGGCCTCGGCCAAGAAAGCCC  3392

Query  1841  AACTTTGCCAGAAACAGGTCAAGTATCTGGGGTATCTCCTAAAAGAGGGTCAGAGATGGC  1900
             || | |||||||||||||| || || |||||||| || || |  ||||||||||||||||
Sbjct  3393  AAATCTGCCAGAAACAGGTTAAATACCTGGGGTACCTTCTGAGGGAGGGTCAGAGATGGC  3452

Query  1901  TGACTGAGGCCAGAAAAGAGACTGTGATGGGGCAGCCTACTCCGAAGACCCCTCGACAAC  1960
             |||||||||| ||||||||||||||||||||||| ||   ||| ||||| ||||||||||
Sbjct  3453  TGACTGAGGCTAGAAAAGAGACTGTGATGGGGCAACCCGTTCCAAAGACTCCTCGACAAC  3512

Query  1961  TAAGGGAGTTCCTAGGGACGGCAGGCTTCTGTCGCCTCTGGATCCCTGGGTTTGCGGAAA  2020
             ||||||||||||||||||||||||||||||| ||||||||||||||||||||||||||||
Sbjct  3513  TAAGGGAGTTCCTAGGGACGGCAGGCTTCTGCCGCCTCTGGATCCCTGGGTTTGCGGAAA  3572

Query  2021  TGGCAGCCCCCTTGTATCCTCTTACCAAAACGGGGACTCTGTTCAATTGGGGCCCAGACC  2080
             |||| |||||||||||||||||||||||||||||||||||||| ||||||||||||||||
Sbjct  3573  TGGCGGCCCCCTTGTATCCTCTTACCAAAACGGGGACTCTGTTTAATTGGGGCCCAGACC  3632

Query  2081  AGCAAAAGGCCTATCAAGAAATCAAACAGGCCCTCCTAACTGCCCCCGCCCTGGGATTGC  2140
             |||||||||||||||||||||||||||||||||| |||||||||||||||||||||||||
Sbjct  3633  AGCAAAAGGCCTATCAAGAAATCAAACAGGCCCTTCTAACTGCCCCCGCCCTGGGATTGC  3692

Query  2141  CAGATTTGACTAAGCCCTTTGAACTCTTTGTCGACGAGAAGCAGGGCTACGCCAAAGGCG  2200
             ||||||||||||||||||||||||||||||||||||||||||||||||||||||||||||
Sbjct  3693  CAGATTTGACTAAGCCCTTTGAACTCTTTGTCGACGAGAAGCAGGGCTACGCCAAAGGCG  3752

Query  2201  TCCTAACGCAAAAACTGGGACCTTGGCGTCGGCCCGTGGCCTACCTGTCCAAAAAGCTAG  2260
             |||||||||||||||||||||||||||||||||| |||||||||||||||||||||||||
Sbjct  3753  TCCTAACGCAAAAACTGGGACCTTGGCGTCGGCCTGTGGCCTACCTGTCCAAAAAGCTAG  3812

Query  2261  ATCCAGTGGCAGCTGGGTGGCCCCCTTGTCTACGGATGGTAGCAGCCATTGCCGTTCTGA  2320
             | ||||||||||| |||||||||||||| |||||||||||||||||||||||||||||||
Sbjct  3813  ACCCAGTGGCAGCCGGGTGGCCCCCTTGCCTACGGATGGTAGCAGCCATTGCCGTTCTGA  3872

Query  2321  CAAAAGATGCAGGCAAGCTAACTATGGGACAGCCGCTAGTCATCCTGGCCCCCCATGCAG  2380
             ||||||||||||||||||||||||||||||||||||||||||||||||||||||||||||
Sbjct  3873  CAAAAGATGCAGGCAAGCTAACTATGGGACAGCCGCTAGTCATCCTGGCCCCCCATGCAG  3932

Query  2381  TAGAGGCACTGGTCAAGCAACCCCCTGACCGCTGGCTATCCAACGCCCGCATGACCCACT  2440
             ||||||||||||||||||||||||||||||||||||||||||||||||||||||||||||
Sbjct  3933  TAGAGGCACTGGTCAAGCAACCCCCTGACCGCTGGCTATCCAACGCCCGCATGACCCACT  3992

Query  2441  ACCAGGCAATGCTCCTAGACACTGACCGAGTTCAGTTCGGACCAGTGGTGGCCCTCAATC  2500
             ||||||||||||||||||||||||||||||||||||||||||||||||||||||||||||
Sbjct  3993  ACCAGGCAATGCTCCTAGACACTGACCGAGTTCAGTTCGGACCAGTGGTGGCCCTCAATC  4052

Query  2501  CTGCCACCTTACTCCCTCTCCCGGAAGAAGGAGCCCCCCATGATTGCCTCGAGATCTTGG  2560
             |||||||||| |||||||| |||||| |||||||||||||||||||||||||||||||||
Sbjct  4053  CTGCCACCTTGCTCCCTCTACCGGAAAAAGGAGCCCCCCATGATTGCCTCGAGATCTTGG  4112

Query  2561  CTGAAACGCATGGAACCAGACCGGATCTCACCGACCAGCCCATCCCAGACGCCGACCACA  2620
             ||||||||||||||||||||||||||||||||||||||||||||||||||||||||||||
Sbjct  4113  CTGAAACGCATGGAACCAGACCGGATCTCACCGACCAGCCCATCCCAGACGCCGACCACA  4172

Query  2621  CCTGGTATACCGATGGGAGCAGCTTTTTGCAAGAAGGACAGCGAAAGGCTGGGGCAGCGG  2680
             |||||||||||||||||||||||||| ||||||||||||||||||||||||||||||| |
Sbjct  4173  CCTGGTATACCGATGGGAGCAGCTTTCTGCAAGAAGGACAGCGAAAGGCTGGGGCAGCAG  4232

Query  2681  TGACCACTGAGACCGAGGTAATCTGGGCAAGGGCACTGCCGGCTGGAACATCTGCCCAAC  2740
             |||| ||||| ||||||||||||||||| ||||| ||||| |||||||| || ||||| |
Sbjct  4233  TGACGACTGAAACCGAGGTAATCTGGGCGAGGGCCCTGCCAGCTGGAACGTCAGCCCAGC  4292

Query  2741  GGGCCGAACTGATAGCACTCACTCAAGCCTTGAAGATGGCAGAAGGTAAGAGGCTAAACG  2800
             | ||||||||||| |||||||| |||||| |||| |||||||||||||||| |||||| |
Sbjct  4293  GAGCCGAACTGATCGCACTCACCCAAGCCCTGAAAATGGCAGAAGGTAAGAAGCTAAATG  4352

Query  2801  TTTACACTGACAGCCGATATGCTTTCGCCACGGCCCATATCCATGGAGAGATCTATAGGA  2860
             |||||||||| ||||| ||||| ||||| ||||||||| | ||||| || || |||||||
Sbjct  4353  TTTACACTGATAGCCGCTATGCCTTCGCTACGGCCCATGTTCATGGGGAAATATATAGGA  4412

Query  2861  GGCGAGGGTTGCTAACCTCAGAGGGTAGAGAAATCAAAAACAAGAGCGAGATCCTGGCTT  2920
             | || |||||||| |||||||| || |  |||||||| ||||| ||||||||||| || |
Sbjct  4413  GACGGGGGTTGCTGACCTCAGAAGGCAAGGAAATCAAGAACAAAAGCGAGATCCTAGCCT  4472

Query  2921  TACTGAAAGCTCTTTTTCTGCCAAAGAGACTCAGTATAATCCACTGCCTGGGGCATCAAA  2980
             | |||||||| || ||| ||||||||||||||||||| ||||| ||||  || ||||| |
Sbjct  4473  TGCTGAAAGCCCTCTTTTTGCCAAAGAGACTCAGTATTATCCATTGCCCAGGACATCAGA  4532

Query  2981  AAGGAGATAGTGCCGAGGCTAGGGGCAACCGCCTAGCAGACCAAGCGGCCCGGGAGGCAG  3040
             ||||||| |||||||| || || ||||||||  | |||||||| |||||||| |||||||
Sbjct  4533  AAGGAGACAGTGCCGAAGCCAGAGGCAACCGTATGGCAGACCAGGCGGCCCGAGAGGCAG  4592

Query  3041  CCATAAAGACGCCTCCAGATACATCCACTCTCCTTATAGAGGATTCAACCCCATATACGC  3100
             ||| ||| ||   ||||||  | || || |||||||||||||| || ||||| || ||||
Sbjct  4593  CCACAAAAACAGTTCCAGAAGCCTCTACACTCCTTATAGAGGACTCGACCCCGTACACGC  4652

Query  3101  CTGCCTATTTCCATTATACTGAAACAGATCTAAAGAAACTCAGAGAGCTTGGGGCCACCT  3160
             |||||||| ||||||| || |||||||||||||| | | |  |||| || ||||||||||
Sbjct  4653  CTGCCTATCTCCATTACACCGAAACAGATCTAAAAAGATTGCGAGAACTGGGGGCCACCT  4712

Query  3161  ATAACCAGAGCAAAGGATACTGGGTCTTCCAAGGCAAGCCGGTGATGCCCGACCAATTTG  3220
             |||| ||||  |||||||| |||||| | ||||||||||||||||||||||| || ||||
Sbjct  4713  ATAATCAGATAAAAGGATATTGGGTCCTACAAGGCAAGCCGGTGATGCCCGATCAGTTTG  4772

Query  3221  TATTTGAACTGTTAGACTCACTCCACCGGCTCACCCACCTCGGCTACCAGAAAATGAAAG  3280
             | |||||| | |||||||| || ||  | |||||||| ||| ||   || || ||||| |
Sbjct  4773  TGTTTGAATTATTAGACTCCCTTCATAGACTCACCCATCTCAGCCCTCAAAAGATGAAGG  4832

Query  3281  CACTCCTTGACAGAGGAGAAAGCCCCTACTACATGCTAAACCGGGACAAAACCCTCCAAT  3340
             | ||||||||||||| ||||||||||||||||||| ||||| |||||| ||| || || |
Sbjct  4833  CGCTCCTTGACAGAGAAGAAAGCCCCTACTACATGTTAAACAGGGACAGAACTCTTCAGT  4892

Query  3341  ATGTGGCAGATTCCTGCACGGTCTGTGCCCAAGTAAATGCCAGCAAAGCTAAAATCGGGG  3400
             |||||||||| |||||||| |||||||| ||||||||||| || ||||| ||||||||||
Sbjct  4893  ATGTGGCAGAATCCTGCACAGTCTGTGCTCAAGTAAATGCTAGTAAAGCCAAAATCGGGG  4952

Query  3401  CAGGAGTGAGAGTACG-AGGACATCGGCCAGGCTCCCATTGGGAGATCGATTTTACAGAA  3459
             |||| ||  |||||||  |||||||| ||| |  |||||||||| || || || || |||
Sbjct  4953  CAGGGGTACGAGTACGCGGGACATCGACCA-GTACCCATTGGGAAATTGACTTCACTGAA  5011

Query  3460  GTCAAGCCAGGGCTGTATGGGTACAAGTACCTCCTGGTATTCGTGGACACCTTCTCTGGT  3519
             || || ||||||||||| |||||||||||||||||||| ||||| |||||||||||||| 
Sbjct  5012  GTTAAACCAGGGCTGTACGGGTACAAGTACCTCCTGGTGTTCGTAGACACCTTCTCTGGC  5071

Query  3520  TGGGTGGAAGCCTTTCCAACCAAGAGAGAAACAGCAAGAGTCGTGTCCAAGAAATTGCTG  3579
             |||||||||||||| ||||| ||  | ||||| || |  || ||| |||||||  |  | 
Sbjct  5072  TGGGTGGAAGCCTTCCCAACTAAACGTGAAACTGCCAAGGTTGTGACCAAGAAGCTATTA  5131

Query  3580  GAAGAAATATTCCCGAGATTCGGAATGCCACAGGTATTGGGATCTGATAACGGGCCTGCC  3639
             |||||||||||||| |||||||| ||||||||||||||||| || ||||| |||||||||
Sbjct  5132  GAAGAAATATTCCCAAGATTCGGGATGCCACAGGTATTGGGTTCCGATAATGGGCCTGCC  5191

Query  3640  TTCACCTCCCAGGTAAGTCAGTCGGTGGCCGATTTACTGGGGATCGATTGGAAATTACAT  3699
             |||  |||||||||||||||||||||||||||||||||||||||||||||||||||||||
Sbjct  5192  TTCGTCTCCCAGGTAAGTCAGTCGGTGGCCGATTTACTGGGGATCGATTGGAAATTACAT  5251

Query  3700  TGTGCTTATAGACCCCAGAGTTCAGGTCAGGTAGAAAGAATGAATAGAACCATCAAGGAG  3759
             ||||||||||||||||||||||||||||||||||||||||||||||||||||||||||||
Sbjct  5252  TGTGCTTATAGACCCCAGAGTTCAGGTCAGGTAGAAAGAATGAATAGAACCATCAAGGAG  5311

Query  3760  ACTCTAACTAAATTAACGCTTGCAGCTGGCACTAGAGACTGGGTACTCCTACTCCCCTTA  3819
             ||||||||||||||||  ||||||||||||||||||||||||||||||||||||||||||
Sbjct  5312  ACTCTAACTAAATTAAACCTTGCAGCTGGCACTAGAGACTGGGTACTCCTACTCCCCTTA  5371

Query  3820  GCTCTTTACCGAGCCCGGAACACTCCGGGCCCCCATGGACTGACTCCGTATGAAATCTTG  3879
             || || ||||||||||||||||||||||||||||||||||||||||||||||||||  ||
Sbjct  5372  GCCCTCTACCGAGCCCGGAACACTCCGGGCCCCCATGGACTGACTCCGTATGAAATTCTG  5431

Query  3880  TACGGGGCGCCCCCGCCCCTTGTTAACTTCCATGACCCCGACATGTCAGAATTAACTAAT  3939
             || ||||| |||||||||||||| || || ||||| || || |||||| | |||||||||
Sbjct  5432  TATGGGGCACCCCCGCCCCTTGTCAATTTTCATGATCCTGAAATGTCAAAGTTAACTAAT  5491

Query  3940  AGCCCATCTCTCCAAGCTCACTTACAGGCCCTCCAAACGGTGCAGCGAGAAATTTGGAAA  3999
             || || |||||||||||||||||||||||||||||| | || || |||||  | ||||| 
Sbjct  5492  AGTCCCTCTCTCCAAGCTCACTTACAGGCCCTCCAAGCAGTACAACGAGAGGTCTGGAAG  5551

Query  4000  CCACTGGCCGAGGCCTACCGGGACCAACTAGACCAACCAGTGATACCACACCCCTTCCGG  4059
             || |||||||  || || | |||||| ||||| || ||||||||||||||||||||||| 
Sbjct  5552  CCGCTGGCCGCTGCTTATCAGGACCAGCTAGATCAGCCAGTGATACCACACCCCTTCCGT  5611

Query  4060  ATTGGAGACTCCGTGTGGGTGCGCCGGCACCAGACCAAAAACTTAGAACCTCGCTGGAAG  4119
              | || ||| |||||||||| |||||||||||||| || ||||| |||||||||||||| 
Sbjct  5612  GTCGGTGACGCCGTGTGGGTACGCCGGCACCAGACTAAGAACTTGGAACCTCGCTGGAAA  5671

Query  4120  GGACCCTACACCGTCCTACTGACCACCCCCACCGCTCTCAAGGTAGACGGCATCTCTGCA  4179
             ||||||||||||||||| ||||||||||||||||||||||| || |||||||||||||| 
Sbjct  5672  GGACCCTACACCGTCCTGCTGACCACCCCCACCGCTCTCAAAGTTGACGGCATCTCTGCG  5731

Query  4180  TGGATACACGCCGCCCACGTCAAGGCAGCGACCACGCCCCCGATAAAACCATCATGGAGA  4239
             |||||||||||||| ||||| ||||| ||||| || || |||     | || ||||||  
Sbjct  5732  TGGATACACGCCGCTCACGTAAAGGCGGCGACAACTCCTCCGGCCGGAGCAGCATGGAAG  5791

Query  4240  GTACAACGCTCTCAAAACCCTTTAAAAATCAGGTTAACCCGTGGGGCCCCCTAATTGTCC  4299
             || || || ||||||||||| ||||| || || |||||||||||||||||||||| ||  
Sbjct  5792  GTCCAGCGTTCTCAAAACCCCTTAAAGATAAGATTAACCCGTGGGGCCCCCTAATAGTTA  5851

Query  4300  TTCTGATTCTCGGAGGGGTC---AACCCCGTTACGTTGGGAAACAGCCCCCACCAGGTTT  4356
             |   || ||| || | || |   | || || |||   | |  ||||||| |||||||| |
Sbjct  5852  TAGGGA-TCTTGGTGAGGGCAGGAGCCTCGGTACAACGTG--ACAGCCCTCACCAGGTCT  5908

Query  4357  TTAACCTCACCTGGGAAGTGACTAA  4381
             | ||  |||| |||  ||| || ||
Sbjct  5909  TCAATGTCACTTGGAGAGTTACCAA  5933


Rhinolophus ferrumequinum scaffold_m29_p_1

 = 355 bits (393),  Expect = 2e-94
 Identities = 848/1267 (67%), Gaps = 29/1267 (2%)
 Strand=Plus/Plus

Query  1315      GGAATACTGGTACCCTGCCAGTCCCCCTGGAATACACCCCTGCTACCCGTTAAGAAACCA  1374
                 |||||||||  ||| ||||| ||  ||||||| || || || || |||||||||||||| 
Sbjct  45376422  GGAATACTGAAACCTTGCCATTCTGCCTGGAACACCCCACTTCTCCCCGTTAAGAAACCG  45376481

Query  1375      GGAACTAACGATTATAGGCCTGTCCAGGATCTGAGAGAAGTCAACAAGCGGGTGGAAGAC  1434
                 ||    || ||||||||||| |||||||| ||||| ||||| || ||| |||| ||||||
Sbjct  45376482  GGGGGAAAAGATTATAGGCCAGTCCAGGACCTGAGGGAAGTGAATAAGAGGGTCGAAGAC  45376541

Query  1435      ATCCACCCCACCGTGCCCAATCCTTATAACCTCCTAAGTGGGCTCCCACCGTCCCACCGG  1494
                 ||||||||||| || ||||| ||||||| | | ||||||    | || || || ||    
Sbjct  45376542  ATCCACCCCACGGTCCCCAACCCTTATACCTTACTAAGTCACTTGCCCCCTTCACATGTC  45376601

Query  1495      TGGTATACTGTGCTTGATTTAAAGGATGCCTTTTTCTGCCTGAGACTCCACCCCACCAGT  1554
                 ||||||||||   | ||  |||||||||| |||||  || |    ||    |||| ||| 
Sbjct  45376602  TGGTATACTGCCTTAGACCTAAAGGATGCTTTTTTTAGCATAGCCCTGGCACCCAGCAGC  45376661

Query  1555      CAGCCTCTCTTCGCCTTCGAGTGGAGAGATCCAGGGATGGGAATCTCAGGACAATTAACC  1614
                 || |   | || |||||||| ||||  |||      | ||||| ||| || ||  | |||
Sbjct  45376662  CAACACATTTTTGCCTTCGAATGGAATGATGGCAATACGGGAACCTCCGGGCAGCTGACC  45376721

Query  1615      TGGACCAGACTCCCACAGGGTTTCAAAAACAGTCCCACCCTGTTTGATGAGGCACTACA-  1673
                 ||||| ||||| || || || |||||||||  ||| || |||||| |||| || ||| | 
Sbjct  45376722  TGGACTAGACTACCGCAAGGCTTCAAAAACTCTCCAACTCTGTTTAATGAAGCCCTAAAT  45376781

Query  1674      CAGAGACCTAGCAGACTT---CCGGATCCAGCACCCAGACTTGATCCTGCTACAGTACGT  1730
                 ||| ||  | |     ||   || || |||  |  |||   | |  || || ||||||||
Sbjct  45376782  CAG-GATTTGGACTCGTTTCGCCAGAGCCATAATTCAG---TTACGCTCCTGCAGTACGT  45376837

Query  1731      GGATGACATACTACTGGCCGCCACTTCTGAGCTCGACTGCCAACAAGGTACTCGGGCCCT  1790
                  |||||| | || ||||| ||| | || ||   ||| |||| ||| |  ||| | | |||
Sbjct  45376838  AGATGACTTGCTTCTGGCGGCCCCCTCCGAAGCCGAATGCCGACAGGCCACTGGAGACCT  45376897

Query  1791      GTTACTAACCCTAGGAAACCTCGGGTATCGGGCCTCGGCCAAGAAAGCCCAACTTTGCCA  1850
                   | |     || ||  |  | || |||||||||   || ||||| || ||| | |||  
Sbjct  45376898  CCTCCAGGAGCTGGGGCAGTTGGGCTATCGGGCCAGTGCAAAGAAGGCTCAAATATGCAG  45376957

Query  1851      G-AAACAGGTCAAGTATCTGGGGTATCTCCTAAAAGAGGGTCAGAGATGGCTGACTGAGG  1909
                 | ||||| ||||  || |||||||||   || ||||| ||    ||||||||||| ||||
Sbjct  45376958  GCAAACA-GTCACCTACCTGGGGTATAAGCTGAAAGAAGGAACCAGATGGCTGACAGAGG  45377016

Query  1910      CCAGAAAAGAGACTGTGATGGGGCAGCCTACTCCGAAGACCCCTCGACAACTAAGGGAGT  1969
                 |||  ||||||||| |  |  | |  ||    ||||   |  | ||| |  |  | ||||
Sbjct  45377017  CCATGAAAGAGACTATTCTTAGACTTCCAGTCCCGACCTCAGCACGAGAGGTCCGTGAGT  45377076

Query  1970      TCCTAGGGACGGCAGGCTTCTGTCGCCTCTGGATCCCTGGGTTTGCGGAAATGGCAGCCC  2029
                 |  |||||||| |||||| ||| || || |||||    |||| ||| ||||| |||   |
Sbjct  45377077  TTTTAGGGACGACAGGCTACTGCCGGCTGTGGATTTTGGGGTATGCTGAAATAGCAAAAC  45377136

Query  2030      CCTTGTATCCTCTTACCAA-AACGGGGACTCTGTTCAATTGGGGCCCAGACCAGCAAAAG  2088
                 |  |||||      |||||  |   || | || |     |||||  ||||||| || |||
Sbjct  45377137  CTCTGTATGAGGCAACCAAGGATAAGGTCCCT-TGGGCCTGGGGGTCAGACCAACAGAAG  45377195

Query  2089      GCCTATCAAGAAATCAAACAGGCCCTCCTAACTGCCCCCGCCCTGGGATTGCCAGATTTG  2148
                 |||||  | ||| ||||    || |||||||  ||||| || |||| |||||||||    
Sbjct  45377196  GCCTACGATGAACTCAAGGTCGCTCTCCTAAGAGCCCCGGCTCTGGCATTGCCAGACCCC  45377255

Query  2149      ACTAAGCCCTTTGAACTCTTTGTCGACGAGAAGCAGGGCTACGCCAAAGGCGTCCTAACG  2208
                    ||||||||    |||||||| || |||| |  |||    || ||||| || |||| |
Sbjct  45377256  CTGAAGCCCTTCACTCTCTTTGTTGATGAGAGGAGGGGAATAGCGAAAGGGGTGCTAATG  45377315

Query  2209      CAAAAACTGGGACCTTGGCGTCGGCCCGTGGCCTACCTGTCCAAAAAGCTAGATCCAGTG  2268
                 ||    ||||| || |||   || || || |||||  | ||||| |||||||||||||| 
Sbjct  45377316  CAGCGTCTGGGGCCCTGGAAACGTCCGGTTGCCTATTTATCCAAGAAGCTAGATCCAGTT  45377375

Query  2269      GCAGCTGGGTGGCCCCCTTGTCTACGGATGGTAGCAGCCATTGCCGTTCTGACAAAAGAT  2328
                 ||||| || |||||||  ||  || ||||  | || ||  | ||| |  ||   || |||
Sbjct  45377376  GCAGCAGGATGGCCCCTGTGCTTAAGGATCATTGCGGCAGTAGCCCTAATGGTGAAGGAT  45377435

Query  2329      GCAGGCAAGCTAACTATGGGACAGCCGCTAGTCATCCTGGCCCCCCATGCAGTAGAGGCA  2388
                 || |  || || ||| | || || |  ||     |  || |||||||||   | ||||  
Sbjct  45377436  GCTGATAAACTCACTTTTGGGCAACATCTGAAGGTAGTGACCCCCCATGTGATCGAGGGG  45377495

Query  2389      CTGGTCAAGCAACCCCCTGACCGCTGGCTATCCAACGCCCGCATGACCCACTACCAGGCA  2448
                  |  | ||  | |||||||   | ||| |  | || |||||  | ||||| ||||| | |
Sbjct  45377496  GTCCTGAAATATCCCCCTGGTAGGTGGATGACTAATGCCCGACTAACCCATTACCAAGGA  45377555

Query  2449      ATGCTCCTAGA--CACTGACCGAGTTCA-GTTCG--GA--CCAGTGGTGGCCCTCAATCC  2501
                  |  | |||||  |||   || || |||  ||||  ||  |||      || || |||||
Sbjct  45377556  CTCTTGCTAGATGCAC---CCCAGATCATCTTCGCTGAACCCA----CCGCTCTGAATCC  45377608

Query  2502      TGCCACCTTACTCCCTCTCCCGGAAGAAGGAGCCCCC---CATGATTGCCTCGAGATCTT  2558
                  |||||| | || ||   ||||||     |||| |||   ||||||||||  |||||| |
Sbjct  45377609  AGCCACCCTGCTGCCGACCCCGGATCTGAGAGCTCCCCTGCATGATTGCCAAGAGATCAT  45377668

Query  2559      GGCTGAA  2565
                 ||| |||
Sbjct  45377669  GGCAGAA  45377675


 ###########################################################################################################

Query_seq: taxID44561_TRINITY_DN3_c0_g1_i11 len=1224 path=[1:0-43 2:44-754:76-186 5:187-214 7:215-392 8:393-497 9:498-523 11:524-55012:551-615 14:616-793 16:794-897 18:898-1137 19:1138-1223]
Hit start: 6655, Hit end: 5505
Nucs hit: 1155, Identity:95, Score: 1830, Evalue: 0.0, Gaps: 14

Query_seq: taxID44561_TRINITY_DN3_c0_g1_i11 len=1224 path=[1:0-43 2:44-754:76-186 5:187-214 7:215-392 8:393-497 9:498-523 11:524-55012:551-615 14:616-793 16:794-897 18:898-1137 19:1138-1223]
Nucs hit: 54

NC_001702.1 Murine type C retrovirus, complete genome
Length=8135

  = 5806 bits (6438),  Expect = 0.0
 Identities = 3898/4345 (90%), Gaps = 8/4345 (0%)
 Strand=Plus/Plus

Query  41    GGGATTACACCACCCAAAGAGGTAGGAACAACCTAGTTCTCTATCGCCAGTTGCTTTTAG  100
             |||| ||||||||||  |||||||||||| |||||||||||||||||||| |||| || |
Sbjct  1593  GGGACTACACCACCCTTAGAGGTAGGAACCACCTAGTTCTCTATCGCCAGCTGCTCTTGG  1652

Query  101   CAGGTCTCCAAAACGCGGGCCGAAGCCCCACCAATTTGGCCAAGGTAAAAGGAATAACCC  160
             | ||||||||||| |||||| | ||||||||||||||||| |||||||||||||||||||
Sbjct  1653  CGGGTCTCCAAAATGCGGGCAGGAGCCCCACCAATTTGGCTAAGGTAAAAGGAATAACCC  1712

Query  161   AGGGACCTAATGAGTCCCCCTCAGCCTTCCTAGAGAGACTCAAGGAAGCCTATCGCAGAT  220
             ||||  | || ||||| ||||| ||||| |||||||||||||| || |||||||||||||
Sbjct  1713  AGGGGTCCAACGAGTCGCCCTCGGCCTTTCTAGAGAGACTCAAAGAGGCCTATCGCAGAT  1772

Query  221   ACACTCCTTATGATCCTGAGGACCCTGGGCAAGAAACGAATGTATCTATGTCATTCATCT  280
             ||||||||||||| ||||||||||||||||||||||| |||||||| ||||| |||||||
Sbjct  1773  ACACTCCTTATGACCCTGAGGACCCTGGGCAAGAAACCAATGTATCCATGTCGTTCATCT  1832

Query  281   GGCAGTCCGCTCCAGACATTGGTCGAAAGTTAGAGCGGTTAGAAGACTTAAAAAGTAAAA  340
             ||||||| |||||||||||||||||||||||||||||||||||||||||||||| ||| |
Sbjct  1833  GGCAGTCTGCTCCAGACATTGGTCGAAAGTTAGAGCGGTTAGAAGACTTAAAAAATAAGA  1892

Query  341   CTTTAGGAGATTTAGTGAGAGAAGCCGAAAGGATCTTTAATaaaagagaaactccagaag  400
             | ||||| || |||||||||||||| ||||||||||||||||| ||||| || |||||||
Sbjct  1893  CCTTAGGGGACTTAGTGAGAGAAGCAGAAAGGATCTTTAATAAGAGAGAGACCCCAGAAG  1952

Query  401   aaagagaagagcgcgttagaagggagacagaggaaaaggaagagcggcgtagggcagaag  460
             | |||||||| ||  |||  || || ||||||||||| || ||||| ||||||||||| |
Sbjct  1953  AGAGAGAAGAACGTATTAAGAGAGAAACAGAGGAAAAAGAGGAGCGCCGTAGGGCAGAGG  2012

Query  461   aggagcagaaagagaaagagagggaCCGTAGGAGACATAGAGAAATGAGCAAACTTTTGG  520
             | |||||||||||||||||||||||||| || ||||| ||||||||||||||||| ||||
Sbjct  2013  ATGAGCAGAAAGAGAAAGAGAGGGACCGCAGAAGACAGAGAGAAATGAGCAAACTCTTGG  2072

Query  521   CCACCGTAGTTAGTGGACAGAGACAGGATAGACAGGGGGGAGAGCGAAGGAGGCCCCAAC  580
             ||||||||||||  || |||||||||||||||||||||||||||||||||||||||||||
Sbjct  2073  CCACCGTAGTTACAGGTCAGAGACAGGATAGACAGGGGGGAGAGCGAAGGAGGCCCCAAC  2132

Query  581   TTGACAAGGATCAATGTGCCTACTGTAAAGAAAAAGGACACTGGGCTAAAGACTGCCCAA  640
             | || ||||| ||||| |||||||| |||||||| |||||||||||||  || |||||||
Sbjct  2133  TCGATAAGGACCAATGCGCCTACTGCAAAGAAAAGGGACACTGGGCTAGGGATTGCCCAA  2192

Query  641   AGAAGCCACGGGGTCCCCGAGGACCGCGACCCCAGACCTCCCTCCTGACTTTAGACGACT  700
             ||||||||||||| |||||||||||| | ||||||||||||||||||||  |||| ||||
Sbjct  2193  AGAAGCCACGGGGGCCCCGAGGACCGAGGCCCCAGACCTCCCTCCTGACCCTAGATGACT  2252

Query  701   AGGGGGGTCAGGGTCAGGAGccccccccTGAACCCAGGATAACCCTCACTGTCGGGGGGC  760
             |||| ||||||||||||||||||||||||||||||||||||||||| |||||||||||||
Sbjct  2253  AGGGAGGTCAGGGTCAGGAGCCCCCCCCTGAACCCAGGATAACCCTTACTGTCGGGGGGC  2312

Query  761   AACCCGTCACCTTCCTGGTGGATACTGGGGCCCAACACTCCGTGCTGACTCAAAATCCTG  820
             |||| |||||||||||||||||||||||||||||||||||||||||||| || || ||||
Sbjct  2313  AACCAGTCACCTTCCTGGTGGATACTGGGGCCCAACACTCCGTGCTGACCCAGAACCCTG  2372

Query  821   GGCCCCTAAGTGACAGGTCGGCTTGGGTCCAAGGGGCTACTGGAGGAAAGCGGTATCGCT  880
             | ||||||||||||||||| || |||||||||||||||||||||||||||||||||| ||
Sbjct  2373  GACCCCTAAGTGACAGGTCTGCCTGGGTCCAAGGGGCTACTGGAGGAAAGCGGTATCACT  2432

Query  881   GGACCACAGATCGCAAGGTACACCTAGCTACCGGTAAGGTCACTCACTCTTTCCTCCATG  940
             ||||||||||||||||||| ||||| ||||||||||||||||||||||||||||||||||
Sbjct  2433  GGACCACAGATCGCAAGGTGCACCTGGCTACCGGTAAGGTCACTCACTCTTTCCTCCATG  2492

Query  941   TGCCAGACTGCCCCTACCCCTTGCTAGGAAGAGACTTGTTAACTAAACTAAAAGCCCAGA  1000
             |||| |||||||| || || ||||||||||| |||||||| |||||  |||| |||||||
Sbjct  2493  TGCCGGACTGCCCTTATCCTTTGCTAGGAAGGGACTTGTTGACTAAGTTAAAGGCCCAGA  2552

Query  1001  TCCACTTTGAGGGATCAGGAGCCCAGGTTGTGGGACCAAAAGGACAGCCTCTACAGGTGT  1060
             ||||||| |||||||| ||||| |||||||||||||||||||||||||| || |||||||
Sbjct  2553  TCCACTTCGAGGGATCGGGAGCTCAGGTTGTGGGACCAAAAGGACAGCCCCTGCAGGTGT  2612

Query  1061  TGACCCTAAACCTAGAAGATGAGTATCGGCTTTATGAGACCTCAGCAGAGCCGGAAGCTT  1120
             |||||||   | |||| ||||||||||||||  ||||||||||| |||||||||| | ||
Sbjct  2613  TGACCCTTGGCATAGAGGATGAGTATCGGCTACATGAGACCTCAACAGAGCCGGATGTTT  2672

Query  1121  CTCCTGGGTCCACCTGGCTCTCCGACTTTCCCCAGGCCTGGGCAGAAACCGGGGGCATGG  1180
             |||  |||||||||||||| || |||||||||||||||||||||||||||||||||||||
Sbjct  2673  CTCTAGGGTCCACCTGGCTTTCTGACTTTCCCCAGGCCTGGGCAGAAACCGGGGGCATGG  2732

Query  1181  GACTGGCAGTTCGCCAGGCGCCTCTAATCATACCTCTGAAGGCAACCTCCACCCCTGTGT  1240
             |||||||||||||||| |||||||| || |||||||| ||||||||||||||||||||||
Sbjct  2733  GACTGGCAGTTCGCCAAGCGCCTCTGATTATACCTCTAAAGGCAACCTCCACCCCTGTGT  2792

Query  1241  CCATAAAACAATACCCCATGTCACAGGAAGCCAGACTGGGGATCAAGCCCCACATACAGA  1300
             |||| ||||| |||||||||||||| ||||||||||||||||||||||||||||||||||
Sbjct  2793  CCATCAAACAGTACCCCATGTCACACGAAGCCAGACTGGGGATCAAGCCCCACATACAGA  2852

Query  1301  GGCTGTTGGACCAGGGAATACTGGTACCCTGCCAGTCCCCCTGGAATACACCCCTGCTAC  1360
             | |||||||||||||||||| ||||||| ||||||||||||||||| ||||||||||| |
Sbjct  2853  GACTGTTGGACCAGGGAATATTGGTACCTTGCCAGTCCCCCTGGAACACACCCCTGCTGC  2912

Query  1361  CCGTTAAGAAACCAGGAACTAACGATTATAGGCCTGTCCAGGATCTGAGAGAAGTCAACA  1420
             |||||||||||||||| ||||| ||||| |||||||||||||||||||||||||||||||
Sbjct  2913  CCGTTAAGAAACCAGGGACTAATGATTACAGGCCTGTCCAGGATCTGAGAGAAGTCAACA  2972

Query  1421  AGCGGGTGGAAGACATCCACCCCACCGTGCCCAATCCTTATAACCTCCTAAGTGGGCTCC  1480
             ||||||||||||| |||||||||||||||||||||||||| |||||| ||||||| ||||
Sbjct  2973  AGCGGGTGGAAGATATCCACCCCACCGTGCCCAATCCTTACAACCTCTTAAGTGGACTCC  3032

Query  1481  CACCGTCCCACCGGTGGTATACTGTGCTTGATTTAAAGGATGCCTTTTTCTGCCTGAGAC  1540
             | |||||||||| |||||| ||||||||||||||||| ||||||||||||||||||||||
Sbjct  3033  CTCCGTCCCACCAGTGGTACACTGTGCTTGATTTAAAAGATGCCTTTTTCTGCCTGAGAC  3092

Query  1541  TCCACCCCACCAGTCAGCCTCTCTTCGCCTTCGAGTGGAGAGATCCAGGGATGGGAATCT  1600
             ||||||||||||||||||||||||| ||||| ||||||||||||||||  ||||||||||
Sbjct  3093  TCCACCCCACCAGTCAGCCTCTCTTTGCCTTTGAGTGGAGAGATCCAGAAATGGGAATCT  3152

Query  1601  CAGGACAATTAACCTGGACCAGACTCCCACAGGGTTTCAAAAACAGTCCCACCCTGTTTG  1660
             | |||||||| |||||||||||||||||||||||||||||||||||||||||||||||||
Sbjct  3153  CTGGACAATTGACCTGGACCAGACTCCCACAGGGTTTCAAAAACAGTCCCACCCTGTTTG  3212

Query  1661  ATGAGGCACTACACAGAGACCTAGCAGACTTCCGGATCCAGCACCCAGACTTGATCCTGC  1720
             |||||||| | |||||||||||||||||||||||||||||||||||||||||||||||||
Sbjct  3213  ATGAGGCATTGCACAGAGACCTAGCAGACTTCCGGATCCAGCACCCAGACTTGATCCTGC  3272

Query  1721  TACAGTACGTGGATGACATACTACTGGCCGCCACTTCTGAGCTCGACTGCCAACAAGGTA  1780
             ||||||||||||||||| |||| |||||||| ||||| || || ||||||||||||||||
Sbjct  3273  TACAGTACGTGGATGACTTACTGCTGGCCGCTACTTCCGAACTAGACTGCCAACAAGGTA  3332

Query  1781  CTCGGGCCCTGTTACTAACCCTAGGAAACCTCGGGTATCGGGCCTCGGCCAAGAAAGCCC  1840
             ||||||||||  ||| |||||||||  ||||||| || ||||||||||||||||||||||
Sbjct  3333  CTCGGGCCCTTCTACAAACCCTAGGGGACCTCGGATACCGGGCCTCGGCCAAGAAAGCCC  3392

Query  1841  AACTTTGCCAGAAACAGGTCAAGTATCTGGGGTATCTCCTAAAAGAGGGTCAGAGATGGC  1900
             || | |||||||||||||| || || |||||||| || || |  ||||||||||||||||
Sbjct  3393  AAATCTGCCAGAAACAGGTTAAATACCTGGGGTACCTTCTGAGGGAGGGTCAGAGATGGC  3452

Query  1901  TGACTGAGGCCAGAAAAGAGACTGTGATGGGGCAGCCTACTCCGAAGACCCCTCGACAAC  1960
             |||||||||| ||||||||||||||||||||||| ||   ||| ||||| ||||||||||
Sbjct  3453  TGACTGAGGCTAGAAAAGAGACTGTGATGGGGCAACCCGTTCCAAAGACTCCTCGACAAC  3512

Query  1961  TAAGGGAGTTCCTAGGGACGGCAGGCTTCTGTCGCCTCTGGATCCCTGGGTTTGCGGAAA  2020
             ||||||||||||||||||||||||||||||| ||||||||||||||||||||||||||||
Sbjct  3513  TAAGGGAGTTCCTAGGGACGGCAGGCTTCTGCCGCCTCTGGATCCCTGGGTTTGCGGAAA  3572

Query  2021  TGGCAGCCCCCTTGTATCCTCTTACCAAAACGGGGACTCTGTTCAATTGGGGCCCAGACC  2080
             |||| |||||||||||||||||||||||||||||||||||||| ||||||||||||||||
Sbjct  3573  TGGCGGCCCCCTTGTATCCTCTTACCAAAACGGGGACTCTGTTTAATTGGGGCCCAGACC  3632

Query  2081  AGCAAAAGGCCTATCAAGAAATCAAACAGGCCCTCCTAACTGCCCCCGCCCTGGGATTGC  2140
             |||||||||||||||||||||||||||||||||| |||||||||||||||||||||||||
Sbjct  3633  AGCAAAAGGCCTATCAAGAAATCAAACAGGCCCTTCTAACTGCCCCCGCCCTGGGATTGC  3692

Query  2141  CAGATTTGACTAAGCCCTTTGAACTCTTTGTCGACGAGAAGCAGGGCTACGCCAAAGGCG  2200
             ||||||||||||||||||||||||||||||||||||||||||||||||||||||||||||
Sbjct  3693  CAGATTTGACTAAGCCCTTTGAACTCTTTGTCGACGAGAAGCAGGGCTACGCCAAAGGCG  3752

Query  2201  TCCTAACGCAAAAACTGGGACCTTGGCGTCGGCCCGTGGCCTACCTGTCCAAAAAGCTAG  2260
             |||||||||||||||||||||||||||||||||| |||||||||||||||||||||||||
Sbjct  3753  TCCTAACGCAAAAACTGGGACCTTGGCGTCGGCCTGTGGCCTACCTGTCCAAAAAGCTAG  3812

Query  2261  ATCCAGTGGCAGCTGGGTGGCCCCCTTGTCTACGGATGGTAGCAGCCATTGCCGTTCTGA  2320
             | ||||||||||| |||||||||||||| |||||||||||||||||||||||||||||||
Sbjct  3813  ACCCAGTGGCAGCCGGGTGGCCCCCTTGCCTACGGATGGTAGCAGCCATTGCCGTTCTGA  3872

Query  2321  CAAAAGATGCAGGCAAGCTAACTATGGGACAGCCGCTAGTCATCCTGGCCCCCCATGCAG  2380
             ||||||||||||||||||||||||||||||||||||||||||||||||||||||||||||
Sbjct  3873  CAAAAGATGCAGGCAAGCTAACTATGGGACAGCCGCTAGTCATCCTGGCCCCCCATGCAG  3932

Query  2381  TAGAGGCACTGGTCAAGCAACCCCCTGACCGCTGGCTATCCAACGCCCGCATGACCCACT  2440
             ||||||||||||||||||||||||||||||||||||||||||||||||||||||||||||
Sbjct  3933  TAGAGGCACTGGTCAAGCAACCCCCTGACCGCTGGCTATCCAACGCCCGCATGACCCACT  3992

Query  2441  ACCAGGCAATGCTCCTAGACACTGACCGAGTTCAGTTCGGACCAGTGGTGGCCCTCAATC  2500
             ||||||||||||||||||||||||||||||||||||||||||||||||||||||||||||
Sbjct  3993  ACCAGGCAATGCTCCTAGACACTGACCGAGTTCAGTTCGGACCAGTGGTGGCCCTCAATC  4052

Query  2501  CTGCCACCTTACTCCCTCTCCCGGAAGAAGGAGCCCCCCATGATTGCCTCGAGATCTTGG  2560
             |||||||||| |||||||| |||||| |||||||||||||||||||||||||||||||||
Sbjct  4053  CTGCCACCTTGCTCCCTCTACCGGAAAAAGGAGCCCCCCATGATTGCCTCGAGATCTTGG  4112

Query  2561  CTGAAACGCATGGAACCAGACCGGATCTCACCGACCAGCCCATCCCAGACGCCGACCACA  2620
             ||||||||||||||||||||||||||||||||||||||||||||||||||||||||||||
Sbjct  4113  CTGAAACGCATGGAACCAGACCGGATCTCACCGACCAGCCCATCCCAGACGCCGACCACA  4172

Query  2621  CCTGGTATACCGATGGGAGCAGCTTTTTGCAAGAAGGACAGCGAAAGGCTGGGGCAGCGG  2680
             |||||||||||||||||||||||||| ||||||||||||||||||||||||||||||| |
Sbjct  4173  CCTGGTATACCGATGGGAGCAGCTTTCTGCAAGAAGGACAGCGAAAGGCTGGGGCAGCAG  4232

Query  2681  TGACCACTGAGACCGAGGTAATCTGGGCAAGGGCACTGCCGGCTGGAACATCTGCCCAAC  2740
             |||| ||||| ||||||||||||||||| ||||| ||||| |||||||| || ||||| |
Sbjct  4233  TGACGACTGAAACCGAGGTAATCTGGGCGAGGGCCCTGCCAGCTGGAACGTCAGCCCAGC  4292

Query  2741  GGGCCGAACTGATAGCACTCACTCAAGCCTTGAAGATGGCAGAAGGTAAGAGGCTAAACG  2800
             | ||||||||||| |||||||| |||||| |||| |||||||||||||||| |||||| |
Sbjct  4293  GAGCCGAACTGATCGCACTCACCCAAGCCCTGAAAATGGCAGAAGGTAAGAAGCTAAATG  4352

Query  2801  TTTACACTGACAGCCGATATGCTTTCGCCACGGCCCATATCCATGGAGAGATCTATAGGA  2860
             |||||||||| ||||| ||||| ||||| ||||||||| | ||||| || || |||||||
Sbjct  4353  TTTACACTGATAGCCGCTATGCCTTCGCTACGGCCCATGTTCATGGGGAAATATATAGGA  4412

Query  2861  GGCGAGGGTTGCTAACCTCAGAGGGTAGAGAAATCAAAAACAAGAGCGAGATCCTGGCTT  2920
             | || |||||||| |||||||| || |  |||||||| ||||| ||||||||||| || |
Sbjct  4413  GACGGGGGTTGCTGACCTCAGAAGGCAAGGAAATCAAGAACAAAAGCGAGATCCTAGCCT  4472

Query  2921  TACTGAAAGCTCTTTTTCTGCCAAAGAGACTCAGTATAATCCACTGCCTGGGGCATCAAA  2980
             | |||||||| || ||| ||||||||||||||||||| ||||| ||||  || ||||| |
Sbjct  4473  TGCTGAAAGCCCTCTTTTTGCCAAAGAGACTCAGTATTATCCATTGCCCAGGACATCAGA  4532

Query  2981  AAGGAGATAGTGCCGAGGCTAGGGGCAACCGCCTAGCAGACCAAGCGGCCCGGGAGGCAG  3040
             ||||||| |||||||| || || ||||||||  | |||||||| |||||||| |||||||
Sbjct  4533  AAGGAGACAGTGCCGAAGCCAGAGGCAACCGTATGGCAGACCAGGCGGCCCGAGAGGCAG  4592

Query  3041  CCATAAAGACGCCTCCAGATACATCCACTCTCCTTATAGAGGATTCAACCCCATATACGC  3100
             ||| ||| ||   ||||||  | || || |||||||||||||| || ||||| || ||||
Sbjct  4593  CCACAAAAACAGTTCCAGAAGCCTCTACACTCCTTATAGAGGACTCGACCCCGTACACGC  4652

Query  3101  CTGCCTATTTCCATTATACTGAAACAGATCTAAAGAAACTCAGAGAGCTTGGGGCCACCT  3160
             |||||||| ||||||| || |||||||||||||| | | |  |||| || ||||||||||
Sbjct  4653  CTGCCTATCTCCATTACACCGAAACAGATCTAAAAAGATTGCGAGAACTGGGGGCCACCT  4712

Query  3161  ATAACCAGAGCAAAGGATACTGGGTCTTCCAAGGCAAGCCGGTGATGCCCGACCAATTTG  3220
             |||| ||||  |||||||| |||||| | ||||||||||||||||||||||| || ||||
Sbjct  4713  ATAATCAGATAAAAGGATATTGGGTCCTACAAGGCAAGCCGGTGATGCCCGATCAGTTTG  4772

Query  3221  TATTTGAACTGTTAGACTCACTCCACCGGCTCACCCACCTCGGCTACCAGAAAATGAAAG  3280
             | |||||| | |||||||| || ||  | |||||||| ||| ||   || || ||||| |
Sbjct  4773  TGTTTGAATTATTAGACTCCCTTCATAGACTCACCCATCTCAGCCCTCAAAAGATGAAGG  4832

Query  3281  CACTCCTTGACAGAGGAGAAAGCCCCTACTACATGCTAAACCGGGACAAAACCCTCCAAT  3340
             | ||||||||||||| ||||||||||||||||||| ||||| |||||| ||| || || |
Sbjct  4833  CGCTCCTTGACAGAGAAGAAAGCCCCTACTACATGTTAAACAGGGACAGAACTCTTCAGT  4892

Query  3341  ATGTGGCAGATTCCTGCACGGTCTGTGCCCAAGTAAATGCCAGCAAAGCTAAAATCGGGG  3400
             |||||||||| |||||||| |||||||| ||||||||||| || ||||| ||||||||||
Sbjct  4893  ATGTGGCAGAATCCTGCACAGTCTGTGCTCAAGTAAATGCTAGTAAAGCCAAAATCGGGG  4952

Query  3401  CAGGAGTGAGAGTACG-AGGACATCGGCCAGGCTCCCATTGGGAGATCGATTTTACAGAA  3459
             |||| ||  |||||||  |||||||| ||| |  |||||||||| || || || || |||
Sbjct  4953  CAGGGGTACGAGTACGCGGGACATCGACCA-GTACCCATTGGGAAATTGACTTCACTGAA  5011

Query  3460  GTCAAGCCAGGGCTGTATGGGTACAAGTACCTCCTGGTATTCGTGGACACCTTCTCTGGT  3519
             || || ||||||||||| |||||||||||||||||||| ||||| |||||||||||||| 
Sbjct  5012  GTTAAACCAGGGCTGTACGGGTACAAGTACCTCCTGGTGTTCGTAGACACCTTCTCTGGC  5071

Query  3520  TGGGTGGAAGCCTTTCCAACCAAGAGAGAAACAGCAAGAGTCGTGTCCAAGAAATTGCTG  3579
             |||||||||||||| ||||| ||  | ||||| || |  || ||| |||||||  |  | 
Sbjct  5072  TGGGTGGAAGCCTTCCCAACTAAACGTGAAACTGCCAAGGTTGTGACCAAGAAGCTATTA  5131

Query  3580  GAAGAAATATTCCCGAGATTCGGAATGCCACAGGTATTGGGATCTGATAACGGGCCTGCC  3639
             |||||||||||||| |||||||| ||||||||||||||||| || ||||| |||||||||
Sbjct  5132  GAAGAAATATTCCCAAGATTCGGGATGCCACAGGTATTGGGTTCCGATAATGGGCCTGCC  5191

Query  3640  TTCACCTCCCAGGTAAGTCAGTCGGTGGCCGATTTACTGGGGATCGATTGGAAATTACAT  3699
             |||  |||||||||||||||||||||||||||||||||||||||||||||||||||||||
Sbjct  5192  TTCGTCTCCCAGGTAAGTCAGTCGGTGGCCGATTTACTGGGGATCGATTGGAAATTACAT  5251

Query  3700  TGTGCTTATAGACCCCAGAGTTCAGGTCAGGTAGAAAGAATGAATAGAACCATCAAGGAG  3759
             ||||||||||||||||||||||||||||||||||||||||||||||||||||||||||||
Sbjct  5252  TGTGCTTATAGACCCCAGAGTTCAGGTCAGGTAGAAAGAATGAATAGAACCATCAAGGAG  5311

Query  3760  ACTCTAACTAAATTAACGCTTGCAGCTGGCACTAGAGACTGGGTACTCCTACTCCCCTTA  3819
             ||||||||||||||||  ||||||||||||||||||||||||||||||||||||||||||
Sbjct  5312  ACTCTAACTAAATTAAACCTTGCAGCTGGCACTAGAGACTGGGTACTCCTACTCCCCTTA  5371

Query  3820  GCTCTTTACCGAGCCCGGAACACTCCGGGCCCCCATGGACTGACTCCGTATGAAATCTTG  3879
             || || ||||||||||||||||||||||||||||||||||||||||||||||||||  ||
Sbjct  5372  GCCCTCTACCGAGCCCGGAACACTCCGGGCCCCCATGGACTGACTCCGTATGAAATTCTG  5431

Query  3880  TACGGGGCGCCCCCGCCCCTTGTTAACTTCCATGACCCCGACATGTCAGAATTAACTAAT  3939
             || ||||| |||||||||||||| || || ||||| || || |||||| | |||||||||
Sbjct  5432  TATGGGGCACCCCCGCCCCTTGTCAATTTTCATGATCCTGAAATGTCAAAGTTAACTAAT  5491

Query  3940  AGCCCATCTCTCCAAGCTCACTTACAGGCCCTCCAAACGGTGCAGCGAGAAATTTGGAAA  3999
             || || |||||||||||||||||||||||||||||| | || || |||||  | ||||| 
Sbjct  5492  AGTCCCTCTCTCCAAGCTCACTTACAGGCCCTCCAAGCAGTACAACGAGAGGTCTGGAAG  5551

Query  4000  CCACTGGCCGAGGCCTACCGGGACCAACTAGACCAACCAGTGATACCACACCCCTTCCGG  4059
             || |||||||  || || | |||||| ||||| || ||||||||||||||||||||||| 
Sbjct  5552  CCGCTGGCCGCTGCTTATCAGGACCAGCTAGATCAGCCAGTGATACCACACCCCTTCCGT  5611

Query  4060  ATTGGAGACTCCGTGTGGGTGCGCCGGCACCAGACCAAAAACTTAGAACCTCGCTGGAAG  4119
              | || ||| |||||||||| |||||||||||||| || ||||| |||||||||||||| 
Sbjct  5612  GTCGGTGACGCCGTGTGGGTACGCCGGCACCAGACTAAGAACTTGGAACCTCGCTGGAAA  5671

Query  4120  GGACCCTACACCGTCCTACTGACCACCCCCACCGCTCTCAAGGTAGACGGCATCTCTGCA  4179
             ||||||||||||||||| ||||||||||||||||||||||| || |||||||||||||| 
Sbjct  5672  GGACCCTACACCGTCCTGCTGACCACCCCCACCGCTCTCAAAGTTGACGGCATCTCTGCG  5731

Query  4180  TGGATACACGCCGCCCACGTCAAGGCAGCGACCACGCCCCCGATAAAACCATCATGGAGA  4239
             |||||||||||||| ||||| ||||| ||||| || || |||     | || ||||||  
Sbjct  5732  TGGATACACGCCGCTCACGTAAAGGCGGCGACAACTCCTCCGGCCGGAGCAGCATGGAAG  5791

Query  4240  GTACAACGCTCTCAAAACCCTTTAAAAATCAGGTTAACCCGTGGGGCCCCCTAATTGTCC  4299
             || || || ||||||||||| ||||| || || |||||||||||||||||||||| ||  
Sbjct  5792  GTCCAGCGTTCTCAAAACCCCTTAAAGATAAGATTAACCCGTGGGGCCCCCTAATAGTTA  5851

Query  4300  TTCTGATTCTCGGAGGGGTC---AACCCCGTTACGTTGGGAAACAGCCCCCACCAGGTTT  4356
             |   || ||| || | || |   | || || |||   | |  ||||||| |||||||| |
Sbjct  5852  TAGGGA-TCTTGGTGAGGGCAGGAGCCTCGGTACAACGTG--ACAGCCCTCACCAGGTCT  5908

Query  4357  TTAACCTCACCTGGGAAGTGACTAA  4381
             | ||  |||| |||  ||| || ||
Sbjct  5909  TCAATGTCACTTGGAGAGTTACCAA  5933


Rhinolophus ferrumequinum scaffold_m29_p_1

 = 41.9 bits (45),  Expect = 1.2
 Identities = 39/50 (78%), Gaps = 0/50 (0%)
 Strand=Plus/Minus

Query  935       ACTTTGATAGCGGTGGGGGTGGTCAGCAGGACGGTGTAGGGTCCTTTCCA  984
                 ||||| || || |||||||| |  || |  | |||||||||||| |||||
Sbjct  98455314  ACTTTTATTGCCGTGGGGGTAGAGAGAATCATGGTGTAGGGTCCCTTCCA  98455265


###########################################################################################################

Query_seq: taxID44561_TRINITY_DN3_c0_g1_i15 len=966 path=[1:0-43 2:44-754:76-186 5:187-214 7:215-392 8:393-497 9:498-523 11:524-55012:551-615 14:616-793 16:794-897 17:898-965]
Hit start: 6655, Hit end: 5684
Nucs hit: 976, Identity:95, Score: 1521, Evalue: 0.0, Gaps: 14

Query_seq: taxID44561_TRINITY_DN3_c0_g1_i15 len=966 path=[1:0-43 2:44-754:76-186 5:187-214 7:215-392 8:393-497 9:498-523 11:524-55012:551-615 14:616-793 16:794-897 17:898-965]
Nucs hit: 30

NC_001702.1 Murine type C retrovirus, complete genome
Length=8135

  = 5806 bits (6438),  Expect = 0.0
 Identities = 3898/4345 (90%), Gaps = 8/4345 (0%)
 Strand=Plus/Plus

Query  41    GGGATTACACCACCCAAAGAGGTAGGAACAACCTAGTTCTCTATCGCCAGTTGCTTTTAG  100
             |||| ||||||||||  |||||||||||| |||||||||||||||||||| |||| || |
Sbjct  1593  GGGACTACACCACCCTTAGAGGTAGGAACCACCTAGTTCTCTATCGCCAGCTGCTCTTGG  1652

Query  101   CAGGTCTCCAAAACGCGGGCCGAAGCCCCACCAATTTGGCCAAGGTAAAAGGAATAACCC  160
             | ||||||||||| |||||| | ||||||||||||||||| |||||||||||||||||||
Sbjct  1653  CGGGTCTCCAAAATGCGGGCAGGAGCCCCACCAATTTGGCTAAGGTAAAAGGAATAACCC  1712

Query  161   AGGGACCTAATGAGTCCCCCTCAGCCTTCCTAGAGAGACTCAAGGAAGCCTATCGCAGAT  220
             ||||  | || ||||| ||||| ||||| |||||||||||||| || |||||||||||||
Sbjct  1713  AGGGGTCCAACGAGTCGCCCTCGGCCTTTCTAGAGAGACTCAAAGAGGCCTATCGCAGAT  1772

Query  221   ACACTCCTTATGATCCTGAGGACCCTGGGCAAGAAACGAATGTATCTATGTCATTCATCT  280
             ||||||||||||| ||||||||||||||||||||||| |||||||| ||||| |||||||
Sbjct  1773  ACACTCCTTATGACCCTGAGGACCCTGGGCAAGAAACCAATGTATCCATGTCGTTCATCT  1832

Query  281   GGCAGTCCGCTCCAGACATTGGTCGAAAGTTAGAGCGGTTAGAAGACTTAAAAAGTAAAA  340
             ||||||| |||||||||||||||||||||||||||||||||||||||||||||| ||| |
Sbjct  1833  GGCAGTCTGCTCCAGACATTGGTCGAAAGTTAGAGCGGTTAGAAGACTTAAAAAATAAGA  1892

Query  341   CTTTAGGAGATTTAGTGAGAGAAGCCGAAAGGATCTTTAATaaaagagaaactccagaag  400
             | ||||| || |||||||||||||| ||||||||||||||||| ||||| || |||||||
Sbjct  1893  CCTTAGGGGACTTAGTGAGAGAAGCAGAAAGGATCTTTAATAAGAGAGAGACCCCAGAAG  1952

Query  401   aaagagaagagcgcgttagaagggagacagaggaaaaggaagagcggcgtagggcagaag  460
             | |||||||| ||  |||  || || ||||||||||| || ||||| ||||||||||| |
Sbjct  1953  AGAGAGAAGAACGTATTAAGAGAGAAACAGAGGAAAAAGAGGAGCGCCGTAGGGCAGAGG  2012

Query  461   aggagcagaaagagaaagagagggaCCGTAGGAGACATAGAGAAATGAGCAAACTTTTGG  520
             | |||||||||||||||||||||||||| || ||||| ||||||||||||||||| ||||
Sbjct  2013  ATGAGCAGAAAGAGAAAGAGAGGGACCGCAGAAGACAGAGAGAAATGAGCAAACTCTTGG  2072

Query  521   CCACCGTAGTTAGTGGACAGAGACAGGATAGACAGGGGGGAGAGCGAAGGAGGCCCCAAC  580
             ||||||||||||  || |||||||||||||||||||||||||||||||||||||||||||
Sbjct  2073  CCACCGTAGTTACAGGTCAGAGACAGGATAGACAGGGGGGAGAGCGAAGGAGGCCCCAAC  2132

Query  581   TTGACAAGGATCAATGTGCCTACTGTAAAGAAAAAGGACACTGGGCTAAAGACTGCCCAA  640
             | || ||||| ||||| |||||||| |||||||| |||||||||||||  || |||||||
Sbjct  2133  TCGATAAGGACCAATGCGCCTACTGCAAAGAAAAGGGACACTGGGCTAGGGATTGCCCAA  2192

Query  641   AGAAGCCACGGGGTCCCCGAGGACCGCGACCCCAGACCTCCCTCCTGACTTTAGACGACT  700
             ||||||||||||| |||||||||||| | ||||||||||||||||||||  |||| ||||
Sbjct  2193  AGAAGCCACGGGGGCCCCGAGGACCGAGGCCCCAGACCTCCCTCCTGACCCTAGATGACT  2252

Query  701   AGGGGGGTCAGGGTCAGGAGccccccccTGAACCCAGGATAACCCTCACTGTCGGGGGGC  760
             |||| ||||||||||||||||||||||||||||||||||||||||| |||||||||||||
Sbjct  2253  AGGGAGGTCAGGGTCAGGAGCCCCCCCCTGAACCCAGGATAACCCTTACTGTCGGGGGGC  2312

Query  761   AACCCGTCACCTTCCTGGTGGATACTGGGGCCCAACACTCCGTGCTGACTCAAAATCCTG  820
             |||| |||||||||||||||||||||||||||||||||||||||||||| || || ||||
Sbjct  2313  AACCAGTCACCTTCCTGGTGGATACTGGGGCCCAACACTCCGTGCTGACCCAGAACCCTG  2372

Query  821   GGCCCCTAAGTGACAGGTCGGCTTGGGTCCAAGGGGCTACTGGAGGAAAGCGGTATCGCT  880
             | ||||||||||||||||| || |||||||||||||||||||||||||||||||||| ||
Sbjct  2373  GACCCCTAAGTGACAGGTCTGCCTGGGTCCAAGGGGCTACTGGAGGAAAGCGGTATCACT  2432

Query  881   GGACCACAGATCGCAAGGTACACCTAGCTACCGGTAAGGTCACTCACTCTTTCCTCCATG  940
             ||||||||||||||||||| ||||| ||||||||||||||||||||||||||||||||||
Sbjct  2433  GGACCACAGATCGCAAGGTGCACCTGGCTACCGGTAAGGTCACTCACTCTTTCCTCCATG  2492

Query  941   TGCCAGACTGCCCCTACCCCTTGCTAGGAAGAGACTTGTTAACTAAACTAAAAGCCCAGA  1000
             |||| |||||||| || || ||||||||||| |||||||| |||||  |||| |||||||
Sbjct  2493  TGCCGGACTGCCCTTATCCTTTGCTAGGAAGGGACTTGTTGACTAAGTTAAAGGCCCAGA  2552

Query  1001  TCCACTTTGAGGGATCAGGAGCCCAGGTTGTGGGACCAAAAGGACAGCCTCTACAGGTGT  1060
             ||||||| |||||||| ||||| |||||||||||||||||||||||||| || |||||||
Sbjct  2553  TCCACTTCGAGGGATCGGGAGCTCAGGTTGTGGGACCAAAAGGACAGCCCCTGCAGGTGT  2612

Query  1061  TGACCCTAAACCTAGAAGATGAGTATCGGCTTTATGAGACCTCAGCAGAGCCGGAAGCTT  1120
             |||||||   | |||| ||||||||||||||  ||||||||||| |||||||||| | ||
Sbjct  2613  TGACCCTTGGCATAGAGGATGAGTATCGGCTACATGAGACCTCAACAGAGCCGGATGTTT  2672

Query  1121  CTCCTGGGTCCACCTGGCTCTCCGACTTTCCCCAGGCCTGGGCAGAAACCGGGGGCATGG  1180
             |||  |||||||||||||| || |||||||||||||||||||||||||||||||||||||
Sbjct  2673  CTCTAGGGTCCACCTGGCTTTCTGACTTTCCCCAGGCCTGGGCAGAAACCGGGGGCATGG  2732

Query  1181  GACTGGCAGTTCGCCAGGCGCCTCTAATCATACCTCTGAAGGCAACCTCCACCCCTGTGT  1240
             |||||||||||||||| |||||||| || |||||||| ||||||||||||||||||||||
Sbjct  2733  GACTGGCAGTTCGCCAAGCGCCTCTGATTATACCTCTAAAGGCAACCTCCACCCCTGTGT  2792

Query  1241  CCATAAAACAATACCCCATGTCACAGGAAGCCAGACTGGGGATCAAGCCCCACATACAGA  1300
             |||| ||||| |||||||||||||| ||||||||||||||||||||||||||||||||||
Sbjct  2793  CCATCAAACAGTACCCCATGTCACACGAAGCCAGACTGGGGATCAAGCCCCACATACAGA  2852

Query  1301  GGCTGTTGGACCAGGGAATACTGGTACCCTGCCAGTCCCCCTGGAATACACCCCTGCTAC  1360
             | |||||||||||||||||| ||||||| ||||||||||||||||| ||||||||||| |
Sbjct  2853  GACTGTTGGACCAGGGAATATTGGTACCTTGCCAGTCCCCCTGGAACACACCCCTGCTGC  2912

Query  1361  CCGTTAAGAAACCAGGAACTAACGATTATAGGCCTGTCCAGGATCTGAGAGAAGTCAACA  1420
             |||||||||||||||| ||||| ||||| |||||||||||||||||||||||||||||||
Sbjct  2913  CCGTTAAGAAACCAGGGACTAATGATTACAGGCCTGTCCAGGATCTGAGAGAAGTCAACA  2972

Query  1421  AGCGGGTGGAAGACATCCACCCCACCGTGCCCAATCCTTATAACCTCCTAAGTGGGCTCC  1480
             ||||||||||||| |||||||||||||||||||||||||| |||||| ||||||| ||||
Sbjct  2973  AGCGGGTGGAAGATATCCACCCCACCGTGCCCAATCCTTACAACCTCTTAAGTGGACTCC  3032

Query  1481  CACCGTCCCACCGGTGGTATACTGTGCTTGATTTAAAGGATGCCTTTTTCTGCCTGAGAC  1540
             | |||||||||| |||||| ||||||||||||||||| ||||||||||||||||||||||
Sbjct  3033  CTCCGTCCCACCAGTGGTACACTGTGCTTGATTTAAAAGATGCCTTTTTCTGCCTGAGAC  3092

Query  1541  TCCACCCCACCAGTCAGCCTCTCTTCGCCTTCGAGTGGAGAGATCCAGGGATGGGAATCT  1600
             ||||||||||||||||||||||||| ||||| ||||||||||||||||  ||||||||||
Sbjct  3093  TCCACCCCACCAGTCAGCCTCTCTTTGCCTTTGAGTGGAGAGATCCAGAAATGGGAATCT  3152

Query  1601  CAGGACAATTAACCTGGACCAGACTCCCACAGGGTTTCAAAAACAGTCCCACCCTGTTTG  1660
             | |||||||| |||||||||||||||||||||||||||||||||||||||||||||||||
Sbjct  3153  CTGGACAATTGACCTGGACCAGACTCCCACAGGGTTTCAAAAACAGTCCCACCCTGTTTG  3212

Query  1661  ATGAGGCACTACACAGAGACCTAGCAGACTTCCGGATCCAGCACCCAGACTTGATCCTGC  1720
             |||||||| | |||||||||||||||||||||||||||||||||||||||||||||||||
Sbjct  3213  ATGAGGCATTGCACAGAGACCTAGCAGACTTCCGGATCCAGCACCCAGACTTGATCCTGC  3272

Query  1721  TACAGTACGTGGATGACATACTACTGGCCGCCACTTCTGAGCTCGACTGCCAACAAGGTA  1780
             ||||||||||||||||| |||| |||||||| ||||| || || ||||||||||||||||
Sbjct  3273  TACAGTACGTGGATGACTTACTGCTGGCCGCTACTTCCGAACTAGACTGCCAACAAGGTA  3332

Query  1781  CTCGGGCCCTGTTACTAACCCTAGGAAACCTCGGGTATCGGGCCTCGGCCAAGAAAGCCC  1840
             ||||||||||  ||| |||||||||  ||||||| || ||||||||||||||||||||||
Sbjct  3333  CTCGGGCCCTTCTACAAACCCTAGGGGACCTCGGATACCGGGCCTCGGCCAAGAAAGCCC  3392

Query  1841  AACTTTGCCAGAAACAGGTCAAGTATCTGGGGTATCTCCTAAAAGAGGGTCAGAGATGGC  1900
             || | |||||||||||||| || || |||||||| || || |  ||||||||||||||||
Sbjct  3393  AAATCTGCCAGAAACAGGTTAAATACCTGGGGTACCTTCTGAGGGAGGGTCAGAGATGGC  3452

Query  1901  TGACTGAGGCCAGAAAAGAGACTGTGATGGGGCAGCCTACTCCGAAGACCCCTCGACAAC  1960
             |||||||||| ||||||||||||||||||||||| ||   ||| ||||| ||||||||||
Sbjct  3453  TGACTGAGGCTAGAAAAGAGACTGTGATGGGGCAACCCGTTCCAAAGACTCCTCGACAAC  3512

Query  1961  TAAGGGAGTTCCTAGGGACGGCAGGCTTCTGTCGCCTCTGGATCCCTGGGTTTGCGGAAA  2020
             ||||||||||||||||||||||||||||||| ||||||||||||||||||||||||||||
Sbjct  3513  TAAGGGAGTTCCTAGGGACGGCAGGCTTCTGCCGCCTCTGGATCCCTGGGTTTGCGGAAA  3572

Query  2021  TGGCAGCCCCCTTGTATCCTCTTACCAAAACGGGGACTCTGTTCAATTGGGGCCCAGACC  2080
             |||| |||||||||||||||||||||||||||||||||||||| ||||||||||||||||
Sbjct  3573  TGGCGGCCCCCTTGTATCCTCTTACCAAAACGGGGACTCTGTTTAATTGGGGCCCAGACC  3632

Query  2081  AGCAAAAGGCCTATCAAGAAATCAAACAGGCCCTCCTAACTGCCCCCGCCCTGGGATTGC  2140
             |||||||||||||||||||||||||||||||||| |||||||||||||||||||||||||
Sbjct  3633  AGCAAAAGGCCTATCAAGAAATCAAACAGGCCCTTCTAACTGCCCCCGCCCTGGGATTGC  3692

Query  2141  CAGATTTGACTAAGCCCTTTGAACTCTTTGTCGACGAGAAGCAGGGCTACGCCAAAGGCG  2200
             ||||||||||||||||||||||||||||||||||||||||||||||||||||||||||||
Sbjct  3693  CAGATTTGACTAAGCCCTTTGAACTCTTTGTCGACGAGAAGCAGGGCTACGCCAAAGGCG  3752

Query  2201  TCCTAACGCAAAAACTGGGACCTTGGCGTCGGCCCGTGGCCTACCTGTCCAAAAAGCTAG  2260
             |||||||||||||||||||||||||||||||||| |||||||||||||||||||||||||
Sbjct  3753  TCCTAACGCAAAAACTGGGACCTTGGCGTCGGCCTGTGGCCTACCTGTCCAAAAAGCTAG  3812

Query  2261  ATCCAGTGGCAGCTGGGTGGCCCCCTTGTCTACGGATGGTAGCAGCCATTGCCGTTCTGA  2320
             | ||||||||||| |||||||||||||| |||||||||||||||||||||||||||||||
Sbjct  3813  ACCCAGTGGCAGCCGGGTGGCCCCCTTGCCTACGGATGGTAGCAGCCATTGCCGTTCTGA  3872

Query  2321  CAAAAGATGCAGGCAAGCTAACTATGGGACAGCCGCTAGTCATCCTGGCCCCCCATGCAG  2380
             ||||||||||||||||||||||||||||||||||||||||||||||||||||||||||||
Sbjct  3873  CAAAAGATGCAGGCAAGCTAACTATGGGACAGCCGCTAGTCATCCTGGCCCCCCATGCAG  3932

Query  2381  TAGAGGCACTGGTCAAGCAACCCCCTGACCGCTGGCTATCCAACGCCCGCATGACCCACT  2440
             ||||||||||||||||||||||||||||||||||||||||||||||||||||||||||||
Sbjct  3933  TAGAGGCACTGGTCAAGCAACCCCCTGACCGCTGGCTATCCAACGCCCGCATGACCCACT  3992

Query  2441  ACCAGGCAATGCTCCTAGACACTGACCGAGTTCAGTTCGGACCAGTGGTGGCCCTCAATC  2500
             ||||||||||||||||||||||||||||||||||||||||||||||||||||||||||||
Sbjct  3993  ACCAGGCAATGCTCCTAGACACTGACCGAGTTCAGTTCGGACCAGTGGTGGCCCTCAATC  4052

Query  2501  CTGCCACCTTACTCCCTCTCCCGGAAGAAGGAGCCCCCCATGATTGCCTCGAGATCTTGG  2560
             |||||||||| |||||||| |||||| |||||||||||||||||||||||||||||||||
Sbjct  4053  CTGCCACCTTGCTCCCTCTACCGGAAAAAGGAGCCCCCCATGATTGCCTCGAGATCTTGG  4112

Query  2561  CTGAAACGCATGGAACCAGACCGGATCTCACCGACCAGCCCATCCCAGACGCCGACCACA  2620
             ||||||||||||||||||||||||||||||||||||||||||||||||||||||||||||
Sbjct  4113  CTGAAACGCATGGAACCAGACCGGATCTCACCGACCAGCCCATCCCAGACGCCGACCACA  4172

Query  2621  CCTGGTATACCGATGGGAGCAGCTTTTTGCAAGAAGGACAGCGAAAGGCTGGGGCAGCGG  2680
             |||||||||||||||||||||||||| ||||||||||||||||||||||||||||||| |
Sbjct  4173  CCTGGTATACCGATGGGAGCAGCTTTCTGCAAGAAGGACAGCGAAAGGCTGGGGCAGCAG  4232

Query  2681  TGACCACTGAGACCGAGGTAATCTGGGCAAGGGCACTGCCGGCTGGAACATCTGCCCAAC  2740
             |||| ||||| ||||||||||||||||| ||||| ||||| |||||||| || ||||| |
Sbjct  4233  TGACGACTGAAACCGAGGTAATCTGGGCGAGGGCCCTGCCAGCTGGAACGTCAGCCCAGC  4292

Query  2741  GGGCCGAACTGATAGCACTCACTCAAGCCTTGAAGATGGCAGAAGGTAAGAGGCTAAACG  2800
             | ||||||||||| |||||||| |||||| |||| |||||||||||||||| |||||| |
Sbjct  4293  GAGCCGAACTGATCGCACTCACCCAAGCCCTGAAAATGGCAGAAGGTAAGAAGCTAAATG  4352

Query  2801  TTTACACTGACAGCCGATATGCTTTCGCCACGGCCCATATCCATGGAGAGATCTATAGGA  2860
             |||||||||| ||||| ||||| ||||| ||||||||| | ||||| || || |||||||
Sbjct  4353  TTTACACTGATAGCCGCTATGCCTTCGCTACGGCCCATGTTCATGGGGAAATATATAGGA  4412

Query  2861  GGCGAGGGTTGCTAACCTCAGAGGGTAGAGAAATCAAAAACAAGAGCGAGATCCTGGCTT  2920
             | || |||||||| |||||||| || |  |||||||| ||||| ||||||||||| || |
Sbjct  4413  GACGGGGGTTGCTGACCTCAGAAGGCAAGGAAATCAAGAACAAAAGCGAGATCCTAGCCT  4472

Query  2921  TACTGAAAGCTCTTTTTCTGCCAAAGAGACTCAGTATAATCCACTGCCTGGGGCATCAAA  2980
             | |||||||| || ||| ||||||||||||||||||| ||||| ||||  || ||||| |
Sbjct  4473  TGCTGAAAGCCCTCTTTTTGCCAAAGAGACTCAGTATTATCCATTGCCCAGGACATCAGA  4532

Query  2981  AAGGAGATAGTGCCGAGGCTAGGGGCAACCGCCTAGCAGACCAAGCGGCCCGGGAGGCAG  3040
             ||||||| |||||||| || || ||||||||  | |||||||| |||||||| |||||||
Sbjct  4533  AAGGAGACAGTGCCGAAGCCAGAGGCAACCGTATGGCAGACCAGGCGGCCCGAGAGGCAG  4592

Query  3041  CCATAAAGACGCCTCCAGATACATCCACTCTCCTTATAGAGGATTCAACCCCATATACGC  3100
             ||| ||| ||   ||||||  | || || |||||||||||||| || ||||| || ||||
Sbjct  4593  CCACAAAAACAGTTCCAGAAGCCTCTACACTCCTTATAGAGGACTCGACCCCGTACACGC  4652

Query  3101  CTGCCTATTTCCATTATACTGAAACAGATCTAAAGAAACTCAGAGAGCTTGGGGCCACCT  3160
             |||||||| ||||||| || |||||||||||||| | | |  |||| || ||||||||||
Sbjct  4653  CTGCCTATCTCCATTACACCGAAACAGATCTAAAAAGATTGCGAGAACTGGGGGCCACCT  4712

Query  3161  ATAACCAGAGCAAAGGATACTGGGTCTTCCAAGGCAAGCCGGTGATGCCCGACCAATTTG  3220
             |||| ||||  |||||||| |||||| | ||||||||||||||||||||||| || ||||
Sbjct  4713  ATAATCAGATAAAAGGATATTGGGTCCTACAAGGCAAGCCGGTGATGCCCGATCAGTTTG  4772

Query  3221  TATTTGAACTGTTAGACTCACTCCACCGGCTCACCCACCTCGGCTACCAGAAAATGAAAG  3280
             | |||||| | |||||||| || ||  | |||||||| ||| ||   || || ||||| |
Sbjct  4773  TGTTTGAATTATTAGACTCCCTTCATAGACTCACCCATCTCAGCCCTCAAAAGATGAAGG  4832

Query  3281  CACTCCTTGACAGAGGAGAAAGCCCCTACTACATGCTAAACCGGGACAAAACCCTCCAAT  3340
             | ||||||||||||| ||||||||||||||||||| ||||| |||||| ||| || || |
Sbjct  4833  CGCTCCTTGACAGAGAAGAAAGCCCCTACTACATGTTAAACAGGGACAGAACTCTTCAGT  4892

Query  3341  ATGTGGCAGATTCCTGCACGGTCTGTGCCCAAGTAAATGCCAGCAAAGCTAAAATCGGGG  3400
             |||||||||| |||||||| |||||||| ||||||||||| || ||||| ||||||||||
Sbjct  4893  ATGTGGCAGAATCCTGCACAGTCTGTGCTCAAGTAAATGCTAGTAAAGCCAAAATCGGGG  4952

Query  3401  CAGGAGTGAGAGTACG-AGGACATCGGCCAGGCTCCCATTGGGAGATCGATTTTACAGAA  3459
             |||| ||  |||||||  |||||||| ||| |  |||||||||| || || || || |||
Sbjct  4953  CAGGGGTACGAGTACGCGGGACATCGACCA-GTACCCATTGGGAAATTGACTTCACTGAA  5011

Query  3460  GTCAAGCCAGGGCTGTATGGGTACAAGTACCTCCTGGTATTCGTGGACACCTTCTCTGGT  3519
             || || ||||||||||| |||||||||||||||||||| ||||| |||||||||||||| 
Sbjct  5012  GTTAAACCAGGGCTGTACGGGTACAAGTACCTCCTGGTGTTCGTAGACACCTTCTCTGGC  5071

Query  3520  TGGGTGGAAGCCTTTCCAACCAAGAGAGAAACAGCAAGAGTCGTGTCCAAGAAATTGCTG  3579
             |||||||||||||| ||||| ||  | ||||| || |  || ||| |||||||  |  | 
Sbjct  5072  TGGGTGGAAGCCTTCCCAACTAAACGTGAAACTGCCAAGGTTGTGACCAAGAAGCTATTA  5131

Query  3580  GAAGAAATATTCCCGAGATTCGGAATGCCACAGGTATTGGGATCTGATAACGGGCCTGCC  3639
             |||||||||||||| |||||||| ||||||||||||||||| || ||||| |||||||||
Sbjct  5132  GAAGAAATATTCCCAAGATTCGGGATGCCACAGGTATTGGGTTCCGATAATGGGCCTGCC  5191

Query  3640  TTCACCTCCCAGGTAAGTCAGTCGGTGGCCGATTTACTGGGGATCGATTGGAAATTACAT  3699
             |||  |||||||||||||||||||||||||||||||||||||||||||||||||||||||
Sbjct  5192  TTCGTCTCCCAGGTAAGTCAGTCGGTGGCCGATTTACTGGGGATCGATTGGAAATTACAT  5251

Query  3700  TGTGCTTATAGACCCCAGAGTTCAGGTCAGGTAGAAAGAATGAATAGAACCATCAAGGAG  3759
             ||||||||||||||||||||||||||||||||||||||||||||||||||||||||||||
Sbjct  5252  TGTGCTTATAGACCCCAGAGTTCAGGTCAGGTAGAAAGAATGAATAGAACCATCAAGGAG  5311

Query  3760  ACTCTAACTAAATTAACGCTTGCAGCTGGCACTAGAGACTGGGTACTCCTACTCCCCTTA  3819
             ||||||||||||||||  ||||||||||||||||||||||||||||||||||||||||||
Sbjct  5312  ACTCTAACTAAATTAAACCTTGCAGCTGGCACTAGAGACTGGGTACTCCTACTCCCCTTA  5371

Query  3820  GCTCTTTACCGAGCCCGGAACACTCCGGGCCCCCATGGACTGACTCCGTATGAAATCTTG  3879
             || || ||||||||||||||||||||||||||||||||||||||||||||||||||  ||
Sbjct  5372  GCCCTCTACCGAGCCCGGAACACTCCGGGCCCCCATGGACTGACTCCGTATGAAATTCTG  5431

Query  3880  TACGGGGCGCCCCCGCCCCTTGTTAACTTCCATGACCCCGACATGTCAGAATTAACTAAT  3939
             || ||||| |||||||||||||| || || ||||| || || |||||| | |||||||||
Sbjct  5432  TATGGGGCACCCCCGCCCCTTGTCAATTTTCATGATCCTGAAATGTCAAAGTTAACTAAT  5491

Query  3940  AGCCCATCTCTCCAAGCTCACTTACAGGCCCTCCAAACGGTGCAGCGAGAAATTTGGAAA  3999
             || || |||||||||||||||||||||||||||||| | || || |||||  | ||||| 
Sbjct  5492  AGTCCCTCTCTCCAAGCTCACTTACAGGCCCTCCAAGCAGTACAACGAGAGGTCTGGAAG  5551

Query  4000  CCACTGGCCGAGGCCTACCGGGACCAACTAGACCAACCAGTGATACCACACCCCTTCCGG  4059
             || |||||||  || || | |||||| ||||| || ||||||||||||||||||||||| 
Sbjct  5552  CCGCTGGCCGCTGCTTATCAGGACCAGCTAGATCAGCCAGTGATACCACACCCCTTCCGT  5611

Query  4060  ATTGGAGACTCCGTGTGGGTGCGCCGGCACCAGACCAAAAACTTAGAACCTCGCTGGAAG  4119
              | || ||| |||||||||| |||||||||||||| || ||||| |||||||||||||| 
Sbjct  5612  GTCGGTGACGCCGTGTGGGTACGCCGGCACCAGACTAAGAACTTGGAACCTCGCTGGAAA  5671

Query  4120  GGACCCTACACCGTCCTACTGACCACCCCCACCGCTCTCAAGGTAGACGGCATCTCTGCA  4179
             ||||||||||||||||| ||||||||||||||||||||||| || |||||||||||||| 
Sbjct  5672  GGACCCTACACCGTCCTGCTGACCACCCCCACCGCTCTCAAAGTTGACGGCATCTCTGCG  5731

Query  4180  TGGATACACGCCGCCCACGTCAAGGCAGCGACCACGCCCCCGATAAAACCATCATGGAGA  4239
             |||||||||||||| ||||| ||||| ||||| || || |||     | || ||||||  
Sbjct  5732  TGGATACACGCCGCTCACGTAAAGGCGGCGACAACTCCTCCGGCCGGAGCAGCATGGAAG  5791

Query  4240  GTACAACGCTCTCAAAACCCTTTAAAAATCAGGTTAACCCGTGGGGCCCCCTAATTGTCC  4299
             || || || ||||||||||| ||||| || || |||||||||||||||||||||| ||  
Sbjct  5792  GTCCAGCGTTCTCAAAACCCCTTAAAGATAAGATTAACCCGTGGGGCCCCCTAATAGTTA  5851

Query  4300  TTCTGATTCTCGGAGGGGTC---AACCCCGTTACGTTGGGAAACAGCCCCCACCAGGTTT  4356
             |   || ||| || | || |   | || || |||   | |  ||||||| |||||||| |
Sbjct  5852  TAGGGA-TCTTGGTGAGGGCAGGAGCCTCGGTACAACGTG--ACAGCCCTCACCAGGTCT  5908

Query  4357  TTAACCTCACCTGGGAAGTGACTAA  4381
             | ||  |||| |||  ||| || ||
Sbjct  5909  TCAATGTCACTTGGAGAGTTACCAA  5933


Rhinolophus ferrumequinum scaffold_m29_p_1

 = 41.9 bits (45),  Expect = 0.90
 Identities = 47/62 (76%), Gaps = 1/62 (2%)
 Strand=Plus/Plus

Query  894       CCTTTA-CGTGAGCGGCGTGTATCCACGCAGAGATGCCGTCTACTTTGAGAGCGGTGGGG  952
                 |||||| | |||| |   || ||||||| || ||||||    ||||| ||||||||||| 
Sbjct  66486705  CCTTTAACCTGAGTGTGATGGATCCACGGAGCGATGCCTGAAACTTTAAGAGCGGTGGGA  66486764

Query  953       GT  954
                 ||
Sbjct  66486765  GT  66486766


 ###########################################################################################################

Query_seq: taxID44561_TRINITY_DN3_c0_g1_i16 len=260 path=[1:0-43 2:44-754:76-186 5:187-214 20:215-259]
Hit start: 6655, Hit end: 6441
Nucs hit: 215, Identity:96, Score: 348, Evalue: 2e-94, Gaps: 0

Query_seq: taxID44561_TRINITY_DN3_c0_g1_i16 len=260 path=[1:0-43 2:44-754:76-186 5:187-214 20:215-259]
Nucs hit: 21

NC_001702.1 Murine type C retrovirus, complete genome
Length=8135

  = 348 bits (385),  Expect = 2e-94
 Identities = 206/215 (96%), Gaps = 0/215 (0%)
 Strand=Plus/Minus

Query  1     GGTTTAGCAGCCTGTCTCCCGTCCCAGGTTGTTGAGAAGGCGGGAGAGCCCCAGGTACCA  60
             |||||||||||||||| ||||||||||||||||||||||||||| |||||||||| ||||
Sbjct  6655  GGTTTAGCAGCCTGTCCCCCGTCCCAGGTTGTTGAGAAGGCGGGGGAGCCCCAGGCACCA  6596

Query  61    TAGAGGCCGCGCCTGTAGGAGGAGGATGAGGAGGCCTGGGGAGCATGATCTGCACGGGTC  120
             ||||||||||||||| ||||||||||||||||||||||||||||||||||||||||||| 
Sbjct  6595  TAGAGGCCGCGCCTGAAGGAGGAGGATGAGGAGGCCTGGGGAGCATGATCTGCACGGGTT  6536

Query  121   GGGAGGGGGGTAGTTGGTCAGTGATCACGGGATTAGGCCCAATGGGGACGCGGGGTCCTA  180
             ||||||||||||| || |||||||||||||||||||||||||||||||||||||||||||
Sbjct  6535  GGGAGGGGGGTAGCTGTTCAGTGATCACGGGATTAGGCCCAATGGGGACGCGGGGTCCTA  6476

Query  181   CATTGAGAACCTGGCGGGTCAAAGAGAACAGGGTC  215
             ||||||| ||||||||||||||||||||| |||||
Sbjct  6475  CATTGAGGACCTGGCGGGTCAAAGAGAACCGGGTC  6441


Rhinolophus ferrumequinum scaffold_m29_p_6

 = 41.0 bits (44),  Expect = 0.22
 Identities = 22/22 (100%), Gaps = 0/22 (0%)
 Strand=Plus/Minus

Query  78        GGAGGAGGATGAGGAGGCCTGG  99
                 ||||||||||||||||||||||
Sbjct  63190588  GGAGGAGGATGAGGAGGCCTGG  63190567


 ###########################################################################################################

Query_seq: taxID44561_TRINITY_DN3_c0_g1_i17 len=226 path=[14:0-177 15:178-225]
Hit start: 6033, Hit end: 5856
Nucs hit: 179, Identity:97, Score: 289, Evalue: 3e-77, Gaps: 2

Query_seq: taxID44561_TRINITY_DN3_c0_g1_i17 len=226 path=[14:0-177 15:178-225]
Nucs hit: 30

NC_001702.1 Murine type C retrovirus, complete genome
Length=8135

  = 289 bits (320),  Expect = 3e-77
 Identities = 173/179 (97%), Gaps = 2/179 (1%)
 Strand=Plus/Minus

Query  1     GTCTCCTACTAAATCACACAGGTCAAAATATAGTTTAGGGAAGGTGTCTGTCATCGTCCC  60
             |||||| ||||||||||||| |||||||||||||||||||||||||||||||||||||||
Sbjct  6033  GTCTCCAACTAAATCACACAAGTCAAAATATAGTTTAGGGAAGGTGTCTGTCATCGTCCC  5974

Query  61    CAGGAGGGAGGTAGCGTTAGCTGTTT-GTCCTGTCATTAGGTTGGTAATTCTCCAAGTGA  119
             ||||||||||||||||||| |||||| ||||||||||||||||||||| |||||||||||
Sbjct  5973  CAGGAGGGAGGTAGCGTTA-CTGTTTTGTCCTGTCATTAGGTTGGTAACTCTCCAAGTGA  5915

Query  120   CATTGAAGACCTGGTGAGGGCTGTCACGTTGTACCGAGGCTCCTGCCCTCACTAAGATC  178
             |||||||||||||||||||||||||||||||||||||||||||||||||||| ||||||
Sbjct  5914  CATTGAAGACCTGGTGAGGGCTGTCACGTTGTACCGAGGCTCCTGCCCTCACCAAGATC  5856


Rhinolophus ferrumequinum scaffold_m29_p_27

 = 39.2 bits (42),  Expect = 0.66
 Identities = 27/31 (87%), Gaps = 0/31 (0%)
 Strand=Plus/Minus

Query  102      TGGTAATTCTCCAAGTGACATTGAAGACCTG  132
                ||||| |||| |||||||||||| |||| ||
Sbjct  5628811  TGGTATTTCTACAAGTGACATTGTAGACATG  5628781


###########################################################################################################

Query_seq: taxID44561_TRINITY_DN3_c0_g1_i18 len=916 path=[0:0-75 8:76-18010:181-206 11:207-233 13:234-307 14:308-485 16:486-589 18:590-82919:830-915]
Hit start: 6341, Hit end: 5505
Nucs hit: 838, Identity:96, Score: 1356, Evalue: 0.0, Gaps: 2

Query_seq: taxID44561_TRINITY_DN3_c0_g1_i18 len=916 path=[0:0-75 8:76-18010:181-206 11:207-233 13:234-307 14:308-485 16:486-589 18:590-82919:830-915]
Nucs hit: 25

NC_001702.1 Murine type C retrovirus, complete genome
Length=8135

  = 289 bits (320),  Expect = 3e-77
 Identities = 173/179 (97%), Gaps = 2/179 (1%)
 Strand=Plus/Minus

Query  1     GTCTCCTACTAAATCACACAGGTCAAAATATAGTTTAGGGAAGGTGTCTGTCATCGTCCC  60
             |||||| ||||||||||||| |||||||||||||||||||||||||||||||||||||||
Sbjct  6033  GTCTCCAACTAAATCACACAAGTCAAAATATAGTTTAGGGAAGGTGTCTGTCATCGTCCC  5974

Query  61    CAGGAGGGAGGTAGCGTTAGCTGTTT-GTCCTGTCATTAGGTTGGTAATTCTCCAAGTGA  119
             ||||||||||||||||||| |||||| ||||||||||||||||||||| |||||||||||
Sbjct  5973  CAGGAGGGAGGTAGCGTTA-CTGTTTTGTCCTGTCATTAGGTTGGTAACTCTCCAAGTGA  5915

Query  120   CATTGAAGACCTGGTGAGGGCTGTCACGTTGTACCGAGGCTCCTGCCCTCACTAAGATC  178
             |||||||||||||||||||||||||||||||||||||||||||||||||||| ||||||
Sbjct  5914  CATTGAAGACCTGGTGAGGGCTGTCACGTTGTACCGAGGCTCCTGCCCTCACCAAGATC  5856


Rhinolophus ferrumequinum scaffold_m29_p_8

 Score = 43.7 bits (47),  Expect = 0.25
 Identities = 25/26 (96%), Gaps = 0/26 (0%)
 Strand=Plus/Minus

Query  226       TAGAAGTCAAATGTTCTTGTCCTTTT  251
                 ||||||||| ||||||||||||||||
Sbjct  70425779  TAGAAGTCAGATGTTCTTGTCCTTTT  70425754


###########################################################################################################

Query_seq: taxID44561_TRINITY_DN3_c0_g1_i3 len=658 path=[0:0-75 8:76-18010:181-206 11:207-233 13:234-307 14:308-485 16:486-589 17:590-657]
Hit start: 6341, Hit end: 5684
Nucs hit: 659, Identity:95, Score: 1047, Evalue: 0.0, Gaps: 2

Query_seq: taxID44561_TRINITY_DN3_c0_g1_i3 len=658 path=[0:0-75 8:76-18010:181-206 11:207-233 13:234-307 14:308-485 16:486-589 17:590-657]
Nucs hit: 25

NC_001702.1 Murine type C retrovirus, complete genome
Length=8135

  = 1047 bits (1160),  Expect = 0.0
 Identities = 629/659 (95%), Gaps = 2/659 (0%)
 Strand=Plus/Minus

Query  1     GGGTTGCATCGACCCCCCGGTGTAGCACCCTGGACGCCACTGGAGACCGAGGAATCGTAA  60
             ||||||||||||||||||||||| |||||||||||||||||||||||||||||||| |||
Sbjct  6341  GGGTTGCATCGACCCCCCGGTGTGGCACCCTGGACGCCACTGGAGACCGAGGAATCATAA  6282

Query  61    CAGGGGCCCTGATCCTTAGGAGTGTTTCCTCGCTTAAGGGAAATTAGGTCCCATGATGAT  120
             ||||||||||||||||||||||||||||||||||||||||||||||||||||||||||||
Sbjct  6281  CAGGGGCCCTGATCCTTAGGAGTGTTTCCTCGCTTAAGGGAAATTAGGTCCCATGATGAT  6222

Query  121   GATGGCTTCCAGTATGCCTGTCCAGTGGTCTCACATCCCCATTTGCCACAGTAGCCCTCT  180
             ||||||||||||||||||||||||||||||||||||||||||||||||||||||||||||
Sbjct  6221  GATGGCTTCCAGTATGCCTGTCCAGTGGTCTCACATCCCCATTTGCCACAGTAGCCCTCT  6162

Query  181   CTCGGCCCTCCACACCCTGTTGGTACCGTATGACCGGGGCAAACATAGAAGTCAAATGTT  240
             | |||||||||||||||| ||||||| ||||||||||||||||||||||||||| |   |
Sbjct  6161  CCCGGCCCTCCACACCCTATTGGTACAGTATGACCGGGGCAAACATAGAAGTCATACAGT  6102

Query  241   CTTGTCCTTTTTCTTCCCCCGGGAGAGCGGCAACCATGTCCAATAGAGGATTCCGGGTCA  300
             |||||||||||||||||||| |||||||||||||||| |||||||  || ||| ||||||
Sbjct  6101  CTTGTCCTTTTTCTTCCCCCCGGAGAGCGGCAACCATCTCCAATATCGGGTTCTGGGTCA  6042

Query  301   TCCCAGTTGTCTCCTACTAAATCACACAGGTCAAAATATAGTTTAGGGAAGGTGTCTGTC  360
             ||||| | |||||| ||||||||||||| |||||||||||||||||||||||||||||||
Sbjct  6041  TCCCAATGGTCTCCAACTAAATCACACAAGTCAAAATATAGTTTAGGGAAGGTGTCTGTC  5982

Query  361   ATCGTCCCCAGGAGGGAGGTAGCGTTAGCTGTTT-GTCCTGTCATTAGGTTGGTAATTCT  419
             ||||||||||||||||||||||||||| |||||| ||||||||||||||||||||| |||
Sbjct  5981  ATCGTCCCCAGGAGGGAGGTAGCGTTA-CTGTTTTGTCCTGTCATTAGGTTGGTAACTCT  5923

Query  420   CCAAGTGACATTGAAGACCTGGTGAGGGCTGTCACGTTGTACCGAGGCTCCTGCCCTCAC  479
             ||||||||||||||||||||||||||||||||||||||||||||||||||||||||||||
Sbjct  5922  CCAAGTGACATTGAAGACCTGGTGAGGGCTGTCACGTTGTACCGAGGCTCCTGCCCTCAC  5863

Query  480   TAAGATCCCCATAACTATCAGGGGGCCCCACGGGTTAACCTTATCTTTAAGGGGTTTTGA  539
              |||||||| |||||||| ||||||||||||||||||| |||||||||||||||||||||
Sbjct  5862  CAAGATCCCTATAACTATTAGGGGGCCCCACGGGTTAATCTTATCTTTAAGGGGTTTTGA  5803

Query  540   GAACGCTGGACCTTCCATGCTGTTCCTGCCGGAGGAGTTGTCGCCGCCTTTACGTGAGCG  599
             |||||||||||||||||||||| ||| |||||||||||||||||||||||||||||||||
Sbjct  5802  GAACGCTGGACCTTCCATGCTGCTCCGGCCGGAGGAGTTGTCGCCGCCTTTACGTGAGCG  5743

Query  600   GCGTGTATCCACGCAGAGATGCCGTCTACTTTGAGAGCGGTGGGGGTGGTCAGTAGGAC  658
             |||||||||||||||||||||||||| |||||||||||||||||||||||||| |||||
Sbjct  5742  GCGTGTATCCACGCAGAGATGCCGTCAACTTTGAGAGCGGTGGGGGTGGTCAGCAGGAC  5684


Rhinolophus ferrumequinum scaffold_m29_p_8

 = 43.7 bits (47),  Expect = 0.17
 Identities = 25/26 (96%), Gaps = 0/26 (0%)
 Strand=Plus/Minus

Query  226       TAGAAGTCAAATGTTCTTGTCCTTTT  251
                 ||||||||| ||||||||||||||||
Sbjct  70425779  TAGAAGTCAGATGTTCTTGTCCTTTT  70425754


###########################################################################################################

Query_seq: taxID44561_TRINITY_DN3_c0_g1_i5 len=1107 path=[4:0-110 5:111-1387:139-316 8:317-421 9:422-447 11:448-474 12:475-539 14:540-71716:718-821 18:822-1061 20:1062-1106]
Hit start: 6579, Hit end: 5512
Nucs hit: 1072, Identity:95, Score: 1699, Evalue: 0.0, Gaps: 14

Query_seq: taxID44561_TRINITY_DN3_c0_g1_i5 len=1107 path=[4:0-110 5:111-1387:139-316 8:317-421 9:422-447 11:448-474 12:475-539 14:540-71716:718-821 18:822-1061 20:1062-1106]
Nucs hit: 54

NC_001702.1 Murine type C retrovirus, complete genome
Length=8135

  = 1047 bits (1160),  Expect = 0.0
 Identities = 629/659 (95%), Gaps = 2/659 (0%)
 Strand=Plus/Minus

Query  1     GGGTTGCATCGACCCCCCGGTGTAGCACCCTGGACGCCACTGGAGACCGAGGAATCGTAA  60
             ||||||||||||||||||||||| |||||||||||||||||||||||||||||||| |||
Sbjct  6341  GGGTTGCATCGACCCCCCGGTGTGGCACCCTGGACGCCACTGGAGACCGAGGAATCATAA  6282

Query  61    CAGGGGCCCTGATCCTTAGGAGTGTTTCCTCGCTTAAGGGAAATTAGGTCCCATGATGAT  120
             ||||||||||||||||||||||||||||||||||||||||||||||||||||||||||||
Sbjct  6281  CAGGGGCCCTGATCCTTAGGAGTGTTTCCTCGCTTAAGGGAAATTAGGTCCCATGATGAT  6222

Query  121   GATGGCTTCCAGTATGCCTGTCCAGTGGTCTCACATCCCCATTTGCCACAGTAGCCCTCT  180
             ||||||||||||||||||||||||||||||||||||||||||||||||||||||||||||
Sbjct  6221  GATGGCTTCCAGTATGCCTGTCCAGTGGTCTCACATCCCCATTTGCCACAGTAGCCCTCT  6162

Query  181   CTCGGCCCTCCACACCCTGTTGGTACCGTATGACCGGGGCAAACATAGAAGTCAAATGTT  240
             | |||||||||||||||| ||||||| ||||||||||||||||||||||||||| |   |
Sbjct  6161  CCCGGCCCTCCACACCCTATTGGTACAGTATGACCGGGGCAAACATAGAAGTCATACAGT  6102

Query  241   CTTGTCCTTTTTCTTCCCCCGGGAGAGCGGCAACCATGTCCAATAGAGGATTCCGGGTCA  300
             |||||||||||||||||||| |||||||||||||||| |||||||  || ||| ||||||
Sbjct  6101  CTTGTCCTTTTTCTTCCCCCCGGAGAGCGGCAACCATCTCCAATATCGGGTTCTGGGTCA  6042

Query  301   TCCCAGTTGTCTCCTACTAAATCACACAGGTCAAAATATAGTTTAGGGAAGGTGTCTGTC  360
             ||||| | |||||| ||||||||||||| |||||||||||||||||||||||||||||||
Sbjct  6041  TCCCAATGGTCTCCAACTAAATCACACAAGTCAAAATATAGTTTAGGGAAGGTGTCTGTC  5982

Query  361   ATCGTCCCCAGGAGGGAGGTAGCGTTAGCTGTTT-GTCCTGTCATTAGGTTGGTAATTCT  419
             ||||||||||||||||||||||||||| |||||| ||||||||||||||||||||| |||
Sbjct  5981  ATCGTCCCCAGGAGGGAGGTAGCGTTA-CTGTTTTGTCCTGTCATTAGGTTGGTAACTCT  5923

Query  420   CCAAGTGACATTGAAGACCTGGTGAGGGCTGTCACGTTGTACCGAGGCTCCTGCCCTCAC  479
             ||||||||||||||||||||||||||||||||||||||||||||||||||||||||||||
Sbjct  5922  CCAAGTGACATTGAAGACCTGGTGAGGGCTGTCACGTTGTACCGAGGCTCCTGCCCTCAC  5863

Query  480   TAAGATCCCCATAACTATCAGGGGGCCCCACGGGTTAACCTTATCTTTAAGGGGTTTTGA  539
              |||||||| |||||||| ||||||||||||||||||| |||||||||||||||||||||
Sbjct  5862  CAAGATCCCTATAACTATTAGGGGGCCCCACGGGTTAATCTTATCTTTAAGGGGTTTTGA  5803

Query  540   GAACGCTGGACCTTCCATGCTGTTCCTGCCGGAGGAGTTGTCGCCGCCTTTACGTGAGCG  599
             |||||||||||||||||||||| ||| |||||||||||||||||||||||||||||||||
Sbjct  5802  GAACGCTGGACCTTCCATGCTGCTCCGGCCGGAGGAGTTGTCGCCGCCTTTACGTGAGCG  5743

Query  600   GCGTGTATCCACGCAGAGATGCCGTCTACTTTGAGAGCGGTGGGGGTGGTCAGTAGGAC  658
             |||||||||||||||||||||||||| |||||||||||||||||||||||||| |||||
Sbjct  5742  GCGTGTATCCACGCAGAGATGCCGTCAACTTTGAGAGCGGTGGGGGTGGTCAGCAGGAC  5684


Rhinolophus ferrumequinum scaffold_m29_p_27

 Score = 41.9 bits (45),  Expect = 1.0
 Identities = 29/32 (91%), Gaps = 1/32 (3%)
 Strand=Plus/Plus

Query  469       GAAGTCATACAGT-CTTGTCCTTTTTCTTCTT  499
                 ||||||||||||| ||||||||||| | ||||
Sbjct  19476316  GAAGTCATACAGTTCTTGTCCTTTTCCATCTT  19476347


###########################################################################################################

Query_seq: taxID44561_TRINITY_DN3_c0_g1_i7 len=274 path=[1:0-43 3:44-754:76-186 6:187-273]
Hit start: 6655, Hit end: 6403
Nucs hit: 253, Identity:97, Score: 421, Evalue: 9e-117, Gaps: 0

Query_seq: taxID44561_TRINITY_DN3_c0_g1_i7 len=274 path=[1:0-43 3:44-754:76-186 6:187-273]
Nucs hit: 34

NC_001702.1 Murine type C retrovirus, complete genome
Length=8135

  = 421 bits (466),  Expect = 9e-117
 Identities = 245/253 (97%), Gaps = 0/253 (0%)
 Strand=Plus/Minus

Query  1     GGTTTAGCAGCCTGTCTCCCGTCCCAGGTTGTTGAGAAGGCGGGGGAGCCCCGGGCACCA  60
             |||||||||||||||| ||||||||||||||||||||||||||||||||||| |||||||
Sbjct  6655  GGTTTAGCAGCCTGTCCCCCGTCCCAGGTTGTTGAGAAGGCGGGGGAGCCCCAGGCACCA  6596

Query  61    TAGAGGCCGCGCCTGAAGGAGGAGGATGAGGAGGCCTGGGGAGCATGATCTGCACGGGTC  120
             ||||||||||||||||||||||||||||||||||||||||||||||||||||||||||| 
Sbjct  6595  TAGAGGCCGCGCCTGAAGGAGGAGGATGAGGAGGCCTGGGGAGCATGATCTGCACGGGTT  6536

Query  121   GGGAGGGGGGTAGTTGGTCAGTGATCACGGGATTAGGCCCAATGGGGACGCGGGGTCCTA  180
             ||||||||||||| || |||||||||||||||||||||||||||||||||||||||||||
Sbjct  6535  GGGAGGGGGGTAGCTGTTCAGTGATCACGGGATTAGGCCCAATGGGGACGCGGGGTCCTA  6476

Query  181   CATTGAGGACCTGGCGGGTCAAAGAGAACCGGGTCACCGGGTCGGCCCTTGTGGATCGAT  240
             ||||||||||||||||||||||||||||||||||||||||||||||||  |||||||| |
Sbjct  6475  CATTGAGGACCTGGCGGGTCAAAGAGAACCGGGTCACCGGGTCGGCCCCCGTGGATCGGT  6416

Query  241   AGAGTCTTAGTCC  253
             |||||||||||||
Sbjct  6415  AGAGTCTTAGTCC  6403


Rhinolophus ferrumequinum scaffold_m29_p_28

 = 41.9 bits (45),  Expect = 0.24
 Identities = 30/35 (86%), Gaps = 0/35 (0%)
 Strand=Plus/Minus

Query  71      GCCTGAAGGAGGAGGATGAGGAGGCCTGGGGAGCA  105
               |||||||||| ||||   ||| |||||||||||||
Sbjct  852404  GCCTGAAGGACGAGGCCCAGGTGGCCTGGGGAGCA  852370


###########################################################################################################

Query_seq: taxID44561_TRINITY_DN3_c1_g1_i1 len=256 path=[0:0-255]
Hit start: 5488, Hit end: 5511
Nucs hit: 24, Identity:100, Score: 6, Evalue: 0.002, Gaps: 0

Query_seq: taxID44561_TRINITY_DN3_c1_g1_i1 len=256 path=[0:0-255]
Nucs hit: 20

NC_007815.2 PreXMRV-1 provirus, complete genome
Length=8197

  = 44.6 bits (48),  Expect = 0.002
 Identities = 24/24 (100%), Gaps = 0/24 (0%)
 Strand=Plus/Plus

Query  233   AGCTCACTTACAGGCCCTCCAAGC  256
             ||||||||||||||||||||||||
Sbjct  5488  AGCTCACTTACAGGCCCTCCAAGC  5511


Rhinolophus ferrumequinum scaffold_m29_p_14

 = 39.2 bits (42),  Expect = 0.76
 Identities = 21/21 (100%), Gaps = 0/21 (0%)
 Strand=Plus/Minus

Query  213       CAGGCACCCAGCACTGTGCCA  233
                 |||||||||||||||||||||
Sbjct  60430925  CAGGCACCCAGCACTGTGCCA  60430905


 ###########################################################################################################

Query_seq: taxID44561_TRINITY_DN1_c0_g1_i10 len=756 path=[0:0-66 21:67-6822:69-113 25:114-755]
Hit start: 1, Hit end: 420
Nucs hit: 422, Identity:96, Score: 674, Evalue: 0.0, Gaps: 3

Query_seq: taxID44561_TRINITY_DN1_c0_g1_i10 len=756 path=[0:0-66 21:67-6822:69-113 25:114-755]
Nucs hit: 36

NC_001702.1 Murine type C retrovirus, complete genome
Length=8135

  = 674 bits (747),  Expect = 0.0
 Identities = 404/422 (96%), Gaps = 3/422 (1%)
 Strand=Plus/Plus

Query  336  GCGCCAGTCATCCGATAGACTGAGTCGCCCGGGTACCCGTGTATCCAATAAAGCCTTTTG  395
            ||||||||||||||||||||||||||||||||||||||||||  ||||||||||||||||
Sbjct  1    GCGCCAGTCATCCGATAGACTGAGTCGCCCGGGTACCCGTGTTCCCAATAAAGCCTTTTG  60

Query  396  CTGTT-GCATCCGAATCGTGGTCTCGCTGATCCTTGGGAGGGTCTCCTCAGAGTGATTGA  454
            ||||| ||||||||| ||||| ||||||| ||||||||||||||||||| ||||||||||
Sbjct  61   CTGTTTGCATCCGAAACGTGGCCTCGCTGTTCCTTGGGAGGGTCTCCTCTGAGTGATTGA  120

Query  455  CTGCCCAGCCTGGGGGTCTTTCATTTGGGGGCTCGTCCGGGATTTGGAGACCCCCGCCCA  514
            || ||| ||  |||||||||||||||||||||||||||||||||||||||||||||||||
Sbjct  121  CTACCCGGCTCGGGGGTCTTTCATTTGGGGGCTCGTCCGGGATTTGGAGACCCCCGCCCA  180

Query  515  GGGACCACCGACCCACCGTCGGGAGGTAAGCTGGCCAGCGATCGTTTTGTCTCCGTCTCT  574
            ||||||||||||||||||||||||||||||||||||||||||||||||||||||||| ||
Sbjct  181  GGGACCACCGACCCACCGTCGGGAGGTAAGCTGGCCAGCGATCGTTTTGTCTCCGTCCCT  240

Query  575  GTCTTTGTGCgtgtgtgtgtgtgtgCCGGCATCTACTTTTTGCGCCTGCGTCTGATTCTG  634
            ||||||||||  ||||||||||||||||||||||||||||||||||||||||||| ||||
Sbjct  241  GTCTTTGTGC--GTGTGTGTGTGTGCCGGCATCTACTTTTTGCGCCTGCGTCTGAATCTG  298

Query  635  TACTAGTTAGCTAACTAGATCTGTATCTGGCGGCTCCGTGGAAGAACTGACGAGTTCGTA  694
            ||||||||||||||||||||||||||||||||| ||||||||||||||||||||||||||
Sbjct  299  TACTAGTTAGCTAACTAGATCTGTATCTGGCGGTTCCGTGGAAGAACTGACGAGTTCGTA  358

Query  695  TTCCCGACCGCAGCCCTGGGAGACGTCTCAGAGGCATCGGGGGCCCGCTGGGTGGCCCAA  754
            |||||||||||||||||||||||||||||||||||||| ||||||||||||||||||| |
Sbjct  359  TTCCCGACCGCAGCCCTGGGAGACGTCTCAGAGGCATCAGGGGCCCGCTGGGTGGCCCGA  418

Query  755  TC  756
            ||
Sbjct  419  TC  420


 


Rhinolophus ferrumequinum scaffold_m29_p_6

 = 59.0 bits (64),  Expect = 3e-06
 Identities = 35/37 (95%), Gaps = 0/37 (0%)
 Strand=Plus/Plus

Query  562       TGTCTCCGTCTCTGTCTTTGTGCgtgtgtgtgtgtgt  598
                 ||||||||| |||||||||||| ||||||||||||||
Sbjct  87529313  TGTCTCCGTTTCTGTCTTTGTGTGTGTGTGTGTGTGT  87529349


 ###########################################################################################################

Query_seq: taxID44561_TRINITY_DN1_c0_g1_i11 len=559 path=[5:0-26 10:27-4714:48-268 32:269-434 33:435-533 35:534-558]
Hit start: 6738, Hit end: 7296
Nucs hit: 559, Identity:99, Score: 991, Evalue: 0.0, Gaps: 0

Query_seq: taxID44561_TRINITY_DN1_c0_g1_i11 len=559 path=[5:0-26 10:27-4714:48-268 32:269-434 33:435-533 35:534-558]
Nucs hit: 39

NC_001702.1 Murine type C retrovirus, complete genome
Length=8135

  = 991 bits (1098),  Expect = 0.0
 Identities = 555/559 (99%), Gaps = 0/559 (0%)
 Strand=Plus/Plus

Query  1     CCCATACTACGAGGGGGTTGCCGTCCTAGGTACCTACTCCAACCATACCTCTGCCCCAGC  60
             ||| |||||||| |||||||||||||||||||||||||||||||||||||||||||||||
Sbjct  6738  CCCCTACTACGAAGGGGTTGCCGTCCTAGGTACCTACTCCAACCATACCTCTGCCCCAGC  6797

Query  61    TAACTGCTCCGTGGCCTCCCAACACAAGCTGACCCTGTCCGAAGTGACCGGGCAGGGACT  120
             ||||||||||||||||||||||||||||||||||||||||||||||||||||||||||||
Sbjct  6798  TAACTGCTCCGTGGCCTCCCAACACAAGCTGACCCTGTCCGAAGTGACCGGGCAGGGACT  6857

Query  121   CTGCGTAGGAGCAGTTCCCAAAACCCATCAGGCCCTGTGTAATACCACCCAGAAGGCGAG  180
             ||||||||||||||||||||||||||||||||||||||||||||||||||||||||||||
Sbjct  6858  CTGCGTAGGAGCAGTTCCCAAAACCCATCAGGCCCTGTGTAATACCACCCAGAAGGCGAG  6917

Query  181   CGACGGGTCCTACTATCTGGCTGCTCCCGCCGGGACCATCTGGGCTTGCAACACCGGGCT  240
             ||||||||||||||||||||||||||||||||||||||||||||||||||||||||||||
Sbjct  6918  CGACGGGTCCTACTATCTGGCTGCTCCCGCCGGGACCATCTGGGCTTGCAACACCGGGCT  6977

Query  241   CACTCCCTGCCTATCTACTACTGTACTCAACCTCACCACCGATTACTGTGTCCTGGTTGA  300
             |||||||||||||||||| |||||||||||||||||||||||||||||||||||||||||
Sbjct  6978  CACTCCCTGCCTATCTACCACTGTACTCAACCTCACCACCGATTACTGTGTCCTGGTTGA  7037

Query  301   GCTCTGGCCAAAGGTGACCTACCACTCCCCTGGTTATGTTTATGGCCAGTTTGAGAGAAA  360
             |||||||||||||||||||||||||||||||||||||||||||| |||||||||||||||
Sbjct  7038  GCTCTGGCCAAAGGTGACCTACCACTCCCCTGGTTATGTTTATGACCAGTTTGAGAGAAA  7097

Query  361   AACCAAATATAAAAGAGAGCCGGTGTCATTAACTCTGGCCCTGCTGTTGGGAGGACTTAC  420
             ||||||||||||||||||||||||||||||||||||||||||||||||||||||||||||
Sbjct  7098  AACCAAATATAAAAGAGAGCCGGTGTCATTAACTCTGGCCCTGCTGTTGGGAGGACTTAC  7157

Query  421   TATGGGCGGCATAGCTGCAGGAGTAGGAACAGGGACTACAGCCCTAGTGGCCACCAAACA  480
             ||||||||||||||||||||||||||||||||||||||||||||||||||||||||||||
Sbjct  7158  TATGGGCGGCATAGCTGCAGGAGTAGGAACAGGGACTACAGCCCTAGTGGCCACCAAACA  7217

Query  481   ATTCGAGCAGCTCCAGGCAGCCATACATACAGACCTTGGGGCCTTAGAAAAATCAGTCAG  540
             ||||||||||||||||||||||||||||||||||||||||||||||||||||||||||||
Sbjct  7218  ATTCGAGCAGCTCCAGGCAGCCATACATACAGACCTTGGGGCCTTAGAAAAATCAGTCAG  7277

Query  541   TGCCCTAGAAAAGTCTCTG  559
             |||||||||||||||||||
Sbjct  7278  TGCCCTAGAAAAGTCTCTG  7296


Rhinolophus ferrumequinum scaffold_m29_p_6

 = 41.9 bits (45),  Expect = 0.51
 Identities = 33/40 (83%), Gaps = 0/40 (0%)
 Strand=Plus/Minus

Query  334       TTATGTTTATGGCCAGTTTGAGAGAAAAACCAAATATAAA  373
                 || |||| |||||   || | |||||||||||||||||||
Sbjct  50005103  TTGTGTTAATGGCACATTAGTGAGAAAAACCAAATATAAA  50005064


 ###########################################################################################################

Query_seq: taxID44561_TRINITY_DN1_c0_g1_i13 len=988 path=[3:0-164 6:165-20011:201-462 16:463-492 18:493-858 21:859-860 23:861-921 31:922-987]
Hit start: 7734, Hit end: 7272
Nucs hit: 463, Identity:97, Score: 768, Evalue: 0.0, Gaps: 0

Query_seq: taxID44561_TRINITY_DN1_c0_g1_i13 len=988 path=[3:0-164 6:165-20011:201-462 16:463-492 18:493-858 21:859-860 23:861-921 31:922-987]
Nucs hit: 345

NC_001702.1 Murine type C retrovirus, complete genome
Length=8135

  = 768 bits (851),  Expect = 0.0
 Identities = 448/463 (97%), Gaps = 0/463 (0%)
 Strand=Plus/Minus

Query  1     ACTGAATAAAATCTTTTATTCACGTGATTCCACTTCTTCTGGACCTATTGATTTGAGTTG  60
             |||||||||||||||||||||||| ||||| |||||||||||| ||||||||||||||||
Sbjct  7734  ACTGAATAAAATCTTTTATTCACGCGATTCTACTTCTTCTGGATCTATTGATTTGAGTTG  7675

Query  61    GTGATACTGTTGGGTCAGAACCAGGGCCTGCACCACCGAAATTCTGTCTTTTACAAACTG  120
             ||||||||||||||||||||||||||||||||||||||||||||||||||||||||||||
Sbjct  7674  GTGATACTGTTGGGTCAGAACCAGGGCCTGCACCACCGAAATTCTGTCTTTTACAAACTG  7615

Query  121   GACCAAGCGGTTGAGAATGCAGGGTCCGAAGAGTAGGATTAATAAGAGTATTATCAAGGG  180
             ||||||||||||||||||||||||||||| ||||||||||||||| |||| |||||  ||
Sbjct  7614  GACCAAGCGGTTGAGAATGCAGGGTCCGAGGAGTAGGATTAATAAAAGTACTATCAGAGG  7555

Query  181   GCCCATAATGGTGGATATCAAGGTCGTGAACCATGGGGACCTGTTAAACAGTCCCTCAAA  240
             |||||||||||||||||||| |||||||||||||||||||||||||||||||||||||||
Sbjct  7554  GCCCATAATGGTGGATATCAGGGTCGTGAACCATGGGGACCTGTTAAACAGTCCCTCAAA  7495

Query  241   CCACCCTTGTCCTGATTCGAACAATTTTTGTCTCTGGTTTAGTCTCTCTCTTAGCTTAGC  300
             |||||||||||||||||||||||||||||| ||||||||||| || ||||||||||||||
Sbjct  7494  CCACCCTTGTCCTGATTCGAACAATTTTTGCCTCTGGTTTAGCCTTTCTCTTAGCTTAGC  7435

Query  301   CATGCTATCCCTTACTACGCCAGTGTGGTCCGCGTAGAAACAGCATTCTTCTTTTAGGGC  360
             |||||||||||||||||||||||||||||| || ||||||||||||||||||||||||||
Sbjct  7434  CATGCTATCCCTTACTACGCCAGTGTGGTCTGCATAGAAACAGCATTCTTCTTTTAGGGC  7375

Query  361   AGCACATAATCCTCCTTCTTTTAGGAACAGTAGATCTAATCCTCTCCGGTTCTGTAGGAC  420
             |||||||||||||||||||||||||||||| |||||||||||||||||||||||||||||
Sbjct  7374  AGCACATAATCCTCCTTCTTTTAGGAACAGCAGATCTAATCCTCTCCGGTTCTGTAGGAC  7315

Query  421   CACCTCAGACAACGAGGTCAGAGACTTTTCTAGGGCACTGACT  463
             |||||||||||||||||||||||||||||||||||||||||||
Sbjct  7314  CACCTCAGACAACGAGGTCAGAGACTTTTCTAGGGCACTGACT  7272


 


Rhinolophus ferrumequinum scaffold_m29_p_6

 = 124 bits (137),  Expect = 1e-25
 Identities = 243/351 (69%), Gaps = 10/351 (3%)
 Strand=Plus/Minus

Query  107       TCTTTTACAAACTGGACCAAGC-GGTTGAGAATGCAGGGTCCGAAGAGTAGGATTAATAA  165
                 ||||||||||| | ||  ||||  ||| |  ||||| || || |||  ||| || |  | 
Sbjct  98495692  TCTTTTACAAAAT-GAATAAGCTTGTTTAATATGCAAGGGCCCAAGGTTAGAATAAGCAC  98495634

Query  166       GAGTATTATCAAGGGGCCCATAATGGTGGATATCAAGGTCGTGAACCATGGGGACCTGTT  225
                  || |  || |  |||||||  | ||| ||||  ||||| |||| ||| || || |||||
Sbjct  98495633  AAGCAAGATAATTGGGCCCACTAAGGTAGATACTAAGGTGGTGAGCCAGGGAGATCTGTT  98495574

Query  226       AAACAGTCCCTCAAACCACCCTTGTCCTGA--TT--CGAACAATTTTTGTCTCTGGTTTA  281
                 ||||    ||||||||||   || ||||||  ||  |   |   |||| ||| | | | |
Sbjct  98495573  AAACCAAGCCTCAAACCA--GTTCTCCTGAGCTTCCCTTTCCCGTTTTCTCT-TAGCTAA  98495517

Query  282       GTCTCTCTCTTAGCTTAGCCATGCTATCCCTTACTACGCCAGTGTGGTCCGCGTAGAAAC  341
                   || ||||| | ||| ||||||   ||  |||| || ||||| ||||| || || ||||
Sbjct  98495516  CCCT-TCTCTCACCTTTGCCATGGATTCTTTTACCACACCAGTATGGTCAGCATAAAAAC  98495458

Query  342       AGCATTCTTCTTTTAGGGCAGCACATAATCCTCCTTCTTTTAGGAACAGTAGATCTAATC  401
                 | ||||| ||    || || ||||| | ||| |||| ||  |||||||  | ||| | ||
Sbjct  98495457  AACATTCCTCCCCCAGCGCGGCACACAGTCCCCCTTGTTGGAGGAACAACAAATCAAGTC  98495398

Query  402       CTCTCCGGTTCTGTAGGACCACCTCAGACAACGAGGTCAGAGACTTTTCTA  452
                 |||| |  ||||| || || ||||| || |  ||||| || ||||||||||
Sbjct  98495397  CTCTTCTATTCTGGAGTACTACCTCGGATAGAGAGGTGAGCGACTTTTCTA  98495347


 ###########################################################################################################

Query_seq: taxID44561_TRINITY_DN1_c0_g1_i16 len=928 path=[3:0-164 7:165-20011:201-462 15:463-561 18:562-927]
Hit start: 7734, Hit end: 6808
Nucs hit: 927, Identity:95, Score: 1456, Evalue: 0.0, Gaps: 0

Query_seq: taxID44561_TRINITY_DN1_c0_g1_i16 len=928 path=[3:0-164 7:165-20011:201-462 15:463-561 18:562-927]
Nucs hit: 345

NC_001702.1 Murine type C retrovirus, complete genome
Length=8135

  = 1456 bits (1614),  Expect = 0.0
 Identities = 879/927 (95%), Gaps = 0/927 (0%)
 Strand=Plus/Minus

Query  1     ACTGAATAAAATCTTTTATTCACGTGATTCCACTTCTTCTGGACCTATTGATTTGAGTTG  60
             |||||||||||||||||||||||| ||||| |||||||||||| ||||||||||||||||
Sbjct  7734  ACTGAATAAAATCTTTTATTCACGCGATTCTACTTCTTCTGGATCTATTGATTTGAGTTG  7675

Query  61    GTGATACTGTTGGGTCAGAACCAGGGCCTGCACCACCGAAATTCTGTCTTTTACAAACTG  120
             ||||||||||||||||||||||||||||||||||||||||||||||||||||||||||||
Sbjct  7674  GTGATACTGTTGGGTCAGAACCAGGGCCTGCACCACCGAAATTCTGTCTTTTACAAACTG  7615

Query  121   GACCAAGCGGTTGAGAATGCAGGGTCCGAAGAGTAGGATTAATAAAAGTACTATCAGAGG  180
             ||||||||||||||||||||||||||||| ||||||||||||||||||||||||||||||
Sbjct  7614  GACCAAGCGGTTGAGAATGCAGGGTCCGAGGAGTAGGATTAATAAAAGTACTATCAGAGG  7555

Query  181   GCCCATAATGGTGGATATCAGGGTCGTGAACCATGGGGACCTGTTAAACAGTCCCTCAAA  240
             ||||||||||||||||||||||||||||||||||||||||||||||||||||||||||||
Sbjct  7554  GCCCATAATGGTGGATATCAGGGTCGTGAACCATGGGGACCTGTTAAACAGTCCCTCAAA  7495

Query  241   CCACCCTTGTCCTGATTCGAACAATTTTTGTCTCTGGTTTAGTCTCTCTCTTAGCTTAGC  300
             |||||||||||||||||||||||||||||| ||||||||||| || ||||||||||||||
Sbjct  7494  CCACCCTTGTCCTGATTCGAACAATTTTTGCCTCTGGTTTAGCCTTTCTCTTAGCTTAGC  7435

Query  301   CATGCTATCCCTTACTACGCCAGTGTGGTCCGCGTAGAAACAGCATTCTTCTTTTAGGGC  360
             |||||||||||||||||||||||||||||| || ||||||||||||||||||||||||||
Sbjct  7434  CATGCTATCCCTTACTACGCCAGTGTGGTCTGCATAGAAACAGCATTCTTCTTTTAGGGC  7375

Query  361   AGCACATAATCCTCCTTCTTTTAGGAACAGTAGATCTAATCCTCTCCGGTTCTGTAGGAC  420
             |||||||||||||||||||||||||||||| |||||||||||||||||||||||||||||
Sbjct  7374  AGCACATAATCCTCCTTCTTTTAGGAACAGCAGATCTAATCCTCTCCGGTTCTGTAGGAC  7315

Query  421   CACCTCAGACAACGAGGTCAGAGACTTTTCTAGGGCACTGACTGATTTTTCTAAGGCCCC  480
             ||||||||||||||||||||||||||||||||||||||||||||||||||||||||||||
Sbjct  7314  CACCTCAGACAACGAGGTCAGAGACTTTTCTAGGGCACTGACTGATTTTTCTAAGGCCCC  7255

Query  481   AAGGTCTGTATGTATGGCTGCCTGGAGCTGCTCGAATTGTTTGGTGGCCACTAGGGCTGT  540
             ||||||||||||||||||||||||||||||||||||||||||||||||||||||||||||
Sbjct  7254  AAGGTCTGTATGTATGGCTGCCTGGAGCTGCTCGAATTGTTTGGTGGCCACTAGGGCTGT  7195

Query  541   AGTCCCTGTTCCTACTCCTGCAGCTATGCCGCCCATAGTAAGTCCTCCCAACAGCAGGGC  600
             ||||||||||||||||||||||||||||||||||||||||||||||||||||||||||||
Sbjct  7194  AGTCCCTGTTCCTACTCCTGCAGCTATGCCGCCCATAGTAAGTCCTCCCAACAGCAGGGC  7135

Query  601   CAGAGTTAATGACACCGGCTCTCTTTTATATTTGGTTTTTCTCTCAAACTGGCCATAAAC  660
             |||||||||||||||||||||||||||||||||||||||||||||||||||| |||||||
Sbjct  7134  CAGAGTTAATGACACCGGCTCTCTTTTATATTTGGTTTTTCTCTCAAACTGGTCATAAAC  7075

Query  661   ATAACCAGGGGAGTGGTAGGTCACCTTTGGCCAGAGCTCAACCAGGACACAGTAATCGGT  720
             ||||||||||||||||||||||||||||||||||||||||||||||||||||||||||||
Sbjct  7074  ATAACCAGGGGAGTGGTAGGTCACCTTTGGCCAGAGCTCAACCAGGACACAGTAATCGGT  7015

Query  721   GGTGAGGTCAAGTATGGTGGTTGAGATACAGGGAGTAAGTCCAGTACTACAAGCCCAGGT  780
             ||||||||  ||||  ||||| || |  |||||||| || || ||  | ||||||||| |
Sbjct  7014  GGTGAGGTTGAGTACAGTGGTAGATAGGCAGGGAGTGAGCCCGGTGTTGCAAGCCCAGAT  6955

Query  781   AGTTCCTGTGGGAGCGGCCAAATAGTAGGACCCATCGCTTGTCTTTTGGGTGGTATTACA  840
              || || | |||||| |||| |||||||||||| ||||| | ||| ||||||||||||||
Sbjct  6954  GGTCCCGGCGGGAGCAGCCAGATAGTAGGACCCGTCGCTCGCCTTCTGGGTGGTATTACA  6895

Query  841   CAAGACTTGATGGGTTTTAGGGACCGCTCCTATGCAGAGTCCCTGTCCGGTCACTTCGGA  900
             || | | ||||||||||| || || ||||||| |||||||||||| ||||||||||||||
Sbjct  6894  CAGGGCCTGATGGGTTTTGGGAACTGCTCCTACGCAGAGTCCCTGCCCGGTCACTTCGGA  6835

Query  901   CAAGGTCAATTTGTGTTGAGAGGCCAC  927
             || |||||  |||||||| ||||||||
Sbjct  6834  CAGGGTCAGCTTGTGTTGGGAGGCCAC  6808


Rhinolophus ferrumequinum scaffold_m29_p_6

 = 124 bits (137),  Expect = 9e-26
 Identities = 243/351 (69%), Gaps = 10/351 (3%)
 Strand=Plus/Minus

Query  107       TCTTTTACAAACTGGACCAAGC-GGTTGAGAATGCAGGGTCCGAAGAGTAGGATTAATAA  165
                 ||||||||||| | ||  ||||  ||| |  ||||| || || |||  ||| || |  | 
Sbjct  98495692  TCTTTTACAAAAT-GAATAAGCTTGTTTAATATGCAAGGGCCCAAGGTTAGAATAAGCAC  98495634

Query  166       AAGTACTATCAGAGGGCCCATAATGGTGGATATCAGGGTCGTGAACCATGGGGACCTGTT  225
                 ||| |  || |  |||||||  | ||| ||||  | ||| |||| ||| || || |||||
Sbjct  98495633  AAGCAAGATAATTGGGCCCACTAAGGTAGATACTAAGGTGGTGAGCCAGGGAGATCTGTT  98495574

Query  226       AAACAGTCCCTCAAACCACCCTTGTCCTGA--TT--CGAACAATTTTTGTCTCTGGTTTA  281
                 ||||    ||||||||||   || ||||||  ||  |   |   |||| ||| | | | |
Sbjct  98495573  AAACCAAGCCTCAAACCA--GTTCTCCTGAGCTTCCCTTTCCCGTTTTCTCT-TAGCTAA  98495517

Query  282       GTCTCTCTCTTAGCTTAGCCATGCTATCCCTTACTACGCCAGTGTGGTCCGCGTAGAAAC  341
                   || ||||| | ||| ||||||   ||  |||| || ||||| ||||| || || ||||
Sbjct  98495516  CCCT-TCTCTCACCTTTGCCATGGATTCTTTTACCACACCAGTATGGTCAGCATAAAAAC  98495458

Query  342       AGCATTCTTCTTTTAGGGCAGCACATAATCCTCCTTCTTTTAGGAACAGTAGATCTAATC  401
                 | ||||| ||    || || ||||| | ||| |||| ||  |||||||  | ||| | ||
Sbjct  98495457  AACATTCCTCCCCCAGCGCGGCACACAGTCCCCCTTGTTGGAGGAACAACAAATCAAGTC  98495398

Query  402       CTCTCCGGTTCTGTAGGACCACCTCAGACAACGAGGTCAGAGACTTTTCTA  452
                 |||| |  ||||| || || ||||| || |  ||||| || ||||||||||
Sbjct  98495397  CTCTTCTATTCTGGAGTACTACCTCGGATAGAGAGGTGAGCGACTTTTCTA  98495347


 ###########################################################################################################

Query_seq: taxID44561_TRINITY_DN1_c0_g1_i17 len=490 path=[5:0-26 10:27-4714:48-268 32:269-434 34:435-464 35:465-489]
Hit start: 6738, Hit end: 7180
Nucs hit: 443, Identity:98, Score: 768, Evalue: 0.0, Gaps: 0

Query_seq: taxID44561_TRINITY_DN1_c0_g1_i17 len=490 path=[5:0-26 10:27-4714:48-268 32:269-434 34:435-464 35:465-489]
Nucs hit: 39

NC_001702.1 Murine type C retrovirus, complete genome
Length=8135

  = 768 bits (851),  Expect = 0.0
 Identities = 436/443 (98%), Gaps = 0/443 (0%)
 Strand=Plus/Plus

Query  1     CCCATACTACGAGGGGGTTGCCGTCCTAGGTACCTACTCCAACCATACCTCTGCCCCAGC  60
             ||| |||||||| |||||||||||||||||||||||||||||||||||||||||||||||
Sbjct  6738  CCCCTACTACGAAGGGGTTGCCGTCCTAGGTACCTACTCCAACCATACCTCTGCCCCAGC  6797

Query  61    TAACTGCTCCGTGGCCTCCCAACACAAGCTGACCCTGTCCGAAGTGACCGGGCAGGGACT  120
             ||||||||||||||||||||||||||||||||||||||||||||||||||||||||||||
Sbjct  6798  TAACTGCTCCGTGGCCTCCCAACACAAGCTGACCCTGTCCGAAGTGACCGGGCAGGGACT  6857

Query  121   CTGCGTAGGAGCAGTTCCCAAAACCCATCAGGCCCTGTGTAATACCACCCAGAAGGCGAG  180
             ||||||||||||||||||||||||||||||||||||||||||||||||||||||||||||
Sbjct  6858  CTGCGTAGGAGCAGTTCCCAAAACCCATCAGGCCCTGTGTAATACCACCCAGAAGGCGAG  6917

Query  181   CGACGGGTCCTACTATCTGGCTGCTCCCGCCGGGACCATCTGGGCTTGCAACACCGGGCT  240
             ||||||||||||||||||||||||||||||||||||||||||||||||||||||||||||
Sbjct  6918  CGACGGGTCCTACTATCTGGCTGCTCCCGCCGGGACCATCTGGGCTTGCAACACCGGGCT  6977

Query  241   CACTCCCTGCCTATCTACTACTGTACTCAACCTCACCACCGATTACTGTGTCCTGGTTGA  300
             |||||||||||||||||| |||||||||||||||||||||||||||||||||||||||||
Sbjct  6978  CACTCCCTGCCTATCTACCACTGTACTCAACCTCACCACCGATTACTGTGTCCTGGTTGA  7037

Query  301   GCTCTGGCCAAAGGTGACCTACCACTCCCCTGGTTATGTTTATGGCCAGTTTGAGAGAAA  360
             |||||||||||||||||||||||||||||||||||||||||||| |||||||||||||||
Sbjct  7038  GCTCTGGCCAAAGGTGACCTACCACTCCCCTGGTTATGTTTATGACCAGTTTGAGAGAAA  7097

Query  361   AACCAAATATAAAAGAGAGCCGGTGTCATTAACTCTGGCCCTGCTGTTGGGAGGACTTAC  420
             ||||||||||||||||||||||||||||||||||||||||||||||||||||||||||||
Sbjct  7098  AACCAAATATAAAAGAGAGCCGGTGTCATTAACTCTGGCCCTGCTGTTGGGAGGACTTAC  7157

Query  421   TATGGGCGGCATAGCCTCAGCAG  443
             |||||||||||||||  ||| ||
Sbjct  7158  TATGGGCGGCATAGCTGCAGGAG  7180


 


Rhinolophus ferrumequinum scaffold_m29_p_6

 = 41.9 bits (45),  Expect = 0.44
 Identities = 33/40 (83%), Gaps = 0/40 (0%)
 Strand=Plus/Minus

Query  334       TTATGTTTATGGCCAGTTTGAGAGAAAAACCAAATATAAA  373
                 || |||| |||||   || | |||||||||||||||||||
Sbjct  50005103  TTGTGTTAATGGCACATTAGTGAGAAAAACCAAATATAAA  50005064


 ###########################################################################################################

Query_seq: taxID44561_TRINITY_DN1_c0_g1_i2 len=206 path=[0:0-66 21:67-6822:69-113 24:114-138 27:139-139 31:140-205]
Hit start: 7860, Hit end: 7932
Nucs hit: 73, Identity:90, Score: 101, Evalue: 3e-20, Gaps: 0

Query_seq: taxID44561_TRINITY_DN1_c0_g1_i2 len=206 path=[0:0-66 21:67-6822:69-113 24:114-138 27:139-139 31:140-205]
Nucs hit: 19

NC_007815.2 PreXMRV-1 provirus, complete genome
Length=8197

  = 101 bits (111),  Expect = 3e-20
 Identities = 66/73 (90%), Gaps = 0/73 (0%)
 Strand=Plus/Plus

Query  68    GAATAATACCGGGACAGGGGCCAAACAGGATATCTGTGGTCAAGCACTAGGGCCCCGGCC  127
             |||||| || ||||||||||||||||||||||||||| |||| ||||  |||||||||| 
Sbjct  7860  GAATAACACTGGGACAGGGGCCAAACAGGATATCTGTAGTCAGGCACCTGGGCCCCGGCT  7919

Query  128   CAGGGCCAAGAAC  140
             |||||||||||||
Sbjct  7920  CAGGGCCAAGAAC  7932


Rhinolophus ferrumequinum scaffold_m29_p_4

 = 37.4 bits (40),  Expect = 2.1
 Identities = 20/20 (100%), Gaps = 0/20 (0%)
 Strand=Plus/Minus

Query  184        GTGTAGATCTCGGTGGTCGC  203
                  ||||||||||||||||||||
Sbjct  103887232  GTGTAGATCTCGGTGGTCGC  103887213


 ###########################################################################################################

Query_seq: taxID44561_TRINITY_DN1_c0_g1_i22 len=342 path=[4:0-121 9:122-15712:158-341]
Hit start: 7412, Hit end: 7753
Nucs hit: 342, Identity:98, Score: 586, Evalue: 5e-166, Gaps: 0

Query_seq: taxID44561_TRINITY_DN1_c0_g1_i22 len=342 path=[4:0-121 9:122-15712:158-341]
Nucs hit: 148

NC_001702.1 Murine type C retrovirus, complete genome
Length=8135

  = 586 bits (649),  Expect = 5e-166
 Identities = 335/342 (98%), Gaps = 0/342 (0%)
 Strand=Plus/Plus

Query  1     CTGGCGTAGTAAGGGATAGCATGGCTAAGCTAAGAGAGAGACTAAACCAGAGACAAAAAT  60
             ||||||||||||||||||||||||||||||||||||| || ||||||||||| |||||||
Sbjct  7412  CTGGCGTAGTAAGGGATAGCATGGCTAAGCTAAGAGAAAGGCTAAACCAGAGGCAAAAAT  7471

Query  61    TGTTCGAATCAGGACAAGGGTGGTTTGAGGGACTGTTTAACAGGTCCCCATGGTTCACGA  120
             ||||||||||||||||||||||||||||||||||||||||||||||||||||||||||||
Sbjct  7472  TGTTCGAATCAGGACAAGGGTGGTTTGAGGGACTGTTTAACAGGTCCCCATGGTTCACGA  7531

Query  121   CCCTGATATCCACCATTATGGGCCCTCTGATAGTACTTTTATTAATCCTACTCTTCGGAC  180
             ||||||||||||||||||||||||||||||||||||||||||||||||||||| ||||||
Sbjct  7532  CCCTGATATCCACCATTATGGGCCCTCTGATAGTACTTTTATTAATCCTACTCCTCGGAC  7591

Query  181   CCTGCATTCTCAACCGCTTGGTCCAGTTTGTAAAAGACAGAATTTCGGTGGTGCAGGCCC  240
             ||||||||||||||||||||||||||||||||||||||||||||||||||||||||||||
Sbjct  7592  CCTGCATTCTCAACCGCTTGGTCCAGTTTGTAAAAGACAGAATTTCGGTGGTGCAGGCCC  7651

Query  241   TGGTTCTGACCCAACAGTATCACCAACTCAAATCAATAGGTCCAGAAGAAGTGGAATCAC  300
             ||||||||||||||||||||||||||||||||||||||| |||||||||||| ||||| |
Sbjct  7652  TGGTTCTGACCCAACAGTATCACCAACTCAAATCAATAGATCCAGAAGAAGTAGAATCGC  7711

Query  301   GTGAATAAAAGATTTTATTCAGTTTCCAGAAAGAGGGGGGAA  342
             ||||||||||||||||||||||||||||||||||||||||||
Sbjct  7712  GTGAATAAAAGATTTTATTCAGTTTCCAGAAAGAGGGGGGAA  7753


Rhinolophus ferrumequinum scaffold_m29_p_9

 = 59.0 bits (64),  Expect = 1e-06
 Identities = 105/150 (70%), Gaps = 4/150 (3%)
 Strand=Plus/Minus

Query  69        TCAGGACAAGGGTGGTTTGAGGGACTGTTTAACAGGTCCCCATGGTTCACGACCCTGATA  128
                 |||||| ||   ||||||||||    ||||||||| ||||| ||| |||| ||| |  ||
Sbjct  29590703  TCAGGAGAAC--TGGTTTGAGGCTTGGTTTAACAGATCCCCCTGGCTCACCACCTTAGTA  29590646

Query  129       TCCACCATTATGGGCCCTCTGATAGTACTTTTATTAATCCTACTCTTCGGACCCTGCATT  188
                 || ||| |  |||||||  | ||  | ||| |  | || |||  ||| || || ||||| 
Sbjct  29590645  TCTACCTTAGTGGGCCCAATTATCTTGCTTGTGCTTATTCTAACCTTGGGCCCTTGCATA  29590586

Query  189       CTCAACC-GCTTGGTCCAGTTTGTAAAAGA  217
                  | |||  ||||  |  | |||||||||||
Sbjct  29590585  TTAAACAAGCTTATTA-ATTTTGTAAAAGA  29590557


###########################################################################################################

Query_seq: taxID44561_TRINITY_DN1_c0_g1_i23 len=202 path=[0:0-66 5:67-9310:94-114 13:115-134 27:135-135 31:136-201]
Hit start: 6738, Hit end: 6807
Nucs hit: 70, Identity:96, Score: 113, Evalue: 4e-24, Gaps: 0

Query_seq: taxID44561_TRINITY_DN1_c0_g1_i23 len=202 path=[0:0-66 5:67-9310:94-114 13:115-134 27:135-135 31:136-201]
Nucs hit: 24

NC_001702.1 Murine type C retrovirus, complete genome
Length=8135

  = 113 bits (125),  Expect = 4e-24
 Identities = 67/70 (96%), Gaps = 0/70 (0%)
 Strand=Plus/Plus

Query  68    CCCATACTACGAGGGGGTTGCCGTCCTAGGTACCTACTCCAACCATACTTCTGCCCCAGC  127
             ||| |||||||| ||||||||||||||||||||||||||||||||||| |||||||||||
Sbjct  6738  CCCCTACTACGAAGGGGTTGCCGTCCTAGGTACCTACTCCAACCATACCTCTGCCCCAGC  6797

Query  128   TAACTGCTCC  137
             ||||||||||
Sbjct  6798  TAACTGCTCC  6807


Rhinolophus ferrumequinum scaffold_m29_p_13

 = 41.9 bits (45),  Expect = 0.17
 Identities = 24/25 (96%), Gaps = 0/25 (0%)
 Strand=Plus/Plus

Query  120      GCCCCAGCTAACTGCTCCTGTCTCT  144
                ||||||||||||||||| |||||||
Sbjct  9711887  GCCCCAGCTAACTGCTCATGTCTCT  9711911


###########################################################################################################

Query_seq: taxID44561_TRINITY_DN1_c0_g1_i24 len=535 path=[4:0-121 8:122-15712:158-341 17:342-444 20:445-534]
Hit start: 7412, Hit end: 7932
Nucs hit: 535, Identity:93, Score: 807, Evalue: 0.0, Gaps: 14

Query_seq: taxID44561_TRINITY_DN1_c0_g1_i24 len=535 path=[4:0-121 8:122-15712:158-341 17:342-444 20:445-534]
Nucs hit: 148

NC_001702.1 Murine type C retrovirus, complete genome
Length=8135

  = 807 bits (894),  Expect = 0.0
 Identities = 498/535 (93%), Gaps = 14/535 (3%)
 Strand=Plus/Plus

Query  1     CTGGCGTAGTAAGGGATAGCATGGCTAAGCTAAGAGAGAGACTAAACCAGAGACAAAAAT  60
             ||||||||||||||||||||||||||||||||||||| || ||||||||||| |||||||
Sbjct  7412  CTGGCGTAGTAAGGGATAGCATGGCTAAGCTAAGAGAAAGGCTAAACCAGAGGCAAAAAT  7471

Query  61    TGTTCGAATCAGGACAAGGGTGGTTTGAGGGACTGTTTAACAGGTCCCCATGGTTCACGA  120
             ||||||||||||||||||||||||||||||||||||||||||||||||||||||||||||
Sbjct  7472  TGTTCGAATCAGGACAAGGGTGGTTTGAGGGACTGTTTAACAGGTCCCCATGGTTCACGA  7531

Query  121   CCTTGATATCCACCATTATGGGCCCCTTGATAATACTCTTATTAATCCTACTCTTCGGAC  180
             || ||||||||||||||||||||||  ||||| |||| ||||||||||||||| ||||||
Sbjct  7532  CCCTGATATCCACCATTATGGGCCCTCTGATAGTACTTTTATTAATCCTACTCCTCGGAC  7591

Query  181   CCTGCATTCTCAACCGCTTGGTCCAGTTTGTAAAAGACAGAATTTCGGTGGTGCAGGCCC  240
             ||||||||||||||||||||||||||||||||||||||||||||||||||||||||||||
Sbjct  7592  CCTGCATTCTCAACCGCTTGGTCCAGTTTGTAAAAGACAGAATTTCGGTGGTGCAGGCCC  7651

Query  241   TGGTTCTGACCCAACAGTATCACCAACTCAAATCAATAGGTCCAGAAGAAGTGGAATCAC  300
             ||||||||||||||||||||||||||||||||||||||| |||||||||||| ||||| |
Sbjct  7652  TGGTTCTGACCCAACAGTATCACCAACTCAAATCAATAGATCCAGAAGAAGTAGAATCGC  7711

Query  301   GTGAATAAAAGATTTTATTCAGTTTCCAGAAAGAGGGGGGAATGAAAGACCCCACCATAA  360
             ||||||||||||||||||||||||||||||||||||||||||||||||||||||||||||
Sbjct  7712  GTGAATAAAAGATTTTATTCAGTTTCCAGAAAGAGGGGGGAATGAAAGACCCCACCATAA  7771

Query  361   GGCTTAGCAAGCTAGCTGCAGTAACGCCATTTTGCAAGGCATGAAAAAGTACCAGAGCTG  420
             ||||||||||||||||||||||||||||||||||||||||||||||||||||||||||||
Sbjct  7772  GGCTTAGCAAGCTAGCTGCAGTAACGCCATTTTGCAAGGCATGAAAAAGTACCAGAGCTG  7831

Query  421   GGTTCTCAAAAGTTACAAGGAAGTTCAGTTATAGATTAACAGTTAAAGATCAAGGCTGAA  480
              |||||||||||| |||||||||||               |||||||||  |||||||||
Sbjct  7832  AGTTCTCAAAAGTCACAAGGAAGTT--------------TAGTTAAAGAATAAGGCTGAA  7877

Query  481   TAGCACTGGGACAGGGGCCGAACAGGATATCGGTGGTCAAGCACCTGGGCCCCGG  535
              |  ||||||||||||||| ||||||||||| |||||| ||||||||||||||||
Sbjct  7878  CAAAACTGGGACAGGGGCCAAACAGGATATCTGTGGTCGAGCACCTGGGCCCCGG  7932


Rhinolophus ferrumequinum scaffold_m29_p_6

 = 59.0 bits (64),  Expect = 2e-06
 Identities = 105/150 (70%), Gaps = 4/150 (3%)
 Strand=Plus/Plus

Query  69        TCAGGACAAGGGTGGTTTGAGGGACTGTTTAACAGGTCCCCATGGTTCACGACCTTGATA  128
                 |||||| ||   ||||||||||    ||||||||| || || ||| |||| |||||  ||
Sbjct  98495546  TCAGGAGAAC--TGGTTTGAGGCTTGGTTTAACAGATCTCCCTGGCTCACCACCTTAGTA  98495603

Query  129       TCCACCATTATGGGCCCCTTGATAATACTCTTATTAATCCTACTCTTCGGACCCTGCATT  188
                 || ||| |  |||||||  | ||  | ||  |  | || |||  ||| || || ||||| 
Sbjct  98495604  TCTACCTTAGTGGGCCCAATTATCTTGCTTGTGCTTATTCTAACCTTGGGCCCTTGCATA  98495663

Query  189       CTCAACC-GCTTGGTCCAGTTTGTAAAAGA  217
                  | |||  ||||  || | |||||||||||
Sbjct  98495664  TTAAACAAGCTTATTC-ATTTTGTAAAAGA  98495692


 ###########################################################################################################

Query_seq: taxID44561_TRINITY_DN1_c0_g1_i3 len=516 path=[1:0-52 10:53-7313:74-93 27:94-94 29:95-294 32:295-460 34:461-490 35:491-515]
Hit start: 6765, Hit end: 7180
Nucs hit: 416, Identity:90, Score: 557, Evalue: 4e-157, Gaps: 0

Query_seq: taxID44561_TRINITY_DN1_c0_g1_i3 len=516 path=[1:0-52 10:53-7313:74-93 27:94-94 29:95-294 32:295-460 34:461-490 35:491-515]
Nucs hit: 39

NC_001702.1 Murine type C retrovirus, complete genome
Length=8135

  = 557 bits (617),  Expect = 4e-157
 Identities = 373/416 (90%), Gaps = 0/416 (0%)
 Strand=Plus/Plus

Query  54    AGGTACCTACTCCAACCATACTTCTGCCCCAGCTAACTGCTCTGTGGCCTCTCAACACAA  113
             ||||||||||||||||||||| |||||||||||||||||||| |||||||| ||||||||
Sbjct  6765  AGGTACCTACTCCAACCATACCTCTGCCCCAGCTAACTGCTCCGTGGCCTCCCAACACAA  6824

Query  114   ATTGACCTTGTCCGAAGTGACCGGACAGGGACTCTGCATAGGAGCGGTCCCTAAAACCCA  173
               ||||| |||||||||||||||| |||||||||||| ||||||| || || ||||||||
Sbjct  6825  GCTGACCCTGTCCGAAGTGACCGGGCAGGGACTCTGCGTAGGAGCAGTTCCCAAAACCCA  6884

Query  174   TCAAGTCTTGTGTAATACCACCCAAAAGACAAGCGATGGGTCCTACTATTTGGCCGCTCC  233
             ||| | | |||||||||||||||| ||| | ||||| |||||||||||| |||| |||||
Sbjct  6885  TCAGGCCCTGTGTAATACCACCCAGAAGGCGAGCGACGGGTCCTACTATCTGGCTGCTCC  6944

Query  234   CACAGGAACTACCTGGGCTTGTAGTACTGGACTTACTCCCTGTATCTCAACCACCATACT  293
             | | || || | ||||||||| |  || || || ||||||||  | || |||||  ||||
Sbjct  6945  CGCCGGGACCATCTGGGCTTGCAACACCGGGCTCACTCCCTGCCTATCTACCACTGTACT  7004

Query  294   TGACCTCACCACCGATTACTGTGTCCTGGTTGAGCTCTGGCCAAAGGTGACCTACCACTC  353
               ||||||||||||||||||||||||||||||||||||||||||||||||||||||||||
Sbjct  7005  CAACCTCACCACCGATTACTGTGTCCTGGTTGAGCTCTGGCCAAAGGTGACCTACCACTC  7064

Query  354   CCCTGGTTATGTTTATGGCCAGTTTGAGAGAAAAACCAAATATAAAAGAGAGCCGGTGTC  413
             ||||||||||||||||| ||||||||||||||||||||||||||||||||||||||||||
Sbjct  7065  CCCTGGTTATGTTTATGACCAGTTTGAGAGAAAAACCAAATATAAAAGAGAGCCGGTGTC  7124

Query  414   ATTAACTCTGGCCCTGCTGTTGGGAGGACTTACTATGGGCGGCATAGCCTCAGCAG  469
             ||||||||||||||||||||||||||||||||||||||||||||||||  ||| ||
Sbjct  7125  ATTAACTCTGGCCCTGCTGTTGGGAGGACTTACTATGGGCGGCATAGCTGCAGGAG  7180


 


Rhinolophus ferrumequinum scaffold_m29_p_6

 = 41.9 bits (45),  Expect = 0.47
 Identities = 33/40 (83%), Gaps = 0/40 (0%)
 Strand=Plus/Minus

Query  360       TTATGTTTATGGCCAGTTTGAGAGAAAAACCAAATATAAA  399
                 || |||| |||||   || | |||||||||||||||||||
Sbjct  50005103  TTGTGTTAATGGCACATTAGTGAGAAAAACCAAATATAAA  50005064


###########################################################################################################

Query_seq: taxID44561_TRINITY_DN1_c0_g1_i4 len=1067 path=[3:0-164 6:165-20011:201-462 16:463-492 18:493-858 21:859-860 23:861-921 26:922-92728:928-1066]
Hit start: 7734, Hit end: 7272
Nucs hit: 463, Identity:97, Score: 768, Evalue: 0.0, Gaps: 0

Query_seq: taxID44561_TRINITY_DN1_c0_g1_i4 len=1067 path=[3:0-164 6:165-20011:201-462 16:463-492 18:493-858 21:859-860 23:861-921 26:922-92728:928-1066]
Nucs hit: 345

NC_001702.1 Murine type C retrovirus, complete genome
Length=8135

  = 557 bits (617),  Expect = 4e-157
 Identities = 373/416 (90%), Gaps = 0/416 (0%)
 Strand=Plus/Plus

Query  54    AGGTACCTACTCCAACCATACTTCTGCCCCAGCTAACTGCTCTGTGGCCTCTCAACACAA  113
             ||||||||||||||||||||| |||||||||||||||||||| |||||||| ||||||||
Sbjct  6765  AGGTACCTACTCCAACCATACCTCTGCCCCAGCTAACTGCTCCGTGGCCTCCCAACACAA  6824

Query  114   ATTGACCTTGTCCGAAGTGACCGGACAGGGACTCTGCATAGGAGCGGTCCCTAAAACCCA  173
               ||||| |||||||||||||||| |||||||||||| ||||||| || || ||||||||
Sbjct  6825  GCTGACCCTGTCCGAAGTGACCGGGCAGGGACTCTGCGTAGGAGCAGTTCCCAAAACCCA  6884

Query  174   TCAAGTCTTGTGTAATACCACCCAAAAGACAAGCGATGGGTCCTACTATTTGGCCGCTCC  233
             ||| | | |||||||||||||||| ||| | ||||| |||||||||||| |||| |||||
Sbjct  6885  TCAGGCCCTGTGTAATACCACCCAGAAGGCGAGCGACGGGTCCTACTATCTGGCTGCTCC  6944

Query  234   CACAGGAACTACCTGGGCTTGTAGTACTGGACTTACTCCCTGTATCTCAACCACCATACT  293
             | | || || | ||||||||| |  || || || ||||||||  | || |||||  ||||
Sbjct  6945  CGCCGGGACCATCTGGGCTTGCAACACCGGGCTCACTCCCTGCCTATCTACCACTGTACT  7004

Query  294   TGACCTCACCACCGATTACTGTGTCCTGGTTGAGCTCTGGCCAAAGGTGACCTACCACTC  353
               ||||||||||||||||||||||||||||||||||||||||||||||||||||||||||
Sbjct  7005  CAACCTCACCACCGATTACTGTGTCCTGGTTGAGCTCTGGCCAAAGGTGACCTACCACTC  7064

Query  354   CCCTGGTTATGTTTATGGCCAGTTTGAGAGAAAAACCAAATATAAAAGAGAGCCGGTGTC  413
             ||||||||||||||||| ||||||||||||||||||||||||||||||||||||||||||
Sbjct  7065  CCCTGGTTATGTTTATGACCAGTTTGAGAGAAAAACCAAATATAAAAGAGAGCCGGTGTC  7124

Query  414   ATTAACTCTGGCCCTGCTGTTGGGAGGACTTACTATGGGCGGCATAGCCTCAGCAG  469
             ||||||||||||||||||||||||||||||||||||||||||||||||  ||| ||
Sbjct  7125  ATTAACTCTGGCCCTGCTGTTGGGAGGACTTACTATGGGCGGCATAGCTGCAGGAG  7180


 


Rhinolophus ferrumequinum scaffold_m29_p_6

 = 124 bits (137),  Expect = 1e-25
 Identities = 243/351 (69%), Gaps = 10/351 (3%)
 Strand=Plus/Minus

Query  107       TCTTTTACAAACTGGACCAAGC-GGTTGAGAATGCAGGGTCCGAAGAGTAGGATTAATAA  165
                 ||||||||||| | ||  ||||  ||| |  ||||| || || |||  ||| || |  | 
Sbjct  98495692  TCTTTTACAAAAT-GAATAAGCTTGTTTAATATGCAAGGGCCCAAGGTTAGAATAAGCAC  98495634

Query  166       GAGTATTATCAAGGGGCCCATAATGGTGGATATCAAGGTCGTGAACCATGGGGACCTGTT  225
                  || |  || |  |||||||  | ||| ||||  ||||| |||| ||| || || |||||
Sbjct  98495633  AAGCAAGATAATTGGGCCCACTAAGGTAGATACTAAGGTGGTGAGCCAGGGAGATCTGTT  98495574

Query  226       AAACAGTCCCTCAAACCACCCTTGTCCTGA--TT--CGAACAATTTTTGTCTCTGGTTTA  281
                 ||||    ||||||||||   || ||||||  ||  |   |   |||| ||| | | | |
Sbjct  98495573  AAACCAAGCCTCAAACCA--GTTCTCCTGAGCTTCCCTTTCCCGTTTTCTCT-TAGCTAA  98495517

Query  282       GTCTCTCTCTTAGCTTAGCCATGCTATCCCTTACTACGCCAGTGTGGTCCGCGTAGAAAC  341
                   || ||||| | ||| ||||||   ||  |||| || ||||| ||||| || || ||||
Sbjct  98495516  CCCT-TCTCTCACCTTTGCCATGGATTCTTTTACCACACCAGTATGGTCAGCATAAAAAC  98495458

Query  342       AGCATTCTTCTTTTAGGGCAGCACATAATCCTCCTTCTTTTAGGAACAGTAGATCTAATC  401
                 | ||||| ||    || || ||||| | ||| |||| ||  |||||||  | ||| | ||
Sbjct  98495457  AACATTCCTCCCCCAGCGCGGCACACAGTCCCCCTTGTTGGAGGAACAACAAATCAAGTC  98495398

Query  402       CTCTCCGGTTCTGTAGGACCACCTCAGACAACGAGGTCAGAGACTTTTCTA  452
                 |||| |  ||||| || || ||||| || |  ||||| || ||||||||||
Sbjct  98495397  CTCTTCTATTCTGGAGTACTACCTCGGATAGAGAGGTGAGCGACTTTTCTA  98495347


 ###########################################################################################################

Query_seq: taxID44561_TRINITY_DN1_c0_g1_i5 len=375 path=[2:0-136 17:137-23919:240-257 21:258-259 22:260-304 24:305-329 27:330-330 30:331-374]
Hit start: 7754, Hit end: 7979
Nucs hit: 226, Identity:92, Score: 332, Evalue: 2e-89, Gaps: 0

Query_seq: taxID44561_TRINITY_DN1_c0_g1_i5 len=375 path=[2:0-136 17:137-23919:240-257 21:258-259 22:260-304 24:305-329 27:330-330 30:331-374]
Nucs hit: 34

NC_001702.1 Murine type C retrovirus, complete genome
Length=8135

  = 332 bits (367),  Expect = 2e-89
 Identities = 209/226 (92%), Gaps = 0/226 (0%)
 Strand=Plus/Plus

Query  138   TGAAAGACCCCACCATAAGGCTTAGCAAGCTAGCTGCAGTAACGCCATTTTGCAAGGCAT  197
             ||||||||||||||||||||||||||||||||||||||||||||||||||||||||||||
Sbjct  7754  TGAAAGACCCCACCATAAGGCTTAGCAAGCTAGCTGCAGTAACGCCATTTTGCAAGGCAT  7813

Query  198   GAAAAAGTACCAGAGCTGGGTTCTCAAAAGTTACAAGGAAGTTTAGTTAAAGAATAAGGC  257
             |||||||||||||||||| |||||||||||| ||||||||||||||||||||||||||||
Sbjct  7814  GAAAAAGTACCAGAGCTGAGTTCTCAAAAGTCACAAGGAAGTTTAGTTAAAGAATAAGGC  7873

Query  258   TGAATAATACCGGGACAGGGGCCAAACAGGATATCTGTGGTCAAGCACTAGGGCCCCGGC  317
             |||| || || ||||||||||||||||||||||||||||||| |||||  ||||||||||
Sbjct  7874  TGAACAAAACTGGGACAGGGGCCAAACAGGATATCTGTGGTCGAGCACCTGGGCCCCGGC  7933

Query  318   CCAGGGCCAAGAACAGATGGTCCCCAGAAATAGCTAAAACAACAAC  363
              |||||||||||||||||||| | |||| | ||| |||  | ||||
Sbjct  7934  TCAGGGCCAAGAACAGATGGTACTCAGATAAAGCGAAACTAGCAAC  7979


Rhinolophus ferrumequinum scaffold_m29_p_21

 = 41.9 bits (45),  Expect = 0.33
 Identities = 30/35 (86%), Gaps = 0/35 (0%)
 Strand=Plus/Plus

Query  39        GCTCCTTTGAGAGGAGGCAGAGCTCAGGCGCTGAG  73
                 |||||| ||| |||||||||||||  ||| |||||
Sbjct  43684063  GCTCCTCTGATAGGAGGCAGAGCTGCGGCTCTGAG  43684097


###########################################################################################################

Query_seq: taxID44561_TRINITY_DN1_c0_g1_i6 len=202 path=[0:0-66 21:67-6823:69-129 26:130-135 31:136-201]
Hit start: 6807, Hit end: 6738
Nucs hit: 70, Identity:96, Score: 113, Evalue: 4e-24, Gaps: 0

Query_seq: taxID44561_TRINITY_DN1_c0_g1_i6 len=202 path=[0:0-66 21:67-6823:69-129 26:130-135 31:136-201]
Nucs hit: 24

NC_001702.1 Murine type C retrovirus, complete genome
Length=8135

  = 113 bits (125),  Expect = 4e-24
 Identities = 67/70 (96%), Gaps = 0/70 (0%)
 Strand=Plus/Minus

Query  67    GGAGCAGTTAGCTGGGGCAGAAGTATGGTTGGAGTAGGTACCTAGGACGGCAACCCCCTC  126
             ||||||||||||||||||||| ||||||||||||||||||||||||||||||||||| ||
Sbjct  6807  GGAGCAGTTAGCTGGGGCAGAGGTATGGTTGGAGTAGGTACCTAGGACGGCAACCCCTTC  6748

Query  127   GTAGTATGGG  136
             |||||| |||
Sbjct  6747  GTAGTAGGGG  6738


Rhinolophus ferrumequinum scaffold_m29_p_13

 = 41.9 bits (45),  Expect = 0.17
 Identities = 24/25 (96%), Gaps = 0/25 (0%)
 Strand=Plus/Minus

Query  60       AGAGACAGGAGCAGTTAGCTGGGGC  84
                ||||||| |||||||||||||||||
Sbjct  9711911  AGAGACATGAGCAGTTAGCTGGGGC  9711887


###########################################################################################################

Query_seq: taxID44561_TRINITY_DN1_c0_g1_i7 len=1136 path=[3:0-164 6:165-20011:201-462 15:463-561 18:562-927 21:928-929 23:930-990 26:991-99628:997-1135]
Hit start: 7734, Hit end: 6647
Nucs hit: 1088, Identity:94, Score: 1652, Evalue: 0.0, Gaps: 0

Query_seq: taxID44561_TRINITY_DN1_c0_g1_i7 len=1136 path=[3:0-164 6:165-20011:201-462 15:463-561 18:562-927 21:928-929 23:930-990 26:991-99628:997-1135]
Nucs hit: 345

NC_001702.1 Murine type C retrovirus, complete genome
Length=8135

  = 113 bits (125),  Expect = 4e-24
 Identities = 67/70 (96%), Gaps = 0/70 (0%)
 Strand=Plus/Minus

Query  67    GGAGCAGTTAGCTGGGGCAGAAGTATGGTTGGAGTAGGTACCTAGGACGGCAACCCCCTC  126
             ||||||||||||||||||||| ||||||||||||||||||||||||||||||||||| ||
Sbjct  6807  GGAGCAGTTAGCTGGGGCAGAGGTATGGTTGGAGTAGGTACCTAGGACGGCAACCCCTTC  6748

Query  127   GTAGTATGGG  136
             |||||| |||
Sbjct  6747  GTAGTAGGGG  6738


Rhinolophus ferrumequinum scaffold_m29_p_6

 Score = 124 bits (137),  Expect = 1e-25
 Identities = 243/351 (69%), Gaps = 10/351 (3%)
 Strand=Plus/Minus

Query  107       TCTTTTACAAACTGGACCAAGC-GGTTGAGAATGCAGGGTCCGAAGAGTAGGATTAATAA  165
                 ||||||||||| | ||  ||||  ||| |  ||||| || || |||  ||| || |  | 
Sbjct  98495692  TCTTTTACAAAAT-GAATAAGCTTGTTTAATATGCAAGGGCCCAAGGTTAGAATAAGCAC  98495634

Query  166       GAGTATTATCAAGGGGCCCATAATGGTGGATATCAAGGTCGTGAACCATGGGGACCTGTT  225
                  || |  || |  |||||||  | ||| ||||  ||||| |||| ||| || || |||||
Sbjct  98495633  AAGCAAGATAATTGGGCCCACTAAGGTAGATACTAAGGTGGTGAGCCAGGGAGATCTGTT  98495574

Query  226       AAACAGTCCCTCAAACCACCCTTGTCCTGA--TT--CGAACAATTTTTGTCTCTGGTTTA  281
                 ||||    ||||||||||   || ||||||  ||  |   |   |||| ||| | | | |
Sbjct  98495573  AAACCAAGCCTCAAACCA--GTTCTCCTGAGCTTCCCTTTCCCGTTTTCTCT-TAGCTAA  98495517

Query  282       GTCTCTCTCTTAGCTTAGCCATGCTATCCCTTACTACGCCAGTGTGGTCCGCGTAGAAAC  341
                   || ||||| | ||| ||||||   ||  |||| || ||||| ||||| || || ||||
Sbjct  98495516  CCCT-TCTCTCACCTTTGCCATGGATTCTTTTACCACACCAGTATGGTCAGCATAAAAAC  98495458

Query  342       AGCATTCTTCTTTTAGGGCAGCACATAATCCTCCTTCTTTTAGGAACAGTAGATCTAATC  401
                 | ||||| ||    || || ||||| | ||| |||| ||  |||||||  | ||| | ||
Sbjct  98495457  AACATTCCTCCCCCAGCGCGGCACACAGTCCCCCTTGTTGGAGGAACAACAAATCAAGTC  98495398

Query  402       CTCTCCGGTTCTGTAGGACCACCTCAGACAACGAGGTCAGAGACTTTTCTA  452
                 |||| |  ||||| || || ||||| || |  ||||| || ||||||||||
Sbjct  98495397  CTCTTCTATTCTGGAGTACTACCTCGGATAGAGAGGTGAGCGACTTTTCTA  98495347


###########################################################################################################

Query_seq: taxID44561_TRINITY_DN1_c0_g1_i8 len=947 path=[2:0-136 17:137-23919:240-257 21:258-259 22:260-304 25:305-946]
Hit start: 7739, Hit end: 8197
Nucs hit: 460, Identity:95, Score: 720, Evalue: 0.0, Gaps: 3

Query_seq: taxID44561_TRINITY_DN1_c0_g1_i8 len=947 path=[2:0-136 17:137-23919:240-257 21:258-259 22:260-304 25:305-946]
Nucs hit: 36

NC_007815.2 PreXMRV-1 provirus, complete genome
Length=8197

  = 720 bits (798),  Expect = 0.0
 Identities = 438/460 (95%), Gaps = 3/460 (1%)
 Strand=Plus/Plus

Query  138   TGAAAGACCCCACCATAAGGCTTAGCAAGCTAGCTGCAGTAACGCCATTTTGCAAGGCAT  197
             ||||||||||||||||||||||||||| ||||||| ||||||||||||||||||||||||
Sbjct  7739  TGAAAGACCCCACCATAAGGCTTAGCACGCTAGCTACAGTAACGCCATTTTGCAAGGCAT  7798

Query  198   GAAAAAGTACCAGAGCTGGGTTCTCAAAAGTTACAAGGAAGTTTAGTTAAAGAATAAGGC  257
             | |||||||||||||||| |||||||||||||||||||||||||| ||||||||||||||
Sbjct  7799  GGAAAAGTACCAGAGCTGAGTTCTCAAAAGTTACAAGGAAGTTTAATTAAAGAATAAGGC  7858

Query  258   TGAATAATACCGGGACAGGGGCCAAACAGGATATCTGTGGTCAAGCACCTGGGCCCCGGC  317
             ||||||| || ||||||||||||||||||||||||||| |||| ||||||||||||||||
Sbjct  7859  TGAATAACACTGGGACAGGGGCCAAACAGGATATCTGTAGTCAGGCACCTGGGCCCCGGC  7918

Query  318   TCAGGGCCAAGAACAGATGGTACTCAGATAAAGCGAAACCAGCAACAGTTTCTGGAAAGT  377
             ||||||||||||||||||||| ||||||||||||||||| | ||||||||||||||||||
Sbjct  7919  TCAGGGCCAAGAACAGATGGTCCTCAGATAAAGCGAAACTAACAACAGTTTCTGGAAAGT  7978

Query  378   CCCACCTCAGTTTCAGGTTCCCCAAATGACCGGGAAATACCCCAAGCCTTATTTAAACTA  437
             ||||||||||||||| |||||||||| |||||||||||||||||||||||||||||||||
Sbjct  7979  CCCACCTCAGTTTCAAGTTCCCCAAAAGACCGGGAAATACCCCAAGCCTTATTTAAACTA  8038

Query  438   ACCAATCAGCTCGCTTCTCGCTTCTGTACCCGCGCTTTTTGcccccccAGCCCTAGCCCT  497
             ||||||||||||||||||||||||||||||||||||||||| | |||||| |||||||||
Sbjct  8039  ACCAATCAGCTCGCTTCTCGCTTCTGTACCCGCGCTTTTTG-CTCCCCAGTCCTAGCCCT  8097

Query  498   ATAAAAA-GGGTAAAAACTCCACACTCGGCGCGCCAGTCATCCGATAGACTGAGTCGCCC  556
             ||||||| |||||| |||||||||||||||||||||||||||||||||||||||||||||
Sbjct  8098  ATAAAAAGGGGTAAGAACTCCACACTCGGCGCGCCAGTCATCCGATAGACTGAGTCGCCC  8157

Query  557   GGGTACCCGTGTATCCAATAAAGCCTTTTGCTG-TTGCAT  595
             ||||||||||||  ||||||||||||||||||| ||||||
Sbjct  8158  GGGTACCCGTGTTCCCAATAAAGCCTTTTGCTGTTTGCAT  8197


 


Rhinolophus ferrumequinum scaffold_m29_p_6

 = 59.0 bits (64),  Expect = 3e-06
 Identities = 35/37 (95%), Gaps = 0/37 (0%)
 Strand=Plus/Plus

Query  753       TGTCTCCGTCTCTGTCTTTGTGCgtgtgtgtgtgtgt  789
                 ||||||||| |||||||||||| ||||||||||||||
Sbjct  87529313  TGTCTCCGTTTCTGTCTTTGTGTGTGTGTGTGTGTGT  87529349


 ###########################################################################################################

Query_seq: taxID455364_TRINITY_DN2_c0_g1_i1 len=228 path=[0:0-227]
Hit start: 350192, Hit end: 350418
Nucs hit: 228, Identity:71, Score: 112, Evalue: 2e-23, Gaps: 2

Query_seq: taxID455364_TRINITY_DN2_c0_g1_i1 len=228 path=[0:0-227]
Nucs hit: 225

NC_028094.1 Chrysochromulina ericina virus isolate CeV-01B, complete 
genome
Length=473558

  = 112 bits (123),  Expect = 2e-23
 Identities = 163/228 (71%), Gaps = 2/228 (1%)
 Strand=Plus/Plus

Query  2       TTGGTGGGTGGTTCTACCAGAATCCCCAAGATTCAGAAACTTCTGCAAGACTTCTTCAAT  61
               || || |||||||||||  | || || ||  ||||  |  | ||    || || || |||
Sbjct  350192  TTAGTTGGTGGTTCTACACGTATTCCAAAAGTTCAACAGTTACTATCTGAGTTTTTTAAT  350251

Query  62      GGAAAAGAGCTGAACAAGAGCA-TTAACCCCGATGAAGCTGTTGCATATGGTGCAGCTGT  120
               || ||||| |    | ||| || |||| || ||||||||||||||||||||||| |||||
Sbjct  350252  GGCAAAGAACCTT-CTAGATCAATTAATCCAGATGAAGCTGTTGCATATGGTGCTGCTGT  350310

Query  121     CCAGGCAGCCATTCTATCTGGAGACAAGTCTGAGAACGTTCAGGATTTGCTGCTCTTGGA  180
                |||||| | ||| |||||||| | |||  |   ||  || | ||| |  | ||  | ||
Sbjct  350311  TCAGGCATCTATTTTATCTGGAAATAAGAGTTCTAAAATTGATGATCTATTACTACTAGA  350370

Query  181     TGTCACTCCTCTTTCCCTTGGTATTGAAACTGCTGGCGGAGTCATGAC  228
               ||| ||||| ||||| |||||  | |||||| |||| | ||| |||||
Sbjct  350371  TGTAACTCCACTTTCGCTTGGATTAGAAACTTCTGGTGAAGTAATGAC  350418


 


Rhinolophus ferrumequinum scaffold_m29_p_12

 = 323 bits (357),  Expect = 4e-86
 Identities = 207/226 (92%), Gaps = 0/226 (0%)
 Strand=Plus/Plus

Query  3         TGGTGGGTGGTTCTACCAGAATCCCCAAGATTCAGAAACTTCTGCAAGACTTCTTCAATG  62
                 ||||||||||||||||| | |||||||||||||||||||| || || |||||||||||||
Sbjct  71497499  TGGTGGGTGGTTCTACCCGTATCCCCAAGATTCAGAAACTCCTACAGGACTTCTTCAATG  71497558

Query  63        GAAAAGAGCTGAACAAGAGCATTAACCCCGATGAAGCTGTTGCATATGGTGCAGCTGTCC  122
                 |||||||| |||| |||||||| ||||| ||||| |||||||| ||||||||||||||||
Sbjct  71497559  GAAAAGAGTTGAATAAGAGCATCAACCCTGATGAGGCTGTTGCTTATGGTGCAGCTGTCC  71497618

Query  123       AGGCAGCCATTCTATCTGGAGACAAGTCTGAGAACGTTCAGGATTTGCTGCTCTTGGATG  182
                 |||||||||| |||||||||||||| ||||| || ||||| ||||||||||| |||||||
Sbjct  71497619  AGGCAGCCATCCTATCTGGAGACAAATCTGAAAATGTTCAAGATTTGCTGCTGTTGGATG  71497678

Query  183       TCACTCCTCTTTCCCTTGGTATTGAAACTGCTGGCGGAGTCATGAC  228
                 ||||||||||||||||||| |||||||||||||| |||||||||||
Sbjct  71497679  TCACTCCTCTTTCCCTTGGCATTGAAACTGCTGGTGGAGTCATGAC  71497724


 ###########################################################################################################

Query_seq: taxID455364_TRINITY_DN3_c0_g1_i1 len=201 path=[0:0-200]
Hit start: 235975, Hit end: 236012
Nucs hit: 38, Identity:100, Score: 8, Evalue: 5e-11, Gaps: 0

Query_seq: taxID455364_TRINITY_DN3_c0_g1_i1 len=201 path=[0:0-200]
Nucs hit: 200

NC_028094.1 Chrysochromulina ericina virus isolate CeV-01B, complete 
genome
Length=473558

  = 69.8 bits (76),  Expect = 5e-11
 Identities = 38/38 (100%), Gaps = 0/38 (0%)
 Strand=Plus/Plus

Query  66      GTGGCCGAGTGGTTAAGGCGATGGACTGCTAATCCATT  103
               ||||||||||||||||||||||||||||||||||||||
Sbjct  235975  GTGGCCGAGTGGTTAAGGCGATGGACTGCTAATCCATT  236012


Rhinolophus ferrumequinum scaffold_m29_p_21

 = 354 bits (392),  Expect = 6e-96
 Identities = 199/201 (99%), Gaps = 0/201 (0%)
 Strand=Plus/Plus

Query  1         CCGGTGAGTTCGGGAGAACTAAGCCTGGGACCATGTACCCCAGAGGACAGGGGAGAGGGG  60
                 ||||||||||||||||||||||||||||||||||||||||||||||||||||||||||||
Sbjct  53075513  CCGGTGAGTTCGGGAGAACTAAGCCTGGGACCATGTACCCCAGAGGACAGGGGAGAGGGG  53075572

Query  61        ACGAGGTGGCCGAGTGGTTAAGGCGATGGACTGCTAATCCATTGTGCTCTGCACGCGTGG  120
                 ||||||||||||||||||||||||||||||||||||||||||||||||||||||||||||
Sbjct  53075573  ACGAGGTGGCCGAGTGGTTAAGGCGATGGACTGCTAATCCATTGTGCTCTGCACGCGTGG  53075632

Query  121       GTTCGAGTCCCACCCTCGTCGGCCCTGGTGTTTTAGCGCGGGAGGGGAAGCGTATCCCCT  180
                 |||||||||||||||||||||| |||||||||||||||||||||||||||| ||||||||
Sbjct  53075633  GTTCGAGTCCCACCCTCGTCGGTCCTGGTGTTTTAGCGCGGGAGGGGAAGCATATCCCCT  53075692

Query  181       AGCTGGGATGTCATTTCCCCC  201
                 |||||||||||||||||||||
Sbjct  53075693  AGCTGGGATGTCATTTCCCCC  53075713


 ###########################################################################################################

Query_seq: taxID549779_TRINITY_DN0_c0_g1_i1 len=369 path=[0:0-368]
Hit start: 171862, Hit end: 172000
Nucs hit: 139, Identity:82, Score: 139, Evalue: 2e-31, Gaps: 0

Query_seq: taxID549779_TRINITY_DN0_c0_g1_i1 len=369 path=[0:0-368]
Nucs hit: 174

NC_020864.1 Micromonas pusilla virus 12T genomic sequence
Length=205622

  = 139 bits (153),  Expect = 2e-31
 Identities = 114/139 (82%), Gaps = 0/139 (0%)
 Strand=Plus/Plus

Query  58      ATGCAGATTTTCGTGAAAACCCTTACTGGGAAGACCATCACCCTCGAGGTTGAACCCTCG  117
               ||||| || || ||||||||||||||||| || || |||||||||||||||||  | || 
Sbjct  171862  ATGCAAATCTTTGTGAAAACCCTTACTGGAAAAACTATCACCCTCGAGGTTGAGTCGTCA  171921

Query  118     GATACAATAGAAAATGTAAAGGCCAAGATCCAGGATAAGGAAGGAATTCCTCCTGATCAG  177
               || ||||| || ||  | || |||||||| || ||||||||||| ||||| || ||||||
Sbjct  171922  GACACAATCGATAACATCAAAGCCAAGATTCAAGATAAGGAAGGCATTCCACCCGATCAG  171981

Query  178     CAAAGACTGATCTTTGCTG  196
               ||| |||| || |||||||
Sbjct  171982  CAACGACTTATTTTTGCTG  172000


 


Rhinolophus ferrumequinum scaffold_m29_p_19

 = 312 bits (345),  Expect = 1e-82
 Identities = 174/175 (99%), Gaps = 0/175 (0%)
 Strand=Plus/Minus

Query  22        TTCCGATCCGCCATCTACGGTGGAATCGCCGTCAAGATGCAGATTTTCGTGAAAACCCTT  81
                 |||||||||||||||| |||||||||||||||||||||||||||||||||||||||||||
Sbjct  40703861  TTCCGATCCGCCATCTGCGGTGGAATCGCCGTCAAGATGCAGATTTTCGTGAAAACCCTT  40703802

Query  82        ACTGGGAAGACCATCACCCTCGAGGTTGAACCCTCGGATACAATAGAAAATGTAAAGGCC  141
                 ||||||||||||||||||||||||||||||||||||||||||||||||||||||||||||
Sbjct  40703801  ACTGGGAAGACCATCACCCTCGAGGTTGAACCCTCGGATACAATAGAAAATGTAAAGGCC  40703742

Query  142       AAGATCCAGGATAAGGAAGGAATTCCTCCTGATCAGCAAAGACTGATCTTTGCTG  196
                 |||||||||||||||||||||||||||||||||||||||||||||||||||||||
Sbjct  40703741  AAGATCCAGGATAAGGAAGGAATTCCTCCTGATCAGCAAAGACTGATCTTTGCTG  40703687


 ###########################################################################################################

Query_seq: taxID56947_TRINITY_DN0_c0_g1_i1 len=925 path=[1:0-709 2:710-8444:845-855 5:856-857 8:858-924]
Hit start: 214, Hit end: 240
Nucs hit: 27, Identity:93, Score: 0, Evalue: 0.12, Gaps: 0

Query_seq: taxID56947_TRINITY_DN0_c0_g1_i1 len=925 path=[1:0-709 2:710-8444:845-855 5:856-857 8:858-924]
Nucs hit: 392

NC_048209.1 Zambian malbrouck virus 1 isolate SHFVagmMal_seqID_01, 
partial genome
Length=15307

  = 41.0 bits (44),  Expect = 0.12
 Identities = 25/27 (93%), Gaps = 0/27 (0%)
 Strand=Plus/Plus

Query  859  CTGTCTCTTATACACATCTGACGCTGC  885
            |||||||||||||||||||| | ||||
Sbjct  214  CTGTCTCTTATACACATCTGCCACTGC  240


Rhinolophus ferrumequinum scaffold_m29_p_19

 = 710 bits (786),  Expect = 0.0
 Identities = 393/393 (100%), Gaps = 0/393 (0%)
 Strand=Plus/Minus

Query  146       ACTAACCTGTCTCACGACGGTCTAAACCCAGCTCACGTTCCCTATTAGTGGGTGAACAAT  205
                 ||||||||||||||||||||||||||||||||||||||||||||||||||||||||||||
Sbjct  51002166  ACTAACCTGTCTCACGACGGTCTAAACCCAGCTCACGTTCCCTATTAGTGGGTGAACAAT  51002107

Query  206       CCAACGCTTGGTGAATTCTGCTTCACAATGATAGGAAGAGCCGACATCGAAGGATCAAAA  265
                 ||||||||||||||||||||||||||||||||||||||||||||||||||||||||||||
Sbjct  51002106  CCAACGCTTGGTGAATTCTGCTTCACAATGATAGGAAGAGCCGACATCGAAGGATCAAAA  51002047

Query  266       AGCGACGTCGCTATGAACGCTTGGCCGCCACAAGCCAGTTATCCCTGTGGTAACTTTTCT  325
                 ||||||||||||||||||||||||||||||||||||||||||||||||||||||||||||
Sbjct  51002046  AGCGACGTCGCTATGAACGCTTGGCCGCCACAAGCCAGTTATCCCTGTGGTAACTTTTCT  51001987

Query  326       GACACCTCCTGCTTAAAACCCAAAAGGTCAGAAGGATCGTGAGGCCCCGCTTTCACGGTC  385
                 ||||||||||||||||||||||||||||||||||||||||||||||||||||||||||||
Sbjct  51001986  GACACCTCCTGCTTAAAACCCAAAAGGTCAGAAGGATCGTGAGGCCCCGCTTTCACGGTC  51001927

Query  386       TGTATTCGTACTGAAAATCAAGATCAAGCGAGCTTTTGCCCTTCTGCTCCACGGGAGGTT  445
                 ||||||||||||||||||||||||||||||||||||||||||||||||||||||||||||
Sbjct  51001926  TGTATTCGTACTGAAAATCAAGATCAAGCGAGCTTTTGCCCTTCTGCTCCACGGGAGGTT  51001867

Query  446       TCTGTCCTCCCTGAGCTCGCCTTAGGACACCTGCGTTACCGTTTGACAGGTGTACCGCCC  505
                 ||||||||||||||||||||||||||||||||||||||||||||||||||||||||||||
Sbjct  51001866  TCTGTCCTCCCTGAGCTCGCCTTAGGACACCTGCGTTACCGTTTGACAGGTGTACCGCCC  51001807

Query  506       CAGTCAAACTCCCCACCTGGCACTGTCCCCGGA  538
                 |||||||||||||||||||||||||||||||||
Sbjct  51001806  CAGTCAAACTCCCCACCTGGCACTGTCCCCGGA  51001774


###########################################################################################################

Query_seq: taxID56947_TRINITY_DN0_c0_g1_i2 len=274 path=[0:0-63 2:64-1984:199-209 6:210-243 9:244-273]
Hit start: 40827, Hit end: 40884
Nucs hit: 60, Identity:88, Score: 2, Evalue: 2e-12, Gaps: 2

Query_seq: taxID56947_TRINITY_DN0_c0_g1_i2 len=274 path=[0:0-63 2:64-1984:199-209 6:210-243 9:244-273]
Nucs hit: 133

NC_048142.1 Acinetobacter phage AbKT21phiIII, complete genome
Length=40898

  = 75.2 bits (82),  Expect = 2e-12
 Identities = 53/60 (88%), Gaps = 2/60 (3%)
 Strand=Plus/Plus

Query  215    CTCTTATACACATCTCCGAGCCCACGAGACCCTCCGGTTGATCTCGTATGCCGTCTTCTG  274
              |||||||||||||||||||||||||||||| |   |  | ||||||||||||||||||||
Sbjct  40827  CTCTTATACACATCTCCGAGCCCACGAGACGCGTAG--TAATCTCGTATGCCGTCTTCTG  40884


Rhinolophus ferrumequinum scaffold_m29_p_7

 = 211 bits (233),  Expect = 2e-52
 Identities = 127/134 (95%), Gaps = 0/134 (0%)
 Strand=Plus/Minus

Query  77        CCTCCCACTTATTCTACACCTCTCATGTCTCTTCACCGTGCCAGACTAGAGTCAAGCTCA  136
                 ||||||||||||||| |||||||||||||||||||| |||||  ||| |||| |||||||
Sbjct  68207420  CCTCCCACTTATTCTGCACCTCTCATGTCTCTTCACGGTGCCCTACTGGAGTTAAGCTCA  68207361

Query  137       ACAGGGTCTTCTTTCCCCGCTGATTCCGCCAAGCCCGTTCCCTTGGCTGTGGTTTCGCTG  196
                  |||||||||||||||||||||||||||||||||||||||||||||||||||||||||||
Sbjct  68207360  GCAGGGTCTTCTTTCCCCGCTGATTCCGCCAAGCCCGTTCCCTTGGCTGTGGTTTCGCTG  68207301

Query  197       GATAGTAGGTAGGG  210
                 ||||||||||||||
Sbjct  68207300  GATAGTAGGTAGGG  68207287


###########################################################################################################

Query_seq: taxID56947_TRINITY_DN0_c0_g1_i3 len=921 path=[1:0-709 2:710-8444:845-855 6:856-889 11:890-920]
Hit start: 40827, Hit end: 40885
Nucs hit: 61, Identity:92, Score: 5, Evalue: 1e-13, Gaps: 2

Query_seq: taxID56947_TRINITY_DN0_c0_g1_i3 len=921 path=[1:0-709 2:710-8444:845-855 6:856-889 11:890-920]
Nucs hit: 392

NC_048142.1 Acinetobacter phage AbKT21phiIII, complete genome
Length=40898

  = 81.5 bits (89),  Expect = 1e-13
 Identities = 56/61 (92%), Gaps = 2/61 (3%)
 Strand=Plus/Plus

Query  861    CTCTTATACACATCTCCGAGCCCACGAGACAGCCTATGATATCTCGTATGCCGTCTTCTG  920
              |||||||||||||||||||||||||||||| || || |  ||||||||||||||||||||
Sbjct  40827  CTCTTATACACATCTCCGAGCCCACGAGAC-GCGTA-GTAATCTCGTATGCCGTCTTCTG  40884

Query  921    C  921
              |
Sbjct  40885  C  40885


Rhinolophus ferrumequinum scaffold_m29_p_19

 = 710 bits (786),  Expect = 0.0
 Identities = 393/393 (100%), Gaps = 0/393 (0%)
 Strand=Plus/Minus

Query  146       ACTAACCTGTCTCACGACGGTCTAAACCCAGCTCACGTTCCCTATTAGTGGGTGAACAAT  205
                 ||||||||||||||||||||||||||||||||||||||||||||||||||||||||||||
Sbjct  51002166  ACTAACCTGTCTCACGACGGTCTAAACCCAGCTCACGTTCCCTATTAGTGGGTGAACAAT  51002107

Query  206       CCAACGCTTGGTGAATTCTGCTTCACAATGATAGGAAGAGCCGACATCGAAGGATCAAAA  265
                 ||||||||||||||||||||||||||||||||||||||||||||||||||||||||||||
Sbjct  51002106  CCAACGCTTGGTGAATTCTGCTTCACAATGATAGGAAGAGCCGACATCGAAGGATCAAAA  51002047

Query  266       AGCGACGTCGCTATGAACGCTTGGCCGCCACAAGCCAGTTATCCCTGTGGTAACTTTTCT  325
                 ||||||||||||||||||||||||||||||||||||||||||||||||||||||||||||
Sbjct  51002046  AGCGACGTCGCTATGAACGCTTGGCCGCCACAAGCCAGTTATCCCTGTGGTAACTTTTCT  51001987

Query  326       GACACCTCCTGCTTAAAACCCAAAAGGTCAGAAGGATCGTGAGGCCCCGCTTTCACGGTC  385
                 ||||||||||||||||||||||||||||||||||||||||||||||||||||||||||||
Sbjct  51001986  GACACCTCCTGCTTAAAACCCAAAAGGTCAGAAGGATCGTGAGGCCCCGCTTTCACGGTC  51001927

Query  386       TGTATTCGTACTGAAAATCAAGATCAAGCGAGCTTTTGCCCTTCTGCTCCACGGGAGGTT  445
                 ||||||||||||||||||||||||||||||||||||||||||||||||||||||||||||
Sbjct  51001926  TGTATTCGTACTGAAAATCAAGATCAAGCGAGCTTTTGCCCTTCTGCTCCACGGGAGGTT  51001867

Query  446       TCTGTCCTCCCTGAGCTCGCCTTAGGACACCTGCGTTACCGTTTGACAGGTGTACCGCCC  505
                 ||||||||||||||||||||||||||||||||||||||||||||||||||||||||||||
Sbjct  51001866  TCTGTCCTCCCTGAGCTCGCCTTAGGACACCTGCGTTACCGTTTGACAGGTGTACCGCCC  51001807

Query  506       CAGTCAAACTCCCCACCTGGCACTGTCCCCGGA  538
                 |||||||||||||||||||||||||||||||||
Sbjct  51001806  CAGTCAAACTCCCCACCTGGCACTGTCCCCGGA  51001774


###########################################################################################################

Query_seq: taxID56947_TRINITY_DN0_c0_g1_i4 len=1188 path=[1:0-709 2:710-8444:845-855 5:856-857 7:858-1187]
Hit start: 41149, Hit end: 41119
Nucs hit: 32, Identity:88, Score: 4, Evalue: 1.9, Gaps: 1

Query_seq: taxID56947_TRINITY_DN0_c0_g1_i4 len=1188 path=[1:0-709 2:710-8444:845-855 5:856-857 7:858-1187]
Nucs hit: 392

NC_028110.1 Yellowstone lake phycodnavirus 2 DNA, complete genome, 
isolate: 2
Length=171045

  = 37.4 bits (40),  Expect = 1.9
 Identities = 28/32 (88%), Gaps = 1/32 (3%)
 Strand=Plus/Minus

Query  72     AAATGTCTGAACCTGCGGTTCCTCTCGTACTG  103
              |||||  |||||||||||||| ||||| ||||
Sbjct  41149  AAATGAGTGAACCTGCGGTTCGTCTCG-ACTG  41119


Rhinolophus ferrumequinum scaffold_m29_p_19

 = 710 bits (786),  Expect = 0.0
 Identities = 393/393 (100%), Gaps = 0/393 (0%)
 Strand=Plus/Minus

Query  146       ACTAACCTGTCTCACGACGGTCTAAACCCAGCTCACGTTCCCTATTAGTGGGTGAACAAT  205
                 ||||||||||||||||||||||||||||||||||||||||||||||||||||||||||||
Sbjct  51002166  ACTAACCTGTCTCACGACGGTCTAAACCCAGCTCACGTTCCCTATTAGTGGGTGAACAAT  51002107

Query  206       CCAACGCTTGGTGAATTCTGCTTCACAATGATAGGAAGAGCCGACATCGAAGGATCAAAA  265
                 ||||||||||||||||||||||||||||||||||||||||||||||||||||||||||||
Sbjct  51002106  CCAACGCTTGGTGAATTCTGCTTCACAATGATAGGAAGAGCCGACATCGAAGGATCAAAA  51002047

Query  266       AGCGACGTCGCTATGAACGCTTGGCCGCCACAAGCCAGTTATCCCTGTGGTAACTTTTCT  325
                 ||||||||||||||||||||||||||||||||||||||||||||||||||||||||||||
Sbjct  51002046  AGCGACGTCGCTATGAACGCTTGGCCGCCACAAGCCAGTTATCCCTGTGGTAACTTTTCT  51001987

Query  326       GACACCTCCTGCTTAAAACCCAAAAGGTCAGAAGGATCGTGAGGCCCCGCTTTCACGGTC  385
                 ||||||||||||||||||||||||||||||||||||||||||||||||||||||||||||
Sbjct  51001986  GACACCTCCTGCTTAAAACCCAAAAGGTCAGAAGGATCGTGAGGCCCCGCTTTCACGGTC  51001927

Query  386       TGTATTCGTACTGAAAATCAAGATCAAGCGAGCTTTTGCCCTTCTGCTCCACGGGAGGTT  445
                 ||||||||||||||||||||||||||||||||||||||||||||||||||||||||||||
Sbjct  51001926  TGTATTCGTACTGAAAATCAAGATCAAGCGAGCTTTTGCCCTTCTGCTCCACGGGAGGTT  51001867

Query  446       TCTGTCCTCCCTGAGCTCGCCTTAGGACACCTGCGTTACCGTTTGACAGGTGTACCGCCC  505
                 ||||||||||||||||||||||||||||||||||||||||||||||||||||||||||||
Sbjct  51001866  TCTGTCCTCCCTGAGCTCGCCTTAGGACACCTGCGTTACCGTTTGACAGGTGTACCGCCC  51001807

Query  506       CAGTCAAACTCCCCACCTGGCACTGTCCCCGGA  538
                 |||||||||||||||||||||||||||||||||
Sbjct  51001806  CAGTCAAACTCCCCACCTGGCACTGTCCCCGGA  51001774


 ###########################################################################################################

Query_seq: taxID56947_TRINITY_DN0_c0_g1_i7 len=272 path=[0:0-63 2:64-1984:199-209 6:210-243 10:244-271]
Hit start: 40827, Hit end: 40881
Nucs hit: 57, Identity:86, Score: 3, Evalue: 3e-09, Gaps: 2

Query_seq: taxID56947_TRINITY_DN0_c0_g1_i7 len=272 path=[0:0-63 2:64-1984:199-209 6:210-243 10:244-271]
Nucs hit: 133

NC_048142.1 Acinetobacter phage AbKT21phiIII, complete genome
Length=40898

  = 65.3 bits (71),  Expect = 3e-09
 Identities = 49/57 (86%), Gaps = 2/57 (4%)
 Strand=Plus/Plus

Query  215    CTCTTATACACATCTCCGAGCCCACGAGACGCACCACCAAATCTCGTTTGCCGTCTT  271
              |||||||||||||||||||||||||||||||  |     |||||||| |||||||||
Sbjct  40827  CTCTTATACACATCTCCGAGCCCACGAGACG--CGTAGTAATCTCGTATGCCGTCTT  40881


 


Rhinolophus ferrumequinum scaffold_m29_p_7

 = 211 bits (233),  Expect = 2e-52
 Identities = 127/134 (95%), Gaps = 0/134 (0%)
 Strand=Plus/Minus

Query  77        CCTCCCACTTATTCTACACCTCTCATGTCTCTTCACCGTGCCAGACTAGAGTCAAGCTCA  136
                 ||||||||||||||| |||||||||||||||||||| |||||  ||| |||| |||||||
Sbjct  68207420  CCTCCCACTTATTCTGCACCTCTCATGTCTCTTCACGGTGCCCTACTGGAGTTAAGCTCA  68207361

Query  137       ACAGGGTCTTCTTTCCCCGCTGATTCCGCCAAGCCCGTTCCCTTGGCTGTGGTTTCGCTG  196
                  |||||||||||||||||||||||||||||||||||||||||||||||||||||||||||
Sbjct  68207360  GCAGGGTCTTCTTTCCCCGCTGATTCCGCCAAGCCCGTTCCCTTGGCTGTGGTTTCGCTG  68207301

Query  197       GATAGTAGGTAGGG  210
                 ||||||||||||||
Sbjct  68207300  GATAGTAGGTAGGG  68207287


###########################################################################################################

Query_seq: taxID56947_TRINITY_DN0_c0_g1_i8 len=907 path=[1:0-709 2:710-8443:845-906]
Hit start: 61, Hit end: 81
Nucs hit: 21, Identity:100, Score: 2, Evalue: 0.41, Gaps: 0

Query_seq: taxID56947_TRINITY_DN0_c0_g1_i8 len=907 path=[1:0-709 2:710-8443:845-906]
Nucs hit: 392

NC_028954.1 Rhodobacter phage RcRhea, complete genome
Length=36065

  = 39.2 bits (42),  Expect = 0.41
 Identities = 21/21 (100%), Gaps = 0/21 (0%)
 Strand=Plus/Plus

Query  845  TCTGTCTCTTATACACATCTG  865
            |||||||||||||||||||||
Sbjct  61   TCTGTCTCTTATACACATCTG  81


Rhinolophus ferrumequinum scaffold_m29_p_19

 = 710 bits (786),  Expect = 0.0
 Identities = 393/393 (100%), Gaps = 0/393 (0%)
 Strand=Plus/Minus

Query  146       ACTAACCTGTCTCACGACGGTCTAAACCCAGCTCACGTTCCCTATTAGTGGGTGAACAAT  205
                 ||||||||||||||||||||||||||||||||||||||||||||||||||||||||||||
Sbjct  51002166  ACTAACCTGTCTCACGACGGTCTAAACCCAGCTCACGTTCCCTATTAGTGGGTGAACAAT  51002107

Query  206       CCAACGCTTGGTGAATTCTGCTTCACAATGATAGGAAGAGCCGACATCGAAGGATCAAAA  265
                 ||||||||||||||||||||||||||||||||||||||||||||||||||||||||||||
Sbjct  51002106  CCAACGCTTGGTGAATTCTGCTTCACAATGATAGGAAGAGCCGACATCGAAGGATCAAAA  51002047

Query  266       AGCGACGTCGCTATGAACGCTTGGCCGCCACAAGCCAGTTATCCCTGTGGTAACTTTTCT  325
                 ||||||||||||||||||||||||||||||||||||||||||||||||||||||||||||
Sbjct  51002046  AGCGACGTCGCTATGAACGCTTGGCCGCCACAAGCCAGTTATCCCTGTGGTAACTTTTCT  51001987

Query  326       GACACCTCCTGCTTAAAACCCAAAAGGTCAGAAGGATCGTGAGGCCCCGCTTTCACGGTC  385
                 ||||||||||||||||||||||||||||||||||||||||||||||||||||||||||||
Sbjct  51001986  GACACCTCCTGCTTAAAACCCAAAAGGTCAGAAGGATCGTGAGGCCCCGCTTTCACGGTC  51001927

Query  386       TGTATTCGTACTGAAAATCAAGATCAAGCGAGCTTTTGCCCTTCTGCTCCACGGGAGGTT  445
                 ||||||||||||||||||||||||||||||||||||||||||||||||||||||||||||
Sbjct  51001926  TGTATTCGTACTGAAAATCAAGATCAAGCGAGCTTTTGCCCTTCTGCTCCACGGGAGGTT  51001867

Query  446       TCTGTCCTCCCTGAGCTCGCCTTAGGACACCTGCGTTACCGTTTGACAGGTGTACCGCCC  505
                 ||||||||||||||||||||||||||||||||||||||||||||||||||||||||||||
Sbjct  51001866  TCTGTCCTCCCTGAGCTCGCCTTAGGACACCTGCGTTACCGTTTGACAGGTGTACCGCCC  51001807

Query  506       CAGTCAAACTCCCCACCTGGCACTGTCCCCGGA  538
                 |||||||||||||||||||||||||||||||||
Sbjct  51001806  CAGTCAAACTCCCCACCTGGCACTGTCCCCGGA  51001774


###########################################################################################################

Query_seq: taxID56947_TRINITY_DN0_c0_g2_i1 len=210 path=[0:0-209]
Hit start: 48925, Hit end: 48885
Nucs hit: 41, Identity:78, Score: 6, Evalue: 3.6, Gaps: 0

Query_seq: taxID56947_TRINITY_DN0_c0_g2_i1 len=210 path=[0:0-209]
Nucs hit: 133

NC_005345.2 Streptomyces phage VWB, complete genome
Length=49220

  = 34.6 bits (37),  Expect = 3.6
 Identities = 32/41 (78%), Gaps = 0/41 (0%)
 Strand=Plus/Minus

Query  133    GGCCCCCGGCGcccccccGTCCCCGCGAGGGGGCGGGGCGG  173
              ||| | | || || ||||| ||||  || ||||||||||||
Sbjct  48925  GGCACGCAGCACCGCCCCGCCCCCCGGAAGGGGCGGGGCGG  48885


Rhinolophus ferrumequinum scaffold_m29_p_7

 = 211 bits (233),  Expect = 2e-52
 Identities = 127/134 (95%), Gaps = 0/134 (0%)
 Strand=Plus/Plus

Query  1         CCCTACCTACTATCCAGCGAAACCACAGCCAAGGGAACGGGCTTGGCGGAATCAGCGGGG  60
                 ||||||||||||||||||||||||||||||||||||||||||||||||||||||||||||
Sbjct  68207287  CCCTACCTACTATCCAGCGAAACCACAGCCAAGGGAACGGGCTTGGCGGAATCAGCGGGG  68207346

Query  61        AAAGAAGACCCTGTTGAGCTTGACTCTAGTCTGGCACGGTGAAGAGACATGAGAGGTGTA  120
                 ||||||||||||| ||||||| |||| |||  ||||| |||||||||||||||||||| |
Sbjct  68207347  AAAGAAGACCCTGCTGAGCTTAACTCCAGTAGGGCACCGTGAAGAGACATGAGAGGTGCA  68207406

Query  121       GAATAAGTGGGAGG  134
                 ||||||||||||||
Sbjct  68207407  GAATAAGTGGGAGG  68207420


###########################################################################################################

Query_seq: taxID56947_TRINITY_DN3_c0_g1_i1 len=252 path=[0:0-251]
Hit start: 2501, Hit end: 2537
Nucs hit: 38, Identity:87, Score: 1, Evalue: 0.10, Gaps: 2

Query_seq: taxID56947_TRINITY_DN3_c0_g1_i1 len=252 path=[0:0-251]
Nucs hit: 175

NC_023677.1 Chimpanzee alpha-1 herpesvirus strain 105640, complete 
genome
Length=153158

  = 40.1 bits (43),  Expect = 0.10
 Identities = 33/38 (87%), Gaps = 2/38 (5%)
 Strand=Plus/Plus

Query  178   CGGACCCCGGTCCCGA-CGCCCGGCGGGGGGAGACCCC  214
             ||||||||||| |||| || || |||| ||||||||||
Sbjct  2501  CGGACCCCGGTGCCGAGCGGCC-GCGGCGGGAGACCCC  2537


 


Rhinolophus ferrumequinum scaffold_m29_p_10

 = 266 bits (294),  Expect = 3e-69
 Identities = 165/176 (94%), Gaps = 2/176 (1%)
 Strand=Plus/Minus

Query  23        CTGCTCTGCTACGTACGAAACCCCGACCCAGAAGCAGGTCGTCTACGAATGGTTTAGCGC  82
                 ||||||||||||||||||||||||||||||||||||||||||||||||||||||||||||
Sbjct  15038410  CTGCTCTGCTACGTACGAAACCCCGACCCAGAAGCAGGTCGTCTACGAATGGTTTAGCGC  15038351

Query  83        CAGGTTCCACACGAACGTGCGTTCAACGTGACGGGCGAGAGGGCGGCCCCCTTTCCGGCC  142
                 |||||||| ||||||||||||||   ||||||||||||| ||||||||||||||||||||
Sbjct  15038350  CAGGTTCCCCACGAACGTGCGTT--GCGTGACGGGCGAGGGGGCGGCCCCCTTTCCGGCC  15038293

Query  143       GCACCCCGTTTCCCAAGACGAACGGCTCTCCGCACCGGACCCCGGTCCCGACGCCC  198
                 || |||||||||||  |||||  ||| |||||||||||||||||||||||||||||
Sbjct  15038292  GCGCCCCGTTTCCCGGGACGAGGGGCACTCCGCACCGGACCCCGGTCCCGACGCCC  15038237


###########################################################################################################

Query_seq: taxID56947_TRINITY_DN1_c0_g1_i1 len=262 path=[0:0-261]
Hit start: 0, Hit end: 0
Nucs hit: 38, Identity:0, Score: 0, Evalue: 0, Gaps: 0

Query_seq: taxID56947_TRINITY_DN1_c0_g1_i1 len=262 path=[0:0-261]
Nucs hit: 141


Rhinolophus ferrumequinum scaffold_m29_p_20

 = 146 bits (161),  Expect = 7e-33
 Identities = 121/144 (84%), Gaps = 3/144 (2%)
 Strand=Plus/Plus

Query  5        TTTCACGTACTTTT-AACTCTCTTTCCAAAGTGCTTTTCATCTTTCCCTCACGGTACTTG  63
                |||||||  || || |||||||| | |||||| ||||||| |||||||| ||||||||||
Sbjct  2632151  TTTCACGCCCTCTTGAACTCTCTCTTCAAAGTTCTTTTCAACTTTCCCTTACGGTACTTG  2632210

Query  64       TTCGCTATCGGTCTC-TCCCCGATATTTAGCTTTAGATGGAGTCTACCACCCACTTTGAG  122
                ||  ||||||||||| | |||| |||||||| ||||||||||| |||||||| ||||| |
Sbjct  2632211  TTGACTATCGGTCTCGTGCCCG-TATTTAGCCTTAGATGGAGTTTACCACCCGCTTTGGG  2632269

Query  123      CAGCAATCCCAAACTACTCGACTC  146
                | ||| |||||| | || ||||||
Sbjct  2632270  CTGCATTCCCAAGCAACCCGACTC  2632293


###########################################################################################################

Query_seq: taxID644563_TRINITY_DN0_c0_g1_i1 len=239 path=[0:0-238]
Hit start: 1898374, Hit end: 1898397
Nucs hit: 24, Identity:92, Score: 6, Evalue: 1.2, Gaps: 0

Query_seq: taxID644563_TRINITY_DN0_c0_g1_i1 len=239 path=[0:0-238]
Nucs hit: 238

NC_037667.1 Pandoravirus quercus, complete genome
Length=2077288

  = 35.6 bits (38),  Expect = 1.2
 Identities = 22/24 (92%), Gaps = 0/24 (0%)
 Strand=Plus/Plus

Query  182      TGCCTGGTCCCGGCCGCCGTGCAC  205
                |||||||| ||||||||||| |||
Sbjct  1898374  TGCCTGGTGCCGGCCGCCGTCCAC  1898397


Rhinolophus ferrumequinum scaffold_m29_p_20

 = 432 bits (478),  Expect = 3e-119
 Identities = 239/239 (100%), Gaps = 0/239 (0%)
 Strand=Plus/Minus

Query  1         GAACTTTAGGGGGCAGGGGCCGGGCAGGACCCTAAGTCTCCCGCCTCAGAGGCCTTCGCT  60
                 ||||||||||||||||||||||||||||||||||||||||||||||||||||||||||||
Sbjct  38986417  GAACTTTAGGGGGCAGGGGCCGGGCAGGACCCTAAGTCTCCCGCCTCAGAGGCCTTCGCT  38986358

Query  61        CTGAGCCTGTGAGCGACTCTGACCGCGCGGTGAGGGGGCGTCCCCGACCCTGCCTTTTCG  120
                 ||||||||||||||||||||||||||||||||||||||||||||||||||||||||||||
Sbjct  38986357  CTGAGCCTGTGAGCGACTCTGACCGCGCGGTGAGGGGGCGTCCCCGACCCTGCCTTTTCG  38986298

Query  121       GAGGAGGTCCTATTCCCGCAGCACTGGAGAGAGATCCGTGGGCCCACCCAAGCCGAAAAG  180
                 ||||||||||||||||||||||||||||||||||||||||||||||||||||||||||||
Sbjct  38986297  GAGGAGGTCCTATTCCCGCAGCACTGGAGAGAGATCCGTGGGCCCACCCAAGCCGAAAAG  38986238

Query  181       CTGCCTGGTCCCGGCCGCCGTGCACAAGCCTAGTTCTCCCAAGCCCGTGAAGGGTAGAG  239
                 |||||||||||||||||||||||||||||||||||||||||||||||||||||||||||
Sbjct  38986237  CTGCCTGGTCCCGGCCGCCGTGCACAAGCCTAGTTCTCCCAAGCCCGTGAAGGGTAGAG  38986179


###########################################################################################################

Query_seq: taxID660954_TRINITY_DN0_c0_g1_i2 len=406 path=[1:0-27 4:28-615:62-62 7:63-105 9:106-172 10:173-174 11:175-405]
Hit start: 114415, Hit end: 114334
Nucs hit: 89, Identity:81, Score: 9, Evalue: 7e-13, Gaps: 7

Query_seq: taxID660954_TRINITY_DN0_c0_g1_i2 len=406 path=[1:0-27 4:28-615:62-62 7:63-105 9:106-172 10:173-174 11:175-405]
Nucs hit: 230

NC_009503.1 Spodoptera litura granulovirus, complete genome
Length=124121

  = 77.9 bits (85),  Expect = 7e-13
 Identities = 72/89 (81%), Gaps = 7/89 (8%)
 Strand=Plus/Minus

Query  191     CGAATGGCTCATTAAATCAGTTATGGTTCCTTTGGTCGCTCGCTCCTCTCCTACTTGGAT  250
               ||||||||||| || ||||||| ||||||||| | ||      | |||   |||||||||
Sbjct  114415  CGAATGGCTCAATATATCAGTTTTGGTTCCTTAGATC-----TTACTCAGTTACTTGGAT  114361

Query  251     AACTGTGGTAATTCTAGAGCTAATACATG  279
               ||| |||||||||||||||| ||||||||
Sbjct  114360  AAC-GTGGTAATTCTAGAGC-AATACATG  114334


 


Rhinolophus ferrumequinum scaffold_m29_p_20

 = 417 bits (462),  Expect = 1e-114
 Identities = 231/231 (100%), Gaps = 0/231 (0%)
 Strand=Plus/Minus

Query  176      GGTACAGTGAAACTGCGAATGGCTCATTAAATCAGTTATGGTTCCTTTGGTCGCTCGCTC  235
                ||||||||||||||||||||||||||||||||||||||||||||||||||||||||||||
Sbjct  2636751  GGTACAGTGAAACTGCGAATGGCTCATTAAATCAGTTATGGTTCCTTTGGTCGCTCGCTC  2636692

Query  236      CTCTCCTACTTGGATAACTGTGGTAATTCTAGAGCTAATACATGCCGACGGGCGCTGACC  295
                ||||||||||||||||||||||||||||||||||||||||||||||||||||||||||||
Sbjct  2636691  CTCTCCTACTTGGATAACTGTGGTAATTCTAGAGCTAATACATGCCGACGGGCGCTGACC  2636632

Query  296      CCCCTCGCgggggggATGCGTGCATTTATCAGATCAAAACCAACCCGGTCAGCCTCCCCT  355
                ||||||||||||||||||||||||||||||||||||||||||||||||||||||||||||
Sbjct  2636631  CCCCTCGCGGGGGGGATGCGTGCATTTATCAGATCAAAACCAACCCGGTCAGCCTCCCCT  2636572

Query  356      CGGCCCCGGCCGGGGGGCGGGCGCCGGCGGCTTTGGTGACTCTAGATAACC  406
                |||||||||||||||||||||||||||||||||||||||||||||||||||
Sbjct  2636571  CGGCCCCGGCCGGGGGGCGGGCGCCGGCGGCTTTGGTGACTCTAGATAACC  2636521


 ###########################################################################################################

Query_seq: taxID660954_TRINITY_DN0_c0_g1_i5 len=294 path=[3:0-60 10:61-6211:63-293]
Hit start: 40884, Hit end: 40827
Nucs hit: 60, Identity:90, Score: 7, Evalue: 1e-13, Gaps: 2

Query_seq: taxID660954_TRINITY_DN0_c0_g1_i5 len=294 path=[3:0-60 10:61-6211:63-293]
Nucs hit: 230

NC_048142.1 Acinetobacter phage AbKT21phiIII, complete genome
Length=40898

  = 79.7 bits (87),  Expect = 1e-13
 Identities = 54/60 (90%), Gaps = 2/60 (3%)
 Strand=Plus/Minus

Query  1      CAGAAGACGGCATACGAGATCCAACAACATGTCTCGTGGGCTCGGAGATGTGTATAAGAG  60
              ||||||||||||||||||||   || ||  ||||||||||||||||||||||||||||||
Sbjct  40884  CAGAAGACGGCATACGAGATT--ACTACGCGTCTCGTGGGCTCGGAGATGTGTATAAGAG  40827


Rhinolophus ferrumequinum scaffold_m29_p_20

 = 417 bits (462),  Expect = 9e-115
 Identities = 231/231 (100%), Gaps = 0/231 (0%)
 Strand=Plus/Minus

Query  64       GGTACAGTGAAACTGCGAATGGCTCATTAAATCAGTTATGGTTCCTTTGGTCGCTCGCTC  123
                ||||||||||||||||||||||||||||||||||||||||||||||||||||||||||||
Sbjct  2636751  GGTACAGTGAAACTGCGAATGGCTCATTAAATCAGTTATGGTTCCTTTGGTCGCTCGCTC  2636692

Query  124      CTCTCCTACTTGGATAACTGTGGTAATTCTAGAGCTAATACATGCCGACGGGCGCTGACC  183
                ||||||||||||||||||||||||||||||||||||||||||||||||||||||||||||
Sbjct  2636691  CTCTCCTACTTGGATAACTGTGGTAATTCTAGAGCTAATACATGCCGACGGGCGCTGACC  2636632

Query  184      CCCCTCGCgggggggATGCGTGCATTTATCAGATCAAAACCAACCCGGTCAGCCTCCCCT  243
                ||||||||||||||||||||||||||||||||||||||||||||||||||||||||||||
Sbjct  2636631  CCCCTCGCGGGGGGGATGCGTGCATTTATCAGATCAAAACCAACCCGGTCAGCCTCCCCT  2636572

Query  244      CGGCCCCGGCCGGGGGGCGGGCGCCGGCGGCTTTGGTGACTCTAGATAACC  294
                |||||||||||||||||||||||||||||||||||||||||||||||||||
Sbjct  2636571  CGGCCCCGGCCGGGGGGCGGGCGCCGGCGGCTTTGGTGACTCTAGATAACC  2636521


###########################################################################################################

Query_seq: taxID660954_TRINITY_DN0_c0_g1_i6 len=297 path=[0:0-27 4:28-615:62-62 6:63-65 11:66-296]
Hit start: 114415, Hit end: 114334
Nucs hit: 89, Identity:81, Score: 9, Evalue: 5e-13, Gaps: 7

Query_seq: taxID660954_TRINITY_DN0_c0_g1_i6 len=297 path=[0:0-27 4:28-615:62-62 6:63-65 11:66-296]
Nucs hit: 234

NC_009503.1 Spodoptera litura granulovirus, complete genome
Length=124121

  = 77.9 bits (85),  Expect = 5e-13
 Identities = 72/89 (81%), Gaps = 7/89 (8%)
 Strand=Plus/Minus

Query  82      CGAATGGCTCATTAAATCAGTTATGGTTCCTTTGGTCGCTCGCTCCTCTCCTACTTGGAT  141
               ||||||||||| || ||||||| ||||||||| | ||      | |||   |||||||||
Sbjct  114415  CGAATGGCTCAATATATCAGTTTTGGTTCCTTAGATC-----TTACTCAGTTACTTGGAT  114361

Query  142     AACTGTGGTAATTCTAGAGCTAATACATG  170
               ||| |||||||||||||||| ||||||||
Sbjct  114360  AAC-GTGGTAATTCTAGAGC-AATACATG  114334


 


Rhinolophus ferrumequinum scaffold_m29_p_20

 = 425 bits (470),  Expect = 6e-117
 Identities = 235/235 (100%), Gaps = 0/235 (0%)
 Strand=Plus/Minus

Query  63       GGCTGGTACAGTGAAACTGCGAATGGCTCATTAAATCAGTTATGGTTCCTTTGGTCGCTC  122
                ||||||||||||||||||||||||||||||||||||||||||||||||||||||||||||
Sbjct  2636755  GGCTGGTACAGTGAAACTGCGAATGGCTCATTAAATCAGTTATGGTTCCTTTGGTCGCTC  2636696

Query  123      GCTCCTCTCCTACTTGGATAACTGTGGTAATTCTAGAGCTAATACATGCCGACGGGCGCT  182
                ||||||||||||||||||||||||||||||||||||||||||||||||||||||||||||
Sbjct  2636695  GCTCCTCTCCTACTTGGATAACTGTGGTAATTCTAGAGCTAATACATGCCGACGGGCGCT  2636636

Query  183      GACCCCCCTCGCgggggggATGCGTGCATTTATCAGATCAAAACCAACCCGGTCAGCCTC  242
                ||||||||||||||||||||||||||||||||||||||||||||||||||||||||||||
Sbjct  2636635  GACCCCCCTCGCGGGGGGGATGCGTGCATTTATCAGATCAAAACCAACCCGGTCAGCCTC  2636576

Query  243      CCCTCGGCCCCGGCCGGGGGGCGGGCGCCGGCGGCTTTGGTGACTCTAGATAACC  297
                |||||||||||||||||||||||||||||||||||||||||||||||||||||||
Sbjct  2636575  CCCTCGGCCCCGGCCGGGGGGCGGGCGCCGGCGGCTTTGGTGACTCTAGATAACC  2636521


###########################################################################################################

Query_seq: taxID660954_TRINITY_DN0_c0_g1_i7 len=532 path=[2:0-187 5:188-1887:189-231 9:232-298 10:299-300 11:301-531]
Hit start: 114415, Hit end: 114334
Nucs hit: 89, Identity:81, Score: 9, Evalue: 9e-13, Gaps: 7

Query_seq: taxID660954_TRINITY_DN0_c0_g1_i7 len=532 path=[2:0-187 5:188-1887:189-231 9:232-298 10:299-300 11:301-531]
Nucs hit: 304

NC_009503.1 Spodoptera litura granulovirus, complete genome
Length=124121

  = 77.9 bits (85),  Expect = 9e-13
 Identities = 72/89 (81%), Gaps = 7/89 (8%)
 Strand=Plus/Minus

Query  317     CGAATGGCTCATTAAATCAGTTATGGTTCCTTTGGTCGCTCGCTCCTCTCCTACTTGGAT  376
               ||||||||||| || ||||||| ||||||||| | ||      | |||   |||||||||
Sbjct  114415  CGAATGGCTCAATATATCAGTTTTGGTTCCTTAGATC-----TTACTCAGTTACTTGGAT  114361

Query  377     AACTGTGGTAATTCTAGAGCTAATACATG  405
               ||| |||||||||||||||| ||||||||
Sbjct  114360  AAC-GTGGTAATTCTAGAGC-AATACATG  114334


 


Rhinolophus ferrumequinum scaffold_m29_p_20

 = 546 bits (605),  Expect = 5e-153
 Identities = 304/305 (99%), Gaps = 0/305 (0%)
 Strand=Plus/Plus

Query  1        AGGTTATCTAGAGTCACCAAAGCCGCCGGCGCCCGCCCCCCGGCCGGGGCCGAGGGGAGG  60
                ||||||||||||||||||||||||||||||||||||||||||||||||||||||||||||
Sbjct  2636520  AGGTTATCTAGAGTCACCAAAGCCGCCGGCGCCCGCCCCCCGGCCGGGGCCGAGGGGAGG  2636579

Query  61       CTGACCGGGTTGGTTTTGATCTGATAAATGCACGCATcccccccGCGAGGGGGGTCAGCG  120
                ||||||||||||||||||||||||||||||||||||||||||||||||||||||||||||
Sbjct  2636580  CTGACCGGGTTGGTTTTGATCTGATAAATGCACGCATCCCCCCCGCGAGGGGGGTCAGCG  2636639

Query  121      CCCGTCGGCATGTATTAGCTCTAGAATTACCACAGTTATCCAAGTAGGAGAGGAGCGAGC  180
                ||||||||||||||||||||||||||||||||||||||||||||||||||||||||||||
Sbjct  2636640  CCCGTCGGCATGTATTAGCTCTAGAATTACCACAGTTATCCAAGTAGGAGAGGAGCGAGC  2636699

Query  181      GACCAAAGGAACCATAACTGATTTAATGAGCCATTCGCAGTTTCACTGTACCGGCCGTGC  240
                |||||||||||||||||||||||||||||||||||||||||||||||||||| |||||||
Sbjct  2636700  GACCAAAGGAACCATAACTGATTTAATGAGCCATTCGCAGTTTCACTGTACCAGCCGTGC  2636759

Query  241      GTACTTAGACATGCATGGCTTAATCTTTGAGACAAGCATATGCTACTGGCAGGATCAACC  300
                ||||||||||||||||||||||||||||||||||||||||||||||||||||||||||||
Sbjct  2636760  GTACTTAGACATGCATGGCTTAATCTTTGAGACAAGCATATGCTACTGGCAGGATCAACC  2636819

Query  301      AGGTA  305
                |||||
Sbjct  2636820  AGGTA  2636824


 ###########################################################################################################

Query_seq: taxID660954_TRINITY_DN0_c0_g1_i8 len=271 path=[2:0-187 5:188-1887:189-231 8:232-270]
Hit start: 114334, Hit end: 114415
Nucs hit: 89, Identity:81, Score: 9, Evalue: 4e-13, Gaps: 7

Query_seq: taxID660954_TRINITY_DN0_c0_g1_i8 len=271 path=[2:0-187 5:188-1887:189-231 8:232-270]
Nucs hit: 231

NC_009503.1 Spodoptera litura granulovirus, complete genome
Length=124121

  = 77.9 bits (85),  Expect = 4e-13
 Identities = 72/89 (81%), Gaps = 7/89 (8%)
 Strand=Plus/Plus

Query  129     CATGTATTAGCTCTAGAATTACCACAGTTATCCAAGTAGGAGAGGAGCGAGCGACCAAAG  188
               |||||||| |||||||||||||||| ||||||||||||   ||| |      || | |||
Sbjct  114334  CATGTATT-GCTCTAGAATTACCAC-GTTATCCAAGTAACTGAGTAA-----GATCTAAG  114386

Query  189     GAACCATAACTGATTTAATGAGCCATTCG  217
               |||||| ||||||| || |||||||||||
Sbjct  114387  GAACCAAAACTGATATATTGAGCCATTCG  114415


 


Rhinolophus ferrumequinum scaffold_m29_p_20

 = 419 bits (464),  Expect = 2e-115
 Identities = 232/232 (100%), Gaps = 0/232 (0%)
 Strand=Plus/Plus

Query  1        AGGTTATCTAGAGTCACCAAAGCCGCCGGCGCCCGCCCCCCGGCCGGGGCCGAGGGGAGG  60
                ||||||||||||||||||||||||||||||||||||||||||||||||||||||||||||
Sbjct  2636520  AGGTTATCTAGAGTCACCAAAGCCGCCGGCGCCCGCCCCCCGGCCGGGGCCGAGGGGAGG  2636579

Query  61       CTGACCGGGTTGGTTTTGATCTGATAAATGCACGCATcccccccGCGAGGGGGGTCAGCG  120
                ||||||||||||||||||||||||||||||||||||||||||||||||||||||||||||
Sbjct  2636580  CTGACCGGGTTGGTTTTGATCTGATAAATGCACGCATCCCCCCCGCGAGGGGGGTCAGCG  2636639

Query  121      CCCGTCGGCATGTATTAGCTCTAGAATTACCACAGTTATCCAAGTAGGAGAGGAGCGAGC  180
                ||||||||||||||||||||||||||||||||||||||||||||||||||||||||||||
Sbjct  2636640  CCCGTCGGCATGTATTAGCTCTAGAATTACCACAGTTATCCAAGTAGGAGAGGAGCGAGC  2636699

Query  181      GACCAAAGGAACCATAACTGATTTAATGAGCCATTCGCAGTTTCACTGTACC  232
                ||||||||||||||||||||||||||||||||||||||||||||||||||||
Sbjct  2636700  GACCAAAGGAACCATAACTGATTTAATGAGCCATTCGCAGTTTCACTGTACC  2636751


###########################################################################################################

Query_seq: taxID660954_TRINITY_DN2_c0_g1_i1 len=365 path=[0:0-364]
Hit start: 46269, Hit end: 46293
Nucs hit: 25, Identity:92, Score: 4, Evalue: 0.54, Gaps: 0

Query_seq: taxID660954_TRINITY_DN2_c0_g1_i1 len=365 path=[0:0-364]
Nucs hit: 364

NC_041947.1 Arthrobacter phage Laroye, complete genome
Length=60005

  = 37.4 bits (40),  Expect = 0.54
 Identities = 23/25 (92%), Gaps = 0/25 (0%)
 Strand=Plus/Plus

Query  248    TCGTCGCCGCCACGGGGGGCGTGCG  272
              ||||||||| | |||||||||||||
Sbjct  46269  TCGTCGCCGACGCGGGGGGCGTGCG  46293


Rhinolophus ferrumequinum scaffold_m29_p_20

 = 650 bits (720),  Expect = 0.0
 Identities = 363/365 (99%), Gaps = 0/365 (0%)
 Strand=Plus/Plus

Query  1        CGTTAAAGGATTTAAAGTGGACTCATTCTAATTACAGGGCCTCGAAAGAGTCCTGTATTG  60
                |||||||||||||||||||||||||||| |||||||||||||||||||||||||||||||
Sbjct  2636239  CGTTAAAGGATTTAAAGTGGACTCATTCCAATTACAGGGCCTCGAAAGAGTCCTGTATTG  2636298

Query  61       TTATTTTTCGTCACTACCTCCCCGGGTCGGGAGTGGGTAATTTGCGCGCCTGCTGCCTTC  120
                ||||||||||||||||||||||||||||||||||||||||||||||||||||||||||||
Sbjct  2636299  TTATTTTTCGTCACTACCTCCCCGGGTCGGGAGTGGGTAATTTGCGCGCCTGCTGCCTTC  2636358

Query  121      CTTGGATGTGGTAGCCGTTTCTCAGGCTCCCTCTCCGGAATCGAACCCTGATTCCCCGTC  180
                ||||||||||||||||||||||||||||||||||||||||||||||||||||||||||||
Sbjct  2636359  CTTGGATGTGGTAGCCGTTTCTCAGGCTCCCTCTCCGGAATCGAACCCTGATTCCCCGTC  2636418

Query  181      ACCCGTGGTCACCATGGTAGGCACGGCGACTACCATCGAAAGTTGATAGGGCAGACGTTC  240
                ||||||||||||||||||||||||||||||||||||||||||||||||||||||||||||
Sbjct  2636419  ACCCGTGGTCACCATGGTAGGCACGGCGACTACCATCGAAAGTTGATAGGGCAGACGTTC  2636478

Query  241      GAATGGGTCGTCGCCGCCACGGGGGGCGTGCGATCGGCCCGAGGTTATCTAGAGTCACCA  300
                ||||||||||||||||||||||||||||||||||||||||||||||||||||||||||||
Sbjct  2636479  GAATGGGTCGTCGCCGCCACGGGGGGCGTGCGATCGGCCCGAGGTTATCTAGAGTCACCA  2636538

Query  301      AAGCCGCCGGCGCCCGCCCCCCGGCCGGGGCCGAGGGGAGGCTGACCGGGTTGGTTTAGA  360
                ||||||||||||||||||||||||||||||||||||||||||||||||||||||||| ||
Sbjct  2636539  AAGCCGCCGGCGCCCGCCCCCCGGCCGGGGCCGAGGGGAGGCTGACCGGGTTGGTTTTGA  2636598

Query  361      TCTGA  365
                |||||
Sbjct  2636599  TCTGA  2636603


###########################################################################################################

Query_seq: taxID74320_TRINITY_DN0_c0_g1_i1 len=207 path=[0:0-206]
Hit start: 40827, Hit end: 40885
Nucs hit: 61, Identity:90, Score: 5, Evalue: 3e-14, Gaps: 2

Query_seq: taxID74320_TRINITY_DN0_c0_g1_i1 len=207 path=[0:0-206]
Nucs hit: 141

NC_048142.1 Acinetobacter phage AbKT21phiIII, complete genome
Length=40898

  = 81.5 bits (89),  Expect = 3e-14
 Identities = 55/61 (90%), Gaps = 2/61 (3%)
 Strand=Plus/Plus

Query  147    CTCTTATACACATCTCCGAGCCCACGAGACAGGCGTTCGCATCTCGTATGCCGTCTTCTG  206
              ||||||||||||||||||||||||||||||  ||||    ||||||||||||||||||||
Sbjct  40827  CTCTTATACACATCTCCGAGCCCACGAGAC--GCGTAGTAATCTCGTATGCCGTCTTCTG  40884

Query  207    C  207
              |
Sbjct  40885  C  40885


Rhinolophus ferrumequinum scaffold_m29_p_15

 = 252 bits (279),  Expect = 5e-65
 Identities = 141/142 (99%), Gaps = 0/142 (0%)
 Strand=Plus/Minus

Query  1        AAGCTGCTCTGTATGTTTCCCTTCATTTTGCCACTTACACATAGCTGCAGTCTGATGCTG  60
                ||||||||||||||||||||||||||||||||||||||||||||||||||||||||||||
Sbjct  3143783  AAGCTGCTCTGTATGTTTCCCTTCATTTTGCCACTTACACATAGCTGCAGTCTGATGCTG  3143724

Query  61       GTTCAAATACTGTATACTTTTTTCAACTGGTGATGTATCAATACTTAGCTGAGAAACATT  120
                ||||||| ||||||||||||||||||||||||||||||||||||||||||||||||||||
Sbjct  3143723  GTTCAAACACTGTATACTTTTTTCAACTGGTGATGTATCAATACTTAGCTGAGAAACATT  3143664

Query  121      TTCTAATTTTTCCATGTTATGT  142
                ||||||||||||||||||||||
Sbjct  3143663  TTCTAATTTTTCCATGTTATGT  3143642


 ###########################################################################################################

Query_seq: taxID880161_TRINITY_DN0_c0_g1_i1 len=294 path=[1:0-210 5:211-2268:227-228 9:229-234 10:235-263 11:264-264 13:265-293]
Hit start: 40884, Hit end: 40827
Nucs hit: 60, Identity:90, Score: 7, Evalue: 1e-13, Gaps: 2

Query_seq: taxID880161_TRINITY_DN0_c0_g1_i1 len=294 path=[1:0-210 5:211-2268:227-228 9:229-234 10:235-263 11:264-264 13:265-293]
Nucs hit: 97

NC_048142.1 Acinetobacter phage AbKT21phiIII, complete genome
Length=40898

  = 79.7 bits (87),  Expect = 1e-13
 Identities = 54/60 (90%), Gaps = 2/60 (3%)
 Strand=Plus/Minus

Query  1      CAGAAGACGGCATACGAGATGCGAACGCCTGTCTCGTGGGCTCGGAGATGTGTATAAGAG  60
              ||||||||||||||||||||    ||||  ||||||||||||||||||||||||||||||
Sbjct  40884  CAGAAGACGGCATACGAGATTACTACGC--GTCTCGTGGGCTCGGAGATGTGTATAAGAG  40827


Rhinolophus ferrumequinum scaffold_m29_p_14

 = 173 bits (191),  Expect = 6e-41
 Identities = 97/98 (99%), Gaps = 0/98 (0%)
 Strand=Plus/Minus

Query  82       GGGCGGAACTAAAATGCCGCACTTTGTGCGCACCGTGACGGTAGGGTTTGAATGTAGCGC  141
                || |||||||||||||||||||||||||||||||||||||||||||||||||||||||||
Sbjct  5003006  GGCCGGAACTAAAATGCCGCACTTTGTGCGCACCGTGACGGTAGGGTTTGAATGTAGCGC  5002947

Query  142      TTGGTGGTTTTTCCTCTGCTTGACTTCCTGTCGACGGG  179
                ||||||||||||||||||||||||||||||||||||||
Sbjct  5002946  TTGGTGGTTTTTCCTCTGCTTGACTTCCTGTCGACGGG  5002909


 ###########################################################################################################

Query_seq: taxID880161_TRINITY_DN0_c0_g1_i2 len=293 path=[0:0-227 2:228-2548:255-256 9:257-262 10:263-291 11:292-292]
Hit start: 136757, Hit end: 136717
Nucs hit: 41, Identity:93, Score: 7, Evalue: 4e-08, Gaps: 0

Query_seq: taxID880161_TRINITY_DN0_c0_g1_i2 len=293 path=[0:0-227 2:228-2548:255-256 9:257-262 10:263-291 11:292-292]
Nucs hit: 290

NC_014767.1 Micromonas sp. RCC1109 virus MpV1, complete genome
Length=184095

  = 61.7 bits (67),  Expect = 4e-08
 Identities = 38/41 (93%), Gaps = 0/41 (0%)
 Strand=Plus/Minus

Query  250     ACTTTGGTGTTATTAGCACCACGCTCTAACCAACTGAGCTA  290
               || |||| ||||| |||||||||||||||||||||||||||
Sbjct  136757  ACCTTGGCGTTATAAGCACCACGCTCTAACCAACTGAGCTA  136717


Rhinolophus ferrumequinum scaffold_m29_p_21

 = 519 bits (575),  Expect = 4e-145
 Identities = 291/292 (99%), Gaps = 1/292 (0%)
 Strand=Plus/Minus

Query  1         TTACTTGTCCTTATAGAGCtttttctttgttttgttttttttttt-GTAATTAAAGTTAT  59
                 ||||||||||||||||||||||||||||||||||||||||||||| ||||||||||||||
Sbjct  28760379  TTACTTGTCCTTATAGAGCTTTTTCTTTGTTTTGTTTTTTTTTTTTGTAATTAAAGTTAT  28760320

Query  60        TGGGGTGACGATTGTTAGTAAAGTTACATAGATTTCAGGTGTATAATTCTGTAATACATC  119
                 ||||||||||||||||||||||||||||||||||||||||||||||||||||||||||||
Sbjct  28760319  TGGGGTGACGATTGTTAGTAAAGTTACATAGATTTCAGGTGTATAATTCTGTAATACATC  28760260

Query  120       ATCTATATATCACATTGTGTGTTCACCACGCAGAGTCAGTTCTTTTTCCATCACCATATA  179
                 ||||||||||||||||||||||||||||||||||||||||||||||||||||||||||||
Sbjct  28760259  ATCTATATATCACATTGTGTGTTCACCACGCAGAGTCAGTTCTTTTTCCATCACCATATA  28760200

Query  180       TTGGttttttttgtttgtttttAAGGAGGGCACAGCTCACAGTGGCCCAGGCCGGTATTG  239
                 ||||||||||||||||||||||||||||||||||||||||||||||||||||||||||||
Sbjct  28760199  TTGGTTTTTTTTGTTTGTTTTTAAGGAGGGCACAGCTCACAGTGGCCCAGGCCGGTATTG  28760140

Query  240       AACCAGCAACACTTTGGTGTTATTAGCACCACGCTCTAACCAACTGAGCTAA  291
                 ||||||||||||||||||||||||||||||||||||||||||||||||||||
Sbjct  28760139  AACCAGCAACACTTTGGTGTTATTAGCACCACGCTCTAACCAACTGAGCTAA  28760088


 ###########################################################################################################

Query_seq: taxID880161_TRINITY_DN0_c0_g1_i3 len=299 path=[1:0-210 5:211-2268:227-228 9:229-234 10:235-263 11:264-264 12:265-298]
Hit start: 40884, Hit end: 40827
Nucs hit: 60, Identity:90, Score: 7, Evalue: 1e-13, Gaps: 2

Query_seq: taxID880161_TRINITY_DN0_c0_g1_i3 len=299 path=[1:0-210 5:211-2268:227-228 9:229-234 10:235-263 11:264-264 12:265-298]
Nucs hit: 97

NC_048142.1 Acinetobacter phage AbKT21phiIII, complete genome
Length=40898

  = 79.7 bits (87),  Expect = 1e-13
 Identities = 54/60 (90%), Gaps = 2/60 (3%)
 Strand=Plus/Minus

Query  1      CAGAAGACGGCATACGAGATGCGAACGCCTGTCTCGTGGGCTCGGAGATGTGTATAAGAG  60
              ||||||||||||||||||||    ||||  ||||||||||||||||||||||||||||||
Sbjct  40884  CAGAAGACGGCATACGAGATTACTACGC--GTCTCGTGGGCTCGGAGATGTGTATAAGAG  40827


 


Rhinolophus ferrumequinum scaffold_m29_p_14

 = 173 bits (191),  Expect = 6e-41
 Identities = 97/98 (99%), Gaps = 0/98 (0%)
 Strand=Plus/Minus

Query  82       GGGCGGAACTAAAATGCCGCACTTTGTGCGCACCGTGACGGTAGGGTTTGAATGTAGCGC  141
                || |||||||||||||||||||||||||||||||||||||||||||||||||||||||||
Sbjct  5003006  GGCCGGAACTAAAATGCCGCACTTTGTGCGCACCGTGACGGTAGGGTTTGAATGTAGCGC  5002947

Query  142      TTGGTGGTTTTTCCTCTGCTTGACTTCCTGTCGACGGG  179
                ||||||||||||||||||||||||||||||||||||||
Sbjct  5002946  TTGGTGGTTTTTCCTCTGCTTGACTTCCTGTCGACGGG  5002909


 ###########################################################################################################

Query_seq: taxID880161_TRINITY_DN0_c0_g1_i4 len=320 path=[0:0-227 3:228-2426:243-254 9:255-260 10:261-289 11:290-290 13:291-319]
Hit start: 136773, Hit end: 136717
Nucs hit: 57, Identity:89, Score: 0, Evalue: 5e-13, Gaps: 0

Query_seq: taxID880161_TRINITY_DN0_c0_g1_i4 len=320 path=[0:0-227 3:228-2426:243-254 9:255-260 10:261-289 11:290-290 13:291-319]
Nucs hit: 300

NC_014767.1 Micromonas sp. RCC1109 virus MpV1, complete genome
Length=184095

  = 77.0 bits (84),  Expect = 5e-13
 Identities = 51/57 (89%), Gaps = 0/57 (0%)
 Strand=Plus/Minus

Query  232     GGGGATCGAACCGGCAACCTTGGAGTTATTAGCACCACGCTCTAACCAACTGAGCTA  288
               |||| ||||||| |  ||||||| ||||| |||||||||||||||||||||||||||
Sbjct  136773  GGGGCTCGAACCCGTGACCTTGGCGTTATAAGCACCACGCTCTAACCAACTGAGCTA  136717


Rhinolophus ferrumequinum scaffold_m29_p_21

 = 484 bits (536),  Expect = 8e-135
 Identities = 291/304 (96%), Gaps = 3/304 (1%)
 Strand=Plus/Minus

Query  1         TTACTTGTCCTTATAGAGCtttttctttgttttgttttttttttt-GTAATTAAAGTTAT  59
                 ||||||||||||||||||||||||||||||||||||||||||||| ||||||||||||||
Sbjct  28760379  TTACTTGTCCTTATAGAGCTTTTTCTTTGTTTTGTTTTTTTTTTTTGTAATTAAAGTTAT  28760320

Query  60        TGGGGTGACGATTGTTAGTAAAGTTACATAGATTTCAGGTGTATAATTCTGTAATACATC  119
                 ||||||||||||||||||||||||||||||||||||||||||||||||||||||||||||
Sbjct  28760319  TGGGGTGACGATTGTTAGTAAAGTTACATAGATTTCAGGTGTATAATTCTGTAATACATC  28760260

Query  120       ATCTATATATCACATTGTGTGTTCACCACGCAGAGTCAGTTCTTTTTCCATCACCATATA  179
                 ||||||||||||||||||||||||||||||||||||||||||||||||||||||||||||
Sbjct  28760259  ATCTATATATCACATTGTGTGTTCACCACGCAGAGTCAGTTCTTTTTCCATCACCATATA  28760200

Query  180       TTGGttttttttgtttgtttttAAGGAGGGCACAGCTCACAGTGGCCCATGTGGGGATCG  239
                 ||||||||||||||||||||||||||||||||||||||||||||||||| |  || || |
Sbjct  28760199  TTGGTTTTTTTTGTTTGTTTTTAAGGAGGGCACAGCTCACAGTGGCCCAGGCCGGTATTG  28760140

Query  240       AACCGGCA--ACCTTGGAGTTATTAGCACCACGCTCTAACCAACTGAGCTAACCGGCCAc  297
                 |||| |||  || |||| ||||||||||||||||||||||||||||||||||  ||||||
Sbjct  28760139  AACCAGCAACACTTTGGTGTTATTAGCACCACGCTCTAACCAACTGAGCTAATTGGCCAC  28760080

Query  298       cccc  301
                 ||||
Sbjct  28760079  CCCC  28760076


 ###########################################################################################################

Query_seq: taxID880161_TRINITY_DN0_c0_g1_i5 len=320 path=[0:0-227 3:228-2427:243-284 11:285-285 12:286-319]
Hit start: 136773, Hit end: 136719
Nucs hit: 55, Identity:87, Score: 9, Evalue: 3e-10, Gaps: 0

Query_seq: taxID880161_TRINITY_DN0_c0_g1_i5 len=320 path=[0:0-227 3:228-2427:243-284 11:285-285 12:286-319]
Nucs hit: 285

NC_014767.1 Micromonas sp. RCC1109 virus MpV1, complete genome
Length=184095

  = 68.9 bits (75),  Expect = 3e-10
 Identities = 48/55 (87%), Gaps = 0/55 (0%)
 Strand=Plus/Minus

Query  232     GGGGATCGAACCAGCAACCTTGGTGTTATTAGCACCATGCTCTAACCAACTGAGC  286
               |||| ||||||| |  ||||||| ||||| ||||||| |||||||||||||||||
Sbjct  136773  GGGGCTCGAACCCGTGACCTTGGCGTTATAAGCACCACGCTCTAACCAACTGAGC  136719


Rhinolophus ferrumequinum scaffold_m29_p_21

 = 471 bits (521),  Expect = 2e-130
 Identities = 279/289 (97%), Gaps = 3/289 (1%)
 Strand=Plus/Minus

Query  1         TTACTTGTCCTTATAGAGCtttttctttgttttgttttttttttt-GTAATTAAAGTTAT  59
                 ||||||||||||||||||||||||||||||||||||||||||||| ||||||||||||||
Sbjct  28760379  TTACTTGTCCTTATAGAGCTTTTTCTTTGTTTTGTTTTTTTTTTTTGTAATTAAAGTTAT  28760320

Query  60        TGGGGTGACGATTGTTAGTAAAGTTACATAGATTTCAGGTGTATAATTCTGTAATACATC  119
                 ||||||||||||||||||||||||||||||||||||||||||||||||||||||||||||
Sbjct  28760319  TGGGGTGACGATTGTTAGTAAAGTTACATAGATTTCAGGTGTATAATTCTGTAATACATC  28760260

Query  120       ATCTATATATCACATTGTGTGTTCACCACGCAGAGTCAGTTCTTTTTCCATCACCATATA  179
                 ||||||||||||||||||||||||||||||||||||||||||||||||||||||||||||
Sbjct  28760259  ATCTATATATCACATTGTGTGTTCACCACGCAGAGTCAGTTCTTTTTCCATCACCATATA  28760200

Query  180       TTGGttttttttgtttgtttttAAGGAGGGCACAGCTCACAGTGGCCCATGTGGGGATCG  239
                 ||||||||||||||||||||||||||||||||||||||||||||||||| |  || || |
Sbjct  28760199  TTGGTTTTTTTTGTTTGTTTTTAAGGAGGGCACAGCTCACAGTGGCCCAGGCCGGTATTG  28760140

Query  240       AACCAGCA--ACCTTGGTGTTATTAGCACCATGCTCTAACCAACTGAGC  286
                 ||||||||  || |||||||||||||||||| |||||||||||||||||
Sbjct  28760139  AACCAGCAACACTTTGGTGTTATTAGCACCACGCTCTAACCAACTGAGC  28760091


 ###########################################################################################################

Query_seq: taxID880161_TRINITY_DN0_c0_g1_i6 len=299 path=[1:0-210 4:211-23410:235-263 11:264-264 12:265-298]
Hit start: 40884, Hit end: 40827
Nucs hit: 60, Identity:90, Score: 7, Evalue: 1e-13, Gaps: 2

Query_seq: taxID880161_TRINITY_DN0_c0_g1_i6 len=299 path=[1:0-210 4:211-23410:235-263 11:264-264 12:265-298]
Nucs hit: 97

NC_048142.1 Acinetobacter phage AbKT21phiIII, complete genome
Length=40898

  = 79.7 bits (87),  Expect = 1e-13
 Identities = 54/60 (90%), Gaps = 2/60 (3%)
 Strand=Plus/Minus

Query  1      CAGAAGACGGCATACGAGATGCGAACGCCTGTCTCGTGGGCTCGGAGATGTGTATAAGAG  60
              ||||||||||||||||||||    ||||  ||||||||||||||||||||||||||||||
Sbjct  40884  CAGAAGACGGCATACGAGATTACTACGC--GTCTCGTGGGCTCGGAGATGTGTATAAGAG  40827


 


Rhinolophus ferrumequinum scaffold_m29_p_14

 = 173 bits (191),  Expect = 6e-41
 Identities = 97/98 (99%), Gaps = 0/98 (0%)
 Strand=Plus/Minus

Query  82       GGGCGGAACTAAAATGCCGCACTTTGTGCGCACCGTGACGGTAGGGTTTGAATGTAGCGC  141
                || |||||||||||||||||||||||||||||||||||||||||||||||||||||||||
Sbjct  5003006  GGCCGGAACTAAAATGCCGCACTTTGTGCGCACCGTGACGGTAGGGTTTGAATGTAGCGC  5002947

Query  142      TTGGTGGTTTTTCCTCTGCTTGACTTCCTGTCGACGGG  179
                ||||||||||||||||||||||||||||||||||||||
Sbjct  5002946  TTGGTGGTTTTTCCTCTGCTTGACTTCCTGTCGACGGG  5002909


 ###########################################################################################################

Query_seq: taxID880161_TRINITY_DN0_c1_g1_i1 len=650 path=[0:0-649]
Hit start: 71365, Hit end: 71388
Nucs hit: 24, Identity:100, Score: 6, Evalue: 0.007, Gaps: 0

Query_seq: taxID880161_TRINITY_DN0_c1_g1_i1 len=650 path=[0:0-649]
Nucs hit: 595

NC_043129.1 Micromonas pusilla virus SP1, complete genome, *** 
SEQUENCING IN PROGRESS ***, 2 unordered pieces
Length=173451

  = 44.6 bits (48),  Expect = 0.007
 Identities = 24/24 (100%), Gaps = 0/24 (0%)
 Strand=Plus/Plus

Query  627    TAGCTCAGTTGGTTAGAGCGTGGT  650
              ||||||||||||||||||||||||
Sbjct  71365  TAGCTCAGTTGGTTAGAGCGTGGT  71388


Rhinolophus ferrumequinum scaffold_m29_p_7

 = 620 bits (687),  Expect = 3e-175
 Identities = 508/604 (84%), Gaps = 34/604 (6%)
 Strand=Plus/Plus

Query  2        TATAATATATTTTAATGAGAACACTTTCTCACCATCTTTACATAAAAAGGATTTGCACGT  61
                || |||||||||||||||||| | |||||||||||||||| ||||||| |||||||| ||
Sbjct  7414915  TAAAATATATTTTAATGAGAATATTTTCTCACCATCTTTAAATAAAAATGATTTGCATGT  7414974

Query  62       GTTAATCTGAAACCACTCTGGCATTAGGACT-AGTTGTGTCCTGGTCCACGGGGCTTAGA  120
                 ||||||||||||  |||||| ||||||||| | |||||||||||||   ||||||||||
Sbjct  7414975  TTTAATCTGAAACTGCTCTGG-ATTAGGACTTAATTGTGTCCTGGTCTGTGGGGCTTAGA  7415033

Query  121      CGCCACCGCACGACTAACTCCCCAGTGCTCTTCAG--GCACGTGTGAGCCATGTCCTCCT  178
                 |||| | |||   ||||||||    ||||| |||  || | ||||| |||||| |||||
Sbjct  7415034  TGCCAGCACACT--TAACTCCCA---GCTCTCCAGCGGCGCCTGTGACCCATGTTCTCCT  7415088

Query  179      CTGCTGGAAGTCCTTGCGGCAACCTCAGGGGCTTGATTCTTATCAAATGTTTCACCACTT  238
                ||| |||   |||||| | || ||||||||||||    |||| ||||||||  |||  ||
Sbjct  7415089  CTGTTGGTCATCCTTGTGACACCCTCAGGGGCTT----CTTAACAAATGTTCAACCG-TT  7415143

Query  239      TCAGTTTGGCATTCACTGAAGGGATGTTCTTGTGAACTTGGGGAGTGTGTGCTTTTTCTA  298
                ||||||| |||| ||||| ||||||||       |||||| ||||| ||||||||| |||
Sbjct  7415144  TCAGTTTTGCATCCACTGGAGGGATGTA------AACTTGAGGAGTATGTGCTTTT-CTA  7415196

Query  299      ATCCAAGCATCTTT-ATTATATCTTTTTCCCAATATGGACGTCTTTTTGTACTTTTGATC  357
                |||||||||||||| |||| ||||||||||||||||||||||||||||||| |||| || 
Sbjct  7415197  ATCCAAGCATCTTTTATTACATCTTTTTCCCAATATGGACGTCTTTTTGTATTTTTTATT  7415256

Query  358      CTGGTAACAATATGCAGTTTATGAGGGTGCTGTGGATCCCCACCATATTTTTCATGATCT  417
                   |||||  ||||||||||||||||||||| ||||||||||||||||||||||||||||
Sbjct  7415257  ---GTAAC--TATGCAGTTTATGAGGGTGCTATGGATCCCCACCATATTTTTCATGATCT  7415311

Query  418      GCAGGTGAAGGCTGAAACACTTTATCTGGAATTCTTGACTTGGTAAATTTGTGACGAATC  477
                ||||||||||| |||||| ||| ||||||||||||||||||||||||| |||||||||||
Sbjct  7415312  GCAGGTGAAGGTTGAAACGCTTGATCTGGAATTCTTGACTTGGTAAATGTGTGACGAATC  7415371

Query  478      CAATCTGTACAAACGAGAGACTCCACACCTTTTGTCACAGTTTGTAGTCTGCCCGGGGGC  537
                 | |||||||||||||||||||||||||||||  |  ||||||||||| || || |||||
Sbjct  7415372  TAGTCTGTACAAACGAGAGACTCCACACCTTTCAT--CAGTTTGTAGTGTG-CCTGGGGC  7415428

Query  538      CTCTGAACTATTGAGCGTAAAATCCCCGCCATGA----GTGTGGTAACTGTTCTCTGTAG  593
                 ||| ||  |||| ||| ||||||||||||||||    ||||||| ||||||||||||||
Sbjct  7415429  TTCTCAATCATTGGGCGCAAAATCCCCGCCATGAGTGTGTGTGGTGACTGTTCTCTGTAG  7415488

Query  594      AGGC  597
                ||||
Sbjct  7415489  AGGC  7415492


 ###########################################################################################################

Query_seq: taxID880161_TRINITY_DN4_c0_g1_i1 len=261 path=[0:0-260]
Hit start: 136713, Hit end: 136774
Nucs hit: 62, Identity:82, Score: 5, Evalue: 9e-09, Gaps: 0

Query_seq: taxID880161_TRINITY_DN4_c0_g1_i1 len=261 path=[0:0-260]
Nucs hit: 260

NC_014767.1 Micromonas sp. RCC1109 virus MpV1, complete genome
Length=184095

  = 63.5 bits (69),  Expect = 9e-09
 Identities = 51/62 (82%), Gaps = 0/62 (0%)
 Strand=Plus/Plus

Query  177     CTTTTAGCTCAGTTGGTTAGAGCATGGTGCTGATAACACCAAAGTTGCTGGTTCAATCCT  236
               ||| ||||||||||||||||||| ||||||| ||||| |||| ||  | ||||| | || 
Sbjct  136713  CTTATAGCTCAGTTGGTTAGAGCGTGGTGCTTATAACGCCAAGGTCACGGGTTCGAGCCC  136772

Query  237     CG  238
               ||
Sbjct  136773  CG  136774


Rhinolophus ferrumequinum scaffold_m29_p_1

 = 435 bits (482),  Expect = 3e-120
 Identities = 253/261 (97%), Gaps = 0/261 (0%)
 Strand=Plus/Minus

Query  1         GGTATATATGAAAATATTGTATGTGCTTAAAAATACTTTATTTTCTTTCTATTTTACAGT  60
                 ||||||||||||||||||||||||||||||||||||||||||||||||||||||||||||
Sbjct  14445975  GGTATATATGAAAATATTGTATGTGCTTAAAAATACTTTATTTTCTTTCTATTTTACAGT  14445916

Query  61        TAGAGCAATACATTAATGTTTATGAGATCATTTATACATTCAGCAAATATTTATTGAGTA  120
                 ||||||||||||||||||||||||||||||||||||||||||||||||||||||||||||
Sbjct  14445915  TAGAGCAATACATTAATGTTTATGAGATCATTTATACATTCAGCAAATATTTATTGAGTA  14445856

Query  121       GTCACTTCCTGCTAGACAGTGTTCTACACACTTGAGATATAAAATTAGGGGGTGGCCTTT  180
                 |||||||||||||||||||||||||||||||||||||||||||||||||||||||||  |
Sbjct  14445855  GTCACTTCCTGCTAGACAGTGTTCTACACACTTGAGATATAAAATTAGGGGGTGGCCAGT  14445796

Query  181       TAGCTCAGTTGGTTAGAGCATGGTGCTGATAACACCAAAGTTGCTGGTTCAATCCTCGCA  240
                 ||||||||||||||||||| ||||||||||||||||||| |||  |||| ||||||||||
Sbjct  14445795  TAGCTCAGTTGGTTAGAGCGTGGTGCTGATAACACCAAATTTGTGGGTTTAATCCTCGCA  14445736

Query  241       TGGGCCACTGTGAGCTGCGCC  261
                 |||||||||||||||||| ||
Sbjct  14445735  TGGGCCACTGTGAGCTGCACC  14445715


 ###########################################################################################################

Query_seq: taxID880161_TRINITY_DN6_c0_g1_i1 len=241 path=[0:0-240]
Hit start: 71389, Hit end: 71365
Nucs hit: 25, Identity:92, Score: 4, Evalue: 0.34, Gaps: 0

Query_seq: taxID880161_TRINITY_DN6_c0_g1_i1 len=241 path=[0:0-240]
Nucs hit: 130

NC_043129.1 Micromonas pusilla virus SP1, complete genome, *** 
SEQUENCING IN PROGRESS ***, 2 unordered pieces
Length=173451

  = 37.4 bits (40),  Expect = 0.34
 Identities = 23/25 (92%), Gaps = 0/25 (0%)
 Strand=Plus/Minus

Query  6      CACCACGCTCTAACACACTGAGCTA  30
              ||||||||||||||  |||||||||
Sbjct  71389  CACCACGCTCTAACCAACTGAGCTA  71365


Rhinolophus ferrumequinum scaffold_m29_p_14

 = 219 bits (242),  Expect = 4e-55
 Identities = 127/131 (97%), Gaps = 0/131 (0%)
 Strand=Plus/Minus

Query  51       TTTTTCTGAGAAAGGTGTCACGATTCAGTGAAAATGCCCTGGACTAGGAATTAACAGAAT  110
                |||||   |||||||||| |||||||||||||||||||||||||||||||||||||||||
Sbjct  4998745  TTTTTAACAGAAAGGTGTTACGATTCAGTGAAAATGCCCTGGACTAGGAATTAACAGAAT  4998686

Query  111      TGGGTTCCAGACCCTATACATCCTGGATAGGGTTCCAGACCCTATATACATCCTGGCATC  170
                ||||||||||||||||||||||||||||||||||||||||||||||||||||||||||||
Sbjct  4998685  TGGGTTCCAGACCCTATACATCCTGGATAGGGTTCCAGACCCTATATACATCCTGGCATC  4998626

Query  171      CGGGCCTTTGG  181
                |||||||||||
Sbjct  4998625  CGGGCCTTTGG  4998615


 ###########################################################################################################

Query_seq: taxID880161_TRINITY_DN7_c0_g1_i1 len=233 path=[0:0-232]
Hit start: 136773, Hit end: 136717
Nucs hit: 57, Identity:86, Score: 0, Evalue: 2e-10, Gaps: 0

Query_seq: taxID880161_TRINITY_DN7_c0_g1_i1 len=233 path=[0:0-232]
Nucs hit: 213

NC_014767.1 Micromonas sp. RCC1109 virus MpV1, complete genome
Length=184095

  = 68.0 bits (74),  Expect = 2e-10
 Identities = 49/57 (86%), Gaps = 0/57 (0%)
 Strand=Plus/Minus

Query  15      GGGGATCGAACTGGCAACTTTGGTGTTATCAGCACCACGCTCTAACCAACTGAGCTA  71
               |||| ||||||  |  || |||| ||||| |||||||||||||||||||||||||||
Sbjct  136773  GGGGCTCGAACCCGTGACCTTGGCGTTATAAGCACCACGCTCTAACCAACTGAGCTA  136717


Rhinolophus ferrumequinum scaffold_m29_p_17

 = 344 bits (381),  Expect = 1e-92
 Identities = 214/235 (91%), Gaps = 21/235 (9%)
 Strand=Plus/Minus

Query  1         ACAGTGGCCCATGTGGGGATCGAACTGGCAACTTTGGTGTTATCAGCACCACGCTCTAAC  60
                 ||||||||||||||||||||||||||||||||||||||||||||||||||||||||||||
Sbjct  30697199  ACAGTGGCCCATGTGGGGATCGAACTGGCAACTTTGGTGTTATCAGCACCACGCTCTAAC  30697140

Query  61        CAACTGAGCTAATCGTCCACCCCCTGAATCAGACTTTC---------------------C  99
                 ||||||||||||||||||||||||||||||||||||||                     |
Sbjct  30697139  CAACTGAGCTAATCGTCCACCCCCTGAATCAGACTTTCAAATGTCCAGGACAGACTGTCC  30697080

Query  100       TGTGGGCCAAGTTGCAGCCACCTCTGTTGGGCGTCAGGGTGTGCAAACCGACCCTCGGAA  159
                 ||||||||||||||||||||||||||||||||||||||||||||||||||||||||||||
Sbjct  30697079  TGTGGGCCAAGTTGCAGCCACCTCTGTTGGGCGTCAGGGTGTGCAAACCGACCCTCGGAA  30697020

Query  160       GGGACATGTAGGAAGCTGCCCCATTGCCCACCTTCCATGTAGTATTCTGTTTGTT  214
                 |||||||||||||||||||||||||||||||||||||||||||||||||||||||
Sbjct  30697019  GGGACATGTAGGAAGCTGCCCCATTGCCCACCTTCCATGTAGTATTCTGTTTGTT  30696965


 ###########################################################################################################

Query_seq: taxID880161_TRINITY_DN8_c0_g1_i1 len=251 path=[0:0-250]
Hit start: 91846, Hit end: 91869
Nucs hit: 24, Identity:92, Score: 6, Evalue: 1.3, Gaps: 0

Query_seq: taxID880161_TRINITY_DN8_c0_g1_i1 len=251 path=[0:0-250]
Nucs hit: 123

NC_049851.1 Burkholderia phage BcepSauron, complete genome
Length=262653

  = 35.6 bits (38),  Expect = 1.3
 Identities = 22/24 (92%), Gaps = 0/24 (0%)
 Strand=Plus/Plus

Query  161    TGCCTTCGGTGCCAGTGCCGGAGC  184
              |||||||||||||  |||||||||
Sbjct  91846  TGCCTTCGGTGCCTTTGCCGGAGC  91869


Rhinolophus ferrumequinum scaffold_m29_p_17

 = 220 bits (243),  Expect = 4e-55
 Identities = 123/124 (99%), Gaps = 0/124 (0%)
 Strand=Plus/Minus

Query  1         TTGACCAGCTCATCCGACAGCGGCTGGAAATTCGGCCTGCTCCGGGCACTGGTCAGCACC  60
                 ||||||||||||||||||||||||||||||||||||||||||||||||||||||||||||
Sbjct  30696957  TTGACCAGCTCATCCGACAGCGGCTGGAAATTCGGCCTGCTCCGGGCACTGGTCAGCACC  30696898

Query  61        ACCAGGCAGCTGAGGGTGGTCAAGAGCCGCCACATTTTGGAAGCTGGGTCCTGGATTCAC  120
                 ||||||||||||||||||||||||||||||||||||||||||||||||||||||||||||
Sbjct  30696897  ACCAGGCAGCTGAGGGTGGTCAAGAGCCGCCACATTTTGGAAGCTGGGTCCTGGATTCAC  30696838

Query  121       CGAG  124
                 | ||
Sbjct  30696837  CTAG  30696834


 ###########################################################################################################

Query_seq: taxID880161_TRINITY_DN5_c0_g1_i1 len=487 path=[0:0-486]
Hit start: 136757, Hit end: 136717
Nucs hit: 41, Identity:95, Score: 2, Evalue: 2e-09, Gaps: 0

Query_seq: taxID880161_TRINITY_DN5_c0_g1_i1 len=487 path=[0:0-486]
Nucs hit: 486

NC_014767.1 Micromonas sp. RCC1109 virus MpV1, complete genome
Length=184095

  = 66.2 bits (72),  Expect = 2e-09
 Identities = 39/41 (95%), Gaps = 0/41 (0%)
 Strand=Plus/Minus

Query  32      ACCTTGGTGTTATCAGCACCACGCTCTAACCAACTGAGCTA  72
               ||||||| ||||| |||||||||||||||||||||||||||
Sbjct  136757  ACCTTGGCGTTATAAGCACCACGCTCTAACCAACTGAGCTA  136717


Rhinolophus ferrumequinum scaffold_m29_p_30

 = 879 bits (974),  Expect = 0.0
 Identities = 487/487 (100%), Gaps = 0/487 (0%)
 Strand=Plus/Plus

Query  1        CACAGTGGCCCATGTGGGGATCAAAATGGCCACCTTGGTGTTATCAGCACCACGCTCTAA  60
                ||||||||||||||||||||||||||||||||||||||||||||||||||||||||||||
Sbjct  1292032  CACAGTGGCCCATGTGGGGATCAAAATGGCCACCTTGGTGTTATCAGCACCACGCTCTAA  1292091

Query  61       CCAACTGAGCTAATCGGCCGTTcccccccACCtttttttttATATAAGAGTTTATTTGAG  120
                ||||||||||||||||||||||||||||||||||||||||||||||||||||||||||||
Sbjct  1292092  CCAACTGAGCTAATCGGCCGTTCCCCCCCACCTTTTTTTTTATATAAGAGTTTATTTGAG  1292151

Query  121      CCAAACTGACAATCTATGCTGGGGAGCAATATCTCAAATGCTCCTGAGAACAAGAGTTTT  180
                ||||||||||||||||||||||||||||||||||||||||||||||||||||||||||||
Sbjct  1292152  CCAAACTGACAATCTATGCTGGGGAGCAATATCTCAAATGCTCCTGAGAACAAGAGTTTT  1292211

Query  181      GCAGCTTCCCTAATGACTTGTGGAGCTGACCTGTCACTCATGGAAACACCTCTGAACGTT  240
                ||||||||||||||||||||||||||||||||||||||||||||||||||||||||||||
Sbjct  1292212  GCAGCTTCCCTAATGACTTGTGGAGCTGACCTGTCACTCATGGAAACACCTCTGAACGTT  1292271

Query  241      AAGAAAAATAAACCTCTATCTCATTGACGCCACTGTTGACTTGGGTTTGCAACCCTCATC  300
                ||||||||||||||||||||||||||||||||||||||||||||||||||||||||||||
Sbjct  1292272  AAGAAAAATAAACCTCTATCTCATTGACGCCACTGTTGACTTGGGTTTGCAACCCTCATC  1292331

Query  301      CTAACTGATATGTCCTCCCACACTTCCGTCACCACCGTATCGCTATTTCATCTCAGTCTC  360
                ||||||||||||||||||||||||||||||||||||||||||||||||||||||||||||
Sbjct  1292332  CTAACTGATATGTCCTCCCACACTTCCGTCACCACCGTATCGCTATTTCATCTCAGTCTC  1292391

Query  361      TTTTGAGGCTTAGGGTCCTGCTGATCTTGTACAGGCGACAGTATCTGGACATGTCCACTT  420
                ||||||||||||||||||||||||||||||||||||||||||||||||||||||||||||
Sbjct  1292392  TTTTGAGGCTTAGGGTCCTGCTGATCTTGTACAGGCGACAGTATCTGGACATGTCCACTT  1292451

Query  421      GGATGTCACACAGGCGCCTCTATCCTAGTAGAGCCAAATCTGAACCAACTCGCGACGCCA  480
                ||||||||||||||||||||||||||||||||||||||||||||||||||||||||||||
Sbjct  1292452  GGATGTCACACAGGCGCCTCTATCCTAGTAGAGCCAAATCTGAACCAACTCGCGACGCCA  1292511

Query  481      TTTCTCC  487
                |||||||
Sbjct  1292512  TTTCTCC  1292518


 ###########################################################################################################

Query_seq: taxID880161_TRINITY_DN1_c0_g1_i1 len=540 path=[0:0-539]
Hit start: 136717, Hit end: 136757
Nucs hit: 41, Identity:93, Score: 7, Evalue: 7e-08, Gaps: 0

Query_seq: taxID880161_TRINITY_DN1_c0_g1_i1 len=540 path=[0:0-539]
Nucs hit: 539

NC_014767.1 Micromonas sp. RCC1109 virus MpV1, complete genome
Length=184095

  = 61.7 bits (67),  Expect = 7e-08
 Identities = 38/41 (93%), Gaps = 0/41 (0%)
 Strand=Plus/Plus

Query  474     TAGCTCAGTTGGTTAGAGCGTGGTGCTAATAACACCAAAGT  514
               ||||||||||||||||||||||||||| ||||| |||| ||
Sbjct  136717  TAGCTCAGTTGGTTAGAGCGTGGTGCTTATAACGCCAAGGT  136757


Rhinolophus ferrumequinum scaffold_m29_p_21

 = 975 bits (1080),  Expect = 0.0
 Identities = 540/540 (100%), Gaps = 0/540 (0%)
 Strand=Plus/Plus

Query  1         GAACAATGTTGCTATAGATTAATAACTGCTTCCAGTTGTTGTGTTTTTAATTATTATTAT  60
                 ||||||||||||||||||||||||||||||||||||||||||||||||||||||||||||
Sbjct  28759616  GAACAATGTTGCTATAGATTAATAACTGCTTCCAGTTGTTGTGTTTTTAATTATTATTAT  28759675

Query  61        TGGGGAAGGGGAACAGGACTTTATTGGGGAATAGTGTGTACTTCCAGGACttttttttCC  120
                 ||||||||||||||||||||||||||||||||||||||||||||||||||||||||||||
Sbjct  28759676  TGGGGAAGGGGAACAGGACTTTATTGGGGAATAGTGTGTACTTCCAGGACTTTTTTTTCC  28759735

Query  121       CAAGTCAAGTTGTTGTCCTTTCAATCTTAGTTGTGGAGGGCGCAGCTCAGCTCCAGGTCC  180
                 ||||||||||||||||||||||||||||||||||||||||||||||||||||||||||||
Sbjct  28759736  CAAGTCAAGTTGTTGTCCTTTCAATCTTAGTTGTGGAGGGCGCAGCTCAGCTCCAGGTCC  28759795

Query  181       AGGTCCAGTTGCTGTTGCTAGTTACAGGGGGCACAGCCCACCATCCTTTGCGGCAGTCGA  240
                 ||||||||||||||||||||||||||||||||||||||||||||||||||||||||||||
Sbjct  28759796  AGGTCCAGTTGCTGTTGCTAGTTACAGGGGGCACAGCCCACCATCCTTTGCGGCAGTCGA  28759855

Query  241       ACCGGGAGTCGAACTGGCAACTTTGTGGTTGAGAGCCCACTGGCCCATGTGGGAATCGAA  300
                 ||||||||||||||||||||||||||||||||||||||||||||||||||||||||||||
Sbjct  28759856  ACCGGGAGTCGAACTGGCAACTTTGTGGTTGAGAGCCCACTGGCCCATGTGGGAATCGAA  28759915

Query  301       CCGGCAGCCTTCGGAGTTAGGAGCATGGAGCTCCAACCGCCTGAGCCACCGGGCTGGCCC  360
                 ||||||||||||||||||||||||||||||||||||||||||||||||||||||||||||
Sbjct  28759916  CCGGCAGCCTTCGGAGTTAGGAGCATGGAGCTCCAACCGCCTGAGCCACCGGGCTGGCCC  28759975

Query  361       CAATAGCTTCCAGTTTTAAGCATTTAGTTCAGGCACTATAGTCAAGGTTTTAATCCTCAC  420
                 ||||||||||||||||||||||||||||||||||||||||||||||||||||||||||||
Sbjct  28759976  CAATAGCTTCCAGTTTTAAGCATTTAGTTCAGGCACTATAGTCAAGGTTTTAATCCTCAC  28760035

Query  421       AATGACACTGAGGTAGATTTTATATCAATATTAGAATAAAGGGGGTGGCCAATTAGCTCA  480
                 ||||||||||||||||||||||||||||||||||||||||||||||||||||||||||||
Sbjct  28760036  AATGACACTGAGGTAGATTTTATATCAATATTAGAATAAAGGGGGTGGCCAATTAGCTCA  28760095

Query  481       GTTGGTTAGAGCGTGGTGCTAATAACACCAAAGTGTTGCTGGTTCAATACCGGCCTGGGC  540
                 ||||||||||||||||||||||||||||||||||||||||||||||||||||||||||||
Sbjct  28760096  GTTGGTTAGAGCGTGGTGCTAATAACACCAAAGTGTTGCTGGTTCAATACCGGCCTGGGC  28760155


 ###########################################################################################################

Query_seq: taxID93386_TRINITY_DN1_c0_g1_i1 len=227 path=[0:0-226]
Hit start: 8652, Hit end: 8730
Nucs hit: 79, Identity:90, Score: 107, Evalue: 2e-22, Gaps: 0

Query_seq: taxID93386_TRINITY_DN1_c0_g1_i1 len=227 path=[0:0-226]
Nucs hit: 199

NC_034266.1 Columbid alphaherpesvirus 1 strain HLJ, complete 
genome
Length=204237

  = 107 bits (118),  Expect = 2e-22
 Identities = 71/79 (90%), Gaps = 0/79 (0%)
 Strand=Plus/Plus

Query  21    GCCTACTTCCTCGTTAGTATAGTGGTGAGTATCCCCGCCTGTCACGCGGGAGACCGGGGT  80
             ||||  |||||||||||||||||||| ||||| |||| ||||| | ||||||||||||||
Sbjct  8652  GCCTTATTCCTCGTTAGTATAGTGGTTAGTATTCCCGTCTGTCGCACGGGAGACCGGGGT  8711

Query  81    TCGATTCCCCGACGGGGAG  99
             |||||||||||||| ||||
Sbjct  8712  TCGATTCCCCGACGAGGAG  8730


 


Rhinolophus ferrumequinum scaffold_m29_p_21

 = 346 bits (383),  Expect = 3e-93
 Identities = 200/206 (97%), Gaps = 6/206 (3%)
 Strand=Plus/Plus

Query  28      TCCTCGTTAGTATAGTGGTGAGTATCCCCGCCTGTCACGCGGGAGACCGGGGTTCGATTC  87
               ||||||||||||||||||||||||||||||||||||||||||||||||||||||||||||
Sbjct  297501  TCCTCGTTAGTATAGTGGTGAGTATCCCCGCCTGTCACGCGGGAGACCGGGGTTCGATTC  297560

Query  88      CCCGACGGGGAGGCGTGCAGCGACTCTTT------TCCCTCCTTTGGCTCTTCCTGTTCA  141
               |||||||||||||||||||||||||||||      |||||||||||||||||||||||||
Sbjct  297561  CCCGACGGGGAGGCGTGCAGCGACTCTTTTCCTTTTCCCTCCTTTGGCTCTTCCTGTTCA  297620

Query  142     AACAAGTGTTTTCTTACACAACTAGCTTCTCTCCCAGGCCGCGTCTCTCGCGTGAGAATT  201
               ||||||||||||||||||||||||||||||||||||||||||||||||||||||||||||
Sbjct  297621  AACAAGTGTTTTCTTACACAACTAGCTTCTCTCCCAGGCCGCGTCTCTCGCGTGAGAATT  297680

Query  202     TCGTGGTCGGTGGGCGGCCGTTGTGG  227
               ||||||||||||||||||||||||||
Sbjct  297681  TCGTGGTCGGTGGGCGGCCGTTGTGG  297706


 ###########################################################################################################

Query_seq: taxID999883_TRINITY_DN0_c0_g1_i1 len=204 path=[0:0-203]
Hit start: 40883, Hit end: 40827
Nucs hit: 59, Identity:92, Score: 9, Evalue: 3e-13, Gaps: 2

Query_seq: taxID999883_TRINITY_DN0_c0_g1_i1 len=204 path=[0:0-203]
Nucs hit: 87

NC_048142.1 Acinetobacter phage AbKT21phiIII, complete genome
Length=40898

  = 77.9 bits (85),  Expect = 3e-13
 Identities = 54/59 (92%), Gaps = 2/59 (3%)
 Strand=Plus/Minus

Query  1      AGAAGACGGCATACGAGATATCATAGGCTGTCTCGTGGGCTCGGAGATGTGTATAAGAG  59
              |||||||||||||||||||  | || || ||||||||||||||||||||||||||||||
Sbjct  40883  AGAAGACGGCATACGAGATTAC-TACGC-GTCTCGTGGGCTCGGAGATGTGTATAAGAG  40827
```
