## Supplementary material for "Bat pluripotent stem cells reveal unique entanglement between host and viruses": BLAST files: Blast Data File SI.txt (part 1 of 2)

```
BLASTN 2.9.0+


Reference: Stephen F. Altschul, Thomas L. Madden, Alejandro A.
Schaffer, Jinghui Zhang, Zheng Zhang, Webb Miller, and David J.
Lipman (1997), "Gapped BLAST and PSI-BLAST: a new generation of
protein database search programs", Nucleic Acids Res. 25:3389-3402.


Database: AllNonVertlViruses.fa
           3,613 sequences; 284,532,159 total letters


Query= scaffold_m29_p_5_4576332_4586361_Flank5000

Length=10029
                                                                      Score        E
Sequences producing significant alignments:                          (Bits)     Value

NC_028094.1 Chrysochromulina ericina virus isolate CeV-01B, compl...  50.9       0.003
KT820662.1 Chrysochromulina ericina virus isolate CeV-01B, comple...  50.9       0.003
NC_028765.1 Staphylococcus phage phiIPLA-RODI, complete genome        44.6       0.11 
KP027446.1 Staphylococcus phage phiIPLA-RODI, complete genome         44.6       0.11 
NC_002687.1 Ectocarpus siliculosus virus 1, complete genome           43.7       0.38 
AF204951.2 Ectocarpus siliculosus virus, complete genome              43.7       0.38 
NC_014637.1 Cafeteria roenbergensis virus BV-PW1, complete genome     42.8       0.38 
NC_013085.1 Synechococcus phage S-RSM4, complete genome               42.8       0.38 
NC_003624.1 Impatiens necrotic spot virus segment S, complete seq...  42.8       0.38 
GU244497.1 Cafeteria roenbergensis virus BV-PW1, complete genome      42.8       0.38 
FM207411.1 Synechococcus phage S-RSM4 complete genome                 42.8       0.38 
X66972.1 Impatiens necrotic spot virus gene for nucleocapsid and ...  42.8       0.38 
NC_040612.1 Cherax quadricarinatus iridovirus strain CQIV-CN01, c...  41.9       1.3  
NC_036594.1 Orpheovirus IHUMI-LCC2 genome assembly, complete geno...  41.9       1.3  
NC_035468.1 Murmansk poxvirus strain LEIV-11411, complete genome      41.9       1.3  
NC_028700.1 Streptococcus phage T12, complete genome                  41.9       1.3  
NC_028093.1 Ostreococcus lucimarinus virus 7 isolate OlV7, comple...  41.9       1.3  
NC_025412.1 Melbournevirus isolate 1, complete genome                 41.9       1.3  
NC_014766.1 Ostreococcus lucimarinus virus OlV1, complete genome      41.9       1.3  
MF197913.1 Cherax quadricarinatus iridovirus strain CQIV-CN01, co...  41.9       1.3  
LT906555.1 Orpheovirus IHUMI-LCC2 genome assembly, complete genom...  41.9       1.3  
MF001304.1 Murmansk poxvirus strain LEIV-11411, complete genome       41.9       1.3  
KM289195.1 Streptococcus phage T12, complete genome                   41.9       1.3  
KP874737.1 Ostreococcus lucimarinus virus 7 isolate OlV7, complet...  41.9       1.3  
KM275475.1 Melbournevirus isolate 1, complete genome                  41.9       1.3  
HM004431.1 Ostreococcus lucimarinus virus OlV1, complete genome       41.9       1.3  
NC_020104.1 Acanthamoeba polyphaga moumouvirus, complete genome       41.0       1.3  
NC_014767.1 Micromonas sp. RCC1109 virus MpV1, complete genome        41.0       1.3  
AY583235.1 Mycoplasma phage phiMFV1, complete genome                  41.0       1.3  
JX962719.1 Acanthamoeba polyphaga moumouvirus, complete genome        41.0       1.3  
HM004429.1 Micromonas sp. RCC1109 virus MpV1, complete genome         41.0       1.3  
NC_048148.1 Providencia phage vB PstP PS3, complete genome            40.1       4.6  
NC_048087.1 Enterococcus phage EfV12-phi1, complete genome            40.1       4.6  
NC_043109.1 Basella alba endornavirus genomic RNA, complete sequence  40.1       4.6  
NC_029009.1 Enterococcus phage EFDG1, complete genome                 40.1       4.6  
NC_010988.1 Tomato marchitez virus, RNA2, complete sequence           40.1       4.6  
NC_008348.1 Leucania separata nuclear polyhedrosis virus strain A...  40.1       4.6  
NC_002520.1 Amsacta moorei entomopoxvirus 'L', complete genome        40.1       4.6  
MK387869.1 Providencia phage vB PstP PS3, complete genome             40.1       4.6  
MH880817.1 Enterococcus phage EfV12-phi1, complete genome             40.1       4.6  
AB844264.1 Basella alba endornavirus genomic RNA, complete sequence   40.1       4.6  
KP339049.1 Enterococcus phage EFDG1, complete genome                  40.1       4.6  
EF681765.1 Tomato marchitez virus isolate PRI-TMarV0601 segment R...  40.1       4.6  
AY394490.1 Leucania separata nuclear polyhedrosis virus strain AH...  40.1       4.6  
AF250284.1 Amsacta moorei entomopoxvirus, complete genome             40.1       4.6  
NC_028110.1 Yellowstone lake phycodnavirus 2 DNA, complete genome...  39.2       4.6  
NC_026440.1 Pandoravirus inopinatum isolate KlaHel, complete genome   39.2       4.6  
NC_025422.1 Caulobacter phage Cr30, complete genome                   39.2       4.6  
NC_021923.1 Hemileuca sp. nucleopolyhedrovirus, complete genome       39.2       4.6  
NC_021312.1 Phaeocystis globosa virus strain 16T, complete genome     39.2       4.6  
NC_021247.1 Adoxophyes honmai enomopoxvirus 'L', complete genome      39.2       4.6  
NC_020484.1 Pelagibacter phage HTVC008M, complete genome              39.2       4.6  
LC015648.1 Yellowstone lake phycodnavirus 2 DNA, complete genome,...  39.2       4.6  
KP136319.1 Pandoravirus inopinatum isolate KlaHel, complete genome    39.2       4.6  
KF301602.1 Caulobacter phage Cr30, complete genome                    39.2       4.6  
KF158713.1 Hemileuca sp. nucleopolyhedrovirus, complete genome        39.2       4.6  
KC662249.1 Phaeocystis globosa virus strain 16T, complete genome      39.2       4.6  
HF679131.1 Adoxophyes honmai enomopoxvirus 'L', complete genome       39.2       4.6  
KC465899.1 Pelagibacter phage HTVC008M, complete genome               39.2       4.6  


>NC_028094.1 Chrysochromulina ericina virus isolate CeV-01B, complete 
genome
Length=473558

 Score = 50.9 bits (55),  Expect = 0.003
 Identities = 44/55 (80%), Gaps = 0/55 (0%)
 Strand=Plus/Minus

Query  121     GTGGTTAAATATGATGTTCTTGATCATTTGTATGAAATACATATTCTTTATCAGA  175
               ||| | |||  | || ||||||| ||||||||| |||||| |  |||||||||||
Sbjct  117504  GTGCTAAAACTTCATTTTCTTGACCATTTGTATCAAATACTTTATCTTTATCAGA  117450


 Score = 39.2 bits (42),  Expect = 4.6
 Identities = 43/55 (78%), Gaps = 2/55 (4%)
 Strand=Plus/Plus

Query  7850    GCTCAGTTGGTTGGAGCGTG-TCCTCTCAACCACAAGGTTGCCGGTTCGACTCCC  7903
               |||||||||||| |||||||   || | |||| ||| ||  | ||||||| ||||
Sbjct  423973  GCTCAGTTGGTTAGAGCGTGCGGCTGTTAACCGCAATGTCACTGGTTCGA-TCCC  424026


>KT820662.1 Chrysochromulina ericina virus isolate CeV-01B, complete 
genome
Length=473558

 Score = 50.9 bits (55),  Expect = 0.003
 Identities = 44/55 (80%), Gaps = 0/55 (0%)
 Strand=Plus/Minus

Query  121     GTGGTTAAATATGATGTTCTTGATCATTTGTATGAAATACATATTCTTTATCAGA  175
               ||| | |||  | || ||||||| ||||||||| |||||| |  |||||||||||
Sbjct  117504  GTGCTAAAACTTCATTTTCTTGACCATTTGTATCAAATACTTTATCTTTATCAGA  117450


 Score = 39.2 bits (42),  Expect = 4.6
 Identities = 43/55 (78%), Gaps = 2/55 (4%)
 Strand=Plus/Plus

Query  7850    GCTCAGTTGGTTGGAGCGTG-TCCTCTCAACCACAAGGTTGCCGGTTCGACTCCC  7903
               |||||||||||| |||||||   || | |||| ||| ||  | ||||||| ||||
Sbjct  423973  GCTCAGTTGGTTAGAGCGTGCGGCTGTTAACCGCAATGTCACTGGTTCGA-TCCC  424026


>NC_028765.1 Staphylococcus phage phiIPLA-RODI, complete genome
Length=142348

 Score = 44.6 bits (48),  Expect = 0.11
 Identities = 49/63 (78%), Gaps = 2/63 (3%)
 Strand=Plus/Plus

Query  8633    ACTATAAAATGT-CTTAAAATGGACTTAAGTGGACTATAAAATATCTTAAAATGGCCTAA  8691
               ||||||||  || |||||||| |  |||||||  |||||   || ||||||||||| || 
Sbjct  123768  ACTATAAAGAGTACTTAAAATAGG-TTAAGTGCTCTATATGGTACCTTAAAATGGCTTAG  123826

Query  8692    AAT  8694
               |||
Sbjct  123827  AAT  123829


>KP027446.1 Staphylococcus phage phiIPLA-RODI, complete genome
Length=142348

 Score = 44.6 bits (48),  Expect = 0.11
 Identities = 49/63 (78%), Gaps = 2/63 (3%)
 Strand=Plus/Plus

Query  8633    ACTATAAAATGT-CTTAAAATGGACTTAAGTGGACTATAAAATATCTTAAAATGGCCTAA  8691
               ||||||||  || |||||||| |  |||||||  |||||   || ||||||||||| || 
Sbjct  123768  ACTATAAAGAGTACTTAAAATAGG-TTAAGTGCTCTATATGGTACCTTAAAATGGCTTAG  123826

Query  8692    AAT  8694
               |||
Sbjct  123827  AAT  123829


>NC_002687.1 Ectocarpus siliculosus virus 1, complete genome
Length=335593

 Score = 43.7 bits (47),  Expect = 0.38
 Identities = 31/36 (86%), Gaps = 0/36 (0%)
 Strand=Plus/Plus

Query  3404    GAAGAAGGAGAAGGAGAAGATGAAGAAGGCGGTGAC  3439
               ||||||||||||| |||||  |||||||  ||||||
Sbjct  164809  GAAGAAGGAGAAGAAGAAGGAGAAGAAGATGGTGAC  164844


>AF204951.2 Ectocarpus siliculosus virus, complete genome
Length=335593

 Score = 43.7 bits (47),  Expect = 0.38
 Identities = 31/36 (86%), Gaps = 0/36 (0%)
 Strand=Plus/Plus

Query  3404    GAAGAAGGAGAAGGAGAAGATGAAGAAGGCGGTGAC  3439
               ||||||||||||| |||||  |||||||  ||||||
Sbjct  164809  GAAGAAGGAGAAGAAGAAGGAGAAGAAGATGGTGAC  164844


>NC_014637.1 Cafeteria roenbergensis virus BV-PW1, complete genome
Length=617453

 Score = 42.8 bits (46),  Expect = 0.38
 Identities = 37/45 (82%), Gaps = 1/45 (2%)
 Strand=Plus/Plus

Query  9518    ATCCTTTTCCGAATTAAATTGCTCCAAC-ACATTTAAAGAATAAT  9561
               || || |||| ||| ||||||||||| | |||| |||| ||||||
Sbjct  250781  ATACTATTCCTAATAAAATTGCTCCACCAACATATAAAAAATAAT  250825


>NC_013085.1 Synechococcus phage S-RSM4, complete genome
Length=194454

 Score = 42.8 bits (46),  Expect = 0.38
 Identities = 26/28 (93%), Gaps = 0/28 (0%)
 Strand=Plus/Minus

Query  8783   ATAACAAATATTATTACAATGAAAATCT  8810
              ||| ||||| ||||||||||||||||||
Sbjct  31204  ATACCAAATTTTATTACAATGAAAATCT  31177


>NC_003624.1 Impatiens necrotic spot virus segment S, complete 
sequence
Length=2992

 Score = 42.8 bits (46),  Expect = 0.38
 Identities = 31/35 (89%), Gaps = 1/35 (3%)
 Strand=Plus/Minus

Query  2370  AAAGAACAAAATAAAGAACAAACAAAACAGAAACA  2404
             ||| ||||||||||| |||||| |||||| |||||
Sbjct  1754  AAAAAACAAAATAAAAAACAAATAAAACA-AAACA  1721


>GU244497.1 Cafeteria roenbergensis virus BV-PW1, complete genome
Length=617453

 Score = 42.8 bits (46),  Expect = 0.38
 Identities = 37/45 (82%), Gaps = 1/45 (2%)
 Strand=Plus/Plus

Query  9518    ATCCTTTTCCGAATTAAATTGCTCCAAC-ACATTTAAAGAATAAT  9561
               || || |||| ||| ||||||||||| | |||| |||| ||||||
Sbjct  250781  ATACTATTCCTAATAAAATTGCTCCACCAACATATAAAAAATAAT  250825


>FM207411.1 Synechococcus phage S-RSM4 complete genome
Length=194454

 Score = 42.8 bits (46),  Expect = 0.38
 Identities = 26/28 (93%), Gaps = 0/28 (0%)
 Strand=Plus/Minus

Query  8783   ATAACAAATATTATTACAATGAAAATCT  8810
              ||| ||||| ||||||||||||||||||
Sbjct  31204  ATACCAAATTTTATTACAATGAAAATCT  31177


>X66972.1 Impatiens necrotic spot virus gene for nucleocapsid 
and non-structural proteins
Length=2992

 Score = 42.8 bits (46),  Expect = 0.38
 Identities = 31/35 (89%), Gaps = 1/35 (3%)
 Strand=Plus/Minus

Query  2370  AAAGAACAAAATAAAGAACAAACAAAACAGAAACA  2404
             ||| ||||||||||| |||||| |||||| |||||
Sbjct  1754  AAAAAACAAAATAAAAAACAAATAAAACA-AAACA  1721


>NC_040612.1 Cherax quadricarinatus iridovirus strain CQIV-CN01, 
complete genome
Length=165695

 Score = 41.9 bits (45),  Expect = 1.3
 Identities = 27/30 (90%), Gaps = 0/30 (0%)
 Strand=Plus/Minus

Query  3351   TTTTAAATGTTTATTCCCACTTGCATTCAA  3380
              ||||||||||||||||| || |||| ||||
Sbjct  64371  TTTTAAATGTTTATTCCAACATGCAATCAA  64342


>NC_036594.1 Orpheovirus IHUMI-LCC2 genome assembly, complete 
genome: monopartite
Length=1473573

 Score = 41.9 bits (45),  Expect = 1.3
 Identities = 40/48 (83%), Gaps = 4/48 (8%)
 Strand=Plus/Minus

Query  8777    TCCTTCATAACAAATATTATTACAATGAAAATCTCTGCA--TAATAAA  8822
               ||||||||||||||| ||| || ||| ||||| ||| ||  |||||||
Sbjct  227119  TCCTTCATAACAAATGTTA-TAGAAT-AAAATATCTTCATTTAATAAA  227074


>NC_035468.1 Murmansk poxvirus strain LEIV-11411, complete genome
Length=204055

 Score = 41.9 bits (45),  Expect = 1.3
 Identities = 30/35 (86%), Gaps = 0/35 (0%)
 Strand=Plus/Plus

Query  3404    GAAGAAGGAGAAGGAGAAGATGAAGAAGGCGGTGA  3438
               ||||| | |||||| |||||||||||||| | |||
Sbjct  197281  GAAGATGAAGAAGGCGAAGATGAAGAAGGTGATGA  197315


>NC_028700.1 Streptococcus phage T12, complete genome
Length=37976

 Score = 41.9 bits (45),  Expect = 1.3
 Identities = 27/30 (90%), Gaps = 0/30 (0%)
 Strand=Plus/Minus

Query  8572   AAATAATAAGCAAACTTAATATCTTTGTGA  8601
              |||||| ||||||| | |||||||||||||
Sbjct  23404  AAATAAAAAGCAAAGTCAATATCTTTGTGA  23375


>NC_028093.1 Ostreococcus lucimarinus virus 7 isolate OlV7, complete 
genome
Length=182309

 Score = 41.9 bits (45),  Expect = 1.3
 Identities = 30/34 (88%), Gaps = 2/34 (6%)
 Strand=Plus/Plus

Query  7836    TGAGCTCCTGGATGGCTCAGTTGGTTGGAGCGTG  7869
               |||||||||  || |||||||||||| |||||||
Sbjct  134763  TGAGCTCCT--ATAGCTCAGTTGGTTAGAGCGTG  134794


>NC_025412.1 Melbournevirus isolate 1, complete genome
Length=369360

 Score = 41.9 bits (45),  Expect = 1.3
 Identities = 24/25 (96%), Gaps = 0/25 (0%)
 Strand=Plus/Minus

Query  8911    TTTTCTGGAAGAGAACTGAACTGTT  8935
               |||||||||||||||| ||||||||
Sbjct  233131  TTTTCTGGAAGAGAACGGAACTGTT  233107


>NC_014766.1 Ostreococcus lucimarinus virus OlV1, complete genome
Length=194022

 Score = 41.9 bits (45),  Expect = 1.3
 Identities = 30/34 (88%), Gaps = 2/34 (6%)
 Strand=Plus/Plus

Query  7836    TGAGCTCCTGGATGGCTCAGTTGGTTGGAGCGTG  7869
               |||||||||  || |||||||||||| |||||||
Sbjct  142960  TGAGCTCCT--ATAGCTCAGTTGGTTAGAGCGTG  142991


>MF197913.1 Cherax quadricarinatus iridovirus strain CQIV-CN01, 
complete genome
Length=165695

 Score = 41.9 bits (45),  Expect = 1.3
 Identities = 27/30 (90%), Gaps = 0/30 (0%)
 Strand=Plus/Minus

Query  3351   TTTTAAATGTTTATTCCCACTTGCATTCAA  3380
              ||||||||||||||||| || |||| ||||
Sbjct  64371  TTTTAAATGTTTATTCCAACATGCAATCAA  64342


>LT906555.1 Orpheovirus IHUMI-LCC2 genome assembly, complete genome: 
monopartite
Length=1473573

 Score = 41.9 bits (45),  Expect = 1.3
 Identities = 40/48 (83%), Gaps = 4/48 (8%)
 Strand=Plus/Minus

Query  8777    TCCTTCATAACAAATATTATTACAATGAAAATCTCTGCA--TAATAAA  8822
               ||||||||||||||| ||| || ||| ||||| ||| ||  |||||||
Sbjct  227119  TCCTTCATAACAAATGTTA-TAGAAT-AAAATATCTTCATTTAATAAA  227074


>MF001304.1 Murmansk poxvirus strain LEIV-11411, complete genome
Length=204055

 Score = 41.9 bits (45),  Expect = 1.3
 Identities = 30/35 (86%), Gaps = 0/35 (0%)
 Strand=Plus/Plus

Query  3404    GAAGAAGGAGAAGGAGAAGATGAAGAAGGCGGTGA  3438
               ||||| | |||||| |||||||||||||| | |||
Sbjct  197281  GAAGATGAAGAAGGCGAAGATGAAGAAGGTGATGA  197315


>KM289195.1 Streptococcus phage T12, complete genome
Length=37976

 Score = 41.9 bits (45),  Expect = 1.3
 Identities = 27/30 (90%), Gaps = 0/30 (0%)
 Strand=Plus/Minus

Query  8572   AAATAATAAGCAAACTTAATATCTTTGTGA  8601
              |||||| ||||||| | |||||||||||||
Sbjct  23404  AAATAAAAAGCAAAGTCAATATCTTTGTGA  23375


>KP874737.1 Ostreococcus lucimarinus virus 7 isolate OlV7, complete 
genome
Length=182309

 Score = 41.9 bits (45),  Expect = 1.3
 Identities = 30/34 (88%), Gaps = 2/34 (6%)
 Strand=Plus/Plus

Query  7836    TGAGCTCCTGGATGGCTCAGTTGGTTGGAGCGTG  7869
               |||||||||  || |||||||||||| |||||||
Sbjct  134763  TGAGCTCCT--ATAGCTCAGTTGGTTAGAGCGTG  134794


>KM275475.1 Melbournevirus isolate 1, complete genome
Length=369360

 Score = 41.9 bits (45),  Expect = 1.3
 Identities = 24/25 (96%), Gaps = 0/25 (0%)
 Strand=Plus/Minus

Query  8911    TTTTCTGGAAGAGAACTGAACTGTT  8935
               |||||||||||||||| ||||||||
Sbjct  233131  TTTTCTGGAAGAGAACGGAACTGTT  233107


>HM004431.1 Ostreococcus lucimarinus virus OlV1, complete genome
Length=194022

 Score = 41.9 bits (45),  Expect = 1.3
 Identities = 30/34 (88%), Gaps = 2/34 (6%)
 Strand=Plus/Plus

Query  7836    TGAGCTCCTGGATGGCTCAGTTGGTTGGAGCGTG  7869
               |||||||||  || |||||||||||| |||||||
Sbjct  142960  TGAGCTCCT--ATAGCTCAGTTGGTTAGAGCGTG  142991


>NC_020104.1 Acanthamoeba polyphaga moumouvirus, complete genome
Length=1021348

 Score = 41.0 bits (44),  Expect = 1.3
 Identities = 28/32 (88%), Gaps = 0/32 (0%)
 Strand=Plus/Minus

Query  6930    TCAAAATACAGAAGAATTGTAAAATTTCCTAT  6961
               |||||| | |  ||||||||||||||||||||
Sbjct  584392  TCAAAAGATAATAGAATTGTAAAATTTCCTAT  584361


 Score = 39.2 bits (42),  Expect = 4.6
 Identities = 37/47 (79%), Gaps = 3/47 (6%)
 Strand=Plus/Minus

Query  7219    TTATTTTTCAAATTGAAAAAATCAAAAGA---ATAAAATTTGCCTTA  7262
               ||||||   ||||||||||||||| || |   || ||||||| ||||
Sbjct  542839  TTATTTAAAAAATTGAAAAAATCATAATAATTATTAAATTTGTCTTA  542793


>NC_014767.1 Micromonas sp. RCC1109 virus MpV1, complete genome
Length=184095

 Score = 41.0 bits (44),  Expect = 1.3
 Identities = 45/59 (76%), Gaps = 1/59 (2%)
 Strand=Plus/Plus

Query  7847    ATGGCTCAGTTGGTTGGAGCGT-GTCCTCTCAACCACAAGGTTGCCGGTTCGACTCCCG  7904
               || |||||||||||| |||||| || ||   |||  ||||||  | |||||||  ||||
Sbjct  136716  ATAGCTCAGTTGGTTAGAGCGTGGTGCTTATAACGCCAAGGTCACGGGTTCGAGCCCCG  136774


>AY583235.1 Mycoplasma phage phiMFV1, complete genome
Length=23300

 Score = 41.0 bits (44),  Expect = 1.3
 Identities = 31/37 (84%), Gaps = 0/37 (0%)
 Strand=Plus/Plus

Query  7221   ATTTTTCAAATTGAAAAAATCAAAAGAATAAAATTTG  7257
              |||| ||||||||||||    |||| |||||||||||
Sbjct  10474  ATTTCTCAAATTGAAAATGAGAAAAAAATAAAATTTG  10510


>JX962719.1 Acanthamoeba polyphaga moumouvirus, complete genome
Length=1021348

 Score = 41.0 bits (44),  Expect = 1.3
 Identities = 28/32 (88%), Gaps = 0/32 (0%)
 Strand=Plus/Minus

Query  6930    TCAAAATACAGAAGAATTGTAAAATTTCCTAT  6961
               |||||| | |  ||||||||||||||||||||
Sbjct  584392  TCAAAAGATAATAGAATTGTAAAATTTCCTAT  584361


 Score = 39.2 bits (42),  Expect = 4.6
 Identities = 37/47 (79%), Gaps = 3/47 (6%)
 Strand=Plus/Minus

Query  7219    TTATTTTTCAAATTGAAAAAATCAAAAGA---ATAAAATTTGCCTTA  7262
               ||||||   ||||||||||||||| || |   || ||||||| ||||
Sbjct  542839  TTATTTAAAAAATTGAAAAAATCATAATAATTATTAAATTTGTCTTA  542793


>HM004429.1 Micromonas sp. RCC1109 virus MpV1, complete genome
Length=184095

 Score = 41.0 bits (44),  Expect = 1.3
 Identities = 45/59 (76%), Gaps = 1/59 (2%)
 Strand=Plus/Plus

Query  7847    ATGGCTCAGTTGGTTGGAGCGT-GTCCTCTCAACCACAAGGTTGCCGGTTCGACTCCCG  7904
               || |||||||||||| |||||| || ||   |||  ||||||  | |||||||  ||||
Sbjct  136716  ATAGCTCAGTTGGTTAGAGCGTGGTGCTTATAACGCCAAGGTCACGGGTTCGAGCCCCG  136774


>NC_048148.1 Providencia phage vB PstP PS3, complete genome
Length=41024

 Score = 40.1 bits (43),  Expect = 4.6
 Identities = 23/24 (96%), Gaps = 0/24 (0%)
 Strand=Plus/Minus

Query  225    TTCCTTAGCTGTACTAACTTGAGT  248
              |||| |||||||||||||||||||
Sbjct  26794  TTCCCTAGCTGTACTAACTTGAGT  26771


>NC_048087.1 Enterococcus phage EfV12-phi1, complete genome
Length=152770

 Score = 40.1 bits (43),  Expect = 4.6
 Identities = 29/34 (85%), Gaps = 0/34 (0%)
 Strand=Plus/Minus

Query  7212    CAGGTGTTTATTTTTCAAATTGAAAAAATCAAAA  7245
               || |||||||||| |||| | | |||||||||||
Sbjct  110586  CAAGTGTTTATTTGTCAAGTCGTAAAAATCAAAA  110553


>NC_043109.1 Basella alba endornavirus genomic RNA, complete sequence
Length=14027

 Score = 40.1 bits (43),  Expect = 4.6
 Identities = 26/29 (90%), Gaps = 0/29 (0%)
 Strand=Plus/Minus

Query  7208  ATTACAGGTGTTTATTTTTCAAATTGAAA  7236
             ||||||||||||| |||| |||| |||||
Sbjct  2776  ATTACAGGTGTTTCTTTTCCAAACTGAAA  2748


>NC_029009.1 Enterococcus phage EFDG1, complete genome
Length=147589

 Score = 40.1 bits (43),  Expect = 4.6
 Identities = 29/34 (85%), Gaps = 0/34 (0%)
 Strand=Plus/Minus

Query  7212    CAGGTGTTTATTTTTCAAATTGAAAAAATCAAAA  7245
               || |||||||||| |||| | | |||||||||||
Sbjct  106220  CAAGTGTTTATTTGTCAAGTCGTAAAAATCAAAA  106187


>NC_010988.1 Tomato marchitez virus, RNA2, complete sequence
Length=4906

 Score = 40.1 bits (43),  Expect = 4.6
 Identities = 23/24 (96%), Gaps = 0/24 (0%)
 Strand=Plus/Minus

Query  3406  AGAAGGAGAAGGAGAAGATGAAGA  3429
             ||||| ||||||||||||||||||
Sbjct  507   AGAAGAAGAAGGAGAAGATGAAGA  484


>NC_008348.1 Leucania separata nuclear polyhedrosis virus strain 
AH1, complete genome
Length=168041

 Score = 40.1 bits (43),  Expect = 4.6
 Identities = 31/36 (86%), Gaps = 1/36 (3%)
 Strand=Plus/Minus

Query  1452   AAAATAAAGCACTTAACACA-ATACCTGGCACATAA  1486
              |||||||| ||||||||||| ||||||   ||||||
Sbjct  29111  AAAATAAAACACTTAACACACATACCTTTTACATAA  29076


>NC_002520.1 Amsacta moorei entomopoxvirus 'L', complete genome
Length=232392

 Score = 40.1 bits (43),  Expect = 4.6
 Identities = 40/52 (77%), Gaps = 4/52 (8%)
 Strand=Plus/Plus

Query  7220    TATTTTTCAAATTGAAAAAATCAAAAGAATAAAATTTGCCTTAGAAAATGGA  7271
               ||||||| ||||||||||    |||| |||||||| |   | | ||||||||
Sbjct  221975  TATTTTTAAAATTGAAAA----AAAAAAATAAAATATTTATAATAAAATGGA  222022


 Score = 39.2 bits (42),  Expect = 4.6
 Identities = 38/48 (79%), Gaps = 1/48 (2%)
 Strand=Plus/Minus

Query  2636   TAATATAATATTGAATGTCAACTGTAATTGaaaaaaaTTAAAATTATA  2683
              |||| |||||||||||   |  | ||||  ||||||| ||||||||||
Sbjct  10753  TAAT-TAATATTGAATAATATTTTTAATAAAAAAAAAATAAAATTATA  10707


>MK387869.1 Providencia phage vB PstP PS3, complete genome
Length=41024

 Score = 40.1 bits (43),  Expect = 4.6
 Identities = 23/24 (96%), Gaps = 0/24 (0%)
 Strand=Plus/Minus

Query  225    TTCCTTAGCTGTACTAACTTGAGT  248
              |||| |||||||||||||||||||
Sbjct  26794  TTCCCTAGCTGTACTAACTTGAGT  26771


>MH880817.1 Enterococcus phage EfV12-phi1, complete genome
Length=152770

 Score = 40.1 bits (43),  Expect = 4.6
 Identities = 29/34 (85%), Gaps = 0/34 (0%)
 Strand=Plus/Minus

Query  7212    CAGGTGTTTATTTTTCAAATTGAAAAAATCAAAA  7245
               || |||||||||| |||| | | |||||||||||
Sbjct  110586  CAAGTGTTTATTTGTCAAGTCGTAAAAATCAAAA  110553


>AB844264.1 Basella alba endornavirus genomic RNA, complete sequence
Length=14027

 Score = 40.1 bits (43),  Expect = 4.6
 Identities = 26/29 (90%), Gaps = 0/29 (0%)
 Strand=Plus/Minus

Query  7208  ATTACAGGTGTTTATTTTTCAAATTGAAA  7236
             ||||||||||||| |||| |||| |||||
Sbjct  2776  ATTACAGGTGTTTCTTTTCCAAACTGAAA  2748


>KP339049.1 Enterococcus phage EFDG1, complete genome
Length=147589

 Score = 40.1 bits (43),  Expect = 4.6
 Identities = 29/34 (85%), Gaps = 0/34 (0%)
 Strand=Plus/Minus

Query  7212    CAGGTGTTTATTTTTCAAATTGAAAAAATCAAAA  7245
               || |||||||||| |||| | | |||||||||||
Sbjct  106220  CAAGTGTTTATTTGTCAAGTCGTAAAAATCAAAA  106187


>EF681765.1 Tomato marchitez virus isolate PRI-TMarV0601 segment 
RNA2 hypothetical protein and polyprotein genes, complete 
cds
Length=4906

 Score = 40.1 bits (43),  Expect = 4.6
 Identities = 23/24 (96%), Gaps = 0/24 (0%)
 Strand=Plus/Minus

Query  3406  AGAAGGAGAAGGAGAAGATGAAGA  3429
             ||||| ||||||||||||||||||
Sbjct  507   AGAAGAAGAAGGAGAAGATGAAGA  484


>AY394490.1 Leucania separata nuclear polyhedrosis virus strain 
AH1, complete genome
Length=168041

 Score = 40.1 bits (43),  Expect = 4.6
 Identities = 31/36 (86%), Gaps = 1/36 (3%)
 Strand=Plus/Minus

Query  1452   AAAATAAAGCACTTAACACA-ATACCTGGCACATAA  1486
              |||||||| ||||||||||| ||||||   ||||||
Sbjct  29111  AAAATAAAACACTTAACACACATACCTTTTACATAA  29076


>AF250284.1 Amsacta moorei entomopoxvirus, complete genome
Length=232392

 Score = 40.1 bits (43),  Expect = 4.6
 Identities = 40/52 (77%), Gaps = 4/52 (8%)
 Strand=Plus/Plus

Query  7220    TATTTTTCAAATTGAAAAAATCAAAAGAATAAAATTTGCCTTAGAAAATGGA  7271
               ||||||| ||||||||||    |||| |||||||| |   | | ||||||||
Sbjct  221975  TATTTTTAAAATTGAAAA----AAAAAAATAAAATATTTATAATAAAATGGA  222022


 Score = 39.2 bits (42),  Expect = 4.6
 Identities = 38/48 (79%), Gaps = 1/48 (2%)
 Strand=Plus/Minus

Query  2636   TAATATAATATTGAATGTCAACTGTAATTGaaaaaaaTTAAAATTATA  2683
              |||| |||||||||||   |  | ||||  ||||||| ||||||||||
Sbjct  10753  TAAT-TAATATTGAATAATATTTTTAATAAAAAAAAAATAAAATTATA  10707


>NC_028110.1 Yellowstone lake phycodnavirus 2 DNA, complete genome, 
isolate: 2
Length=171045

 Score = 39.2 bits (42),  Expect = 4.6
 Identities = 29/33 (88%), Gaps = 1/33 (3%)
 Strand=Plus/Plus

Query  2584    gTTACTTCGTAAGTTATATAAATGTCTAATCAC  2616
               |||||||||||| |||| ||||| ||||| |||
Sbjct  122902  GTTACTTCGTAACTTATTTAAAT-TCTAAGCAC  122933


>NC_026440.1 Pandoravirus inopinatum isolate KlaHel, complete 
genome
Length=2243109

 Score = 39.2 bits (42),  Expect = 4.6
 Identities = 29/33 (88%), Gaps = 1/33 (3%)
 Strand=Plus/Minus

Query  9494    GTACTGAAAAAATAAAAGAGCGT-TATCCTTTT  9525
               |||||||||||| ||||||| || || ||||||
Sbjct  120087  GTACTGAAAAAACAAAAGAGTGTGTAGCCTTTT  120055


 Score = 39.2 bits (42),  Expect = 4.6
 Identities = 24/26 (92%), Gaps = 0/26 (0%)
 Strand=Plus/Plus

Query  2370     AAAGAACAAAATAAAGAACAAACAAA  2395
                ||||||||||| |||||||||| |||
Sbjct  1373699  AAAGAACAAAAAAAAGAACAAAAAAA  1373724


>NC_025422.1 Caulobacter phage Cr30, complete genome
Length=155997

 Score = 39.2 bits (42),  Expect = 4.6
 Identities = 31/35 (89%), Gaps = 2/35 (6%)
 Strand=Plus/Plus

Query  6559   TCTTCTGCTTGGAAGAAGGAA-AGAATTTTGCCAC  6592
              |||||| |||||| ||| ||| |||||||||||||
Sbjct  52442  TCTTCTCCTTGGA-GAATGAATAGAATTTTGCCAC  52475


>NC_021923.1 Hemileuca sp. nucleopolyhedrovirus, complete genome
Length=140633

 Score = 39.2 bits (42),  Expect = 4.6
 Identities = 30/35 (86%), Gaps = 2/35 (6%)
 Strand=Plus/Minus

Query  6095   TGAAATGGGCAGTAGA--CGCCATTTTTATTATCT  6127
              |||||| ||||||| |  |||||||||||| ||||
Sbjct  17650  TGAAATCGGCAGTAAAAACGCCATTTTTATAATCT  17616


>NC_021312.1 Phaeocystis globosa virus strain 16T, complete genome
Length=459984

 Score = 39.2 bits (42),  Expect = 4.6
 Identities = 41/53 (77%), Gaps = 1/53 (2%)
 Strand=Plus/Plus

Query  7847    ATGGCTCAGTTGGTTGGAGCGTG-TCCTCTCAACCACAAGGTTGCCGGTTCGA  7898
               || |||||||||||  |||||||   || | |||| | ||||  |||||||||
Sbjct  409111  ATAGCTCAGTTGGTCAGAGCGTGCGGCTGTTAACCGCGAGGTCACCGGTTCGA  409163


 Score = 39.2 bits (42),  Expect = 4.6
 Identities = 41/53 (77%), Gaps = 1/53 (2%)
 Strand=Plus/Plus

Query  7847    ATGGCTCAGTTGGTTGGAGCGTG-TCCTCTCAACCACAAGGTTGCCGGTTCGA  7898
               || |||||||||||  |||||||   || | |||| | ||||  |||||||||
Sbjct  409302  ATAGCTCAGTTGGTCAGAGCGTGCGGCTGTTAACCGCGAGGTCACCGGTTCGA  409354


>NC_021247.1 Adoxophyes honmai enomopoxvirus 'L', complete genome
Length=228750

 Score = 39.2 bits (42),  Expect = 4.6
 Identities = 43/54 (80%), Gaps = 4/54 (7%)
 Strand=Plus/Minus

Query  2633   AACTAATATAATATTGAATGTCAACTGT--AATTG-aaaaaaaT-TAAAATTAT  2682
              |||||||||||||||  ||   ||||||  ||| | |||||||| ||| |||||
Sbjct  15082  AACTAATATAATATTATATAAAAACTGTACAATAGTAAAAAAATCTAATATTAT  15029


>NC_020484.1 Pelagibacter phage HTVC008M, complete genome
Length=147284

 Score = 39.2 bits (42),  Expect = 4.6
 Identities = 39/49 (80%), Gaps = 4/49 (8%)
 Strand=Plus/Minus

Query  9347    GGAATATTTTTCCTAGTTTAATATTACTTTTTGACTTAAGCATTATCAA  9395
               ||||||||||| |||  ||||||  ||| |  ||||||  |||||||||
Sbjct  130673  GGAATATTTTTTCTAAGTTAATA--ACTCTACGACTTA--CATTATCAA  130629


>LC015648.1 Yellowstone lake phycodnavirus 2 DNA, complete genome, 
isolate: 2
Length=171045

 Score = 39.2 bits (42),  Expect = 4.6
 Identities = 29/33 (88%), Gaps = 1/33 (3%)
 Strand=Plus/Plus

Query  2584    gTTACTTCGTAAGTTATATAAATGTCTAATCAC  2616
               |||||||||||| |||| ||||| ||||| |||
Sbjct  122902  GTTACTTCGTAACTTATTTAAAT-TCTAAGCAC  122933


>KP136319.1 Pandoravirus inopinatum isolate KlaHel, complete genome
Length=2243109

 Score = 39.2 bits (42),  Expect = 4.6
 Identities = 29/33 (88%), Gaps = 1/33 (3%)
 Strand=Plus/Minus

Query  9494    GTACTGAAAAAATAAAAGAGCGT-TATCCTTTT  9525
               |||||||||||| ||||||| || || ||||||
Sbjct  120087  GTACTGAAAAAACAAAAGAGTGTGTAGCCTTTT  120055


 Score = 39.2 bits (42),  Expect = 4.6
 Identities = 24/26 (92%), Gaps = 0/26 (0%)
 Strand=Plus/Plus

Query  2370     AAAGAACAAAATAAAGAACAAACAAA  2395
                ||||||||||| |||||||||| |||
Sbjct  1373699  AAAGAACAAAAAAAAGAACAAAAAAA  1373724


>KF301602.1 Caulobacter phage Cr30, complete genome
Length=155997

 Score = 39.2 bits (42),  Expect = 4.6
 Identities = 31/35 (89%), Gaps = 2/35 (6%)
 Strand=Plus/Plus

Query  6559   TCTTCTGCTTGGAAGAAGGAA-AGAATTTTGCCAC  6592
              |||||| |||||| ||| ||| |||||||||||||
Sbjct  52442  TCTTCTCCTTGGA-GAATGAATAGAATTTTGCCAC  52475


>KF158713.1 Hemileuca sp. nucleopolyhedrovirus, complete genome
Length=140633

 Score = 39.2 bits (42),  Expect = 4.6
 Identities = 30/35 (86%), Gaps = 2/35 (6%)
 Strand=Plus/Minus

Query  6095   TGAAATGGGCAGTAGA--CGCCATTTTTATTATCT  6127
              |||||| ||||||| |  |||||||||||| ||||
Sbjct  17650  TGAAATCGGCAGTAAAAACGCCATTTTTATAATCT  17616


>KC662249.1 Phaeocystis globosa virus strain 16T, complete genome
Length=459984

 Score = 39.2 bits (42),  Expect = 4.6
 Identities = 41/53 (77%), Gaps = 1/53 (2%)
 Strand=Plus/Plus

Query  7847    ATGGCTCAGTTGGTTGGAGCGTG-TCCTCTCAACCACAAGGTTGCCGGTTCGA  7898
               || |||||||||||  |||||||   || | |||| | ||||  |||||||||
Sbjct  409111  ATAGCTCAGTTGGTCAGAGCGTGCGGCTGTTAACCGCGAGGTCACCGGTTCGA  409163


 Score = 39.2 bits (42),  Expect = 4.6
 Identities = 41/53 (77%), Gaps = 1/53 (2%)
 Strand=Plus/Plus

Query  7847    ATGGCTCAGTTGGTTGGAGCGTG-TCCTCTCAACCACAAGGTTGCCGGTTCGA  7898
               || |||||||||||  |||||||   || | |||| | ||||  |||||||||
Sbjct  409302  ATAGCTCAGTTGGTCAGAGCGTGCGGCTGTTAACCGCGAGGTCACCGGTTCGA  409354


>HF679131.1 Adoxophyes honmai enomopoxvirus 'L', complete genome
Length=228750

 Score = 39.2 bits (42),  Expect = 4.6
 Identities = 43/54 (80%), Gaps = 4/54 (7%)
 Strand=Plus/Minus

Query  2633   AACTAATATAATATTGAATGTCAACTGT--AATTG-aaaaaaaT-TAAAATTAT  2682
              |||||||||||||||  ||   ||||||  ||| | |||||||| ||| |||||
Sbjct  15082  AACTAATATAATATTATATAAAAACTGTACAATAGTAAAAAAATCTAATATTAT  15029


>KC465899.1 Pelagibacter phage HTVC008M, complete genome
Length=147284

 Score = 39.2 bits (42),  Expect = 4.6
 Identities = 39/49 (80%), Gaps = 4/49 (8%)
 Strand=Plus/Minus

Query  9347    GGAATATTTTTCCTAGTTTAATATTACTTTTTGACTTAAGCATTATCAA  9395
               ||||||||||| |||  ||||||  ||| |  ||||||  |||||||||
Sbjct  130673  GGAATATTTTTTCTAAGTTAATA--ACTCTACGACTTA--CATTATCAA  130629


Lambda      K        H
   0.634    0.408    0.912 

Gapped
Lambda      K        H
   0.625    0.410    0.780 

Effective search space used: 2842991648280


Query= scaffold_m29_p_10_40590059_40600301_Flank5000

Length=10242
                                                                      Score        E
Sequences producing significant alignments:                          (Bits)     Value

NC_001362.1 Friend murine leukemia virus FB29 complete genome         306        2e-80
Z11128.1 Friend murine leukemia virus FB29 complete genome            306        2e-80
NC_007815.2 PreXMRV-1 provirus, complete genome                       302        3e-79
FR871849.1 PreXMRV-1 complete proviral genome                         302        3e-79
NC_001501.1 Moloney murine leukemia virus, complete genome            299        3e-78
AF033811.1 Moloney murine leukemia virus, complete genome             299        3e-78
NC_001702.1 Murine type C retrovirus, complete genome                 276        4e-71
X94150.1 Retroviridae complete genome (murine type C retrovirus)      276        4e-71
NC_022517.1 Baboon endogenous virus strain M7 proviral DNA, compl...  203        2e-49
D10032.1 Baboon endogenous virus strain M7 proviral DNA, complete...  203        2e-49
NC_038923.1 Hardy-Zuckermann 4 feline sarcoma virus (H24-FeSV) ki...  113        3e-22
X03711.1 Hardy-Zuckermann 4 feline sarcoma virus (H24-FeSV) kit o...  113        3e-22
NC_003059.1 Porcine endogenous retrovirus E, complete genome          104        1e-19
AF356697.1 Porcine endogenous retrovirus class E clone P14.1, com...  104        1e-19
NC_031465.1 Golden Marseillevirus, complete genome                    40.1       4.7  
NC_006820.1 Synechococcus phage S-PM2, complete genome                40.1       4.7  
NC_003038.1 Invertebrate iridescent virus 6, complete genome          40.1       4.7  
KT835053.1 Golden Marseillevirus, complete genome                     40.1       4.7  
AJ630128.1 Bacteriophage S-PM2 complete genome                        40.1       4.7  
AF303741.1 Chilo iridescent virus complete genome                     40.1       4.7  
NC_048652.1 Bacillus phage vB_BsuM-Goe3, complete genome              39.2       4.7  
KY368640.1 Bacillus phage vB_BsuM-Goe3, complete genome               39.2       4.7  


>NC_001362.1 Friend murine leukemia virus FB29 complete genome
Length=8323

 Score = 306 bits (339),  Expect = 2e-80
 Identities = 675/997 (68%), Gaps = 35/997 (4%)
 Strand=Plus/Minus

Query  6605  ATCCTTAAGCACGGGGGCCATCCTGCTGCAACTGGATCTAGCTTCTTGGATAAATAGGCA  6664
             |||| || ||| |||||||| || ||||| ||||| |||||||| ||||| |  ||||| 
Sbjct  3830  ATCCGTAGGCAAGGGGGCCACCCAGCTGCCACTGGGTCTAGCTTTTTGGACAGGTAGGCC  3771

Query  6665  ACCAGACGTTTTCAGGGCCCCAGACACTGCATTAGTACCCCTTTCGCTATTCCCCTTCT-  6723
             ||| | ||    || ||||||||    ||| |||| || ||||| ||  |  |||| || 
Sbjct  3770  ACCGGCCGACGCCAAGGCCCCAGTTTTTGCGTTAGGACACCTTTGGCG-TAGCCCTGCTT  3712

Query  6724  CTCATCAACAAAGAGAGTGAATGGCTTCAGGAGGTCTGGCAATGCCAGGGCCGGGGCTCT  6783
             ||| |||||||| ||   ||| |||||    | |||||||||| ||||||| |||||  |
Sbjct  3711  CTCGTCAACAAAAAGTTCGAAGGGCTTAGTCAAGTCTGGCAATCCCAGGGCAGGGGCAGT  3652

Query  6784  TAAGAGAGCAACCTTGAGTTTATCATAGGCCTTCTGTTGGTCTGACCCCCAGGCCCA-AG  6842
             |||||||||   |||||  |  |  |||||||| || |||||||  |||||  |  | ||
Sbjct  3651  TAAGAGAGCCTGCTTGATCTCTTGGTAGGCCTTTTGCTGGTCTGGGCCCCACTCAAACAG  3592

Query  6843  GGACCTTATCCTTGGTTGCCTCATACA--GAGGCTTCGCTATTTCAGCATACCCCAGAAT  6900
              | ||   |  |||||       ||||  | ||||  || ||||| ||| ||||  | ||
Sbjct  3591  AGTCCCCGTT-TTGGTGAGAGGGTACAAGGGGGCT--GCCATTTCTGCAAACCCAGGGAT  3535

Query  6901  CCACAGCCGGCAGTAGCCTGTCGTCCCTAAAAACTCGCGGACCTCTCGGGCTGAGGTCGG  6960
             ||| || || ||| |||||| ||||||||  ||||| |  |  | ||| |  |   ||||
Sbjct  3534  CCAGAGGCGACAGAAGCCTGCCGTCCCTAGGAACTCCCTTAGTTGTCGAGGGGTCTTCGG  3475

Query  6961  GACTGGAAGTCTAAGAATAGTCTCTTTTATGGCCTCTGTCAGCCATCTGGTTCCTTCTTT  7020
                 ||  | |  |  | |||||||||| ||||||| |||||||||||    || |||||
Sbjct  3474  AGTAGGCTGCCCCATCACAGTCTCTTTTCTGGCCTCAGTCAGCCATCTCTGACCCTCTTT  3415

Query  7021  CAGCTTATATCCCAGGTAGGTGAC-TGTTTGCCTGCATATTTGAGCCTTTTTTGCACTGG  7079
              ||   ||| ||||| ||  |||| ||||| |  ||| ||||| || || || ||   ||
Sbjct  3414  TAGAAGATACCCCAGATACTTGACCTGTTT-CTGGCAAATTTGGGCTTTCTTGGCCGAGG  3356

Query  7080  CCCAACTGCCCCAGCTCCTGGAGG---------AGGTCTCCAGTGGCCCGTGGGCATTCA  7130
             ||| | |  || || |||   |||         ||| | |  ||  |  || | || |||
Sbjct  3355  CCCGA-TATCCGAGGTCCCCTAGGGTTTGTAACAGGGCCCGCGTACCTTGTTGACAGTCA  3297

Query  7131  GCTTCGGAGGGGGCTGCCAGAAGCAAGTCATCTACATGCTGCAGGAGCGTAA---CTGAA  7187
                || || | ||| ||||| || ||||||||||||| ||| || ||  | |   |||  
Sbjct  3296  AGCTCAGAAGTGGCGGCCAGCAGTAAGTCATCTACATACTGGAGCAGAATCAGGTCTGGG  3237

Query  7188  TTATGGCTCTGACGAAA----CGAGTCCAAATCCTGATTTAGGGCTTCATTAAACAGAGT  7243
             |  ||| || |  |||     ||||  |    |||| |  |||||||||| |||||| ||
Sbjct  3236  TGCTGGATCCG--GAAGTCTGCGAGGTC----CCTG-TGCAGGGCTTCATCAAACAGGGT  3184

Query  7244  TGGAGAGTTTTTGAAGCCTTGCGGTAGTCTAGTCCAGGTCAGCTGCCCGGGGGGTTCCTG  7303
              |||  ||||||||| || ||||| ||||| |||||||| |  || || | |  ||||  
Sbjct  3183  GGGACTGTTTTTGAAACCCTGCGGGAGTCTGGTCCAGGTTAATTGTCCTGAGA-TTCCCA  3125

Query  7304  TATTGTCATTATGCCATTCGAAGGCAAAAATGTGTTGGCTGCTGGGTGCCAGGGCTATGC  7363
             | |    ||    ||| || ||||| || |     || ||| ||||    ||    | ||
Sbjct  3124  TCTCTGGATCTCTCCACTCAAAGGCGAAGAGAGACTGACTGGTGGGGTGGAGTCTCAGGC  3065

Query  7364  TAAAAAATGCATCCTTTAGGTCTAAGGTAGTATAGCAGACATGTGAAGGGGGCAAGTGAC  7423
               ||||| ||||| |||| ||| |    ||| || ||    || || || || |     |
Sbjct  3064  AGAAAAAAGCATCTTTTAAGTCAAGCACAGTGTACCACTGGTGGGACGGTGGGAGCCCGC  3005

Query  7424  TTAGCAAGGTATAAGGGTTGGGGACCGTGGGGTGGATGTCTTCGACCCTCTTATTCACTT  7483
             | |  | | | ||||||||||| || ||||||||||||||||| |||| ||| || ||||
Sbjct  3004  TCAAGAGGTTGTAAGGGTTGGGCACGGTGGGGTGGATGTCTTCCACCCGCTTGTTGACTT  2945

Query  7484  CCCTCAGGTCCTGGACTGGCCTATAATCTTTTCCCCCTGGTTTCTTAACGGGGAGAAGTG  7543
             | ||||| |||||||| ||||||||||| ||   ||| |||||||||||||| || || |
Sbjct  2944  CTCTCAGATCCTGGACAGGCCTATAATCATTAGTCCCCGGTTTCTTAACGGGTAGCAGGG  2885

Query  7544  GGGTGTTCCAGGCAGAATGGCAAGGTTTCAGTATTCC  7580
             | ||||||||||  || ||||| |||  ||| |||||
Sbjct  2884  GCGTGTTCCAGGGGGACTGGCAGGGTACCAGAATTCC  2848


 Score = 159 bits (176),  Expect = 2e-36
 Identities = 315/463 (68%), Gaps = 5/463 (1%)
 Strand=Plus/Minus

Query  5003  AATGGGGGGTGGTGCCCCATACAGAATTTCGAAAGGTGTCAAACCATGTACATATGGTGA  5062
             || ||| || ||||||||||| |  |||||  | || || | ||||||       || | 
Sbjct  5433  AAGGGGCGGGGGTGCCCCATATAAGATTTCATATGGGGTGAGACCATGGGGGCCCGGCGT  5374

Query  5063  GTTCCGAACCCAGAAGATGGCATAGGGTAAGAAGGTA-ACCCAGTTCCC---GCCAGTCT  5118
             ||| ||  | |   | | ||| ||||| ||| |||   ||||||| ||    ||||||  
Sbjct  5373  GTTGCGGGCTCGATACAGGGC-TAGGGGAAGCAGGAGCACCCAGTCCCTAGAGCCAGTTG  5315

Query  5119  CGATGGCCAGTTTGGACAAGGTCTCCTTTAGAGTCCGATTCATTCTCTCTACCTGCCCTG  5178
             | |  | || ||| |  || |||||||| |  |||| ||||||||| |||||||| ||||
Sbjct  5314  CAAGCGTCAATTTAGTTAAAGTCTCCTTGATTGTCCTATTCATTCTTTCTACCTGACCTG  5255

Query  5179  AGCTCTGGGGATTATATTCACAATGTAACTTCCAATTGGTCCCTATTGCTCGGGCCAGTC  5238
             | ||||||||  | ||  |||||||||  |||||||    ||| | |     ||| | | 
Sbjct  5254  AACTCTGGGGTCTGTAAGCACAATGTAGTTTCCAATCAACCCCCAGTAAATCGGCTACTG  5195

Query  5239  CCTGTAGGACGTTACTGATGAAAGCTGGGCCGTTATCGGAGCCTAAAACCTCGGGGACCC  5298
              |||    || ||   || ||| || || || || ||||  || || ||||  || |  |
Sbjct  5194  TCTGACTTACCTTGGAGACGAAGGCAGGCCCATTGTCGGTTCCCAATACCTGTGGCATGC  5135

Query  5299  CATATCTGGGAATAATTTCTTCTAGTAACGCCTTAGCAACAACCTGGGCAGTCTCCCGTT  5358
             |  ||||||| |  ||||||||||||| |  ||| |  ||||| | |||||| ||    |
Sbjct  5134  CGAATCTGGGGAAGATTTCTTCTAGTAGCTTCTTGGTTACAACTTTGGCAGTTTCTTTCT  5075

Query  5359  TCGTGGGGAAGGCTTCCACCCAGCCTGAAAATGTGTCAACCATTACTAGCAAGTACTTAT  5418
             | || ||||| ||||| ||||| || || || ||||| |  |  ||||  |  || ||||
Sbjct  5074  TGGTTGGGAAAGCTTCTACCCATCCAGAGAAAGTGTCTATGAAAACTAAAAGATATTTAT  5015

Query  5419  ACCCATACCTCCCAGGCTTTACCTCAGTAAAATCCACTTCTCA  5461
             ||||||||   ||||| ||||||||||| ||||| | ||| ||
Sbjct  5014  ACCCATACAGGCCAGGTTTTACCTCAGTGAAATCAATTTCCCA  4972


 Score = 138 bits (152),  Expect = 7e-30
 Identities = 209/297 (70%), Gaps = 8/297 (3%)
 Strand=Plus/Minus

Query  2893  GGGCCCACTAAGGTAGATACTAAAGTGGTGAACCAGGGGGATCTATTAAACCAAGCCTCA  2952
             || ||||  | ||| ||||  || ||||| |||||||||||||| ||||||||  | || 
Sbjct  7654  GGCCCCATGATGGTGGATATCAACGTGGTAAACCAGGGGGATCTGTTAAACCATCCTTCG  7595

Query  2953  AACCAGTTCTCCTGAGCTTCCCTTTCCCATTTT----CTCTTGGCTAACCCTTCTCTCAC  3008
             |||||    ||||  |||   ||     | |||    ||||  |  |  |  ||||| | 
Sbjct  7594  AACCA----TCCTTGGCTCGACTCAAATAGTTTTTGTCTCTGAGAGAGTCTCTCTCTTAA  7539

Query  3009  TTTTGCCATGGATTCCTTTACTACATCAGTATGGTCAGCATAAAAACAACATTCTTCTCC  3068
             ||| |||||    ||  ||||||   | |||||||||||||| |||||||||||||||  
Sbjct  7538  TTTGGCCATACTATCTCTTACTAGGCCTGTATGGTCAGCATAGAAACAACATTCTTCTTT  7479

Query  3069  TAGCGCGACACACAGTCCCCCTTTTTGGAGGAACAACAAATCAAGTCCTCTTCTATTCTG  3128
             ||| ||  |||||||||| || | ||  ||||||||||  || || |||| || ||||||
Sbjct  7478  TAGGGCAGCACACAGTCCTCCCTCTTTTAGGAACAACAGGTCTAGGCCTCGTCGATTCTG  7419

Query  3129  GAGTACTACCTCGGATAGGGAGGTGAGCGACTTCTCTAAATGACGAATTGAGATTTC  3185
              ||||| ||||| || |  || || || ||||| ||||  | |  ||||||  ||||
Sbjct  7418  CAGTACAACCTCAGACAACGAAGTAAGAGACTTTTCTAGGTTAGTAATTGACTTTTC  7362


 Score = 68.0 bits (74),  Expect = 1e-08
 Identities = 61/77 (79%), Gaps = 0/77 (0%)
 Strand=Plus/Minus

Query  9713  TAATAATGTCTAGGGAAAAAGTCCCCTGCGGGGGCCAGCCCACATTAAAAGTAGGCCATT  9772
             ||||||||||| ||  |||||| || |   | ||||| || || || || || |||||||
Sbjct  802   TAATAATGTCTGGGTTAAAAGTGCCGTCTCGTGGCCATCCGACGTTGAAGGTTGGCCATT  743

Query  9773  CTGCAGAGCAGAAGGTA  9789
             ||||||||||||| |||
Sbjct  742   CTGCAGAGCAGAATGTA  726


 Score = 56.3 bits (61),  Expect = 6e-05
 Identities = 259/403 (64%), Gaps = 20/403 (5%)
 Strand=Plus/Minus

Query  8784  TTTTACCTTGGCCAAATTGGTGGGGCGGCGTGCCGCCGCTCGGAGACCCGCCATAAGAGT  8843
             ||||||||||||||||||||||||||  |   ||||   | |||||||||| |  ||   
Sbjct  1683  TTTTACCTTGGCCAAATTGGTGGGGCTTCTGCCCGCGTTTTGGAGACCCGCTAGGAGCAA  1624

Query  8844  CTGGCG---GTAGACTCGGAGACACTCCCTACCTTCTGCGTTCCCAAAGTCCCAATCCGG  8900
             ||||||   || |||| || |    | |||||||  |  | |     ||||||| | |||
Sbjct  1623  CTGGCGATAGTGGACTAGGTG---GTTCCTACCTCGTTGGGTGTTGTAGTCCCAGT-CGG  1568

Query  8901  TATATTC--AGGGGAAAGCGCTCGTCGATCAGGTTCGGCAAGGTCGTCGGCCGCCCGTTG  8958
              |  |||  |||| |||||  || |  ||    || ||||     || || || ||||  
Sbjct  1567  GACGTTCCAAGGGAAAAGC-ATCATTAATGTCATTGGGCAGCTGAGTTGGGCGTCCGTCC  1509

Query  8959  TCGCCGGGGACATTCTTTCTGGCCTCGGTGAGGATCCGCTCGCGCTCCTCGGTGGTGAAT  9018
             || ||  | ||   ||||| ||||||   ||| |  ||||     || ||    || |  
Sbjct  1508  TCCCCTCGAACCGCCTTTCGGGCCTCTAGGAGCACTCGCTGTTTTTCTTCTCCCGTCAGC  1449

Query  9019  AAGGTCTTCAGAAGCTGCTGGCAATCATCCCAAGTGGGACTG-TGTGTGTGCATGACAGA  9077
             | ||||   |  ||||| ||||| |||||||||||||| ||| || ||  | |  || ||
Sbjct  1448  AGGGTCCCTAATAGCTGTTGGCAGTCATCCCAAGTGGG-CTGATGAGTAAGGAGAACGGA  1390

Query  9078  CTCGAACA----GGTCAGTTAGGCCTTTCGGGTCCTCAGAAAAAGGAGGGTTTTGGGCCT  9133
             ||||| ||     |||| ||  ||     |||||||| || ||||  ||||| |     |
Sbjct  1389  CTCGATCAAAGCTGTCAATTTAGC----TGGGTCCTCGGAGAAAGAGGGGTTGTTATTTT  1334

Query  9134  TCCAGTTGTACAGATCACTGCTTGAAAAGGGCCAATACTGGTA  9176
             ||||||| || || |||  |   ||||| ||||| || || ||
Sbjct  1333  TCCAGTTATAGAGGTCAGAGGAGGAAAATGGCCAGTATTGATA  1291


 Score = 41.0 bits (44),  Expect = 1.4
 Identities = 150/227 (66%), Gaps = 10/227 (4%)
 Strand=Plus/Minus

Query  7849  AGGGTCAAAATATGGAGGGGCTGTCCC--TGGCCATCCAATACCT-TGATGC-CATCCGG  7904
             |||||||  |  || ||||||||||||  ||| |  |||  ||||  | | |  ||||  
Sbjct  2600  AGGGTCAGCACTTGCAGGGGCTGTCCCATTGGTC--CCACAACCTGAGCTCCTGATCC--  2545

Query  7905  CTCAAAATGGATCTGGGCCCTGATCTTAGTCAGGAGATCGCGCCCCAATAAGGGGGCAGG  7964
             |||||| || || |||||  | |  |||||||| | ||| |  || |  |  ||    ||
Sbjct  2544  CTCAAAGTGAATTTGGGCTTTTAGTTTAGTCAGCAAATCTCTTCCTAGCAGAGGATAGGG  2485

Query  7965  GCATTCAGGGATAACCAGGAAGGAGTGGGTTA-CTTGGTGGCGGCCTAAGTCCACTTGGT  8023
             ||| || || | |   ||||| || ||||| | |||   || || ||| || |||| || 
Sbjct  2484  GCAATCTGGTACATGGAGGAAAGAATGGGTGACCTTACCGGTGG-CTAGGTGCACTCGGC  2426

Query  8024  GCCTACTGGTCCACCGATAAGCCTTGGACCCAGTTGCCCCTTGCACC  8070
             |     ||||||| |||||   |||    ||||| |||||||| |||
Sbjct  2425  GATCCGTGGTCCAGCGATACCGCTTCCCTCCAGTAGCCCCTTGGACC  2379


>Z11128.1 Friend murine leukemia virus FB29 complete genome
Length=8323

 Score = 306 bits (339),  Expect = 2e-80
 Identities = 675/997 (68%), Gaps = 35/997 (4%)
 Strand=Plus/Minus

Query  6605  ATCCTTAAGCACGGGGGCCATCCTGCTGCAACTGGATCTAGCTTCTTGGATAAATAGGCA  6664
             |||| || ||| |||||||| || ||||| ||||| |||||||| ||||| |  ||||| 
Sbjct  3830  ATCCGTAGGCAAGGGGGCCACCCAGCTGCCACTGGGTCTAGCTTTTTGGACAGGTAGGCC  3771

Query  6665  ACCAGACGTTTTCAGGGCCCCAGACACTGCATTAGTACCCCTTTCGCTATTCCCCTTCT-  6723
             ||| | ||    || ||||||||    ||| |||| || ||||| ||  |  |||| || 
Sbjct  3770  ACCGGCCGACGCCAAGGCCCCAGTTTTTGCGTTAGGACACCTTTGGCG-TAGCCCTGCTT  3712

Query  6724  CTCATCAACAAAGAGAGTGAATGGCTTCAGGAGGTCTGGCAATGCCAGGGCCGGGGCTCT  6783
             ||| |||||||| ||   ||| |||||    | |||||||||| ||||||| |||||  |
Sbjct  3711  CTCGTCAACAAAAAGTTCGAAGGGCTTAGTCAAGTCTGGCAATCCCAGGGCAGGGGCAGT  3652

Query  6784  TAAGAGAGCAACCTTGAGTTTATCATAGGCCTTCTGTTGGTCTGACCCCCAGGCCCA-AG  6842
             |||||||||   |||||  |  |  |||||||| || |||||||  |||||  |  | ||
Sbjct  3651  TAAGAGAGCCTGCTTGATCTCTTGGTAGGCCTTTTGCTGGTCTGGGCCCCACTCAAACAG  3592

Query  6843  GGACCTTATCCTTGGTTGCCTCATACA--GAGGCTTCGCTATTTCAGCATACCCCAGAAT  6900
              | ||   |  |||||       ||||  | ||||  || ||||| ||| ||||  | ||
Sbjct  3591  AGTCCCCGTT-TTGGTGAGAGGGTACAAGGGGGCT--GCCATTTCTGCAAACCCAGGGAT  3535

Query  6901  CCACAGCCGGCAGTAGCCTGTCGTCCCTAAAAACTCGCGGACCTCTCGGGCTGAGGTCGG  6960
             ||| || || ||| |||||| ||||||||  ||||| |  |  | ||| |  |   ||||
Sbjct  3534  CCAGAGGCGACAGAAGCCTGCCGTCCCTAGGAACTCCCTTAGTTGTCGAGGGGTCTTCGG  3475

Query  6961  GACTGGAAGTCTAAGAATAGTCTCTTTTATGGCCTCTGTCAGCCATCTGGTTCCTTCTTT  7020
                 ||  | |  |  | |||||||||| ||||||| |||||||||||    || |||||
Sbjct  3474  AGTAGGCTGCCCCATCACAGTCTCTTTTCTGGCCTCAGTCAGCCATCTCTGACCCTCTTT  3415

Query  7021  CAGCTTATATCCCAGGTAGGTGAC-TGTTTGCCTGCATATTTGAGCCTTTTTTGCACTGG  7079
              ||   ||| ||||| ||  |||| ||||| |  ||| ||||| || || || ||   ||
Sbjct  3414  TAGAAGATACCCCAGATACTTGACCTGTTT-CTGGCAAATTTGGGCTTTCTTGGCCGAGG  3356

Query  7080  CCCAACTGCCCCAGCTCCTGGAGG---------AGGTCTCCAGTGGCCCGTGGGCATTCA  7130
             ||| | |  || || |||   |||         ||| | |  ||  |  || | || |||
Sbjct  3355  CCCGA-TATCCGAGGTCCCCTAGGGTTTGTAACAGGGCCCGCGTACCTTGTTGACAGTCA  3297

Query  7131  GCTTCGGAGGGGGCTGCCAGAAGCAAGTCATCTACATGCTGCAGGAGCGTAA---CTGAA  7187
                || || | ||| ||||| || ||||||||||||| ||| || ||  | |   |||  
Sbjct  3296  AGCTCAGAAGTGGCGGCCAGCAGTAAGTCATCTACATACTGGAGCAGAATCAGGTCTGGG  3237

Query  7188  TTATGGCTCTGACGAAA----CGAGTCCAAATCCTGATTTAGGGCTTCATTAAACAGAGT  7243
             |  ||| || |  |||     ||||  |    |||| |  |||||||||| |||||| ||
Sbjct  3236  TGCTGGATCCG--GAAGTCTGCGAGGTC----CCTG-TGCAGGGCTTCATCAAACAGGGT  3184

Query  7244  TGGAGAGTTTTTGAAGCCTTGCGGTAGTCTAGTCCAGGTCAGCTGCCCGGGGGGTTCCTG  7303
              |||  ||||||||| || ||||| ||||| |||||||| |  || || | |  ||||  
Sbjct  3183  GGGACTGTTTTTGAAACCCTGCGGGAGTCTGGTCCAGGTTAATTGTCCTGAGA-TTCCCA  3125

Query  7304  TATTGTCATTATGCCATTCGAAGGCAAAAATGTGTTGGCTGCTGGGTGCCAGGGCTATGC  7363
             | |    ||    ||| || ||||| || |     || ||| ||||    ||    | ||
Sbjct  3124  TCTCTGGATCTCTCCACTCAAAGGCGAAGAGAGACTGACTGGTGGGGTGGAGTCTCAGGC  3065

Query  7364  TAAAAAATGCATCCTTTAGGTCTAAGGTAGTATAGCAGACATGTGAAGGGGGCAAGTGAC  7423
               ||||| ||||| |||| ||| |    ||| || ||    || || || || |     |
Sbjct  3064  AGAAAAAAGCATCTTTTAAGTCAAGCACAGTGTACCACTGGTGGGACGGTGGGAGCCCGC  3005

Query  7424  TTAGCAAGGTATAAGGGTTGGGGACCGTGGGGTGGATGTCTTCGACCCTCTTATTCACTT  7483
             | |  | | | ||||||||||| || ||||||||||||||||| |||| ||| || ||||
Sbjct  3004  TCAAGAGGTTGTAAGGGTTGGGCACGGTGGGGTGGATGTCTTCCACCCGCTTGTTGACTT  2945

Query  7484  CCCTCAGGTCCTGGACTGGCCTATAATCTTTTCCCCCTGGTTTCTTAACGGGGAGAAGTG  7543
             | ||||| |||||||| ||||||||||| ||   ||| |||||||||||||| || || |
Sbjct  2944  CTCTCAGATCCTGGACAGGCCTATAATCATTAGTCCCCGGTTTCTTAACGGGTAGCAGGG  2885

Query  7544  GGGTGTTCCAGGCAGAATGGCAAGGTTTCAGTATTCC  7580
             | ||||||||||  || ||||| |||  ||| |||||
Sbjct  2884  GCGTGTTCCAGGGGGACTGGCAGGGTACCAGAATTCC  2848


 Score = 159 bits (176),  Expect = 2e-36
 Identities = 315/463 (68%), Gaps = 5/463 (1%)
 Strand=Plus/Minus

Query  5003  AATGGGGGGTGGTGCCCCATACAGAATTTCGAAAGGTGTCAAACCATGTACATATGGTGA  5062
             || ||| || ||||||||||| |  |||||  | || || | ||||||       || | 
Sbjct  5433  AAGGGGCGGGGGTGCCCCATATAAGATTTCATATGGGGTGAGACCATGGGGGCCCGGCGT  5374

Query  5063  GTTCCGAACCCAGAAGATGGCATAGGGTAAGAAGGTA-ACCCAGTTCCC---GCCAGTCT  5118
             ||| ||  | |   | | ||| ||||| ||| |||   ||||||| ||    ||||||  
Sbjct  5373  GTTGCGGGCTCGATACAGGGC-TAGGGGAAGCAGGAGCACCCAGTCCCTAGAGCCAGTTG  5315

Query  5119  CGATGGCCAGTTTGGACAAGGTCTCCTTTAGAGTCCGATTCATTCTCTCTACCTGCCCTG  5178
             | |  | || ||| |  || |||||||| |  |||| ||||||||| |||||||| ||||
Sbjct  5314  CAAGCGTCAATTTAGTTAAAGTCTCCTTGATTGTCCTATTCATTCTTTCTACCTGACCTG  5255

Query  5179  AGCTCTGGGGATTATATTCACAATGTAACTTCCAATTGGTCCCTATTGCTCGGGCCAGTC  5238
             | ||||||||  | ||  |||||||||  |||||||    ||| | |     ||| | | 
Sbjct  5254  AACTCTGGGGTCTGTAAGCACAATGTAGTTTCCAATCAACCCCCAGTAAATCGGCTACTG  5195

Query  5239  CCTGTAGGACGTTACTGATGAAAGCTGGGCCGTTATCGGAGCCTAAAACCTCGGGGACCC  5298
              |||    || ||   || ||| || || || || ||||  || || ||||  || |  |
Sbjct  5194  TCTGACTTACCTTGGAGACGAAGGCAGGCCCATTGTCGGTTCCCAATACCTGTGGCATGC  5135

Query  5299  CATATCTGGGAATAATTTCTTCTAGTAACGCCTTAGCAACAACCTGGGCAGTCTCCCGTT  5358
             |  ||||||| |  ||||||||||||| |  ||| |  ||||| | |||||| ||    |
Sbjct  5134  CGAATCTGGGGAAGATTTCTTCTAGTAGCTTCTTGGTTACAACTTTGGCAGTTTCTTTCT  5075

Query  5359  TCGTGGGGAAGGCTTCCACCCAGCCTGAAAATGTGTCAACCATTACTAGCAAGTACTTAT  5418
             | || ||||| ||||| ||||| || || || ||||| |  |  ||||  |  || ||||
Sbjct  5074  TGGTTGGGAAAGCTTCTACCCATCCAGAGAAAGTGTCTATGAAAACTAAAAGATATTTAT  5015

Query  5419  ACCCATACCTCCCAGGCTTTACCTCAGTAAAATCCACTTCTCA  5461
             ||||||||   ||||| ||||||||||| ||||| | ||| ||
Sbjct  5014  ACCCATACAGGCCAGGTTTTACCTCAGTGAAATCAATTTCCCA  4972


 Score = 138 bits (152),  Expect = 7e-30
 Identities = 209/297 (70%), Gaps = 8/297 (3%)
 Strand=Plus/Minus

Query  2893  GGGCCCACTAAGGTAGATACTAAAGTGGTGAACCAGGGGGATCTATTAAACCAAGCCTCA  2952
             || ||||  | ||| ||||  || ||||| |||||||||||||| ||||||||  | || 
Sbjct  7654  GGCCCCATGATGGTGGATATCAACGTGGTAAACCAGGGGGATCTGTTAAACCATCCTTCG  7595

Query  2953  AACCAGTTCTCCTGAGCTTCCCTTTCCCATTTT----CTCTTGGCTAACCCTTCTCTCAC  3008
             |||||    ||||  |||   ||     | |||    ||||  |  |  |  ||||| | 
Sbjct  7594  AACCA----TCCTTGGCTCGACTCAAATAGTTTTTGTCTCTGAGAGAGTCTCTCTCTTAA  7539

Query  3009  TTTTGCCATGGATTCCTTTACTACATCAGTATGGTCAGCATAAAAACAACATTCTTCTCC  3068
             ||| |||||    ||  ||||||   | |||||||||||||| |||||||||||||||  
Sbjct  7538  TTTGGCCATACTATCTCTTACTAGGCCTGTATGGTCAGCATAGAAACAACATTCTTCTTT  7479

Query  3069  TAGCGCGACACACAGTCCCCCTTTTTGGAGGAACAACAAATCAAGTCCTCTTCTATTCTG  3128
             ||| ||  |||||||||| || | ||  ||||||||||  || || |||| || ||||||
Sbjct  7478  TAGGGCAGCACACAGTCCTCCCTCTTTTAGGAACAACAGGTCTAGGCCTCGTCGATTCTG  7419

Query  3129  GAGTACTACCTCGGATAGGGAGGTGAGCGACTTCTCTAAATGACGAATTGAGATTTC  3185
              ||||| ||||| || |  || || || ||||| ||||  | |  ||||||  ||||
Sbjct  7418  CAGTACAACCTCAGACAACGAAGTAAGAGACTTTTCTAGGTTAGTAATTGACTTTTC  7362


 Score = 68.0 bits (74),  Expect = 1e-08
 Identities = 61/77 (79%), Gaps = 0/77 (0%)
 Strand=Plus/Minus

Query  9713  TAATAATGTCTAGGGAAAAAGTCCCCTGCGGGGGCCAGCCCACATTAAAAGTAGGCCATT  9772
             ||||||||||| ||  |||||| || |   | ||||| || || || || || |||||||
Sbjct  802   TAATAATGTCTGGGTTAAAAGTGCCGTCTCGTGGCCATCCGACGTTGAAGGTTGGCCATT  743

Query  9773  CTGCAGAGCAGAAGGTA  9789
             ||||||||||||| |||
Sbjct  742   CTGCAGAGCAGAATGTA  726


 Score = 56.3 bits (61),  Expect = 6e-05
 Identities = 259/403 (64%), Gaps = 20/403 (5%)
 Strand=Plus/Minus

Query  8784  TTTTACCTTGGCCAAATTGGTGGGGCGGCGTGCCGCCGCTCGGAGACCCGCCATAAGAGT  8843
             ||||||||||||||||||||||||||  |   ||||   | |||||||||| |  ||   
Sbjct  1683  TTTTACCTTGGCCAAATTGGTGGGGCTTCTGCCCGCGTTTTGGAGACCCGCTAGGAGCAA  1624

Query  8844  CTGGCG---GTAGACTCGGAGACACTCCCTACCTTCTGCGTTCCCAAAGTCCCAATCCGG  8900
             ||||||   || |||| || |    | |||||||  |  | |     ||||||| | |||
Sbjct  1623  CTGGCGATAGTGGACTAGGTG---GTTCCTACCTCGTTGGGTGTTGTAGTCCCAGT-CGG  1568

Query  8901  TATATTC--AGGGGAAAGCGCTCGTCGATCAGGTTCGGCAAGGTCGTCGGCCGCCCGTTG  8958
              |  |||  |||| |||||  || |  ||    || ||||     || || || ||||  
Sbjct  1567  GACGTTCCAAGGGAAAAGC-ATCATTAATGTCATTGGGCAGCTGAGTTGGGCGTCCGTCC  1509

Query  8959  TCGCCGGGGACATTCTTTCTGGCCTCGGTGAGGATCCGCTCGCGCTCCTCGGTGGTGAAT  9018
             || ||  | ||   ||||| ||||||   ||| |  ||||     || ||    || |  
Sbjct  1508  TCCCCTCGAACCGCCTTTCGGGCCTCTAGGAGCACTCGCTGTTTTTCTTCTCCCGTCAGC  1449

Query  9019  AAGGTCTTCAGAAGCTGCTGGCAATCATCCCAAGTGGGACTG-TGTGTGTGCATGACAGA  9077
             | ||||   |  ||||| ||||| |||||||||||||| ||| || ||  | |  || ||
Sbjct  1448  AGGGTCCCTAATAGCTGTTGGCAGTCATCCCAAGTGGG-CTGATGAGTAAGGAGAACGGA  1390

Query  9078  CTCGAACA----GGTCAGTTAGGCCTTTCGGGTCCTCAGAAAAAGGAGGGTTTTGGGCCT  9133
             ||||| ||     |||| ||  ||     |||||||| || ||||  ||||| |     |
Sbjct  1389  CTCGATCAAAGCTGTCAATTTAGC----TGGGTCCTCGGAGAAAGAGGGGTTGTTATTTT  1334

Query  9134  TCCAGTTGTACAGATCACTGCTTGAAAAGGGCCAATACTGGTA  9176
             ||||||| || || |||  |   ||||| ||||| || || ||
Sbjct  1333  TCCAGTTATAGAGGTCAGAGGAGGAAAATGGCCAGTATTGATA  1291


 Score = 41.0 bits (44),  Expect = 1.4
 Identities = 150/227 (66%), Gaps = 10/227 (4%)
 Strand=Plus/Minus

Query  7849  AGGGTCAAAATATGGAGGGGCTGTCCC--TGGCCATCCAATACCT-TGATGC-CATCCGG  7904
             |||||||  |  || ||||||||||||  ||| |  |||  ||||  | | |  ||||  
Sbjct  2600  AGGGTCAGCACTTGCAGGGGCTGTCCCATTGGTC--CCACAACCTGAGCTCCTGATCC--  2545

Query  7905  CTCAAAATGGATCTGGGCCCTGATCTTAGTCAGGAGATCGCGCCCCAATAAGGGGGCAGG  7964
             |||||| || || |||||  | |  |||||||| | ||| |  || |  |  ||    ||
Sbjct  2544  CTCAAAGTGAATTTGGGCTTTTAGTTTAGTCAGCAAATCTCTTCCTAGCAGAGGATAGGG  2485

Query  7965  GCATTCAGGGATAACCAGGAAGGAGTGGGTTA-CTTGGTGGCGGCCTAAGTCCACTTGGT  8023
             ||| || || | |   ||||| || ||||| | |||   || || ||| || |||| || 
Sbjct  2484  GCAATCTGGTACATGGAGGAAAGAATGGGTGACCTTACCGGTGG-CTAGGTGCACTCGGC  2426

Query  8024  GCCTACTGGTCCACCGATAAGCCTTGGACCCAGTTGCCCCTTGCACC  8070
             |     ||||||| |||||   |||    ||||| |||||||| |||
Sbjct  2425  GATCCGTGGTCCAGCGATACCGCTTCCCTCCAGTAGCCCCTTGGACC  2379


>NC_007815.2 PreXMRV-1 provirus, complete genome
Length=8197

 Score = 302 bits (334),  Expect = 3e-79
 Identities = 930/1415 (66%), Gaps = 39/1415 (3%)
 Strand=Plus/Minus

Query  6254  GAAGCTGCTTCCATCAGTGTACCATACCAACTCGCTGT-TGGGTAGTGCGGCGTCCTGGA  6312
             ||||||||||||||| ||||||||     | ||   || ||||  | || | ||||  ||
Sbjct  4180  GAAGCTGCTTCCATCTGTGTACCAAGTGTAATCAGCGTCTGGGATGGGCTG-GTCCGTGA  4122

Query  6313  GGTCGGG----GTGCACCTGGGACTTCTGCCATGATCTCTTGGCAATCATGCAGGGGAGC  6368
             |||| ||    || | | || | || | |||| ||||||  |||| |||||   ||| ||
Sbjct  4121  GGTCCGGTCTGGTTC-CGTGCGTCT-CAGCCAAGATCTCGAGGCAGTCATG---GGGGGC  4067

Query  6369  TTCCAGATCCGGGGTCGGCAGCAGGGTGGCTGGATTCAGAGCGGTGG--GTTCAGCGAAG  6426
             ||||   |||||    || ||||||||||| || || || ||       | ||  |||| 
Sbjct  4066  TTCCTTTTCCGGTAGGGGGAGCAGGGTGGCCGGGTTGAGGGCCACCACCGGTC--CGAAC  4009

Query  6427  ATGATCCGGGATGCATCTAGCAAGAGTCCTCGGTAATGGGTTAGGCAGGCATTGGTCATC  6486
                | ||||  || ||| || |  | | |  | || ||||| | || ||||||||  | |
Sbjct  4008  TGAACCCGGTCTGTATCCAGGAGCATTGCCTGATAGTGGGTCATGCGGGCATTGGATAGC  3949

Query  6487  CACCTACCAGGGGGATATTTCAGGACCCCCTCGATCGCAGGGAGGGGTCACCACCTTCAG  6546
             || |   ||||||| | ||| |  |   | || | |||| || |||| ||  |     | 
Sbjct  3948  CAACGGTCAGGGGGTTGTTTGACCAGTGCTTCTACCGCATGG-GGGGCCAAGATGACTAA  3890

Query  6547  ATGTTGCCCAAAAGTGAGTTTATCTGCATCCTTCACCATTAGGGCTACTGCCGCGATGAT  6606
               | || || |  || |||||  ||||||||||   ||  | ||| |  || || |  ||
Sbjct  3889  CGGCTGTCCCATCGTTAGTTTGCCTGCATCCTTTGTCAGAACGGCAATGGCTGCTACCAT  3830

Query  6607  CCTTAAGCACGGGGGCCATCCTGCTGCAACTGGATCTAGCTTCTTGGATAAATAGGCAAC  6666
             || |||||| |||||||| || ||||| ||||| || ||||| ||||| |  ||||| ||
Sbjct  3829  CCGTAAGCAGGGGGGCCACCCGGCTGCCACTGGGTCCAGCTTTTTGGACAGGTAGGCCAC  3770

Query  6667  CAGACGTTTTCAGGGCCCCAGACACTGCATTAGTACCCCTTTCGCTATTCCCCTTCTCT-  6725
               | ||    || || |||||   |||| |||| |||||||| ||  |  |||| || | 
Sbjct  3769  AGGCCGGCGCCAAGGTCCCAGTTTCTGCGTTAGGACCCCTTTGGCG-TAGCCCTGCTTTT  3711

Query  6726  CATCAACAAAGAGAGTGAATGGCTTCAGGAGGTCTGGCAATGCCAGGGCCGGGGCTCTTA  6785
             |||| ||||| ||    || |||||    | |||||||||| ||||||| |||||  | |
Sbjct  3710  CATCGACAAAAAGTTCAAAGGGCTTGGTCAAGTCTGGCAATCCCAGGGCGGGGGCCGTCA  3651

Query  6786  AGAGAGCAACCTTGAGTTTATCATAGGCCTTCTGTTGGTCTGACCCCCAGGCCCA-AGGG  6844
              ||| ||    |||| ||  | ||||||| |||| || ||||  |||||     | || |
Sbjct  3650  GGAGGGCCTGTTTGATTTCTTGATAGGCCCTCTGCTGATCTGGGCCCCACTTAAACAGAG  3591

Query  6845  ACCTTATCCTTGGTTGCCTCATACAGAGGCTTCGCTATTTCAGCATACCCCAGAATCCAC  6904
              ||   || |||||   |   || |  ||   ||| ||||| ||| ||||  | ||||| 
Sbjct  3590  TCCCAGTC-TTGGTGAGCGGGTATAAGGGGGCCGCCATTTCCGCAAACCCAGGGATCCAG  3532

Query  6905  AGCCGGCAGTAGCCTGTCGTCCCTAAAAACTCGCGGACCTCTCGGGCTGAGGTCGGGACT  6964
             || |||||| |||||| ||||||||  ||||| |  |  | ||| |  |   | || || 
Sbjct  3531  AGGCGGCAGAAGCCTGCCGTCCCTAGGAACTCCCTTAGTTGTCGAGGAGTCTTTGGAACG  3472

Query  6965  GGAAGTCTAAGAATAGTCTCTTTTATGGCCTCTGTCAGCCATCTGGTTCCTTCTTTCAGC  7024
             ||  | |  |  | |||||||||| | ||||| |||||||||||    || ||  |||| 
Sbjct  3471  GGTTGCCCCATCACAGTCTCTTTTCTAGCCTCAGTCAGCCATCTCTGACCCTCCCTCAGA  3412

Query  7025  TTATATCCCAGGTAGGTGAC-TGTTTGCCTGCATATTTGAGCCTTTTTTGCACTGGCCC-  7082
                || ||||||||  |||| ||||| |  ||| ||||| || || || ||   ||||| 
Sbjct  3411  AGGTACCCCAGGTATTTGACCTGTTT-CTGGCAGATTTGGGCTTTCTTGGCCGAGGCCCG  3353

Query  7083  -------AACTGCCCCAGCTCCTGGAGGAGGTCTCCAGTGGCCCGTGGGCATTCAGCTTC  7135
                    |  | ||| ||    || || ||| | | |||  |  || |||| ||   |||
Sbjct  3352  GTATCCGAGGTCCCCTAGGGTTTGTAGTAGGGCCCGAGTACCTTGTTGGCAGTCTAGTTC  3293

Query  7136  GGAGGGGGCTGCCAGAAGCAAGTCATCTACATGCTGCAGGAGCGTAA---CTGAATTATG  7192
             ||| |  || ||||| || ||||||||||| | ||| || ||  | |   |||  |  ||
Sbjct  3292  GGAAGTAGCGGCCAGCAGTAAGTCATCTACGTACTGTAGCAGGATCAAGTCTGGGTGCTG  3233

Query  7193  GCTCTGACGAAACGAGTCCAAATC-CTGATTTAGGGCTTCATTAAACAGAGTTGGAGAGT  7251
             | || |  |||    | |||  || ||| |  || || |||| |||||| || |||  ||
Sbjct  3232  GATCCG--GAAGTCTG-CCAGGTCTCTG-TGCAGTGCCTCATCAAACAGGGTGGGACTGT  3177

Query  7252  TTTTGAAGCCTTGCGGTAGTCTAGTCCAGGTCAGCTGCCCGGGGGGTTCCTGTATTGTCA  7311
             ||||||| || || || ||||| ||||||||||  || || | |  | ||  |  ||   
Sbjct  3176  TTTTGAAACCCTGTGGGAGTCTGGTCCAGGTCAATTGTCCAGAGATTCCCATTTCTGGAT  3117

Query  7312  TTATGCCATTCGAAGGCAAAAATGTGTTGGCTGCTGGGTGCCAGGGCTATGCTAAAAAAT  7371
              | | ||| || ||||| || |   | || ||| ||||    ||    | ||  ||||| 
Sbjct  3116  CTCT-CCACTCAAAGGCGAAGAGAGGCTGACTGGTGGGGTGGAGTCTCAGGCAGAAAAAG  3058

Query  7372  GCATCCTTTAGGTCTAAGGTAGTATAGCAGACATGTGAAGGGGGCAAGTGACTTAGCAAG  7431
             ||||||||||  || |    ||| || ||    || || || || |    |||||  | |
Sbjct  3057  GCATCCTTTAAATCAAGCACAGTGTACCACTGGTGGGACGGAGGGAGTCCACTTAAGAGG  2998

Query  7432  GTATAAGGGTTGGGGACCGTGGGGTGGATGTCTTCGACCCTCTTATTCACTTCCCTCAGG  7491
              ||||||| |||||  | ||||||||||| || || |||| ||| || ||||| ||||| 
Sbjct  2997  TTATAAGGATTGGGCCCGGTGGGGTGGATATCCTCCACCCGCTTGTTGACTTCTCTCAGA  2938

Query  7492  TCCTGGACTGGCCTATAATCTTTTCCCCCTGGTTTCTTAACGGGGAGAAGTGGGGTGTTC  7551
             |||||||| ||||| ||||| ||   |||||||||||||||||| || || || || |||
Sbjct  2937  TCCTGGACAGGCCTGTAATCATTAGTCCCTGGTTTCTTAACGGGCAGCAGGGGTGTATTC  2878

Query  7552  CAGGCAGAATGGCAAGGTTTCAGTATTCCAGCTTCCAGTAGACGGTTAATGTGCGGGGCA  7611
             |||| | | ||||| |||  || ||||||    ||||  || |  |  ||||| ||   |
Sbjct  2877  CAGGGATACTGGCAGGGTACCAATATTCCCTGGTCCAACAGTCTCTGTATGTGGGGCTTA  2818

Query  7612  ATCCCTTTCCGCGCCTCGGCGGACATGGGGTACTG  7646
             |||||   ||  || ||    ||||||||||| ||
Sbjct  2817  ATCCCCAGCCTGGCTTCTTGTGACATGGGGTATTG  2783


 Score = 203 bits (224),  Expect = 2e-49
 Identities = 323/463 (70%), Gaps = 3/463 (1%)
 Strand=Plus/Minus

Query  5003  AATGGGGGGTGGTGCCCCATACAGAATTTCGAAAGGTGTCAAACCATGTACATATGGTGA  5062
             || ||| || ||||||||||||||||||||  | || ||||  || ||       || | 
Sbjct  5434  AAGGGGCGGGGGTGCCCCATACAGAATTTCATACGGAGTCAGTCCGTGGGGGCCCGGAGT  5375

Query  5063  GTTCCGAACCCAGAAGATGGCATAGGGTAAGAAGGTAACCCAGTTCCC---GCCAGTCTC  5119
              |||||  | | | ||| |||  |||| |  | |   |||||||  |    |||||   |
Sbjct  5374  ATTCCGGGCTCGGTAGAGGGCTAAGGGGAGTAGGAGTACCCAGTCTCTAGTGCCAGATGC  5315

Query  5120  GATGGCCAGTTTGGACAAGGTCTCCTTTAGAGTCCGATTCATTCTCTCTACCTGCCCTGA  5179
              |  |  | ||||| ||| |||||||| |  || | ||||||||| |||||||| |||||
Sbjct  5314  AAGCGTTAATTTGGTCAAAGTCTCCTTAATTGTTCTATTCATTCTTTCTACCTGTCCTGA  5255

Query  5180  GCTCTGGGGATTATATTCACAATGTAACTTCCAATTGGTCCCTATTGCTCGGGCCAGTCC  5239
              ||||||||  ||||  |||||||||||||||||| | |||| | |     ||||| |  
Sbjct  5254  ACTCTGGGGTCTATAAGCACAATGTAACTTCCAATCGATCCCCAGTAAATCGGCCACTGA  5195

Query  5240  CTGTAGGACGTTACTGATGAAAGCTGGGCCGTTATCGGAGCCTAAAACCTCGGGGACCCC  5299
             |||    || |    |  ||| || || |||||||| || || || ||||  || |  ||
Sbjct  5194  CTGACTTACCTGGGAGGCGAAGGCAGGCCCGTTATCAGATCCCAATACCTGCGGCATTCC  5135

Query  5300  ATATCTGGGAATAATTTCTTCTAGTAACGCCTTAGCAACAACCTGGGCAGTCTCCCGTTT  5359
             | |||| |||| ||| |||||||  | |   || |  || |||| |||||| ||||| ||
Sbjct  5134  AAATCTCGGAAAAATGTCTTCTAACAGCTTTTTGGACACGACCTTGGCAGTTTCCCGCTT  5075

Query  5360  CGTGGGGAAGGCTTCCACCCAGCCTGAAAATGTGTCAACCATTACTAGCAAGTACTTATA  5419
              || ||||| || || |||||||| || || ||||| || |  ||||| | |||||| ||
Sbjct  5074  GGTCGGGAATGCCTCTACCCAGCCAGAGAAGGTGTCTACAAACACTAGGAGGTACTTGTA  5015

Query  5420  CCCATACCTCCCAGGCTTTACCTCAGTAAAATCCACTTCTCAA  5462
             |||||||   || |||||||| || || ||||| ||||| |||
Sbjct  5014  CCCATACAGTCCTGGCTTTACTTCCGTGAAATCAACTTCCCAA  4972


 Score = 139 bits (153),  Expect = 7e-30
 Identities = 200/279 (72%), Gaps = 10/279 (4%)
 Strand=Plus/Minus

Query  2893  GGGCCCACTAAGGTAGATACTAAAGTGGTGAACCAGGGGGATCTATTAAACCAAGCCTCA  2952
             |||||||  | ||| ||||  |  || |||||||| ||||| || ||||||    |||||
Sbjct  7541  GGGCCCATAATGGTGGATATCAGGGTCGTGAACCATGGGGACCTGTTAAACAGTCCCTCA  7482

Query  2953  AACCAG--TTCTCCTGAGCTTCCCTTTCCCATTTT---CTCTTGGCTAACCCTTCTCTCA  3007
             |||||   || ||||||  |||      | |||||   |||  |  || || |||||| |
Sbjct  7481  AACCACCCTTGTCCTGA--TTCGAA---CAATTTTTGTCTCAGGTTTAGCCTTTCTCTTA  7427

Query  3008  CTTTTGCCATGGATTCCTTTACTACATCAGTATGGTCAGCATAAAAACAACATTCTTCTC  3067
               || ||||||   ||  |||||||  |||| ||||| ||||| ||||| ||||||||| 
Sbjct  7426  GCTTAGCCATGCTATCTCTTACTACGCCAGTGTGGTCTGCATAGAAACAGCATTCTTCTT  7367

Query  3068  CTAGCGCGACACACAGTCCCCCTTTTTGGAGGAACAACAAATCAAGTCCTCTTCTATTCT  3127
              ||| ||| ||||||||||||||| ||  || || |  || || |  |||||||  || |
Sbjct  7366  TTAGGGCGGCACACAGTCCCCCTTCTTTTAGAAATAGTAAGTCTAACCCTCTTCGGTTTT  7307

Query  3128  GGAGTACTACCTCGGATAGGGAGGTGAGCGACTTCTCTA  3166
             | || |||||||||||||  ||||| || || || ||||
Sbjct  7306  GCAGGACTACCTCGGATAACGAGGTCAGGGATTTTTCTA  7268


 Score = 59.9 bits (65),  Expect = 5e-06
 Identities = 58/75 (77%), Gaps = 0/75 (0%)
 Strand=Plus/Minus

Query  9714  AATAATGTCTAGGGAAAAAGTCCCCTGCGGGGGCCAGCCCACATTAAAAGTAGGCCATTC  9773
             ||||||||| |    |||||| || |   | ||||| |||||||  ||||| ||||| ||
Sbjct  820   AATAATGTCCAAATTAAAAGTACCATCTTGCGGCCACCCCACATCGAAAGTTGGCCACTC  761

Query  9774  TGCAGAGCAGAAGGT  9788
              ||||||||||||||
Sbjct  760   GGCAGAGCAGAAGGT  746


 Score = 59.9 bits (65),  Expect = 5e-06
 Identities = 58/73 (79%), Gaps = 4/73 (5%)
 Strand=Plus/Minus

Query  8784  TTTTACCTTGGCCAAATTGGTGGGGCGGCGTGCCGCCGCTCGGAGACCCGCCATAAGAG-  8842
             ||||||||||||||||||||| ||||  ||  ||||   | ||||||||||  |||||| 
Sbjct  1683  TTTTACCTTGGCCAAATTGGTAGGGCTTCGGCCCGCGTTTTGGAGACCCGC--TAAGAGC  1626

Query  8843  -TCTGGCGGTAGA  8854
               |||||| ||||
Sbjct  1625  AACTGGCGATAGA  1613


 Score = 53.6 bits (58),  Expect = 2e-04
 Identities = 152/232 (66%), Gaps = 4/232 (2%)
 Strand=Plus/Minus

Query  8944  GTCGGCCGCCCGTTGTCGCCGGGGACATTCTTTCTGGCCTCGGTGAGGATCCGCTCGCGC  9003
             || || || || | ||||||  ||||   ||||||||||||   ||| | |||||     
Sbjct  1539  GTGGGGCGTCCATCGTCGCCCTGGACTGCCTTTCTGGCCTCTAGGAGCACCCGCTGTTTT  1480

Query  9004  TCCTCGGTGGTGAATAAGGTCTTCAGAAGCTGCTGGCAATCATCCCAAGTGGGACTGTGT  9063
             || ||    || |  |  |||  ||  | |||||| || || ||||| || ||   ||| 
Sbjct  1479  TCTTCTCCTGTCAGCAGAGTCCCCAACAACTGCTGACAGTCGTCCCAGGTAGGCTGGTGG  1420

Query  9064  GTGTGCATGACAGACTCGAACAGGTCAGTTAGGCCTTTC--GGGTCCTCAGAAAAAGGAG  9121
             |||   | |||||||||||  | | |||| |    || |  || || ||||| || | ||
Sbjct  1419  GTGGTGAGGACAGACTCGATTAAGGCAGTCA--ATTTACCTGGATCTTCAGAGAAGGAAG  1362

Query  9122  GGTTTTGGGCCTTCCAGTTGTACAGATCACTGCTTGAAAAGGGCCAATACTG  9173
             |||| |     |||||||| || ||||||  |   ||||| ||||| |||||
Sbjct  1361  GGTTATTATTTTTCCAGTTATATAGATCAGAGGAGGAAAACGGCCAGTACTG  1310


>FR871849.1 PreXMRV-1 complete proviral genome
Length=8197

 Score = 302 bits (334),  Expect = 3e-79
 Identities = 930/1415 (66%), Gaps = 39/1415 (3%)
 Strand=Plus/Minus

Query  6254  GAAGCTGCTTCCATCAGTGTACCATACCAACTCGCTGT-TGGGTAGTGCGGCGTCCTGGA  6312
             ||||||||||||||| ||||||||     | ||   || ||||  | || | ||||  ||
Sbjct  4180  GAAGCTGCTTCCATCTGTGTACCAAGTGTAATCAGCGTCTGGGATGGGCTG-GTCCGTGA  4122

Query  6313  GGTCGGG----GTGCACCTGGGACTTCTGCCATGATCTCTTGGCAATCATGCAGGGGAGC  6368
             |||| ||    || | | || | || | |||| ||||||  |||| |||||   ||| ||
Sbjct  4121  GGTCCGGTCTGGTTC-CGTGCGTCT-CAGCCAAGATCTCGAGGCAGTCATG---GGGGGC  4067

Query  6369  TTCCAGATCCGGGGTCGGCAGCAGGGTGGCTGGATTCAGAGCGGTGG--GTTCAGCGAAG  6426
             ||||   |||||    || ||||||||||| || || || ||       | ||  |||| 
Sbjct  4066  TTCCTTTTCCGGTAGGGGGAGCAGGGTGGCCGGGTTGAGGGCCACCACCGGTC--CGAAC  4009

Query  6427  ATGATCCGGGATGCATCTAGCAAGAGTCCTCGGTAATGGGTTAGGCAGGCATTGGTCATC  6486
                | ||||  || ||| || |  | | |  | || ||||| | || ||||||||  | |
Sbjct  4008  TGAACCCGGTCTGTATCCAGGAGCATTGCCTGATAGTGGGTCATGCGGGCATTGGATAGC  3949

Query  6487  CACCTACCAGGGGGATATTTCAGGACCCCCTCGATCGCAGGGAGGGGTCACCACCTTCAG  6546
             || |   ||||||| | ||| |  |   | || | |||| || |||| ||  |     | 
Sbjct  3948  CAACGGTCAGGGGGTTGTTTGACCAGTGCTTCTACCGCATGG-GGGGCCAAGATGACTAA  3890

Query  6547  ATGTTGCCCAAAAGTGAGTTTATCTGCATCCTTCACCATTAGGGCTACTGCCGCGATGAT  6606
               | || || |  || |||||  ||||||||||   ||  | ||| |  || || |  ||
Sbjct  3889  CGGCTGTCCCATCGTTAGTTTGCCTGCATCCTTTGTCAGAACGGCAATGGCTGCTACCAT  3830

Query  6607  CCTTAAGCACGGGGGCCATCCTGCTGCAACTGGATCTAGCTTCTTGGATAAATAGGCAAC  6666
             || |||||| |||||||| || ||||| ||||| || ||||| ||||| |  ||||| ||
Sbjct  3829  CCGTAAGCAGGGGGGCCACCCGGCTGCCACTGGGTCCAGCTTTTTGGACAGGTAGGCCAC  3770

Query  6667  CAGACGTTTTCAGGGCCCCAGACACTGCATTAGTACCCCTTTCGCTATTCCCCTTCTCT-  6725
               | ||    || || |||||   |||| |||| |||||||| ||  |  |||| || | 
Sbjct  3769  AGGCCGGCGCCAAGGTCCCAGTTTCTGCGTTAGGACCCCTTTGGCG-TAGCCCTGCTTTT  3711

Query  6726  CATCAACAAAGAGAGTGAATGGCTTCAGGAGGTCTGGCAATGCCAGGGCCGGGGCTCTTA  6785
             |||| ||||| ||    || |||||    | |||||||||| ||||||| |||||  | |
Sbjct  3710  CATCGACAAAAAGTTCAAAGGGCTTGGTCAAGTCTGGCAATCCCAGGGCGGGGGCCGTCA  3651

Query  6786  AGAGAGCAACCTTGAGTTTATCATAGGCCTTCTGTTGGTCTGACCCCCAGGCCCA-AGGG  6844
              ||| ||    |||| ||  | ||||||| |||| || ||||  |||||     | || |
Sbjct  3650  GGAGGGCCTGTTTGATTTCTTGATAGGCCCTCTGCTGATCTGGGCCCCACTTAAACAGAG  3591

Query  6845  ACCTTATCCTTGGTTGCCTCATACAGAGGCTTCGCTATTTCAGCATACCCCAGAATCCAC  6904
              ||   || |||||   |   || |  ||   ||| ||||| ||| ||||  | ||||| 
Sbjct  3590  TCCCAGTC-TTGGTGAGCGGGTATAAGGGGGCCGCCATTTCCGCAAACCCAGGGATCCAG  3532

Query  6905  AGCCGGCAGTAGCCTGTCGTCCCTAAAAACTCGCGGACCTCTCGGGCTGAGGTCGGGACT  6964
             || |||||| |||||| ||||||||  ||||| |  |  | ||| |  |   | || || 
Sbjct  3531  AGGCGGCAGAAGCCTGCCGTCCCTAGGAACTCCCTTAGTTGTCGAGGAGTCTTTGGAACG  3472

Query  6965  GGAAGTCTAAGAATAGTCTCTTTTATGGCCTCTGTCAGCCATCTGGTTCCTTCTTTCAGC  7024
             ||  | |  |  | |||||||||| | ||||| |||||||||||    || ||  |||| 
Sbjct  3471  GGTTGCCCCATCACAGTCTCTTTTCTAGCCTCAGTCAGCCATCTCTGACCCTCCCTCAGA  3412

Query  7025  TTATATCCCAGGTAGGTGAC-TGTTTGCCTGCATATTTGAGCCTTTTTTGCACTGGCCC-  7082
                || ||||||||  |||| ||||| |  ||| ||||| || || || ||   ||||| 
Sbjct  3411  AGGTACCCCAGGTATTTGACCTGTTT-CTGGCAGATTTGGGCTTTCTTGGCCGAGGCCCG  3353

Query  7083  -------AACTGCCCCAGCTCCTGGAGGAGGTCTCCAGTGGCCCGTGGGCATTCAGCTTC  7135
                    |  | ||| ||    || || ||| | | |||  |  || |||| ||   |||
Sbjct  3352  GTATCCGAGGTCCCCTAGGGTTTGTAGTAGGGCCCGAGTACCTTGTTGGCAGTCTAGTTC  3293

Query  7136  GGAGGGGGCTGCCAGAAGCAAGTCATCTACATGCTGCAGGAGCGTAA---CTGAATTATG  7192
             ||| |  || ||||| || ||||||||||| | ||| || ||  | |   |||  |  ||
Sbjct  3292  GGAAGTAGCGGCCAGCAGTAAGTCATCTACGTACTGTAGCAGGATCAAGTCTGGGTGCTG  3233

Query  7193  GCTCTGACGAAACGAGTCCAAATC-CTGATTTAGGGCTTCATTAAACAGAGTTGGAGAGT  7251
             | || |  |||    | |||  || ||| |  || || |||| |||||| || |||  ||
Sbjct  3232  GATCCG--GAAGTCTG-CCAGGTCTCTG-TGCAGTGCCTCATCAAACAGGGTGGGACTGT  3177

Query  7252  TTTTGAAGCCTTGCGGTAGTCTAGTCCAGGTCAGCTGCCCGGGGGGTTCCTGTATTGTCA  7311
             ||||||| || || || ||||| ||||||||||  || || | |  | ||  |  ||   
Sbjct  3176  TTTTGAAACCCTGTGGGAGTCTGGTCCAGGTCAATTGTCCAGAGATTCCCATTTCTGGAT  3117

Query  7312  TTATGCCATTCGAAGGCAAAAATGTGTTGGCTGCTGGGTGCCAGGGCTATGCTAAAAAAT  7371
              | | ||| || ||||| || |   | || ||| ||||    ||    | ||  ||||| 
Sbjct  3116  CTCT-CCACTCAAAGGCGAAGAGAGGCTGACTGGTGGGGTGGAGTCTCAGGCAGAAAAAG  3058

Query  7372  GCATCCTTTAGGTCTAAGGTAGTATAGCAGACATGTGAAGGGGGCAAGTGACTTAGCAAG  7431
             ||||||||||  || |    ||| || ||    || || || || |    |||||  | |
Sbjct  3057  GCATCCTTTAAATCAAGCACAGTGTACCACTGGTGGGACGGAGGGAGTCCACTTAAGAGG  2998

Query  7432  GTATAAGGGTTGGGGACCGTGGGGTGGATGTCTTCGACCCTCTTATTCACTTCCCTCAGG  7491
              ||||||| |||||  | ||||||||||| || || |||| ||| || ||||| ||||| 
Sbjct  2997  TTATAAGGATTGGGCCCGGTGGGGTGGATATCCTCCACCCGCTTGTTGACTTCTCTCAGA  2938

Query  7492  TCCTGGACTGGCCTATAATCTTTTCCCCCTGGTTTCTTAACGGGGAGAAGTGGGGTGTTC  7551
             |||||||| ||||| ||||| ||   |||||||||||||||||| || || || || |||
Sbjct  2937  TCCTGGACAGGCCTGTAATCATTAGTCCCTGGTTTCTTAACGGGCAGCAGGGGTGTATTC  2878

Query  7552  CAGGCAGAATGGCAAGGTTTCAGTATTCCAGCTTCCAGTAGACGGTTAATGTGCGGGGCA  7611
             |||| | | ||||| |||  || ||||||    ||||  || |  |  ||||| ||   |
Sbjct  2877  CAGGGATACTGGCAGGGTACCAATATTCCCTGGTCCAACAGTCTCTGTATGTGGGGCTTA  2818

Query  7612  ATCCCTTTCCGCGCCTCGGCGGACATGGGGTACTG  7646
             |||||   ||  || ||    ||||||||||| ||
Sbjct  2817  ATCCCCAGCCTGGCTTCTTGTGACATGGGGTATTG  2783


 Score = 203 bits (224),  Expect = 2e-49
 Identities = 323/463 (70%), Gaps = 3/463 (1%)
 Strand=Plus/Minus

Query  5003  AATGGGGGGTGGTGCCCCATACAGAATTTCGAAAGGTGTCAAACCATGTACATATGGTGA  5062
             || ||| || ||||||||||||||||||||  | || ||||  || ||       || | 
Sbjct  5434  AAGGGGCGGGGGTGCCCCATACAGAATTTCATACGGAGTCAGTCCGTGGGGGCCCGGAGT  5375

Query  5063  GTTCCGAACCCAGAAGATGGCATAGGGTAAGAAGGTAACCCAGTTCCC---GCCAGTCTC  5119
              |||||  | | | ||| |||  |||| |  | |   |||||||  |    |||||   |
Sbjct  5374  ATTCCGGGCTCGGTAGAGGGCTAAGGGGAGTAGGAGTACCCAGTCTCTAGTGCCAGATGC  5315

Query  5120  GATGGCCAGTTTGGACAAGGTCTCCTTTAGAGTCCGATTCATTCTCTCTACCTGCCCTGA  5179
              |  |  | ||||| ||| |||||||| |  || | ||||||||| |||||||| |||||
Sbjct  5314  AAGCGTTAATTTGGTCAAAGTCTCCTTAATTGTTCTATTCATTCTTTCTACCTGTCCTGA  5255

Query  5180  GCTCTGGGGATTATATTCACAATGTAACTTCCAATTGGTCCCTATTGCTCGGGCCAGTCC  5239
              ||||||||  ||||  |||||||||||||||||| | |||| | |     ||||| |  
Sbjct  5254  ACTCTGGGGTCTATAAGCACAATGTAACTTCCAATCGATCCCCAGTAAATCGGCCACTGA  5195

Query  5240  CTGTAGGACGTTACTGATGAAAGCTGGGCCGTTATCGGAGCCTAAAACCTCGGGGACCCC  5299
             |||    || |    |  ||| || || |||||||| || || || ||||  || |  ||
Sbjct  5194  CTGACTTACCTGGGAGGCGAAGGCAGGCCCGTTATCAGATCCCAATACCTGCGGCATTCC  5135

Query  5300  ATATCTGGGAATAATTTCTTCTAGTAACGCCTTAGCAACAACCTGGGCAGTCTCCCGTTT  5359
             | |||| |||| ||| |||||||  | |   || |  || |||| |||||| ||||| ||
Sbjct  5134  AAATCTCGGAAAAATGTCTTCTAACAGCTTTTTGGACACGACCTTGGCAGTTTCCCGCTT  5075

Query  5360  CGTGGGGAAGGCTTCCACCCAGCCTGAAAATGTGTCAACCATTACTAGCAAGTACTTATA  5419
              || ||||| || || |||||||| || || ||||| || |  ||||| | |||||| ||
Sbjct  5074  GGTCGGGAATGCCTCTACCCAGCCAGAGAAGGTGTCTACAAACACTAGGAGGTACTTGTA  5015

Query  5420  CCCATACCTCCCAGGCTTTACCTCAGTAAAATCCACTTCTCAA  5462
             |||||||   || |||||||| || || ||||| ||||| |||
Sbjct  5014  CCCATACAGTCCTGGCTTTACTTCCGTGAAATCAACTTCCCAA  4972


 Score = 139 bits (153),  Expect = 7e-30
 Identities = 200/279 (72%), Gaps = 10/279 (4%)
 Strand=Plus/Minus

Query  2893  GGGCCCACTAAGGTAGATACTAAAGTGGTGAACCAGGGGGATCTATTAAACCAAGCCTCA  2952
             |||||||  | ||| ||||  |  || |||||||| ||||| || ||||||    |||||
Sbjct  7541  GGGCCCATAATGGTGGATATCAGGGTCGTGAACCATGGGGACCTGTTAAACAGTCCCTCA  7482

Query  2953  AACCAG--TTCTCCTGAGCTTCCCTTTCCCATTTT---CTCTTGGCTAACCCTTCTCTCA  3007
             |||||   || ||||||  |||      | |||||   |||  |  || || |||||| |
Sbjct  7481  AACCACCCTTGTCCTGA--TTCGAA---CAATTTTTGTCTCAGGTTTAGCCTTTCTCTTA  7427

Query  3008  CTTTTGCCATGGATTCCTTTACTACATCAGTATGGTCAGCATAAAAACAACATTCTTCTC  3067
               || ||||||   ||  |||||||  |||| ||||| ||||| ||||| ||||||||| 
Sbjct  7426  GCTTAGCCATGCTATCTCTTACTACGCCAGTGTGGTCTGCATAGAAACAGCATTCTTCTT  7367

Query  3068  CTAGCGCGACACACAGTCCCCCTTTTTGGAGGAACAACAAATCAAGTCCTCTTCTATTCT  3127
              ||| ||| ||||||||||||||| ||  || || |  || || |  |||||||  || |
Sbjct  7366  TTAGGGCGGCACACAGTCCCCCTTCTTTTAGAAATAGTAAGTCTAACCCTCTTCGGTTTT  7307

Query  3128  GGAGTACTACCTCGGATAGGGAGGTGAGCGACTTCTCTA  3166
             | || |||||||||||||  ||||| || || || ||||
Sbjct  7306  GCAGGACTACCTCGGATAACGAGGTCAGGGATTTTTCTA  7268


 Score = 59.9 bits (65),  Expect = 5e-06
 Identities = 58/75 (77%), Gaps = 0/75 (0%)
 Strand=Plus/Minus

Query  9714  AATAATGTCTAGGGAAAAAGTCCCCTGCGGGGGCCAGCCCACATTAAAAGTAGGCCATTC  9773
             ||||||||| |    |||||| || |   | ||||| |||||||  ||||| ||||| ||
Sbjct  820   AATAATGTCCAAATTAAAAGTACCATCTTGCGGCCACCCCACATCGAAAGTTGGCCACTC  761

Query  9774  TGCAGAGCAGAAGGT  9788
              ||||||||||||||
Sbjct  760   GGCAGAGCAGAAGGT  746


 Score = 59.9 bits (65),  Expect = 5e-06
 Identities = 58/73 (79%), Gaps = 4/73 (5%)
 Strand=Plus/Minus

Query  8784  TTTTACCTTGGCCAAATTGGTGGGGCGGCGTGCCGCCGCTCGGAGACCCGCCATAAGAG-  8842
             ||||||||||||||||||||| ||||  ||  ||||   | ||||||||||  |||||| 
Sbjct  1683  TTTTACCTTGGCCAAATTGGTAGGGCTTCGGCCCGCGTTTTGGAGACCCGC--TAAGAGC  1626

Query  8843  -TCTGGCGGTAGA  8854
               |||||| ||||
Sbjct  1625  AACTGGCGATAGA  1613


 Score = 53.6 bits (58),  Expect = 2e-04
 Identities = 152/232 (66%), Gaps = 4/232 (2%)
 Strand=Plus/Minus

Query  8944  GTCGGCCGCCCGTTGTCGCCGGGGACATTCTTTCTGGCCTCGGTGAGGATCCGCTCGCGC  9003
             || || || || | ||||||  ||||   ||||||||||||   ||| | |||||     
Sbjct  1539  GTGGGGCGTCCATCGTCGCCCTGGACTGCCTTTCTGGCCTCTAGGAGCACCCGCTGTTTT  1480

Query  9004  TCCTCGGTGGTGAATAAGGTCTTCAGAAGCTGCTGGCAATCATCCCAAGTGGGACTGTGT  9063
             || ||    || |  |  |||  ||  | |||||| || || ||||| || ||   ||| 
Sbjct  1479  TCTTCTCCTGTCAGCAGAGTCCCCAACAACTGCTGACAGTCGTCCCAGGTAGGCTGGTGG  1420

Query  9064  GTGTGCATGACAGACTCGAACAGGTCAGTTAGGCCTTTC--GGGTCCTCAGAAAAAGGAG  9121
             |||   | |||||||||||  | | |||| |    || |  || || ||||| || | ||
Sbjct  1419  GTGGTGAGGACAGACTCGATTAAGGCAGTCA--ATTTACCTGGATCTTCAGAGAAGGAAG  1362

Query  9122  GGTTTTGGGCCTTCCAGTTGTACAGATCACTGCTTGAAAAGGGCCAATACTG  9173
             |||| |     |||||||| || ||||||  |   ||||| ||||| |||||
Sbjct  1361  GGTTATTATTTTTCCAGTTATATAGATCAGAGGAGGAAAACGGCCAGTACTG  1310


>NC_001501.1 Moloney murine leukemia virus, complete genome
Length=8332

 Score = 299 bits (331),  Expect = 3e-78
 Identities = 696/1030 (68%), Gaps = 31/1030 (3%)
 Strand=Plus/Minus

Query  6570  CTGCATCCTTCACCATTAGGGCTACTGCCGCGATGATCCTTAAGCACGGGGGCCATCCTG  6629
             ||||||||||   || || ||| |  || || |  |||| || ||| |||||||| || |
Sbjct  3603  CTGCATCCTTTGTCAGTACGGCAATGGCTGCTACCATCCGTAGGCAAGGGGGCCACCCAG  3544

Query  6630  CTGCAACTGGATCTAGCTTCTTGGATAAATAGGCAACCAGACGTTTTCAGGGCCCCAGAC  6689
             |||| ||||| |||||||| ||||| |  ||||| ||| | ||    || || |||||  
Sbjct  3543  CTGCTACTGGGTCTAGCTTTTTGGACAGGTAGGCCACCGGCCGACGCCAAGGTCCCAGTT  3484

Query  6690  ACTGCATTAGTACCCCTTTCGCTATTCCCCTTCT-CTCATCAACAAAGAGAGTGAATGGC  6748
               ||| |||| || ||||| ||  |  |||| || ||| || ||||||||    || |||
Sbjct  3483  TTTGCGTTAGGACACCTTTGGCG-TAGCCCTGCTTCTCGTCGACAAAGAGTTCAAAGGGC  3425

Query  6749  TTCAGGAGGTCTGGCAATGCCAGGGCCGGGGCTCTTAAGAGAGCAACCTTGAGTTTATCA  6808
             ||    |  ||||||||  ||||||| |||||  |||  |||||   ||||| ||  | |
Sbjct  3424  TTAGTCAAATCTGGCAACCCCAGGGCTGGGGCAGTTAGAAGAGCTTGCTTGATTTCTTGA  3365

Query  6809  TAGGCCTTCTGTTGGTCTGACCCCCAGGCCCA-AGGGACCTTATCCTTGGTTGCCTCATA  6867
             |||||||| ||||||||||  |||||     | || | ||   |  |||||       ||
Sbjct  3364  TAGGCCTTTTGTTGGTCTGGGCCCCAATTAAACAGAGTCCCCGTT-TTGGTGAGAGGGTA  3306

Query  6868  CA--GAGGCTTCGCTATTTCAGCATACCCCAGAATCCACAGCCGGCAGTAGCCTGTCGTC  6925
             ||  | ||||  || ||||| ||| ||||  | ||||| || || ||| |||||| ||||
Sbjct  3305  CAAGGGGGCT--GCCATTTCTGCAAACCCAGGGATCCAGAGGCGACAGAAGCCTGCCGTC  3248

Query  6926  CCTAAAAACTCGCGGACCTCTCGGGCTGAGGTCGGGACTGGAAGTCTAAGAATAGTCTCT  6985
             ||||  ||||| |  |  | ||| |  |   ||||    ||  | |  |  | |||||||
Sbjct  3247  CCTAGGAACTCCCTTAGTTGTCGAGGGGTCTTCGGAGTAGGCTGCCCCATCACAGTCTCT  3188

Query  6986  TTTATGGCCTCTGTCAGCCATCTGGTTCCTTCTTTCAGCTTATATCCCAGGTAGGTGAC-  7044
             ||| ||||||| |||||||||||    || ||||| ||   ||| ||||| ||  |||| 
Sbjct  3187  TTTCTGGCCTCAGTCAGCCATCTCTGACCCTCTTTTAGAAGATACCCCAGATACTTGACC  3128

Query  7045  TGTTTGCCTGCATATTTGAGCCTTTTTTGCACTGGCCCAACTGCCCCAGCTCCTGGAGG-  7103
             ||||| |  ||| ||||| || || || ||   ||||| | | ||| || | |   ||| 
Sbjct  3127  TGTTT-CTGGCAAATTTGGGCTTTCTTGGCCGAGGCCCGA-TACCCGAGGTTCCCTAGGG  3070

Query  7104  --------AGGTCTCCAGTGGCCCGTGGGCATTC-AGCTTCGGAGGGGGCTGCCAGAAGC  7154
                     ||| | | |||  |  || |||| || |||| | || | ||| ||||| || 
Sbjct  3069  TTTGTAACAGGGCCCGAGTACCTTGTTGGCAGTCTAGCT-CAGAAGTGGCGGCCAGCAGT  3011

Query  7155  AAGTCATCTACATGCTGCAGGAGCGTAA---CTGAATTATGGCTCTGACGAAACGAGTCC  7211
             |||||||| || | ||| || ||  | |   |||  |  ||| || |  |||    | | 
Sbjct  3010  AAGTCATCCACGTACTGTAGCAGGATCAAGTCTGGGTGCTGGATCCG--GAAGTCTG-CT  2954

Query  7212  AAATC-CTGATTTAGGGCTTCATTAAACAGAGTTGGAGAGTTTTTGAAGCCTTGCGGTAG  7270
             |  || ||| |  || || |||| |||||| || |||  ||||||||| || || || ||
Sbjct  2953  AGGTCTCTG-TGCAGTGCCTCATCAAACAGGGTGGGACTGTTTTTGAAACCCTGTGGGAG  2895

Query  7271  TCTAGTCCAGGTCAGCTGCCCGGGGGGTTCCTGTATTGTCATTATGCCATTCGAAGGCAA  7330
             ||| ||||||||||  || || | |  ||||  | |    ||    ||| || ||||| |
Sbjct  2894  TCTGGTCCAGGTCAATTGTCCTGAGA-TTCCCATCTCTGGATCTCTCCACTCAAAGGCGA  2836

Query  7331  AAATGTGTTGGCTGCTGGGTGCCAGGGCTATGCTAAAAAATGCATCCTTTAGGTCTAAGG  7390
             | |   | || ||| ||||    ||    | ||  ||||| ||||||||||  || |   
Sbjct  2835  AGAGAGGCTGACTGGTGGGGTGGAGTCTCAGGCAGAAAAAGGCATCCTTTAAATCAAGCA  2776

Query  7391  TAGTATAGCAGACATGTGAAGGGGGCAAGTGACTTAGCAAGGTATAAGGGTTGGGGACCG  7450
              ||| || ||    || || || || |     || |  | | | ||||||||||| || |
Sbjct  2775  CAGTGTACCACTGGTGGGACGGTGGGAGCCCGCTCAAGAGGTTGTAAGGGTTGGGCACGG  2716

Query  7451  TGGGGTGGATGTCTTCGACCCTCTTATTCACTTCCCTCAGGTCCTGGACTGGCCTATAAT  7510
             |||||||||||||||| |||| ||| || ||||| ||||| |||||||| ||||||||||
Sbjct  2715  TGGGGTGGATGTCTTCCACCCGCTTGTTGACTTCTCTCAGATCCTGGACAGGCCTATAAT  2656

Query  7511  CTTTTCCCCCTGGTTTCTTAACGGGGAGAAGTGGGGTGTTCCAGGCAGAATGGCAAGGTT  7570
             | ||   |||||||||||||||||| || || || ||||||||||  || ||||| ||| 
Sbjct  2655  CATTAGTCCCTGGTTTCTTAACGGGTAGCAGGGGCGTGTTCCAGGGGGACTGGCAGGGTA  2596

Query  7571  TCAGTATTCC  7580
              |||||||||
Sbjct  2595  CCAGTATTCC  2586


 Score = 144 bits (159),  Expect = 2e-31
 Identities = 202/278 (73%), Gaps = 8/278 (3%)
 Strand=Plus/Minus

Query  2893  GGGCCCACTAAGGTAGATACTAAAGTGGTGAACCAGGGGGATCTATTAAACCAAGCCTCA  2952
             || ||||  | ||||||||  || ||||| ||||| |||||||| ||||||    |||||
Sbjct  7362  GGTCCCATAATGGTAGATATCAAGGTGGTAAACCAAGGGGATCTGTTAAACAGTCCCTCA  7303

Query  2953  AACCAGTTCTCCTGAGCTTCCCTTTCCCATTTTCTCT---TGGCTAACCCT-TCTCTCAC  3008
             |||||  || | |||| ||  ||    || ||||| |   ||  ||| ||| ||||||| 
Sbjct  7302  AACCA--TC-CTTGAG-TTGACTCAAACAGTTTCTGTCTCTGATTAAGCCTCTCTCTCAA  7247

Query  3009  TTTTGCCATGGATTCCTTTACTACATCAGTATGGTCAGCATAAAAACAACATTCTTCTCC  3068
             ||| ||||||   ||  | ||||   | || ||||| ||||| || ||||||||||||  
Sbjct  7246  TTTGGCCATGCTGTCTCTCACTAGTCCTGTGTGGTCCGCATAGAAGCAACATTCTTCTTT  7187

Query  3069  TAGCGCGACACACAGTCCCCCTTTTTGGAGGAACAACAAATCAAGTCCTCTTCTATTCTG  3128
             ||| ||  ||||||| || |||| ||  || || ||||| || || || |||| ||||||
Sbjct  7186  TAGAGCAGCACACAGCCCTCCTTCTTTTAGAAATAACAAGTCTAGGCCCCTTCGATTCTG  7127

Query  3129  GAGTACTACCTCGGATAGGGAGGTGAGCGACTTCTCTA  3166
              || || || || || ||||| ||||| ||||| ||||
Sbjct  7126  TAGGACAACTTCAGACAGGGAAGTGAGAGACTTTTCTA  7089


 Score = 134 bits (148),  Expect = 8e-29
 Identities = 222/318 (70%), Gaps = 2/318 (1%)
 Strand=Plus/Minus

Query  5136  AAGGTCTCCTTTAGAGTCCGATTCATTCTCTCTACCTGCCCTGAGCTCTGGGGATTATAT  5195
             || |||||||| |  || | ||||||||| |||||||| |||||||| |||||  | |||
Sbjct  5035  AAAGTCTCCTTGATGGTTCTATTCATTCTTTCTACCTGGCCTGAGCTTTGGGGTCTGTAT  4976

Query  5196  TCACAATGTAACTTCCAATTGGTCCCTATT-GCTCGGGCCAGTCCCTGTAGGACGTTACT  5254
              |||||||||| |||||||   |||| |   | |||| ||| |  |||    || ||   
Sbjct  4975  GCACAATGTAATTTCCAATCAATCCCCAACAGATCGG-CCACTGTCTGACTCACCTTGGA  4917

Query  5255  GATGAAAGCTGGGCCGTTATCGGAGCCTAAAACCTCGGGGACCCCATATCTGGGAATAAT  5314
             || ||| || || || || || |  || || ||||  || |  ||  | ||||| |  ||
Sbjct  4916  GACGAAGGCAGGCCCATTGTCAGTTCCCAATACCTGAGGCATGCCGAACCTGGGGAAGAT  4857

Query  5315  TTCTTCTAGTAACGCCTTAGCAACAACCTGGGCAGTCTCCCGTTTCGTGGGGAAGGCTTC  5374
              || ||||||| |  ||| |  || |||| ||| || ||    || || |||||||||||
Sbjct  4856  CTCCTCTAGTAGCTTCTTGGTTACGACCTTGGCGGTTTCTTTCTTGGTTGGGAAGGCTTC  4797

Query  5375  CACCCAGCCTGAAAATGTGTCAACCATTACTAGCAAGTACTTATACCCATACCTCCCAGG  5434
              | |||||| ||||| || || |  |  ||||| |  || ||||| ||||||   || ||
Sbjct  4796  TATCCAGCCAGAAAAGGTATCTATAAAAACTAGAAGATATTTATAGCCATACAATCCGGG  4737

Query  5435  CTTTACCTCAGTAAAATC  5452
             ||||| ||| || |||||
Sbjct  4736  CTTTATCTCGGTGAAATC  4719


 Score = 80.6 bits (88),  Expect = 2e-12
 Identities = 267/402 (66%), Gaps = 24/402 (6%)
 Strand=Plus/Minus

Query  8761  TCATTTTCCCCTTGCATTATAGTTTTTACCTTGGCCAAATTGGTGGGGCGGCGTGCCGCC  8820
             |||||   ||||||  ||||   ||||||||||||||||||||||||||  |   |||| 
Sbjct  1444  TCATTGGGCCCTTGTGTTATTCCTTTTACCTTGGCCAAATTGGTGGGGCTTCTGCCCGCG  1385

Query  8821  GCTCGGAGACCCGCCATAAGAGTCTGGCG---GTAGACTCGGAGACACTCCCTACCT-TC  8876
               | |||||||||| |  ||   ||||||   || |||| || |    | |||||||  |
Sbjct  1384  TTTTGGAGACCCGCTAGGAGCAACTGGCGATAGTGGACTAGGTG---GTTCCTACCTGCC  1328

Query  8877  TGCGTTCCCAAAGTCCCAATCCGGTATATTCAGGGG-AAAGCGCTCGTCGA--TCAGGTT  8933
             || ||     || ||||| || ||    |  ||||| ||||||  | ||||  |||  ||
Sbjct  1327  TGGGTGGTGTAA-TCCCAGTCTGGGCGCTCGAGGGGAAAAGCG-GCATCGACTTCA--TT  1272

Query  8934  CGGCAAGGTCGTCGGCCGCCCGTTGTCGCCGGGGACATTCTTTCTGGCCTCGGTGAGGAT  8993
              ||||     || || ||||| |  |||||  | ||   |||||| |||||   ||| | 
Sbjct  1271  GGGCAGTTGAGTGGGGCGCCCATCATCGCCCCGCACCGCCTTTCTAGCCTCTAAGAGCAC  1212

Query  8994  CCGCTCGCGCTCCTCGGTGGTGAATAAGGTCTTCAGAAGCTGCTGGCAATCATCCCAAGT  9053
             ||| |     || ||   ||| |  |  |||  ||  |||||||| || || ||||| ||
Sbjct  1211  CCGTTGTTTTTCTTCTCCGGTCAGCAGAGTCCCCAACAGCTGCTGACAGTCGTCCCAGGT  1152

Query  9054  GGGACTG-TGTGTGTGCATGACAGACTCGAACAG----GTCAGTTAGGCCTTTCGGGTCC  9108
             ||| ||| || |||   |  |||||||||| |||    |||||||   |||   || || 
Sbjct  1151  GGG-CTGATGGGTGATGAGAACAGACTCGATCAGAGCTGTCAGTT-TACCT---GGATCT  1097

Query  9109  TCAGAAAAAGGAGGGTTTTGGGCCTTCCAGTTGTACAGATCA  9150
             |||||||||| |||||| |     ||||||||||| || |||
Sbjct  1096  TCAGAAAAAGAAGGGTTATTATTTTTCCAGTTGTAAAGGTCA  1055


 Score = 59.9 bits (65),  Expect = 5e-06
 Identities = 40/45 (89%), Gaps = 0/45 (0%)
 Strand=Plus/Minus

Query  9745  GGCCAGCCCACATTAAAAGTAGGCCATTCTGCAGAGCAGAAGGTA  9789
             ||||| || || ||||| || ||||||||||||||||||||||||
Sbjct  508   GGCCATCCGACGTTAAAGGTTGGCCATTCTGCAGAGCAGAAGGTA  464


>AF033811.1 Moloney murine leukemia virus, complete genome
Length=8332

 Score = 299 bits (331),  Expect = 3e-78
 Identities = 696/1030 (68%), Gaps = 31/1030 (3%)
 Strand=Plus/Minus

Query  6570  CTGCATCCTTCACCATTAGGGCTACTGCCGCGATGATCCTTAAGCACGGGGGCCATCCTG  6629
             ||||||||||   || || ||| |  || || |  |||| || ||| |||||||| || |
Sbjct  3603  CTGCATCCTTTGTCAGTACGGCAATGGCTGCTACCATCCGTAGGCAAGGGGGCCACCCAG  3544

Query  6630  CTGCAACTGGATCTAGCTTCTTGGATAAATAGGCAACCAGACGTTTTCAGGGCCCCAGAC  6689
             |||| ||||| |||||||| ||||| |  ||||| ||| | ||    || || |||||  
Sbjct  3543  CTGCTACTGGGTCTAGCTTTTTGGACAGGTAGGCCACCGGCCGACGCCAAGGTCCCAGTT  3484

Query  6690  ACTGCATTAGTACCCCTTTCGCTATTCCCCTTCT-CTCATCAACAAAGAGAGTGAATGGC  6748
               ||| |||| || ||||| ||  |  |||| || ||| || ||||||||    || |||
Sbjct  3483  TTTGCGTTAGGACACCTTTGGCG-TAGCCCTGCTTCTCGTCGACAAAGAGTTCAAAGGGC  3425

Query  6749  TTCAGGAGGTCTGGCAATGCCAGGGCCGGGGCTCTTAAGAGAGCAACCTTGAGTTTATCA  6808
             ||    |  ||||||||  ||||||| |||||  |||  |||||   ||||| ||  | |
Sbjct  3424  TTAGTCAAATCTGGCAACCCCAGGGCTGGGGCAGTTAGAAGAGCTTGCTTGATTTCTTGA  3365

Query  6809  TAGGCCTTCTGTTGGTCTGACCCCCAGGCCCA-AGGGACCTTATCCTTGGTTGCCTCATA  6867
             |||||||| ||||||||||  |||||     | || | ||   |  |||||       ||
Sbjct  3364  TAGGCCTTTTGTTGGTCTGGGCCCCAATTAAACAGAGTCCCCGTT-TTGGTGAGAGGGTA  3306

Query  6868  CA--GAGGCTTCGCTATTTCAGCATACCCCAGAATCCACAGCCGGCAGTAGCCTGTCGTC  6925
             ||  | ||||  || ||||| ||| ||||  | ||||| || || ||| |||||| ||||
Sbjct  3305  CAAGGGGGCT--GCCATTTCTGCAAACCCAGGGATCCAGAGGCGACAGAAGCCTGCCGTC  3248

Query  6926  CCTAAAAACTCGCGGACCTCTCGGGCTGAGGTCGGGACTGGAAGTCTAAGAATAGTCTCT  6985
             ||||  ||||| |  |  | ||| |  |   ||||    ||  | |  |  | |||||||
Sbjct  3247  CCTAGGAACTCCCTTAGTTGTCGAGGGGTCTTCGGAGTAGGCTGCCCCATCACAGTCTCT  3188

Query  6986  TTTATGGCCTCTGTCAGCCATCTGGTTCCTTCTTTCAGCTTATATCCCAGGTAGGTGAC-  7044
             ||| ||||||| |||||||||||    || ||||| ||   ||| ||||| ||  |||| 
Sbjct  3187  TTTCTGGCCTCAGTCAGCCATCTCTGACCCTCTTTTAGAAGATACCCCAGATACTTGACC  3128

Query  7045  TGTTTGCCTGCATATTTGAGCCTTTTTTGCACTGGCCCAACTGCCCCAGCTCCTGGAGG-  7103
             ||||| |  ||| ||||| || || || ||   ||||| | | ||| || | |   ||| 
Sbjct  3127  TGTTT-CTGGCAAATTTGGGCTTTCTTGGCCGAGGCCCGA-TACCCGAGGTTCCCTAGGG  3070

Query  7104  --------AGGTCTCCAGTGGCCCGTGGGCATTC-AGCTTCGGAGGGGGCTGCCAGAAGC  7154
                     ||| | | |||  |  || |||| || |||| | || | ||| ||||| || 
Sbjct  3069  TTTGTAACAGGGCCCGAGTACCTTGTTGGCAGTCTAGCT-CAGAAGTGGCGGCCAGCAGT  3011

Query  7155  AAGTCATCTACATGCTGCAGGAGCGTAA---CTGAATTATGGCTCTGACGAAACGAGTCC  7211
             |||||||| || | ||| || ||  | |   |||  |  ||| || |  |||    | | 
Sbjct  3010  AAGTCATCCACGTACTGTAGCAGGATCAAGTCTGGGTGCTGGATCCG--GAAGTCTG-CT  2954

Query  7212  AAATC-CTGATTTAGGGCTTCATTAAACAGAGTTGGAGAGTTTTTGAAGCCTTGCGGTAG  7270
             |  || ||| |  || || |||| |||||| || |||  ||||||||| || || || ||
Sbjct  2953  AGGTCTCTG-TGCAGTGCCTCATCAAACAGGGTGGGACTGTTTTTGAAACCCTGTGGGAG  2895

Query  7271  TCTAGTCCAGGTCAGCTGCCCGGGGGGTTCCTGTATTGTCATTATGCCATTCGAAGGCAA  7330
             ||| ||||||||||  || || | |  ||||  | |    ||    ||| || ||||| |
Sbjct  2894  TCTGGTCCAGGTCAATTGTCCTGAGA-TTCCCATCTCTGGATCTCTCCACTCAAAGGCGA  2836

Query  7331  AAATGTGTTGGCTGCTGGGTGCCAGGGCTATGCTAAAAAATGCATCCTTTAGGTCTAAGG  7390
             | |   | || ||| ||||    ||    | ||  ||||| ||||||||||  || |   
Sbjct  2835  AGAGAGGCTGACTGGTGGGGTGGAGTCTCAGGCAGAAAAAGGCATCCTTTAAATCAAGCA  2776

Query  7391  TAGTATAGCAGACATGTGAAGGGGGCAAGTGACTTAGCAAGGTATAAGGGTTGGGGACCG  7450
              ||| || ||    || || || || |     || |  | | | ||||||||||| || |
Sbjct  2775  CAGTGTACCACTGGTGGGACGGTGGGAGCCCGCTCAAGAGGTTGTAAGGGTTGGGCACGG  2716

Query  7451  TGGGGTGGATGTCTTCGACCCTCTTATTCACTTCCCTCAGGTCCTGGACTGGCCTATAAT  7510
             |||||||||||||||| |||| ||| || ||||| ||||| |||||||| ||||||||||
Sbjct  2715  TGGGGTGGATGTCTTCCACCCGCTTGTTGACTTCTCTCAGATCCTGGACAGGCCTATAAT  2656

Query  7511  CTTTTCCCCCTGGTTTCTTAACGGGGAGAAGTGGGGTGTTCCAGGCAGAATGGCAAGGTT  7570
             | ||   |||||||||||||||||| || || || ||||||||||  || ||||| ||| 
Sbjct  2655  CATTAGTCCCTGGTTTCTTAACGGGTAGCAGGGGCGTGTTCCAGGGGGACTGGCAGGGTA  2596

Query  7571  TCAGTATTCC  7580
              |||||||||
Sbjct  2595  CCAGTATTCC  2586


 Score = 144 bits (159),  Expect = 2e-31
 Identities = 202/278 (73%), Gaps = 8/278 (3%)
 Strand=Plus/Minus

Query  2893  GGGCCCACTAAGGTAGATACTAAAGTGGTGAACCAGGGGGATCTATTAAACCAAGCCTCA  2952
             || ||||  | ||||||||  || ||||| ||||| |||||||| ||||||    |||||
Sbjct  7362  GGTCCCATAATGGTAGATATCAAGGTGGTAAACCAAGGGGATCTGTTAAACAGTCCCTCA  7303

Query  2953  AACCAGTTCTCCTGAGCTTCCCTTTCCCATTTTCTCT---TGGCTAACCCT-TCTCTCAC  3008
             |||||  || | |||| ||  ||    || ||||| |   ||  ||| ||| ||||||| 
Sbjct  7302  AACCA--TC-CTTGAG-TTGACTCAAACAGTTTCTGTCTCTGATTAAGCCTCTCTCTCAA  7247

Query  3009  TTTTGCCATGGATTCCTTTACTACATCAGTATGGTCAGCATAAAAACAACATTCTTCTCC  3068
             ||| ||||||   ||  | ||||   | || ||||| ||||| || ||||||||||||  
Sbjct  7246  TTTGGCCATGCTGTCTCTCACTAGTCCTGTGTGGTCCGCATAGAAGCAACATTCTTCTTT  7187

Query  3069  TAGCGCGACACACAGTCCCCCTTTTTGGAGGAACAACAAATCAAGTCCTCTTCTATTCTG  3128
             ||| ||  ||||||| || |||| ||  || || ||||| || || || |||| ||||||
Sbjct  7186  TAGAGCAGCACACAGCCCTCCTTCTTTTAGAAATAACAAGTCTAGGCCCCTTCGATTCTG  7127

Query  3129  GAGTACTACCTCGGATAGGGAGGTGAGCGACTTCTCTA  3166
              || || || || || ||||| ||||| ||||| ||||
Sbjct  7126  TAGGACAACTTCAGACAGGGAAGTGAGAGACTTTTCTA  7089


 Score = 134 bits (148),  Expect = 8e-29
 Identities = 222/318 (70%), Gaps = 2/318 (1%)
 Strand=Plus/Minus

Query  5136  AAGGTCTCCTTTAGAGTCCGATTCATTCTCTCTACCTGCCCTGAGCTCTGGGGATTATAT  5195
             || |||||||| |  || | ||||||||| |||||||| |||||||| |||||  | |||
Sbjct  5035  AAAGTCTCCTTGATGGTTCTATTCATTCTTTCTACCTGGCCTGAGCTTTGGGGTCTGTAT  4976

Query  5196  TCACAATGTAACTTCCAATTGGTCCCTATT-GCTCGGGCCAGTCCCTGTAGGACGTTACT  5254
              |||||||||| |||||||   |||| |   | |||| ||| |  |||    || ||   
Sbjct  4975  GCACAATGTAATTTCCAATCAATCCCCAACAGATCGG-CCACTGTCTGACTCACCTTGGA  4917

Query  5255  GATGAAAGCTGGGCCGTTATCGGAGCCTAAAACCTCGGGGACCCCATATCTGGGAATAAT  5314
             || ||| || || || || || |  || || ||||  || |  ||  | ||||| |  ||
Sbjct  4916  GACGAAGGCAGGCCCATTGTCAGTTCCCAATACCTGAGGCATGCCGAACCTGGGGAAGAT  4857

Query  5315  TTCTTCTAGTAACGCCTTAGCAACAACCTGGGCAGTCTCCCGTTTCGTGGGGAAGGCTTC  5374
              || ||||||| |  ||| |  || |||| ||| || ||    || || |||||||||||
Sbjct  4856  CTCCTCTAGTAGCTTCTTGGTTACGACCTTGGCGGTTTCTTTCTTGGTTGGGAAGGCTTC  4797

Query  5375  CACCCAGCCTGAAAATGTGTCAACCATTACTAGCAAGTACTTATACCCATACCTCCCAGG  5434
              | |||||| ||||| || || |  |  ||||| |  || ||||| ||||||   || ||
Sbjct  4796  TATCCAGCCAGAAAAGGTATCTATAAAAACTAGAAGATATTTATAGCCATACAATCCGGG  4737

Query  5435  CTTTACCTCAGTAAAATC  5452
             ||||| ||| || |||||
Sbjct  4736  CTTTATCTCGGTGAAATC  4719


 Score = 80.6 bits (88),  Expect = 2e-12
 Identities = 267/402 (66%), Gaps = 24/402 (6%)
 Strand=Plus/Minus

Query  8761  TCATTTTCCCCTTGCATTATAGTTTTTACCTTGGCCAAATTGGTGGGGCGGCGTGCCGCC  8820
             |||||   ||||||  ||||   ||||||||||||||||||||||||||  |   |||| 
Sbjct  1444  TCATTGGGCCCTTGTGTTATTCCTTTTACCTTGGCCAAATTGGTGGGGCTTCTGCCCGCG  1385

Query  8821  GCTCGGAGACCCGCCATAAGAGTCTGGCG---GTAGACTCGGAGACACTCCCTACCT-TC  8876
               | |||||||||| |  ||   ||||||   || |||| || |    | |||||||  |
Sbjct  1384  TTTTGGAGACCCGCTAGGAGCAACTGGCGATAGTGGACTAGGTG---GTTCCTACCTGCC  1328

Query  8877  TGCGTTCCCAAAGTCCCAATCCGGTATATTCAGGGG-AAAGCGCTCGTCGA--TCAGGTT  8933
             || ||     || ||||| || ||    |  ||||| ||||||  | ||||  |||  ||
Sbjct  1327  TGGGTGGTGTAA-TCCCAGTCTGGGCGCTCGAGGGGAAAAGCG-GCATCGACTTCA--TT  1272

Query  8934  CGGCAAGGTCGTCGGCCGCCCGTTGTCGCCGGGGACATTCTTTCTGGCCTCGGTGAGGAT  8993
              ||||     || || ||||| |  |||||  | ||   |||||| |||||   ||| | 
Sbjct  1271  GGGCAGTTGAGTGGGGCGCCCATCATCGCCCCGCACCGCCTTTCTAGCCTCTAAGAGCAC  1212

Query  8994  CCGCTCGCGCTCCTCGGTGGTGAATAAGGTCTTCAGAAGCTGCTGGCAATCATCCCAAGT  9053
             ||| |     || ||   ||| |  |  |||  ||  |||||||| || || ||||| ||
Sbjct  1211  CCGTTGTTTTTCTTCTCCGGTCAGCAGAGTCCCCAACAGCTGCTGACAGTCGTCCCAGGT  1152

Query  9054  GGGACTG-TGTGTGTGCATGACAGACTCGAACAG----GTCAGTTAGGCCTTTCGGGTCC  9108
             ||| ||| || |||   |  |||||||||| |||    |||||||   |||   || || 
Sbjct  1151  GGG-CTGATGGGTGATGAGAACAGACTCGATCAGAGCTGTCAGTT-TACCT---GGATCT  1097

Query  9109  TCAGAAAAAGGAGGGTTTTGGGCCTTCCAGTTGTACAGATCA  9150
             |||||||||| |||||| |     ||||||||||| || |||
Sbjct  1096  TCAGAAAAAGAAGGGTTATTATTTTTCCAGTTGTAAAGGTCA  1055


 Score = 59.9 bits (65),  Expect = 5e-06
 Identities = 40/45 (89%), Gaps = 0/45 (0%)
 Strand=Plus/Minus

Query  9745  GGCCAGCCCACATTAAAAGTAGGCCATTCTGCAGAGCAGAAGGTA  9789
             ||||| || || ||||| || ||||||||||||||||||||||||
Sbjct  508   GGCCATCCGACGTTAAAGGTTGGCCATTCTGCAGAGCAGAAGGTA  464


>NC_001702.1 Murine type C retrovirus, complete genome
Length=8135

 Score = 276 bits (305),  Expect = 4e-71
 Identities = 736/1111 (66%), Gaps = 23/1111 (2%)
 Strand=Plus/Minus

Query  6551  TGCCCAAAAGTGAGTTTATCTGCATCCTTCACCATTAGGGCTACTGCCGCGATGATCCTT  6610
             || || | ||| || ||  ||||||| ||   ||  | ||| |  || || |  |||| |
Sbjct  3903  TGTCCCATAGTTAGCTTGCCTGCATCTTTTGTCAGAACGGCAATGGCTGCTACCATCCGT  3844

Query  6611  AAGCACGGGGGCCATCCTGCTGCAACTGGATCTAGCTTCTTGGATAAATAGGCAACCAGA  6670
             | ||| |||||||| || ||||| ||||| |||||||| ||||| |  ||||| ||  | 
Sbjct  3843  AGGCAAGGGGGCCACCCGGCTGCCACTGGGTCTAGCTTTTTGGACAGGTAGGCCACAGGC  3784

Query  6671  CGTTTTCAGGGCCCCAGACACTGCATTAGTACCCCTTTCGCTATTCCCCTTCT-CTCATC  6729
             ||    || || |||||    ||| |||| || ||||| ||  |  |||| || ||| ||
Sbjct  3783  CGACGCCAAGGTCCCAGTTTTTGCGTTAGGACGCCTTTGGCG-TAGCCCTGCTTCTCGTC  3725

Query  6730  AACAAAGAGAGTGAATGGCTTCAGGAGGTCTGGCAATGCCAGGGCCGGGGCTCTTAAGAG  6789
              ||||||||    || |||||    |  ||||||||| ||||||| |||||  |||  ||
Sbjct  3724  GACAAAGAGTTCAAAGGGCTTAGTCAAATCTGGCAATCCCAGGGCGGGGGCAGTTAGAAG  3665

Query  6790  AGCAACCTTGAGTTTATCATAGGCCTTCTGTTGGTCTGACCCCCAGGCCCA-AGGGACCT  6848
              ||    |||| ||  | ||||||||| || |||||||  |||||     | || | || 
Sbjct  3664  GGCCTGTTTGATTTCTTGATAGGCCTTTTGCTGGTCTGGGCCCCAATTAAACAGAGTCCC  3605

Query  6849  TATCCTTGGTTGCCTCATACAGAGGCTTCGCTATTTCAGCATACCCCAGAATCCACAGCC  6908
               |  |||||      |||||  ||   ||| ||||| ||| ||||  | ||||| || |
Sbjct  3604  CGTT-TTGGTAAGAGGATACAAGGGGGCCGCCATTTCCGCAAACCCAGGGATCCAGAGGC  3546

Query  6909  GGCAGTAGCCTGTCGTCCCTAAAAACTCGCGGACCTCTCGGGCTGAGGTCGGGACTGGAA  6968
             ||||| |||||| ||||||||  ||||| |  |  | ||| |  |   | || || ||  
Sbjct  3545  GGCAGAAGCCTGCCGTCCCTAGGAACTCCCTTAGTTGTCGAGGAGTCTTTGGAACGGGTT  3486

Query  6969  GTCTAAGAATAGTCTCTTTTATGGCCTCTGTCAGCCATCTGGTTCCTTCTTTCAGCTTAT  7028
             | |  |  | |||||||||| | ||||| |||||||||||    || ||  ||||    |
Sbjct  3485  GCCCCATCACAGTCTCTTTTCTAGCCTCAGTCAGCCATCTCTGACCCTCCCTCAGAAGGT  3426

Query  7029  ATCCCAGGTAGGTGAC-TGTTTGCCTGCATATTTGAGCCTTTTTTGCACTGGCCC-----  7082
             | ||||||||  | || ||||| |  ||| ||||| || || || ||   |||||     
Sbjct  3425  ACCCCAGGTATTTAACCTGTTT-CTGGCAGATTTGGGCTTTCTTGGCCGAGGCCCGGTAT  3367

Query  7083  ---AACTGCCCCAGCTCCTGGAGGAGGTCTCCAGTGGCCCGTGGGCATTCAGCTTCGGAG  7139
                |  | ||| ||    || || ||| | | |||  |  || |||| ||   |||||| 
Sbjct  3366  CCGAGGTCCCCTAGGGTTTGTAGAAGGGCCCGAGTACCTTGTTGGCAGTCTAGTTCGGAA  3307

Query  7140  GGGGCTGCCAGAAGCAAGTCATCTACATGCTGCAGGAGCGTAA---CTGAATTATGGCTC  7196
             |  || ||||| || |||||||| || | ||| || ||  | |   |||  |  ||| ||
Sbjct  3306  GTAGCGGCCAGCAGTAAGTCATCCACGTACTGTAGCAGGATCAAGTCTGGGTGCTGGATC  3247

Query  7197  TGACGAAACGAGTCCAAATC-CTGATTTAGGGCTTCATTAAACAGAGTTGGAGAGTTTTT  7255
              |  |||    | | |  || ||| |  |  || |||| |||||| || |||  ||||||
Sbjct  3246  CG--GAAGTCTG-CTAGGTCTCTG-TGCAATGCCTCATCAAACAGGGTGGGACTGTTTTT  3191

Query  7256  GAAGCCTTGCGGTAGTCTAGTCCAGGTCAGCTGCCCGGGGGGTTCCTGTATTGTCATTAT  7315
             ||| || || || ||||| ||||||||||  || || | |  | ||  |  ||    | |
Sbjct  3190  GAAACCCTGTGGGAGTCTGGTCCAGGTCAATTGTCCAGAGATTCCCATTTCTGGATCTCT  3131

Query  7316  GCCATTCGAAGGCAAAAATGTGTTGGCTGCTGGGTGCCAGGGCTATGCTAAAAAATGCAT  7375
              ||| || |||||||| |   | || ||| ||||    ||    | ||  ||||| ||||
Sbjct  3130  -CCACTCAAAGGCAAAGAGAGGCTGACTGGTGGGGTGGAGTCTCAGGCAGAAAAAGGCAT  3072

Query  7376  CCTTTAGGTCTAAGGTAGTATAGCAGACATGTGAAGGGGGCAAGTGACTTAGCAAGGTAT  7435
             | ||||  || |    ||| || ||    || || || || |    |||||  | | | |
Sbjct  3071  CTTTTAAATCAAGCACAGTGTACCACTGGTGGGACGGAGGGAGTCCACTTAAGAGGTTGT  3012

Query  7436  AAGGGTTGGGGACCGTGGGGTGGATGTCTTCGACCCTCTTATTCACTTCCCTCAGGTCCT  7495
             |||| ||||| || ||||||||||| ||||| |||| ||| || ||||| ||||| ||||
Sbjct  3011  AAGGATTGGGCACGGTGGGGTGGATATCTTCCACCCGCTTGTTGACTTCTCTCAGATCCT  2952

Query  7496  GGACTGGCCTATAATCTTTTCCCCCTGGTTTCTTAACGGGGAGAAGTGGGGTGTTCCAGG  7555
             |||| ||||| ||||| ||   |||||||||||||||||| || || || ||||||||||
Sbjct  2951  GGACAGGCCTGTAATCATTAGTCCCTGGTTTCTTAACGGGCAGCAGGGGTGTGTTCCAGG  2892

Query  7556  CAGAATGGCAAGGTTTCAGTATTCCAGCTTCCAGTAGACGGTTAATGTGCGGGGCAATCC  7615
               || |||||||||  || ||||||    ||||  || |  |  ||||| ||    ||||
Sbjct  2891  GGGACTGGCAAGGTACCAATATTCCCTGGTCCAACAGTCTCTGTATGTGGGGCTTGATCC  2832

Query  7616  CTTTCCGCGCCTCGGCGGACATGGGGTACTG  7646
             |    |  || |||   ||||||||||||||
Sbjct  2831  CCAGTCTGGCTTCGTGTGACATGGGGTACTG  2801


 Score = 202 bits (223),  Expect = 7e-49
 Identities = 325/464 (70%), Gaps = 5/464 (1%)
 Strand=Plus/Minus

Query  5003  AATGGGGGGTGGTGCCCCATACAGAATTTCGAAAGGTGTCAAACCATGTACATATGGTGA  5062
             || ||| || ||||||||||||||||||||  | || ||||  |||||       || | 
Sbjct  5452  AAGGGGCGGGGGTGCCCCATACAGAATTTCATACGGAGTCAGTCCATGGGGGCCCGGAGT  5393

Query  5063  GTTCCGAACCCAGAAGATGGCATAGGGTAAGAAGGTAACCCAGTTCCC---GCCAGTCTC  5119
             ||||||  | | | ||| |||  |||| |  | |   |||||||  |    |||||   |
Sbjct  5392  GTTCCGGGCTCGGTAGAGGGCTAAGGGGAGTAGGAGTACCCAGTCTCTAGTGCCAGCTGC  5333

Query  5120  GATGGCCAGTTTGGACAAGGTCTCCTTTAGAGTCCGATTCATTCTCTCTACCTGCCCTGA  5179
              | |   | ||| |  |  |||||||| |  || | ||||||||| |||||||| |||||
Sbjct  5332  AAGGTTTAATTTAGTTAGAGTCTCCTTGATGGTTCTATTCATTCTTTCTACCTGACCTGA  5273

Query  5180  GCTCTGGGGATTATATTCACAATGTAACTTCCAATTGGTCCCTATTGCTCGGGCCAGTCC  5239
              ||||||||  ||||  |||||||||| ||||||| | |||| | |     |||||    
Sbjct  5272  ACTCTGGGGTCTATAAGCACAATGTAATTTCCAATCGATCCCCAGTAAATCGGCCACCGA  5213

Query  5240  CTGTAGGACGTTACTGATGAAAGCTGGGCCGTTATCGGAGCCTAAAACCTCGGGGACCCC  5299
             |||    || |    || ||| || || || |||||||| || || ||||  || | |||
Sbjct  5212  CTGACTTACCTGGGAGACGAAGGCAGGCCCATTATCGGAACCCAATACCTGTGGCATCCC  5153

Query  5300  ATATCT-GGGAATAATTTCTTCTAGTAACGCCTTAGCAACAACCTGGGCAGTCTCCCGTT  5358
               |||| ||||||| ||||||||| || |  ||| |  ||||||| |||||| || ||||
Sbjct  5152  GAATCTTGGGAATA-TTTCTTCTAATAGCTTCTTGGTCACAACCTTGGCAGTTTCACGTT  5094

Query  5359  TCGTGGGGAAGGCTTCCACCCAGCCTGAAAATGTGTCAACCATTACTAGCAAGTACTTAT  5418
             | || |||||||||||||||||||| || || ||||| || |  || || | |||||| |
Sbjct  5093  TAGTTGGGAAGGCTTCCACCCAGCCAGAGAAGGTGTCTACGAACACCAGGAGGTACTTGT  5034

Query  5419  ACCCATACCTCCCAGGCTTTACCTCAGTAAAATCCACTTCTCAA  5462
             |||| |||  ||| || || || ||||| || || | ||| |||
Sbjct  5033  ACCCGTACAGCCCTGGTTTAACTTCAGTGAAGTCAATTTCCCAA  4990


 Score = 69.8 bits (76),  Expect = 3e-09
 Identities = 259/398 (65%), Gaps = 15/398 (4%)
 Strand=Plus/Minus

Query  8784  TTTTACCTTGGCCAAATTGGTGGGGCGGCGTGCCGCCGCTCGGAGACCCGCCATAAGAGT  8843
             ||||||||| ||||||||||||||||  |   ||||   | ||||||||||||  ||   
Sbjct  1702  TTTTACCTTAGCCAAATTGGTGGGGCTCCTGCCCGCATTTTGGAGACCCGCCAAGAGCAG  1643

Query  8844  CTGGCGGTAG---ACTCGGAGACACTCCCTACCTTCTGCGTTCCCAAAGTCCCAATCCGG  8900
             |||||| |||   ||| || |    | |||||||     | |     ||||||| | |||
Sbjct  1642  CTGGCGATAGAGAACTAGGTG---GTTCCTACCTCTAAGGGTGGTGTAGTCCCAGT-CGG  1587

Query  8901  TATATTC--AGGGGAAAGCGCTCGTCGATCAGGTTCGGCAAGGTCGTCGGCCGCCCGTTG  8958
              |  |||   |||||||||   | ||||||   || |||||    || || || || | |
Sbjct  1586  GACGTTCGAGGGGGAAAGC-AGCCTCGATCTCATTGGGCAATTGGGTGGGGCGGCCATCG  1528

Query  8959  TCGCCGGGGACATTCTTTCTGGCCTCGGTGAGGATCCGCTCGCGCTCCTCGGTGGTGAAT  9018
             |||||  ||||   ||||||||| ||   ||| | |||||     || ||    || |  
Sbjct  1527  TCGCCCCGGACTGCCTTTCTGGCTTCCAGGAGCACCCGCTGCTTTTCTTCTCCTGTCAGC  1468

Query  9019  AAGGTCTTCAGAAGCTGCTGGCAATCATCCCAAGTGGGACTGTGTGTGTGCATGACAGAC  9078
             |  |||  ||| | ||| || || ||||||||||| ||   ||| |||   | |||||||
Sbjct  1467  AGAGTCCCCAGCAACTGTTGACAGTCATCCCAAGTAGGCTGGTGGGTGGTGAGGACAGAC  1408

Query  9079  TCGAACAGGTCAGTTAGGCCTTTC--GGGTCCTCAGAAAAAGGAGGGTTTTGGGCCTTCC  9136
             ||||  | | |||| |    || |  || || || || || | |||||| |     ||||
Sbjct  1407  TCGATTAAGGCAGTCA--ATTTACCTGGATCTTCGGAGAAGGAAGGGTTATTATTTTTCC  1350

Query  9137  AGTTGTACAGATCACTGCTTGAAAA-GGGCCAATACTG  9173
             |||| || |||||   |   |||||  ||||| |||||
Sbjct  1349  AGTTATATAGATCCGAGGAGGAAAACCGGCCAGTACTG  1312


 Score = 58.1 bits (63),  Expect = 2e-05
 Identities = 88/123 (72%), Gaps = 2/123 (2%)
 Strand=Plus/Minus

Query  6051  CCATGCACATGGACAGTGCCAAAAGCGTAGCGGCTGTCGGTGTAGACAGTCACTCGTCTC  6110
             ||||| |||||| | ||  | || || |||||||| || ||||| ||| | |  | ||| 
Sbjct  4398  CCATGAACATGGGCCGTAGCGAAGGCATAGCGGCTATCAGTGTAAACATTTAG-CTTCTT  4340

Query  6111  -CCTTCGGCCCGTTCCAGCGCCTCCACCAGCGCGATCAGTTCGGCCTTCTGGGCTGAGGT  6169
              ||||| |||  || ||| || |     || ||||||||||||||   ||||||||| ||
Sbjct  4339  ACCTTCTGCCATTTTCAGGGCTTGGGTGAGTGCGATCAGTTCGGCTCGCTGGGCTGACGT  4280

Query  6170  CCC  6172
              ||
Sbjct  4279  TCC  4277


 Score = 55.4 bits (60),  Expect = 6e-05
 Identities = 249/381 (65%), Gaps = 18/381 (5%)
 Strand=Plus/Minus

Query  7849  AGGGTCAAAATATGGAGGGGCTGTCCCT--GGCCATCCAATACCTT-GATGCC-ATCCGG  7904
             |||||||| |  || ||||||||||| |  || |  |||  ||||  | | || ||||  
Sbjct  2619  AGGGTCAACACCTGCAGGGGCTGTCCTTTTGGTC--CCACAACCTGAGCTCCCGATCC--  2564

Query  7905  CTCAAAATGGATCTGGGCCCTGATCTTAGTCAGGAGATCGCGCCCCAATAAGGGGGCAGG  7964
             ||| || |||||||||||| | | ||||||||  |  || |  || |  || ||   |||
Sbjct  2563  CTCGAAGTGGATCTGGGCCTTTAACTTAGTCAACAAGTCCCTTCCTAGCAAAGGATAAGG  2504

Query  7965  GCATTCAGGGATAACCAGGAAGGAGTGGGTTA-CTTGGTGGCGGCCTAAGTCCACTTGGT  8023
             ||| || || | |   ||||| ||||| || | |||   ||  ||| | || ||| | | 
Sbjct  2503  GCAGTCCGGCACATGGAGGAAAGAGTGAGTGACCTTACCGGTAGCC-AGGTGCACCTTGC  2445

Query  8024  GCCTACTGGTCCACCGATAAGCCTTGGACCCAGTTGCCCCTTGCACCAAACTGGTTTTCT  8083
             |     |||||||  ||||   |||    ||||| |||||||| ||| |    |   | |
Sbjct  2444  GATCTGTGGTCCAGTGATACCGCTTTCCTCCAGTAGCCCCTTGGACCCAGGCAGACCTGT  2385

Query  8084  GAGATAAGGGCTCCGTAGG---CTTGTTCAAAACTGAGTACTGGGCTCCTGTGTCTACCA  8140
              |  | |||| |||  |||   || | |||  || ||||  ||||| || || || ||||
Sbjct  2384  CA-CTTAGGGGTCC--AGGGTTCTGGGTCAGCACGGAGTGTTGGGCCCCAGTATCCACCA  2328

Query  8141  TGAATCCCACTGGCTTCCCCTCTACA-TACGCGGTTACCCAAGACTCAGGGAGGGGATCC  8199
              |||    ||||| | |||| | ||| || | ||||| ||  |  |||||| |||| |||
Sbjct  2327  GGAAGGTGACTGGTTGCCCCCCGACAGTAAG-GGTTATCCTGGGTTCAGGGGGGGGCTCC  2269

Query  8200  GAGTCCCGTCCCCCCTAGTCA  8220
                 || | || |||||||||
Sbjct  2268  TGACCCTGACCTCCCTAGTCA  2248


 Score = 50.9 bits (55),  Expect = 0.003
 Identities = 56/75 (75%), Gaps = 0/75 (0%)
 Strand=Plus/Minus

Query  9714  AATAATGTCTAGGGAAAAAGTCCCCTGCGGGGGCCAGCCCACATTAAAAGTAGGCCATTC  9773
             ||||||||| |    |||||| || |   | ||||| || |||   ||||| ||||| ||
Sbjct  820   AATAATGTCCAAATTAAAAGTACCATCTTGCGGCCACCCTACACCGAAAGTTGGCCACTC  761

Query  9774  TGCAGAGCAGAAGGT  9788
              ||||||||||||||
Sbjct  760   GGCAGAGCAGAAGGT  746


>X94150.1 Retroviridae complete genome (murine type C retrovirus)
Length=8135

 Score = 276 bits (305),  Expect = 4e-71
 Identities = 736/1111 (66%), Gaps = 23/1111 (2%)
 Strand=Plus/Minus

Query  6551  TGCCCAAAAGTGAGTTTATCTGCATCCTTCACCATTAGGGCTACTGCCGCGATGATCCTT  6610
             || || | ||| || ||  ||||||| ||   ||  | ||| |  || || |  |||| |
Sbjct  3903  TGTCCCATAGTTAGCTTGCCTGCATCTTTTGTCAGAACGGCAATGGCTGCTACCATCCGT  3844

Query  6611  AAGCACGGGGGCCATCCTGCTGCAACTGGATCTAGCTTCTTGGATAAATAGGCAACCAGA  6670
             | ||| |||||||| || ||||| ||||| |||||||| ||||| |  ||||| ||  | 
Sbjct  3843  AGGCAAGGGGGCCACCCGGCTGCCACTGGGTCTAGCTTTTTGGACAGGTAGGCCACAGGC  3784

Query  6671  CGTTTTCAGGGCCCCAGACACTGCATTAGTACCCCTTTCGCTATTCCCCTTCT-CTCATC  6729
             ||    || || |||||    ||| |||| || ||||| ||  |  |||| || ||| ||
Sbjct  3783  CGACGCCAAGGTCCCAGTTTTTGCGTTAGGACGCCTTTGGCG-TAGCCCTGCTTCTCGTC  3725

Query  6730  AACAAAGAGAGTGAATGGCTTCAGGAGGTCTGGCAATGCCAGGGCCGGGGCTCTTAAGAG  6789
              ||||||||    || |||||    |  ||||||||| ||||||| |||||  |||  ||
Sbjct  3724  GACAAAGAGTTCAAAGGGCTTAGTCAAATCTGGCAATCCCAGGGCGGGGGCAGTTAGAAG  3665

Query  6790  AGCAACCTTGAGTTTATCATAGGCCTTCTGTTGGTCTGACCCCCAGGCCCA-AGGGACCT  6848
              ||    |||| ||  | ||||||||| || |||||||  |||||     | || | || 
Sbjct  3664  GGCCTGTTTGATTTCTTGATAGGCCTTTTGCTGGTCTGGGCCCCAATTAAACAGAGTCCC  3605

Query  6849  TATCCTTGGTTGCCTCATACAGAGGCTTCGCTATTTCAGCATACCCCAGAATCCACAGCC  6908
               |  |||||      |||||  ||   ||| ||||| ||| ||||  | ||||| || |
Sbjct  3604  CGTT-TTGGTAAGAGGATACAAGGGGGCCGCCATTTCCGCAAACCCAGGGATCCAGAGGC  3546

Query  6909  GGCAGTAGCCTGTCGTCCCTAAAAACTCGCGGACCTCTCGGGCTGAGGTCGGGACTGGAA  6968
             ||||| |||||| ||||||||  ||||| |  |  | ||| |  |   | || || ||  
Sbjct  3545  GGCAGAAGCCTGCCGTCCCTAGGAACTCCCTTAGTTGTCGAGGAGTCTTTGGAACGGGTT  3486

Query  6969  GTCTAAGAATAGTCTCTTTTATGGCCTCTGTCAGCCATCTGGTTCCTTCTTTCAGCTTAT  7028
             | |  |  | |||||||||| | ||||| |||||||||||    || ||  ||||    |
Sbjct  3485  GCCCCATCACAGTCTCTTTTCTAGCCTCAGTCAGCCATCTCTGACCCTCCCTCAGAAGGT  3426

Query  7029  ATCCCAGGTAGGTGAC-TGTTTGCCTGCATATTTGAGCCTTTTTTGCACTGGCCC-----  7082
             | ||||||||  | || ||||| |  ||| ||||| || || || ||   |||||     
Sbjct  3425  ACCCCAGGTATTTAACCTGTTT-CTGGCAGATTTGGGCTTTCTTGGCCGAGGCCCGGTAT  3367

Query  7083  ---AACTGCCCCAGCTCCTGGAGGAGGTCTCCAGTGGCCCGTGGGCATTCAGCTTCGGAG  7139
                |  | ||| ||    || || ||| | | |||  |  || |||| ||   |||||| 
Sbjct  3366  CCGAGGTCCCCTAGGGTTTGTAGAAGGGCCCGAGTACCTTGTTGGCAGTCTAGTTCGGAA  3307

Query  7140  GGGGCTGCCAGAAGCAAGTCATCTACATGCTGCAGGAGCGTAA---CTGAATTATGGCTC  7196
             |  || ||||| || |||||||| || | ||| || ||  | |   |||  |  ||| ||
Sbjct  3306  GTAGCGGCCAGCAGTAAGTCATCCACGTACTGTAGCAGGATCAAGTCTGGGTGCTGGATC  3247

Query  7197  TGACGAAACGAGTCCAAATC-CTGATTTAGGGCTTCATTAAACAGAGTTGGAGAGTTTTT  7255
              |  |||    | | |  || ||| |  |  || |||| |||||| || |||  ||||||
Sbjct  3246  CG--GAAGTCTG-CTAGGTCTCTG-TGCAATGCCTCATCAAACAGGGTGGGACTGTTTTT  3191

Query  7256  GAAGCCTTGCGGTAGTCTAGTCCAGGTCAGCTGCCCGGGGGGTTCCTGTATTGTCATTAT  7315
             ||| || || || ||||| ||||||||||  || || | |  | ||  |  ||    | |
Sbjct  3190  GAAACCCTGTGGGAGTCTGGTCCAGGTCAATTGTCCAGAGATTCCCATTTCTGGATCTCT  3131

Query  7316  GCCATTCGAAGGCAAAAATGTGTTGGCTGCTGGGTGCCAGGGCTATGCTAAAAAATGCAT  7375
              ||| || |||||||| |   | || ||| ||||    ||    | ||  ||||| ||||
Sbjct  3130  -CCACTCAAAGGCAAAGAGAGGCTGACTGGTGGGGTGGAGTCTCAGGCAGAAAAAGGCAT  3072

Query  7376  CCTTTAGGTCTAAGGTAGTATAGCAGACATGTGAAGGGGGCAAGTGACTTAGCAAGGTAT  7435
             | ||||  || |    ||| || ||    || || || || |    |||||  | | | |
Sbjct  3071  CTTTTAAATCAAGCACAGTGTACCACTGGTGGGACGGAGGGAGTCCACTTAAGAGGTTGT  3012

Query  7436  AAGGGTTGGGGACCGTGGGGTGGATGTCTTCGACCCTCTTATTCACTTCCCTCAGGTCCT  7495
             |||| ||||| || ||||||||||| ||||| |||| ||| || ||||| ||||| ||||
Sbjct  3011  AAGGATTGGGCACGGTGGGGTGGATATCTTCCACCCGCTTGTTGACTTCTCTCAGATCCT  2952

Query  7496  GGACTGGCCTATAATCTTTTCCCCCTGGTTTCTTAACGGGGAGAAGTGGGGTGTTCCAGG  7555
             |||| ||||| ||||| ||   |||||||||||||||||| || || || ||||||||||
Sbjct  2951  GGACAGGCCTGTAATCATTAGTCCCTGGTTTCTTAACGGGCAGCAGGGGTGTGTTCCAGG  2892

Query  7556  CAGAATGGCAAGGTTTCAGTATTCCAGCTTCCAGTAGACGGTTAATGTGCGGGGCAATCC  7615
               || |||||||||  || ||||||    ||||  || |  |  ||||| ||    ||||
Sbjct  2891  GGGACTGGCAAGGTACCAATATTCCCTGGTCCAACAGTCTCTGTATGTGGGGCTTGATCC  2832

Query  7616  CTTTCCGCGCCTCGGCGGACATGGGGTACTG  7646
             |    |  || |||   ||||||||||||||
Sbjct  2831  CCAGTCTGGCTTCGTGTGACATGGGGTACTG  2801


 Score = 202 bits (223),  Expect = 7e-49
 Identities = 325/464 (70%), Gaps = 5/464 (1%)
 Strand=Plus/Minus

Query  5003  AATGGGGGGTGGTGCCCCATACAGAATTTCGAAAGGTGTCAAACCATGTACATATGGTGA  5062
             || ||| || ||||||||||||||||||||  | || ||||  |||||       || | 
Sbjct  5452  AAGGGGCGGGGGTGCCCCATACAGAATTTCATACGGAGTCAGTCCATGGGGGCCCGGAGT  5393

Query  5063  GTTCCGAACCCAGAAGATGGCATAGGGTAAGAAGGTAACCCAGTTCCC---GCCAGTCTC  5119
             ||||||  | | | ||| |||  |||| |  | |   |||||||  |    |||||   |
Sbjct  5392  GTTCCGGGCTCGGTAGAGGGCTAAGGGGAGTAGGAGTACCCAGTCTCTAGTGCCAGCTGC  5333

Query  5120  GATGGCCAGTTTGGACAAGGTCTCCTTTAGAGTCCGATTCATTCTCTCTACCTGCCCTGA  5179
              | |   | ||| |  |  |||||||| |  || | ||||||||| |||||||| |||||
Sbjct  5332  AAGGTTTAATTTAGTTAGAGTCTCCTTGATGGTTCTATTCATTCTTTCTACCTGACCTGA  5273

Query  5180  GCTCTGGGGATTATATTCACAATGTAACTTCCAATTGGTCCCTATTGCTCGGGCCAGTCC  5239
              ||||||||  ||||  |||||||||| ||||||| | |||| | |     |||||    
Sbjct  5272  ACTCTGGGGTCTATAAGCACAATGTAATTTCCAATCGATCCCCAGTAAATCGGCCACCGA  5213

Query  5240  CTGTAGGACGTTACTGATGAAAGCTGGGCCGTTATCGGAGCCTAAAACCTCGGGGACCCC  5299
             |||    || |    || ||| || || || |||||||| || || ||||  || | |||
Sbjct  5212  CTGACTTACCTGGGAGACGAAGGCAGGCCCATTATCGGAACCCAATACCTGTGGCATCCC  5153

Query  5300  ATATCT-GGGAATAATTTCTTCTAGTAACGCCTTAGCAACAACCTGGGCAGTCTCCCGTT  5358
               |||| ||||||| ||||||||| || |  ||| |  ||||||| |||||| || ||||
Sbjct  5152  GAATCTTGGGAATA-TTTCTTCTAATAGCTTCTTGGTCACAACCTTGGCAGTTTCACGTT  5094

Query  5359  TCGTGGGGAAGGCTTCCACCCAGCCTGAAAATGTGTCAACCATTACTAGCAAGTACTTAT  5418
             | || |||||||||||||||||||| || || ||||| || |  || || | |||||| |
Sbjct  5093  TAGTTGGGAAGGCTTCCACCCAGCCAGAGAAGGTGTCTACGAACACCAGGAGGTACTTGT  5034

Query  5419  ACCCATACCTCCCAGGCTTTACCTCAGTAAAATCCACTTCTCAA  5462
             |||| |||  ||| || || || ||||| || || | ||| |||
Sbjct  5033  ACCCGTACAGCCCTGGTTTAACTTCAGTGAAGTCAATTTCCCAA  4990


 Score = 69.8 bits (76),  Expect = 3e-09
 Identities = 259/398 (65%), Gaps = 15/398 (4%)
 Strand=Plus/Minus

Query  8784  TTTTACCTTGGCCAAATTGGTGGGGCGGCGTGCCGCCGCTCGGAGACCCGCCATAAGAGT  8843
             ||||||||| ||||||||||||||||  |   ||||   | ||||||||||||  ||   
Sbjct  1702  TTTTACCTTAGCCAAATTGGTGGGGCTCCTGCCCGCATTTTGGAGACCCGCCAAGAGCAG  1643

Query  8844  CTGGCGGTAG---ACTCGGAGACACTCCCTACCTTCTGCGTTCCCAAAGTCCCAATCCGG  8900
             |||||| |||   ||| || |    | |||||||     | |     ||||||| | |||
Sbjct  1642  CTGGCGATAGAGAACTAGGTG---GTTCCTACCTCTAAGGGTGGTGTAGTCCCAGT-CGG  1587

Query  8901  TATATTC--AGGGGAAAGCGCTCGTCGATCAGGTTCGGCAAGGTCGTCGGCCGCCCGTTG  8958
              |  |||   |||||||||   | ||||||   || |||||    || || || || | |
Sbjct  1586  GACGTTCGAGGGGGAAAGC-AGCCTCGATCTCATTGGGCAATTGGGTGGGGCGGCCATCG  1528

Query  8959  TCGCCGGGGACATTCTTTCTGGCCTCGGTGAGGATCCGCTCGCGCTCCTCGGTGGTGAAT  9018
             |||||  ||||   ||||||||| ||   ||| | |||||     || ||    || |  
Sbjct  1527  TCGCCCCGGACTGCCTTTCTGGCTTCCAGGAGCACCCGCTGCTTTTCTTCTCCTGTCAGC  1468

Query  9019  AAGGTCTTCAGAAGCTGCTGGCAATCATCCCAAGTGGGACTGTGTGTGTGCATGACAGAC  9078
             |  |||  ||| | ||| || || ||||||||||| ||   ||| |||   | |||||||
Sbjct  1467  AGAGTCCCCAGCAACTGTTGACAGTCATCCCAAGTAGGCTGGTGGGTGGTGAGGACAGAC  1408

Query  9079  TCGAACAGGTCAGTTAGGCCTTTC--GGGTCCTCAGAAAAAGGAGGGTTTTGGGCCTTCC  9136
             ||||  | | |||| |    || |  || || || || || | |||||| |     ||||
Sbjct  1407  TCGATTAAGGCAGTCA--ATTTACCTGGATCTTCGGAGAAGGAAGGGTTATTATTTTTCC  1350

Query  9137  AGTTGTACAGATCACTGCTTGAAAA-GGGCCAATACTG  9173
             |||| || |||||   |   |||||  ||||| |||||
Sbjct  1349  AGTTATATAGATCCGAGGAGGAAAACCGGCCAGTACTG  1312


 Score = 58.1 bits (63),  Expect = 2e-05
 Identities = 88/123 (72%), Gaps = 2/123 (2%)
 Strand=Plus/Minus

Query  6051  CCATGCACATGGACAGTGCCAAAAGCGTAGCGGCTGTCGGTGTAGACAGTCACTCGTCTC  6110
             ||||| |||||| | ||  | || || |||||||| || ||||| ||| | |  | ||| 
Sbjct  4398  CCATGAACATGGGCCGTAGCGAAGGCATAGCGGCTATCAGTGTAAACATTTAG-CTTCTT  4340

Query  6111  -CCTTCGGCCCGTTCCAGCGCCTCCACCAGCGCGATCAGTTCGGCCTTCTGGGCTGAGGT  6169
              ||||| |||  || ||| || |     || ||||||||||||||   ||||||||| ||
Sbjct  4339  ACCTTCTGCCATTTTCAGGGCTTGGGTGAGTGCGATCAGTTCGGCTCGCTGGGCTGACGT  4280

Query  6170  CCC  6172
              ||
Sbjct  4279  TCC  4277


 Score = 55.4 bits (60),  Expect = 6e-05
 Identities = 249/381 (65%), Gaps = 18/381 (5%)
 Strand=Plus/Minus

Query  7849  AGGGTCAAAATATGGAGGGGCTGTCCCT--GGCCATCCAATACCTT-GATGCC-ATCCGG  7904
             |||||||| |  || ||||||||||| |  || |  |||  ||||  | | || ||||  
Sbjct  2619  AGGGTCAACACCTGCAGGGGCTGTCCTTTTGGTC--CCACAACCTGAGCTCCCGATCC--  2564

Query  7905  CTCAAAATGGATCTGGGCCCTGATCTTAGTCAGGAGATCGCGCCCCAATAAGGGGGCAGG  7964
             ||| || |||||||||||| | | ||||||||  |  || |  || |  || ||   |||
Sbjct  2563  CTCGAAGTGGATCTGGGCCTTTAACTTAGTCAACAAGTCCCTTCCTAGCAAAGGATAAGG  2504

Query  7965  GCATTCAGGGATAACCAGGAAGGAGTGGGTTA-CTTGGTGGCGGCCTAAGTCCACTTGGT  8023
             ||| || || | |   ||||| ||||| || | |||   ||  ||| | || ||| | | 
Sbjct  2503  GCAGTCCGGCACATGGAGGAAAGAGTGAGTGACCTTACCGGTAGCC-AGGTGCACCTTGC  2445

Query  8024  GCCTACTGGTCCACCGATAAGCCTTGGACCCAGTTGCCCCTTGCACCAAACTGGTTTTCT  8083
             |     |||||||  ||||   |||    ||||| |||||||| ||| |    |   | |
Sbjct  2444  GATCTGTGGTCCAGTGATACCGCTTTCCTCCAGTAGCCCCTTGGACCCAGGCAGACCTGT  2385

Query  8084  GAGATAAGGGCTCCGTAGG---CTTGTTCAAAACTGAGTACTGGGCTCCTGTGTCTACCA  8140
              |  | |||| |||  |||   || | |||  || ||||  ||||| || || || ||||
Sbjct  2384  CA-CTTAGGGGTCC--AGGGTTCTGGGTCAGCACGGAGTGTTGGGCCCCAGTATCCACCA  2328

Query  8141  TGAATCCCACTGGCTTCCCCTCTACA-TACGCGGTTACCCAAGACTCAGGGAGGGGATCC  8199
              |||    ||||| | |||| | ||| || | ||||| ||  |  |||||| |||| |||
Sbjct  2327  GGAAGGTGACTGGTTGCCCCCCGACAGTAAG-GGTTATCCTGGGTTCAGGGGGGGGCTCC  2269

Query  8200  GAGTCCCGTCCCCCCTAGTCA  8220
                 || | || |||||||||
Sbjct  2268  TGACCCTGACCTCCCTAGTCA  2248


 Score = 50.9 bits (55),  Expect = 0.003
 Identities = 56/75 (75%), Gaps = 0/75 (0%)
 Strand=Plus/Minus

Query  9714  AATAATGTCTAGGGAAAAAGTCCCCTGCGGGGGCCAGCCCACATTAAAAGTAGGCCATTC  9773
             ||||||||| |    |||||| || |   | ||||| || |||   ||||| ||||| ||
Sbjct  820   AATAATGTCCAAATTAAAAGTACCATCTTGCGGCCACCCTACACCGAAAGTTGGCCACTC  761

Query  9774  TGCAGAGCAGAAGGT  9788
              ||||||||||||||
Sbjct  760   GGCAGAGCAGAAGGT  746


>NC_022517.1 Baboon endogenous virus strain M7 proviral DNA, complete 
genome
Length=8507

 Score = 203 bits (224),  Expect = 2e-49
 Identities = 1159/1822 (64%), Gaps = 95/1822 (5%)
 Strand=Plus/Minus

Query  6442  TCTAGCAAGAGTCCTCGGTAATGGGTTAGGCAGGCATTGGTCATCCACCTACCAGGGGGA  6501
             || || |||||  |  |||| ||||||||||  || ||||| |||||||   | ||||| 
Sbjct  4349  TCCAGTAAGAGGGCCTGGTAGTGGGTTAGGCGTGCGTTGGTTATCCACCGGTCCGGGGGC  4290

Query  6502  TATTTCAGGACCCCCTCGATCGCAGGGAGGGGTCACCACCTTCAGATGTTGCCCAAAAGT  6561
             |    ||  |   |||| |  | | |  || || |  ||  ||||  | |||||||  ||
Sbjct  4289  TGCCGCACTATGGCCTCTAGAGTATGT-GGAGTAATAACAGTCAGTGGCTGCCCAAGGGT  4231

Query  6562  GAGTTTATCTGCATCCTTCACCATTAGGGCTACTGCCGCGATGATCCTTAAGCACGGGGG  6621
              |  ||| | |  || || ||||  |  ||    || || ||||| |  |  || |||||
Sbjct  4230  TAACTTAGCAGAGTCTTTGACCAGCATAGCGGTGGCTGCCATGATACGAAGACATGGGGG  4171

Query  6622  CCATCCTGCTGCAACTGGATCTAGCTTCTTGGATAAATAGGCAACCAGACGTTTTCAGGG  6681
             ||| || || || || || || ||||||||||| |  || || ||| | | ||| || ||
Sbjct  4170  CCAGCCGGCCGCCACAGGGTCCAGCTTCTTGGACAGGTATGCTACCGGTCTTTTCCAAGG  4111

Query  6682  CCCCAGACACTGCATTAGTACCCCTTTCGCTATTCCCCTT--CTCTCATCAACAAAGAGA  6739
             |||||     ||  | || || ||||| || ||  |||||  || || || |  ||||| 
Sbjct  4110  CCCCAATTTTTGGGTCAGGACTCCTTTGGCAAT--CCCTTGCCTTTCGTCCAGGAAGAGG  4053

Query  6740  GTGAATGGCTTCAGGAGGTCTGGCAATGCCAGGGCCGGGGCTCTTAAGAGAGCAACCTTG  6799
             || || |||||   |  ||| || ||  | ||||| |||||    ||||| ||    || 
Sbjct  4052  GTAAAGGGCTTTGAGGTGTCCGGTAACCCAAGGGCTGGGGCAGACAAGAGTGCCTTTTTT  3993

Query  6800  AGTTTATCATAGGCCTTCTGTTGGTCTGACCCCCAGGCCCAAGGGACCTTATCCTTGGTT  6859
             |||   ||| | |||   || || |||| |  |||||   |||||    | |||||||| 
Sbjct  3992  AGTGCCTCAAAAGCCAATTGATGCTCTGTCTGCCAGGTGAAAGGGGTGCTTTCCTTGGTG  3933

Query  6860  GCCTCATACAGAGGCTTCGCTATTTCAGCATACCCCAGAATCCACAGCCGGCAGTAGCCT  6919
                 | || || ||    || | ||||||| | ||  | |||||||  || ||| | || 
Sbjct  3932  AGTGCGTAAAGGGGGGCGGCCAATTCAGCAAAACCGGGTATCCACAAGCGACAGAACCCA  3873

Query  6920  GTCGTCCCTAAAAACTCGCGGACCTCTCGGGCTGAGGTCGGGAC--TGGAAGTCTAAGAA  6977
             |  || || |  || || || ||||||| ||  ||   |||| |  |||||  | |   |
Sbjct  3872  GCAGTTCCCAGGAATTCACGCACCTCTCTGG--GATTCCGGGGCGGTGGAATGCGAGCCA  3815

Query  6978  TAGTCTCTTTTATGGCCTCTG---TCAGCCATCTGGTTCCTTCTTTCAGCTTATATCCCA  7034
              |||||||   |||  | | |   | ||||| ||  |||| ||  ||||  | || ||||
Sbjct  3814  CAGTCTCT---ATGCGCCCAGGGGTGAGCCACCTTTTTCCCTCACTCAGTATGTACCCCA  3758

Query  7035  GGTAGGTGACTGTTTGCCTG-CATATTTGAGCCTTTTTTGCACTGGCCCAA--------C  7085
             |||| || ||  || | ||| || ||||| ||||| || |||   ||||          |
Sbjct  3757  GGTAAGTTACC-TTGGTCTGACAAATTTGTGCCTTCTTGGCAGATGCCCGGTATCCTTTC  3699

Query  7086  TGCCCCAGCTCCTGGAGGAGGTCTCCAGTGGCC--CGTG--GGCATTCAGCTTCGGAGGG  7141
             |  || || |||||||| || |  | |||  |   ||||  ||| |||   ||  | |||
Sbjct  3698  TCACCTAGTTCCTGGAGTAGATGCCTAGTACCTTGCGTGCAGGCTTTCT--TT--GTGGG  3643

Query  7142  GGCTGCCAGAAGCAAGTCATCTACATGCTGCAGGAGCGTAACT---GAATTATGGCTCTG  7198
             ||| ||||  || | ||||||||||| ||| || || || |||   | ||  ||| || |
Sbjct  3642  GGCCGCCAAGAGGAGGTCATCTACATACTGGAGCAGGGTCACTTCTGGATGCTGGGTCCG  3583

Query  7199  ACGAAACGAGTCCAAATCCTGATTTAGGGCTTCATTAAACAGAGTTGGAGAGTTTTTGAA  7258
               |||    ||      |||| |  || || ||||  || ||||| ||||||||||||||
Sbjct  3582  --GAAGTCGGTGAGGTCCCTG-TGGAGAGCCTCATCGAAGAGAGTGGGAGAGTTTTTGAA  3526

Query  7259  GCCTTGCGGTAGTCTAGTCCAGGTCAGCTGCCCGGGGGGTTCCTGTATT---GTCATTAT  7315
              || || || |||| |||||||||||  || || | |  ||||| | |    ||| ||  
Sbjct  3525  CCCCTGGGGAAGTCGAGTCCAGGTCAATTGGCCTGAGA-TTCCTCTCTCAGGGTCCTT--  3469

Query  7316  GCCATTCGAAGGCAAAAATGTGTTGGCTGCTGGGTGCCAGGGCTATGCTAAAAAATGCAT  7375
              ||| || |||||||| |  |  |||||   ||| ||||||| ||  | ||| || ||||
Sbjct  3468  -CCACTCAAAGGCAAATAGTTCCTGGCTTTGGGGGGCCAGGGGTAAACAAAAGAAGGCAT  3410

Query  7376  CCTTTAGGTCTAAGGTA--GTATAGCAGACATGTGAAGGGGGCAAGTGACTTAGCAAGGT  7433
             | |||| ||| |  |||  ||||| |||   |     ||    |||  ||| |||||| |
Sbjct  3409  CTTTTAAGTCCA--GTACGGTATACCAGCTGTAGTCTGGTTTTAAGGTACTGAGCAAGTT  3352

Query  7434  ATAAGGGTTGGGGACCGTGGGGTGGATGTCTTCGACCCTCTTATTCACTTCCCTCAGGTC  7493
              ||||| ||||||||||| |||||||| ||  |    || ||||| | ||| ||||  ||
Sbjct  3351  GTAAGGATTGGGGACCGTAGGGTGGATATCCACAGTTCTTTTATTAATTTCTCTCAAATC  3292

Query  7494  CTGGACTGGCCTATAATCTTTTCCCCCTGGTTTCTTAACGGGGAGAAGTGGGGTGTTCCA  7553
              ||||| ||||| ||||| |     || || || || || || ||||| || || |||||
Sbjct  3291  TTGGACGGGCCTGTAATCCTGGGTACCAGGCTTTTTTACTGGCAGAAGAGGAGTATTCCA  3232

Query  7554  GGCAGAATGGCAAGGTTTCAGTATTCCAGCTTCCAGTAGACGGTTAATGTGCGGGGCAAT  7613
             ||  ||  | ||||||  ||  | ||||  ||| || |    | |||||||  |   |||
Sbjct  3231  GGGTGAGCGACAAGGTCGCAAAACTCCAAGTTCTAGAAATTTGATAATGTGTTGCCGAAT  3172

Query  7614  CCCTTTCCGCGCCTCGGCGGACATGGGGTACTGGCGGATCCGGATAGGCTGGGCCGAGGC  7673
              ||  |  | || ||   |  ||||||||| ||   |||    | ||||   || | || 
Sbjct  3171  GCCCATATGAGCTTCTAGGCTCATGGGGTATTGTTTGATAGATACAGGCACCGCTGTGGG  3112

Query  7674  TTTAAGTTCGACCACTACTGGTGCTCGGCGGGCCGCCTGACCCACACCTGCTATTTCCGC  7733
              || || || |  |  | ||| ||| | |     ||| | || |  ||| |  |||||||
Sbjct  3111  CTTTAGATCAATTATGATTGGGGCTTGACACTTGGCCCGCCCAAGTCCTCCCGTTTCCGC  3052

Query  7734  CCACGCCTGAGGGTATGTTTTAAGCCAATAATCCATATCACGGGGCCATTCTGTAGAGGG  7793
             ||| || || ||| |      || |   ||| |||         | |||       ||||
Sbjct  3051  CCAAGCTTG-GGGAA------AATCTTGTAA-CCA---------GACAT------CAGGG  3015

Query  7794  AGCGTTGTAGGGGTTGTCCTGCAGGGCGAACAGGCGATGTTCATCCACAAGAGACAGGGT  7853
             ||    |  || | || || | | | | || || || ||||||||    |||||||  ||
Sbjct  3014  AG----GCTGGTGGTGACCGGGATGTCAAAAAGCCGGTGTTCATCTTGCAGAGACACAGT  2959

Query  7854  CAAAATATGGAGGGGCTGTCCCTGGCCATCCAATACCTTGATGCCATCCGGCTC---AAA  7910
             |||||| |||| ||| || || |  |  || || |||| |  |||  | | |||    ||
Sbjct  2958  CAAAATTTGGATGGGTTGGCCATCTCGGTCTAACACCTGG--GCC-CCTGCCTCGGAGAA  2902

Query  7911  ATGGATCTGGGCCCTGATCTTAGTCAGGAGATCGCGCCCCAATAAGGGGGCA-GGGCATT  7969
              |||||||| || | ||  || || |||||||| |||||| | ||||||| | || ||||
Sbjct  2901  GTGGATCTGAGCTCCGAGTTTGGTTAGGAGATCTCGCCCC-AGAAGGGGGTACGGACATT  2843

Query  7970  CAGGGATAACCAGGAAGGAGTGGGTTAC--TTGGTGGCGGCCTAAGTCCACTTGGTGCCT  8027
             |||| |  |||| ||||||||| || ||  ||  | ||  |||| ||  |||    | | 
Sbjct  2842  CAGGTACCACCAAGAAGGAGTGTGTCACCATTCCTTGC--CCTAGGTTAACTGTCCGGCG  2785

Query  8028  ACTGGTCCACCGATAAGCCTTGGACCCAGTTGCCCCTTGCACCAAACTGGTTTTC-TGAG  8086
               | |||||    |    |||    || |||||||| || ||| ||  | | | |  |||
Sbjct  2784  GTTAGTCCATTTGTGCATCTTTCTTCCTGTTGCCCCCTGGACCCAA--GATGTACGAGAG  2727

Query  8087  ATAAGGGCTCCG-TAGGCTTGTTCAAAACTGAGTACTGGGCTCCTGTGTCTACCATGAAT  8145
                |||| |||| | | |||| ||||||| ||||  ||||| |||||||| |||| ||| 
Sbjct  2726  GACAGGGGTCCGTTTGCCTTGGTCAAAACCGAGTGTTGGGCGCCTGTGTCCACCAAGAAG  2667

Query  8146  CCCACTGGCTTCCCCTCTACATACGCGGTTACCCAAGACTCAGGGAGGGGATCC-GAGTC  8204
                   || | |||| ||||| |    |||| ||  | ||| ||| |||| ||| ||| |
Sbjct  2666  GTGGTGGGATGCCCCCCTACAGATAGAGTTAGCCGGGGCTC-GGGGGGGGCTCCAGAGCC  2608

Query  8205  CCGTCCCCCCTAGTCACTGTCC  8226
             | | | |||||| || ||||||
Sbjct  2607  CTGACACCCCTATTCGCTGTCC  2586


 Score = 181 bits (200),  Expect = 6e-43
 Identities = 254/356 (71%), Gaps = 8/356 (2%)
 Strand=Plus/Minus

Query  5111  GCCAGTCTCGATGGCCAGTTTGGACAAGGTCTCCTTTAGAGTCCGATTCATTCTCTCTAC  5170
             ||||||||| | || || ||| |  | |||||| ||||  || | |||||||||||||||
Sbjct  5670  GCCAGTCTCTAAGGTCAATTTAGTAAGGGTCTCTTTTATTGTTCTATTCATTCTCTCTAC  5611

Query  5171  CTGCCCTGAGCTCTGGGGATTATATTCACAATGTAACTTCCAATTGGTCCCTATTGCTCG  5230
             ||| ||||||||||||||  ||||  ||||||| || ||||||||  |||| | |   | 
Sbjct  5610  CTGTCCTGAGCTCTGGGGTCTATAAGCACAATGCAATTTCCAATTAATCCCCAGTATCCT  5551

Query  5231  GGCCAGTCCCTGTAGGACGTTACTG----ATGAAAGCTGGGCCGTTATCGGAGCCTAAAA  5286
             ||| || ||||    ||| |  |||    | ||| || || ||||| || || || |  |
Sbjct  5550  GGCTAGCCCCT----GACTTACCTGGGAAACGAAGGCCGGCCCGTTGTCTGACCCAATTA  5495

Query  5287  CCTCGGGGACCCCATATCTGGGAATAATTTCTTCTAGTAACGCCTTAGCAACAACCTGGG  5346
             ||| ||| |  ||| |||| ||||  ||||||||||| | |  ||| || || |  || |
Sbjct  5494  CCTTGGGAAGTCCAAATCTAGGAAAGATTTCTTCTAGGATCTTCTTGGCTACTATGTGTG  5435

Query  5347  CAGTCTCCCGTTTCGTGGGGAAGGCTTCCACCCAGCCTGAAAATGTGTCAACCATTACTA  5406
             | || ||  |    ||||| |||||||| ||||| |||||||| || || || |  ||||
Sbjct  5434  CCGTTTCTTGCCGGGTGGGAAAGGCTTCTACCCATCCTGAAAAGGTATCTACAAACACTA  5375

Query  5407  GCAAGTACTTATACCCATACCTCCCAGGCTTTACCTCAGTAAAATCCACTTCTCAA  5462
             | |||||||||||||||        ||| ||||| ||||| || || | ||| |||
Sbjct  5374  GTAAGTACTTATACCCAGCATAGTGAGGTTTTACTTCAGTGAAGTCTATTTCCCAA  5319


 Score = 162 bits (179),  Expect = 6e-37
 Identities = 304/444 (68%), Gaps = 16/444 (4%)
 Strand=Plus/Minus

Query  8739  TTCTAAAAACACAGCCGGGCTTTCATTTTCCCCTTGCATTATAGTTTTTACCTTGGCCAA  8798
             ||| | |||  | ||||||||||||| ||  || ||  |||||||  |||||||||||||
Sbjct  2124  TTCCATAAAGGCTGCCGGGCTTTCATCTTTTCCCTGAGTTATAGTCCTTACCTTGGCCAA  2065

Query  8799  ATTGGTGGGGCGGCGTGCCGCCGCTCGGAGACCCGCCATAAGAGTCTGGCGGTAGACTCG  8858
             ||||||||||||   | | ||| |   |||||||||||  |||| |||||| |||| |||
Sbjct  2064  ATTGGTGGGGCGTTTTCCTGCCCCCTTGAGACCCGCCAACAGAGCCTGGCGATAGATTCG  2005

Query  8859  GAGACACTCCCTACCTTCTGCGTTCCCAAAGTCCCAATCCGGTATATTCAGGGGAAAGCG  8918
             ||||| |||||||||   |||  || || | ||||| |||||     | |||||||| | 
Sbjct  2004  GAGACTCTCCCTACCCGGTGCTGTCTCATAATCCCAGTCCGGGCGGGTGAGGGGAAATCC  1945

Query  8919  CTCGTCGATCAGGTTCGGCA----AGGTCGTCGGCCGCCCGTTGTCGCCGGGGACATTCT  8974
             |||||| ||    || || |     | | |  |||| || |      || || ||||| |
Sbjct  1944  CTCGTCTATTTCATTGGGGAGCTGGGTTGGAAGGCCTCCAG----GCCCCGGCACATTTT  1889

Query  8975  TTCTGGCCTCGGTGAGGATCCGCTCGCGCTCCTCGGTGGTGAATAAGGTCTTCAGAAGCT  9034
             | | ||| ||   |||||  ||||  |  || |||||||| |  | |  || || |||||
Sbjct  1888  TCCGGGCTTCCAGGAGGACTCGCTGCCTTTCTTCGGTGGTTAGAAGGACCTGCAAAAGCT  1829

Query  9035  GCTGGCAATCATCCCAAGTGGGACTGTGTGTGTGCATGACAGACTCGAAC----AGGTCA  9090
             | || ||||||||||| || ||   ||| ||| | |  |  || || | |    ||||||
Sbjct  1828  GTTGACAATCATCCCAGGTAGGCTGGTGGGTGAGGAGAATTGATTCTATCAACGAGGTCA  1769

Query  9091  GTTAGGCCTTTCGGGTCCTCAGAAAAAGGAGGGTTTTGGGCCTTCCAGTTGTACAGATCA  9150
                ||||| |  ||||| |  ||||| |  ||||| ||||  ||||| || || || || 
Sbjct  1768  ---AGGCC-TGGGGGTCTTGGGAAAAGGAGGGGTTATGGGTTTTCCAATTATAGAGGTCC  1713

Query  9151  CTGCTTGAAAAGGGCCAATACTGG  9174
               |   ||||||||||| ||||||
Sbjct  1712  GAGGCAGAAAAGGGCCAGTACTGG  1689


 Score = 41.9 bits (45),  Expect = 1.4
 Identities = 54/75 (72%), Gaps = 0/75 (0%)
 Strand=Plus/Minus

Query  8272  CGCTTGGGGCACTCCCTCTTCCAATGTCCATATTTTTTGCAGTTTGCACACTGTCCCCTA  8331
             ||||||||||| ||| |  ||||||| ||    | ||||||||  || |||||  || ||
Sbjct  2540  CGCTTGGGGCAGTCCTTGATCCAATGCCCTCGCTCTTTGCAGTAGGCGCACTGGTCCTTA  2481

Query  8332  TCCAGTCAGGGCCGC  8346
             || | |   ||||||
Sbjct  2480  TCTACTTTAGGCCGC  2466


>D10032.1 Baboon endogenous virus strain M7 proviral DNA, complete 
genome
Length=8507

 Score = 203 bits (224),  Expect = 2e-49
 Identities = 1159/1822 (64%), Gaps = 95/1822 (5%)
 Strand=Plus/Minus

Query  6442  TCTAGCAAGAGTCCTCGGTAATGGGTTAGGCAGGCATTGGTCATCCACCTACCAGGGGGA  6501
             || || |||||  |  |||| ||||||||||  || ||||| |||||||   | ||||| 
Sbjct  4349  TCCAGTAAGAGGGCCTGGTAGTGGGTTAGGCGTGCGTTGGTTATCCACCGGTCCGGGGGC  4290

Query  6502  TATTTCAGGACCCCCTCGATCGCAGGGAGGGGTCACCACCTTCAGATGTTGCCCAAAAGT  6561
             |    ||  |   |||| |  | | |  || || |  ||  ||||  | |||||||  ||
Sbjct  4289  TGCCGCACTATGGCCTCTAGAGTATGT-GGAGTAATAACAGTCAGTGGCTGCCCAAGGGT  4231

Query  6562  GAGTTTATCTGCATCCTTCACCATTAGGGCTACTGCCGCGATGATCCTTAAGCACGGGGG  6621
              |  ||| | |  || || ||||  |  ||    || || ||||| |  |  || |||||
Sbjct  4230  TAACTTAGCAGAGTCTTTGACCAGCATAGCGGTGGCTGCCATGATACGAAGACATGGGGG  4171

Query  6622  CCATCCTGCTGCAACTGGATCTAGCTTCTTGGATAAATAGGCAACCAGACGTTTTCAGGG  6681
             ||| || || || || || || ||||||||||| |  || || ||| | | ||| || ||
Sbjct  4170  CCAGCCGGCCGCCACAGGGTCCAGCTTCTTGGACAGGTATGCTACCGGTCTTTTCCAAGG  4111

Query  6682  CCCCAGACACTGCATTAGTACCCCTTTCGCTATTCCCCTT--CTCTCATCAACAAAGAGA  6739
             |||||     ||  | || || ||||| || ||  |||||  || || || |  ||||| 
Sbjct  4110  CCCCAATTTTTGGGTCAGGACTCCTTTGGCAAT--CCCTTGCCTTTCGTCCAGGAAGAGG  4053

Query  6740  GTGAATGGCTTCAGGAGGTCTGGCAATGCCAGGGCCGGGGCTCTTAAGAGAGCAACCTTG  6799
             || || |||||   |  ||| || ||  | ||||| |||||    ||||| ||    || 
Sbjct  4052  GTAAAGGGCTTTGAGGTGTCCGGTAACCCAAGGGCTGGGGCAGACAAGAGTGCCTTTTTT  3993

Query  6800  AGTTTATCATAGGCCTTCTGTTGGTCTGACCCCCAGGCCCAAGGGACCTTATCCTTGGTT  6859
             |||   ||| | |||   || || |||| |  |||||   |||||    | |||||||| 
Sbjct  3992  AGTGCCTCAAAAGCCAATTGATGCTCTGTCTGCCAGGTGAAAGGGGTGCTTTCCTTGGTG  3933

Query  6860  GCCTCATACAGAGGCTTCGCTATTTCAGCATACCCCAGAATCCACAGCCGGCAGTAGCCT  6919
                 | || || ||    || | ||||||| | ||  | |||||||  || ||| | || 
Sbjct  3932  AGTGCGTAAAGGGGGGCGGCCAATTCAGCAAAACCGGGTATCCACAAGCGACAGAACCCA  3873

Query  6920  GTCGTCCCTAAAAACTCGCGGACCTCTCGGGCTGAGGTCGGGAC--TGGAAGTCTAAGAA  6977
             |  || || |  || || || ||||||| ||  ||   |||| |  |||||  | |   |
Sbjct  3872  GCAGTTCCCAGGAATTCACGCACCTCTCTGG--GATTCCGGGGCGGTGGAATGCGAGCCA  3815

Query  6978  TAGTCTCTTTTATGGCCTCTG---TCAGCCATCTGGTTCCTTCTTTCAGCTTATATCCCA  7034
              |||||||   |||  | | |   | ||||| ||  |||| ||  ||||  | || ||||
Sbjct  3814  CAGTCTCT---ATGCGCCCAGGGGTGAGCCACCTTTTTCCCTCACTCAGTATGTACCCCA  3758

Query  7035  GGTAGGTGACTGTTTGCCTG-CATATTTGAGCCTTTTTTGCACTGGCCCAA--------C  7085
             |||| || ||  || | ||| || ||||| ||||| || |||   ||||          |
Sbjct  3757  GGTAAGTTACC-TTGGTCTGACAAATTTGTGCCTTCTTGGCAGATGCCCGGTATCCTTTC  3699

Query  7086  TGCCCCAGCTCCTGGAGGAGGTCTCCAGTGGCC--CGTG--GGCATTCAGCTTCGGAGGG  7141
             |  || || |||||||| || |  | |||  |   ||||  ||| |||   ||  | |||
Sbjct  3698  TCACCTAGTTCCTGGAGTAGATGCCTAGTACCTTGCGTGCAGGCTTTCT--TT--GTGGG  3643

Query  7142  GGCTGCCAGAAGCAAGTCATCTACATGCTGCAGGAGCGTAACT---GAATTATGGCTCTG  7198
             ||| ||||  || | ||||||||||| ||| || || || |||   | ||  ||| || |
Sbjct  3642  GGCCGCCAAGAGGAGGTCATCTACATACTGGAGCAGGGTCACTTCTGGATGCTGGGTCCG  3583

Query  7199  ACGAAACGAGTCCAAATCCTGATTTAGGGCTTCATTAAACAGAGTTGGAGAGTTTTTGAA  7258
               |||    ||      |||| |  || || ||||  || ||||| ||||||||||||||
Sbjct  3582  --GAAGTCGGTGAGGTCCCTG-TGGAGAGCCTCATCGAAGAGAGTGGGAGAGTTTTTGAA  3526

Query  7259  GCCTTGCGGTAGTCTAGTCCAGGTCAGCTGCCCGGGGGGTTCCTGTATT---GTCATTAT  7315
              || || || |||| |||||||||||  || || | |  ||||| | |    ||| ||  
Sbjct  3525  CCCCTGGGGAAGTCGAGTCCAGGTCAATTGGCCTGAGA-TTCCTCTCTCAGGGTCCTT--  3469

Query  7316  GCCATTCGAAGGCAAAAATGTGTTGGCTGCTGGGTGCCAGGGCTATGCTAAAAAATGCAT  7375
              ||| || |||||||| |  |  |||||   ||| ||||||| ||  | ||| || ||||
Sbjct  3468  -CCACTCAAAGGCAAATAGTTCCTGGCTTTGGGGGGCCAGGGGTAAACAAAAGAAGGCAT  3410

Query  7376  CCTTTAGGTCTAAGGTA--GTATAGCAGACATGTGAAGGGGGCAAGTGACTTAGCAAGGT  7433
             | |||| ||| |  |||  ||||| |||   |     ||    |||  ||| |||||| |
Sbjct  3409  CTTTTAAGTCCA--GTACGGTATACCAGCTGTAGTCTGGTTTTAAGGTACTGAGCAAGTT  3352

Query  7434  ATAAGGGTTGGGGACCGTGGGGTGGATGTCTTCGACCCTCTTATTCACTTCCCTCAGGTC  7493
              ||||| ||||||||||| |||||||| ||  |    || ||||| | ||| ||||  ||
Sbjct  3351  GTAAGGATTGGGGACCGTAGGGTGGATATCCACAGTTCTTTTATTAATTTCTCTCAAATC  3292

Query  7494  CTGGACTGGCCTATAATCTTTTCCCCCTGGTTTCTTAACGGGGAGAAGTGGGGTGTTCCA  7553
              ||||| ||||| ||||| |     || || || || || || ||||| || || |||||
Sbjct  3291  TTGGACGGGCCTGTAATCCTGGGTACCAGGCTTTTTTACTGGCAGAAGAGGAGTATTCCA  3232

Query  7554  GGCAGAATGGCAAGGTTTCAGTATTCCAGCTTCCAGTAGACGGTTAATGTGCGGGGCAAT  7613
             ||  ||  | ||||||  ||  | ||||  ||| || |    | |||||||  |   |||
Sbjct  3231  GGGTGAGCGACAAGGTCGCAAAACTCCAAGTTCTAGAAATTTGATAATGTGTTGCCGAAT  3172

Query  7614  CCCTTTCCGCGCCTCGGCGGACATGGGGTACTGGCGGATCCGGATAGGCTGGGCCGAGGC  7673
              ||  |  | || ||   |  ||||||||| ||   |||    | ||||   || | || 
Sbjct  3171  GCCCATATGAGCTTCTAGGCTCATGGGGTATTGTTTGATAGATACAGGCACCGCTGTGGG  3112

Query  7674  TTTAAGTTCGACCACTACTGGTGCTCGGCGGGCCGCCTGACCCACACCTGCTATTTCCGC  7733
              || || || |  |  | ||| ||| | |     ||| | || |  ||| |  |||||||
Sbjct  3111  CTTTAGATCAATTATGATTGGGGCTTGACACTTGGCCCGCCCAAGTCCTCCCGTTTCCGC  3052

Query  7734  CCACGCCTGAGGGTATGTTTTAAGCCAATAATCCATATCACGGGGCCATTCTGTAGAGGG  7793
             ||| || || ||| |      || |   ||| |||         | |||       ||||
Sbjct  3051  CCAAGCTTG-GGGAA------AATCTTGTAA-CCA---------GACAT------CAGGG  3015

Query  7794  AGCGTTGTAGGGGTTGTCCTGCAGGGCGAACAGGCGATGTTCATCCACAAGAGACAGGGT  7853
             ||    |  || | || || | | | | || || || ||||||||    |||||||  ||
Sbjct  3014  AG----GCTGGTGGTGACCGGGATGTCAAAAAGCCGGTGTTCATCTTGCAGAGACACAGT  2959

Query  7854  CAAAATATGGAGGGGCTGTCCCTGGCCATCCAATACCTTGATGCCATCCGGCTC---AAA  7910
             |||||| |||| ||| || || |  |  || || |||| |  |||  | | |||    ||
Sbjct  2958  CAAAATTTGGATGGGTTGGCCATCTCGGTCTAACACCTGG--GCC-CCTGCCTCGGAGAA  2902

Query  7911  ATGGATCTGGGCCCTGATCTTAGTCAGGAGATCGCGCCCCAATAAGGGGGCA-GGGCATT  7969
              |||||||| || | ||  || || |||||||| |||||| | ||||||| | || ||||
Sbjct  2901  GTGGATCTGAGCTCCGAGTTTGGTTAGGAGATCTCGCCCC-AGAAGGGGGTACGGACATT  2843

Query  7970  CAGGGATAACCAGGAAGGAGTGGGTTAC--TTGGTGGCGGCCTAAGTCCACTTGGTGCCT  8027
             |||| |  |||| ||||||||| || ||  ||  | ||  |||| ||  |||    | | 
Sbjct  2842  CAGGTACCACCAAGAAGGAGTGTGTCACCATTCCTTGC--CCTAGGTTAACTGTCCGGCG  2785

Query  8028  ACTGGTCCACCGATAAGCCTTGGACCCAGTTGCCCCTTGCACCAAACTGGTTTTC-TGAG  8086
               | |||||    |    |||    || |||||||| || ||| ||  | | | |  |||
Sbjct  2784  GTTAGTCCATTTGTGCATCTTTCTTCCTGTTGCCCCCTGGACCCAA--GATGTACGAGAG  2727

Query  8087  ATAAGGGCTCCG-TAGGCTTGTTCAAAACTGAGTACTGGGCTCCTGTGTCTACCATGAAT  8145
                |||| |||| | | |||| ||||||| ||||  ||||| |||||||| |||| ||| 
Sbjct  2726  GACAGGGGTCCGTTTGCCTTGGTCAAAACCGAGTGTTGGGCGCCTGTGTCCACCAAGAAG  2667

Query  8146  CCCACTGGCTTCCCCTCTACATACGCGGTTACCCAAGACTCAGGGAGGGGATCC-GAGTC  8204
                   || | |||| ||||| |    |||| ||  | ||| ||| |||| ||| ||| |
Sbjct  2666  GTGGTGGGATGCCCCCCTACAGATAGAGTTAGCCGGGGCTC-GGGGGGGGCTCCAGAGCC  2608

Query  8205  CCGTCCCCCCTAGTCACTGTCC  8226
             | | | |||||| || ||||||
Sbjct  2607  CTGACACCCCTATTCGCTGTCC  2586


 Score = 181 bits (200),  Expect = 6e-43
 Identities = 254/356 (71%), Gaps = 8/356 (2%)
 Strand=Plus/Minus

Query  5111  GCCAGTCTCGATGGCCAGTTTGGACAAGGTCTCCTTTAGAGTCCGATTCATTCTCTCTAC  5170
             ||||||||| | || || ||| |  | |||||| ||||  || | |||||||||||||||
Sbjct  5670  GCCAGTCTCTAAGGTCAATTTAGTAAGGGTCTCTTTTATTGTTCTATTCATTCTCTCTAC  5611

Query  5171  CTGCCCTGAGCTCTGGGGATTATATTCACAATGTAACTTCCAATTGGTCCCTATTGCTCG  5230
             ||| ||||||||||||||  ||||  ||||||| || ||||||||  |||| | |   | 
Sbjct  5610  CTGTCCTGAGCTCTGGGGTCTATAAGCACAATGCAATTTCCAATTAATCCCCAGTATCCT  5551

Query  5231  GGCCAGTCCCTGTAGGACGTTACTG----ATGAAAGCTGGGCCGTTATCGGAGCCTAAAA  5286
             ||| || ||||    ||| |  |||    | ||| || || ||||| || || || |  |
Sbjct  5550  GGCTAGCCCCT----GACTTACCTGGGAAACGAAGGCCGGCCCGTTGTCTGACCCAATTA  5495

Query  5287  CCTCGGGGACCCCATATCTGGGAATAATTTCTTCTAGTAACGCCTTAGCAACAACCTGGG  5346
             ||| ||| |  ||| |||| ||||  ||||||||||| | |  ||| || || |  || |
Sbjct  5494  CCTTGGGAAGTCCAAATCTAGGAAAGATTTCTTCTAGGATCTTCTTGGCTACTATGTGTG  5435

Query  5347  CAGTCTCCCGTTTCGTGGGGAAGGCTTCCACCCAGCCTGAAAATGTGTCAACCATTACTA  5406
             | || ||  |    ||||| |||||||| ||||| |||||||| || || || |  ||||
Sbjct  5434  CCGTTTCTTGCCGGGTGGGAAAGGCTTCTACCCATCCTGAAAAGGTATCTACAAACACTA  5375

Query  5407  GCAAGTACTTATACCCATACCTCCCAGGCTTTACCTCAGTAAAATCCACTTCTCAA  5462
             | |||||||||||||||        ||| ||||| ||||| || || | ||| |||
Sbjct  5374  GTAAGTACTTATACCCAGCATAGTGAGGTTTTACTTCAGTGAAGTCTATTTCCCAA  5319


 Score = 162 bits (179),  Expect = 6e-37
 Identities = 304/444 (68%), Gaps = 16/444 (4%)
 Strand=Plus/Minus

Query  8739  TTCTAAAAACACAGCCGGGCTTTCATTTTCCCCTTGCATTATAGTTTTTACCTTGGCCAA  8798
             ||| | |||  | ||||||||||||| ||  || ||  |||||||  |||||||||||||
Sbjct  2124  TTCCATAAAGGCTGCCGGGCTTTCATCTTTTCCCTGAGTTATAGTCCTTACCTTGGCCAA  2065

Query  8799  ATTGGTGGGGCGGCGTGCCGCCGCTCGGAGACCCGCCATAAGAGTCTGGCGGTAGACTCG  8858
             ||||||||||||   | | ||| |   |||||||||||  |||| |||||| |||| |||
Sbjct  2064  ATTGGTGGGGCGTTTTCCTGCCCCCTTGAGACCCGCCAACAGAGCCTGGCGATAGATTCG  2005

Query  8859  GAGACACTCCCTACCTTCTGCGTTCCCAAAGTCCCAATCCGGTATATTCAGGGGAAAGCG  8918
             ||||| |||||||||   |||  || || | ||||| |||||     | |||||||| | 
Sbjct  2004  GAGACTCTCCCTACCCGGTGCTGTCTCATAATCCCAGTCCGGGCGGGTGAGGGGAAATCC  1945

Query  8919  CTCGTCGATCAGGTTCGGCA----AGGTCGTCGGCCGCCCGTTGTCGCCGGGGACATTCT  8974
             |||||| ||    || || |     | | |  |||| || |      || || ||||| |
Sbjct  1944  CTCGTCTATTTCATTGGGGAGCTGGGTTGGAAGGCCTCCAG----GCCCCGGCACATTTT  1889

Query  8975  TTCTGGCCTCGGTGAGGATCCGCTCGCGCTCCTCGGTGGTGAATAAGGTCTTCAGAAGCT  9034
             | | ||| ||   |||||  ||||  |  || |||||||| |  | |  || || |||||
Sbjct  1888  TCCGGGCTTCCAGGAGGACTCGCTGCCTTTCTTCGGTGGTTAGAAGGACCTGCAAAAGCT  1829

Query  9035  GCTGGCAATCATCCCAAGTGGGACTGTGTGTGTGCATGACAGACTCGAAC----AGGTCA  9090
             | || ||||||||||| || ||   ||| ||| | |  |  || || | |    ||||||
Sbjct  1828  GTTGACAATCATCCCAGGTAGGCTGGTGGGTGAGGAGAATTGATTCTATCAACGAGGTCA  1769

Query  9091  GTTAGGCCTTTCGGGTCCTCAGAAAAAGGAGGGTTTTGGGCCTTCCAGTTGTACAGATCA  9150
                ||||| |  ||||| |  ||||| |  ||||| ||||  ||||| || || || || 
Sbjct  1768  ---AGGCC-TGGGGGTCTTGGGAAAAGGAGGGGTTATGGGTTTTCCAATTATAGAGGTCC  1713

Query  9151  CTGCTTGAAAAGGGCCAATACTGG  9174
               |   ||||||||||| ||||||
Sbjct  1712  GAGGCAGAAAAGGGCCAGTACTGG  1689


 Score = 41.9 bits (45),  Expect = 1.4
 Identities = 54/75 (72%), Gaps = 0/75 (0%)
 Strand=Plus/Minus

Query  8272  CGCTTGGGGCACTCCCTCTTCCAATGTCCATATTTTTTGCAGTTTGCACACTGTCCCCTA  8331
             ||||||||||| ||| |  ||||||| ||    | ||||||||  || |||||  || ||
Sbjct  2540  CGCTTGGGGCAGTCCTTGATCCAATGCCCTCGCTCTTTGCAGTAGGCGCACTGGTCCTTA  2481

Query  8332  TCCAGTCAGGGCCGC  8346
             || | |   ||||||
Sbjct  2480  TCTACTTTAGGCCGC  2466


>NC_038923.1 Hardy-Zuckermann 4 feline sarcoma virus (H24-FeSV) 
kit oncogene
Length=2473

 Score = 113 bits (124),  Expect = 3e-22
 Identities = 261/391 (67%), Gaps = 2/391 (1%)
 Strand=Plus/Minus

Query  8785  TTTACCTTGGCCAAATTGGTGGGGCGGCGTGCCGCCGCTCGGAGACCCGCCATAAGAGTC  8844
             |||||||  |||||||| |||||||| | ||| ||| | ||||||||||| |  ||   |
Sbjct  1232  TTTACCTGTGCCAAATTAGTGGGGCGTCTTGCAGCCCCGCGGAGACCCGCTAATAGCAAC  1173

Query  8845  TGGCGGTAGACTCGGAGACACTCCCTACCTTCTGCGTTCCCAAAGTCCCAATCCGGTATA  8904
             ||||| || |  || ||   |||||||||| | |   |  |||| ||||| |  ||    
Sbjct  1172  TGGCGATAAAGGCGTAGGTGCTCCCTACCTGCCGGCGTAGCAAAATCCCAGTTGGGACGG  1113

Query  8905  TTC-AGGGGAAAGCGCTCGTCGATCAGGTTCGGCAAGGTCGTCGGCCGCCCGTTGTCGCC  8963
              || |||||||||  ||| || || |  || || |     || ||||| ||||  |||||
Sbjct  1112  GTCAAGGGGAAAG-TCTCATCAATGACATTGGGTAGTTGGGTTGGCCGTCCGTCCTCGCC  1054

Query  8964  GGGGACATTCTTTCTGGCCTCGGTGAGGATCCGCTCGCGCTCCTCGGTGGTGAATAAGGT  9023
              || || | ||||| ||||||    |||| ||  |  |  || |||   || |  |  | 
Sbjct  1053  TGGAACCTGCTTTCGGGCCTCAAGAAGGACCCTTTGCCTTTCTTCGCCTGTCAGGAGTGC  994

Query  9024  CTTCAGAAGCTGCTGGCAATCATCCCAAGTGGGACTGTGTGTGTGCATGACAGACTCGAA  9083
             || ||  ||||||||||| || ||||| || ||    || ||    |  |  ||||| | 
Sbjct  993   CTGCAAGAGCTGCTGGCAGTCGTCCCAGGTTGGTTGATGCGTCACTAAAATGGACTCAAT  934

Query  9084  CAGGTCAGTTAGGCCTTTCGGGTCCTCAGAAAAAGGAGGGTTTTGGGCCTTCCAGTTGTA  9143
              |||| ||||||| |    ||||| |  || ||||| ||||| || | ||||||||| ||
Sbjct  933   TAGGTTAGTTAGGGCCACTGGGTCTTGGGAGAAAGGGGGGTTATGCGACTTCCAGTTATA  874

Query  9144  CAGATCACTGCTTGAAAAGGGCCAATACTGG  9174
             ||| ||      ||| || ||||||||||||
Sbjct  873   CAGGTCTGAAGCTGAGAATGGCCAATACTGG  843


>X03711.1 Hardy-Zuckermann 4 feline sarcoma virus (H24-FeSV) kit 
oncogene
Length=2473

 Score = 113 bits (124),  Expect = 3e-22
 Identities = 261/391 (67%), Gaps = 2/391 (1%)
 Strand=Plus/Minus

Query  8785  TTTACCTTGGCCAAATTGGTGGGGCGGCGTGCCGCCGCTCGGAGACCCGCCATAAGAGTC  8844
             |||||||  |||||||| |||||||| | ||| ||| | ||||||||||| |  ||   |
Sbjct  1232  TTTACCTGTGCCAAATTAGTGGGGCGTCTTGCAGCCCCGCGGAGACCCGCTAATAGCAAC  1173

Query  8845  TGGCGGTAGACTCGGAGACACTCCCTACCTTCTGCGTTCCCAAAGTCCCAATCCGGTATA  8904
             ||||| || |  || ||   |||||||||| | |   |  |||| ||||| |  ||    
Sbjct  1172  TGGCGATAAAGGCGTAGGTGCTCCCTACCTGCCGGCGTAGCAAAATCCCAGTTGGGACGG  1113

Query  8905  TTC-AGGGGAAAGCGCTCGTCGATCAGGTTCGGCAAGGTCGTCGGCCGCCCGTTGTCGCC  8963
              || |||||||||  ||| || || |  || || |     || ||||| ||||  |||||
Sbjct  1112  GTCAAGGGGAAAG-TCTCATCAATGACATTGGGTAGTTGGGTTGGCCGTCCGTCCTCGCC  1054

Query  8964  GGGGACATTCTTTCTGGCCTCGGTGAGGATCCGCTCGCGCTCCTCGGTGGTGAATAAGGT  9023
              || || | ||||| ||||||    |||| ||  |  |  || |||   || |  |  | 
Sbjct  1053  TGGAACCTGCTTTCGGGCCTCAAGAAGGACCCTTTGCCTTTCTTCGCCTGTCAGGAGTGC  994

Query  9024  CTTCAGAAGCTGCTGGCAATCATCCCAAGTGGGACTGTGTGTGTGCATGACAGACTCGAA  9083
             || ||  ||||||||||| || ||||| || ||    || ||    |  |  ||||| | 
Sbjct  993   CTGCAAGAGCTGCTGGCAGTCGTCCCAGGTTGGTTGATGCGTCACTAAAATGGACTCAAT  934

Query  9084  CAGGTCAGTTAGGCCTTTCGGGTCCTCAGAAAAAGGAGGGTTTTGGGCCTTCCAGTTGTA  9143
              |||| ||||||| |    ||||| |  || ||||| ||||| || | ||||||||| ||
Sbjct  933   TAGGTTAGTTAGGGCCACTGGGTCTTGGGAGAAAGGGGGGTTATGCGACTTCCAGTTATA  874

Query  9144  CAGATCACTGCTTGAAAAGGGCCAATACTGG  9174
             ||| ||      ||| || ||||||||||||
Sbjct  873   CAGGTCTGAAGCTGAGAATGGCCAATACTGG  843


>NC_003059.1 Porcine endogenous retrovirus E, complete genome
Length=8072

 Score = 104 bits (114),  Expect = 1e-19
 Identities = 225/327 (69%), Gaps = 15/327 (5%)
 Strand=Plus/Minus

Query  7234  TAAACAGAGTTGGAGAGTTTTTGAAGCCTTGCGGTAGTCTAGTCCAGGTCAGCTGCCCGG  7293
             |||| ||||| |||||||||||||| ||||| || |||||||||||||| |||||  |  
Sbjct  3604  TAAAAAGAGTGGGAGAGTTTTTGAATCCTTGTGGGAGTCTAGTCCAGGTGAGCTGTTC-C  3546

Query  7294  GGGGTTCCTGTAT-TGTCATTATGCCATTCGAAGGCAAAAATGTGTTGGCTGCTGGGTGC  7352
                || ||||||| ||| ||| |||||||| || ||||| | | | || |||   |||| 
Sbjct  3545  TTTGTCCCTGTATGTGT-ATTCTGCCATTCAAAAGCAAACAAGGGCTGACTGGCAGGTGG  3487

Query  7353  CAGGGCTATGCTAAAAAATGCATCCTTTAGGTCTAAGGTAGTATAGCAGACA--TGTGAA  7410
             ||     | ||  ||||| ||||| |||| ||| |    |||| | ||  ||   ||| |
Sbjct  3486  CATCCGGAGGCAGAAAAAAGCATCTTTTAAGTCCAGACAAGTAAACCACTCAGCAGTGGA  3427

Query  7411  GGGGGCAAGTGACTTAGCAAGGTATAAGGGTTGGGGACCGTGGGGTG-GATGTCTTCGAC  7469
             ||||  |   | | |||||  ||||| ||||| ||||| |  |||||  ||||    |||
Sbjct  3426  GGGG--ATCAGCCCTAGCAGTGTATATGGGTTAGGGACGGATGGGTGTAATGT----GAC  3373

Query  7470  CCT--CTT-ATTCACTTCCCTCAGGTCCTGGACTGGCCTATAATCTTTTCCCCCTGGTTT  7526
               |  ||| ||| |   | |||| |||||| ||||| |  || || | |   || |||||
Sbjct  3372  TGTTGCTTCATTTATGGCTCTCAAGTCCTGTACTGGGCGGTAGTCCTGTGTTCCCGGTTT  3313

Query  7527  CTTAACGGGGAGAAGTGGGGTGTTCCA  7553
              || |  || || |  |||||||||||
Sbjct  3312  TTTCATTGGCAGTAAAGGGGTGTTCCA  3286


 Score = 48.2 bits (52),  Expect = 0.009
 Identities = 78/110 (71%), Gaps = 2/110 (2%)
 Strand=Plus/Minus

Query  6860  GCCTCATACAGAGGCTTCGCTATTTCAGCATACCCCAGAATCCACAGCCGGCAGTAGCCT  6919
             ||||||||||||||| | || |  || | | |||   | ||||| | || |||| |  ||
Sbjct  3986  GCCTCATACAGAGGCCTAGCCAGGTCTGAAAACCTGGGGATCCATATCCAGCAGAATTCT  3927

Query  6920  GTCGTCCCTAAAAACTCGCGGACCTCTCGGGCTGA-GGTCGGGACTGGAA  6968
             |  | |||||  ||||| || || | || ||| || ||| ||||| ||||
Sbjct  3926  GCTGCCCCTAGGAACTCACGAACAT-TCCGGCAGATGGTAGGGACAGGAA  3878


 Score = 47.3 bits (51),  Expect = 0.032
 Identities = 42/53 (79%), Gaps = 0/53 (0%)
 Strand=Plus/Minus

Query  8272  CGCTTGGGGCACTCCCTCTTCCAATGTCCATATTTTTTGCAGTTTGCACACTG  8324
             || |||||||| ||  | ||||||||||| | || ||||||||  ||||| ||
Sbjct  2544  CGGTTGGGGCATTCATTTTTCCAATGTCCCTTTTCTTTGCAGTAAGCACATTG  2492


>AF356697.1 Porcine endogenous retrovirus class E clone P14.1, 
complete genome
Length=8072

 Score = 104 bits (114),  Expect = 1e-19
 Identities = 225/327 (69%), Gaps = 15/327 (5%)
 Strand=Plus/Minus

Query  7234  TAAACAGAGTTGGAGAGTTTTTGAAGCCTTGCGGTAGTCTAGTCCAGGTCAGCTGCCCGG  7293
             |||| ||||| |||||||||||||| ||||| || |||||||||||||| |||||  |  
Sbjct  3604  TAAAAAGAGTGGGAGAGTTTTTGAATCCTTGTGGGAGTCTAGTCCAGGTGAGCTGTTC-C  3546

Query  7294  GGGGTTCCTGTAT-TGTCATTATGCCATTCGAAGGCAAAAATGTGTTGGCTGCTGGGTGC  7352
                || ||||||| ||| ||| |||||||| || ||||| | | | || |||   |||| 
Sbjct  3545  TTTGTCCCTGTATGTGT-ATTCTGCCATTCAAAAGCAAACAAGGGCTGACTGGCAGGTGG  3487

Query  7353  CAGGGCTATGCTAAAAAATGCATCCTTTAGGTCTAAGGTAGTATAGCAGACA--TGTGAA  7410
             ||     | ||  ||||| ||||| |||| ||| |    |||| | ||  ||   ||| |
Sbjct  3486  CATCCGGAGGCAGAAAAAAGCATCTTTTAAGTCCAGACAAGTAAACCACTCAGCAGTGGA  3427

Query  7411  GGGGGCAAGTGACTTAGCAAGGTATAAGGGTTGGGGACCGTGGGGTG-GATGTCTTCGAC  7469
             ||||  |   | | |||||  ||||| ||||| ||||| |  |||||  ||||    |||
Sbjct  3426  GGGG--ATCAGCCCTAGCAGTGTATATGGGTTAGGGACGGATGGGTGTAATGT----GAC  3373

Query  7470  CCT--CTT-ATTCACTTCCCTCAGGTCCTGGACTGGCCTATAATCTTTTCCCCCTGGTTT  7526
               |  ||| ||| |   | |||| |||||| ||||| |  || || | |   || |||||
Sbjct  3372  TGTTGCTTCATTTATGGCTCTCAAGTCCTGTACTGGGCGGTAGTCCTGTGTTCCCGGTTT  3313

Query  7527  CTTAACGGGGAGAAGTGGGGTGTTCCA  7553
              || |  || || |  |||||||||||
Sbjct  3312  TTTCATTGGCAGTAAAGGGGTGTTCCA  3286


 Score = 48.2 bits (52),  Expect = 0.009
 Identities = 78/110 (71%), Gaps = 2/110 (2%)
 Strand=Plus/Minus

Query  6860  GCCTCATACAGAGGCTTCGCTATTTCAGCATACCCCAGAATCCACAGCCGGCAGTAGCCT  6919
             ||||||||||||||| | || |  || | | |||   | ||||| | || |||| |  ||
Sbjct  3986  GCCTCATACAGAGGCCTAGCCAGGTCTGAAAACCTGGGGATCCATATCCAGCAGAATTCT  3927

Query  6920  GTCGTCCCTAAAAACTCGCGGACCTCTCGGGCTGA-GGTCGGGACTGGAA  6968
             |  | |||||  ||||| || || | || ||| || ||| ||||| ||||
Sbjct  3926  GCTGCCCCTAGGAACTCACGAACAT-TCCGGCAGATGGTAGGGACAGGAA  3878


 Score = 47.3 bits (51),  Expect = 0.032
 Identities = 42/53 (79%), Gaps = 0/53 (0%)
 Strand=Plus/Minus

Query  8272  CGCTTGGGGCACTCCCTCTTCCAATGTCCATATTTTTTGCAGTTTGCACACTG  8324
             || |||||||| ||  | ||||||||||| | || ||||||||  ||||| ||
Sbjct  2544  CGGTTGGGGCATTCATTTTTCCAATGTCCCTTTTCTTTGCAGTAAGCACATTG  2492


>NC_031465.1 Golden Marseillevirus, complete genome
Length=360610

 Score = 40.1 bits (43),  Expect = 4.7
 Identities = 31/36 (86%), Gaps = 1/36 (3%)
 Strand=Plus/Plus

Query  1360    TGGCGGAAAAGGAGGGAAGCAGAGAAAAAACCTTTC  1395
               ||| |||||| |||||| | |||| |||||||||||
Sbjct  266200  TGGAGGAAAAAGAGGGA-GAAGAGGAAAAACCTTTC  266234


>NC_006820.1 Synechococcus phage S-PM2, complete genome
Length=196280

 Score = 40.1 bits (43),  Expect = 4.7
 Identities = 23/24 (96%), Gaps = 0/24 (0%)
 Strand=Plus/Plus

Query  1396   AAAAAGTTTTTGTTGAATCAAATT  1419
              |||||||||||||||| |||||||
Sbjct  52027  AAAAAGTTTTTGTTGATTCAAATT  52050


>NC_003038.1 Invertebrate iridescent virus 6, complete genome
Length=212482

 Score = 40.1 bits (43),  Expect = 4.7
 Identities = 23/24 (96%), Gaps = 0/24 (0%)
 Strand=Plus/Minus

Query  2056    ATTATTTATTTACAATGAATAATA  2079
               |||||||| |||||||||||||||
Sbjct  192268  ATTATTTAATTACAATGAATAATA  192245


>KT835053.1 Golden Marseillevirus, complete genome
Length=360610

 Score = 40.1 bits (43),  Expect = 4.7
 Identities = 31/36 (86%), Gaps = 1/36 (3%)
 Strand=Plus/Plus

Query  1360    TGGCGGAAAAGGAGGGAAGCAGAGAAAAAACCTTTC  1395
               ||| |||||| |||||| | |||| |||||||||||
Sbjct  266200  TGGAGGAAAAAGAGGGA-GAAGAGGAAAAACCTTTC  266234


>AJ630128.1 Bacteriophage S-PM2 complete genome
Length=196280

 Score = 40.1 bits (43),  Expect = 4.7
 Identities = 23/24 (96%), Gaps = 0/24 (0%)
 Strand=Plus/Plus

Query  1396   AAAAAGTTTTTGTTGAATCAAATT  1419
              |||||||||||||||| |||||||
Sbjct  52027  AAAAAGTTTTTGTTGATTCAAATT  52050


>AF303741.1 Chilo iridescent virus complete genome
Length=212482

 Score = 40.1 bits (43),  Expect = 4.7
 Identities = 23/24 (96%), Gaps = 0/24 (0%)
 Strand=Plus/Minus

Query  2056    ATTATTTATTTACAATGAATAATA  2079
               |||||||| |||||||||||||||
Sbjct  192268  ATTATTTAATTACAATGAATAATA  192245


>NC_048652.1 Bacillus phage vB_BsuM-Goe3, complete genome
Length=156430

 Score = 39.2 bits (42),  Expect = 4.7
 Identities = 36/46 (78%), Gaps = 0/46 (0%)
 Strand=Plus/Minus

Query  8561   CTCTCTCCGCTACTTTCATCAAATCCTGAATGGACATCTCTCCCAG  8606
              || ||| |||| |||| | ||  || |||| |||||||||||| ||
Sbjct  53186  CTTTCTTCGCTTCTTTTAGCAGGTCTTGAAGGGACATCTCTCCTAG  53141


>KY368640.1 Bacillus phage vB_BsuM-Goe3, complete genome
Length=156430

 Score = 39.2 bits (42),  Expect = 4.7
 Identities = 36/46 (78%), Gaps = 0/46 (0%)
 Strand=Plus/Minus

Query  8561   CTCTCTCCGCTACTTTCATCAAATCCTGAATGGACATCTCTCCCAG  8606
              || ||| |||| |||| | ||  || |||| |||||||||||| ||
Sbjct  53186  CTTTCTTCGCTTCTTTTAGCAGGTCTTGAAGGGACATCTCTCCTAG  53141


Lambda      K        H
   0.634    0.408    0.912 

Gapped
Lambda      K        H
   0.625    0.410    0.780 

Effective search space used: 2903571602370


Query= scaffold_m29_p_2_50944064_50954157_Flank5000

Length=10093
                                                                      Score        E
Sequences producing significant alignments:                          (Bits)     Value

NC_007815.2 PreXMRV-1 provirus, complete genome                       328        6e-87
FR871849.1 PreXMRV-1 complete proviral genome                         328        6e-87
NC_001362.1 Friend murine leukemia virus FB29 complete genome         326        2e-86
Z11128.1 Friend murine leukemia virus FB29 complete genome            326        2e-86
NC_001702.1 Murine type C retrovirus, complete genome                 304        7e-80
NC_001501.1 Moloney murine leukemia virus, complete genome            304        7e-80
X94150.1 Retroviridae complete genome (murine type C retrovirus)      304        7e-80
AF033811.1 Moloney murine leukemia virus, complete genome             304        7e-80
NC_022517.1 Baboon endogenous virus strain M7 proviral DNA, compl...  251        1e-63
D10032.1 Baboon endogenous virus strain M7 proviral DNA, complete...  251        1e-63
NC_003059.1 Porcine endogenous retrovirus E, complete genome          91.5       8e-16
AF356697.1 Porcine endogenous retrovirus class E clone P14.1, com...  91.5       8e-16
NC_047713.1 Synechococcus phage ACG-2014f isolate Syn7803C8, comp...  42.8       0.38 
NC_018272.1 Persicivirga phage P12024L, complete genome               42.8       0.38 
KJ019058.1 Synechococcus phage ACG-2014f_Syn7803C8, complete genome   42.8       0.38 
JQ823123.1 Persicivirga phage P12024L, complete genome                42.8       0.38 
NC_014637.1 Cafeteria roenbergensis virus BV-PW1, complete genome     41.0       1.3  
GU244497.1 Cafeteria roenbergensis virus BV-PW1, complete genome      41.0       1.3  
NC_021248.1 Choristoneura biennis entomopoxvirus 'L', complete ge...  40.1       4.7  
NC_020104.1 Acanthamoeba polyphaga moumouvirus, complete genome       40.1       4.7  
NC_002520.1 Amsacta moorei entomopoxvirus 'L', complete genome        40.1       4.7  
HF679132.1 Choristoneura biennis entomopoxvirus 'L', complete genome  40.1       4.7  
JX962719.1 Acanthamoeba polyphaga moumouvirus, complete genome        40.1       4.7  
AF250284.1 Amsacta moorei entomopoxvirus, complete genome             40.1       4.7  
NC_029997.2 Urbanus proteus nucleopolyhedrovirus isolate Southern...  39.2       4.7  
NC_016072.1 Megavirus chiliensis, complete genome                     39.2       4.7  
NC_001731.1 Molluscum contagiosum virus subtype 1, complete genome    39.2       4.7  
KR011717.2 Urbanus proteus nucleopolyhedrovirus isolate Southern ...  39.2       4.7  
JN258408.1 Megavirus chiliensis, complete genome                      39.2       4.7  
U60315.1 Molluscum contagiosum virus subtype 1, complete genome       39.2       4.7  


>NC_007815.2 PreXMRV-1 provirus, complete genome
Length=8197

 Score = 328 bits (363),  Expect = 6e-87
 Identities = 900/1352 (67%), Gaps = 39/1352 (3%)
 Strand=Plus/Plus

Query  2877  GGAATACTGAAACCTTGCCATTCTGCCTGGAACACCCCACTTCTCCCCGTTAAGAAACCG  2936
             |||||| ||  ||| ||||| | | ||||||| || || || || |||||||||||||| 
Sbjct  2849  GGAATATTGGTACCCTGCCAGTATCCCTGGAATACACCCCTGCTGCCCGTTAAGAAACCA  2908

Query  2937  GGGGAAAA-GATTATAGGCCAGTCCAGGACCTGAGGGAAGTGAATAAGAGGGTCGAAGAC  2995
             |||   || ||||| ||||| |||||||| ||||| ||||| || ||| |||| || || 
Sbjct  2909  GGGACTAATGATTACAGGCCTGTCCAGGATCTGAGAGAAGTCAACAAGCGGGTGGAGGAT  2968

Query  2996  ATCCACCCCACGGTCCCCAACCCTTATACCTTGCTAAGTCACTTGCCCCCTTCACATGTC  3055
             ||||||||||| |  ||||| ||||||| | |  |||||    | || || || ||    
Sbjct  2969  ATCCACCCCACCGGGCCCAATCCTTATAACCTCTTAAGTGGACTCCCTCCGTCCCACCAG  3028

Query  3056  TGATATACTACCTTAGACCTAAAGGATGCATTTTTTAGCATAGCCCTGGCAACCAGCAGC  3115
             || || |||    | ||  |||||||||| |||||  || |    ||     ||| ||| 
Sbjct  3029  TGGTACACTGTGCTTGATTTAAAGGATGCCTTTTTCTGCCTGAGACTCCACCCCACCAGT  3088

Query  3116  CAACACATTTTTGCCTTCGAATGGCATGATGGCAATACGGGAACCCCCGGGCAGCTGACC  3175
             || |   | || ||||| || |||   |||    | | ||||| | | || ||  |||||
Sbjct  3089  CAGCCTCTCTTCGCCTTTGAGTGGAGAGATCCAGAAATGGGAATCTCTGGACAATTGACC  3148

Query  3176  TGGACTAGACTACTGCAAGGCTTCAAAAACTCTCCAACTCTGTTTAATGAAGCCCTAAAT  3235
             ||||| ||||| |  || || |||||||||  ||| || |||||| |||| || ||  | 
Sbjct  3149  TGGACCAGACTCCCACAGGGTTTCAAAAACAGTCCCACCCTGTTTGATGAGGCACTGCA-  3207

Query  3236  CAG-GATTTG---GACTCGTTTCTCCAGAGCCATAATTCAG---TTACGCTCCTGCATCA  3288
             ||| ||  ||   ||||      ||| || |||  |  |||   | |  || || ||  |
Sbjct  3208  CAGAGACCTGGCAGACT------TCCGGATCCAGCACCCAGACTTGATCCTGCTACAGTA  3261

Query  3289  CGTAGATGACTTGCTTCTGGCGGC-CCCTCCGAAGCCGAATGCCAACAGGCCACTGGAGA  3347
             |||||||||||| || ||||| ||  | ||||||   || |||||||| |  ||| | | 
Sbjct  3262  CGTAGATGACTTACTGCTGGCCGCTACTTCCGAACTAGACTGCCAACAAGGTACTCGGGC  3321

Query  3348  CCTCCTCCAGGAGTTGGGGCAGTTGGGCTATCGGGCCAGTGCAAAGAAGGCTCAAATATG  3407
             ||| || ||     | ||| |  | || || ||||||   || ||||| || ||||| ||
Sbjct  3322  CCTACTACAAACCCTAGGGGACCTCGGATACCGGGCCTCGGCCAAGAAAGCCCAAATCTG  3381

Query  3408  CAGGCAAACA-GTCACCTACCTGGGATATAACCTGAAAGAAGGAACCAGATGGCTGACAG  3466
             |  | ||||| ||||  |||||||| ||    ||||  || ||    ||||||||||| |
Sbjct  3382  CCAG-AAACAGGTCAAATACCTGGGGTACCTTCTGAGGGAGGGTCAGAGATGGCTGACTG  3440

Query  3467  AGGCCATGAAAGAGACTATTCTTAGACTTCCAGTCCCGACCTCAGCCCGAGAGGTCCGCG  3526
             |||| |  ||||||||| |  |  | |  || || || |   |  | ||| |  |  | |
Sbjct  3441  AGGCTAGAAAAGAGACTGTGATGGGGCAACCCGTTCCAAAGACTCCTCGACAACTAAGGG  3500

Query  3527  AGTTTTTAGGGACGACAGGCTACTGCCGGCTGTGGATTCTGGGGTATGCTGAAATAGCGA  3586
             ||||  |||||||| |||||| |||||| || ||||| |  |||| ||| ||||| ||| 
Sbjct  3501  AGTTCCTAGGGACGGCAGGCTTCTGCCGCCTCTGGATCCCTGGGTTTGCGGAAATGGCGG  3560

Query  3587  AGCCTCTGTATGAGGCAACCAAGGATAAGGTCCCT-TGGGCCTGGGGGTCAGACAAACAG  3645
               ||  | ||   |   ||||| ||   || | || |     |||||  ||||  | |||
Sbjct  3561  CCCCCTTATACCCGCTCACCAA-GACTGGGACTCTGTTTAAGTGGGGCCCAGATCAGCAG  3619

Query  3646  AAGGCCTATGATGAACTCAAGGTCGCTCTCTTGAGAGCCCCGGCCCTGGCATTGCCAGAC  3705
             | ||||||| | ||| ||||    || ||| |||  ||||| ||||||| ||||||||||
Sbjct  3620  AGGGCCTATCAAGAAATCAAACAGGCCCTCCTGACGGCCCCCGCCCTGGGATTGCCAGAC  3679

Query  3706  CCCCTGAAGCCCTT--CACTTTCTTTGTTGATG-AGAGAAGGGAAATAGCGAAAGGGGTG  3762
                   ||||||||   ||||  ||||| |||| | || ||||  |  || |||||||| 
Sbjct  3680  TTGACCAAGCCCTTTGAACTT--TTTGTCGATGAAAAGCAGGGCTA-CGCCAAAGGGGTC  3736

Query  3763  CTAATGTAGCATCTGGGGCCCTGGAAATGTCCGGTTGCCTATTTATCCAAGAAGCTAGAT  3822
             |||| | || | ||||| || |||    | || || |||||  | ||||| ||||| || 
Sbjct  3737  CTAACGCAGAAACTGGGACCTTGGCGCCGGCCTGTGGCCTACCTGTCCAAAAAGCTGGAC  3796

Query  3823  CCAGTTGCAGCAGGATGGCCCCGGTGCTTAAGGATCATTGCGGCAGTAGTCCTAATGGTG  3882
             ||||| ||||| || |||||||  |||||| ||||  | || ||  | | | |  ||   
Sbjct  3797  CCAGTGGCAGCCGGGTGGCCCCCCTGCTTACGGATGGTAGCAGCCATTGCCGTTCTGACA  3856

Query  3883  AAAGATGCAGATAAACTCACTTTCAGGCAACATCTGAAGGTGGTGACCCCCCATGCGATC  3942
             || |||||||  ||||| ||  |  | || |   |     |  || ||||||||||| | 
Sbjct  3857  AAGGATGCAGGCAAACTAACGATGGGACAGCCGTTAGTCATCTTGGCCCCCCATGCGGTA  3916

Query  3943  GAGGGGGTCCTGAAATATCCCCCTGGTAGGTGGATGACCAATGCCCGCCTAACCCATTAC  4002
             || |   |  | ||| | |||||||   | ||| |  ||||||||||| | ||||| || 
Sbjct  3917  GAAGCACTGGTCAAACAACCCCCTGACCGTTGGCTATCCAATGCCCGCATGACCCACTAT  3976

Query  4003  CAAGGACTCTTGCTAGATGCA-CCCGGGATCATCTTCGCTGAAC--CCACCGCTCTGAAT  4059
             || | | |  | || ||| ||  ||||| |||  ||||  || |       || || || 
Sbjct  3977  CAGGCAATGCTCCTGGATACAGACCGGGTTCA-GTTCG--GACCGGTGGTGGCCCTCAAC  4033

Query  4060  CCAGCCACCCTGCTGCCGACCCCGGATCTGGAAGCTCCCCTGCATGATTGCCAAGACATC  4119
             || ||||||||||| ||    |||||   |||||| |||   ||||| ||||  || |||
Sbjct  4034  CCGGCCACCCTGCTCCCCCTACCGGAAAAGGAAGCCCCC---CATGACTGCCTCGAGATC  4090

Query  4120  ATGGCAGAAGTCACCCAGGTGC-GCCCCGACCTCCAAGACACCGCACTACCCA-ACAGTG  4177
              |||| | || | | | |   | | || ||||||   ||| | || |  |||| ||  ||
Sbjct  4091  TTGGCTG-AGACGCACGGAACCAGACCGGACCTCACGGAC-CAGCCCATCCCAGACGCTG  4148

Query  4178  AGTTGGTATGGTACACTGATGGAAGCAGCTTC  4209
             | |     |||||||| |||||||||||||||
Sbjct  4149  ATTACACTTGGTACACAGATGGAAGCAGCTTC  4180


 Score = 195 bits (215),  Expect = 1e-46
 Identities = 324/465 (70%), Gaps = 5/465 (1%)
 Strand=Plus/Plus

Query  5000  ATTGGGAAGTGGATTTTACTGAGGTAAAGCCTGGGAGGTATGGGTATAAGTACTTGCTAG  5059
             |||||||||| ||||| || || |||||||| ||   ||||||||| |||||| | ||||
Sbjct  4971  ATTGGGAAGTTGATTTCACGGAAGTAAAGCCAGGACTGTATGGGTACAAGTACCTCCTAG  5030

Query  5060  TAATGGTTGACACATTTTCGGGCTGGGTAGAAGCCTTCCCCACGAAACGGCAGACTGCCC  5119
             |  | || ||||| || || ||||||||||| || ||||| || || ||| | |||||| 
Sbjct  5031  TGTTTGTAGACACCTTCTCTGGCTGGGTAGAGGCATTCCCGACCAAGCGGGAAACTGCCA  5090

Query  5120  AGGTTGTTGCTAAGGCGTTACTAGAAGAAATTATTCCCAGATATGGGGTCTCCAAGGTTT  5179
             |||| ||  | ||   | |  ||||||| ||| |||| |||| |||  |  |  |||| |
Sbjct  5091  AGGTCGTGTCCAAAAAGCTGTTAGAAGACATTTTTCCGAGATTTGGAATGCCGCAGGTAT  5150

Query  5180  TAGGCTCCGATAATGGCCCAGCTTTCATCAGTAACGTTCTACAGGGACTGGCCCGAGCGA  5239
             | || || ||||| || || || |||  |    | ||    |||  | ||| ||||   |
Sbjct  5151  TGGGATCTGATAACGGGCCTGCCTTCGCCTCCCAGGTAAGTCAGTCAGTGG-CCGATTTA  5209

Query  5240  -TAGGGACCAATTGGAAGTTACATTGTGAATATAATCCCCAGAGCTCAGGGCAGGTAGAG  5298
              | |||| | ||||||||||||||||||  ||||  |||||||| ||||| |||||||| 
Sbjct  5210  CTGGGGATCGATTGGAAGTTACATTGTGCTTATAGACCCCAGAGTTCAGGACAGGTAGAA  5269

Query  5299  AGAATGAATCGGACTCTAAAGGTGACCTTGTCCAAACTGGCCATCGAGACTGGC---GGG  5355
             ||||||||| | ||  | |||| ||| ||| ||||| |  |  | |   |||||    | 
Sbjct  5270  AGAATGAATAGAACAATTAAGGAGACTTTGACCAAATTAACGCTTGCATCTGGCACTAGA  5329

Query  5356  GACTGGGTGACCCTCTTACCCTATGCTATCTTCCGGGTTCGGAACTCACCATATGTACGT  5415
             ||||||||   |||  | ||||  ||  ||| ||| |  |||||  | ||       |  
Sbjct  5330  GACTGGGTACTCCTACTCCCCTTAGCCCTCTACCGAGCCCGGAATACTCCGGGCCCCCAC  5389

Query  5416  GGTTTGACACCTTTCGAAATTCTGTATGGAGCACCACCCCCCATT  5460
             ||  |||| || |  |||||||||||||| ||||| || ||| ||
Sbjct  5390  GGACTGACTCCGTATGAAATTCTGTATGGGGCACCCCCGCCCCTT  5434


 Score = 149 bits (164),  Expect = 4e-33
 Identities = 201/278 (72%), Gaps = 8/278 (3%)
 Strand=Plus/Plus

Query  7305  TAGAGAAGTCGCTCACCTCTCTATCCGAGGTAGTACTCCAGAATAGAAGAGGACTTGATT  7364
             |||| || || || |||||  ||||||||||||| || || ||  |||||||  | || |
Sbjct  7268  TAGAAAAATCCCTGACCTCGTTATCCGAGGTAGTCCTGCAAAACCGAAGAGGGTTAGACT  7327

Query  7365  TGTTGTTCCTCCAACAAGGGGGACTGTGTGTCGCGCTAGAAGAGGAATGTTGTTTTTATG  7424
             |  | || ||  || ||||||||||||||| ||| ||| |||| ||||| ||||| ||||
Sbjct  7328  TACTATTTCTAAAAGAAGGGGGACTGTGTGCCGCCCTAAAAGAAGAATGCTGTTTCTATG  7387

Query  7425  CTGACCATACTGGTGTAGTAAAAGAATCCATGGCAAAAGTGAGAGAAGGGTTAGCCAAGA  7484
             | ||||| ||||| ||||||| |||   |||||| ||  | |||||| || ||  |  ||
Sbjct  7388  CAGACCACACTGGCGTAGTAAGAGATAGCATGGCTAAGCTAAGAGAAAGGCTAAACCTGA  7447

Query  7485  GAAAACGGGAAAGGGAAGG--TGAGGAGAA--TTGGTTTGAGGCTTGGTTTAATAGATCC  7540
             || ||    |||  |   |  | |||| ||   ||||||||||    |||||| || |||
Sbjct  7448  GACAA----AAATTGTTCGAATCAGGACAAGGGTGGTTTGAGGGACTGTTTAACAGGTCC  7503

Query  7541  CCCTGGTTCACCACCTTAGTATCTACCTTAGTGGGCCC  7578
             || |||||||| ||| |  |||| ||| |  |||||||
Sbjct  7504  CCATGGTTCACGACCCTGATATCCACCATTATGGGCCC  7541


 Score = 59.0 bits (64),  Expect = 5e-06
 Identities = 62/80 (78%), Gaps = 4/80 (5%)
 Strand=Plus/Plus

Query  1617  TCTACCGCCAGA--CTCTTACGGCAGGTCTCCGAGCGGCGGCACGCCGCCCCACCAATTT  1674
             |||| ||||||   ||||||  || ||||||| |   ||||  ||  |||| ||||||||
Sbjct  1613  TCTATCGCCAGTTGCTCTTA--GCGGGTCTCCAAAACGCGGGCCGAAGCCCTACCAATTT  1670

Query  1675  GGCCAAGGTAAAAGCTATAA  1694
             ||||||||||||||  ||||
Sbjct  1671  GGCCAAGGTAAAAGGAATAA  1690


 Score = 55.4 bits (60),  Expect = 6e-05
 Identities = 57/75 (76%), Gaps = 0/75 (0%)
 Strand=Plus/Plus

Query  702  ACCTTCTGCTCTGCAGAATGGCCTACTTTTAATGTGGGCTGGCTCCCCCAGGGGACTTTT  761
            |||||||||||||| || ||||| |||||  ||||||| ||||  |   | || ||||||
Sbjct  746  ACCTTCTGCTCTGCCGAGTGGCCAACTTTCGATGTGGGGTGGCCGCAAGATGGTACTTTT  805

Query  762  TCCCTAGACATTATT  776
                | |||||||||
Sbjct  806  AATTTGGACATTATT  820


 Score = 48.2 bits (52),  Expect = 0.009
 Identities = 53/71 (75%), Gaps = 0/71 (0%)
 Strand=Plus/Plus

Query  2112  GGCCCCAACTGGATGCGGGACAGTGTGCAAACTGCAAAGAATATGGACATTGGAAGAGGG  2171
             |||||||||| |||  ||  || || ||  ||||||||||| | ||||| |||   | ||
Sbjct  2105  GGCCCCAACTTGATAAGGACCAATGCGCTTACTGCAAAGAAAAGGGACACTGGGCTAAGG  2164

Query  2172  AGTGCCCCAAG  2182
             | ||||| |||
Sbjct  2165  ATTGCCCAAAG  2175


 Score = 45.5 bits (49),  Expect = 0.11
 Identities = 41/52 (79%), Gaps = 0/52 (0%)
 Strand=Plus/Plus

Query  4361  TAACTGTCTACACCGATAGCCGCTACGCTTTTGGTACTGTCCATGTGCATGG  4412
             ||| ||| ||||| ||||||||||| || || |  || | |||||| |||||
Sbjct  4329  TAAATGTTTACACTGATAGCCGCTATGCCTTCGCCACGGCCCATGTCCATGG  4380


>FR871849.1 PreXMRV-1 complete proviral genome
Length=8197

 Score = 328 bits (363),  Expect = 6e-87
 Identities = 900/1352 (67%), Gaps = 39/1352 (3%)
 Strand=Plus/Plus

Query  2877  GGAATACTGAAACCTTGCCATTCTGCCTGGAACACCCCACTTCTCCCCGTTAAGAAACCG  2936
             |||||| ||  ||| ||||| | | ||||||| || || || || |||||||||||||| 
Sbjct  2849  GGAATATTGGTACCCTGCCAGTATCCCTGGAATACACCCCTGCTGCCCGTTAAGAAACCA  2908

Query  2937  GGGGAAAA-GATTATAGGCCAGTCCAGGACCTGAGGGAAGTGAATAAGAGGGTCGAAGAC  2995
             |||   || ||||| ||||| |||||||| ||||| ||||| || ||| |||| || || 
Sbjct  2909  GGGACTAATGATTACAGGCCTGTCCAGGATCTGAGAGAAGTCAACAAGCGGGTGGAGGAT  2968

Query  2996  ATCCACCCCACGGTCCCCAACCCTTATACCTTGCTAAGTCACTTGCCCCCTTCACATGTC  3055
             ||||||||||| |  ||||| ||||||| | |  |||||    | || || || ||    
Sbjct  2969  ATCCACCCCACCGGGCCCAATCCTTATAACCTCTTAAGTGGACTCCCTCCGTCCCACCAG  3028

Query  3056  TGATATACTACCTTAGACCTAAAGGATGCATTTTTTAGCATAGCCCTGGCAACCAGCAGC  3115
             || || |||    | ||  |||||||||| |||||  || |    ||     ||| ||| 
Sbjct  3029  TGGTACACTGTGCTTGATTTAAAGGATGCCTTTTTCTGCCTGAGACTCCACCCCACCAGT  3088

Query  3116  CAACACATTTTTGCCTTCGAATGGCATGATGGCAATACGGGAACCCCCGGGCAGCTGACC  3175
             || |   | || ||||| || |||   |||    | | ||||| | | || ||  |||||
Sbjct  3089  CAGCCTCTCTTCGCCTTTGAGTGGAGAGATCCAGAAATGGGAATCTCTGGACAATTGACC  3148

Query  3176  TGGACTAGACTACTGCAAGGCTTCAAAAACTCTCCAACTCTGTTTAATGAAGCCCTAAAT  3235
             ||||| ||||| |  || || |||||||||  ||| || |||||| |||| || ||  | 
Sbjct  3149  TGGACCAGACTCCCACAGGGTTTCAAAAACAGTCCCACCCTGTTTGATGAGGCACTGCA-  3207

Query  3236  CAG-GATTTG---GACTCGTTTCTCCAGAGCCATAATTCAG---TTACGCTCCTGCATCA  3288
             ||| ||  ||   ||||      ||| || |||  |  |||   | |  || || ||  |
Sbjct  3208  CAGAGACCTGGCAGACT------TCCGGATCCAGCACCCAGACTTGATCCTGCTACAGTA  3261

Query  3289  CGTAGATGACTTGCTTCTGGCGGC-CCCTCCGAAGCCGAATGCCAACAGGCCACTGGAGA  3347
             |||||||||||| || ||||| ||  | ||||||   || |||||||| |  ||| | | 
Sbjct  3262  CGTAGATGACTTACTGCTGGCCGCTACTTCCGAACTAGACTGCCAACAAGGTACTCGGGC  3321

Query  3348  CCTCCTCCAGGAGTTGGGGCAGTTGGGCTATCGGGCCAGTGCAAAGAAGGCTCAAATATG  3407
             ||| || ||     | ||| |  | || || ||||||   || ||||| || ||||| ||
Sbjct  3322  CCTACTACAAACCCTAGGGGACCTCGGATACCGGGCCTCGGCCAAGAAAGCCCAAATCTG  3381

Query  3408  CAGGCAAACA-GTCACCTACCTGGGATATAACCTGAAAGAAGGAACCAGATGGCTGACAG  3466
             |  | ||||| ||||  |||||||| ||    ||||  || ||    ||||||||||| |
Sbjct  3382  CCAG-AAACAGGTCAAATACCTGGGGTACCTTCTGAGGGAGGGTCAGAGATGGCTGACTG  3440

Query  3467  AGGCCATGAAAGAGACTATTCTTAGACTTCCAGTCCCGACCTCAGCCCGAGAGGTCCGCG  3526
             |||| |  ||||||||| |  |  | |  || || || |   |  | ||| |  |  | |
Sbjct  3441  AGGCTAGAAAAGAGACTGTGATGGGGCAACCCGTTCCAAAGACTCCTCGACAACTAAGGG  3500

Query  3527  AGTTTTTAGGGACGACAGGCTACTGCCGGCTGTGGATTCTGGGGTATGCTGAAATAGCGA  3586
             ||||  |||||||| |||||| |||||| || ||||| |  |||| ||| ||||| ||| 
Sbjct  3501  AGTTCCTAGGGACGGCAGGCTTCTGCCGCCTCTGGATCCCTGGGTTTGCGGAAATGGCGG  3560

Query  3587  AGCCTCTGTATGAGGCAACCAAGGATAAGGTCCCT-TGGGCCTGGGGGTCAGACAAACAG  3645
               ||  | ||   |   ||||| ||   || | || |     |||||  ||||  | |||
Sbjct  3561  CCCCCTTATACCCGCTCACCAA-GACTGGGACTCTGTTTAAGTGGGGCCCAGATCAGCAG  3619

Query  3646  AAGGCCTATGATGAACTCAAGGTCGCTCTCTTGAGAGCCCCGGCCCTGGCATTGCCAGAC  3705
             | ||||||| | ||| ||||    || ||| |||  ||||| ||||||| ||||||||||
Sbjct  3620  AGGGCCTATCAAGAAATCAAACAGGCCCTCCTGACGGCCCCCGCCCTGGGATTGCCAGAC  3679

Query  3706  CCCCTGAAGCCCTT--CACTTTCTTTGTTGATG-AGAGAAGGGAAATAGCGAAAGGGGTG  3762
                   ||||||||   ||||  ||||| |||| | || ||||  |  || |||||||| 
Sbjct  3680  TTGACCAAGCCCTTTGAACTT--TTTGTCGATGAAAAGCAGGGCTA-CGCCAAAGGGGTC  3736

Query  3763  CTAATGTAGCATCTGGGGCCCTGGAAATGTCCGGTTGCCTATTTATCCAAGAAGCTAGAT  3822
             |||| | || | ||||| || |||    | || || |||||  | ||||| ||||| || 
Sbjct  3737  CTAACGCAGAAACTGGGACCTTGGCGCCGGCCTGTGGCCTACCTGTCCAAAAAGCTGGAC  3796

Query  3823  CCAGTTGCAGCAGGATGGCCCCGGTGCTTAAGGATCATTGCGGCAGTAGTCCTAATGGTG  3882
             ||||| ||||| || |||||||  |||||| ||||  | || ||  | | | |  ||   
Sbjct  3797  CCAGTGGCAGCCGGGTGGCCCCCCTGCTTACGGATGGTAGCAGCCATTGCCGTTCTGACA  3856

Query  3883  AAAGATGCAGATAAACTCACTTTCAGGCAACATCTGAAGGTGGTGACCCCCCATGCGATC  3942
             || |||||||  ||||| ||  |  | || |   |     |  || ||||||||||| | 
Sbjct  3857  AAGGATGCAGGCAAACTAACGATGGGACAGCCGTTAGTCATCTTGGCCCCCCATGCGGTA  3916

Query  3943  GAGGGGGTCCTGAAATATCCCCCTGGTAGGTGGATGACCAATGCCCGCCTAACCCATTAC  4002
             || |   |  | ||| | |||||||   | ||| |  ||||||||||| | ||||| || 
Sbjct  3917  GAAGCACTGGTCAAACAACCCCCTGACCGTTGGCTATCCAATGCCCGCATGACCCACTAT  3976

Query  4003  CAAGGACTCTTGCTAGATGCA-CCCGGGATCATCTTCGCTGAAC--CCACCGCTCTGAAT  4059
             || | | |  | || ||| ||  ||||| |||  ||||  || |       || || || 
Sbjct  3977  CAGGCAATGCTCCTGGATACAGACCGGGTTCA-GTTCG--GACCGGTGGTGGCCCTCAAC  4033

Query  4060  CCAGCCACCCTGCTGCCGACCCCGGATCTGGAAGCTCCCCTGCATGATTGCCAAGACATC  4119
             || ||||||||||| ||    |||||   |||||| |||   ||||| ||||  || |||
Sbjct  4034  CCGGCCACCCTGCTCCCCCTACCGGAAAAGGAAGCCCCC---CATGACTGCCTCGAGATC  4090

Query  4120  ATGGCAGAAGTCACCCAGGTGC-GCCCCGACCTCCAAGACACCGCACTACCCA-ACAGTG  4177
              |||| | || | | | |   | | || ||||||   ||| | || |  |||| ||  ||
Sbjct  4091  TTGGCTG-AGACGCACGGAACCAGACCGGACCTCACGGAC-CAGCCCATCCCAGACGCTG  4148

Query  4178  AGTTGGTATGGTACACTGATGGAAGCAGCTTC  4209
             | |     |||||||| |||||||||||||||
Sbjct  4149  ATTACACTTGGTACACAGATGGAAGCAGCTTC  4180


 Score = 195 bits (215),  Expect = 1e-46
 Identities = 324/465 (70%), Gaps = 5/465 (1%)
 Strand=Plus/Plus

Query  5000  ATTGGGAAGTGGATTTTACTGAGGTAAAGCCTGGGAGGTATGGGTATAAGTACTTGCTAG  5059
             |||||||||| ||||| || || |||||||| ||   ||||||||| |||||| | ||||
Sbjct  4971  ATTGGGAAGTTGATTTCACGGAAGTAAAGCCAGGACTGTATGGGTACAAGTACCTCCTAG  5030

Query  5060  TAATGGTTGACACATTTTCGGGCTGGGTAGAAGCCTTCCCCACGAAACGGCAGACTGCCC  5119
             |  | || ||||| || || ||||||||||| || ||||| || || ||| | |||||| 
Sbjct  5031  TGTTTGTAGACACCTTCTCTGGCTGGGTAGAGGCATTCCCGACCAAGCGGGAAACTGCCA  5090

Query  5120  AGGTTGTTGCTAAGGCGTTACTAGAAGAAATTATTCCCAGATATGGGGTCTCCAAGGTTT  5179
             |||| ||  | ||   | |  ||||||| ||| |||| |||| |||  |  |  |||| |
Sbjct  5091  AGGTCGTGTCCAAAAAGCTGTTAGAAGACATTTTTCCGAGATTTGGAATGCCGCAGGTAT  5150

Query  5180  TAGGCTCCGATAATGGCCCAGCTTTCATCAGTAACGTTCTACAGGGACTGGCCCGAGCGA  5239
             | || || ||||| || || || |||  |    | ||    |||  | ||| ||||   |
Sbjct  5151  TGGGATCTGATAACGGGCCTGCCTTCGCCTCCCAGGTAAGTCAGTCAGTGG-CCGATTTA  5209

Query  5240  -TAGGGACCAATTGGAAGTTACATTGTGAATATAATCCCCAGAGCTCAGGGCAGGTAGAG  5298
              | |||| | ||||||||||||||||||  ||||  |||||||| ||||| |||||||| 
Sbjct  5210  CTGGGGATCGATTGGAAGTTACATTGTGCTTATAGACCCCAGAGTTCAGGACAGGTAGAA  5269

Query  5299  AGAATGAATCGGACTCTAAAGGTGACCTTGTCCAAACTGGCCATCGAGACTGGC---GGG  5355
             ||||||||| | ||  | |||| ||| ||| ||||| |  |  | |   |||||    | 
Sbjct  5270  AGAATGAATAGAACAATTAAGGAGACTTTGACCAAATTAACGCTTGCATCTGGCACTAGA  5329

Query  5356  GACTGGGTGACCCTCTTACCCTATGCTATCTTCCGGGTTCGGAACTCACCATATGTACGT  5415
             ||||||||   |||  | ||||  ||  ||| ||| |  |||||  | ||       |  
Sbjct  5330  GACTGGGTACTCCTACTCCCCTTAGCCCTCTACCGAGCCCGGAATACTCCGGGCCCCCAC  5389

Query  5416  GGTTTGACACCTTTCGAAATTCTGTATGGAGCACCACCCCCCATT  5460
             ||  |||| || |  |||||||||||||| ||||| || ||| ||
Sbjct  5390  GGACTGACTCCGTATGAAATTCTGTATGGGGCACCCCCGCCCCTT  5434


 Score = 149 bits (164),  Expect = 4e-33
 Identities = 201/278 (72%), Gaps = 8/278 (3%)
 Strand=Plus/Plus

Query  7305  TAGAGAAGTCGCTCACCTCTCTATCCGAGGTAGTACTCCAGAATAGAAGAGGACTTGATT  7364
             |||| || || || |||||  ||||||||||||| || || ||  |||||||  | || |
Sbjct  7268  TAGAAAAATCCCTGACCTCGTTATCCGAGGTAGTCCTGCAAAACCGAAGAGGGTTAGACT  7327

Query  7365  TGTTGTTCCTCCAACAAGGGGGACTGTGTGTCGCGCTAGAAGAGGAATGTTGTTTTTATG  7424
             |  | || ||  || ||||||||||||||| ||| ||| |||| ||||| ||||| ||||
Sbjct  7328  TACTATTTCTAAAAGAAGGGGGACTGTGTGCCGCCCTAAAAGAAGAATGCTGTTTCTATG  7387

Query  7425  CTGACCATACTGGTGTAGTAAAAGAATCCATGGCAAAAGTGAGAGAAGGGTTAGCCAAGA  7484
             | ||||| ||||| ||||||| |||   |||||| ||  | |||||| || ||  |  ||
Sbjct  7388  CAGACCACACTGGCGTAGTAAGAGATAGCATGGCTAAGCTAAGAGAAAGGCTAAACCTGA  7447

Query  7485  GAAAACGGGAAAGGGAAGG--TGAGGAGAA--TTGGTTTGAGGCTTGGTTTAATAGATCC  7540
             || ||    |||  |   |  | |||| ||   ||||||||||    |||||| || |||
Sbjct  7448  GACAA----AAATTGTTCGAATCAGGACAAGGGTGGTTTGAGGGACTGTTTAACAGGTCC  7503

Query  7541  CCCTGGTTCACCACCTTAGTATCTACCTTAGTGGGCCC  7578
             || |||||||| ||| |  |||| ||| |  |||||||
Sbjct  7504  CCATGGTTCACGACCCTGATATCCACCATTATGGGCCC  7541


 Score = 59.0 bits (64),  Expect = 5e-06
 Identities = 62/80 (78%), Gaps = 4/80 (5%)
 Strand=Plus/Plus

Query  1617  TCTACCGCCAGA--CTCTTACGGCAGGTCTCCGAGCGGCGGCACGCCGCCCCACCAATTT  1674
             |||| ||||||   ||||||  || ||||||| |   ||||  ||  |||| ||||||||
Sbjct  1613  TCTATCGCCAGTTGCTCTTA--GCGGGTCTCCAAAACGCGGGCCGAAGCCCTACCAATTT  1670

Query  1675  GGCCAAGGTAAAAGCTATAA  1694
             ||||||||||||||  ||||
Sbjct  1671  GGCCAAGGTAAAAGGAATAA  1690


 Score = 55.4 bits (60),  Expect = 6e-05
 Identities = 57/75 (76%), Gaps = 0/75 (0%)
 Strand=Plus/Plus

Query  702  ACCTTCTGCTCTGCAGAATGGCCTACTTTTAATGTGGGCTGGCTCCCCCAGGGGACTTTT  761
            |||||||||||||| || ||||| |||||  ||||||| ||||  |   | || ||||||
Sbjct  746  ACCTTCTGCTCTGCCGAGTGGCCAACTTTCGATGTGGGGTGGCCGCAAGATGGTACTTTT  805

Query  762  TCCCTAGACATTATT  776
                | |||||||||
Sbjct  806  AATTTGGACATTATT  820


 Score = 48.2 bits (52),  Expect = 0.009
 Identities = 53/71 (75%), Gaps = 0/71 (0%)
 Strand=Plus/Plus

Query  2112  GGCCCCAACTGGATGCGGGACAGTGTGCAAACTGCAAAGAATATGGACATTGGAAGAGGG  2171
             |||||||||| |||  ||  || || ||  ||||||||||| | ||||| |||   | ||
Sbjct  2105  GGCCCCAACTTGATAAGGACCAATGCGCTTACTGCAAAGAAAAGGGACACTGGGCTAAGG  2164

Query  2172  AGTGCCCCAAG  2182
             | ||||| |||
Sbjct  2165  ATTGCCCAAAG  2175


 Score = 45.5 bits (49),  Expect = 0.11
 Identities = 41/52 (79%), Gaps = 0/52 (0%)
 Strand=Plus/Plus

Query  4361  TAACTGTCTACACCGATAGCCGCTACGCTTTTGGTACTGTCCATGTGCATGG  4412
             ||| ||| ||||| ||||||||||| || || |  || | |||||| |||||
Sbjct  4329  TAAATGTTTACACTGATAGCCGCTATGCCTTCGCCACGGCCCATGTCCATGG  4380


>NC_001362.1 Friend murine leukemia virus FB29 complete genome
Length=8323

 Score = 326 bits (361),  Expect = 2e-86
 Identities = 768/1141 (67%), Gaps = 24/1141 (2%)
 Strand=Plus/Plus

Query  2877  GGAATACTGAAACCTTGCCATTCTGCCTGGAACACCCCACTTCTCCCCGTTAAGAAACCG  2936
             ||||| |||  ||| ||||| ||  |||||||||| || || || |||||||||||||||
Sbjct  2848  GGAATTCTGGTACCCTGCCAGTCCCCCTGGAACACGCCCCTGCTACCCGTTAAGAAACCG  2907

Query  2937  GGGGAAAA-GATTATAGGCCAGTCCAGGACCTGAGGGAAGTGAATAAGAGGGTCGAAGAC  2995
             |||   || ||||||||||| |||||||| ||||| ||||| || ||| |||| ||||||
Sbjct  2908  GGGACTAATGATTATAGGCCTGTCCAGGATCTGAGAGAAGTCAACAAGCGGGTGGAAGAC  2967

Query  2996  ATCCACCCCACGGTCCCCAACCCTTATACCTTGCTAAGTCACTTGCCCCCTTCACATGTC  3055
             ||||||||||| || ||||||||||| | | |  | ||     | || || || ||    
Sbjct  2968  ATCCACCCCACCGTGCCCAACCCTTACAACCTCTTGAGCGGGCTCCCACCGTCCCACCAG  3027

Query  3056  TGATATACTACCTTAGACCTAAAGGATGCATTTTTTAGCATAGCCCTGGCAACCAGCAGC  3115
             || || |||    | ||| |||| ||||| |||||  || |    ||     ||| ||| 
Sbjct  3028  TGGTACACTGTGCTTGACTTAAAAGATGCTTTTTTCTGCCTGAGACTCCACCCCACCAGT  3087

Query  3116  CAACACATTTTTGCCTTCGAATGGCATGATGGCAATACGGGAACCCCCGGGCAGCTGACC  3175
             ||     | || ||||| || |||   |||    | | ||||| | | || ||  | |||
Sbjct  3088  CAGTCTCTCTTCGCCTTTGAGTGGAGAGATCCAGAGATGGGAATCTCAGGACAATTAACC  3147

Query  3176  TGGACTAGACTACTGCAAGGCTTCAAAAACTCTCCAACTCTGTTTAATGAAGCCCTAAAT  3235
             ||||| ||||| | ||| || |||||||||  ||| || |||||| ||||||||||  | 
Sbjct  3148  TGGACCAGACTCCCGCAGGGTTTCAAAAACAGTCCCACCCTGTTTGATGAAGCCCTGCAC  3207

Query  3236  CAGGATTT---GGACTCGTTTCTCCAG-AGCCATAATTCAGTTACGCTCCTGCATCACGT  3291
               |||  |    ||||      ||||| | ||| |  | | ||  ||||| | ||   ||
Sbjct  3208  AGGGACCTCGCAGACTTCCGGATCCAGCACCCAGACCTGA-TTCTGCTCCAGTAT---GT  3263

Query  3292  AGATGACTTGCTTCTGGCGGCCCCTCCGAAGC-CGAATGCCAACAGGCCACTGGAGACCT  3350
             ||||||||| || ||||| ||| || |  |||  || || ||||| |  ||  | | |||
Sbjct  3264  AGATGACTTACTGCTGGCCGCCACTTCTGAGCTTGACTGTCAACAAGGTACGCGGGCCCT  3323

Query  3351  CCTCCAGGAGTTGGGGCAGTTGGGCTATCGGGCCAGTGCAAAGAAGGCTCAAATATGCAG  3410
               | ||     | ||| |  | || |||||||||   || ||||| || ||||| |||  
Sbjct  3324  GTTACAAACCCTAGGGGACCTCGGATATCGGGCCTCGGCCAAGAAAGCCCAAATTTGCCA  3383

Query  3411  GCAAACA-GTCACCTACCTGGGATATAACCTGAAAGAAGGAACCAGATGGCTGACAGAGG  3469
             | ||||| ||||  || ||||| |||   || ||||| ||    ||||||||||| ||||
Sbjct  3384  G-AAACAGGTCAAGTATCTGGGGTATCTTCTAAAAGAGGGTCAGAGATGGCTGACTGAGG  3442

Query  3470  CCATGAAAGAGACTATTCTTAGACTTCCAGTCCCGACCTCAGCCCGAGAGGTCCGCGAGT  3529
             |||  ||||||||| |  |  | |  ||    ||||   |  | ||| |  |  | ||||
Sbjct  3443  CCAGAAAAGAGACTGTGATGGGGCAGCCTACTCCGAAGACCCCTCGACAACTAAGGGAGT  3502

Query  3530  TTTTAGGGACGACAGGCTACTGCCGGCTGTGGATTCTGGGGTATGCTGAAATAGCGAAGC  3589
             |  |||||||| |||||| ||| || || ||||| |  |||| ||| ||||| ||  |||
Sbjct  3503  TCCTAGGGACGGCAGGCTTCTGTCGCCTCTGGATCCCTGGGTTTGCAGAAATGGC--AGC  3560

Query  3590  CTC--TGTATGAGGCAACCAAGGATAAGGTCCCT-TGGGCCTGGGGGTCAGACAAACAGA  3646
             | |  ||||       |||||  |   || | || |  |  |||||  ||||| | || |
Sbjct  3561  CCCCTTGTACCCTCTCACCAA-AACGGGGACTCTGTTTGAGTGGGGCCCAGACCAGCAAA  3619

Query  3647  AGGCCTATGATGAACTCAAGGTCGCTCTCTTGAGAGCCCCGGCCCTGGCATTGCCAGACC  3706
             |||||||  | ||  |||||   |||||||| |  ||||| ||||||| |||||||||| 
Sbjct  3620  AGGCCTACCAAGAGATCAAGCAGGCTCTCTTAACTGCCCCTGCCCTGGGATTGCCAGACT  3679

Query  3707  CCCTGAAGCCCTTC--ACTTTCTTTGTTGATGAG-AGAAGGGAAATAGCGAAAGGGGTGC  3763
                  |||||||||  ||||  |||||||| ||| || ||||  |  || ||||| || |
Sbjct  3680  TGACTAAGCCCTTCGAACTT--TTTGTTGACGAGAAGCAGGGCTA-CGCCAAAGGTGTCC  3736

Query  3764  TAATGTAGCATCTGGGGCCCTGGAAATGTCCGGTTGCCTATTTATCCAAGAAGCTAGATC  3823
             ||| | |  | |||||||| |||    | ||||| |||||  | ||||| |||||||| |
Sbjct  3737  TAACGCAAAAACTGGGGCCTTGGCGTCGGCCGGTGGCCTACCTGTCCAAAAAGCTAGACC  3796

Query  3824  CAGTTGCAGCAGGATGGCCCCGGTGCTTAAGGATCATTGCGGCAGTAGTCCTAATGGTGA  3883
             |||| ||||| || |||||||  ||| || ||||  | || ||  | | | |  ||   |
Sbjct  3797  CAGTGGCAGCTGGGTGGCCCCCTTGCCTACGGATGGTAGCAGCCATCGCCGTTCTGACCA  3856

Query  3884  AAGATGCAGATAAACTCACTTTCAGGCAACATCTGAAGGTGGTGACCCCCCATGCGATCG  3943
             |||| || |  || |||||  |  | || |  ||     |  || ||||||||||  | |
Sbjct  3857  AAGACGCTGGCAAGCTCACCATGGGACAGCCACTAGTCATTCTGGCCCCCCATGCAGTAG  3916

Query  3944  AGGGGGTCCTGAAATATCCCCCTGGTAGGTGGATGACCAATGCCCGCCTAACCCATTACC  4003
             |||   |  | ||  | ||||||| | | ||| |  |||| |||||  | ||||| ||||
Sbjct  3917  AGGCACTAGTTAAGCAACCCCCTGATCGCTGGCTCTCCAACGCCCGAATGACCCACTACC  3976

Query  4004  A  4004
             |
Sbjct  3977  A  3977


 Score = 163 bits (180),  Expect = 2e-37
 Identities = 268/382 (70%), Gaps = 6/382 (2%)
 Strand=Plus/Plus

Query  5002  TGGGAAGTGGATTTTACTGAGGTAAAGCCTGGGAGGTATGGGTATAAGTACTTGCTAGTA  5061
             |||||| | ||||| ||||||||||| |||||   |||||||||||| ||  |  |||| 
Sbjct  4972  TGGGAAATTGATTTCACTGAGGTAAAACCTGGCCTGTATGGGTATAAATATCTTTTAGTT  5031

Query  5062  ATGGTTGACACATTTTCGGGCTGGGTAGAAGCCTTCCCCACGAAACGGCAGACTGCCCAG  5121
              |  | ||||| || || || ||||||||||| ||||| || ||     | |||||| | 
Sbjct  5032  TTCATAGACACTTTCTCTGGATGGGTAGAAGCTTTCCCAACCAAGAAAGAAACTGCCAAA  5091

Query  5122  GTTGTTGCTAAGGCGTTACTAGAAGAAATTATTCCCAGATATGGGGTCTCCAAGGTTTTA  5181
             |||||  | |||  | |||||||||||||  | |||||||  ||  |  |  |||| || 
Sbjct  5092  GTTGTAACCAAGAAGCTACTAGAAGAAATCTTCCCCAGATTCGGCATGCCACAGGTATTG  5151

Query  5182  GGCTCCGATAATGGCCCAGCTTTCATCAGTAACGTTCTACAGGGACTGGCCCGAGCGA-T  5240
             ||  |||| ||||| || || ||| ||   || ||    |||  | | | ||||   | |
Sbjct  5152  GGAACCGACAATGGGCCTGCCTTCGTCTCCAAGGTAAGTCAGACAGTAG-CCGATTTACT  5210

Query  5241  AGGGACCAATTGGAAGTTACATTGTGAATATAATCCCCAGAGCTCAGGGCAGGTAGAGAG  5300
              |||    |||||||  |||||||||  || |  |||||||| ||||| |||||||| ||
Sbjct  5211  GGGGGTTGATTGGAAACTACATTGTGCTTACAGACCCCAGAGTTCAGGTCAGGTAGAAAG  5270

Query  5301  AATGAATCGGACTCTAAAGGTGACCTTGTCCAAACTGGCCATCGAGACTGGC---GGGGA  5357
             ||||||| ||||  | |||| ||| ||  | ||| || |  | |  ||||||    ||||
Sbjct  5271  AATGAATAGGACAATCAAGGAGACTTTAACTAAATTGACGCTTGCAACTGGCTCTAGGGA  5330

Query  5358  CTGGGTGACCCT-CTTACCCTA  5378
             |||||||  ||| ||| |||||
Sbjct  5331  CTGGGTGCTCCTGCTTCCCCTA  5352


 Score = 145 bits (160),  Expect = 4e-32
 Identities = 214/299 (72%), Gaps = 12/299 (4%)
 Strand=Plus/Plus

Query  7286  GAAACCTCGATTAGTCATTTAGAGAAGTCGCTCACCTCTCTATCCGAGGTAGTACTCCAG  7345
             ||||  || |||| | |  |||| ||||| || || ||  | || ||||| ||||| |||
Sbjct  7362  GAAAAGTCAATTACTAACCTAGAAAAGTCTCTTACTTCGTTGTCTGAGGTTGTACTGCAG  7421

Query  7346  AATAGAAGAGGACTTGATTTGTTGTTCCTCCAACAAGGGGGACTGTGTGTCGCGCTAGAA  7405
             ||| || |||| || ||  ||||||||||  || | || ||||||||||  || ||| ||
Sbjct  7422  AATCGACGAGGCCTAGACCTGTTGTTCCTAAAAGAGGGAGGACTGTGTGCTGCCCTAAAA  7481

Query  7406  GAGGAATGTTGTTTTTATGCTGACCATACTGGTGTAGTAAAAGAATCCATGGCAAAAGTG  7465
             || ||||||||||| |||||||||||||| ||  |||||| |||    ||||| ||| | 
Sbjct  7482  GAAGAATGTTGTTTCTATGCTGACCATACAGGCCTAGTAAGAGATAGTATGGCCAAATTA  7541

Query  7466  AGAGAAGGGTTAGCCAAGAGAAAACGGGAAAGGGAAGGTGAG--GAG--AA--TTGGTTT  7519
             |||||  |  |  |  ||||| ||    |||    |  ||||  |||  ||   ||||| 
Sbjct  7542  AGAGAGAGACTCTCTCAGAGACAA----AAA--CTATTTGAGTCGAGCCAAGGATGGTTC  7595

Query  7520  GAGGCTTGGTTTAATAGATCCCCCTGGTTCACCACCTTAGTATCTACCTTAGTGGGCCC  7578
             || |  |||||||| |||||||||||||| ||||| ||  |||| ||| |  |||| ||
Sbjct  7596  GAAGGATGGTTTAACAGATCCCCCTGGTTTACCACGTTGATATCCACCATCATGGGGCC  7654


 Score = 63.5 bits (69),  Expect = 4e-07
 Identities = 60/77 (78%), Gaps = 0/77 (0%)
 Strand=Plus/Plus

Query  701  TACCTTCTGCTCTGCAGAATGGCCTACTTTTAATGTGGGCTGGCTCCCCCAGGGGACTTT  760
            ||| |||||||||||||||||||| || || || || || ||||  |   | || |||||
Sbjct  726  TACATTCTGCTCTGCAGAATGGCCAACCTTCAACGTCGGATGGCCACGAGACGGCACTTT  785

Query  761  TTCCCTAGACATTATTA  777
            |  || |||||||||||
Sbjct  786  TAACCCAGACATTATTA  802


 Score = 57.2 bits (62),  Expect = 2e-05
 Identities = 55/71 (77%), Gaps = 0/71 (0%)
 Strand=Plus/Plus

Query  2112  GGCCCCAACTGGATGCGGGACAGTGTGCAAACTGCAAAGAATATGGACATTGGAAGAGGG  2171
             |||||||||| ||    |  ||||||||  ||||||||||| | |||||||||   || |
Sbjct  2105  GGCCCCAACTCGACCACGACCAGTGTGCCTACTGCAAAGAAAAGGGACATTGGGCTAGAG  2164

Query  2172  AGTGCCCCAAG  2182
             | |||||||||
Sbjct  2165  ATTGCCCCAAG  2175


 Score = 52.7 bits (57),  Expect = 7e-04
 Identities = 60/79 (76%), Gaps = 4/79 (5%)
 Strand=Plus/Plus

Query  1618  CTACCGCCAGA--CTCTTACGGCAGGTCTCCGAGCGGCGGCACGCCGCCCCACCAATTTG  1675
             ||| ||||||   ||| ||  || ||||||| |   ||||   |  ||||||||||||||
Sbjct  1614  CTATCGCCAGTTGCTCCTA--GCGGGTCTCCAAAACGCGGGCAGAAGCCCCACCAATTTG  1671

Query  1676  GCCAAGGTAAAAGCTATAA  1694
             |||||||||||||  ||||
Sbjct  1672  GCCAAGGTAAAAGGGATAA  1690


 Score = 47.3 bits (51),  Expect = 0.031
 Identities = 39/48 (81%), Gaps = 0/48 (0%)
 Strand=Plus/Plus

Query  4365  TGTCTACACCGATAGCCGCTACGCTTTTGGTACTGTCCATGTGCATGG  4412
             ||| |||||||||||||| || |||||||  |||| |||| | || ||
Sbjct  4332  TGTTTACACCGATAGCCGTTATGCTTTTGCCACTGCCCATATTCACGG  4379


 Score = 45.5 bits (49),  Expect = 0.11
 Identities = 151/227 (67%), Gaps = 10/227 (4%)
 Strand=Plus/Plus

Query  2386  GGTGCAAGGGGCAACTGGGTCCAAGGCTTATCGGTGGACCAGTAGGCGCCAAGTGGACTT  2445
             ||| |||||||| |||||    |||   ||||| |||||||     |||| |||| || |
Sbjct  2379  GGTCCAAGGGGCTACTGGAGGGAAGCGGTATCGCTGGACCACGGATCGCCGAGTGCACCT  2438

Query  2446  AGGCCGCCACCAAG-TGACCCACTCCTTCCTGGTTATTCCTGAATGCCCTGCCCCCTTAT  2504
             || || ||   ||| | ||||| || |||||   | | || || |||||    ||  |  
Sbjct  2439  AG-CCACCGGTAAGGTCACCCATTCTTTCCTCCATGTACCAGATTGCCCCTATCCTCTGC  2497

Query  2505  TGGGGCGCGATCTCCTGACTAAGATCAGGGCCCAGATCCATTTTGAGCCGGA-CGGCATC  2563
             | ||  | ||| | ||||||||  | |  ||||| || || ||||||  ||| | | | |
Sbjct  2498  TAGGAAGAGATTTGCTGACTAAACTAAAAGCCCAAATTCACTTTGAG--GGATCAGGAGC  2555

Query  2564  A-AGGTATTGGATGGCCA--GGGACAGCCCCTCCATATTTTGACCCT  2607
               ||||  |||  | |||  |||||||||||| ||  |  |||||||
Sbjct  2556  TCAGGTTGTGG--GACCAATGGGACAGCCCCTGCAAGTGCTGACCCT  2600


>Z11128.1 Friend murine leukemia virus FB29 complete genome
Length=8323

 Score = 326 bits (361),  Expect = 2e-86
 Identities = 768/1141 (67%), Gaps = 24/1141 (2%)
 Strand=Plus/Plus

Query  2877  GGAATACTGAAACCTTGCCATTCTGCCTGGAACACCCCACTTCTCCCCGTTAAGAAACCG  2936
             ||||| |||  ||| ||||| ||  |||||||||| || || || |||||||||||||||
Sbjct  2848  GGAATTCTGGTACCCTGCCAGTCCCCCTGGAACACGCCCCTGCTACCCGTTAAGAAACCG  2907

Query  2937  GGGGAAAA-GATTATAGGCCAGTCCAGGACCTGAGGGAAGTGAATAAGAGGGTCGAAGAC  2995
             |||   || ||||||||||| |||||||| ||||| ||||| || ||| |||| ||||||
Sbjct  2908  GGGACTAATGATTATAGGCCTGTCCAGGATCTGAGAGAAGTCAACAAGCGGGTGGAAGAC  2967

Query  2996  ATCCACCCCACGGTCCCCAACCCTTATACCTTGCTAAGTCACTTGCCCCCTTCACATGTC  3055
             ||||||||||| || ||||||||||| | | |  | ||     | || || || ||    
Sbjct  2968  ATCCACCCCACCGTGCCCAACCCTTACAACCTCTTGAGCGGGCTCCCACCGTCCCACCAG  3027

Query  3056  TGATATACTACCTTAGACCTAAAGGATGCATTTTTTAGCATAGCCCTGGCAACCAGCAGC  3115
             || || |||    | ||| |||| ||||| |||||  || |    ||     ||| ||| 
Sbjct  3028  TGGTACACTGTGCTTGACTTAAAAGATGCTTTTTTCTGCCTGAGACTCCACCCCACCAGT  3087

Query  3116  CAACACATTTTTGCCTTCGAATGGCATGATGGCAATACGGGAACCCCCGGGCAGCTGACC  3175
             ||     | || ||||| || |||   |||    | | ||||| | | || ||  | |||
Sbjct  3088  CAGTCTCTCTTCGCCTTTGAGTGGAGAGATCCAGAGATGGGAATCTCAGGACAATTAACC  3147

Query  3176  TGGACTAGACTACTGCAAGGCTTCAAAAACTCTCCAACTCTGTTTAATGAAGCCCTAAAT  3235
             ||||| ||||| | ||| || |||||||||  ||| || |||||| ||||||||||  | 
Sbjct  3148  TGGACCAGACTCCCGCAGGGTTTCAAAAACAGTCCCACCCTGTTTGATGAAGCCCTGCAC  3207

Query  3236  CAGGATTT---GGACTCGTTTCTCCAG-AGCCATAATTCAGTTACGCTCCTGCATCACGT  3291
               |||  |    ||||      ||||| | ||| |  | | ||  ||||| | ||   ||
Sbjct  3208  AGGGACCTCGCAGACTTCCGGATCCAGCACCCAGACCTGA-TTCTGCTCCAGTAT---GT  3263

Query  3292  AGATGACTTGCTTCTGGCGGCCCCTCCGAAGC-CGAATGCCAACAGGCCACTGGAGACCT  3350
             ||||||||| || ||||| ||| || |  |||  || || ||||| |  ||  | | |||
Sbjct  3264  AGATGACTTACTGCTGGCCGCCACTTCTGAGCTTGACTGTCAACAAGGTACGCGGGCCCT  3323

Query  3351  CCTCCAGGAGTTGGGGCAGTTGGGCTATCGGGCCAGTGCAAAGAAGGCTCAAATATGCAG  3410
               | ||     | ||| |  | || |||||||||   || ||||| || ||||| |||  
Sbjct  3324  GTTACAAACCCTAGGGGACCTCGGATATCGGGCCTCGGCCAAGAAAGCCCAAATTTGCCA  3383

Query  3411  GCAAACA-GTCACCTACCTGGGATATAACCTGAAAGAAGGAACCAGATGGCTGACAGAGG  3469
             | ||||| ||||  || ||||| |||   || ||||| ||    ||||||||||| ||||
Sbjct  3384  G-AAACAGGTCAAGTATCTGGGGTATCTTCTAAAAGAGGGTCAGAGATGGCTGACTGAGG  3442

Query  3470  CCATGAAAGAGACTATTCTTAGACTTCCAGTCCCGACCTCAGCCCGAGAGGTCCGCGAGT  3529
             |||  ||||||||| |  |  | |  ||    ||||   |  | ||| |  |  | ||||
Sbjct  3443  CCAGAAAAGAGACTGTGATGGGGCAGCCTACTCCGAAGACCCCTCGACAACTAAGGGAGT  3502

Query  3530  TTTTAGGGACGACAGGCTACTGCCGGCTGTGGATTCTGGGGTATGCTGAAATAGCGAAGC  3589
             |  |||||||| |||||| ||| || || ||||| |  |||| ||| ||||| ||  |||
Sbjct  3503  TCCTAGGGACGGCAGGCTTCTGTCGCCTCTGGATCCCTGGGTTTGCAGAAATGGC--AGC  3560

Query  3590  CTC--TGTATGAGGCAACCAAGGATAAGGTCCCT-TGGGCCTGGGGGTCAGACAAACAGA  3646
             | |  ||||       |||||  |   || | || |  |  |||||  ||||| | || |
Sbjct  3561  CCCCTTGTACCCTCTCACCAA-AACGGGGACTCTGTTTGAGTGGGGCCCAGACCAGCAAA  3619

Query  3647  AGGCCTATGATGAACTCAAGGTCGCTCTCTTGAGAGCCCCGGCCCTGGCATTGCCAGACC  3706
             |||||||  | ||  |||||   |||||||| |  ||||| ||||||| |||||||||| 
Sbjct  3620  AGGCCTACCAAGAGATCAAGCAGGCTCTCTTAACTGCCCCTGCCCTGGGATTGCCAGACT  3679

Query  3707  CCCTGAAGCCCTTC--ACTTTCTTTGTTGATGAG-AGAAGGGAAATAGCGAAAGGGGTGC  3763
                  |||||||||  ||||  |||||||| ||| || ||||  |  || ||||| || |
Sbjct  3680  TGACTAAGCCCTTCGAACTT--TTTGTTGACGAGAAGCAGGGCTA-CGCCAAAGGTGTCC  3736

Query  3764  TAATGTAGCATCTGGGGCCCTGGAAATGTCCGGTTGCCTATTTATCCAAGAAGCTAGATC  3823
             ||| | |  | |||||||| |||    | ||||| |||||  | ||||| |||||||| |
Sbjct  3737  TAACGCAAAAACTGGGGCCTTGGCGTCGGCCGGTGGCCTACCTGTCCAAAAAGCTAGACC  3796

Query  3824  CAGTTGCAGCAGGATGGCCCCGGTGCTTAAGGATCATTGCGGCAGTAGTCCTAATGGTGA  3883
             |||| ||||| || |||||||  ||| || ||||  | || ||  | | | |  ||   |
Sbjct  3797  CAGTGGCAGCTGGGTGGCCCCCTTGCCTACGGATGGTAGCAGCCATCGCCGTTCTGACCA  3856

Query  3884  AAGATGCAGATAAACTCACTTTCAGGCAACATCTGAAGGTGGTGACCCCCCATGCGATCG  3943
             |||| || |  || |||||  |  | || |  ||     |  || ||||||||||  | |
Sbjct  3857  AAGACGCTGGCAAGCTCACCATGGGACAGCCACTAGTCATTCTGGCCCCCCATGCAGTAG  3916

Query  3944  AGGGGGTCCTGAAATATCCCCCTGGTAGGTGGATGACCAATGCCCGCCTAACCCATTACC  4003
             |||   |  | ||  | ||||||| | | ||| |  |||| |||||  | ||||| ||||
Sbjct  3917  AGGCACTAGTTAAGCAACCCCCTGATCGCTGGCTCTCCAACGCCCGAATGACCCACTACC  3976

Query  4004  A  4004
             |
Sbjct  3977  A  3977


 Score = 163 bits (180),  Expect = 2e-37
 Identities = 268/382 (70%), Gaps = 6/382 (2%)
 Strand=Plus/Plus

Query  5002  TGGGAAGTGGATTTTACTGAGGTAAAGCCTGGGAGGTATGGGTATAAGTACTTGCTAGTA  5061
             |||||| | ||||| ||||||||||| |||||   |||||||||||| ||  |  |||| 
Sbjct  4972  TGGGAAATTGATTTCACTGAGGTAAAACCTGGCCTGTATGGGTATAAATATCTTTTAGTT  5031

Query  5062  ATGGTTGACACATTTTCGGGCTGGGTAGAAGCCTTCCCCACGAAACGGCAGACTGCCCAG  5121
              |  | ||||| || || || ||||||||||| ||||| || ||     | |||||| | 
Sbjct  5032  TTCATAGACACTTTCTCTGGATGGGTAGAAGCTTTCCCAACCAAGAAAGAAACTGCCAAA  5091

Query  5122  GTTGTTGCTAAGGCGTTACTAGAAGAAATTATTCCCAGATATGGGGTCTCCAAGGTTTTA  5181
             |||||  | |||  | |||||||||||||  | |||||||  ||  |  |  |||| || 
Sbjct  5092  GTTGTAACCAAGAAGCTACTAGAAGAAATCTTCCCCAGATTCGGCATGCCACAGGTATTG  5151

Query  5182  GGCTCCGATAATGGCCCAGCTTTCATCAGTAACGTTCTACAGGGACTGGCCCGAGCGA-T  5240
             ||  |||| ||||| || || ||| ||   || ||    |||  | | | ||||   | |
Sbjct  5152  GGAACCGACAATGGGCCTGCCTTCGTCTCCAAGGTAAGTCAGACAGTAG-CCGATTTACT  5210

Query  5241  AGGGACCAATTGGAAGTTACATTGTGAATATAATCCCCAGAGCTCAGGGCAGGTAGAGAG  5300
              |||    |||||||  |||||||||  || |  |||||||| ||||| |||||||| ||
Sbjct  5211  GGGGGTTGATTGGAAACTACATTGTGCTTACAGACCCCAGAGTTCAGGTCAGGTAGAAAG  5270

Query  5301  AATGAATCGGACTCTAAAGGTGACCTTGTCCAAACTGGCCATCGAGACTGGC---GGGGA  5357
             ||||||| ||||  | |||| ||| ||  | ||| || |  | |  ||||||    ||||
Sbjct  5271  AATGAATAGGACAATCAAGGAGACTTTAACTAAATTGACGCTTGCAACTGGCTCTAGGGA  5330

Query  5358  CTGGGTGACCCT-CTTACCCTA  5378
             |||||||  ||| ||| |||||
Sbjct  5331  CTGGGTGCTCCTGCTTCCCCTA  5352


 Score = 145 bits (160),  Expect = 4e-32
 Identities = 214/299 (72%), Gaps = 12/299 (4%)
 Strand=Plus/Plus

Query  7286  GAAACCTCGATTAGTCATTTAGAGAAGTCGCTCACCTCTCTATCCGAGGTAGTACTCCAG  7345
             ||||  || |||| | |  |||| ||||| || || ||  | || ||||| ||||| |||
Sbjct  7362  GAAAAGTCAATTACTAACCTAGAAAAGTCTCTTACTTCGTTGTCTGAGGTTGTACTGCAG  7421

Query  7346  AATAGAAGAGGACTTGATTTGTTGTTCCTCCAACAAGGGGGACTGTGTGTCGCGCTAGAA  7405
             ||| || |||| || ||  ||||||||||  || | || ||||||||||  || ||| ||
Sbjct  7422  AATCGACGAGGCCTAGACCTGTTGTTCCTAAAAGAGGGAGGACTGTGTGCTGCCCTAAAA  7481

Query  7406  GAGGAATGTTGTTTTTATGCTGACCATACTGGTGTAGTAAAAGAATCCATGGCAAAAGTG  7465
             || ||||||||||| |||||||||||||| ||  |||||| |||    ||||| ||| | 
Sbjct  7482  GAAGAATGTTGTTTCTATGCTGACCATACAGGCCTAGTAAGAGATAGTATGGCCAAATTA  7541

Query  7466  AGAGAAGGGTTAGCCAAGAGAAAACGGGAAAGGGAAGGTGAG--GAG--AA--TTGGTTT  7519
             |||||  |  |  |  ||||| ||    |||    |  ||||  |||  ||   ||||| 
Sbjct  7542  AGAGAGAGACTCTCTCAGAGACAA----AAA--CTATTTGAGTCGAGCCAAGGATGGTTC  7595

Query  7520  GAGGCTTGGTTTAATAGATCCCCCTGGTTCACCACCTTAGTATCTACCTTAGTGGGCCC  7578
             || |  |||||||| |||||||||||||| ||||| ||  |||| ||| |  |||| ||
Sbjct  7596  GAAGGATGGTTTAACAGATCCCCCTGGTTTACCACGTTGATATCCACCATCATGGGGCC  7654


 Score = 63.5 bits (69),  Expect = 4e-07
 Identities = 60/77 (78%), Gaps = 0/77 (0%)
 Strand=Plus/Plus

Query  701  TACCTTCTGCTCTGCAGAATGGCCTACTTTTAATGTGGGCTGGCTCCCCCAGGGGACTTT  760
            ||| |||||||||||||||||||| || || || || || ||||  |   | || |||||
Sbjct  726  TACATTCTGCTCTGCAGAATGGCCAACCTTCAACGTCGGATGGCCACGAGACGGCACTTT  785

Query  761  TTCCCTAGACATTATTA  777
            |  || |||||||||||
Sbjct  786  TAACCCAGACATTATTA  802


 Score = 57.2 bits (62),  Expect = 2e-05
 Identities = 55/71 (77%), Gaps = 0/71 (0%)
 Strand=Plus/Plus

Query  2112  GGCCCCAACTGGATGCGGGACAGTGTGCAAACTGCAAAGAATATGGACATTGGAAGAGGG  2171
             |||||||||| ||    |  ||||||||  ||||||||||| | |||||||||   || |
Sbjct  2105  GGCCCCAACTCGACCACGACCAGTGTGCCTACTGCAAAGAAAAGGGACATTGGGCTAGAG  2164

Query  2172  AGTGCCCCAAG  2182
             | |||||||||
Sbjct  2165  ATTGCCCCAAG  2175


 Score = 52.7 bits (57),  Expect = 7e-04
 Identities = 60/79 (76%), Gaps = 4/79 (5%)
 Strand=Plus/Plus

Query  1618  CTACCGCCAGA--CTCTTACGGCAGGTCTCCGAGCGGCGGCACGCCGCCCCACCAATTTG  1675
             ||| ||||||   ||| ||  || ||||||| |   ||||   |  ||||||||||||||
Sbjct  1614  CTATCGCCAGTTGCTCCTA--GCGGGTCTCCAAAACGCGGGCAGAAGCCCCACCAATTTG  1671

Query  1676  GCCAAGGTAAAAGCTATAA  1694
             |||||||||||||  ||||
Sbjct  1672  GCCAAGGTAAAAGGGATAA  1690


 Score = 47.3 bits (51),  Expect = 0.031
 Identities = 39/48 (81%), Gaps = 0/48 (0%)
 Strand=Plus/Plus

Query  4365  TGTCTACACCGATAGCCGCTACGCTTTTGGTACTGTCCATGTGCATGG  4412
             ||| |||||||||||||| || |||||||  |||| |||| | || ||
Sbjct  4332  TGTTTACACCGATAGCCGTTATGCTTTTGCCACTGCCCATATTCACGG  4379


 Score = 45.5 bits (49),  Expect = 0.11
 Identities = 151/227 (67%), Gaps = 10/227 (4%)
 Strand=Plus/Plus

Query  2386  GGTGCAAGGGGCAACTGGGTCCAAGGCTTATCGGTGGACCAGTAGGCGCCAAGTGGACTT  2445
             ||| |||||||| |||||    |||   ||||| |||||||     |||| |||| || |
Sbjct  2379  GGTCCAAGGGGCTACTGGAGGGAAGCGGTATCGCTGGACCACGGATCGCCGAGTGCACCT  2438

Query  2446  AGGCCGCCACCAAG-TGACCCACTCCTTCCTGGTTATTCCTGAATGCCCTGCCCCCTTAT  2504
             || || ||   ||| | ||||| || |||||   | | || || |||||    ||  |  
Sbjct  2439  AG-CCACCGGTAAGGTCACCCATTCTTTCCTCCATGTACCAGATTGCCCCTATCCTCTGC  2497

Query  2505  TGGGGCGCGATCTCCTGACTAAGATCAGGGCCCAGATCCATTTTGAGCCGGA-CGGCATC  2563
             | ||  | ||| | ||||||||  | |  ||||| || || ||||||  ||| | | | |
Sbjct  2498  TAGGAAGAGATTTGCTGACTAAACTAAAAGCCCAAATTCACTTTGAG--GGATCAGGAGC  2555

Query  2564  A-AGGTATTGGATGGCCA--GGGACAGCCCCTCCATATTTTGACCCT  2607
               ||||  |||  | |||  |||||||||||| ||  |  |||||||
Sbjct  2556  TCAGGTTGTGG--GACCAATGGGACAGCCCCTGCAAGTGCTGACCCT  2600


>NC_001702.1 Murine type C retrovirus, complete genome
Length=8135

 Score = 304 bits (336),  Expect = 7e-80
 Identities = 1023/1561 (66%), Gaps = 54/1561 (3%)
 Strand=Plus/Plus

Query  2877  GGAATACTGAAACCTTGCCATTCTGCCTGGAACACCCCACTTCTCCCCGTTAAGAAACCG  2936
             |||||| ||  ||||||||| ||  |||||||||| || || || |||||||||||||| 
Sbjct  2867  GGAATATTGGTACCTTGCCAGTCCCCCTGGAACACACCCCTGCTGCCCGTTAAGAAACCA  2926

Query  2937  GGGGAAAA-GATTATAGGCCAGTCCAGGACCTGAGGGAAGTGAATAAGAGGGTCGAAGAC  2995
             |||   || ||||| ||||| |||||||| ||||| ||||| || ||| |||| ||||| 
Sbjct  2927  GGGACTAATGATTACAGGCCTGTCCAGGATCTGAGAGAAGTCAACAAGCGGGTGGAAGAT  2986

Query  2996  ATCCACCCCACGGTCCCCAACCCTTATACCTTGCTAAGTCACTTGCCCCCTTCACATGTC  3055
             ||||||||||| || ||||| ||||| | | |  |||||    | || || || ||    
Sbjct  2987  ATCCACCCCACCGTGCCCAATCCTTACAACCTCTTAAGTGGACTCCCTCCGTCCCACCAG  3046

Query  3056  TGATATACTACCTTAGACCTAAAGGATGCATTTTTTAGCATAGCCCTGGCAACCAGCAGC  3115
             || || |||    | ||  |||| ||||| |||||  || |    ||     ||| ||| 
Sbjct  3047  TGGTACACTGTGCTTGATTTAAAAGATGCCTTTTTCTGCCTGAGACTCCACCCCACCAGT  3106

Query  3116  CAACACATTTTTGCCTTCGAATGGCATGATGGCAATACGGGAACCCCCGGGCAGCTGACC  3175
             || |   | |||||||| || |||   |||    | | ||||| | | || ||  |||||
Sbjct  3107  CAGCCTCTCTTTGCCTTTGAGTGGAGAGATCCAGAAATGGGAATCTCTGGACAATTGACC  3166

Query  3176  TGGACTAGACTACTGCAAGGCTTCAAAAACTCTCCAACTCTGTTTAATGAAGCCCTAAAT  3235
             ||||| ||||| |  || || |||||||||  ||| || |||||| |||| ||  |  | 
Sbjct  3167  TGGACCAGACTCCCACAGGGTTTCAAAAACAGTCCCACCCTGTTTGATGAGGCATTGCA-  3225

Query  3236  CAG-GATTT---GGACTCGTTTCTCCAGAGCCATAATTCAG---TTACGCTCCTGCATCA  3288
             ||| ||  |    ||||      ||| || |||  |  |||   | |  || || ||  |
Sbjct  3226  CAGAGACCTAGCAGACT------TCCGGATCCAGCACCCAGACTTGATCCTGCTACAGTA  3279

Query  3289  CGTAGATGACTTGCTTCTGGCGGC-CCCTCCGAAGCCGAATGCCAACAGGCCACTGGAGA  3347
             ||| |||||||| || ||||| ||  | ||||||   || |||||||| |  ||| | | 
Sbjct  3280  CGTGGATGACTTACTGCTGGCCGCTACTTCCGAACTAGACTGCCAACAAGGTACTCGGGC  3339

Query  3348  CCTCCTCCAGGAGTTGGGGCAGTTGGGCTATCGGGCCAGTGCAAAGAAGGCTCAAATATG  3407
             ||| || ||     | ||| |  | || || ||||||   || ||||| || ||||| ||
Sbjct  3340  CCTTCTACAAACCCTAGGGGACCTCGGATACCGGGCCTCGGCCAAGAAAGCCCAAATCTG  3399

Query  3408  CAGGCAAACA-GTCACCTACCTGGGATATAACCTGAAAGAAGGAACCAGATGGCTGACAG  3466
             |  | ||||| || |  |||||||| ||    ||||  || ||    ||||||||||| |
Sbjct  3400  CCAG-AAACAGGTTAAATACCTGGGGTACCTTCTGAGGGAGGGTCAGAGATGGCTGACTG  3458

Query  3467  AGGCCATGAAAGAGACTATTCTTAGACTTCCAGTCCCGACCTCAGCCCGAGAGGTCCGCG  3526
             |||| |  ||||||||| |  |  | |  || || || |   |  | ||| |  |  | |
Sbjct  3459  AGGCTAGAAAAGAGACTGTGATGGGGCAACCCGTTCCAAAGACTCCTCGACAACTAAGGG  3518

Query  3527  AGTTTTTAGGGACGACAGGCTACTGCCGGCTGTGGATTCTGGGGTATGCTGAAATAGCGA  3586
             ||||  |||||||| |||||| |||||| || ||||| |  |||| ||| ||||| ||| 
Sbjct  3519  AGTTCCTAGGGACGGCAGGCTTCTGCCGCCTCTGGATCCCTGGGTTTGCGGAAATGGCGG  3578

Query  3587  AGCCTCTGTATGAGGCAACCAAGGATAAGGTCCCT-TGGGCCTGGGGGTCAGACAAACAG  3645
               ||  |||||      |||||  |   || | || |     |||||  ||||| | || 
Sbjct  3579  CCCCCTTGTATCCTCTTACCAA-AACGGGGACTCTGTTTAATTGGGGCCCAGACCAGCAA  3637

Query  3646  AAGGCCTATGATGAACTCAAGGTCGCTCTCTTGAGAGCCCCGGCCCTGGCATTGCCAGAC  3705
             ||||||||| | ||| ||||    || ||  | |  ||||| ||||||| ||||||||| 
Sbjct  3638  AAGGCCTATCAAGAAATCAAACAGGCCCTTCTAACTGCCCCCGCCCTGGGATTGCCAGAT  3697

Query  3706  CCCCTGAAGCCCTTCACTTTCTTTGTTGATGAG-AGAAGGGAAATAGCGAAAGGGGTGCT  3764
                   ||||||||     ||||||| || ||| || ||||  |  || ||||| || ||
Sbjct  3698  TTGACTAAGCCCTTTGAACTCTTTGTCGACGAGAAGCAGGGCTA-CGCCAAAGGCGTCCT  3756

Query  3765  AATGTAGCATCTGGGGCCCTGGAAATGTCCGGTTGCCTATTTATCCAAGAAGCTAGATCC  3824
             || | |  | ||||| || |||    | || || |||||  | ||||| |||||||| ||
Sbjct  3757  AACGCAAAAACTGGGACCTTGGCGTCGGCCTGTGGCCTACCTGTCCAAAAAGCTAGACCC  3816

Query  3825  AGTTGCAGCAGGATGGCCCCGGTGCTTAAGGATCATTGCGGCAGTAGTCCTAATGGTGAA  3884
             ||| ||||| || |||||||  ||| || ||||  | || ||  | | | |  ||   ||
Sbjct  3817  AGTGGCAGCCGGGTGGCCCCCTTGCCTACGGATGGTAGCAGCCATTGCCGTTCTGACAAA  3876

Query  3885  AGATGCAGATAAACTCACTTTCAGGCAACATCTGAAGGTGGTGACCCCCCATGCGATCGA  3944
             ||||||||  || || ||| |  | || |  ||     |  || ||||||||||  | ||
Sbjct  3877  AGATGCAGGCAAGCTAACTATGGGACAGCCGCTAGTCATCCTGGCCCCCCATGCAGTAGA  3936

Query  3945  GGGGGTCCTGAAATATCCCCCTGGTAGGTGGATGACCAATGCCCGCCTAACCCATTACCA  4004
             ||   |  | ||  | |||||||   | ||| |  |||| |||||| | ||||| |||||
Sbjct  3937  GGCACTGGTCAAGCAACCCCCTGACCGCTGGCTATCCAACGCCCGCATGACCCACTACCA  3996

Query  4005  AGGACTCTTGCTAGATGCAC---CCGGGATCATCTTCGCTGAACCCA----CCGCTCTGA  4057
              | | |  | |||||  |||   ||| | |||  ||||  ||  |||      || || |
Sbjct  3997  GGCAATGCTCCTAGA--CACTGACCGAGTTCA-GTTCG--GA--CCAGTGGTGGCCCTCA  4049

Query  4058  ATCCAGCCACCCTGCTGCCGACCCCGGATCTGGAAGCTCCCCTGCATGATTGCCAAGACA  4117
             |||| |||||| |||| ||    |||||    | ||| |||   ||||||||||  || |
Sbjct  4050  ATCCTGCCACCTTGCTCCCTCTACCGGAAAAAGGAGCCCCC---CATGATTGCCTCGAGA  4106

Query  4118  TCATGGCAGAAGTCACCCA-GGTGC--GCCCCGACCTCCAAGACACCGCACTACCCA-AC  4173
             || |||| |||   || || ||  |  | || || |||   ||| | || |  |||| ||
Sbjct  4107  TCTTGGCTGAA---ACGCATGGAACCAGACCGGATCTCACCGAC-CAGCCCATCCCAGAC  4162

Query  4174  AGTGAGTTGGTATGGTACACTGATGGAAGCAGCTTCGTTATAGACGGTGTGCGGAGGGTG  4233
                ||       ||||| || ||||| ||||||||  |   ||| ||   ||| | ||  
Sbjct  4163  GCCGACCACACCTGGTATACCGATGGGAGCAGCTTTCTGCAAGAAGGACAGCGAAAGGCT  4222

Query  4234  GGCACGGCGGTGGTAGAC-CAAGGCGGGAGCATCATTTGGAGTGCCTCGCTTTCCCCGGG  4292
             ||  | || || |  |||  ||  || |   |||     ||| |||   ||  |  | ||
Sbjct  4223  GGGGCAGCAGT-GACGACTGAAACCGAGGTAATCTGGGCGAGGGCC---CTGCCAGCTGG  4278

Query  4293  GACCTCAGCCCAGAAGGCCGAACTGATCGCTCTGGCGGAGGCGCTGGAACGGGCCAAAGG  4352
              || |||||||||   |||||||||||||| ||  |  | || ||| ||  |||  ||||
Sbjct  4279  AACGTCAGCCCAGCGAGCCGAACTGATCGCACTCACCCAAGCCCTGAAAATGGCAGAAGG  4338

Query  4353  GAGACCAG-TAACTGTCTACACCGATAGCCGCTACGCTTTTGGTACTGTCCATGTGCATG  4411
              | |  || ||| ||| ||||| ||||||||||| || || | ||| | |||||| ||||
Sbjct  4339  TA-AGAAGCTAAATGTTTACACTGATAGCCGCTATGCCTTCGCTACGGCCCATGTTCATG  4397

Query  4412  G  4412
             |
Sbjct  4398  G  4398


 Score = 194 bits (214),  Expect = 1e-46
 Identities = 326/466 (70%), Gaps = 7/466 (2%)
 Strand=Plus/Plus

Query  5000  ATTGGGAAGTGGATTTTACTGAGGTAAAGCCTGGGAGGTATGGGTATAAGTACTTGCTAG  5059
             |||||||| | || || ||||| || || || |||  ||| ||||| |||||| | || |
Sbjct  4989  ATTGGGAAATTGACTTCACTGAAGTTAAACCAGGGCTGTACGGGTACAAGTACCTCCTGG  5048

Query  5060  TAATGGTTGACACATTTTCGGGCTGGGTAGAAGCCTTCCCCACGAAACGGCAGACTGCCC  5119
             |  | || ||||| || || |||||||| ||||||||||| || |||||  | |||||| 
Sbjct  5049  TGTTCGTAGACACCTTCTCTGGCTGGGTGGAAGCCTTCCCAACTAAACGTGAAACTGCCA  5108

Query  5120  AGGTTGTTGCTAAGGCGTTACTAGAAGAAATTATTCCC-AGATATGGGGTCTCCAAGGTT  5178
             |||||||  | |||  | || ||||||||| ||||||| ||||  ||| |  |  |||| 
Sbjct  5109  AGGTTGTGACCAAGAAGCTATTAGAAGAAA-TATTCCCAAGATTCGGGATGCCACAGGTA  5167

Query  5179  TTAGGCTCCGATAATGGCCCAGCTTTCATCAGTAACGTTCTACAGGGACTGGCCCGAGCG  5238
             || || ||||||||||| || || ||| ||    | ||    |||    ||| ||||   
Sbjct  5168  TTGGGTTCCGATAATGGGCCTGCCTTCGTCTCCCAGGTAAGTCAGTCGGTGG-CCGATTT  5226

Query  5239  A-TAGGGACCAATTGGAAGTTACATTGTGAATATAATCCCCAGAGCTCAGGGCAGGTAGA  5297
             | | |||| | ||||||| ||||||||||  ||||  |||||||| ||||| ||||||||
Sbjct  5227  ACTGGGGATCGATTGGAAATTACATTGTGCTTATAGACCCCAGAGTTCAGGTCAGGTAGA  5286

Query  5298  GAGAATGAATCGGACTCTAAAGGTGACCTTGTCCAAACTGGCCATCGAGACTGGC---GG  5354
              ||||||||| | ||  | |||| |||  |  | ||| |   | | |   |||||    |
Sbjct  5287  AAGAATGAATAGAACCATCAAGGAGACTCTAACTAAATTAAACCTTGCAGCTGGCACTAG  5346

Query  5355  GGACTGGGTGACCCTCTTACCCTATGCTATCTTCCGGGTTCGGAACTCACCATATGTACG  5414
              ||||||||   |||  | ||||  ||  ||| ||| |  |||||| | ||       | 
Sbjct  5347  AGACTGGGTACTCCTACTCCCCTTAGCCCTCTACCGAGCCCGGAACACTCCGGGCCCCCA  5406

Query  5415  TGGTTTGACACCTTTCGAAATTCTGTATGGAGCACCACCCCCCATT  5460
             |||  |||| || |  |||||||||||||| ||||| || ||| ||
Sbjct  5407  TGGACTGACTCCGTATGAAATTCTGTATGGGGCACCCCCGCCCCTT  5452


 Score = 55.4 bits (60),  Expect = 6e-05
 Identities = 66/88 (75%), Gaps = 4/88 (5%)
 Strand=Plus/Plus

Query  1617  TCTACCGCCAGA--CTCTTACGGCAGGTCTCCGAGCGGCGGCACGCCGCCCCACCAATTT  1674
             |||| ||||||   |||||  ||| ||||||| |   ||||   |  |||||||||||||
Sbjct  1632  TCTATCGCCAGCTGCTCTT--GGCGGGTCTCCAAAATGCGGGCAGGAGCCCCACCAATTT  1689

Query  1675  GGCCAAGGTAAAAGCTATAATGCAAGGG  1702
             ||| ||||||||||  ||||  || |||
Sbjct  1690  GGCTAAGGTAAAAGGAATAACCCAGGGG  1717


 Score = 52.7 bits (57),  Expect = 7e-04
 Identities = 54/71 (76%), Gaps = 0/71 (0%)
 Strand=Plus/Plus

Query  2112  GGCCCCAACTGGATGCGGGACAGTGTGCAAACTGCAAAGAATATGGACATTGGAAGAGGG  2171
             |||||||||| |||  ||  || || ||  ||||||||||| | ||||| |||   ||||
Sbjct  2124  GGCCCCAACTCGATAAGGACCAATGCGCCTACTGCAAAGAAAAGGGACACTGGGCTAGGG  2183

Query  2172  AGTGCCCCAAG  2182
             | ||||| |||
Sbjct  2184  ATTGCCCAAAG  2194


 Score = 50.0 bits (54),  Expect = 0.003
 Identities = 152/227 (67%), Gaps = 10/227 (4%)
 Strand=Plus/Plus

Query  2386  GGTGCAAGGGGCAACTGGGTCCAAGGCTTATCGGTGGACCAGTAGGCGCCAAGTGGACTT  2445
             ||| |||||||| |||||    |||   ||||  |||||||     ||| | ||| || |
Sbjct  2398  GGTCCAAGGGGCTACTGGAGGAAAGCGGTATCACTGGACCACAGATCGCAAGGTGCACCT  2457

Query  2446  AGGCCGCCACCAAG-TGACCCACTCCTTCCTGGTTATTCCTGAATGCCCTGCCCCCTTAT  2504
              |||  ||   ||| | || ||||| |||||   | | || || ||||||   || ||  
Sbjct  2458  -GGCTACCGGTAAGGTCACTCACTCTTTCCTCCATGTGCCGGACTGCCCTTATCCTTTGC  2516

Query  2505  TGGGGCGCGATCTCCTGACTAAGATCAGGGCCCAGATCCATTTTGAGCCGGA-CGGCATC  2563
             | ||  | ||  |  |||||||| | | |||||||||||| || |||  ||| ||| | |
Sbjct  2517  TAGGAAGGGACTTGTTGACTAAGTTAAAGGCCCAGATCCACTTCGAG--GGATCGGGAGC  2574

Query  2564  -AAGGTATTGGATGGCC--AGGGACAGCCCCTCCATATTTTGACCCT  2607
               ||||  |||  | ||  | ||||||||||| ||  | ||||||||
Sbjct  2575  TCAGGTTGTGG--GACCAAAAGGACAGCCCCTGCAGGTGTTGACCCT  2619


 Score = 46.4 bits (50),  Expect = 0.031
 Identities = 55/75 (73%), Gaps = 0/75 (0%)
 Strand=Plus/Plus

Query  702  ACCTTCTGCTCTGCAGAATGGCCTACTTTTAATGTGGGCTGGCTCCCCCAGGGGACTTTT  761
            |||||||||||||| || ||||| |||||   ||| || ||||  |   | || ||||||
Sbjct  746  ACCTTCTGCTCTGCCGAGTGGCCAACTTTCGGTGTAGGGTGGCCGCAAGATGGTACTTTT  805

Query  762  TCCCTAGACATTATT  776
                | |||||||||
Sbjct  806  AATTTGGACATTATT  820


>NC_001501.1 Moloney murine leukemia virus, complete genome
Length=8332

 Score = 304 bits (336),  Expect = 7e-80
 Identities = 674/995 (68%), Gaps = 26/995 (3%)
 Strand=Plus/Plus

Query  2877  GGAATACTGAAACCTTGCCATTCTGCCTGGAACACCCCACTTCTCCCCGTTAAGAAACCG  2936
             |||||||||  ||| ||||| ||  |||||||||| || || || |||||||||||||| 
Sbjct  2586  GGAATACTGGTACCCTGCCAGTCCCCCTGGAACACGCCCCTGCTACCCGTTAAGAAACCA  2645

Query  2937  GGGGAAAA-GATTATAGGCCAGTCCAGGACCTGAGGGAAGTGAATAAGAGGGTCGAAGAC  2995
             |||   || ||||||||||| |||||||| ||||| ||||| || ||| |||| ||||||
Sbjct  2646  GGGACTAATGATTATAGGCCTGTCCAGGATCTGAGAGAAGTCAACAAGCGGGTGGAAGAC  2705

Query  2996  ATCCACCCCACGGTCCCCAACCCTTATACCTTGCTAAGTCACTTGCCCCCTTCACATGTC  3055
             ||||||||||| || ||||||||||| | | |  | ||     | || || || ||    
Sbjct  2706  ATCCACCCCACCGTGCCCAACCCTTACAACCTCTTGAGCGGGCTCCCACCGTCCCACCAG  2765

Query  3056  TGATATACTACCTTAGACCTAAAGGATGCATTTTTTAGCATAGCCCTGGCAACCAGCAGC  3115
             || || |||    | ||  |||||||||| |||||  || |    ||     ||| ||| 
Sbjct  2766  TGGTACACTGTGCTTGATTTAAAGGATGCCTTTTTCTGCCTGAGACTCCACCCCACCAGT  2825

Query  3116  CAACACATTTTTGCCTTCGAATGGCATGATGGCAATACGGGAACCCCCGGGCAGCTGACC  3175
             || |   | || ||||| || |||   |||    | | ||||| | | || ||  |||||
Sbjct  2826  CAGCCTCTCTTCGCCTTTGAGTGGAGAGATCCAGAGATGGGAATCTCAGGACAATTGACC  2885

Query  3176  TGGACTAGACTACTGCAAGGCTTCAAAAACTCTCCAACTCTGTTTAATGAAGCCCTAAAT  3235
             ||||| ||||| |  || || |||||||||  ||| || |||||| |||| || ||  | 
Sbjct  2886  TGGACCAGACTCCCACAGGGTTTCAAAAACAGTCCCACCCTGTTTGATGAGGCACTGCA-  2944

Query  3236  CAG-GATTT---GGACTCGTTTCTCCAGAGCCATAATTCAG---TTACGCTCCTGCATCA  3288
             ||| ||  |    ||||      ||| || |||  |  |||   | |  || || ||  |
Sbjct  2945  CAGAGACCTAGCAGACT------TCCGGATCCAGCACCCAGACTTGATCCTGCTACAGTA  2998

Query  3289  CGTAGATGACTTGCTTCTGGCGGCCCCTCCGAAGC-CGAATGCCAACAGGCCACTGGAGA  3347
             ||| |||||||| || ||||| ||| || |  |||  || |||||||| |  ||| | | 
Sbjct  2999  CGTGGATGACTTACTGCTGGCCGCCACTTCTGAGCTAGACTGCCAACAAGGTACTCGGGC  3058

Query  3348  CCTCCTCCAGGAGTTGGGGCAGTTGGGCTATCGGGCCAGTGCAAAGAAGGCTCAAATATG  3407
             |||  | ||     | ||| |  | || |||||||||   || ||||| || ||||| ||
Sbjct  3059  CCTGTTACAAACCCTAGGGAACCTCGGGTATCGGGCCTCGGCCAAGAAAGCCCAAATTTG  3118

Query  3408  CAGGCAAACA-GTCACCTACCTGGGATATAACCTGAAAGAAGGAACCAGATGGCTGACAG  3466
             |  | ||||| ||||  || ||||| |||   || ||||| ||    ||||||||||| |
Sbjct  3119  CCAG-AAACAGGTCAAGTATCTGGGGTATCTTCTAAAAGAGGGTCAGAGATGGCTGACTG  3177

Query  3467  AGGCCATGAAAGAGACTATTCTTAGACTTCCAGTCCCGACCTCAGCCCGAGAGGTCCGCG  3526
             ||||||  ||||||||| |  |  | |  ||    ||||   |  | ||| |  |  | |
Sbjct  3178  AGGCCAGAAAAGAGACTGTGATGGGGCAGCCTACTCCGAAGACCCCTCGACAACTAAGGG  3237

Query  3527  AGTTTTTAGGGACGACAGGCTACTGCCGGCTGTGGATTCTGGGGTATGCTGAAATAGCGA  3586
             ||||  |||||||| |||||| ||| || || ||||| |  |||| ||| ||||| ||  
Sbjct  3238  AGTTCCTAGGGACGGCAGGCTTCTGTCGCCTCTGGATCCCTGGGTTTGCAGAAATGGC--  3295

Query  3587  AGCCTC--TGTATGAGGCAACCAAGGATAAGGTCCCT-TGGGCCTGGGGGTCAGACAAAC  3643
             |||| |  ||||       |||||  |   || | || |     |||||  ||||| |||
Sbjct  3296  AGCCCCCTTGTACCCTCTCACCAA-AACGGGGACTCTGTTTAATTGGGGCCCAGACCAAC  3354

Query  3644  AGAAGGCCTATGATGAACTCAAGGTCGCTCTCTTGAGAGCCCCGGCCCTGGCATTGCCAG  3703
             | ||||||||| | ||| |||||   |||||  | |  ||||| |||||||  |||||||
Sbjct  3355  AAAAGGCCTATCAAGAAATCAAGCAAGCTCTTCTAACTGCCCCAGCCCTGGGGTTGCCAG  3414

Query  3704  ACCCCCTGAAGCCCTTCACTTTCTTTGTTGATGAG-AGAAGGGAAATAGCGAAAGGGGTG  3762
             |       ||||||||     ||||||| || ||| || ||||  |  || ||||| || 
Sbjct  3415  ATTTGACTAAGCCCTTTGAACTCTTTGTCGACGAGAAGCAGGGCTA-CGCCAAAGGTGTC  3473

Query  3763  CTAATGTAGCATCTGGGGCCCTGGAAATGTCCGGTTGCCTATTTATCCAAGAAGCTAGAT  3822
             |||| | |  | ||||| || |||    | ||||| |||||  | ||||| |||||||| 
Sbjct  3474  CTAACGCAAAAACTGGGACCTTGGCGTCGGCCGGTGGCCTACCTGTCCAAAAAGCTAGAC  3533

Query  3823  CCAGTTGCAGCAGGATGGCCCCGGTGCTTAAGGAT  3857
             ||||| ||||| || |||||||  ||| || ||||
Sbjct  3534  CCAGTAGCAGCTGGGTGGCCCCCTTGCCTACGGAT  3568


 Score = 141 bits (155),  Expect = 2e-30
 Identities = 230/329 (70%), Gaps = 2/329 (1%)
 Strand=Plus/Plus

Query  5000  ATTGGGAAGTGGATTTTACTGAGGTAAAGCCTGGGAGGTATGGGTATAAGTACTTGCTAG  5059
             |||||||  | ||||| || ||| ||||||| ||   |||||| ||||| ||  | ||||
Sbjct  4708  ATTGGGAGATCGATTTCACCGAGATAAAGCCCGGATTGTATGGCTATAAATATCTTCTAG  4767

Query  5060  TAATGGTTGACACATTTTCGGGCTGGGTAGAAGCCTTCCCCACGAAACGGCAGACTGCCC  5119
             |  |  | || || ||||| |||||| ||||||||||||| || ||     | || ||| 
Sbjct  4768  TTTTTATAGATACCTTTTCTGGCTGGATAGAAGCCTTCCCAACCAAGAAAGAAACCGCCA  4827

Query  5120  AGGTTGTTGCTAAGGCGTTACTAGAAGAAATTATTCCCAGATATGGGGTCTCCAAGGTTT  5179
             |||| ||  | |||  | ||||||| || ||  | ||||| |  ||  |  |  |||| |
Sbjct  4828  AGGTCGTAACCAAGAAGCTACTAGAGGAGATCTTCCCCAGGTTCGGCATGCCTCAGGTAT  4887

Query  5180  TAGGCTCCGATAATGGCCCAGCTTTCATCAGTAACGTTCTACAGGGACTGGCCCGAGC-G  5238
             | ||  | || ||||| || || ||| ||   || ||    |||  | ||| |||| | |
Sbjct  4888  TGGGAACTGACAATGGGCCTGCCTTCGTCTCCAAGGTGAGTCAGACAGTGG-CCGATCTG  4946

Query  5239  ATAGGGACCAATTGGAAGTTACATTGTGAATATAATCCCCAGAGCTCAGGGCAGGTAGAG  5298
              | ||||   ||||||| |||||||||| ||| |  ||||| |||||||| |||||||| 
Sbjct  4947  TTGGGGATTGATTGGAAATTACATTGTGCATACAGACCCCAAAGCTCAGGCCAGGTAGAA  5006

Query  5299  AGAATGAATCGGACTCTAAAGGTGACCTT  5327
             ||||||||| | ||  | |||| ||| ||
Sbjct  5007  AGAATGAATAGAACCATCAAGGAGACTTT  5035


 Score = 59.0 bits (64),  Expect = 5e-06
 Identities = 71/95 (75%), Gaps = 4/95 (4%)
 Strand=Plus/Plus

Query  1618  CTACCGCCAGA--CTCTTACGGCAGGTCTCCGAGCGGCGGCACGCCGCCCCACCAATTTG  1675
             ||| ||||||   ||| ||  || ||||||| |   ||||   |  ||||||||||||||
Sbjct  1352  CTATCGCCAGTTGCTCCTA--GCGGGTCTCCAAAACGCGGGCAGAAGCCCCACCAATTTG  1409

Query  1676  GCCAAGGTAAAAGCTATAATGCAAGGGGAAAATGA  1710
             |||||||||||||  ||||  ||||||   |||||
Sbjct  1410  GCCAAGGTAAAAGGAATAACACAAGGGCCCAATGA  1444


 Score = 58.1 bits (63),  Expect = 2e-05
 Identities = 39/44 (89%), Gaps = 0/44 (0%)
 Strand=Plus/Plus

Query  701  TACCTTCTGCTCTGCAGAATGGCCTACTTTTAATGTGGGCTGGC  744
            |||||||||||||||||||||||| || ||||| || || ||||
Sbjct  464  TACCTTCTGCTCTGCAGAATGGCCAACCTTTAACGTCGGATGGC  507


 Score = 42.8 bits (46),  Expect = 0.38
 Identities = 54/72 (75%), Gaps = 2/72 (3%)
 Strand=Plus/Plus

Query  2112  GGCCCCAACTGGATGCGGGAC-AGTGTGCAAACTGCAAAGAATATGGACATTGGAAGAGG  2170
             || ||||||| ||| || ||| |||||||  ||||||||||| | || || |||   |  
Sbjct  1843  GGTCCCAACTCGAT-CGCGACCAGTGTGCCTACTGCAAAGAAAAGGGGCACTGGGCTAAA  1901

Query  2171  GAGTGCCCCAAG  2182
             || || ||||||
Sbjct  1902  GATTGTCCCAAG  1913


 Score = 41.9 bits (45),  Expect = 1.3
 Identities = 59/81 (73%), Gaps = 8/81 (10%)
 Strand=Plus/Plus

Query  1355  TGATCTGTACAACTGGAAGGCCCAAAACCCTCCTTTTTCTGAGGACCCGAAAGGCCTAAC  1414
             ||| || |||||||||||     | |||||| |||||||||| || ||   |||   |||
Sbjct  1055  TGACCTTTACAACTGGAAAAATAATAACCCTTCTTTTTCTGAAGATCC---AGG-TAAAC  1110

Query  1415  TGAC----CTGTTCGAGTCTG  1431
             ||||    ||| |||||||||
Sbjct  1111  TGACAGCTCTGATCGAGTCTG  1131


>X94150.1 Retroviridae complete genome (murine type C retrovirus)
Length=8135

 Score = 304 bits (336),  Expect = 7e-80
 Identities = 1023/1561 (66%), Gaps = 54/1561 (3%)
 Strand=Plus/Plus

Query  2877  GGAATACTGAAACCTTGCCATTCTGCCTGGAACACCCCACTTCTCCCCGTTAAGAAACCG  2936
             |||||| ||  ||||||||| ||  |||||||||| || || || |||||||||||||| 
Sbjct  2867  GGAATATTGGTACCTTGCCAGTCCCCCTGGAACACACCCCTGCTGCCCGTTAAGAAACCA  2926

Query  2937  GGGGAAAA-GATTATAGGCCAGTCCAGGACCTGAGGGAAGTGAATAAGAGGGTCGAAGAC  2995
             |||   || ||||| ||||| |||||||| ||||| ||||| || ||| |||| ||||| 
Sbjct  2927  GGGACTAATGATTACAGGCCTGTCCAGGATCTGAGAGAAGTCAACAAGCGGGTGGAAGAT  2986

Query  2996  ATCCACCCCACGGTCCCCAACCCTTATACCTTGCTAAGTCACTTGCCCCCTTCACATGTC  3055
             ||||||||||| || ||||| ||||| | | |  |||||    | || || || ||    
Sbjct  2987  ATCCACCCCACCGTGCCCAATCCTTACAACCTCTTAAGTGGACTCCCTCCGTCCCACCAG  3046

Query  3056  TGATATACTACCTTAGACCTAAAGGATGCATTTTTTAGCATAGCCCTGGCAACCAGCAGC  3115
             || || |||    | ||  |||| ||||| |||||  || |    ||     ||| ||| 
Sbjct  3047  TGGTACACTGTGCTTGATTTAAAAGATGCCTTTTTCTGCCTGAGACTCCACCCCACCAGT  3106

Query  3116  CAACACATTTTTGCCTTCGAATGGCATGATGGCAATACGGGAACCCCCGGGCAGCTGACC  3175
             || |   | |||||||| || |||   |||    | | ||||| | | || ||  |||||
Sbjct  3107  CAGCCTCTCTTTGCCTTTGAGTGGAGAGATCCAGAAATGGGAATCTCTGGACAATTGACC  3166

Query  3176  TGGACTAGACTACTGCAAGGCTTCAAAAACTCTCCAACTCTGTTTAATGAAGCCCTAAAT  3235
             ||||| ||||| |  || || |||||||||  ||| || |||||| |||| ||  |  | 
Sbjct  3167  TGGACCAGACTCCCACAGGGTTTCAAAAACAGTCCCACCCTGTTTGATGAGGCATTGCA-  3225

Query  3236  CAG-GATTT---GGACTCGTTTCTCCAGAGCCATAATTCAG---TTACGCTCCTGCATCA  3288
             ||| ||  |    ||||      ||| || |||  |  |||   | |  || || ||  |
Sbjct  3226  CAGAGACCTAGCAGACT------TCCGGATCCAGCACCCAGACTTGATCCTGCTACAGTA  3279

Query  3289  CGTAGATGACTTGCTTCTGGCGGC-CCCTCCGAAGCCGAATGCCAACAGGCCACTGGAGA  3347
             ||| |||||||| || ||||| ||  | ||||||   || |||||||| |  ||| | | 
Sbjct  3280  CGTGGATGACTTACTGCTGGCCGCTACTTCCGAACTAGACTGCCAACAAGGTACTCGGGC  3339

Query  3348  CCTCCTCCAGGAGTTGGGGCAGTTGGGCTATCGGGCCAGTGCAAAGAAGGCTCAAATATG  3407
             ||| || ||     | ||| |  | || || ||||||   || ||||| || ||||| ||
Sbjct  3340  CCTTCTACAAACCCTAGGGGACCTCGGATACCGGGCCTCGGCCAAGAAAGCCCAAATCTG  3399

Query  3408  CAGGCAAACA-GTCACCTACCTGGGATATAACCTGAAAGAAGGAACCAGATGGCTGACAG  3466
             |  | ||||| || |  |||||||| ||    ||||  || ||    ||||||||||| |
Sbjct  3400  CCAG-AAACAGGTTAAATACCTGGGGTACCTTCTGAGGGAGGGTCAGAGATGGCTGACTG  3458

Query  3467  AGGCCATGAAAGAGACTATTCTTAGACTTCCAGTCCCGACCTCAGCCCGAGAGGTCCGCG  3526
             |||| |  ||||||||| |  |  | |  || || || |   |  | ||| |  |  | |
Sbjct  3459  AGGCTAGAAAAGAGACTGTGATGGGGCAACCCGTTCCAAAGACTCCTCGACAACTAAGGG  3518

Query  3527  AGTTTTTAGGGACGACAGGCTACTGCCGGCTGTGGATTCTGGGGTATGCTGAAATAGCGA  3586
             ||||  |||||||| |||||| |||||| || ||||| |  |||| ||| ||||| ||| 
Sbjct  3519  AGTTCCTAGGGACGGCAGGCTTCTGCCGCCTCTGGATCCCTGGGTTTGCGGAAATGGCGG  3578

Query  3587  AGCCTCTGTATGAGGCAACCAAGGATAAGGTCCCT-TGGGCCTGGGGGTCAGACAAACAG  3645
               ||  |||||      |||||  |   || | || |     |||||  ||||| | || 
Sbjct  3579  CCCCCTTGTATCCTCTTACCAA-AACGGGGACTCTGTTTAATTGGGGCCCAGACCAGCAA  3637

Query  3646  AAGGCCTATGATGAACTCAAGGTCGCTCTCTTGAGAGCCCCGGCCCTGGCATTGCCAGAC  3705
             ||||||||| | ||| ||||    || ||  | |  ||||| ||||||| ||||||||| 
Sbjct  3638  AAGGCCTATCAAGAAATCAAACAGGCCCTTCTAACTGCCCCCGCCCTGGGATTGCCAGAT  3697

Query  3706  CCCCTGAAGCCCTTCACTTTCTTTGTTGATGAG-AGAAGGGAAATAGCGAAAGGGGTGCT  3764
                   ||||||||     ||||||| || ||| || ||||  |  || ||||| || ||
Sbjct  3698  TTGACTAAGCCCTTTGAACTCTTTGTCGACGAGAAGCAGGGCTA-CGCCAAAGGCGTCCT  3756

Query  3765  AATGTAGCATCTGGGGCCCTGGAAATGTCCGGTTGCCTATTTATCCAAGAAGCTAGATCC  3824
             || | |  | ||||| || |||    | || || |||||  | ||||| |||||||| ||
Sbjct  3757  AACGCAAAAACTGGGACCTTGGCGTCGGCCTGTGGCCTACCTGTCCAAAAAGCTAGACCC  3816

Query  3825  AGTTGCAGCAGGATGGCCCCGGTGCTTAAGGATCATTGCGGCAGTAGTCCTAATGGTGAA  3884
             ||| ||||| || |||||||  ||| || ||||  | || ||  | | | |  ||   ||
Sbjct  3817  AGTGGCAGCCGGGTGGCCCCCTTGCCTACGGATGGTAGCAGCCATTGCCGTTCTGACAAA  3876

Query  3885  AGATGCAGATAAACTCACTTTCAGGCAACATCTGAAGGTGGTGACCCCCCATGCGATCGA  3944
             ||||||||  || || ||| |  | || |  ||     |  || ||||||||||  | ||
Sbjct  3877  AGATGCAGGCAAGCTAACTATGGGACAGCCGCTAGTCATCCTGGCCCCCCATGCAGTAGA  3936

Query  3945  GGGGGTCCTGAAATATCCCCCTGGTAGGTGGATGACCAATGCCCGCCTAACCCATTACCA  4004
             ||   |  | ||  | |||||||   | ||| |  |||| |||||| | ||||| |||||
Sbjct  3937  GGCACTGGTCAAGCAACCCCCTGACCGCTGGCTATCCAACGCCCGCATGACCCACTACCA  3996

Query  4005  AGGACTCTTGCTAGATGCAC---CCGGGATCATCTTCGCTGAACCCA----CCGCTCTGA  4057
              | | |  | |||||  |||   ||| | |||  ||||  ||  |||      || || |
Sbjct  3997  GGCAATGCTCCTAGA--CACTGACCGAGTTCA-GTTCG--GA--CCAGTGGTGGCCCTCA  4049

Query  4058  ATCCAGCCACCCTGCTGCCGACCCCGGATCTGGAAGCTCCCCTGCATGATTGCCAAGACA  4117
             |||| |||||| |||| ||    |||||    | ||| |||   ||||||||||  || |
Sbjct  4050  ATCCTGCCACCTTGCTCCCTCTACCGGAAAAAGGAGCCCCC---CATGATTGCCTCGAGA  4106

Query  4118  TCATGGCAGAAGTCACCCA-GGTGC--GCCCCGACCTCCAAGACACCGCACTACCCA-AC  4173
             || |||| |||   || || ||  |  | || || |||   ||| | || |  |||| ||
Sbjct  4107  TCTTGGCTGAA---ACGCATGGAACCAGACCGGATCTCACCGAC-CAGCCCATCCCAGAC  4162

Query  4174  AGTGAGTTGGTATGGTACACTGATGGAAGCAGCTTCGTTATAGACGGTGTGCGGAGGGTG  4233
                ||       ||||| || ||||| ||||||||  |   ||| ||   ||| | ||  
Sbjct  4163  GCCGACCACACCTGGTATACCGATGGGAGCAGCTTTCTGCAAGAAGGACAGCGAAAGGCT  4222

Query  4234  GGCACGGCGGTGGTAGAC-CAAGGCGGGAGCATCATTTGGAGTGCCTCGCTTTCCCCGGG  4292
             ||  | || || |  |||  ||  || |   |||     ||| |||   ||  |  | ||
Sbjct  4223  GGGGCAGCAGT-GACGACTGAAACCGAGGTAATCTGGGCGAGGGCC---CTGCCAGCTGG  4278

Query  4293  GACCTCAGCCCAGAAGGCCGAACTGATCGCTCTGGCGGAGGCGCTGGAACGGGCCAAAGG  4352
              || |||||||||   |||||||||||||| ||  |  | || ||| ||  |||  ||||
Sbjct  4279  AACGTCAGCCCAGCGAGCCGAACTGATCGCACTCACCCAAGCCCTGAAAATGGCAGAAGG  4338

Query  4353  GAGACCAG-TAACTGTCTACACCGATAGCCGCTACGCTTTTGGTACTGTCCATGTGCATG  4411
              | |  || ||| ||| ||||| ||||||||||| || || | ||| | |||||| ||||
Sbjct  4339  TA-AGAAGCTAAATGTTTACACTGATAGCCGCTATGCCTTCGCTACGGCCCATGTTCATG  4397

Query  4412  G  4412
             |
Sbjct  4398  G  4398


 Score = 194 bits (214),  Expect = 1e-46
 Identities = 326/466 (70%), Gaps = 7/466 (2%)
 Strand=Plus/Plus

Query  5000  ATTGGGAAGTGGATTTTACTGAGGTAAAGCCTGGGAGGTATGGGTATAAGTACTTGCTAG  5059
             |||||||| | || || ||||| || || || |||  ||| ||||| |||||| | || |
Sbjct  4989  ATTGGGAAATTGACTTCACTGAAGTTAAACCAGGGCTGTACGGGTACAAGTACCTCCTGG  5048

Query  5060  TAATGGTTGACACATTTTCGGGCTGGGTAGAAGCCTTCCCCACGAAACGGCAGACTGCCC  5119
             |  | || ||||| || || |||||||| ||||||||||| || |||||  | |||||| 
Sbjct  5049  TGTTCGTAGACACCTTCTCTGGCTGGGTGGAAGCCTTCCCAACTAAACGTGAAACTGCCA  5108

Query  5120  AGGTTGTTGCTAAGGCGTTACTAGAAGAAATTATTCCC-AGATATGGGGTCTCCAAGGTT  5178
             |||||||  | |||  | || ||||||||| ||||||| ||||  ||| |  |  |||| 
Sbjct  5109  AGGTTGTGACCAAGAAGCTATTAGAAGAAA-TATTCCCAAGATTCGGGATGCCACAGGTA  5167

Query  5179  TTAGGCTCCGATAATGGCCCAGCTTTCATCAGTAACGTTCTACAGGGACTGGCCCGAGCG  5238
             || || ||||||||||| || || ||| ||    | ||    |||    ||| ||||   
Sbjct  5168  TTGGGTTCCGATAATGGGCCTGCCTTCGTCTCCCAGGTAAGTCAGTCGGTGG-CCGATTT  5226

Query  5239  A-TAGGGACCAATTGGAAGTTACATTGTGAATATAATCCCCAGAGCTCAGGGCAGGTAGA  5297
             | | |||| | ||||||| ||||||||||  ||||  |||||||| ||||| ||||||||
Sbjct  5227  ACTGGGGATCGATTGGAAATTACATTGTGCTTATAGACCCCAGAGTTCAGGTCAGGTAGA  5286

Query  5298  GAGAATGAATCGGACTCTAAAGGTGACCTTGTCCAAACTGGCCATCGAGACTGGC---GG  5354
              ||||||||| | ||  | |||| |||  |  | ||| |   | | |   |||||    |
Sbjct  5287  AAGAATGAATAGAACCATCAAGGAGACTCTAACTAAATTAAACCTTGCAGCTGGCACTAG  5346

Query  5355  GGACTGGGTGACCCTCTTACCCTATGCTATCTTCCGGGTTCGGAACTCACCATATGTACG  5414
              ||||||||   |||  | ||||  ||  ||| ||| |  |||||| | ||       | 
Sbjct  5347  AGACTGGGTACTCCTACTCCCCTTAGCCCTCTACCGAGCCCGGAACACTCCGGGCCCCCA  5406

Query  5415  TGGTTTGACACCTTTCGAAATTCTGTATGGAGCACCACCCCCCATT  5460
             |||  |||| || |  |||||||||||||| ||||| || ||| ||
Sbjct  5407  TGGACTGACTCCGTATGAAATTCTGTATGGGGCACCCCCGCCCCTT  5452


 Score = 55.4 bits (60),  Expect = 6e-05
 Identities = 66/88 (75%), Gaps = 4/88 (5%)
 Strand=Plus/Plus

Query  1617  TCTACCGCCAGA--CTCTTACGGCAGGTCTCCGAGCGGCGGCACGCCGCCCCACCAATTT  1674
             |||| ||||||   |||||  ||| ||||||| |   ||||   |  |||||||||||||
Sbjct  1632  TCTATCGCCAGCTGCTCTT--GGCGGGTCTCCAAAATGCGGGCAGGAGCCCCACCAATTT  1689

Query  1675  GGCCAAGGTAAAAGCTATAATGCAAGGG  1702
             ||| ||||||||||  ||||  || |||
Sbjct  1690  GGCTAAGGTAAAAGGAATAACCCAGGGG  1717


 Score = 52.7 bits (57),  Expect = 7e-04
 Identities = 54/71 (76%), Gaps = 0/71 (0%)
 Strand=Plus/Plus

Query  2112  GGCCCCAACTGGATGCGGGACAGTGTGCAAACTGCAAAGAATATGGACATTGGAAGAGGG  2171
             |||||||||| |||  ||  || || ||  ||||||||||| | ||||| |||   ||||
Sbjct  2124  GGCCCCAACTCGATAAGGACCAATGCGCCTACTGCAAAGAAAAGGGACACTGGGCTAGGG  2183

Query  2172  AGTGCCCCAAG  2182
             | ||||| |||
Sbjct  2184  ATTGCCCAAAG  2194


 Score = 50.0 bits (54),  Expect = 0.003
 Identities = 152/227 (67%), Gaps = 10/227 (4%)
 Strand=Plus/Plus

Query  2386  GGTGCAAGGGGCAACTGGGTCCAAGGCTTATCGGTGGACCAGTAGGCGCCAAGTGGACTT  2445
             ||| |||||||| |||||    |||   ||||  |||||||     ||| | ||| || |
Sbjct  2398  GGTCCAAGGGGCTACTGGAGGAAAGCGGTATCACTGGACCACAGATCGCAAGGTGCACCT  2457

Query  2446  AGGCCGCCACCAAG-TGACCCACTCCTTCCTGGTTATTCCTGAATGCCCTGCCCCCTTAT  2504
              |||  ||   ||| | || ||||| |||||   | | || || ||||||   || ||  
Sbjct  2458  -GGCTACCGGTAAGGTCACTCACTCTTTCCTCCATGTGCCGGACTGCCCTTATCCTTTGC  2516

Query  2505  TGGGGCGCGATCTCCTGACTAAGATCAGGGCCCAGATCCATTTTGAGCCGGA-CGGCATC  2563
             | ||  | ||  |  |||||||| | | |||||||||||| || |||  ||| ||| | |
Sbjct  2517  TAGGAAGGGACTTGTTGACTAAGTTAAAGGCCCAGATCCACTTCGAG--GGATCGGGAGC  2574

Query  2564  -AAGGTATTGGATGGCC--AGGGACAGCCCCTCCATATTTTGACCCT  2607
               ||||  |||  | ||  | ||||||||||| ||  | ||||||||
Sbjct  2575  TCAGGTTGTGG--GACCAAAAGGACAGCCCCTGCAGGTGTTGACCCT  2619


 Score = 46.4 bits (50),  Expect = 0.031
 Identities = 55/75 (73%), Gaps = 0/75 (0%)
 Strand=Plus/Plus

Query  702  ACCTTCTGCTCTGCAGAATGGCCTACTTTTAATGTGGGCTGGCTCCCCCAGGGGACTTTT  761
            |||||||||||||| || ||||| |||||   ||| || ||||  |   | || ||||||
Sbjct  746  ACCTTCTGCTCTGCCGAGTGGCCAACTTTCGGTGTAGGGTGGCCGCAAGATGGTACTTTT  805

Query  762  TCCCTAGACATTATT  776
                | |||||||||
Sbjct  806  AATTTGGACATTATT  820


>AF033811.1 Moloney murine leukemia virus, complete genome
Length=8332

 Score = 304 bits (336),  Expect = 7e-80
 Identities = 674/995 (68%), Gaps = 26/995 (3%)
 Strand=Plus/Plus

Query  2877  GGAATACTGAAACCTTGCCATTCTGCCTGGAACACCCCACTTCTCCCCGTTAAGAAACCG  2936
             |||||||||  ||| ||||| ||  |||||||||| || || || |||||||||||||| 
Sbjct  2586  GGAATACTGGTACCCTGCCAGTCCCCCTGGAACACGCCCCTGCTACCCGTTAAGAAACCA  2645

Query  2937  GGGGAAAA-GATTATAGGCCAGTCCAGGACCTGAGGGAAGTGAATAAGAGGGTCGAAGAC  2995
             |||   || ||||||||||| |||||||| ||||| ||||| || ||| |||| ||||||
Sbjct  2646  GGGACTAATGATTATAGGCCTGTCCAGGATCTGAGAGAAGTCAACAAGCGGGTGGAAGAC  2705

Query  2996  ATCCACCCCACGGTCCCCAACCCTTATACCTTGCTAAGTCACTTGCCCCCTTCACATGTC  3055
             ||||||||||| || ||||||||||| | | |  | ||     | || || || ||    
Sbjct  2706  ATCCACCCCACCGTGCCCAACCCTTACAACCTCTTGAGCGGGCTCCCACCGTCCCACCAG  2765

Query  3056  TGATATACTACCTTAGACCTAAAGGATGCATTTTTTAGCATAGCCCTGGCAACCAGCAGC  3115
             || || |||    | ||  |||||||||| |||||  || |    ||     ||| ||| 
Sbjct  2766  TGGTACACTGTGCTTGATTTAAAGGATGCCTTTTTCTGCCTGAGACTCCACCCCACCAGT  2825

Query  3116  CAACACATTTTTGCCTTCGAATGGCATGATGGCAATACGGGAACCCCCGGGCAGCTGACC  3175
             || |   | || ||||| || |||   |||    | | ||||| | | || ||  |||||
Sbjct  2826  CAGCCTCTCTTCGCCTTTGAGTGGAGAGATCCAGAGATGGGAATCTCAGGACAATTGACC  2885

Query  3176  TGGACTAGACTACTGCAAGGCTTCAAAAACTCTCCAACTCTGTTTAATGAAGCCCTAAAT  3235
             ||||| ||||| |  || || |||||||||  ||| || |||||| |||| || ||  | 
Sbjct  2886  TGGACCAGACTCCCACAGGGTTTCAAAAACAGTCCCACCCTGTTTGATGAGGCACTGCA-  2944

Query  3236  CAG-GATTT---GGACTCGTTTCTCCAGAGCCATAATTCAG---TTACGCTCCTGCATCA  3288
             ||| ||  |    ||||      ||| || |||  |  |||   | |  || || ||  |
Sbjct  2945  CAGAGACCTAGCAGACT------TCCGGATCCAGCACCCAGACTTGATCCTGCTACAGTA  2998

Query  3289  CGTAGATGACTTGCTTCTGGCGGCCCCTCCGAAGC-CGAATGCCAACAGGCCACTGGAGA  3347
             ||| |||||||| || ||||| ||| || |  |||  || |||||||| |  ||| | | 
Sbjct  2999  CGTGGATGACTTACTGCTGGCCGCCACTTCTGAGCTAGACTGCCAACAAGGTACTCGGGC  3058

Query  3348  CCTCCTCCAGGAGTTGGGGCAGTTGGGCTATCGGGCCAGTGCAAAGAAGGCTCAAATATG  3407
             |||  | ||     | ||| |  | || |||||||||   || ||||| || ||||| ||
Sbjct  3059  CCTGTTACAAACCCTAGGGAACCTCGGGTATCGGGCCTCGGCCAAGAAAGCCCAAATTTG  3118

Query  3408  CAGGCAAACA-GTCACCTACCTGGGATATAACCTGAAAGAAGGAACCAGATGGCTGACAG  3466
             |  | ||||| ||||  || ||||| |||   || ||||| ||    ||||||||||| |
Sbjct  3119  CCAG-AAACAGGTCAAGTATCTGGGGTATCTTCTAAAAGAGGGTCAGAGATGGCTGACTG  3177

Query  3467  AGGCCATGAAAGAGACTATTCTTAGACTTCCAGTCCCGACCTCAGCCCGAGAGGTCCGCG  3526
             ||||||  ||||||||| |  |  | |  ||    ||||   |  | ||| |  |  | |
Sbjct  3178  AGGCCAGAAAAGAGACTGTGATGGGGCAGCCTACTCCGAAGACCCCTCGACAACTAAGGG  3237

Query  3527  AGTTTTTAGGGACGACAGGCTACTGCCGGCTGTGGATTCTGGGGTATGCTGAAATAGCGA  3586
             ||||  |||||||| |||||| ||| || || ||||| |  |||| ||| ||||| ||  
Sbjct  3238  AGTTCCTAGGGACGGCAGGCTTCTGTCGCCTCTGGATCCCTGGGTTTGCAGAAATGGC--  3295

Query  3587  AGCCTC--TGTATGAGGCAACCAAGGATAAGGTCCCT-TGGGCCTGGGGGTCAGACAAAC  3643
             |||| |  ||||       |||||  |   || | || |     |||||  ||||| |||
Sbjct  3296  AGCCCCCTTGTACCCTCTCACCAA-AACGGGGACTCTGTTTAATTGGGGCCCAGACCAAC  3354

Query  3644  AGAAGGCCTATGATGAACTCAAGGTCGCTCTCTTGAGAGCCCCGGCCCTGGCATTGCCAG  3703
             | ||||||||| | ||| |||||   |||||  | |  ||||| |||||||  |||||||
Sbjct  3355  AAAAGGCCTATCAAGAAATCAAGCAAGCTCTTCTAACTGCCCCAGCCCTGGGGTTGCCAG  3414

Query  3704  ACCCCCTGAAGCCCTTCACTTTCTTTGTTGATGAG-AGAAGGGAAATAGCGAAAGGGGTG  3762
             |       ||||||||     ||||||| || ||| || ||||  |  || ||||| || 
Sbjct  3415  ATTTGACTAAGCCCTTTGAACTCTTTGTCGACGAGAAGCAGGGCTA-CGCCAAAGGTGTC  3473

Query  3763  CTAATGTAGCATCTGGGGCCCTGGAAATGTCCGGTTGCCTATTTATCCAAGAAGCTAGAT  3822
             |||| | |  | ||||| || |||    | ||||| |||||  | ||||| |||||||| 
Sbjct  3474  CTAACGCAAAAACTGGGACCTTGGCGTCGGCCGGTGGCCTACCTGTCCAAAAAGCTAGAC  3533

Query  3823  CCAGTTGCAGCAGGATGGCCCCGGTGCTTAAGGAT  3857
             ||||| ||||| || |||||||  ||| || ||||
Sbjct  3534  CCAGTAGCAGCTGGGTGGCCCCCTTGCCTACGGAT  3568


 Score = 141 bits (155),  Expect = 2e-30
 Identities = 230/329 (70%), Gaps = 2/329 (1%)
 Strand=Plus/Plus

Query  5000  ATTGGGAAGTGGATTTTACTGAGGTAAAGCCTGGGAGGTATGGGTATAAGTACTTGCTAG  5059
             |||||||  | ||||| || ||| ||||||| ||   |||||| ||||| ||  | ||||
Sbjct  4708  ATTGGGAGATCGATTTCACCGAGATAAAGCCCGGATTGTATGGCTATAAATATCTTCTAG  4767

Query  5060  TAATGGTTGACACATTTTCGGGCTGGGTAGAAGCCTTCCCCACGAAACGGCAGACTGCCC  5119
             |  |  | || || ||||| |||||| ||||||||||||| || ||     | || ||| 
Sbjct  4768  TTTTTATAGATACCTTTTCTGGCTGGATAGAAGCCTTCCCAACCAAGAAAGAAACCGCCA  4827

Query  5120  AGGTTGTTGCTAAGGCGTTACTAGAAGAAATTATTCCCAGATATGGGGTCTCCAAGGTTT  5179
             |||| ||  | |||  | ||||||| || ||  | ||||| |  ||  |  |  |||| |
Sbjct  4828  AGGTCGTAACCAAGAAGCTACTAGAGGAGATCTTCCCCAGGTTCGGCATGCCTCAGGTAT  4887

Query  5180  TAGGCTCCGATAATGGCCCAGCTTTCATCAGTAACGTTCTACAGGGACTGGCCCGAGC-G  5238
             | ||  | || ||||| || || ||| ||   || ||    |||  | ||| |||| | |
Sbjct  4888  TGGGAACTGACAATGGGCCTGCCTTCGTCTCCAAGGTGAGTCAGACAGTGG-CCGATCTG  4946

Query  5239  ATAGGGACCAATTGGAAGTTACATTGTGAATATAATCCCCAGAGCTCAGGGCAGGTAGAG  5298
              | ||||   ||||||| |||||||||| ||| |  ||||| |||||||| |||||||| 
Sbjct  4947  TTGGGGATTGATTGGAAATTACATTGTGCATACAGACCCCAAAGCTCAGGCCAGGTAGAA  5006

Query  5299  AGAATGAATCGGACTCTAAAGGTGACCTT  5327
             ||||||||| | ||  | |||| ||| ||
Sbjct  5007  AGAATGAATAGAACCATCAAGGAGACTTT  5035


 Score = 59.0 bits (64),  Expect = 5e-06
 Identities = 71/95 (75%), Gaps = 4/95 (4%)
 Strand=Plus/Plus

Query  1618  CTACCGCCAGA--CTCTTACGGCAGGTCTCCGAGCGGCGGCACGCCGCCCCACCAATTTG  1675
             ||| ||||||   ||| ||  || ||||||| |   ||||   |  ||||||||||||||
Sbjct  1352  CTATCGCCAGTTGCTCCTA--GCGGGTCTCCAAAACGCGGGCAGAAGCCCCACCAATTTG  1409

Query  1676  GCCAAGGTAAAAGCTATAATGCAAGGGGAAAATGA  1710
             |||||||||||||  ||||  ||||||   |||||
Sbjct  1410  GCCAAGGTAAAAGGAATAACACAAGGGCCCAATGA  1444


 Score = 58.1 bits (63),  Expect = 2e-05
 Identities = 39/44 (89%), Gaps = 0/44 (0%)
 Strand=Plus/Plus

Query  701  TACCTTCTGCTCTGCAGAATGGCCTACTTTTAATGTGGGCTGGC  744
            |||||||||||||||||||||||| || ||||| || || ||||
Sbjct  464  TACCTTCTGCTCTGCAGAATGGCCAACCTTTAACGTCGGATGGC  507


 Score = 42.8 bits (46),  Expect = 0.38
 Identities = 54/72 (75%), Gaps = 2/72 (3%)
 Strand=Plus/Plus

Query  2112  GGCCCCAACTGGATGCGGGAC-AGTGTGCAAACTGCAAAGAATATGGACATTGGAAGAGG  2170
             || ||||||| ||| || ||| |||||||  ||||||||||| | || || |||   |  
Sbjct  1843  GGTCCCAACTCGAT-CGCGACCAGTGTGCCTACTGCAAAGAAAAGGGGCACTGGGCTAAA  1901

Query  2171  GAGTGCCCCAAG  2182
             || || ||||||
Sbjct  1902  GATTGTCCCAAG  1913


 Score = 41.9 bits (45),  Expect = 1.3
 Identities = 59/81 (73%), Gaps = 8/81 (10%)
 Strand=Plus/Plus

Query  1355  TGATCTGTACAACTGGAAGGCCCAAAACCCTCCTTTTTCTGAGGACCCGAAAGGCCTAAC  1414
             ||| || |||||||||||     | |||||| |||||||||| || ||   |||   |||
Sbjct  1055  TGACCTTTACAACTGGAAAAATAATAACCCTTCTTTTTCTGAAGATCC---AGG-TAAAC  1110

Query  1415  TGAC----CTGTTCGAGTCTG  1431
             ||||    ||| |||||||||
Sbjct  1111  TGACAGCTCTGATCGAGTCTG  1131


>NC_022517.1 Baboon endogenous virus strain M7 proviral DNA, complete 
genome
Length=8507

 Score = 251 bits (277),  Expect = 1e-63
 Identities = 1245/1944 (64%), Gaps = 94/1944 (5%)
 Strand=Plus/Plus

Query  2110  GCGGCCCCAACTGGATGCGGGACAGTGTGCAAACTGCAAAGAATATGGACATTGGAAGAG  2169
             ||||||  || | |||  ||  ||||| ||  ||||||||||    || |||||||  | 
Sbjct  2466  GCGGCCTAAAGTAGATAAGGACCAGTGCGCCTACTGCAAAGAGCGAGGGCATTGGATCAA  2525

Query  2170  GGAGTGCCCCAAGCGCCAGGGCCAGACCGG--GCAGGACGCACGGGTTCTG--CTGGCGG  2225
             ||| ||||||||||| |   |  ||||| |  | |   ||| |  || ||   ||   | 
Sbjct  2526  GGACTGCCCCAAGCGTCCTAG--AGACCAGAAGAAACCCGCCCCTGTCCTCACCTTAGGT  2583

Query  2226  GAATGGACAGTGACTAGGGGGGACGGGACTC-GGATCCCCTCCCCGAGTCTTGGGTAACT  2284
             ||  |||||| || |||||| | | || ||| ||| |||| ||||||| |  || |||||
Sbjct  2584  GA--GGACAGCGAATAGGGGTGTCAGGGCTCTGGAGCCCC-CCCCGAGCCCCGGCTAACT  2640

Query  2285  GCGTATGTGGAGGGGAAGCCAGTAGGATTCATGGTAGACACAGGAGCCCAGTACTTAGTT  2344
                | ||| | |||| | ||       ||| |||| |||||||| |||||  |||  |||
Sbjct  2641  CTATCTGTAGGGGGGCATCCCACCACCTTCTTGGTGGACACAGGCGCCCAACACTCGGTT  2700

Query  2345  TTGAACAAGCCTA-CGGAGCCCTTATCTCA-GAAAACCAGTTTGGTGCAAGGGGCAACTG  2402
             |||| |||| | | |||| ||||   |||  | | | |  || ||| || |||||||| |
Sbjct  2701  TTGACCAAGGCAAACGGACCCCTGTCCTCTCGTACATC--TTGGGTCCAGGGGGCAACAG  2758

Query  2403  GGTCCAAGGCTTATCGGTGGACCAGTAGGCGCCAAGTGGACTTAGGCCGCCACCAA--GT  2460
             |    |||    |    ||||| |   | ||   |||  || ||||  || |  ||  ||
Sbjct  2759  GAAGAAAGATGCACAAATGGACTAACCGCCGGACAGTTAACCTAGG--GCAAGGAATGGT  2816

Query  2461  GACCCACTCCTTCCTGGTTATTCCTGAATGCCC-TGCCCCCTTATTGGGGCGCGATCTCC  2519
             ||| ||||||||| ||||  | |||||||| || | ||||||| | |||||| |||||||
Sbjct  2817  GACACACTCCTTCTTGGTGGTACCTGAATGTCCGTACCCCCTTCT-GGGGCGAGATCTCC  2875

Query  2520  TGACTAAGATCAGGGCCCAGATCCATTTT---GAGCCGGACGGCATCAAGGTATTGGATG  2576
             | || ||  || | || |||||||| ||    ||| | |  |||  | |||| || ||  
Sbjct  2876  TAACCAAACTCGGAGCTCAGATCCACTTCTCCGAGGCAGG-GGC--CCAGGTGTTAGACC  2932

Query  2577  GCCAGGGACAGCCCCTCCATATTTTGACCCTGTCTCTTGCGGATGAACATTGCCTGTTCG  2636
             |  | || || ||| |||| ||||||||  |||||||    ||||||||  | || || |
Sbjct  2933  GAGATGGCCAACCCATCCAAATTTTGACTGTGTCTCTGCAAGATGAACACCGGCTTTTTG  2992

Query  2637  CCCTGCAGGACAATCCCTACAACCGTCCCTCTACAGAATGGCCCCGTGATATGGATTATT  2696
              | | | || ||    | || | | |||||       ||| |         ||| |||  
Sbjct  2993  ACATCCCGGTCA----CCACCAGCCTCCCTG------ATGTC---------TGG-TTACA  3032

Query  2697  GGCTTAAAACGTACCCTCAGGCATGGGCGGAAATAGCGGGTGTGGGTCGGGCGGCCCGCC  2756
              | ||      | ||| || || ||||||||||   |||| | |  | |||||| ||   
Sbjct  3033  AGATT------TTCCC-CAAGCTTGGGCGGAAA---CGGGAG-GACTTGGGCGGGCCAAG  3081

Query  2757  TG---AGCACCAGTAGTGGTCGAACTTAAAGCCTCGGCCCAGCCTATCCGGATCCGCCAG  2813
             ||   ||| ||| |  |  | || || ||  || | ||   |||| |    |||   || 
Sbjct  3082  TGTCAAGCCCCAATCATAATTGATCTAAAGCCCACAGCGGTGCCTGTATCTATCAAACAA  3141

Query  2814  TACCCCATGTCCGCCGAGGCGCGGAAAGGGATTGCCCTGCACATTAACCGTCTACTGGAA  2873
             |||||||||  |   || || |  |  || |||   |  ||||||| |    | || |||
Sbjct  3142  TACCCCATGAGCCTAGAAGCTCATATGGGCATTCGGCAACACATTATCAAATTTCTAGAA  3201

Query  2874  GCTGGAATACTGAAACCTTGCCATTCTGCCTGGAACACCCCACTTCTCCCCGTTAAGAAA  2933
               |||| |  ||  |||||| |  ||  ||||||| || || ||||| || || || || 
Sbjct  3202  CTTGGAGTTTTGCGACCTTGTCGCTCACCCTGGAATACTCCTCTTCTGCCAGTAAAAAAG  3261

Query  2934  CCGGGGGAAAAG-ATTATAGGCCAGTCCAGGACCTGAGGGAAGTGAATAAGAGGGTCGAA  2992
             || ||     || |||| ||||| ||||| ||  |||| ||| | ||||| ||    |  
Sbjct  3262  CCTGGTACCCAGGATTACAGGCCCGTCCAAGATTTGAGAGAAATTAATAAAAGAACTGTG  3321

Query  2993  GACATCCACCCCACGGTCCCCAACCCTTATACCTTGCTAAGTCACTTGCCCCCTTCACAT  3052
             || |||||||| ||||||||||| ||||| | |||||| |||  |||    ||     | 
Sbjct  3322  GATATCCACCCTACGGTCCCCAATCCTTACAACTTGCTCAGTACCTTAAAACCAGACTAC  3381

Query  3053  GTCTGATATAC--TACCTTAGACCTAAAGGATGCATTTTTTAGCATAGCCCTGGCAACCA  3110
               ||| |||||  |||  | ||| |||| ||||| || ||| |  || |||||||  || 
Sbjct  3382  AGCTGGTATACCGTAC--TGGACTTAAAAGATGCCTTCTTTTGTTTACCCCTGGCCCCCC  3439

Query  3111  GCAGCCAACACATTTTTGCCTTCGAATGGCATGATGGCAATACGGGAACCCCCGGGCAGC  3170
               |||||  |  | |||||||| || ||| | ||     | |  |||| | | || ||  
Sbjct  3440  AAAGCCAGGAACTATTTGCCTTTGAGTGGAAGGACCCTGAGAGAGGAATCTCAGGCCAAT  3499

Query  3171  TGACCTGGACTAGACTACTGCAAGGCTTCAAAAACTCTCCAACTCTGTTTAATGAAGCCC  3230
             ||||||||||| |||| |  || || |||||||||||||| ||||| ||  |||| || |
Sbjct  3500  TGACCTGGACTCGACTTCCCCAGGGGTTCAAAAACTCTCCCACTCTCTTCGATGAGGCTC  3559

Query  3231  TAAATCAGGATTTGGACTCGTTTCTCCAGAGCCATAATTC---AGTTACGCTCCTGCATC  3287
             |  | ||||      || ||  | ||| || |||  || |   ||| || || || ||  
Sbjct  3560  TCCA-CAGGGACCTCAC-CGACT-TCCGGACCCAGCATCCAGAAGTGACCCTGCTCCAGT  3616

Query  3288  ACGTAGATGACTTGCTTCTGGCGGCCCCTCCGAAGCCGAATGCCAACAGGC----CACTG  3343
             | ||||||||| | ||  ||||||||||  | ||   ||| |||  || ||     ||| 
Sbjct  3617  ATGTAGATGACCTCCTCTTGGCGGCCCCCACAAA---GAAAGCCTGCACGCAAGGTACTA  3673

Query  3344  GAGACCTCCTCCAGGAGTTGGGGCAGTTGGGCTATCGGGCCAGTGCAAAGAAGGCTCAAA  3403
             |  | || ||||||||  | ||  ||   || || |||||   ||| |||||||| ||||
Sbjct  3674  GGCATCTACTCCAGGAACTAGGTGAGAAAGGATACCGGGCATCTGCCAAGAAGGCACAAA  3733

Query  3404  TATG-CAGGCAAACAGTCACCTACCTGGGATATAACCTGAAAGAAGGAACCAGATGGCTG  3462
             | || ||| | ||  || || |||||||| || |  ||||  || ||||  || ||||| 
Sbjct  3734  TTTGTCAGACCAA-GGTAACTTACCTGGGGTACATACTGAGTGAGGGAAAAAGGTGGCTC  3792

Query  3463  A---CAGAGGCCATGAAAGAGACTATTCTTAGACTTCCA--GTCCCGACCTCAGCCCGAG  3517
             |   | | |  |||   ||||||| |   | |  |||||  | ||||   ||  || |||
Sbjct  3793  ACCCCTGGGCGCAT---AGAGACTGTGGCTCGCATTCCACCGCCCCGGAATC--CCAGAG  3847

Query  3518  AGGTCCGCGAGTTTTTAGGGACGACAGGCTACTGCCGGCTGTGGATTCTGGGGTATGCTG  3577
             |||| || || ||  | || ||  | || | ||| ||  ||||||| |  || | |||||
Sbjct  3848  AGGTGCGTGAATTCCTGGGAACTGCTGGGTTCTGTCGCTTGTGGATACCCGGTTTTGCTG  3907

Query  3578  AAATAGCGAAGCCTCTGTATGAGGCAACCAAGGATAAGGTCCCTTGGGCCTGGGGGTCAG  3637
             || | ||    || || || |     |||||||| |    |||||   |||||  | |||
Sbjct  3908  AATTGGCCGCCCCCCTTTACGCACTCACCAAGGAAAGCACCCCTTTCACCTGGCAGACAG  3967

Query  3638  ACAAACAGAAGGCCTATGATGAACTCAAGGTCGCTCTCTTGAGAGCCCCGGCCCTGGCAT  3697
             |  | ||   ||| | ||| | ||| ||    || ||||||   ||||| ||||| |  |
Sbjct  3968  AGCATCAATTGGCTTTTGAGGCACTAAAAAAGGCACTCTTGTCTGCCCCAGCCCTTGGGT  4027

Query  3698  TGCCAGACCCCCTGAAGCCCTTCACTTTCTTTGTTGATGAGAG--AAGGGAAATAGCGAA  3755
             | || ||| ||   |||||||| ||  ||||  | || || ||  |||||  || || ||
Sbjct  4028  TACCGGACACCTCAAAGCCCTTTACCCTCTTCCTGGACGAAAGGCAAGGG--ATTGCCAA  4085

Query  3756  AGGGGTGCTAATGTAGCATCTGGGGCCCTGGAAATGTCCGGTTGCCTATTTATCCAAGAA  3815
             ||| || || |   |  |  ||||||| |||||| | ||||| || ||  | ||||||||
Sbjct  4086  AGGAGTCCTGACCCAAAAATTGGGGCCTTGGAAAAGACCGGTAGCATACCTGTCCAAGAA  4145

Query  3816  GCTAGATCCAGTTGCAGCAGGATGGCCCCGGTGCTTAAGGATCATTGCGGCAGTAGTCCT  3875
             ||| || || || || || || |||||||  ||  |  | ||||| || ||    |   |
Sbjct  4146  GCTGGACCCTGTGGCGGCCGGCTGGCCCCCATGTCTTCGTATCATGGCAGCCACCGCTAT  4205

Query  3876  AATGGTGAAAGATGCAGATAAACTCACTTTCAGGCAACATCTGAAGGTGGTGACCCCCCA  3935
               |||| |||||  | | |||  | ||  |  |||| |  ||||  ||  | || || ||
Sbjct  4206  GCTGGTCAAAGACTCTGCTAAGTTAACCCTTGGGCAGCCACTGACTGTTATTACTCCACA  4265

Query  3936  TGCGATCGAGGGGGTCCTGAAATATCCCCCTGGTAGGTGGATGACCAATGCCCGCCTAAC  3995
             | |  | ||||   |  ||    | ||||| |   ||||||| ||||| || ||||||||
Sbjct  4266  TACTCTAGAGGCCATAGTGCGGCAGCCCCCGGACCGGTGGATAACCAACGCACGCCTAAC  4325

Query  3996  CCATTACCAAGGACTCTTGCTAGA  4019
             ||| ||||| |  ||||| || ||
Sbjct  4326  CCACTACCAGGCCCTCTTACTGGA  4349


 Score = 173 bits (191),  Expect = 3e-40
 Identities = 258/363 (71%), Gaps = 20/363 (6%)
 Strand=Plus/Plus

Query  5000  ATTGGGAAGTGGATTTTACTGAGGTAAAGCCTGGGAGGTATGGGTATAAGTACTTGCTAG  5059
             |||||||| | || || ||||| ||||| |||        ||||||||||||||| ||||
Sbjct  5318  ATTGGGAAATAGACTTCACTGAAGTAAAACCTCACTATGCTGGGTATAAGTACTTACTAG  5377

Query  5060  TAATGGTTGACACATTTTCGGGCTGGGTAGAAGCCTTCCCCACGAAACGGCAG---ACTG  5116
             |  | || || || ||||| || |||||||||||||| |||||    |||||    || |
Sbjct  5378  TGTTTGTAGATACCTTTTCAGGATGGGTAGAAGCCTTTCCCACC---CGGCAAGAAACGG  5434

Query  5117  CCCAGGTTGTTGCTAAGGCGTTACTAGAAGAAATTATTCCCAGATATGGGGTCTCCAAGG  5176
             | ||  | || || |||  | | |||||||||||  |||| |||| |||  |  ||||||
Sbjct  5435  CACACATAGTAGCCAAGAAGATCCTAGAAGAAATCTTTCCTAGATTTGGACTTCCCAAGG  5494

Query  5177  TTTTAGGCTCCGATAATGGCCCAGCTTTCAT----CAGTAACGTTCTACAGGGACTGGCC  5232
             |  | || || || || || || || ||| |    |||  | ||    ||||| || |||
Sbjct  5495  TAATTGGGTCAGACAACGGGCCGGCCTTCGTTTCCCAGGTAAGT----CAGGGGCTAGCC  5550

Query  5233  CGAGCGATA---GGGACCAATTGGAAGTTACATTGTGAATATAATCCCCAGAGCTCAGGG  5289
              |   ||||   ||||  |||||||| || |||||||  ||||  |||||||||||||| 
Sbjct  5551  AG---GATACTGGGGATTAATTGGAAATTGCATTGTGCTTATAGACCCCAGAGCTCAGGA  5607

Query  5290  CAGGTAGAGAGAATGAATCGGACTCTAAAGGTGACCTTGTCCAAACTGGCCATCGAGACT  5349
             |||||||||||||||||| | ||  |||| | |||| |  | ||| || || | ||||||
Sbjct  5608  CAGGTAGAGAGAATGAATAGAACAATAAAAGAGACCCTTACTAAATTGACCTTAGAGACT  5667

Query  5350  GGC  5352
             |||
Sbjct  5668  GGC  5670


 Score = 110 bits (121),  Expect = 3e-21
 Identities = 134/183 (73%), Gaps = 0/183 (0%)
 Strand=Plus/Plus

Query  1550  GAGCGCTTTCCCCTGAATAGACCGGATTGGGACTTTGGGGACGCAGAAGGTAGAGAGTGT  1609
             ||| | |||||||| |   | ||||| ||||| | || |   |||   ||||| ||| ||
Sbjct  1942  GAGGGATTTCCCCTCACCCGCCCGGACTGGGATTATGAGACAGCACCGGGTAGGGAGAGT  2001

Query  1610  CTCCGAGTCTACCGCCAGACTCTTACGGCAGGTCTCCGAGCGGCGGCACGCCGCCCCACC  1669
             |||||| |||| |||||| ||||   ||| ||||||   | ||| | |   |||||||||
Sbjct  2002  CTCCGAATCTATCGCCAGGCTCTGTTGGCGGGTCTCAAGGGGGCAGGAAAACGCCCCACC  2061

Query  1670  AATTTGGCCAAGGTAAAAGCTATAATGCAAGGGGAAAATGAAAGCCCGGCCGTGTTTTTA  1729
             ||||||||||||||||   ||||||  || ||  || ||||||||||||| |  ||| | 
Sbjct  2062  AATTTGGCCAAGGTAAGGACTATAACTCAGGGAAAAGATGAAAGCCCGGCAGCCTTTATG  2121

Query  1730  GAA  1732
             |||
Sbjct  2122  GAA  2124


 Score = 55.4 bits (60),  Expect = 6e-05
 Identities = 66/90 (73%), Gaps = 0/90 (0%)
 Strand=Plus/Plus

Query  5639  GACACAGGTCCCGGACACTGGAGGAAAGGTGGAAAGGTCCTTATGTGGTTATTCTGGTTA  5698
             ||||| | || | |  |||||||    |||||||||| || ||  | ||| | |||   |
Sbjct  5957  GACACCGTTCTCAGGGACTGGAGCCTCGGTGGAAAGGACCCTACATTGTTCTCCTGACCA  6016

Query  5699  CCCCCACTGCCTTAAAGGTTGACGGCATCG  5728
             | ||||| ||| ||||||||||||| ||||
Sbjct  6017  CACCCACAGCCATAAAGGTTGACGGAATCG  6046


>D10032.1 Baboon endogenous virus strain M7 proviral DNA, complete 
genome
Length=8507

 Score = 251 bits (277),  Expect = 1e-63
 Identities = 1245/1944 (64%), Gaps = 94/1944 (5%)
 Strand=Plus/Plus

Query  2110  GCGGCCCCAACTGGATGCGGGACAGTGTGCAAACTGCAAAGAATATGGACATTGGAAGAG  2169
             ||||||  || | |||  ||  ||||| ||  ||||||||||    || |||||||  | 
Sbjct  2466  GCGGCCTAAAGTAGATAAGGACCAGTGCGCCTACTGCAAAGAGCGAGGGCATTGGATCAA  2525

Query  2170  GGAGTGCCCCAAGCGCCAGGGCCAGACCGG--GCAGGACGCACGGGTTCTG--CTGGCGG  2225
             ||| ||||||||||| |   |  ||||| |  | |   ||| |  || ||   ||   | 
Sbjct  2526  GGACTGCCCCAAGCGTCCTAG--AGACCAGAAGAAACCCGCCCCTGTCCTCACCTTAGGT  2583

Query  2226  GAATGGACAGTGACTAGGGGGGACGGGACTC-GGATCCCCTCCCCGAGTCTTGGGTAACT  2284
             ||  |||||| || |||||| | | || ||| ||| |||| ||||||| |  || |||||
Sbjct  2584  GA--GGACAGCGAATAGGGGTGTCAGGGCTCTGGAGCCCC-CCCCGAGCCCCGGCTAACT  2640

Query  2285  GCGTATGTGGAGGGGAAGCCAGTAGGATTCATGGTAGACACAGGAGCCCAGTACTTAGTT  2344
                | ||| | |||| | ||       ||| |||| |||||||| |||||  |||  |||
Sbjct  2641  CTATCTGTAGGGGGGCATCCCACCACCTTCTTGGTGGACACAGGCGCCCAACACTCGGTT  2700

Query  2345  TTGAACAAGCCTA-CGGAGCCCTTATCTCA-GAAAACCAGTTTGGTGCAAGGGGCAACTG  2402
             |||| |||| | | |||| ||||   |||  | | | |  || ||| || |||||||| |
Sbjct  2701  TTGACCAAGGCAAACGGACCCCTGTCCTCTCGTACATC--TTGGGTCCAGGGGGCAACAG  2758

Query  2403  GGTCCAAGGCTTATCGGTGGACCAGTAGGCGCCAAGTGGACTTAGGCCGCCACCAA--GT  2460
             |    |||    |    ||||| |   | ||   |||  || ||||  || |  ||  ||
Sbjct  2759  GAAGAAAGATGCACAAATGGACTAACCGCCGGACAGTTAACCTAGG--GCAAGGAATGGT  2816

Query  2461  GACCCACTCCTTCCTGGTTATTCCTGAATGCCC-TGCCCCCTTATTGGGGCGCGATCTCC  2519
             ||| ||||||||| ||||  | |||||||| || | ||||||| | |||||| |||||||
Sbjct  2817  GACACACTCCTTCTTGGTGGTACCTGAATGTCCGTACCCCCTTCT-GGGGCGAGATCTCC  2875

Query  2520  TGACTAAGATCAGGGCCCAGATCCATTTT---GAGCCGGACGGCATCAAGGTATTGGATG  2576
             | || ||  || | || |||||||| ||    ||| | |  |||  | |||| || ||  
Sbjct  2876  TAACCAAACTCGGAGCTCAGATCCACTTCTCCGAGGCAGG-GGC--CCAGGTGTTAGACC  2932

Query  2577  GCCAGGGACAGCCCCTCCATATTTTGACCCTGTCTCTTGCGGATGAACATTGCCTGTTCG  2636
             |  | || || ||| |||| ||||||||  |||||||    ||||||||  | || || |
Sbjct  2933  GAGATGGCCAACCCATCCAAATTTTGACTGTGTCTCTGCAAGATGAACACCGGCTTTTTG  2992

Query  2637  CCCTGCAGGACAATCCCTACAACCGTCCCTCTACAGAATGGCCCCGTGATATGGATTATT  2696
              | | | || ||    | || | | |||||       ||| |         ||| |||  
Sbjct  2993  ACATCCCGGTCA----CCACCAGCCTCCCTG------ATGTC---------TGG-TTACA  3032

Query  2697  GGCTTAAAACGTACCCTCAGGCATGGGCGGAAATAGCGGGTGTGGGTCGGGCGGCCCGCC  2756
              | ||      | ||| || || ||||||||||   |||| | |  | |||||| ||   
Sbjct  3033  AGATT------TTCCC-CAAGCTTGGGCGGAAA---CGGGAG-GACTTGGGCGGGCCAAG  3081

Query  2757  TG---AGCACCAGTAGTGGTCGAACTTAAAGCCTCGGCCCAGCCTATCCGGATCCGCCAG  2813
             ||   ||| ||| |  |  | || || ||  || | ||   |||| |    |||   || 
Sbjct  3082  TGTCAAGCCCCAATCATAATTGATCTAAAGCCCACAGCGGTGCCTGTATCTATCAAACAA  3141

Query  2814  TACCCCATGTCCGCCGAGGCGCGGAAAGGGATTGCCCTGCACATTAACCGTCTACTGGAA  2873
             |||||||||  |   || || |  |  || |||   |  ||||||| |    | || |||
Sbjct  3142  TACCCCATGAGCCTAGAAGCTCATATGGGCATTCGGCAACACATTATCAAATTTCTAGAA  3201

Query  2874  GCTGGAATACTGAAACCTTGCCATTCTGCCTGGAACACCCCACTTCTCCCCGTTAAGAAA  2933
               |||| |  ||  |||||| |  ||  ||||||| || || ||||| || || || || 
Sbjct  3202  CTTGGAGTTTTGCGACCTTGTCGCTCACCCTGGAATACTCCTCTTCTGCCAGTAAAAAAG  3261

Query  2934  CCGGGGGAAAAG-ATTATAGGCCAGTCCAGGACCTGAGGGAAGTGAATAAGAGGGTCGAA  2992
             || ||     || |||| ||||| ||||| ||  |||| ||| | ||||| ||    |  
Sbjct  3262  CCTGGTACCCAGGATTACAGGCCCGTCCAAGATTTGAGAGAAATTAATAAAAGAACTGTG  3321

Query  2993  GACATCCACCCCACGGTCCCCAACCCTTATACCTTGCTAAGTCACTTGCCCCCTTCACAT  3052
             || |||||||| ||||||||||| ||||| | |||||| |||  |||    ||     | 
Sbjct  3322  GATATCCACCCTACGGTCCCCAATCCTTACAACTTGCTCAGTACCTTAAAACCAGACTAC  3381

Query  3053  GTCTGATATAC--TACCTTAGACCTAAAGGATGCATTTTTTAGCATAGCCCTGGCAACCA  3110
               ||| |||||  |||  | ||| |||| ||||| || ||| |  || |||||||  || 
Sbjct  3382  AGCTGGTATACCGTAC--TGGACTTAAAAGATGCCTTCTTTTGTTTACCCCTGGCCCCCC  3439

Query  3111  GCAGCCAACACATTTTTGCCTTCGAATGGCATGATGGCAATACGGGAACCCCCGGGCAGC  3170
               |||||  |  | |||||||| || ||| | ||     | |  |||| | | || ||  
Sbjct  3440  AAAGCCAGGAACTATTTGCCTTTGAGTGGAAGGACCCTGAGAGAGGAATCTCAGGCCAAT  3499

Query  3171  TGACCTGGACTAGACTACTGCAAGGCTTCAAAAACTCTCCAACTCTGTTTAATGAAGCCC  3230
             ||||||||||| |||| |  || || |||||||||||||| ||||| ||  |||| || |
Sbjct  3500  TGACCTGGACTCGACTTCCCCAGGGGTTCAAAAACTCTCCCACTCTCTTCGATGAGGCTC  3559

Query  3231  TAAATCAGGATTTGGACTCGTTTCTCCAGAGCCATAATTC---AGTTACGCTCCTGCATC  3287
             |  | ||||      || ||  | ||| || |||  || |   ||| || || || ||  
Sbjct  3560  TCCA-CAGGGACCTCAC-CGACT-TCCGGACCCAGCATCCAGAAGTGACCCTGCTCCAGT  3616

Query  3288  ACGTAGATGACTTGCTTCTGGCGGCCCCTCCGAAGCCGAATGCCAACAGGC----CACTG  3343
             | ||||||||| | ||  ||||||||||  | ||   ||| |||  || ||     ||| 
Sbjct  3617  ATGTAGATGACCTCCTCTTGGCGGCCCCCACAAA---GAAAGCCTGCACGCAAGGTACTA  3673

Query  3344  GAGACCTCCTCCAGGAGTTGGGGCAGTTGGGCTATCGGGCCAGTGCAAAGAAGGCTCAAA  3403
             |  | || ||||||||  | ||  ||   || || |||||   ||| |||||||| ||||
Sbjct  3674  GGCATCTACTCCAGGAACTAGGTGAGAAAGGATACCGGGCATCTGCCAAGAAGGCACAAA  3733

Query  3404  TATG-CAGGCAAACAGTCACCTACCTGGGATATAACCTGAAAGAAGGAACCAGATGGCTG  3462
             | || ||| | ||  || || |||||||| || |  ||||  || ||||  || ||||| 
Sbjct  3734  TTTGTCAGACCAA-GGTAACTTACCTGGGGTACATACTGAGTGAGGGAAAAAGGTGGCTC  3792

Query  3463  A---CAGAGGCCATGAAAGAGACTATTCTTAGACTTCCA--GTCCCGACCTCAGCCCGAG  3517
             |   | | |  |||   ||||||| |   | |  |||||  | ||||   ||  || |||
Sbjct  3793  ACCCCTGGGCGCAT---AGAGACTGTGGCTCGCATTCCACCGCCCCGGAATC--CCAGAG  3847

Query  3518  AGGTCCGCGAGTTTTTAGGGACGACAGGCTACTGCCGGCTGTGGATTCTGGGGTATGCTG  3577
             |||| || || ||  | || ||  | || | ||| ||  ||||||| |  || | |||||
Sbjct  3848  AGGTGCGTGAATTCCTGGGAACTGCTGGGTTCTGTCGCTTGTGGATACCCGGTTTTGCTG  3907

Query  3578  AAATAGCGAAGCCTCTGTATGAGGCAACCAAGGATAAGGTCCCTTGGGCCTGGGGGTCAG  3637
             || | ||    || || || |     |||||||| |    |||||   |||||  | |||
Sbjct  3908  AATTGGCCGCCCCCCTTTACGCACTCACCAAGGAAAGCACCCCTTTCACCTGGCAGACAG  3967

Query  3638  ACAAACAGAAGGCCTATGATGAACTCAAGGTCGCTCTCTTGAGAGCCCCGGCCCTGGCAT  3697
             |  | ||   ||| | ||| | ||| ||    || ||||||   ||||| ||||| |  |
Sbjct  3968  AGCATCAATTGGCTTTTGAGGCACTAAAAAAGGCACTCTTGTCTGCCCCAGCCCTTGGGT  4027

Query  3698  TGCCAGACCCCCTGAAGCCCTTCACTTTCTTTGTTGATGAGAG--AAGGGAAATAGCGAA  3755
             | || ||| ||   |||||||| ||  ||||  | || || ||  |||||  || || ||
Sbjct  4028  TACCGGACACCTCAAAGCCCTTTACCCTCTTCCTGGACGAAAGGCAAGGG--ATTGCCAA  4085

Query  3756  AGGGGTGCTAATGTAGCATCTGGGGCCCTGGAAATGTCCGGTTGCCTATTTATCCAAGAA  3815
             ||| || || |   |  |  ||||||| |||||| | ||||| || ||  | ||||||||
Sbjct  4086  AGGAGTCCTGACCCAAAAATTGGGGCCTTGGAAAAGACCGGTAGCATACCTGTCCAAGAA  4145

Query  3816  GCTAGATCCAGTTGCAGCAGGATGGCCCCGGTGCTTAAGGATCATTGCGGCAGTAGTCCT  3875
             ||| || || || || || || |||||||  ||  |  | ||||| || ||    |   |
Sbjct  4146  GCTGGACCCTGTGGCGGCCGGCTGGCCCCCATGTCTTCGTATCATGGCAGCCACCGCTAT  4205

Query  3876  AATGGTGAAAGATGCAGATAAACTCACTTTCAGGCAACATCTGAAGGTGGTGACCCCCCA  3935
               |||| |||||  | | |||  | ||  |  |||| |  ||||  ||  | || || ||
Sbjct  4206  GCTGGTCAAAGACTCTGCTAAGTTAACCCTTGGGCAGCCACTGACTGTTATTACTCCACA  4265

Query  3936  TGCGATCGAGGGGGTCCTGAAATATCCCCCTGGTAGGTGGATGACCAATGCCCGCCTAAC  3995
             | |  | ||||   |  ||    | ||||| |   ||||||| ||||| || ||||||||
Sbjct  4266  TACTCTAGAGGCCATAGTGCGGCAGCCCCCGGACCGGTGGATAACCAACGCACGCCTAAC  4325

Query  3996  CCATTACCAAGGACTCTTGCTAGA  4019
             ||| ||||| |  ||||| || ||
Sbjct  4326  CCACTACCAGGCCCTCTTACTGGA  4349


 Score = 173 bits (191),  Expect = 3e-40
 Identities = 258/363 (71%), Gaps = 20/363 (6%)
 Strand=Plus/Plus

Query  5000  ATTGGGAAGTGGATTTTACTGAGGTAAAGCCTGGGAGGTATGGGTATAAGTACTTGCTAG  5059
             |||||||| | || || ||||| ||||| |||        ||||||||||||||| ||||
Sbjct  5318  ATTGGGAAATAGACTTCACTGAAGTAAAACCTCACTATGCTGGGTATAAGTACTTACTAG  5377

Query  5060  TAATGGTTGACACATTTTCGGGCTGGGTAGAAGCCTTCCCCACGAAACGGCAG---ACTG  5116
             |  | || || || ||||| || |||||||||||||| |||||    |||||    || |
Sbjct  5378  TGTTTGTAGATACCTTTTCAGGATGGGTAGAAGCCTTTCCCACC---CGGCAAGAAACGG  5434

Query  5117  CCCAGGTTGTTGCTAAGGCGTTACTAGAAGAAATTATTCCCAGATATGGGGTCTCCAAGG  5176
             | ||  | || || |||  | | |||||||||||  |||| |||| |||  |  ||||||
Sbjct  5435  CACACATAGTAGCCAAGAAGATCCTAGAAGAAATCTTTCCTAGATTTGGACTTCCCAAGG  5494

Query  5177  TTTTAGGCTCCGATAATGGCCCAGCTTTCAT----CAGTAACGTTCTACAGGGACTGGCC  5232
             |  | || || || || || || || ||| |    |||  | ||    ||||| || |||
Sbjct  5495  TAATTGGGTCAGACAACGGGCCGGCCTTCGTTTCCCAGGTAAGT----CAGGGGCTAGCC  5550

Query  5233  CGAGCGATA---GGGACCAATTGGAAGTTACATTGTGAATATAATCCCCAGAGCTCAGGG  5289
              |   ||||   ||||  |||||||| || |||||||  ||||  |||||||||||||| 
Sbjct  5551  AG---GATACTGGGGATTAATTGGAAATTGCATTGTGCTTATAGACCCCAGAGCTCAGGA  5607

Query  5290  CAGGTAGAGAGAATGAATCGGACTCTAAAGGTGACCTTGTCCAAACTGGCCATCGAGACT  5349
             |||||||||||||||||| | ||  |||| | |||| |  | ||| || || | ||||||
Sbjct  5608  CAGGTAGAGAGAATGAATAGAACAATAAAAGAGACCCTTACTAAATTGACCTTAGAGACT  5667

Query  5350  GGC  5352
             |||
Sbjct  5668  GGC  5670


 Score = 110 bits (121),  Expect = 3e-21
 Identities = 134/183 (73%), Gaps = 0/183 (0%)
 Strand=Plus/Plus

Query  1550  GAGCGCTTTCCCCTGAATAGACCGGATTGGGACTTTGGGGACGCAGAAGGTAGAGAGTGT  1609
             ||| | |||||||| |   | ||||| ||||| | || |   |||   ||||| ||| ||
Sbjct  1942  GAGGGATTTCCCCTCACCCGCCCGGACTGGGATTATGAGACAGCACCGGGTAGGGAGAGT  2001

Query  1610  CTCCGAGTCTACCGCCAGACTCTTACGGCAGGTCTCCGAGCGGCGGCACGCCGCCCCACC  1669
             |||||| |||| |||||| ||||   ||| ||||||   | ||| | |   |||||||||
Sbjct  2002  CTCCGAATCTATCGCCAGGCTCTGTTGGCGGGTCTCAAGGGGGCAGGAAAACGCCCCACC  2061

Query  1670  AATTTGGCCAAGGTAAAAGCTATAATGCAAGGGGAAAATGAAAGCCCGGCCGTGTTTTTA  1729
             ||||||||||||||||   ||||||  || ||  || ||||||||||||| |  ||| | 
Sbjct  2062  AATTTGGCCAAGGTAAGGACTATAACTCAGGGAAAAGATGAAAGCCCGGCAGCCTTTATG  2121

Query  1730  GAA  1732
             |||
Sbjct  2122  GAA  2124


 Score = 55.4 bits (60),  Expect = 6e-05
 Identities = 66/90 (73%), Gaps = 0/90 (0%)
 Strand=Plus/Plus

Query  5639  GACACAGGTCCCGGACACTGGAGGAAAGGTGGAAAGGTCCTTATGTGGTTATTCTGGTTA  5698
             ||||| | || | |  |||||||    |||||||||| || ||  | ||| | |||   |
Sbjct  5957  GACACCGTTCTCAGGGACTGGAGCCTCGGTGGAAAGGACCCTACATTGTTCTCCTGACCA  6016

Query  5699  CCCCCACTGCCTTAAAGGTTGACGGCATCG  5728
             | ||||| ||| ||||||||||||| ||||
Sbjct  6017  CACCCACAGCCATAAAGGTTGACGGAATCG  6046


>NC_003059.1 Porcine endogenous retrovirus E, complete genome
Length=8072

 Score = 91.5 bits (100),  Expect = 8e-16
 Identities = 223/328 (68%), Gaps = 19/328 (6%)
 Strand=Plus/Plus

Query  2904  TGGAACACCCCACTTCTCCCCGTTAAGAAACCGGGGGAAAAG-ATTATAGGCCAGTCCAG  2962
             |||||||||||  | || ||  | || ||||||||   | || | ||  | ||||| |||
Sbjct  3286  TGGAACACCCCTTTACTGCCAATGAAAAAACCGGGAACACAGGACTACCGCCCAGTACAG  3345

Query  2963  GACCTGAGGGAAGTGAAT-AAG--AGGGTCGAAGACATC-CACCCCACGGTCCCCAACCC  3018
             ||| |||| |   | ||| |||  |  |||    ||||  |||||  | ||||| |||||
Sbjct  3346  GACTTGAGAGCCATAAATGAAGCAACAGTC----ACATTACACCCATCCGTCCCTAACCC  3401

Query  3019  TTATACCTTGCTAAGTCACTTGCCCCCTTCACA--TGTCTGATATACTACCTTAGACCTA  3076
              |||||  ||||| | |   |  ||||| |||   ||  || | ||||    | ||| ||
Sbjct  3402  ATATACACTGCTAGGGCTGAT--CCCCTCCACTGCTGAGTGGTTTACTTGTCTGGACTTA  3459

Query  3077  AAGGATGCATTTTTTAGCATAGCCCTG--GCAACCAGC-AGCCAACACATTTTTGCCTTC  3133
             || ||||| |||||  || |   || |  || ||| || || || | | | ||||| || 
Sbjct  3460  AAAGATGCTTTTTTCTGCCT---CCGGATGCCACCTGCCAGTCAGCCCTTGTTTGCTTTT  3516

Query  3134  GAATGGCATGATGGCAATACGGGAACCCCCGGGCAGCTGACCTGGACTAGACTACTGCAA  3193
             ||||||||  ||    |||| || ||    |  ||||| |||||||||||||| |  |||
Sbjct  3517  GAATGGCAGAATACACATACAGGGACAAAGGAACAGCTCACCTGGACTAGACTCCCACAA  3576

Query  3194  GGCTTCAAAAACTCTCCAACTCTGTTTA  3221
             || |||||||||||||| ||||| ||||
Sbjct  3577  GGATTCAAAAACTCTCCCACTCTTTTTA  3604


 Score = 51.8 bits (56),  Expect = 7e-04
 Identities = 43/53 (81%), Gaps = 0/53 (0%)
 Strand=Plus/Plus

Query  2132  CAGTGTGCAAACTGCAAAGAATATGGACATTGGAAGAGGGAGTGCCCCAAGCG  2184
             || |||||  ||||||||||| | ||||||||||| |  || |||||||| ||
Sbjct  2492  CAATGTGCTTACTGCAAAGAAAAGGGACATTGGAAAAATGAATGCCCCAACCG  2544


 Score = 48.2 bits (52),  Expect = 0.009
 Identities = 78/110 (71%), Gaps = 2/110 (2%)
 Strand=Plus/Plus

Query  3494  TTCCAGTCCCGACC-TCAGCCCGAGAGGTCCGCGAGTTTTTAGGGACGACAGGCTACTGC  3552
             |||| ||||| ||| || ||| || | || || |||||  ||||| |  |||  | ||||
Sbjct  3878  TTCCTGTCCCTACCATCTGCCGGA-ATGTTCGTGAGTTCCTAGGGGCAGCAGAATTCTGC  3936

Query  3553  CGGCTGTGGATTCTGGGGTATGCTGAAATAGCGAAGCCTCTGTATGAGGC  3602
              || | ||||| |   ||| | | ||  | || | |||||||||||||||
Sbjct  3937  TGGATATGGATCCCCAGGTTTTCAGACCTGGCTAGGCCTCTGTATGAGGC  3986


>AF356697.1 Porcine endogenous retrovirus class E clone P14.1, 
complete genome
Length=8072

 Score = 91.5 bits (100),  Expect = 8e-16
 Identities = 223/328 (68%), Gaps = 19/328 (6%)
 Strand=Plus/Plus

Query  2904  TGGAACACCCCACTTCTCCCCGTTAAGAAACCGGGGGAAAAG-ATTATAGGCCAGTCCAG  2962
             |||||||||||  | || ||  | || ||||||||   | || | ||  | ||||| |||
Sbjct  3286  TGGAACACCCCTTTACTGCCAATGAAAAAACCGGGAACACAGGACTACCGCCCAGTACAG  3345

Query  2963  GACCTGAGGGAAGTGAAT-AAG--AGGGTCGAAGACATC-CACCCCACGGTCCCCAACCC  3018
             ||| |||| |   | ||| |||  |  |||    ||||  |||||  | ||||| |||||
Sbjct  3346  GACTTGAGAGCCATAAATGAAGCAACAGTC----ACATTACACCCATCCGTCCCTAACCC  3401

Query  3019  TTATACCTTGCTAAGTCACTTGCCCCCTTCACA--TGTCTGATATACTACCTTAGACCTA  3076
              |||||  ||||| | |   |  ||||| |||   ||  || | ||||    | ||| ||
Sbjct  3402  ATATACACTGCTAGGGCTGAT--CCCCTCCACTGCTGAGTGGTTTACTTGTCTGGACTTA  3459

Query  3077  AAGGATGCATTTTTTAGCATAGCCCTG--GCAACCAGC-AGCCAACACATTTTTGCCTTC  3133
             || ||||| |||||  || |   || |  || ||| || || || | | | ||||| || 
Sbjct  3460  AAAGATGCTTTTTTCTGCCT---CCGGATGCCACCTGCCAGTCAGCCCTTGTTTGCTTTT  3516

Query  3134  GAATGGCATGATGGCAATACGGGAACCCCCGGGCAGCTGACCTGGACTAGACTACTGCAA  3193
             ||||||||  ||    |||| || ||    |  ||||| |||||||||||||| |  |||
Sbjct  3517  GAATGGCAGAATACACATACAGGGACAAAGGAACAGCTCACCTGGACTAGACTCCCACAA  3576

Query  3194  GGCTTCAAAAACTCTCCAACTCTGTTTA  3221
             || |||||||||||||| ||||| ||||
Sbjct  3577  GGATTCAAAAACTCTCCCACTCTTTTTA  3604


 Score = 51.8 bits (56),  Expect = 7e-04
 Identities = 43/53 (81%), Gaps = 0/53 (0%)
 Strand=Plus/Plus

Query  2132  CAGTGTGCAAACTGCAAAGAATATGGACATTGGAAGAGGGAGTGCCCCAAGCG  2184
             || |||||  ||||||||||| | ||||||||||| |  || |||||||| ||
Sbjct  2492  CAATGTGCTTACTGCAAAGAAAAGGGACATTGGAAAAATGAATGCCCCAACCG  2544


 Score = 48.2 bits (52),  Expect = 0.009
 Identities = 78/110 (71%), Gaps = 2/110 (2%)
 Strand=Plus/Plus

Query  3494  TTCCAGTCCCGACC-TCAGCCCGAGAGGTCCGCGAGTTTTTAGGGACGACAGGCTACTGC  3552
             |||| ||||| ||| || ||| || | || || |||||  ||||| |  |||  | ||||
Sbjct  3878  TTCCTGTCCCTACCATCTGCCGGA-ATGTTCGTGAGTTCCTAGGGGCAGCAGAATTCTGC  3936

Query  3553  CGGCTGTGGATTCTGGGGTATGCTGAAATAGCGAAGCCTCTGTATGAGGC  3602
              || | ||||| |   ||| | | ||  | || | |||||||||||||||
Sbjct  3937  TGGATATGGATCCCCAGGTTTTCAGACCTGGCTAGGCCTCTGTATGAGGC  3986


>NC_047713.1 Synechococcus phage ACG-2014f isolate Syn7803C8, 
complete genome
Length=223270

 Score = 42.8 bits (46),  Expect = 0.38
 Identities = 23/23 (100%), Gaps = 0/23 (0%)
 Strand=Plus/Minus

Query  8589    ATGATCTGAGTGAAGTAGGCAAA  8611
               |||||||||||||||||||||||
Sbjct  107436  ATGATCTGAGTGAAGTAGGCAAA  107414


>NC_018272.1 Persicivirga phage P12024L, complete genome
Length=35652

 Score = 42.8 bits (46),  Expect = 0.38
 Identities = 37/45 (82%), Gaps = 1/45 (2%)
 Strand=Plus/Minus

Query  8604   TAGGCAAATATTGTAAATATTTATAAATAAGATACTAATTAAAAA  8648
              || |||||||| ||||| | | || |||||| | |||||||||||
Sbjct  10806  TACGCAAATATAGTAAAAAAT-ATTAATAAGTTGCTAATTAAAAA  10763


>KJ019058.1 Synechococcus phage ACG-2014f_Syn7803C8, complete 
genome
Length=223270

 Score = 42.8 bits (46),  Expect = 0.38
 Identities = 23/23 (100%), Gaps = 0/23 (0%)
 Strand=Plus/Minus

Query  8589    ATGATCTGAGTGAAGTAGGCAAA  8611
               |||||||||||||||||||||||
Sbjct  107436  ATGATCTGAGTGAAGTAGGCAAA  107414


>JQ823123.1 Persicivirga phage P12024L, complete genome
Length=35652

 Score = 42.8 bits (46),  Expect = 0.38
 Identities = 37/45 (82%), Gaps = 1/45 (2%)
 Strand=Plus/Minus

Query  8604   TAGGCAAATATTGTAAATATTTATAAATAAGATACTAATTAAAAA  8648
              || |||||||| ||||| | | || |||||| | |||||||||||
Sbjct  10806  TACGCAAATATAGTAAAAAAT-ATTAATAAGTTGCTAATTAAAAA  10763


>NC_014637.1 Cafeteria roenbergensis virus BV-PW1, complete genome
Length=617453

 Score = 41.0 bits (44),  Expect = 1.3
 Identities = 43/53 (81%), Gaps = 3/53 (6%)
 Strand=Plus/Minus

Query  8609    AAATATTGTAAATATTTATAAATAAGATACTAAT-TAAAAATAAAATTAGAAA  8660
               |||||||| |||||||||||||| | ||  |||| ||||||| | ||  ||||
Sbjct  395937  AAATATTG-AAATATTTATAAATTA-ATGATAATATAAAAATGATATGGGAAA  395887


>GU244497.1 Cafeteria roenbergensis virus BV-PW1, complete genome
Length=617453

 Score = 41.0 bits (44),  Expect = 1.3
 Identities = 43/53 (81%), Gaps = 3/53 (6%)
 Strand=Plus/Minus

Query  8609    AAATATTGTAAATATTTATAAATAAGATACTAAT-TAAAAATAAAATTAGAAA  8660
               |||||||| |||||||||||||| | ||  |||| ||||||| | ||  ||||
Sbjct  395937  AAATATTG-AAATATTTATAAATTA-ATGATAATATAAAAATGATATGGGAAA  395887


>NC_021248.1 Choristoneura biennis entomopoxvirus 'L', complete 
genome
Length=307691

 Score = 40.1 bits (43),  Expect = 4.7
 Identities = 35/44 (80%), Gaps = 0/44 (0%)
 Strand=Plus/Plus

Query  8613    ATTGTAAATATTTATAAATAAGATACTAATTAAAAATAAAATTA  8656
               |||||||||||  |||||||   || ||  ||| ||||||||||
Sbjct  223595  ATTGTAAATATACATAAATACCGTAATACATAATAATAAAATTA  223638


>NC_020104.1 Acanthamoeba polyphaga moumouvirus, complete genome
Length=1021348

 Score = 40.1 bits (43),  Expect = 4.7
 Identities = 31/36 (86%), Gaps = 1/36 (3%)
 Strand=Plus/Minus

Query  8609    AAATATTGTAAATATTTATAAATAAGAT-ACTAATT  8643
               ||| || |||||||||||||| ||| || |||||||
Sbjct  378821  AAAAATCGTAAATATTTATAATTAATATGACTAATT  378786


 Score = 39.2 bits (42),  Expect = 4.7
 Identities = 33/41 (80%), Gaps = 5/41 (12%)
 Strand=Plus/Plus

Query  8618    AAATATTTATAAATAAGATACTAATTAAAAATAAAATTAGA  8658
               ||||||||||||| || ||||| ||     |||||||||||
Sbjct  132678  AAATATTTATAAAAAATATACTGAT-----ATAAAATTAGA  132713


>NC_002520.1 Amsacta moorei entomopoxvirus 'L', complete genome
Length=232392

 Score = 40.1 bits (43),  Expect = 4.7
 Identities = 37/46 (80%), Gaps = 1/46 (2%)
 Strand=Plus/Minus

Query  8611    ATATTGTAAATATTTATAAATAAGATACTAATTAAAAATAAAATTA  8656
               ||||| ||||||||||| ||||| |||  || ||| |||| || ||
Sbjct  210320  ATATTATAAATATTTAT-AATAATATAAAAAGTAATAATATAAATA  210276


>HF679132.1 Choristoneura biennis entomopoxvirus 'L', complete 
genome
Length=307691

 Score = 40.1 bits (43),  Expect = 4.7
 Identities = 35/44 (80%), Gaps = 0/44 (0%)
 Strand=Plus/Plus

Query  8613    ATTGTAAATATTTATAAATAAGATACTAATTAAAAATAAAATTA  8656
               |||||||||||  |||||||   || ||  ||| ||||||||||
Sbjct  223595  ATTGTAAATATACATAAATACCGTAATACATAATAATAAAATTA  223638


>JX962719.1 Acanthamoeba polyphaga moumouvirus, complete genome
Length=1021348

 Score = 40.1 bits (43),  Expect = 4.7
 Identities = 31/36 (86%), Gaps = 1/36 (3%)
 Strand=Plus/Minus

Query  8609    AAATATTGTAAATATTTATAAATAAGAT-ACTAATT  8643
               ||| || |||||||||||||| ||| || |||||||
Sbjct  378821  AAAAATCGTAAATATTTATAATTAATATGACTAATT  378786


 Score = 39.2 bits (42),  Expect = 4.7
 Identities = 33/41 (80%), Gaps = 5/41 (12%)
 Strand=Plus/Plus

Query  8618    AAATATTTATAAATAAGATACTAATTAAAAATAAAATTAGA  8658
               ||||||||||||| || ||||| ||     |||||||||||
Sbjct  132678  AAATATTTATAAAAAATATACTGAT-----ATAAAATTAGA  132713


>AF250284.1 Amsacta moorei entomopoxvirus, complete genome
Length=232392

 Score = 40.1 bits (43),  Expect = 4.7
 Identities = 37/46 (80%), Gaps = 1/46 (2%)
 Strand=Plus/Minus

Query  8611    ATATTGTAAATATTTATAAATAAGATACTAATTAAAAATAAAATTA  8656
               ||||| ||||||||||| ||||| |||  || ||| |||| || ||
Sbjct  210320  ATATTATAAATATTTAT-AATAATATAAAAAGTAATAATATAAATA  210276


>NC_029997.2 Urbanus proteus nucleopolyhedrovirus isolate Southern 
Brazil, complete genome
Length=105555

 Score = 39.2 bits (42),  Expect = 4.7
 Identities = 40/49 (82%), Gaps = 4/49 (8%)
 Strand=Plus/Minus

Query  8610   AATATTGTAAATATTTATAAATAAGATACTAATTAAAAATAAAATTAGA  8658
              |||||||||||||||| |||| || ||| |  || |||||||| | |||
Sbjct  32589  AATATTGTAAATATTT-TAAA-AATATATT--TTTAAAATAAATTAAGA  32545


>NC_016072.1 Megavirus chiliensis, complete genome
Length=1259197

 Score = 39.2 bits (42),  Expect = 4.7
 Identities = 33/41 (80%), Gaps = 0/41 (0%)
 Strand=Plus/Plus

Query  8610     AATATTGTAAATATTTATAAATAAGATACTAATTAAAAATA  8650
                || |||| |||||||| | | || |||  ||||||||||||
Sbjct  1174007  AAAATTGAAAATATTTTTGATTATGATTATAATTAAAAATA  1174047


>NC_001731.1 Molluscum contagiosum virus subtype 1, complete genome
Length=190289

 Score = 39.2 bits (42),  Expect = 4.7
 Identities = 24/26 (92%), Gaps = 0/26 (0%)
 Strand=Plus/Minus

Query  1088   GCGCCGCTCCTGCCTGAGGCTGTCGC  1113
              |||||||| |||| ||||||||||||
Sbjct  17919  GCGCCGCTTCTGCGTGAGGCTGTCGC  17894


>KR011717.2 Urbanus proteus nucleopolyhedrovirus isolate Southern 
Brazil, complete genome
Length=105555

 Score = 39.2 bits (42),  Expect = 4.7
 Identities = 40/49 (82%), Gaps = 4/49 (8%)
 Strand=Plus/Minus

Query  8610   AATATTGTAAATATTTATAAATAAGATACTAATTAAAAATAAAATTAGA  8658
              |||||||||||||||| |||| || ||| |  || |||||||| | |||
Sbjct  32589  AATATTGTAAATATTT-TAAA-AATATATT--TTTAAAATAAATTAAGA  32545


>JN258408.1 Megavirus chiliensis, complete genome
Length=1259197

 Score = 39.2 bits (42),  Expect = 4.7
 Identities = 33/41 (80%), Gaps = 0/41 (0%)
 Strand=Plus/Plus

Query  8610     AATATTGTAAATATTTATAAATAAGATACTAATTAAAAATA  8650
                || |||| |||||||| | | || |||  ||||||||||||
Sbjct  1174007  AAAATTGAAAATATTTTTGATTATGATTATAATTAAAAATA  1174047


>U60315.1 Molluscum contagiosum virus subtype 1, complete genome
Length=190289

 Score = 39.2 bits (42),  Expect = 4.7
 Identities = 24/26 (92%), Gaps = 0/26 (0%)
 Strand=Plus/Minus

Query  1088   GCGCCGCTCCTGCCTGAGGCTGTCGC  1113
              |||||||| |||| ||||||||||||
Sbjct  17919  GCGCCGCTTCTGCGTGAGGCTGTCGC  17894


Lambda      K        H
   0.634    0.408    0.912 

Gapped
Lambda      K        H
   0.625    0.410    0.780 

Effective search space used: 2861194075800


Query= scaffold_m29_p_10_75344710_75354743_Flank5000

Length=10033
                                                                      Score        E
Sequences producing significant alignments:                          (Bits)     Value

NC_007815.2 PreXMRV-1 provirus, complete genome                       57.2       2e-05
FR871849.1 PreXMRV-1 complete proviral genome                         57.2       2e-05
NC_022517.1 Baboon endogenous virus strain M7 proviral DNA, compl...  47.3       0.031
D10032.1 Baboon endogenous virus strain M7 proviral DNA, complete...  47.3       0.031
NC_001702.1 Murine type C retrovirus, complete genome                 45.5       0.11 
X94150.1 Retroviridae complete genome (murine type C retrovirus)      45.5       0.11 
NC_019945.1 Thysanoplusia orichalcea NPV isolate p2, complete genome  44.6       0.11 
JX467702.1 Thysanoplusia orichalcea NPV isolate p2, complete genome   44.6       0.11 
NC_036594.1 Orpheovirus IHUMI-LCC2 genome assembly, complete geno...  43.7       0.38 
NC_047719.1 Synechococcus phage ACG-2014b isolate Syn9311C4, comp...  43.7       0.38 
NC_003059.1 Porcine endogenous retrovirus E, complete genome          43.7       0.38 
LT906555.1 Orpheovirus IHUMI-LCC2 genome assembly, complete genom...  43.7       0.38 
KJ019133.1 Synechococcus phage ACG-2014b isolate Syn9311C4, compl...  43.7       0.38 
AF356697.1 Porcine endogenous retrovirus class E clone P14.1, com...  43.7       0.38 
NC_028094.1 Chrysochromulina ericina virus isolate CeV-01B, compl...  42.8       0.38 
NC_021247.1 Adoxophyes honmai enomopoxvirus 'L', complete genome      42.8       0.38 
KT820662.1 Chrysochromulina ericina virus isolate CeV-01B, comple...  42.8       0.38 
HF679131.1 Adoxophyes honmai enomopoxvirus 'L', complete genome       42.8       0.38 
NC_031934.1 Escherichia phage MX01, complete genome                   41.9       1.3  
NC_019500.1 Enterobacteria phage Bp7, complete genome                 41.9       1.3  
KU878969.1 Escherichia phage MX01, complete genome                    41.9       1.3  
HQ829472.1 Enterobacteria phage Bp7, complete genome                  41.9       1.3  
NC_031020.1 Morganella phage vB_MmoM_MP1, complete genome             41.0       1.3  
KX078569.1 Morganella phage vB_MmoM_MP1, complete genome              41.0       1.3  
NC_042098.1 Erwinia phage vB_EamM_Desertfox, complete genome          40.1       4.6  
NC_041975.1 Erwinia phage vB_EamM_Special G, complete genome          40.1       4.6  
NC_025960.1 Agrotis segetum nucleopolyhedrovirus B isolate Englis...  40.1       4.6  
NC_023426.1 Anomala cuprea entomopoxvirus DNA, complete genome, s...  40.1       4.6  
NC_023557.1 Erwinia phage Ea35-70, complete genome                    40.1       4.6  
NC_020104.1 Acanthamoeba polyphaga moumouvirus, complete genome       40.1       4.6  
NC_014637.1 Cafeteria roenbergensis virus BV-PW1, complete genome     40.1       4.6  
NC_007767.1 Hyphantria cunea nucleopolyhedrovirus, complete genome    40.1       4.6  
NC_001362.1 Friend murine leukemia virus FB29 complete genome         40.1       4.6  
MG655268.1 Erwinia phage vB_EamM_Desertfox, complete genome           40.1       4.6  
KU886222.1 Erwinia phage vB_EamM_Special G, complete genome           40.1       4.6  
KM102981.1 Agrotis segetum nucleopolyhedrovirus B isolate English...  40.1       4.6  
AP013055.1 Anomala cuprea entomopoxvirus DNA, complete genome, st...  40.1       4.6  
KF806589.1 Erwinia phage Ea35-70, complete genome                     40.1       4.6  
JX962719.1 Acanthamoeba polyphaga moumouvirus, complete genome        40.1       4.6  
GU244497.1 Cafeteria roenbergensis virus BV-PW1, complete genome      40.1       4.6  
AP009046.1 Hyphantria cunea nucleopolyhedrovirus genomic DNA, com...  40.1       4.6  
Z11128.1 Friend murine leukemia virus FB29 complete genome            40.1       4.6  
NC_042099.1 Microbacterium phage Dismas, complete genome              39.2       4.6  
NC_027366.1 Bacillus phage Mater, complete genome                     39.2       4.6  
NC_034383.1 Pacmanvirus A23 genome assembly, complete genome: mon...  39.2       4.6  
MG670586.1 Microbacterium phage Dismas, complete genome               39.2       4.6  
KM236245.1 Bacillus phage Mater, complete genome                      39.2       4.6  
LT706986.1 Pacmanvirus A23 genome assembly, complete genome: mono...  39.2       4.6  


>NC_007815.2 PreXMRV-1 provirus, complete genome
Length=8197

 Score = 57.2 bits (62),  Expect = 2e-05
 Identities = 46/56 (82%), Gaps = 0/56 (0%)
 Strand=Plus/Minus

Query  4985  CCAGTGTGATTTATGTAGAAACAGCATTCCTCTTTTAGGTAGGCACACATTCTCCC  5040
             |||||||| | |   |||||||||||||| |||||||||  |||||||| || |||
Sbjct  7400  CCAGTGTGGTCTGCATAGAAACAGCATTCTTCTTTTAGGGCGGCACACAGTCCCCC  7345


>FR871849.1 PreXMRV-1 complete proviral genome
Length=8197

 Score = 57.2 bits (62),  Expect = 2e-05
 Identities = 46/56 (82%), Gaps = 0/56 (0%)
 Strand=Plus/Minus

Query  4985  CCAGTGTGATTTATGTAGAAACAGCATTCCTCTTTTAGGTAGGCACACATTCTCCC  5040
             |||||||| | |   |||||||||||||| |||||||||  |||||||| || |||
Sbjct  7400  CCAGTGTGGTCTGCATAGAAACAGCATTCTTCTTTTAGGGCGGCACACAGTCCCCC  7345


>NC_022517.1 Baboon endogenous virus strain M7 proviral DNA, complete 
genome
Length=8507

 Score = 47.3 bits (51),  Expect = 0.031
 Identities = 51/68 (75%), Gaps = 0/68 (0%)
 Strand=Plus/Minus

Query  8303  GCTCCTAGTTTTGTCATGAGGTCTCTTCCCAGCAGGGGAGTGGGACTTTCTGGCATGACC  8362
             ||||| ||||| || | ||| ||||  ||||| |||||    |||| ||| || |  |||
Sbjct  2891  GCTCCGAGTTTGGTTAGGAGATCTCGCCCCAGAAGGGGGTACGGACATTCAGGTACCACC  2832

Query  8363  AAGAAGGA  8370
             ||||||||
Sbjct  2831  AAGAAGGA  2824


>D10032.1 Baboon endogenous virus strain M7 proviral DNA, complete 
genome
Length=8507

 Score = 47.3 bits (51),  Expect = 0.031
 Identities = 51/68 (75%), Gaps = 0/68 (0%)
 Strand=Plus/Minus

Query  8303  GCTCCTAGTTTTGTCATGAGGTCTCTTCCCAGCAGGGGAGTGGGACTTTCTGGCATGACC  8362
             ||||| ||||| || | ||| ||||  ||||| |||||    |||| ||| || |  |||
Sbjct  2891  GCTCCGAGTTTGGTTAGGAGATCTCGCCCCAGAAGGGGGTACGGACATTCAGGTACCACC  2832

Query  8363  AAGAAGGA  8370
             ||||||||
Sbjct  2831  AAGAAGGA  2824


>NC_001702.1 Murine type C retrovirus, complete genome
Length=8135

 Score = 45.5 bits (49),  Expect = 0.11
 Identities = 38/47 (81%), Gaps = 0/47 (0%)
 Strand=Plus/Minus

Query  4985  CCAGTGTGATTTATGTAGAAACAGCATTCCTCTTTTAGGTAGGCACA  5031
             |||||||| | |   |||||||||||||| |||||||||   |||||
Sbjct  7415  CCAGTGTGGTCTGCATAGAAACAGCATTCTTCTTTTAGGGCAGCACA  7369


 Score = 40.1 bits (43),  Expect = 4.6
 Identities = 32/39 (82%), Gaps = 0/39 (0%)
 Strand=Plus/Minus

Query  7858  GCAGAAAAAGGCATCTTTTAAGCCTAAGACAGTAAACCA  7896
             |||||||||||||||||||||  | |  |||||  ||||
Sbjct  3085  GCAGAAAAAGGCATCTTTTAAATCAAGCACAGTGTACCA  3047


>X94150.1 Retroviridae complete genome (murine type C retrovirus)
Length=8135

 Score = 45.5 bits (49),  Expect = 0.11
 Identities = 38/47 (81%), Gaps = 0/47 (0%)
 Strand=Plus/Minus

Query  4985  CCAGTGTGATTTATGTAGAAACAGCATTCCTCTTTTAGGTAGGCACA  5031
             |||||||| | |   |||||||||||||| |||||||||   |||||
Sbjct  7415  CCAGTGTGGTCTGCATAGAAACAGCATTCTTCTTTTAGGGCAGCACA  7369


 Score = 40.1 bits (43),  Expect = 4.6
 Identities = 32/39 (82%), Gaps = 0/39 (0%)
 Strand=Plus/Minus

Query  7858  GCAGAAAAAGGCATCTTTTAAGCCTAAGACAGTAAACCA  7896
             |||||||||||||||||||||  | |  |||||  ||||
Sbjct  3085  GCAGAAAAAGGCATCTTTTAAATCAAGCACAGTGTACCA  3047


>NC_019945.1 Thysanoplusia orichalcea NPV isolate p2, complete 
genome
Length=132978

 Score = 44.6 bits (48),  Expect = 0.11
 Identities = 44/55 (80%), Gaps = 3/55 (5%)
 Strand=Plus/Plus

Query  1068  ATTTaaaaaaaaaaaaTT-TGTAAACTAACTTAATTTTATTTATATGAAGAAAAT  1121
             || |||||||| |||||| ||||||  || |  |||||||||||| |||  ||||
Sbjct  8915  ATGTAAAAAAACAAAATTATGTAAA--AAATATATTTTATTTATACGAAATAAAT  8967


>JX467702.1 Thysanoplusia orichalcea NPV isolate p2, complete 
genome
Length=132978

 Score = 44.6 bits (48),  Expect = 0.11
 Identities = 44/55 (80%), Gaps = 3/55 (5%)
 Strand=Plus/Plus

Query  1068  ATTTaaaaaaaaaaaaTT-TGTAAACTAACTTAATTTTATTTATATGAAGAAAAT  1121
             || |||||||| |||||| ||||||  || |  |||||||||||| |||  ||||
Sbjct  8915  ATGTAAAAAAACAAAATTATGTAAA--AAATATATTTTATTTATACGAAATAAAT  8967


>NC_036594.1 Orpheovirus IHUMI-LCC2 genome assembly, complete 
genome: monopartite
Length=1473573

 Score = 43.7 bits (47),  Expect = 0.38
 Identities = 45/57 (79%), Gaps = 3/57 (5%)
 Strand=Plus/Minus

Query  1068    ATTTaaaaaaaaaaa-aTTTGTAAACTAACTTAATTTTATTTATATGAAGAAAATAA  1123
               ||||| | ||| ||| || | || || |  | ||||||||||||||||| |||||||
Sbjct  424992  ATTTACATAAATAAATATATCTATACCA--TAAATTTTATTTATATGAATAAAATAA  424938


>NC_047719.1 Synechococcus phage ACG-2014b isolate Syn9311C4, 
complete genome
Length=172874

 Score = 43.7 bits (47),  Expect = 0.38
 Identities = 30/33 (91%), Gaps = 1/33 (3%)
 Strand=Plus/Plus

Query  491     TGATCCTGTGTG-TCAGTAGCTATCTGTGTGAT  522
               |||||||||||| ||||||  ||||||||||||
Sbjct  102043  TGATCCTGTGTGGTCAGTAATTATCTGTGTGAT  102075


>NC_003059.1 Porcine endogenous retrovirus E, complete genome
Length=8072

 Score = 43.7 bits (47),  Expect = 0.38
 Identities = 35/40 (88%), Gaps = 2/40 (5%)
 Strand=Plus/Minus

Query  7858  GCAGAAAAAGGCATCTTTTAAGCCTAAGAC-AGTAAACCA  7896
             ||||||||| |||||||||||| |  |||| |||||||||
Sbjct  3477  GCAGAAAAAAGCATCTTTTAAGTC-CAGACAAGTAAACCA  3439


>LT906555.1 Orpheovirus IHUMI-LCC2 genome assembly, complete genome: 
monopartite
Length=1473573

 Score = 43.7 bits (47),  Expect = 0.38
 Identities = 45/57 (79%), Gaps = 3/57 (5%)
 Strand=Plus/Minus

Query  1068    ATTTaaaaaaaaaaa-aTTTGTAAACTAACTTAATTTTATTTATATGAAGAAAATAA  1123
               ||||| | ||| ||| || | || || |  | ||||||||||||||||| |||||||
Sbjct  424992  ATTTACATAAATAAATATATCTATACCA--TAAATTTTATTTATATGAATAAAATAA  424938


>KJ019133.1 Synechococcus phage ACG-2014b isolate Syn9311C4, complete 
genome
Length=172874

 Score = 43.7 bits (47),  Expect = 0.38
 Identities = 30/33 (91%), Gaps = 1/33 (3%)
 Strand=Plus/Plus

Query  491     TGATCCTGTGTG-TCAGTAGCTATCTGTGTGAT  522
               |||||||||||| ||||||  ||||||||||||
Sbjct  102043  TGATCCTGTGTGGTCAGTAATTATCTGTGTGAT  102075


>AF356697.1 Porcine endogenous retrovirus class E clone P14.1, 
complete genome
Length=8072

 Score = 43.7 bits (47),  Expect = 0.38
 Identities = 35/40 (88%), Gaps = 2/40 (5%)
 Strand=Plus/Minus

Query  7858  GCAGAAAAAGGCATCTTTTAAGCCTAAGAC-AGTAAACCA  7896
             ||||||||| |||||||||||| |  |||| |||||||||
Sbjct  3477  GCAGAAAAAAGCATCTTTTAAGTC-CAGACAAGTAAACCA  3439


>NC_028094.1 Chrysochromulina ericina virus isolate CeV-01B, complete 
genome
Length=473558

 Score = 42.8 bits (46),  Expect = 0.38
 Identities = 39/47 (83%), Gaps = 2/47 (4%)
 Strand=Plus/Plus

Query  1129   TTGTTTTCTAAATTTATACTTTAAAATGTGTAGTCAGCATTTTTGAA  1175
              || ||||||||||||| | | |||||||| || ||| ||||||| ||
Sbjct  57577  TTATTTTCTAAATTTAAATTATAAAATGT-TA-TCATCATTTTTAAA  57621


>NC_021247.1 Adoxophyes honmai enomopoxvirus 'L', complete genome
Length=228750

 Score = 42.8 bits (46),  Expect = 0.38
 Identities = 34/40 (85%), Gaps = 1/40 (3%)
 Strand=Plus/Plus

Query  1070    TTaaaaaaaaaaaaTTTGTAAACTAACTTAATTTTATTTA  1109
               |||||||| | |||||  |||| ||| |||||||||||||
Sbjct  193721  TTAAAAAATAGAAATTA-TAAAATAATTTAATTTTATTTA  193759


>KT820662.1 Chrysochromulina ericina virus isolate CeV-01B, complete 
genome
Length=473558

 Score = 42.8 bits (46),  Expect = 0.38
 Identities = 39/47 (83%), Gaps = 2/47 (4%)
 Strand=Plus/Plus

Query  1129   TTGTTTTCTAAATTTATACTTTAAAATGTGTAGTCAGCATTTTTGAA  1175
              || ||||||||||||| | | |||||||| || ||| ||||||| ||
Sbjct  57577  TTATTTTCTAAATTTAAATTATAAAATGT-TA-TCATCATTTTTAAA  57621


>HF679131.1 Adoxophyes honmai enomopoxvirus 'L', complete genome
Length=228750

 Score = 42.8 bits (46),  Expect = 0.38
 Identities = 34/40 (85%), Gaps = 1/40 (3%)
 Strand=Plus/Plus

Query  1070    TTaaaaaaaaaaaaTTTGTAAACTAACTTAATTTTATTTA  1109
               |||||||| | |||||  |||| ||| |||||||||||||
Sbjct  193721  TTAAAAAATAGAAATTA-TAAAATAATTTAATTTTATTTA  193759


>NC_031934.1 Escherichia phage MX01, complete genome
Length=168929

 Score = 41.9 bits (45),  Expect = 1.3
 Identities = 29/32 (91%), Gaps = 1/32 (3%)
 Strand=Plus/Plus

Query  5477   CCCACTCAGTTTTTGCCAAGTT-AAAGTTAGA  5507
              |||| ||||||||||||||||| ||||| |||
Sbjct  68420  CCCAATCAGTTTTTGCCAAGTTGAAAGTAAGA  68451


>NC_019500.1 Enterobacteria phage Bp7, complete genome
Length=168066

 Score = 41.9 bits (45),  Expect = 1.3
 Identities = 29/32 (91%), Gaps = 1/32 (3%)
 Strand=Plus/Minus

Query  5477  CCCACTCAGTTTTTGCCAAGTT-AAAGTTAGA  5507
             |||| ||||||||||||||||| ||||| |||
Sbjct  306   CCCAATCAGTTTTTGCCAAGTTGAAAGTAAGA  275


>KU878969.1 Escherichia phage MX01, complete genome
Length=168929

 Score = 41.9 bits (45),  Expect = 1.3
 Identities = 29/32 (91%), Gaps = 1/32 (3%)
 Strand=Plus/Plus

Query  5477   CCCACTCAGTTTTTGCCAAGTT-AAAGTTAGA  5507
              |||| ||||||||||||||||| ||||| |||
Sbjct  68420  CCCAATCAGTTTTTGCCAAGTTGAAAGTAAGA  68451


>HQ829472.1 Enterobacteria phage Bp7, complete genome
Length=168066

 Score = 41.9 bits (45),  Expect = 1.3
 Identities = 29/32 (91%), Gaps = 1/32 (3%)
 Strand=Plus/Minus

Query  5477  CCCACTCAGTTTTTGCCAAGTT-AAAGTTAGA  5507
             |||| ||||||||||||||||| ||||| |||
Sbjct  306   CCCAATCAGTTTTTGCCAAGTTGAAAGTAAGA  275


>NC_031020.1 Morganella phage vB_MmoM_MP1, complete genome
Length=163201

 Score = 41.0 bits (44),  Expect = 1.3
 Identities = 31/37 (84%), Gaps = 0/37 (0%)
 Strand=Plus/Minus

Query  1110   TATGAAGAAAATAACTGGCTTGTTTTCTAAATTTATA  1146
              |||||||||||||| |||| || |||  ||||| |||
Sbjct  35503  TATGAAGAAAATAAATGGCATGATTTTCAAATTAATA  35467


>KX078569.1 Morganella phage vB_MmoM_MP1, complete genome
Length=163201

 Score = 41.0 bits (44),  Expect = 1.3
 Identities = 31/37 (84%), Gaps = 0/37 (0%)
 Strand=Plus/Minus

Query  1110   TATGAAGAAAATAACTGGCTTGTTTTCTAAATTTATA  1146
              |||||||||||||| |||| || |||  ||||| |||
Sbjct  35503  TATGAAGAAAATAAATGGCATGATTTTCAAATTAATA  35467


>NC_042098.1 Erwinia phage vB_EamM_Desertfox, complete genome
Length=272458

 Score = 40.1 bits (43),  Expect = 4.6
 Identities = 23/24 (96%), Gaps = 0/24 (0%)
 Strand=Plus/Plus

Query  1592   TTATTTGTCATTGTAGTAAATGTG  1615
              || |||||||||||||||||||||
Sbjct  67657  TTTTTTGTCATTGTAGTAAATGTG  67680


>NC_041975.1 Erwinia phage vB_EamM_Special G, complete genome
Length=273224

 Score = 40.1 bits (43),  Expect = 4.6
 Identities = 23/24 (96%), Gaps = 0/24 (0%)
 Strand=Plus/Plus

Query  1592   TTATTTGTCATTGTAGTAAATGTG  1615
              || |||||||||||||||||||||
Sbjct  68174  TTTTTTGTCATTGTAGTAAATGTG  68197


>NC_025960.1 Agrotis segetum nucleopolyhedrovirus B isolate English, 
complete genome
Length=148981

 Score = 40.1 bits (43),  Expect = 4.6
 Identities = 26/29 (90%), Gaps = 0/29 (0%)
 Strand=Plus/Plus

Query  1503    AGTTTTTAGCCTTGCCACTCACCGGCAGT  1531
               ||||||||||||||||  |||||| ||||
Sbjct  106706  AGTTTTTAGCCTTGCCCGTCACCGACAGT  106734


>NC_023426.1 Anomala cuprea entomopoxvirus DNA, complete genome, 
strain: CV6M
Length=245717

 Score = 40.1 bits (43),  Expect = 4.6
 Identities = 23/24 (96%), Gaps = 0/24 (0%)
 Strand=Plus/Minus

Query  2672    GATTTAGAATAATTATCTTTATAA  2695
               |||||||||||||||| |||||||
Sbjct  210676  GATTTAGAATAATTATATTTATAA  210653


>NC_023557.1 Erwinia phage Ea35-70, complete genome
Length=271084

 Score = 40.1 bits (43),  Expect = 4.6
 Identities = 23/24 (96%), Gaps = 0/24 (0%)
 Strand=Plus/Plus

Query  1592   TTATTTGTCATTGTAGTAAATGTG  1615
              || |||||||||||||||||||||
Sbjct  67699  TTTTTTGTCATTGTAGTAAATGTG  67722


>NC_020104.1 Acanthamoeba polyphaga moumouvirus, complete genome
Length=1021348

 Score = 40.1 bits (43),  Expect = 4.6
 Identities = 34/41 (83%), Gaps = 1/41 (2%)
 Strand=Plus/Minus

Query  6616   CATGGGCGTGTAAGAAGGCATATTTGGAGTCAG-TAAATAT  6655
              ||||||| ||||  ||||||||||| |||  || |||||||
Sbjct  35919  CATGGGCTTGTAGAAAGGCATATTTAGAGATAGTTAAATAT  35879


 Score = 39.2 bits (42),  Expect = 4.6
 Identities = 37/47 (79%), Gaps = 3/47 (6%)
 Strand=Plus/Minus

Query  1076    aaaaaaaaTTTGT---AAACTAACTTAATTTTATTTATATGAAGAAA  1119
               ||||||||||| |   |||| || || |  ||||||||||||| |||
Sbjct  758278  AAAAAAAATTTTTTTCAAACGAATTTCAAATTATTTATATGAATAAA  758232


>NC_014637.1 Cafeteria roenbergensis virus BV-PW1, complete genome
Length=617453

 Score = 40.1 bits (43),  Expect = 4.6
 Identities = 29/34 (85%), Gaps = 0/34 (0%)
 Strand=Plus/Minus

Query  1070    TTaaaaaaaaaaaaTTTGTAAACTAACTTAATTT  1103
               ||||||||| | ||| |  |||||||||||||||
Sbjct  360679  TTAAAAAAAGATAATATTGAAACTAACTTAATTT  360646


>NC_007767.1 Hyphantria cunea nucleopolyhedrovirus, complete genome
Length=132959

 Score = 40.1 bits (43),  Expect = 4.6
 Identities = 35/44 (80%), Gaps = 0/44 (0%)
 Strand=Plus/Plus

Query  1068   ATTTaaaaaaaaaaaaTTTGTAAACTAACTTAATTTTATTTATA  1111
              ||| ||||  ||||||  |||||| ||| ||  |||||||||||
Sbjct  12161  ATTAAAAATTAAAAAAAATGTAAAATAAATTTGTTTTATTTATA  12204


>NC_001362.1 Friend murine leukemia virus FB29 complete genome
Length=8323

 Score = 40.1 bits (43),  Expect = 4.6
 Identities = 32/39 (82%), Gaps = 0/39 (0%)
 Strand=Plus/Minus

Query  7858  GCAGAAAAAGGCATCTTTTAAGCCTAAGACAGTAAACCA  7896
             ||||||||| |||||||||||| | |  |||||  ||||
Sbjct  3066  GCAGAAAAAAGCATCTTTTAAGTCAAGCACAGTGTACCA  3028


>MG655268.1 Erwinia phage vB_EamM_Desertfox, complete genome
Length=272458

 Score = 40.1 bits (43),  Expect = 4.6
 Identities = 23/24 (96%), Gaps = 0/24 (0%)
 Strand=Plus/Plus

Query  1592   TTATTTGTCATTGTAGTAAATGTG  1615
              || |||||||||||||||||||||
Sbjct  67657  TTTTTTGTCATTGTAGTAAATGTG  67680


>KU886222.1 Erwinia phage vB_EamM_Special G, complete genome
Length=273224

 Score = 40.1 bits (43),  Expect = 4.6
 Identities = 23/24 (96%), Gaps = 0/24 (0%)
 Strand=Plus/Plus

Query  1592   TTATTTGTCATTGTAGTAAATGTG  1615
              || |||||||||||||||||||||
Sbjct  68174  TTTTTTGTCATTGTAGTAAATGTG  68197


>KM102981.1 Agrotis segetum nucleopolyhedrovirus B isolate English, 
complete genome
Length=148981

 Score = 40.1 bits (43),  Expect = 4.6
 Identities = 26/29 (90%), Gaps = 0/29 (0%)
 Strand=Plus/Plus

Query  1503    AGTTTTTAGCCTTGCCACTCACCGGCAGT  1531
               ||||||||||||||||  |||||| ||||
Sbjct  106706  AGTTTTTAGCCTTGCCCGTCACCGACAGT  106734


>AP013055.1 Anomala cuprea entomopoxvirus DNA, complete genome, 
strain: CV6M
Length=245717

 Score = 40.1 bits (43),  Expect = 4.6
 Identities = 23/24 (96%), Gaps = 0/24 (0%)
 Strand=Plus/Minus

Query  2672    GATTTAGAATAATTATCTTTATAA  2695
               |||||||||||||||| |||||||
Sbjct  210676  GATTTAGAATAATTATATTTATAA  210653


>KF806589.1 Erwinia phage Ea35-70, complete genome
Length=271084

 Score = 40.1 bits (43),  Expect = 4.6
 Identities = 23/24 (96%), Gaps = 0/24 (0%)
 Strand=Plus/Plus

Query  1592   TTATTTGTCATTGTAGTAAATGTG  1615
              || |||||||||||||||||||||
Sbjct  67699  TTTTTTGTCATTGTAGTAAATGTG  67722


>JX962719.1 Acanthamoeba polyphaga moumouvirus, complete genome
Length=1021348

 Score = 40.1 bits (43),  Expect = 4.6
 Identities = 34/41 (83%), Gaps = 1/41 (2%)
 Strand=Plus/Minus

Query  6616   CATGGGCGTGTAAGAAGGCATATTTGGAGTCAG-TAAATAT  6655
              ||||||| ||||  ||||||||||| |||  || |||||||
Sbjct  35919  CATGGGCTTGTAGAAAGGCATATTTAGAGATAGTTAAATAT  35879


 Score = 39.2 bits (42),  Expect = 4.6
 Identities = 37/47 (79%), Gaps = 3/47 (6%)
 Strand=Plus/Minus

Query  1076    aaaaaaaaTTTGT---AAACTAACTTAATTTTATTTATATGAAGAAA  1119
               ||||||||||| |   |||| || || |  ||||||||||||| |||
Sbjct  758278  AAAAAAAATTTTTTTCAAACGAATTTCAAATTATTTATATGAATAAA  758232


>GU244497.1 Cafeteria roenbergensis virus BV-PW1, complete genome
Length=617453

 Score = 40.1 bits (43),  Expect = 4.6
 Identities = 29/34 (85%), Gaps = 0/34 (0%)
 Strand=Plus/Minus

Query  1070    TTaaaaaaaaaaaaTTTGTAAACTAACTTAATTT  1103
               ||||||||| | ||| |  |||||||||||||||
Sbjct  360679  TTAAAAAAAGATAATATTGAAACTAACTTAATTT  360646


>AP009046.1 Hyphantria cunea nucleopolyhedrovirus genomic DNA, 
complete genome
Length=132959

 Score = 40.1 bits (43),  Expect = 4.6
 Identities = 35/44 (80%), Gaps = 0/44 (0%)
 Strand=Plus/Plus

Query  1068   ATTTaaaaaaaaaaaaTTTGTAAACTAACTTAATTTTATTTATA  1111
              ||| ||||  ||||||  |||||| ||| ||  |||||||||||
Sbjct  12161  ATTAAAAATTAAAAAAAATGTAAAATAAATTTGTTTTATTTATA  12204


>Z11128.1 Friend murine leukemia virus FB29 complete genome
Length=8323

 Score = 40.1 bits (43),  Expect = 4.6
 Identities = 32/39 (82%), Gaps = 0/39 (0%)
 Strand=Plus/Minus

Query  7858  GCAGAAAAAGGCATCTTTTAAGCCTAAGACAGTAAACCA  7896
             ||||||||| |||||||||||| | |  |||||  ||||
Sbjct  3066  GCAGAAAAAAGCATCTTTTAAGTCAAGCACAGTGTACCA  3028


>NC_042099.1 Microbacterium phage Dismas, complete genome
Length=41593

 Score = 39.2 bits (42),  Expect = 4.6
 Identities = 30/36 (83%), Gaps = 0/36 (0%)
 Strand=Plus/Minus

Query  7346  AGACCTGCTTGTCCTTGGGGTGCTCAAGCACCAGGG  7381
             ||||||||||| |||| |||| ||| ||  ||||||
Sbjct  4926  AGACCTGCTTGGCCTTCGGGTTCTCGAGGTCCAGGG  4891


>NC_027366.1 Bacillus phage Mater, complete genome
Length=164302

 Score = 39.2 bits (42),  Expect = 4.6
 Identities = 24/26 (92%), Gaps = 0/26 (0%)
 Strand=Plus/Minus

Query  3548   AAGAAGTTAAGAATAGCTAACATAGT  3573
              ||||||| |||||||||||||| |||
Sbjct  36986  AAGAAGTAAAGAATAGCTAACAAAGT  36961


>NC_034383.1 Pacmanvirus A23 genome assembly, complete genome: 
monopartite
Length=395405

 Score = 39.2 bits (42),  Expect = 4.6
 Identities = 27/31 (87%), Gaps = 0/31 (0%)
 Strand=Plus/Minus

Query  9898    GTCTTTAAATATATGTCACATAGGTATATTG  9928
               ||||||||||||||  |||||| |||| |||
Sbjct  366716  GTCTTTAAATATATAACACATATGTATGTTG  366686


>MG670586.1 Microbacterium phage Dismas, complete genome
Length=41593

 Score = 39.2 bits (42),  Expect = 4.6
 Identities = 30/36 (83%), Gaps = 0/36 (0%)
 Strand=Plus/Minus

Query  7346  AGACCTGCTTGTCCTTGGGGTGCTCAAGCACCAGGG  7381
             ||||||||||| |||| |||| ||| ||  ||||||
Sbjct  4926  AGACCTGCTTGGCCTTCGGGTTCTCGAGGTCCAGGG  4891


>KM236245.1 Bacillus phage Mater, complete genome
Length=164302

 Score = 39.2 bits (42),  Expect = 4.6
 Identities = 24/26 (92%), Gaps = 0/26 (0%)
 Strand=Plus/Minus

Query  3548   AAGAAGTTAAGAATAGCTAACATAGT  3573
              ||||||| |||||||||||||| |||
Sbjct  36986  AAGAAGTAAAGAATAGCTAACAAAGT  36961


>LT706986.1 Pacmanvirus A23 genome assembly, complete genome: 
monopartite
Length=395405

 Score = 39.2 bits (42),  Expect = 4.6
 Identities = 27/31 (87%), Gaps = 0/31 (0%)
 Strand=Plus/Minus

Query  9898    GTCTTTAAATATATGTCACATAGGTATATTG  9928
               ||||||||||||||  |||||| |||| |||
Sbjct  366716  GTCTTTAAATATATAACACATATGTATGTTG  366686


Lambda      K        H
   0.634    0.408    0.912 

Gapped
Lambda      K        H
   0.625    0.410    0.780 

Effective search space used: 2844129300000


Query= scaffold_m29_p_15_39803808_39813830_Flank5000

Length=10022
                                                                      Score        E
Sequences producing significant alignments:                          (Bits)     Value

NC_036594.1 Orpheovirus IHUMI-LCC2 genome assembly, complete geno...  47.3       0.031
LT906555.1 Orpheovirus IHUMI-LCC2 genome assembly, complete genom...  47.3       0.031
NC_002520.1 Amsacta moorei entomopoxvirus 'L', complete genome        45.5       0.11 
AF250284.1 Amsacta moorei entomopoxvirus, complete genome             45.5       0.11 
NC_027923.1 Perigonia lusca single nucleopolyhedrovirus, complete...  44.6       0.11 
KM596836.1 Perigonia lusca single nucleopolyhedrovirus, complete ...  44.6       0.11 
NC_048797.1 Bacillus phage vB_BmeM-Goe8, complete genome              42.8       0.38 
NC_024446.1 Penguinpox virus isolate PSan92, complete genome          42.8       0.38 
MN043729.1 Bacillus phage vB_BmeM-Goe8, complete genome               42.8       0.38 
KJ859677.1 Penguinpox virus isolate PSan92, complete genome           42.8       0.38 
NC_036582.1 Flamingopox virus FGPVKD09, complete genome               41.9       1.3  
NC_021247.1 Adoxophyes honmai enomopoxvirus 'L', complete genome      41.9       1.3  
NC_002188.1 Fowlpox virus, complete genome                            41.9       1.3  
MF678796.1 Flamingopox virus FGPVKD09, complete genome                41.9       1.3  
HF679131.1 Adoxophyes honmai enomopoxvirus 'L', complete genome       41.9       1.3  
AF198100.1 Fowlpox virus, complete genome                             41.9       1.3  
NC_034383.1 Pacmanvirus A23 genome assembly, complete genome: mon...  41.0       1.3  
NC_021248.1 Choristoneura biennis entomopoxvirus 'L', complete ge...  41.0       1.3  
NC_021246.1 Mythimna separata entomopoxvirus 'L', complete genome     41.0       1.3  
NC_020104.1 Acanthamoeba polyphaga moumouvirus, complete genome       41.0       1.3  
NC_010276.1 Orgyia leucostigma NPV, complete genome                   41.0       1.3  
LT706986.1 Pacmanvirus A23 genome assembly, complete genome: mono...  41.0       1.3  
HF679132.1 Choristoneura biennis entomopoxvirus 'L', complete genome  41.0       1.3  
HF679134.1 Mythimna separata entomopoxvirus 'L', complete genome      41.0       1.3  
JX962719.1 Acanthamoeba polyphaga moumouvirus, complete genome        41.0       1.3  
EU309041.1 Orgyia leucostigma NPV isolate CFS-77, complete genome     41.0       1.3  
NC_043529.1 Oxyplax ochracea nucleopolyhedrovirus isolate 435, co...  40.1       4.6  
NC_038553.1 Heterosigma akashiwo virus 01 isolate HaV53, complete...  40.1       4.6  
NC_027016.1 Papio ursinus cytomegalovirus isolate OCOM4-52, compl...  40.1       4.6  
NC_023426.1 Anomala cuprea entomopoxvirus DNA, complete genome, s...  40.1       4.6  
NC_021312.1 Phaeocystis globosa virus strain 16T, complete genome     40.1       4.6  
NC_019401.1 Cronobacter phage vB_CsaM_GAP32, complete genome          40.1       4.6  
NC_014637.1 Cafeteria roenbergensis virus BV-PW1, complete genome     40.1       4.6  
NC_001993.1 Melanoplus sanguinipes entomopoxvirus, complete genome    40.1       4.6  
MF143631.1 Oxyplax ochracea nucleopolyhedrovirus isolate 435          40.1       4.6  
KX008963.1 Heterosigma akashiwo virus 01 isolate HaV53, complete ...  40.1       4.6  
KR351281.1 Papio ursinus cytomegalovirus isolate OCOM4-52, comple...  40.1       4.6  
AP013055.1 Anomala cuprea entomopoxvirus DNA, complete genome, st...  40.1       4.6  
KC662249.1 Phaeocystis globosa virus strain 16T, complete genome      40.1       4.6  
JN882285.1 Cronobacter phage vB_CsaM_GAP32, complete genome           40.1       4.6  
GU244497.1 Cafeteria roenbergensis virus BV-PW1, complete genome      40.1       4.6  
AF063866.1 Melanoplus sanguinipes entomopoxvirus 'O' isolate Tucs...  40.1       4.6  
NC_035468.1 Murmansk poxvirus strain LEIV-11411, complete genome      39.2       4.6  
NC_029997.2 Urbanus proteus nucleopolyhedrovirus isolate Southern...  39.2       4.6  
NC_028940.1 Pectobacterium bacteriophage PM2, complete genome         39.2       4.6  
NC_023442.1 Buzura suppressaria nucleopolyhedrovirus isolate Hube...  39.2       4.6  
NC_019400.1 Cronobacter phage vB_CsaM_GAP31, complete genome          39.2       4.6  
NC_006966.1 Deerpox virus W-848-83, complete genome                   39.2       4.6  
NC_005902.1 Lymphocystis disease virus - isolate China, complete ...  39.2       4.6  
NC_003038.1 Invertebrate iridescent virus 6, complete genome          39.2       4.6  
MF001304.1 Murmansk poxvirus strain LEIV-11411, complete genome       39.2       4.6  
KR011717.2 Urbanus proteus nucleopolyhedrovirus isolate Southern ...  39.2       4.6  
KF835987.1 Pectobacterium bacteriophage PM2, complete genome          39.2       4.6  
KF611977.1 Buzura suppressaria nucleopolyhedrovirus isolate Hubei...  39.2       4.6  
JN882284.1 Cronobacter phage vB_CsaM_GAP31, complete genome           39.2       4.6  
AY689436.1 Deerpox virus W-848-83, complete genome                    39.2       4.6  
AY380826.1 Lymphocystis disease virus - isolate China, complete g...  39.2       4.6  
AF303741.1 Chilo iridescent virus complete genome                     39.2       4.6  


>NC_036594.1 Orpheovirus IHUMI-LCC2 genome assembly, complete 
genome: monopartite
Length=1473573

 Score = 47.3 bits (51),  Expect = 0.031
 Identities = 27/28 (96%), Gaps = 0/28 (0%)
 Strand=Plus/Plus

Query  595     TGGCATCTATTATATATTTATATAATAA  622
               || |||||||||||||||||||||||||
Sbjct  681751  TGTCATCTATTATATATTTATATAATAA  681778


 Score = 42.8 bits (46),  Expect = 0.38
 Identities = 26/28 (93%), Gaps = 0/28 (0%)
 Strand=Plus/Plus

Query  595     TGGCATCTATTATATATTTATATAATAA  622
               || ||||||||||||||||| |||||||
Sbjct  681590  TGTCATCTATTATATATTTACATAATAA  681617


 Score = 41.9 bits (45),  Expect = 1.3
 Identities = 24/25 (96%), Gaps = 0/25 (0%)
 Strand=Plus/Plus

Query  601    CTATTATATATTTATATAATAAATA  625
              ||||||||| |||||||||||||||
Sbjct  98332  CTATTATATTTTTATATAATAAATA  98356


 Score = 41.0 bits (44),  Expect = 1.3
 Identities = 25/27 (93%), Gaps = 0/27 (0%)
 Strand=Plus/Minus

Query  599     ATCTATTATATATTTATATAATAAATA  625
               || ||||||||| ||||||||||||||
Sbjct  299951  ATATATTATATAATTATATAATAAATA  299925


 Score = 41.0 bits (44),  Expect = 1.3
 Identities = 32/36 (89%), Gaps = 2/36 (6%)
 Strand=Plus/Minus

Query  599      ATCTATTATATATTTATATAATAAATAAAAATTATa  634
                |||||| |||| || ||||||||||| |||||||||
Sbjct  1325116  ATCTATAATATCTT-ATATAATAAAT-AAAATTATA  1325083


 Score = 40.1 bits (43),  Expect = 4.6
 Identities = 28/31 (90%), Gaps = 1/31 (3%)
 Strand=Plus/Minus

Query  604     TTATATATTTATATAATAAATAAAAATTATa  634
               |||||||||||||||||| | | ||||||||
Sbjct  619168  TTATATATTTATATAATATA-ACAAATTATA  619139


 Score = 40.1 bits (43),  Expect = 4.6
 Identities = 28/31 (90%), Gaps = 1/31 (3%)
 Strand=Plus/Minus

Query  598     CATCTATTATATATTTA-TATAATAAATAAA  627
               |||| |||||||||||| ||||||| |||||
Sbjct  742425  CATCAATTATATATTTATTATAATATATAAA  742395


 Score = 40.1 bits (43),  Expect = 4.6
 Identities = 34/41 (83%), Gaps = 1/41 (2%)
 Strand=Plus/Plus

Query  599     ATCTATTAT-ATATTTATATAATAAATAAAAATTATacaca  638
               || || ||| |||||||||||||||  ||| |||||| |||
Sbjct  989827  ATATAATATCATATTTATATAATAATAAAACATTATATACA  989867


 Score = 39.2 bits (42),  Expect = 4.6
 Identities = 30/36 (83%), Gaps = 0/36 (0%)
 Strand=Plus/Plus

Query  8226    ATGTTTAACTTATACTTCAATTTTCATTATAAATTT  8261
               || ||||  |||||||| | ||| ||||||||||||
Sbjct  868721  ATATTTAGTTTATACTTTACTTTCCATTATAAATTT  868756


 Score = 39.2 bits (42),  Expect = 4.6
 Identities = 21/21 (100%), Gaps = 0/21 (0%)
 Strand=Plus/Minus

Query  602      TATTATATATTTATATAATAA  622
                |||||||||||||||||||||
Sbjct  1129776  TATTATATATTTATATAATAA  1129756


 Score = 39.2 bits (42),  Expect = 4.6
 Identities = 29/33 (88%), Gaps = 1/33 (3%)
 Strand=Plus/Minus

Query  603      ATTAT-ATATTTATATAATAAATAAAAATTATa  634
                ||||| ||||||||||||||||| | || ||||
Sbjct  1336794  ATTATTATATTTATATAATAAATTATAAATATA  1336762


 Score = 39.2 bits (42),  Expect = 4.6
 Identities = 21/21 (100%), Gaps = 0/21 (0%)
 Strand=Plus/Minus

Query  599      ATCTATTATATATTTATATAA  619
                |||||||||||||||||||||
Sbjct  1390570  ATCTATTATATATTTATATAA  1390550


 Score = 39.2 bits (42),  Expect = 4.6
 Identities = 27/31 (87%), Gaps = 0/31 (0%)
 Strand=Plus/Minus

Query  599      ATCTATTATATATTTATATAATAAATAAAAA  629
                || |||||||| |||||||||||||  ||||
Sbjct  1422527  ATTTATTATATTTTTATATAATAAAACAAAA  1422497


>LT906555.1 Orpheovirus IHUMI-LCC2 genome assembly, complete genome: 
monopartite
Length=1473573

 Score = 47.3 bits (51),  Expect = 0.031
 Identities = 27/28 (96%), Gaps = 0/28 (0%)
 Strand=Plus/Plus

Query  595     TGGCATCTATTATATATTTATATAATAA  622
               || |||||||||||||||||||||||||
Sbjct  681751  TGTCATCTATTATATATTTATATAATAA  681778


 Score = 42.8 bits (46),  Expect = 0.38
 Identities = 26/28 (93%), Gaps = 0/28 (0%)
 Strand=Plus/Plus

Query  595     TGGCATCTATTATATATTTATATAATAA  622
               || ||||||||||||||||| |||||||
Sbjct  681590  TGTCATCTATTATATATTTACATAATAA  681617


 Score = 41.9 bits (45),  Expect = 1.3
 Identities = 24/25 (96%), Gaps = 0/25 (0%)
 Strand=Plus/Plus

Query  601    CTATTATATATTTATATAATAAATA  625
              ||||||||| |||||||||||||||
Sbjct  98332  CTATTATATTTTTATATAATAAATA  98356


 Score = 41.0 bits (44),  Expect = 1.3
 Identities = 25/27 (93%), Gaps = 0/27 (0%)
 Strand=Plus/Minus

Query  599     ATCTATTATATATTTATATAATAAATA  625
               || ||||||||| ||||||||||||||
Sbjct  299951  ATATATTATATAATTATATAATAAATA  299925


 Score = 41.0 bits (44),  Expect = 1.3
 Identities = 32/36 (89%), Gaps = 2/36 (6%)
 Strand=Plus/Minus

Query  599      ATCTATTATATATTTATATAATAAATAAAAATTATa  634
                |||||| |||| || ||||||||||| |||||||||
Sbjct  1325116  ATCTATAATATCTT-ATATAATAAAT-AAAATTATA  1325083


 Score = 40.1 bits (43),  Expect = 4.6
 Identities = 28/31 (90%), Gaps = 1/31 (3%)
 Strand=Plus/Minus

Query  604     TTATATATTTATATAATAAATAAAAATTATa  634
               |||||||||||||||||| | | ||||||||
Sbjct  619168  TTATATATTTATATAATATA-ACAAATTATA  619139


 Score = 40.1 bits (43),  Expect = 4.6
 Identities = 28/31 (90%), Gaps = 1/31 (3%)
 Strand=Plus/Minus

Query  598     CATCTATTATATATTTA-TATAATAAATAAA  627
               |||| |||||||||||| ||||||| |||||
Sbjct  742425  CATCAATTATATATTTATTATAATATATAAA  742395


 Score = 40.1 bits (43),  Expect = 4.6
 Identities = 34/41 (83%), Gaps = 1/41 (2%)
 Strand=Plus/Plus

Query  599     ATCTATTAT-ATATTTATATAATAAATAAAAATTATacaca  638
               || || ||| |||||||||||||||  ||| |||||| |||
Sbjct  989827  ATATAATATCATATTTATATAATAATAAAACATTATATACA  989867


 Score = 39.2 bits (42),  Expect = 4.6
 Identities = 30/36 (83%), Gaps = 0/36 (0%)
 Strand=Plus/Plus

Query  8226    ATGTTTAACTTATACTTCAATTTTCATTATAAATTT  8261
               || ||||  |||||||| | ||| ||||||||||||
Sbjct  868721  ATATTTAGTTTATACTTTACTTTCCATTATAAATTT  868756


 Score = 39.2 bits (42),  Expect = 4.6
 Identities = 21/21 (100%), Gaps = 0/21 (0%)
 Strand=Plus/Minus

Query  602      TATTATATATTTATATAATAA  622
                |||||||||||||||||||||
Sbjct  1129776  TATTATATATTTATATAATAA  1129756


 Score = 39.2 bits (42),  Expect = 4.6
 Identities = 29/33 (88%), Gaps = 1/33 (3%)
 Strand=Plus/Minus

Query  603      ATTAT-ATATTTATATAATAAATAAAAATTATa  634
                ||||| ||||||||||||||||| | || ||||
Sbjct  1336794  ATTATTATATTTATATAATAAATTATAAATATA  1336762


 Score = 39.2 bits (42),  Expect = 4.6
 Identities = 21/21 (100%), Gaps = 0/21 (0%)
 Strand=Plus/Minus

Query  599      ATCTATTATATATTTATATAA  619
                |||||||||||||||||||||
Sbjct  1390570  ATCTATTATATATTTATATAA  1390550


 Score = 39.2 bits (42),  Expect = 4.6
 Identities = 27/31 (87%), Gaps = 0/31 (0%)
 Strand=Plus/Minus

Query  599      ATCTATTATATATTTATATAATAAATAAAAA  629
                || |||||||| |||||||||||||  ||||
Sbjct  1422527  ATTTATTATATTTTTATATAATAAAACAAAA  1422497


>NC_002520.1 Amsacta moorei entomopoxvirus 'L', complete genome
Length=232392

 Score = 45.5 bits (49),  Expect = 0.11
 Identities = 34/40 (85%), Gaps = 4/40 (10%)
 Strand=Plus/Minus

Query  603     ATTATATATT----TATATAATAAATAAAAATTATacaca  638
               |||||| |||    |||||||||||||||||||||| |||
Sbjct  165405  ATTATAAATTAATATATATAATAAATAAAAATTATATACA  165366


 Score = 39.2 bits (42),  Expect = 4.6
 Identities = 24/26 (92%), Gaps = 0/26 (0%)
 Strand=Plus/Minus

Query  390     AATTTTTAAATATAGAAATTTAAATA  415
               |||||||||||||| |||| ||||||
Sbjct  179319  AATTTTTAAATATAAAAATGTAAATA  179294


 Score = 39.2 bits (42),  Expect = 4.6
 Identities = 29/33 (88%), Gaps = 1/33 (3%)
 Strand=Plus/Plus

Query  603     ATTATATATTTAT-ATAATAAATAAAAATTATa  634
               ||||||||||||| | || ||||| ||||||||
Sbjct  197198  ATTATATATTTATAAAAAAAAATATAAATTATA  197230


>AF250284.1 Amsacta moorei entomopoxvirus, complete genome
Length=232392

 Score = 45.5 bits (49),  Expect = 0.11
 Identities = 34/40 (85%), Gaps = 4/40 (10%)
 Strand=Plus/Minus

Query  603     ATTATATATT----TATATAATAAATAAAAATTATacaca  638
               |||||| |||    |||||||||||||||||||||| |||
Sbjct  165405  ATTATAAATTAATATATATAATAAATAAAAATTATATACA  165366


 Score = 39.2 bits (42),  Expect = 4.6
 Identities = 24/26 (92%), Gaps = 0/26 (0%)
 Strand=Plus/Minus

Query  390     AATTTTTAAATATAGAAATTTAAATA  415
               |||||||||||||| |||| ||||||
Sbjct  179319  AATTTTTAAATATAAAAATGTAAATA  179294


 Score = 39.2 bits (42),  Expect = 4.6
 Identities = 29/33 (88%), Gaps = 1/33 (3%)
 Strand=Plus/Plus

Query  603     ATTATATATTTAT-ATAATAAATAAAAATTATa  634
               ||||||||||||| | || ||||| ||||||||
Sbjct  197198  ATTATATATTTATAAAAAAAAATATAAATTATA  197230


>NC_027923.1 Perigonia lusca single nucleopolyhedrovirus, complete 
genome
Length=132831

 Score = 44.6 bits (48),  Expect = 0.11
 Identities = 29/31 (94%), Gaps = 1/31 (3%)
 Strand=Plus/Plus

Query  605     TATATATTTATATAATAAATAAAAAT-TATa  634
               ||||||||| |||||||||||||||| ||||
Sbjct  112268  TATATATTTGTATAATAAATAAAAATGTATA  112298


>KM596836.1 Perigonia lusca single nucleopolyhedrovirus, complete 
genome
Length=132831

 Score = 44.6 bits (48),  Expect = 0.11
 Identities = 29/31 (94%), Gaps = 1/31 (3%)
 Strand=Plus/Plus

Query  605     TATATATTTATATAATAAATAAAAAT-TATa  634
               ||||||||| |||||||||||||||| ||||
Sbjct  112268  TATATATTTGTATAATAAATAAAAATGTATA  112298


>NC_048797.1 Bacillus phage vB_BmeM-Goe8, complete genome
Length=161583

 Score = 42.8 bits (46),  Expect = 0.38
 Identities = 29/33 (88%), Gaps = 0/33 (0%)
 Strand=Plus/Plus

Query  600    TCTATTATATATTTATATAATAAATAAAAATTA  632
              ||||||||||||||||||| || |||  |||||
Sbjct  28537  TCTATTATATATTTATATACTATATATTAATTA  28569


>NC_024446.1 Penguinpox virus isolate PSan92, complete genome
Length=306862

 Score = 42.8 bits (46),  Expect = 0.38
 Identities = 26/28 (93%), Gaps = 0/28 (0%)
 Strand=Plus/Minus

Query  605     TATATATTTATATAATAAATAAAAATTA  632
               ||||| |||||||||| |||||||||||
Sbjct  294926  TATATGTTTATATAATTAATAAAAATTA  294899


>MN043729.1 Bacillus phage vB_BmeM-Goe8, complete genome
Length=161583

 Score = 42.8 bits (46),  Expect = 0.38
 Identities = 29/33 (88%), Gaps = 0/33 (0%)
 Strand=Plus/Plus

Query  600    TCTATTATATATTTATATAATAAATAAAAATTA  632
              ||||||||||||||||||| || |||  |||||
Sbjct  28537  TCTATTATATATTTATATACTATATATTAATTA  28569


>KJ859677.1 Penguinpox virus isolate PSan92, complete genome
Length=306862

 Score = 42.8 bits (46),  Expect = 0.38
 Identities = 26/28 (93%), Gaps = 0/28 (0%)
 Strand=Plus/Minus

Query  605     TATATATTTATATAATAAATAAAAATTA  632
               ||||| |||||||||| |||||||||||
Sbjct  294926  TATATGTTTATATAATTAATAAAAATTA  294899


>NC_036582.1 Flamingopox virus FGPVKD09, complete genome
Length=293123

 Score = 41.9 bits (45),  Expect = 1.3
 Identities = 27/30 (90%), Gaps = 0/30 (0%)
 Strand=Plus/Plus

Query  529    CTCAATAAAATGTATTTaaaaaaaaaaTCT  558
              ||||||||||||| |||| |||| ||||||
Sbjct  74315  CTCAATAAAATGTTTTTATAAAACAAATCT  74344


>NC_021247.1 Adoxophyes honmai enomopoxvirus 'L', complete genome
Length=228750

 Score = 41.9 bits (45),  Expect = 1.3
 Identities = 24/25 (96%), Gaps = 0/25 (0%)
 Strand=Plus/Plus

Query  607     TATATTTATATAATAAATAAAAATT  631
               |||||| ||||||||||||||||||
Sbjct  207578  TATATTAATATAATAAATAAAAATT  207602


>NC_002188.1 Fowlpox virus, complete genome
Length=288539

 Score = 41.9 bits (45),  Expect = 1.3
 Identities = 27/30 (90%), Gaps = 0/30 (0%)
 Strand=Plus/Plus

Query  529    CTCAATAAAATGTATTTaaaaaaaaaaTCT  558
              ||||||||||||| |||| |||| ||||||
Sbjct  72736  CTCAATAAAATGTTTTTATAAAACAAATCT  72765


>MF678796.1 Flamingopox virus FGPVKD09, complete genome
Length=293123

 Score = 41.9 bits (45),  Expect = 1.3
 Identities = 27/30 (90%), Gaps = 0/30 (0%)
 Strand=Plus/Plus

Query  529    CTCAATAAAATGTATTTaaaaaaaaaaTCT  558
              ||||||||||||| |||| |||| ||||||
Sbjct  74315  CTCAATAAAATGTTTTTATAAAACAAATCT  74344


>HF679131.1 Adoxophyes honmai enomopoxvirus 'L', complete genome
Length=228750

 Score = 41.9 bits (45),  Expect = 1.3
 Identities = 24/25 (96%), Gaps = 0/25 (0%)
 Strand=Plus/Plus

Query  607     TATATTTATATAATAAATAAAAATT  631
               |||||| ||||||||||||||||||
Sbjct  207578  TATATTAATATAATAAATAAAAATT  207602


>AF198100.1 Fowlpox virus, complete genome
Length=288539

 Score = 41.9 bits (45),  Expect = 1.3
 Identities = 27/30 (90%), Gaps = 0/30 (0%)
 Strand=Plus/Plus

Query  529    CTCAATAAAATGTATTTaaaaaaaaaaTCT  558
              ||||||||||||| |||| |||| ||||||
Sbjct  72736  CTCAATAAAATGTTTTTATAAAACAAATCT  72765


>NC_034383.1 Pacmanvirus A23 genome assembly, complete genome: 
monopartite
Length=395405

 Score = 41.0 bits (44),  Expect = 1.3
 Identities = 30/34 (88%), Gaps = 1/34 (3%)
 Strand=Plus/Minus

Query  602     TATTATATATTTATATA-ATAAATAAAAATTATa  634
               || ||||| |||||||  ||||||||||||||||
Sbjct  226674  TAATATATTTTTATATCGATAAATAAAAATTATA  226641


>NC_021248.1 Choristoneura biennis entomopoxvirus 'L', complete 
genome
Length=307691

 Score = 41.0 bits (44),  Expect = 1.3
 Identities = 31/36 (86%), Gaps = 2/36 (6%)
 Strand=Plus/Minus

Query  605     TATATATTTATATAATAAATAAAAATTATacacaca  640
               || |||||| ||||||||||||||  |||||| |||
Sbjct  270932  TACATATTTTTATAATAAATAAAA--TATACAAACA  270899


 Score = 39.2 bits (42),  Expect = 4.6
 Identities = 55/75 (73%), Gaps = 2/75 (3%)
 Strand=Plus/Plus

Query  8964    AAATATTTATTTTTTAATTTCACAGGCTTTCATTTCTAATAGTCCATTAATACTATTTAT  9023
               |||| ||||||| ||| ||||| |   | | |||| | ||| || |  | || |||||||
Sbjct  129019  AAAT-TTTATTTATTATTTTCATATTATATTATTTTTTATA-TCAAGAATTAATATTTAT  129076

Query  9024    TTATCCTATTATATT  9038
               ||||  || ||||||
Sbjct  129077  TTATAATAATATATT  129091


 Score = 39.2 bits (42),  Expect = 4.6
 Identities = 24/26 (92%), Gaps = 0/26 (0%)
 Strand=Plus/Plus

Query  6492    TTTAATAATAAAGGTGTAAAAATAAA  6517
               |||||||||||| || ||||||||||
Sbjct  200486  TTTAATAATAAATGTATAAAAATAAA  200511


 Score = 39.2 bits (42),  Expect = 4.6
 Identities = 21/21 (100%), Gaps = 0/21 (0%)
 Strand=Plus/Plus

Query  604     TTATATATTTATATAATAAAT  624
               |||||||||||||||||||||
Sbjct  255476  TTATATATTTATATAATAAAT  255496


>NC_021246.1 Mythimna separata entomopoxvirus 'L', complete genome
Length=281182

 Score = 41.0 bits (44),  Expect = 1.3
 Identities = 30/34 (88%), Gaps = 1/34 (3%)
 Strand=Plus/Minus

Query  600    TCTATTATATATTTATATAATAA-ATAAAAATTA  632
              ||||| ||||||||||||||||| |||| || ||
Sbjct  84658  TCTATAATATATTTATATAATAATATAATAAATA  84625


 Score = 40.1 bits (43),  Expect = 4.6
 Identities = 33/38 (87%), Gaps = 2/38 (5%)
 Strand=Plus/Minus

Query  598    CATCTAT-TATATATT-TATATAATAAATAAAAATTAT  633
              ||||||| ||||| || ||| |||||||||||||| ||
Sbjct  39350  CATCTATGTATATGTTATATTTAATAAATAAAAATAAT  39313


>NC_020104.1 Acanthamoeba polyphaga moumouvirus, complete genome
Length=1021348

 Score = 41.0 bits (44),  Expect = 1.3
 Identities = 36/43 (84%), Gaps = 3/43 (7%)
 Strand=Plus/Plus

Query  603     ATTATATATT--TAT-ATAATAAATAAAAATTATacacacaca  642
               ||||| ||||  ||| |||||||||||||| |||||| | |||
Sbjct  873419  ATTATTTATTATTATGATAATAAATAAAAAATATACATATACA  873461


 Score = 39.2 bits (42),  Expect = 4.6
 Identities = 27/31 (87%), Gaps = 0/31 (0%)
 Strand=Plus/Plus

Query  603     ATTATATATTTATATAATAAATAAAAATTAT  633
               |||||||||||||||||| | |||  |||||
Sbjct  193832  ATTATATATTTATATAATCATTAATGATTAT  193862


>NC_010276.1 Orgyia leucostigma NPV, complete genome
Length=156179

 Score = 41.0 bits (44),  Expect = 1.3
 Identities = 30/34 (88%), Gaps = 1/34 (3%)
 Strand=Plus/Plus

Query  603     ATTATATATTTATATAATAAATAAAAATTATaca  636
               ||||||||||||| ||||||| |||| | |||||
Sbjct  137457  ATTATATATTTATTTAATAAA-AAAATTAATACA  137489


>LT706986.1 Pacmanvirus A23 genome assembly, complete genome: 
monopartite
Length=395405

 Score = 41.0 bits (44),  Expect = 1.3
 Identities = 30/34 (88%), Gaps = 1/34 (3%)
 Strand=Plus/Minus

Query  602     TATTATATATTTATATA-ATAAATAAAAATTATa  634
               || ||||| |||||||  ||||||||||||||||
Sbjct  226674  TAATATATTTTTATATCGATAAATAAAAATTATA  226641


>HF679132.1 Choristoneura biennis entomopoxvirus 'L', complete 
genome
Length=307691

 Score = 41.0 bits (44),  Expect = 1.3
 Identities = 31/36 (86%), Gaps = 2/36 (6%)
 Strand=Plus/Minus

Query  605     TATATATTTATATAATAAATAAAAATTATacacaca  640
               || |||||| ||||||||||||||  |||||| |||
Sbjct  270932  TACATATTTTTATAATAAATAAAA--TATACAAACA  270899


 Score = 39.2 bits (42),  Expect = 4.6
 Identities = 55/75 (73%), Gaps = 2/75 (3%)
 Strand=Plus/Plus

Query  8964    AAATATTTATTTTTTAATTTCACAGGCTTTCATTTCTAATAGTCCATTAATACTATTTAT  9023
               |||| ||||||| ||| ||||| |   | | |||| | ||| || |  | || |||||||
Sbjct  129019  AAAT-TTTATTTATTATTTTCATATTATATTATTTTTTATA-TCAAGAATTAATATTTAT  129076

Query  9024    TTATCCTATTATATT  9038
               ||||  || ||||||
Sbjct  129077  TTATAATAATATATT  129091


 Score = 39.2 bits (42),  Expect = 4.6
 Identities = 24/26 (92%), Gaps = 0/26 (0%)
 Strand=Plus/Plus

Query  6492    TTTAATAATAAAGGTGTAAAAATAAA  6517
               |||||||||||| || ||||||||||
Sbjct  200486  TTTAATAATAAATGTATAAAAATAAA  200511


 Score = 39.2 bits (42),  Expect = 4.6
 Identities = 21/21 (100%), Gaps = 0/21 (0%)
 Strand=Plus/Plus

Query  604     TTATATATTTATATAATAAAT  624
               |||||||||||||||||||||
Sbjct  255476  TTATATATTTATATAATAAAT  255496


>HF679134.1 Mythimna separata entomopoxvirus 'L', complete genome
Length=281182

 Score = 41.0 bits (44),  Expect = 1.3
 Identities = 30/34 (88%), Gaps = 1/34 (3%)
 Strand=Plus/Minus

Query  600    TCTATTATATATTTATATAATAA-ATAAAAATTA  632
              ||||| ||||||||||||||||| |||| || ||
Sbjct  84658  TCTATAATATATTTATATAATAATATAATAAATA  84625


 Score = 40.1 bits (43),  Expect = 4.6
 Identities = 33/38 (87%), Gaps = 2/38 (5%)
 Strand=Plus/Minus

Query  598    CATCTAT-TATATATT-TATATAATAAATAAAAATTAT  633
              ||||||| ||||| || ||| |||||||||||||| ||
Sbjct  39350  CATCTATGTATATGTTATATTTAATAAATAAAAATAAT  39313


>JX962719.1 Acanthamoeba polyphaga moumouvirus, complete genome
Length=1021348

 Score = 41.0 bits (44),  Expect = 1.3
 Identities = 36/43 (84%), Gaps = 3/43 (7%)
 Strand=Plus/Plus

Query  603     ATTATATATT--TAT-ATAATAAATAAAAATTATacacacaca  642
               ||||| ||||  ||| |||||||||||||| |||||| | |||
Sbjct  873419  ATTATTTATTATTATGATAATAAATAAAAAATATACATATACA  873461


 Score = 39.2 bits (42),  Expect = 4.6
 Identities = 27/31 (87%), Gaps = 0/31 (0%)
 Strand=Plus/Plus

Query  603     ATTATATATTTATATAATAAATAAAAATTAT  633
               |||||||||||||||||| | |||  |||||
Sbjct  193832  ATTATATATTTATATAATCATTAATGATTAT  193862


>EU309041.1 Orgyia leucostigma NPV isolate CFS-77, complete genome
Length=156179

 Score = 41.0 bits (44),  Expect = 1.3
 Identities = 30/34 (88%), Gaps = 1/34 (3%)
 Strand=Plus/Plus

Query  603     ATTATATATTTATATAATAAATAAAAATTATaca  636
               ||||||||||||| ||||||| |||| | |||||
Sbjct  137457  ATTATATATTTATTTAATAAA-AAAATTAATACA  137489


>NC_043529.1 Oxyplax ochracea nucleopolyhedrovirus isolate 435, 
complete genome
Length=113971

 Score = 40.1 bits (43),  Expect = 4.6
 Identities = 23/24 (96%), Gaps = 0/24 (0%)
 Strand=Plus/Minus

Query  9263   AACAGGCTTTATTTTTAAAAACAT  9286
              ||||||||||||||||||||| ||
Sbjct  49547  AACAGGCTTTATTTTTAAAAAAAT  49524


>NC_038553.1 Heterosigma akashiwo virus 01 isolate HaV53, complete 
genome
Length=274793

 Score = 40.1 bits (43),  Expect = 4.6
 Identities = 28/31 (90%), Gaps = 1/31 (3%)
 Strand=Plus/Minus

Query  602     TATTATATATTTATATAATAAATA-AAAATT  631
               |||||||||  ||||||||||||| ||||||
Sbjct  138512  TATTATATAAATATATAATAAATATAAAATT  138482


 Score = 40.1 bits (43),  Expect = 4.6
 Identities = 23/24 (96%), Gaps = 0/24 (0%)
 Strand=Plus/Plus

Query  599     ATCTATTATATATTTATATAATAA  622
               || |||||||||||||||||||||
Sbjct  138490  ATTTATTATATATTTATATAATAA  138513


>NC_027016.1 Papio ursinus cytomegalovirus isolate OCOM4-52, complete 
genome
Length=226084

 Score = 40.1 bits (43),  Expect = 4.6
 Identities = 29/34 (85%), Gaps = 0/34 (0%)
 Strand=Plus/Minus

Query  9848    CTTCCTTTCCCTCTCCTGCTCATTTTCAAGACAT  9881
               || ||| |||| ||||||||||| ||| ||||||
Sbjct  174675  CTGCCTCTCCCGCTCCTGCTCATATTCTAGACAT  174642


>NC_023426.1 Anomala cuprea entomopoxvirus DNA, complete genome, 
strain: CV6M
Length=245717

 Score = 40.1 bits (43),  Expect = 4.6
 Identities = 31/36 (86%), Gaps = 1/36 (3%)
 Strand=Plus/Minus

Query  604     TTATATAT-TTATATAATAAATAAAAATTATacaca  638
               ||||| || || | ||| ||||||||||||||||||
Sbjct  102696  TTATAAATATTGTTTAAAAAATAAAAATTATACACA  102661


 Score = 40.1 bits (43),  Expect = 4.6
 Identities = 37/46 (80%), Gaps = 1/46 (2%)
 Strand=Plus/Plus

Query  8997    TTCTAATAGTCCAT-TAATACTATTTATTTATCCTATTATATTATT  9041
               || ||||| |  || ||||| ||||||| |||  ||||||||||||
Sbjct  103631  TTATAATAATATATATAATATTATTTATATATTTTATTATATTATT  103676


>NC_021312.1 Phaeocystis globosa virus strain 16T, complete genome
Length=459984

 Score = 40.1 bits (43),  Expect = 4.6
 Identities = 33/40 (83%), Gaps = 3/40 (8%)
 Strand=Plus/Plus

Query  595    TGGCATCTATTATATATTTATATAATAAATAAAAATTATa  634
              |||||| | |||| ||||   |||||||||||| ||||||
Sbjct  21334  TGGCATATTTTATTTATT---ATAATAAATAAATATTATA  21370


 Score = 39.2 bits (42),  Expect = 4.6
 Identities = 21/21 (100%), Gaps = 0/21 (0%)
 Strand=Plus/Minus

Query  1105    TAAATTTAAAAATATATATGA  1125
               |||||||||||||||||||||
Sbjct  250299  TAAATTTAAAAATATATATGA  250279


>NC_019401.1 Cronobacter phage vB_CsaM_GAP32, complete genome
Length=358663

 Score = 40.1 bits (43),  Expect = 4.6
 Identities = 37/45 (82%), Gaps = 3/45 (7%)
 Strand=Plus/Minus

Query  5995    TTCATAACA--CAAATGTCTCTAAAACAAAAGTCTGAAACCTTAT  6037
               |||| ||||  ||| | | || |||||||||||||||||| ||||
Sbjct  341406  TTCAGAACATTCAATTTTATC-AAAACAAAAGTCTGAAACATTAT  341363


>NC_014637.1 Cafeteria roenbergensis virus BV-PW1, complete genome
Length=617453

 Score = 40.1 bits (43),  Expect = 4.6
 Identities = 26/29 (90%), Gaps = 0/29 (0%)
 Strand=Plus/Minus

Query  606    ATATATTTATATAATAAATAAAAATTATa  634
              |||||||||||||| |||| | |||||||
Sbjct  65464  ATATATTTATATAAAAAATGATAATTATA  65436


 Score = 40.1 bits (43),  Expect = 4.6
 Identities = 29/33 (88%), Gaps = 2/33 (6%)
 Strand=Plus/Minus

Query  602     TATTATATATTTATATAATAAATAAAAATTATa  634
               |||||||||||||| ||||||  |||||| |||
Sbjct  526465  TATTATATATTTATTTAATAA--AAAAATAATA  526435


 Score = 39.2 bits (42),  Expect = 4.6
 Identities = 41/53 (77%), Gaps = 1/53 (2%)
 Strand=Plus/Minus

Query  7904    TATTGTCTTAACTTTTACCCCCAAATAAATTATATTTAT-TGAATTAAATATT  7955
               |||| |||||| || || |   ||||||||||||||| | | | || ||||||
Sbjct  393447  TATTATCTTAATTTCTAACATTAAATAAATTATATTTTTATTATTTTAATATT  393395


>NC_001993.1 Melanoplus sanguinipes entomopoxvirus, complete genome
Length=236120

 Score = 40.1 bits (43),  Expect = 4.6
 Identities = 26/29 (90%), Gaps = 0/29 (0%)
 Strand=Plus/Minus

Query  602     TATTATATATTTATATAATAAATAAAAAT  630
               ||| |||||| |||||||||||| |||||
Sbjct  127480  TATGATATATCTATATAATAAATTAAAAT  127452


>MF143631.1 Oxyplax ochracea nucleopolyhedrovirus isolate 435
Length=113971

 Score = 40.1 bits (43),  Expect = 4.6
 Identities = 23/24 (96%), Gaps = 0/24 (0%)
 Strand=Plus/Minus

Query  9263   AACAGGCTTTATTTTTAAAAACAT  9286
              ||||||||||||||||||||| ||
Sbjct  49547  AACAGGCTTTATTTTTAAAAAAAT  49524


>KX008963.1 Heterosigma akashiwo virus 01 isolate HaV53, complete 
genome
Length=274793

 Score = 40.1 bits (43),  Expect = 4.6
 Identities = 28/31 (90%), Gaps = 1/31 (3%)
 Strand=Plus/Minus

Query  602     TATTATATATTTATATAATAAATA-AAAATT  631
               |||||||||  ||||||||||||| ||||||
Sbjct  138512  TATTATATAAATATATAATAAATATAAAATT  138482


 Score = 40.1 bits (43),  Expect = 4.6
 Identities = 23/24 (96%), Gaps = 0/24 (0%)
 Strand=Plus/Plus

Query  599     ATCTATTATATATTTATATAATAA  622
               || |||||||||||||||||||||
Sbjct  138490  ATTTATTATATATTTATATAATAA  138513


>KR351281.1 Papio ursinus cytomegalovirus isolate OCOM4-52, complete 
genome
Length=226084

 Score = 40.1 bits (43),  Expect = 4.6
 Identities = 29/34 (85%), Gaps = 0/34 (0%)
 Strand=Plus/Minus

Query  9848    CTTCCTTTCCCTCTCCTGCTCATTTTCAAGACAT  9881
               || ||| |||| ||||||||||| ||| ||||||
Sbjct  174675  CTGCCTCTCCCGCTCCTGCTCATATTCTAGACAT  174642


>AP013055.1 Anomala cuprea entomopoxvirus DNA, complete genome, 
strain: CV6M
Length=245717

 Score = 40.1 bits (43),  Expect = 4.6
 Identities = 31/36 (86%), Gaps = 1/36 (3%)
 Strand=Plus/Minus

Query  604     TTATATAT-TTATATAATAAATAAAAATTATacaca  638
               ||||| || || | ||| ||||||||||||||||||
Sbjct  102696  TTATAAATATTGTTTAAAAAATAAAAATTATACACA  102661


 Score = 40.1 bits (43),  Expect = 4.6
 Identities = 37/46 (80%), Gaps = 1/46 (2%)
 Strand=Plus/Plus

Query  8997    TTCTAATAGTCCAT-TAATACTATTTATTTATCCTATTATATTATT  9041
               || ||||| |  || ||||| ||||||| |||  ||||||||||||
Sbjct  103631  TTATAATAATATATATAATATTATTTATATATTTTATTATATTATT  103676


>KC662249.1 Phaeocystis globosa virus strain 16T, complete genome
Length=459984

 Score = 40.1 bits (43),  Expect = 4.6
 Identities = 33/40 (83%), Gaps = 3/40 (8%)
 Strand=Plus/Plus

Query  595    TGGCATCTATTATATATTTATATAATAAATAAAAATTATa  634
              |||||| | |||| ||||   |||||||||||| ||||||
Sbjct  21334  TGGCATATTTTATTTATT---ATAATAAATAAATATTATA  21370


 Score = 39.2 bits (42),  Expect = 4.6
 Identities = 21/21 (100%), Gaps = 0/21 (0%)
 Strand=Plus/Minus

Query  1105    TAAATTTAAAAATATATATGA  1125
               |||||||||||||||||||||
Sbjct  250299  TAAATTTAAAAATATATATGA  250279


>JN882285.1 Cronobacter phage vB_CsaM_GAP32, complete genome
Length=358663

 Score = 40.1 bits (43),  Expect = 4.6
 Identities = 37/45 (82%), Gaps = 3/45 (7%)
 Strand=Plus/Minus

Query  5995    TTCATAACA--CAAATGTCTCTAAAACAAAAGTCTGAAACCTTAT  6037
               |||| ||||  ||| | | || |||||||||||||||||| ||||
Sbjct  341406  TTCAGAACATTCAATTTTATC-AAAACAAAAGTCTGAAACATTAT  341363


>GU244497.1 Cafeteria roenbergensis virus BV-PW1, complete genome
Length=617453

 Score = 40.1 bits (43),  Expect = 4.6
 Identities = 26/29 (90%), Gaps = 0/29 (0%)
 Strand=Plus/Minus

Query  606    ATATATTTATATAATAAATAAAAATTATa  634
              |||||||||||||| |||| | |||||||
Sbjct  65464  ATATATTTATATAAAAAATGATAATTATA  65436


 Score = 40.1 bits (43),  Expect = 4.6
 Identities = 29/33 (88%), Gaps = 2/33 (6%)
 Strand=Plus/Minus

Query  602     TATTATATATTTATATAATAAATAAAAATTATa  634
               |||||||||||||| ||||||  |||||| |||
Sbjct  526465  TATTATATATTTATTTAATAA--AAAAATAATA  526435


 Score = 39.2 bits (42),  Expect = 4.6
 Identities = 41/53 (77%), Gaps = 1/53 (2%)
 Strand=Plus/Minus

Query  7904    TATTGTCTTAACTTTTACCCCCAAATAAATTATATTTAT-TGAATTAAATATT  7955
               |||| |||||| || || |   ||||||||||||||| | | | || ||||||
Sbjct  393447  TATTATCTTAATTTCTAACATTAAATAAATTATATTTTTATTATTTTAATATT  393395


>AF063866.1 Melanoplus sanguinipes entomopoxvirus 'O' isolate 
Tucson, complete sequence
Length=236120

 Score = 40.1 bits (43),  Expect = 4.6
 Identities = 26/29 (90%), Gaps = 0/29 (0%)
 Strand=Plus/Minus

Query  602     TATTATATATTTATATAATAAATAAAAAT  630
               ||| |||||| |||||||||||| |||||
Sbjct  127480  TATGATATATCTATATAATAAATTAAAAT  127452


>NC_035468.1 Murmansk poxvirus strain LEIV-11411, complete genome
Length=204055

 Score = 39.2 bits (42),  Expect = 4.6
 Identities = 21/21 (100%), Gaps = 0/21 (0%)
 Strand=Plus/Minus

Query  3985   AAGAACTTACTATACCTACTT  4005
              |||||||||||||||||||||
Sbjct  71143  AAGAACTTACTATACCTACTT  71123


>NC_029997.2 Urbanus proteus nucleopolyhedrovirus isolate Southern 
Brazil, complete genome
Length=105555

 Score = 39.2 bits (42),  Expect = 4.6
 Identities = 35/42 (83%), Gaps = 3/42 (7%)
 Strand=Plus/Minus

Query  5896   CAATAAAATGTTATTCTAAGTTGCTTTTAAAAGTTTCATTGT  5937
              |||||||||||| ||  || ||  |||||||||||||| |||
Sbjct  36785  CAATAAAATGTT-TTAAAAATT--TTTTAAAAGTTTCAATGT  36747


>NC_028940.1 Pectobacterium bacteriophage PM2, complete genome
Length=170286

 Score = 39.2 bits (42),  Expect = 4.6
 Identities = 27/31 (87%), Gaps = 0/31 (0%)
 Strand=Plus/Minus

Query  7932   ATTATATTTATTGAATTAAATATTTGGTTTT  7962
              |||||||||||||| ||||| | || |||||
Sbjct  83810  ATTATATTTATTGATTTAAAAACTTCGTTTT  83780


>NC_023442.1 Buzura suppressaria nucleopolyhedrovirus isolate 
Hubei, complete genome
Length=120420

 Score = 39.2 bits (42),  Expect = 4.6
 Identities = 32/37 (86%), Gaps = 3/37 (8%)
 Strand=Plus/Minus

Query  602     TATTATATATTTATATAATAAATAA--AAATTATaca  636
               |||||| |||||| |||||||||||  ||||| ||||
Sbjct  109411  TATTAT-TATTTAAATAATAAATAATTAAATTTTACA  109376


>NC_019400.1 Cronobacter phage vB_CsaM_GAP31, complete genome
Length=147940

 Score = 39.2 bits (42),  Expect = 4.6
 Identities = 32/38 (84%), Gaps = 1/38 (3%)
 Strand=Plus/Minus

Query  8244    AATT-TTCATTATAAATTTGAATGCTCTGGATTTCAAA  8280
               |||| |||||  | ||||||||||| |||| |||||||
Sbjct  104559  AATTCTTCATAGTCAATTTGAATGCCCTGGTTTTCAAA  104522


>NC_006966.1 Deerpox virus W-848-83, complete genome
Length=166259

 Score = 39.2 bits (42),  Expect = 4.6
 Identities = 21/21 (100%), Gaps = 0/21 (0%)
 Strand=Plus/Plus

Query  8963   CAAATATTTATTTTTTAATTT  8983
              |||||||||||||||||||||
Sbjct  76130  CAAATATTTATTTTTTAATTT  76150


>NC_005902.1 Lymphocystis disease virus - isolate China, complete 
genome
Length=186250

 Score = 39.2 bits (42),  Expect = 4.6
 Identities = 24/26 (92%), Gaps = 0/26 (0%)
 Strand=Plus/Minus

Query  9270   TTTATTTTTAAAAACATGTTTTAACG  9295
              |||||||||||||| || ||||||||
Sbjct  14720  TTTATTTTTAAAAAAATATTTTAACG  14695


>NC_003038.1 Invertebrate iridescent virus 6, complete genome
Length=212482

 Score = 39.2 bits (42),  Expect = 4.6
 Identities = 29/33 (88%), Gaps = 1/33 (3%)
 Strand=Plus/Minus

Query  83     GAAGTT-TTGAAGTTTTACTGAAAGTATATTAA  114
              |||||| ||||||| ||| ||||||||||| ||
Sbjct  50945  GAAGTTATTGAAGTATTAATGAAAGTATATGAA  50913


>MF001304.1 Murmansk poxvirus strain LEIV-11411, complete genome
Length=204055

 Score = 39.2 bits (42),  Expect = 4.6
 Identities = 21/21 (100%), Gaps = 0/21 (0%)
 Strand=Plus/Minus

Query  3985   AAGAACTTACTATACCTACTT  4005
              |||||||||||||||||||||
Sbjct  71143  AAGAACTTACTATACCTACTT  71123


>KR011717.2 Urbanus proteus nucleopolyhedrovirus isolate Southern 
Brazil, complete genome
Length=105555

 Score = 39.2 bits (42),  Expect = 4.6
 Identities = 35/42 (83%), Gaps = 3/42 (7%)
 Strand=Plus/Minus

Query  5896   CAATAAAATGTTATTCTAAGTTGCTTTTAAAAGTTTCATTGT  5937
              |||||||||||| ||  || ||  |||||||||||||| |||
Sbjct  36785  CAATAAAATGTT-TTAAAAATT--TTTTAAAAGTTTCAATGT  36747


>KF835987.1 Pectobacterium bacteriophage PM2, complete genome
Length=170286

 Score = 39.2 bits (42),  Expect = 4.6
 Identities = 27/31 (87%), Gaps = 0/31 (0%)
 Strand=Plus/Minus

Query  7932   ATTATATTTATTGAATTAAATATTTGGTTTT  7962
              |||||||||||||| ||||| | || |||||
Sbjct  83810  ATTATATTTATTGATTTAAAAACTTCGTTTT  83780


>KF611977.1 Buzura suppressaria nucleopolyhedrovirus isolate Hubei, 
complete genome
Length=120420

 Score = 39.2 bits (42),  Expect = 4.6
 Identities = 32/37 (86%), Gaps = 3/37 (8%)
 Strand=Plus/Minus

Query  602     TATTATATATTTATATAATAAATAA--AAATTATaca  636
               |||||| |||||| |||||||||||  ||||| ||||
Sbjct  109411  TATTAT-TATTTAAATAATAAATAATTAAATTTTACA  109376


>JN882284.1 Cronobacter phage vB_CsaM_GAP31, complete genome
Length=147940

 Score = 39.2 bits (42),  Expect = 4.6
 Identities = 32/38 (84%), Gaps = 1/38 (3%)
 Strand=Plus/Minus

Query  8244    AATT-TTCATTATAAATTTGAATGCTCTGGATTTCAAA  8280
               |||| |||||  | ||||||||||| |||| |||||||
Sbjct  104559  AATTCTTCATAGTCAATTTGAATGCCCTGGTTTTCAAA  104522


>AY689436.1 Deerpox virus W-848-83, complete genome
Length=166259

 Score = 39.2 bits (42),  Expect = 4.6
 Identities = 21/21 (100%), Gaps = 0/21 (0%)
 Strand=Plus/Plus

Query  8963   CAAATATTTATTTTTTAATTT  8983
              |||||||||||||||||||||
Sbjct  76130  CAAATATTTATTTTTTAATTT  76150


>AY380826.1 Lymphocystis disease virus - isolate China, complete 
genome
Length=186250

 Score = 39.2 bits (42),  Expect = 4.6
 Identities = 24/26 (92%), Gaps = 0/26 (0%)
 Strand=Plus/Minus

Query  9270   TTTATTTTTAAAAACATGTTTTAACG  9295
              |||||||||||||| || ||||||||
Sbjct  14720  TTTATTTTTAAAAAAATATTTTAACG  14695


>AF303741.1 Chilo iridescent virus complete genome
Length=212482

 Score = 39.2 bits (42),  Expect = 4.6
 Identities = 29/33 (88%), Gaps = 1/33 (3%)
 Strand=Plus/Minus

Query  83     GAAGTT-TTGAAGTTTTACTGAAAGTATATTAA  114
              |||||| ||||||| ||| ||||||||||| ||
Sbjct  50945  GAAGTTATTGAAGTATTAATGAAAGTATATGAA  50913


Lambda      K        H
   0.634    0.408    0.912 

Gapped
Lambda      K        H
   0.625    0.410    0.780 

Effective search space used: 2841000757770


Query= scaffold_m29_p_16_5154668_5164692_Flank5000

Length=10024
                                                                      Score        E
Sequences producing significant alignments:                          (Bits)     Value

NC_007815.2 PreXMRV-1 provirus, complete genome                       41.9       1.3  
FR871849.1 PreXMRV-1 complete proviral genome                         41.9       1.3  


>NC_007815.2 PreXMRV-1 provirus, complete genome
Length=8197

 Score = 41.9 bits (45),  Expect = 1.3
 Identities = 24/25 (96%), Gaps = 0/25 (0%)
 Strand=Plus/Plus

Query  5000  ACAGGTTGTGGAGGGCCGAGAGAGG  5024
             ||||| |||||||||||||||||||
Sbjct  6124  ACAGGGTGTGGAGGGCCGAGAGAGG  6148


>FR871849.1 PreXMRV-1 complete proviral genome
Length=8197

 Score = 41.9 bits (45),  Expect = 1.3
 Identities = 24/25 (96%), Gaps = 0/25 (0%)
 Strand=Plus/Plus

Query  5000  ACAGGTTGTGGAGGGCCGAGAGAGG  5024
             ||||| |||||||||||||||||||
Sbjct  6124  ACAGGGTGTGGAGGGCCGAGAGAGG  6148


Lambda      K        H
   0.634    0.408    0.912 

Gapped
Lambda      K        H
   0.625    0.410    0.780 

Effective search space used: 2841569583630


Query= scaffold_m29_p_6_6636173_6646460_Flank5000

Length=10287
                                                                      Score        E
Sequences producing significant alignments:                          (Bits)     Value

NC_001362.1 Friend murine leukemia virus FB29 complete genome         362        3e-97
Z11128.1 Friend murine leukemia virus FB29 complete genome            362        3e-97
NC_001501.1 Moloney murine leukemia virus, complete genome            339        4e-90
AF033811.1 Moloney murine leukemia virus, complete genome             339        4e-90
NC_007815.2 PreXMRV-1 provirus, complete genome                       327        7e-87
FR871849.1 PreXMRV-1 complete proviral genome                         327        7e-87
NC_001702.1 Murine type C retrovirus, complete genome                 309        2e-81
X94150.1 Retroviridae complete genome (murine type C retrovirus)      309        2e-81
NC_022517.1 Baboon endogenous virus strain M7 proviral DNA, compl...  243        2e-61
D10032.1 Baboon endogenous virus strain M7 proviral DNA, complete...  243        2e-61
NC_038923.1 Hardy-Zuckermann 4 feline sarcoma virus (H24-FeSV) ki...  105        4e-20
X03711.1 Hardy-Zuckermann 4 feline sarcoma virus (H24-FeSV) kit o...  105        4e-20
NC_003059.1 Porcine endogenous retrovirus E, complete genome          93.3       2e-16
AF356697.1 Porcine endogenous retrovirus class E clone P14.1, com...  93.3       2e-16
NC_002331.1 Xestia c-nigrum granulovirus, complete genome             41.0       1.4  
AF162221.1 Xestia c-nigrum granulovirus genome, complete sequence     41.0       1.4  
NC_047888.1 Ralstonia phage DU_RP_I, complete genome                  39.2       4.8  
NC_001993.1 Melanoplus sanguinipes entomopoxvirus, complete genome    39.2       4.8  
MF979559.1 Ralstonia phage DU_RP_I, complete genome                   39.2       4.8  
AF063866.1 Melanoplus sanguinipes entomopoxvirus 'O' isolate Tucs...  39.2       4.8  


>NC_001362.1 Friend murine leukemia virus FB29 complete genome
Length=8323

 Score = 362 bits (401),  Expect = 3e-97
 Identities = 769/1139 (68%), Gaps = 18/1139 (2%)
 Strand=Plus/Minus

Query  6285  TGGTAATGGGTTAGTCGGGCATTAGTCATCCACCTACCAGGGGGCTATTTCAGGACCCCC  6344
             ||||| ||||| | |||||| || |  | ||| | | ||||||| |  || |  |   ||
Sbjct  3977  TGGTAGTGGGTCATTCGGGCGTTGGAGAGCCAGCGATCAGGGGGTTGCTTAACTAGTGCC  3918

Query  6345  TCGATCGCATGGGGGGTCACTACCTTCAGATGTTGCCCAAAAGTGAGTTTATCAGCATCC  6404
             || |  |||||||||| ||  |     ||  | || || |  ||||| ||  |||| || 
Sbjct  3917  TCTACTGCATGGGGGGCCAGAATGACTAGTGGCTGTCCCATGGTGAGCTTGCCAGCGTCT  3858

Query  6405  TTCACCATTAGGGCTACTGCCGCAATGATCCTTAAGCACGGGGGCCATCCTGCTGCAACT  6464
             ||   ||  | ||| |  || || |  |||| || ||| |||||||| || ||||| |||
Sbjct  3857  TTGGTCAGAACGGCGATGGCTGCTACCATCCGTAGGCAAGGGGGCCACCCAGCTGCCACT  3798

Query  6465  GGATCTAGCTTCTTGGATAAATAGGCAACCGGACGTTTCCAGGGCCCCAGACGCTGCATT  6524
             || |||||||| ||||| |  ||||| ||||| ||   ||| ||||||||    ||| ||
Sbjct  3797  GGGTCTAGCTTTTTGGACAGGTAGGCCACCGGCCGACGCCAAGGCCCCAGTTTTTGCGTT  3738

Query  6525  AGCACCCCTTTCGCTATTCCCCTCCTCTCATCAACAAAGAGAGTGAAGGGCTTCAGGGGG  6584
             || || ||||| ||    |||  | |||| |||||||| ||   |||||||||      |
Sbjct  3737  AGGACACCTTTGGCGTAGCCCTGCTTCTCGTCAACAAAAAGTTCGAAGGGCTTAGTCAAG  3678

Query  6585  TCTGGCAATGCCAGAGCCGGGGCTCTTAGGAGAGCGACCTTGAGTTCATCGTAGGCCTTC  6644
             ||||||||| |||| || |||||  ||| ||||||   |||||  || | ||||||||| 
Sbjct  3677  TCTGGCAATCCCAGGGCAGGGGCAGTTAAGAGAGCCTGCTTGATCTCTTGGTAGGCCTTT  3618

Query  6645  TGTTGGTCTGACCCCCAGGCCCA-AGGGACCTTATCCTTGGTTGCCTCATACAGAGGTTT  6703
             || |||||||  |||||  |  | || | ||   |  |||||       ||||  ||   
Sbjct  3617  TGCTGGTCTGGGCCCCACTCAAACAGAGTCCCCGTT-TTGGTGAGAGGGTACAAGGGGGC  3559

Query  6704  TGCTATTTCAGCATACCCCAAAATCCACAGCCGGCAGTAGCCTGTCGTCCCTAAAAACTC  6763
             ||| ||||| ||| ||||    ||||| || || ||| |||||| ||||||||  |||||
Sbjct  3558  TGCCATTTCTGCAAACCCAGGGATCCAGAGGCGACAGAAGCCTGCCGTCCCTAGGAACTC  3499

Query  6764  ACGGACCTCTCGTGCTGAGGTCGGGACTGGAAGTCTAAGAATAGTCTCTTTCATGGCCTC  6823
              |  |  | ||| |  |   ||||    ||  | |  |  | |||||||||  |||||||
Sbjct  3498  CCTTAGTTGTCGAGGGGTCTTCGGAGTAGGCTGCCCCATCACAGTCTCTTTTCTGGCCTC  3439

Query  6824  TGTCAGCCATCTGGTTCCTTTTTTCAGTTTATACCCCAGGTAGGTGAC-TGTTTGCCTGC  6882
              |||||||||||    || | ||| ||   ||||||||| ||  |||| ||||| |  ||
Sbjct  3438  AGTCAGCCATCTCTGACCCTCTTTTAGAAGATACCCCAGATACTTGACCTGTTT-CTGGC  3380

Query  6883  ATATTTGAGCCTTCTTTGCACTGGTCCGATAGCCCAACTGCCCCAGCTCCTGGAGGAGGT  6942
             | ||||| || ||||| ||   || |||||| || |  | ||| ||    || |  ||| 
Sbjct  3379  AAATTTGGGCTTTCTTGGCCGAGGCCCGATATCCGAGGTCCCCTAGGGTTTGTAACAGGG  3320

Query  6943  CTCCAGTGGCCAGTCGGCATTTGGCTTCAGAGGGGGCCGCCAGAAGCAAGTCATCTACGT  7002
             | |  ||  |  || | || |     ||||| | ||| ||||| || ||||||||||| |
Sbjct  3319  CCCGCGTACCTTGTTGACAGTCAAGCTCAGAAGTGGCGGCCAGCAGTAAGTCATCTACAT  3260

Query  7003  ACTGCAGGAGCATAA---CTGAATTATGGCTCTGGCGAAA----CGAGTCCAAATCCTGA  7055
             |||| || || || |   |||  |  ||| || ||  ||     ||||  |    |||| 
Sbjct  3259  ACTGGAGCAGAATCAGGTCTGGGTGCTGGATCCGG--AAGTCTGCGAGGTC----CCTG-  3207

Query  7056  TTTAGGGCTTCATTAAACAGAGTTGAAGAGTTTTTGAAGCCTTGCGGTAGTCTAGTCCAG  7115
             |  |||||||||| |||||| || | |  ||||||||| || ||||| ||||| ||||||
Sbjct  3206  TGCAGGGCTTCATCAAACAGGGTGGGACTGTTTTTGAAACCCTGCGGGAGTCTGGTCCAG  3147

Query  7116  GTCAGCTGCCCGGGGGTTCCCGTATTGCCATCATTCCATTTGAAGGCAAAAATGTGTTGG  7175
             || |  || || | | ||||| | |    |||  |||| |  ||||| || |     || 
Sbjct  3146  GTTAATTGTCCTGAGATTCCCATCTCTGGATCTCTCCACTCAAAGGCGAAGAGAGACTGA  3087

Query  7176  CTGCTGGGTGCCAGGGCTATGCTaaaaaaaGCATCCTTTAGGTCTAAGGTAGTATACCAG  7235
             ||| ||||    ||    | ||  ||||||||||| |||| ||| |    ||| ||||| 
Sbjct  3086  CTGGTGGGGTGGAGTCTCAGGCAGAAAAAAGCATCTTTTAAGTCAAGCACAGTGTACCAC  3027

Query  7236  ACATGTGAAGGGGGCAAGTGACTTAGTAAGGTATAAGGGTTGGGGACCGTGGGGTGGATG  7295
                || || || || |     || |  | | | ||||||||||| || ||||||||||||
Sbjct  3026  TGGTGGGACGGTGGGAGCCCGCTCAAGAGGTTGTAAGGGTTGGGCACGGTGGGGTGGATG  2967

Query  7296  TCTTCAACCCTCTTATTCACTTCCCTCAAGTCCTGGACTGGCCTATAATCTTTTCCCCCC  7355
             ||||| |||| ||| || ||||| ||||  |||||||| ||||||||||| ||   ||||
Sbjct  2966  TCTTCCACCCGCTTGTTGACTTCTCTCAGATCCTGGACAGGCCTATAATCATTAGTCCCC  2907

Query  7356  GGTTTCTTAACGGGGAGAAGTGGGGTGTTCCAGGCAGAATGGCAAGGTTTCAGTATTCC  7414
             |||||||||||||| || || || ||||||||||  || ||||| |||  ||| |||||
Sbjct  2906  GGTTTCTTAACGGGTAGCAGGGGCGTGTTCCAGGGGGACTGGCAGGGTACCAGAATTCC  2848


 Score = 186 bits (205),  Expect = 5e-44
 Identities = 323/464 (70%), Gaps = 7/464 (2%)
 Strand=Plus/Minus

Query  4828  AATGGGGGGTGGTGCCCCATATAGAATTTCGAAAGGTGTCAAACCATGTACATATGGTGA  4887
             || ||| || |||||||||||||  |||||  | || || | ||||||       || | 
Sbjct  5433  AAGGGGCGGGGGTGCCCCATATAAGATTTCATATGGGGTGAGACCATGGGGGCCCGGCGT  5374

Query  4888  GTTCCGGACCCGGAAGATGGCATAGGGTAAG-AGGGTCACCCAGTCCCC---GCCAGTCT  4943
             ||| ||| | ||  | | ||| ||||| ||| |||  |||||||||||    ||||||  
Sbjct  5373  GTTGCGGGCTCGATACAGGGC-TAGGGGAAGCAGGAGCACCCAGTCCCTAGAGCCAGTTG  5315

Query  4944  CGATGGCTAGTTTGGACAAGGTCTCCTTTAGAGTCCGATTCATTCTCTCTACCTGCCCTG  5003
             | |  |  | ||| |  || |||||||| |  |||| ||||||||| |||||||| ||||
Sbjct  5314  CAAGCGTCAATTTAGTTAAAGTCTCCTTGATTGTCCTATTCATTCTTTCTACCTGACCTG  5255

Query  5004  AGCTCTGGGGATTATATTCACAATGTAACTTCCAATTGATCCCTA-TCGCTCGGGCTAGT  5062
             | ||||||||  | ||  |||||||||  |||||||  | ||| | |   |||| ||| |
Sbjct  5254  AACTCTGGGGTCTGTAAGCACAATGTAGTTTCCAATCAACCCCCAGTAAATCGG-CTACT  5196

Query  5063  CCTTGTAGGACGTTACTGATGAAAGCTGGGCCGTTATCGGAGCCTAAAACCTCAGGAACC  5122
                ||    || ||   || ||| || || || || ||||  || || ||||  || |  
Sbjct  5195  GTCTGACTTACCTTGGAGACGAAGGCAGGCCCATTGTCGGTTCCCAATACCTGTGGCATG  5136

Query  5123  CCATATCTGGGAATAATTTCTTCTAGTAATGTCTTAGCAACCACTTGGGCAGTCTCCCGT  5182
             ||  ||||||| |  |||||||||||||   |||| |  || |||| |||||| ||    
Sbjct  5135  CCGAATCTGGGGAAGATTTCTTCTAGTAGCTTCTTGGTTACAACTTTGGCAGTTTCTTTC  5076

Query  5183  TTCGTGGGGAAGGCTTCCACCCAGCCCGAAAATGTGTCAACCATTACTAGCAAGTACTTA  5242
             || || ||||| ||||| ||||| || || || ||||| |  |  ||||  |  || |||
Sbjct  5075  TTGGTTGGGAAAGCTTCTACCCATCCAGAGAAAGTGTCTATGAAAACTAAAAGATATTTA  5016

Query  5243  TACCCATACCTCCCAGGCTTTACCTCAGTAAAATCCACTTCCCA  5286
             |||||||||   ||||| ||||||||||| ||||| | ||||||
Sbjct  5015  TACCCATACAGGCCAGGTTTTACCTCAGTGAAATCAATTTCCCA  4972


 Score = 133 bits (147),  Expect = 3e-28
 Identities = 209/297 (70%), Gaps = 8/297 (3%)
 Strand=Plus/Minus

Query  2711  GGGCCCACTAAGGTAGATACTAAGGTGGTGAGCCAGGGGGATCTGTTAAACCAAGCTTCA  2770
             || ||||  | ||| ||||  || ||||| | |||||||||||||||||||||  |||| 
Sbjct  7654  GGCCCCATGATGGTGGATATCAACGTGGTAAACCAGGGGGATCTGTTAAACCATCCTTCG  7595

Query  2771  AACCAGTTCTCCTGAGCTTCCCTTTCCC-GTTTT---CTCTTAGCTAACCCTTCTCTCAC  2826
             |||||    ||||  |||   ||      |||||   |||| ||  |  |  ||||| | 
Sbjct  7594  AACCA----TCCTTGGCTCGACTCAAATAGTTTTTGTCTCTGAGAGAGTCTCTCTCTTAA  7539

Query  2827  CTTTGCCATGGATTCTTTTACCACACCAGTATGGTCAGCATAAAAACAACGTTCCTCCCC  2886
              || |||||    ||| |||| |  || |||||||||||||| ||||||| ||| ||   
Sbjct  7538  TTTGGCCATACTATCTCTTACTAGGCCTGTATGGTCAGCATAGAAACAACATTCTTCTTT  7479

Query  2887  CAGCGCGGCACATAGTCCCCCTTGTTGGAGGAACAACAAATCAAGTCCTCTTCTATTCTG  2946
              || || ||||| ||||| || | ||  ||||||||||  || || |||| || ||||||
Sbjct  7478  TAGGGCAGCACACAGTCCTCCCTCTTTTAGGAACAACAGGTCTAGGCCTCGTCGATTCTG  7419

Query  2947  GAGTACTACCTCGGATAGAGAGGTGAGCGACTTCTCTAAATGACTAATTGAGATTTC  3003
              ||||| ||||| || |  || || || ||||| ||||  | | |||||||  ||||
Sbjct  7418  CAGTACAACCTCAGACAACGAAGTAAGAGACTTTTCTAGGTTAGTAATTGACTTTTC  7362


 Score = 72.5 bits (79),  Expect = 8e-10
 Identities = 62/77 (81%), Gaps = 0/77 (0%)
 Strand=Plus/Minus

Query  9589  TAATAATGTCTAGGGAAAAAGTTCCCTgggggggCCAGCCCACATTAAAAGTAGGCCATT  9648
             ||||||||||| ||  |||||| || |   | ||||| || || || || || |||||||
Sbjct  802   TAATAATGTCTGGGTTAAAAGTGCCGTCTCGTGGCCATCCGACGTTGAAGGTTGGCCATT  743

Query  9649  CTGCAGAGCAGAATGTA  9665
             |||||||||||||||||
Sbjct  742   CTGCAGAGCAGAATGTA  726


 Score = 63.5 bits (69),  Expect = 4e-07
 Identities = 265/410 (65%), Gaps = 19/410 (5%)
 Strand=Plus/Minus

Query  8607  TTATAGCTTTTACCTTGGCCAAATTGGTGGGGCGGCGTGCCACCGCTC-GGAGACCTGCC  8665
             ||||  |||||||||||||||||||||||||||  | ||||  || |  ||||||| || 
Sbjct  1690  TTATCCCTTTTACCTTGGCCAAATTGGTGGGGCTTC-TGCCCGCGTTTTGGAGACCCGCT  1632

Query  8666  ATAAGAGTCTGGCGGTAG---ACTCGGAGACGCTCCCCTACCTTCTGCGTTCCCAAAGTC  8722
             |  ||   |||||| |||   ||| || |  | |||  |||||  |  | |     ||||
Sbjct  1631  AGGAGCAACTGGCGATAGTGGACTAGGTG--GTTCC--TACCTCGTTGGGTGTTGTAGTC  1576

Query  8723  CCAATCCGGTCTATTCAGGGGAAAGCGCTCGTCGATCAGGTTCGGCAAGGTCGTAGGCCG  8782
             ||| || || |  | || ||||||    || |  ||    || ||||     || || ||
Sbjct  1575  CCAGTCGGGACGTTCCAAGGGAAAAGCATCATTAATGTCATTGGGCAGCTGAGTTGGGCG  1516

Query  8783  CCCGTTGTCGCCGGGGACATTCTTTCTGGCCTCGGTGAGGATCCGCTCGCGCTCCTCGGT  8842
              ||||  || ||  | ||   ||||| ||||||   ||| |  ||||     || ||   
Sbjct  1515  TCCGTCCTCCCCTCGAACCGCCTTTCGGGCCTCTAGGAGCACTCGCTGTTTTTCTTCTCC  1456

Query  8843  GGTGAATAAGGTCTTAAGAAGCTGCTGGCAATCATCCCAAGTGGGACTG-TGTGTGTGCA  8901
              || |  | ||||   |  ||||| ||||| |||||||||||||| ||| || ||  | |
Sbjct  1455  CGTCAGCAGGGTCCCTAATAGCTGTTGGCAGTCATCCCAAGTGGG-CTGATGAGTAAGGA  1397

Query  8902  TGACAGACTCGAACAG----GTCAGTTAGGCCTTTCGGGTCCTCAGAAAAAGGAGGGTTT  8957
               || ||||||| ||     |||| ||  ||     |||||||| || ||||  ||||| 
Sbjct  1396  GAACGGACTCGATCAAAGCTGTCAATTTAGCT----GGGTCCTCGGAGAAAGAGGGGTTG  1341

Query  8958  TGAGCCTTCCAGTTGTACAGATCACTGCTAGAAAATGGCCAATACTGGTA  9007
             | |   |||||||| || || |||  |   ||||||||||| || || ||
Sbjct  1340  TTATTTTTCCAGTTATAGAGGTCAGAGGAGGAAAATGGCCAGTATTGATA  1291


 Score = 52.7 bits (57),  Expect = 8e-04
 Identities = 42/51 (82%), Gaps = 0/51 (0%)
 Strand=Plus/Minus

Query  8100  CTTGGGGCACTCCCTCTTCCAATGTCCATATTCTTTGCAGTTTGCACACTG  8150
             ||||||||| || ||   ||||||||| | |||||||||||  ||||||||
Sbjct  2175  CTTGGGGCAATCTCTAGCCCAATGTCCCTTTTCTTTGCAGTAGGCACACTG  2125


 Score = 50.0 bits (54),  Expect = 0.003
 Identities = 42/52 (81%), Gaps = 0/52 (0%)
 Strand=Plus/Minus

Query  5877  CCATGCACATGGACAGTGCCAAAGGCGTAGCGGCTATCGGTGTAGACAGTCA  5928
             || || | |||| ||||| |||| || || |||||||||||||| ||| |||
Sbjct  4379  CCGTGAATATGGGCAGTGGCAAAAGCATAACGGCTATCGGTGTAAACATTCA  4328


>Z11128.1 Friend murine leukemia virus FB29 complete genome
Length=8323

 Score = 362 bits (401),  Expect = 3e-97
 Identities = 769/1139 (68%), Gaps = 18/1139 (2%)
 Strand=Plus/Minus

Query  6285  TGGTAATGGGTTAGTCGGGCATTAGTCATCCACCTACCAGGGGGCTATTTCAGGACCCCC  6344
             ||||| ||||| | |||||| || |  | ||| | | ||||||| |  || |  |   ||
Sbjct  3977  TGGTAGTGGGTCATTCGGGCGTTGGAGAGCCAGCGATCAGGGGGTTGCTTAACTAGTGCC  3918

Query  6345  TCGATCGCATGGGGGGTCACTACCTTCAGATGTTGCCCAAAAGTGAGTTTATCAGCATCC  6404
             || |  |||||||||| ||  |     ||  | || || |  ||||| ||  |||| || 
Sbjct  3917  TCTACTGCATGGGGGGCCAGAATGACTAGTGGCTGTCCCATGGTGAGCTTGCCAGCGTCT  3858

Query  6405  TTCACCATTAGGGCTACTGCCGCAATGATCCTTAAGCACGGGGGCCATCCTGCTGCAACT  6464
             ||   ||  | ||| |  || || |  |||| || ||| |||||||| || ||||| |||
Sbjct  3857  TTGGTCAGAACGGCGATGGCTGCTACCATCCGTAGGCAAGGGGGCCACCCAGCTGCCACT  3798

Query  6465  GGATCTAGCTTCTTGGATAAATAGGCAACCGGACGTTTCCAGGGCCCCAGACGCTGCATT  6524
             || |||||||| ||||| |  ||||| ||||| ||   ||| ||||||||    ||| ||
Sbjct  3797  GGGTCTAGCTTTTTGGACAGGTAGGCCACCGGCCGACGCCAAGGCCCCAGTTTTTGCGTT  3738

Query  6525  AGCACCCCTTTCGCTATTCCCCTCCTCTCATCAACAAAGAGAGTGAAGGGCTTCAGGGGG  6584
             || || ||||| ||    |||  | |||| |||||||| ||   |||||||||      |
Sbjct  3737  AGGACACCTTTGGCGTAGCCCTGCTTCTCGTCAACAAAAAGTTCGAAGGGCTTAGTCAAG  3678

Query  6585  TCTGGCAATGCCAGAGCCGGGGCTCTTAGGAGAGCGACCTTGAGTTCATCGTAGGCCTTC  6644
             ||||||||| |||| || |||||  ||| ||||||   |||||  || | ||||||||| 
Sbjct  3677  TCTGGCAATCCCAGGGCAGGGGCAGTTAAGAGAGCCTGCTTGATCTCTTGGTAGGCCTTT  3618

Query  6645  TGTTGGTCTGACCCCCAGGCCCA-AGGGACCTTATCCTTGGTTGCCTCATACAGAGGTTT  6703
             || |||||||  |||||  |  | || | ||   |  |||||       ||||  ||   
Sbjct  3617  TGCTGGTCTGGGCCCCACTCAAACAGAGTCCCCGTT-TTGGTGAGAGGGTACAAGGGGGC  3559

Query  6704  TGCTATTTCAGCATACCCCAAAATCCACAGCCGGCAGTAGCCTGTCGTCCCTAAAAACTC  6763
             ||| ||||| ||| ||||    ||||| || || ||| |||||| ||||||||  |||||
Sbjct  3558  TGCCATTTCTGCAAACCCAGGGATCCAGAGGCGACAGAAGCCTGCCGTCCCTAGGAACTC  3499

Query  6764  ACGGACCTCTCGTGCTGAGGTCGGGACTGGAAGTCTAAGAATAGTCTCTTTCATGGCCTC  6823
              |  |  | ||| |  |   ||||    ||  | |  |  | |||||||||  |||||||
Sbjct  3498  CCTTAGTTGTCGAGGGGTCTTCGGAGTAGGCTGCCCCATCACAGTCTCTTTTCTGGCCTC  3439

Query  6824  TGTCAGCCATCTGGTTCCTTTTTTCAGTTTATACCCCAGGTAGGTGAC-TGTTTGCCTGC  6882
              |||||||||||    || | ||| ||   ||||||||| ||  |||| ||||| |  ||
Sbjct  3438  AGTCAGCCATCTCTGACCCTCTTTTAGAAGATACCCCAGATACTTGACCTGTTT-CTGGC  3380

Query  6883  ATATTTGAGCCTTCTTTGCACTGGTCCGATAGCCCAACTGCCCCAGCTCCTGGAGGAGGT  6942
             | ||||| || ||||| ||   || |||||| || |  | ||| ||    || |  ||| 
Sbjct  3379  AAATTTGGGCTTTCTTGGCCGAGGCCCGATATCCGAGGTCCCCTAGGGTTTGTAACAGGG  3320

Query  6943  CTCCAGTGGCCAGTCGGCATTTGGCTTCAGAGGGGGCCGCCAGAAGCAAGTCATCTACGT  7002
             | |  ||  |  || | || |     ||||| | ||| ||||| || ||||||||||| |
Sbjct  3319  CCCGCGTACCTTGTTGACAGTCAAGCTCAGAAGTGGCGGCCAGCAGTAAGTCATCTACAT  3260

Query  7003  ACTGCAGGAGCATAA---CTGAATTATGGCTCTGGCGAAA----CGAGTCCAAATCCTGA  7055
             |||| || || || |   |||  |  ||| || ||  ||     ||||  |    |||| 
Sbjct  3259  ACTGGAGCAGAATCAGGTCTGGGTGCTGGATCCGG--AAGTCTGCGAGGTC----CCTG-  3207

Query  7056  TTTAGGGCTTCATTAAACAGAGTTGAAGAGTTTTTGAAGCCTTGCGGTAGTCTAGTCCAG  7115
             |  |||||||||| |||||| || | |  ||||||||| || ||||| ||||| ||||||
Sbjct  3206  TGCAGGGCTTCATCAAACAGGGTGGGACTGTTTTTGAAACCCTGCGGGAGTCTGGTCCAG  3147

Query  7116  GTCAGCTGCCCGGGGGTTCCCGTATTGCCATCATTCCATTTGAAGGCAAAAATGTGTTGG  7175
             || |  || || | | ||||| | |    |||  |||| |  ||||| || |     || 
Sbjct  3146  GTTAATTGTCCTGAGATTCCCATCTCTGGATCTCTCCACTCAAAGGCGAAGAGAGACTGA  3087

Query  7176  CTGCTGGGTGCCAGGGCTATGCTaaaaaaaGCATCCTTTAGGTCTAAGGTAGTATACCAG  7235
             ||| ||||    ||    | ||  ||||||||||| |||| ||| |    ||| ||||| 
Sbjct  3086  CTGGTGGGGTGGAGTCTCAGGCAGAAAAAAGCATCTTTTAAGTCAAGCACAGTGTACCAC  3027

Query  7236  ACATGTGAAGGGGGCAAGTGACTTAGTAAGGTATAAGGGTTGGGGACCGTGGGGTGGATG  7295
                || || || || |     || |  | | | ||||||||||| || ||||||||||||
Sbjct  3026  TGGTGGGACGGTGGGAGCCCGCTCAAGAGGTTGTAAGGGTTGGGCACGGTGGGGTGGATG  2967

Query  7296  TCTTCAACCCTCTTATTCACTTCCCTCAAGTCCTGGACTGGCCTATAATCTTTTCCCCCC  7355
             ||||| |||| ||| || ||||| ||||  |||||||| ||||||||||| ||   ||||
Sbjct  2966  TCTTCCACCCGCTTGTTGACTTCTCTCAGATCCTGGACAGGCCTATAATCATTAGTCCCC  2907

Query  7356  GGTTTCTTAACGGGGAGAAGTGGGGTGTTCCAGGCAGAATGGCAAGGTTTCAGTATTCC  7414
             |||||||||||||| || || || ||||||||||  || ||||| |||  ||| |||||
Sbjct  2906  GGTTTCTTAACGGGTAGCAGGGGCGTGTTCCAGGGGGACTGGCAGGGTACCAGAATTCC  2848


 Score = 186 bits (205),  Expect = 5e-44
 Identities = 323/464 (70%), Gaps = 7/464 (2%)
 Strand=Plus/Minus

Query  4828  AATGGGGGGTGGTGCCCCATATAGAATTTCGAAAGGTGTCAAACCATGTACATATGGTGA  4887
             || ||| || |||||||||||||  |||||  | || || | ||||||       || | 
Sbjct  5433  AAGGGGCGGGGGTGCCCCATATAAGATTTCATATGGGGTGAGACCATGGGGGCCCGGCGT  5374

Query  4888  GTTCCGGACCCGGAAGATGGCATAGGGTAAG-AGGGTCACCCAGTCCCC---GCCAGTCT  4943
             ||| ||| | ||  | | ||| ||||| ||| |||  |||||||||||    ||||||  
Sbjct  5373  GTTGCGGGCTCGATACAGGGC-TAGGGGAAGCAGGAGCACCCAGTCCCTAGAGCCAGTTG  5315

Query  4944  CGATGGCTAGTTTGGACAAGGTCTCCTTTAGAGTCCGATTCATTCTCTCTACCTGCCCTG  5003
             | |  |  | ||| |  || |||||||| |  |||| ||||||||| |||||||| ||||
Sbjct  5314  CAAGCGTCAATTTAGTTAAAGTCTCCTTGATTGTCCTATTCATTCTTTCTACCTGACCTG  5255

Query  5004  AGCTCTGGGGATTATATTCACAATGTAACTTCCAATTGATCCCTA-TCGCTCGGGCTAGT  5062
             | ||||||||  | ||  |||||||||  |||||||  | ||| | |   |||| ||| |
Sbjct  5254  AACTCTGGGGTCTGTAAGCACAATGTAGTTTCCAATCAACCCCCAGTAAATCGG-CTACT  5196

Query  5063  CCTTGTAGGACGTTACTGATGAAAGCTGGGCCGTTATCGGAGCCTAAAACCTCAGGAACC  5122
                ||    || ||   || ||| || || || || ||||  || || ||||  || |  
Sbjct  5195  GTCTGACTTACCTTGGAGACGAAGGCAGGCCCATTGTCGGTTCCCAATACCTGTGGCATG  5136

Query  5123  CCATATCTGGGAATAATTTCTTCTAGTAATGTCTTAGCAACCACTTGGGCAGTCTCCCGT  5182
             ||  ||||||| |  |||||||||||||   |||| |  || |||| |||||| ||    
Sbjct  5135  CCGAATCTGGGGAAGATTTCTTCTAGTAGCTTCTTGGTTACAACTTTGGCAGTTTCTTTC  5076

Query  5183  TTCGTGGGGAAGGCTTCCACCCAGCCCGAAAATGTGTCAACCATTACTAGCAAGTACTTA  5242
             || || ||||| ||||| ||||| || || || ||||| |  |  ||||  |  || |||
Sbjct  5075  TTGGTTGGGAAAGCTTCTACCCATCCAGAGAAAGTGTCTATGAAAACTAAAAGATATTTA  5016

Query  5243  TACCCATACCTCCCAGGCTTTACCTCAGTAAAATCCACTTCCCA  5286
             |||||||||   ||||| ||||||||||| ||||| | ||||||
Sbjct  5015  TACCCATACAGGCCAGGTTTTACCTCAGTGAAATCAATTTCCCA  4972


 Score = 133 bits (147),  Expect = 3e-28
 Identities = 209/297 (70%), Gaps = 8/297 (3%)
 Strand=Plus/Minus

Query  2711  GGGCCCACTAAGGTAGATACTAAGGTGGTGAGCCAGGGGGATCTGTTAAACCAAGCTTCA  2770
             || ||||  | ||| ||||  || ||||| | |||||||||||||||||||||  |||| 
Sbjct  7654  GGCCCCATGATGGTGGATATCAACGTGGTAAACCAGGGGGATCTGTTAAACCATCCTTCG  7595

Query  2771  AACCAGTTCTCCTGAGCTTCCCTTTCCC-GTTTT---CTCTTAGCTAACCCTTCTCTCAC  2826
             |||||    ||||  |||   ||      |||||   |||| ||  |  |  ||||| | 
Sbjct  7594  AACCA----TCCTTGGCTCGACTCAAATAGTTTTTGTCTCTGAGAGAGTCTCTCTCTTAA  7539

Query  2827  CTTTGCCATGGATTCTTTTACCACACCAGTATGGTCAGCATAAAAACAACGTTCCTCCCC  2886
              || |||||    ||| |||| |  || |||||||||||||| ||||||| ||| ||   
Sbjct  7538  TTTGGCCATACTATCTCTTACTAGGCCTGTATGGTCAGCATAGAAACAACATTCTTCTTT  7479

Query  2887  CAGCGCGGCACATAGTCCCCCTTGTTGGAGGAACAACAAATCAAGTCCTCTTCTATTCTG  2946
              || || ||||| ||||| || | ||  ||||||||||  || || |||| || ||||||
Sbjct  7478  TAGGGCAGCACACAGTCCTCCCTCTTTTAGGAACAACAGGTCTAGGCCTCGTCGATTCTG  7419

Query  2947  GAGTACTACCTCGGATAGAGAGGTGAGCGACTTCTCTAAATGACTAATTGAGATTTC  3003
              ||||| ||||| || |  || || || ||||| ||||  | | |||||||  ||||
Sbjct  7418  CAGTACAACCTCAGACAACGAAGTAAGAGACTTTTCTAGGTTAGTAATTGACTTTTC  7362


 Score = 72.5 bits (79),  Expect = 8e-10
 Identities = 62/77 (81%), Gaps = 0/77 (0%)
 Strand=Plus/Minus

Query  9589  TAATAATGTCTAGGGAAAAAGTTCCCTgggggggCCAGCCCACATTAAAAGTAGGCCATT  9648
             ||||||||||| ||  |||||| || |   | ||||| || || || || || |||||||
Sbjct  802   TAATAATGTCTGGGTTAAAAGTGCCGTCTCGTGGCCATCCGACGTTGAAGGTTGGCCATT  743

Query  9649  CTGCAGAGCAGAATGTA  9665
             |||||||||||||||||
Sbjct  742   CTGCAGAGCAGAATGTA  726


 Score = 63.5 bits (69),  Expect = 4e-07
 Identities = 265/410 (65%), Gaps = 19/410 (5%)
 Strand=Plus/Minus

Query  8607  TTATAGCTTTTACCTTGGCCAAATTGGTGGGGCGGCGTGCCACCGCTC-GGAGACCTGCC  8665
             ||||  |||||||||||||||||||||||||||  | ||||  || |  ||||||| || 
Sbjct  1690  TTATCCCTTTTACCTTGGCCAAATTGGTGGGGCTTC-TGCCCGCGTTTTGGAGACCCGCT  1632

Query  8666  ATAAGAGTCTGGCGGTAG---ACTCGGAGACGCTCCCCTACCTTCTGCGTTCCCAAAGTC  8722
             |  ||   |||||| |||   ||| || |  | |||  |||||  |  | |     ||||
Sbjct  1631  AGGAGCAACTGGCGATAGTGGACTAGGTG--GTTCC--TACCTCGTTGGGTGTTGTAGTC  1576

Query  8723  CCAATCCGGTCTATTCAGGGGAAAGCGCTCGTCGATCAGGTTCGGCAAGGTCGTAGGCCG  8782
             ||| || || |  | || ||||||    || |  ||    || ||||     || || ||
Sbjct  1575  CCAGTCGGGACGTTCCAAGGGAAAAGCATCATTAATGTCATTGGGCAGCTGAGTTGGGCG  1516

Query  8783  CCCGTTGTCGCCGGGGACATTCTTTCTGGCCTCGGTGAGGATCCGCTCGCGCTCCTCGGT  8842
              ||||  || ||  | ||   ||||| ||||||   ||| |  ||||     || ||   
Sbjct  1515  TCCGTCCTCCCCTCGAACCGCCTTTCGGGCCTCTAGGAGCACTCGCTGTTTTTCTTCTCC  1456

Query  8843  GGTGAATAAGGTCTTAAGAAGCTGCTGGCAATCATCCCAAGTGGGACTG-TGTGTGTGCA  8901
              || |  | ||||   |  ||||| ||||| |||||||||||||| ||| || ||  | |
Sbjct  1455  CGTCAGCAGGGTCCCTAATAGCTGTTGGCAGTCATCCCAAGTGGG-CTGATGAGTAAGGA  1397

Query  8902  TGACAGACTCGAACAG----GTCAGTTAGGCCTTTCGGGTCCTCAGAAAAAGGAGGGTTT  8957
               || ||||||| ||     |||| ||  ||     |||||||| || ||||  ||||| 
Sbjct  1396  GAACGGACTCGATCAAAGCTGTCAATTTAGCT----GGGTCCTCGGAGAAAGAGGGGTTG  1341

Query  8958  TGAGCCTTCCAGTTGTACAGATCACTGCTAGAAAATGGCCAATACTGGTA  9007
             | |   |||||||| || || |||  |   ||||||||||| || || ||
Sbjct  1340  TTATTTTTCCAGTTATAGAGGTCAGAGGAGGAAAATGGCCAGTATTGATA  1291


 Score = 52.7 bits (57),  Expect = 8e-04
 Identities = 42/51 (82%), Gaps = 0/51 (0%)
 Strand=Plus/Minus

Query  8100  CTTGGGGCACTCCCTCTTCCAATGTCCATATTCTTTGCAGTTTGCACACTG  8150
             ||||||||| || ||   ||||||||| | |||||||||||  ||||||||
Sbjct  2175  CTTGGGGCAATCTCTAGCCCAATGTCCCTTTTCTTTGCAGTAGGCACACTG  2125


 Score = 50.0 bits (54),  Expect = 0.003
 Identities = 42/52 (81%), Gaps = 0/52 (0%)
 Strand=Plus/Minus

Query  5877  CCATGCACATGGACAGTGCCAAAGGCGTAGCGGCTATCGGTGTAGACAGTCA  5928
             || || | |||| ||||| |||| || || |||||||||||||| ||| |||
Sbjct  4379  CCGTGAATATGGGCAGTGGCAAAAGCATAACGGCTATCGGTGTAAACATTCA  4328


>NC_001501.1 Moloney murine leukemia virus, complete genome
Length=8332

 Score = 339 bits (375),  Expect = 4e-90
 Identities = 696/1023 (68%), Gaps = 14/1023 (1%)
 Strand=Plus/Minus

Query  6399  GCATCCTTCACCATTAGGGCTACTGCCGCAATGATCCTTAAGCACGGGGGCCATCCTGCT  6458
             ||||||||   || || ||| |  || || |  |||| || ||| |||||||| || |||
Sbjct  3601  GCATCCTTTGTCAGTACGGCAATGGCTGCTACCATCCGTAGGCAAGGGGGCCACCCAGCT  3542

Query  6459  GCAACTGGATCTAGCTTCTTGGATAAATAGGCAACCGGACGTTTCCAGGGCCCCAGACGC  6518
             || ||||| |||||||| ||||| |  ||||| ||||| ||   ||| || |||||    
Sbjct  3541  GCTACTGGGTCTAGCTTTTTGGACAGGTAGGCCACCGGCCGACGCCAAGGTCCCAGTTTT  3482

Query  6519  TGCATTAGCACCCCTTTCGCTATTCCCCTCCTCTCATCAACAAAGAGAGTGAAGGGCTTC  6578
             ||| |||| || ||||| ||    |||  | |||| || ||||||||    |||||||| 
Sbjct  3481  TGCGTTAGGACACCTTTGGCGTAGCCCTGCTTCTCGTCGACAAAGAGTTCAAAGGGCTTA  3422

Query  6579  AGGGGGTCTGGCAATGCCAGAGCCGGGGCTCTTAGGAGAGCGACCTTGAGTTCATCGTAG  6638
                   ||||||||  |||| || |||||  |||| |||||   ||||| ||| |  |||
Sbjct  3421  GTCAAATCTGGCAACCCCAGGGCTGGGGCAGTTAGAAGAGCTTGCTTGATTTCTTGATAG  3362

Query  6639  GCCTTCTGTTGGTCTGACCCCCAGGCCCA-AGGGACCTTATCCTTGGTTGCCTCATACAG  6697
             ||||| ||||||||||  |||||     | || | ||   |  |||||       |||| 
Sbjct  3361  GCCTTTTGTTGGTCTGGGCCCCAATTAAACAGAGTCCCCGTT-TTGGTGAGAGGGTACAA  3303

Query  6698  AGGTTTTGCTATTTCAGCATACCCCAAAATCCACAGCCGGCAGTAGCCTGTCGTCCCTAA  6757
              ||   ||| ||||| ||| ||||    ||||| || || ||| |||||| |||||||| 
Sbjct  3302  GGGGGCTGCCATTTCTGCAAACCCAGGGATCCAGAGGCGACAGAAGCCTGCCGTCCCTAG  3243

Query  6758  AAACTCACGGACCTCTCGTGCTGAGGTCGGGACTGGAAGTCTAAGAATAGTCTCTTTCAT  6817
              ||||| |  |  | ||| |  |   ||||    ||  | |  |  | |||||||||  |
Sbjct  3242  GAACTCCCTTAGTTGTCGAGGGGTCTTCGGAGTAGGCTGCCCCATCACAGTCTCTTTTCT  3183

Query  6818  GGCCTCTGTCAGCCATCTGGTTCCTTTTTTCAGTTTATACCCCAGGTAGGTGAC-TGTTT  6876
             |||||| |||||||||||    || | ||| ||   ||||||||| ||  |||| |||||
Sbjct  3182  GGCCTCAGTCAGCCATCTCTGACCCTCTTTTAGAAGATACCCCAGATACTTGACCTGTTT  3123

Query  6877  GCCTGCATATTTGAGCCTTCTTTGCACTGGTCCGATAGCCCAACTGCCCCAGCTCCTGGA  6936
              |  ||| ||||| || ||||| ||   || |||||| || |  | ||| ||    || |
Sbjct  3122  -CTGGCAAATTTGGGCTTTCTTGGCCGAGGCCCGATACCCGAGGTTCCCTAGGGTTTGTA  3064

Query  6937  GGAGGTCTCCAGTGGCCAGTCGGCATT-TGGCTTCAGAGGGGGCCGCCAGAAGCAAGTCA  6995
               ||| | | |||  |  || |||| | | ||| |||| | ||| ||||| || ||||||
Sbjct  3063  ACAGGGCCCGAGTACCTTGTTGGCAGTCTAGCT-CAGAAGTGGCGGCCAGCAGTAAGTCA  3005

Query  6996  TCTACGTACTGCAGGAGCATAA---CTGAATTATGGCTCTGGCGAAACGAGTCCAAATC-  7051
             || |||||||| || || || |   |||  |  ||| || ||   ||     | |  || 
Sbjct  3004  TCCACGTACTGTAGCAGGATCAAGTCTGGGTGCTGGATCCGG---AAGTCTGCTAGGTCT  2948

Query  7052  CTGATTTAGGGCTTCATTAAACAGAGTTGAAGAGTTTTTGAAGCCTTGCGGTAGTCTAGT  7111
             ||| |  || || |||| |||||| || | |  ||||||||| || || || ||||| ||
Sbjct  2947  CTG-TGCAGTGCCTCATCAAACAGGGTGGGACTGTTTTTGAAACCCTGTGGGAGTCTGGT  2889

Query  7112  CCAGGTCAGCTGCCCGGGGGTTCCCGTATTGCCATCATTCCATTTGAAGGCAAAAATGTG  7171
             ||||||||  || || | | ||||| | |    |||  |||| |  ||||| || |   |
Sbjct  2888  CCAGGTCAATTGTCCTGAGATTCCCATCTCTGGATCTCTCCACTCAAAGGCGAAGAGAGG  2829

Query  7172  TTGGCTGCTGGGTGCCAGGGCTATGCTaaaaaaaGCATCCTTTAGGTCTAAGGTAGTATA  7231
              || ||| ||||    ||    | ||  ||||| ||||||||||  || |    ||| ||
Sbjct  2828  CTGACTGGTGGGGTGGAGTCTCAGGCAGAAAAAGGCATCCTTTAAATCAAGCACAGTGTA  2769

Query  7232  CCAGACATGTGAAGGGGGCAAGTGACTTAGTAAGGTATAAGGGTTGGGGACCGTGGGGTG  7291
             |||    || || || || |     || |  | | | ||||||||||| || ||||||||
Sbjct  2768  CCACTGGTGGGACGGTGGGAGCCCGCTCAAGAGGTTGTAAGGGTTGGGCACGGTGGGGTG  2709

Query  7292  GATGTCTTCAACCCTCTTATTCACTTCCCTCAAGTCCTGGACTGGCCTATAATCTTTTCC  7351
             ||||||||| |||| ||| || ||||| ||||  |||||||| ||||||||||| ||   
Sbjct  2708  GATGTCTTCCACCCGCTTGTTGACTTCTCTCAGATCCTGGACAGGCCTATAATCATTAGT  2649

Query  7352  CCCCGGTTTCTTAACGGGGAGAAGTGGGGTGTTCCAGGCAGAATGGCAAGGTTTCAGTAT  7411
             ||| |||||||||||||| || || || ||||||||||  || ||||| |||  ||||||
Sbjct  2648  CCCTGGTTTCTTAACGGGTAGCAGGGGCGTGTTCCAGGGGGACTGGCAGGGTACCAGTAT  2589

Query  7412  TCC  7414
             |||
Sbjct  2588  TCC  2586


 Score = 157 bits (173),  Expect = 2e-35
 Identities = 315/464 (68%), Gaps = 5/464 (1%)
 Strand=Plus/Minus

Query  4828  AATGGGGGGTGGTGCCCCATATAGAATTTCGAAAGGTGTCAAACCATGTACATATGGTGA  4887
             || ||| || |||||||||||||  || ||  | || || |  |||||       || | 
Sbjct  5171  AAGGGGCGGGGGTGCCCCATATAAGATCTCATATGGGGTGAGGCCATGGGGGCCCGGCGT  5112

Query  4888  GTTCCGGACCCGGAAGATGGCATAGGGTAAGAGGGTCACCCAGTCCCC---GCCAGTCTC  4944
             ||| ||| | ||| | | |||  |||| |  |||  ||||||||| |    ||||||  |
Sbjct  5111  GTTGCGGGCTCGGTACAGGGCTAAGGGGAGTAGGAGCACCCAGTCTCTAGAGCCAGTTGC  5052

Query  4945  GATGGCTAGTTTGGACAAGGTCTCCTTTAGAGTCCGATTCATTCTCTCTACCTGCCCTGA  5004
              |  | || ||| |  || |||||||| |  || | ||||||||| |||||||| |||||
Sbjct  5051  AAGCGTTAATTTAGTTAAAGTCTCCTTGATGGTTCTATTCATTCTTTCTACCTGGCCTGA  4992

Query  5005  GCTCTGGGGATTATATTCACAATGTAACTTCCAATTGATCCCTATC-GCTCGGGCTAGTC  5063
             ||| |||||  | ||| |||||||||| |||||||  ||||| | | | |||| | | | 
Sbjct  4991  GCTTTGGGGTCTGTATGCACAATGTAATTTCCAATCAATCCCCAACAGATCGGCC-ACTG  4933

Query  5064  CTTGTAGGACGTTACTGATGAAAGCTGGGCCGTTATCGGAGCCTAAAACCTCAGGAACCC  5123
               ||    || ||   || ||| || || || || || |  || || |||| ||| |  |
Sbjct  4932  TCTGACTCACCTTGGAGACGAAGGCAGGCCCATTGTCAGTTCCCAATACCTGAGGCATGC  4873

Query  5124  CATATCTGGGAATAATTTCTTCTAGTAATGTCTTAGCAACCACTTGGGCAGTCTCCCGTT  5183
             |  | ||||| |  || || |||||||   |||| |  || || | ||| || ||    |
Sbjct  4872  CGAACCTGGGGAAGATCTCCTCTAGTAGCTTCTTGGTTACGACCTTGGCGGTTTCTTTCT  4813

Query  5184  TCGTGGGGAAGGCTTCCACCCAGCCCGAAAATGTGTCAACCATTACTAGCAAGTACTTAT  5243
             | || ||||||||||| | |||||| ||||| || || |  |  ||||| |  || ||||
Sbjct  4812  TGGTTGGGAAGGCTTCTATCCAGCCAGAAAAGGTATCTATAAAAACTAGAAGATATTTAT  4753

Query  5244  ACCCATACCTCCCAGGCTTTACCTCAGTAAAATCCACTTCCCAA  5287
             | ||||||   || ||||||| ||| || ||||| |  ||||||
Sbjct  4752  AGCCATACAATCCGGGCTTTATCTCGGTGAAATCGATCTCCCAA  4709


 Score = 117 bits (129),  Expect = 2e-23
 Identities = 196/278 (71%), Gaps = 8/278 (3%)
 Strand=Plus/Minus

Query  2711  GGGCCCACTAAGGTAGATACTAAGGTGGTGAGCCAGGGGGATCTGTTAAACCAAGCTTCA  2770
             || ||||  | ||||||||  |||||||| | ||| |||||||||||||||    | |||
Sbjct  7362  GGTCCCATAATGGTAGATATCAAGGTGGTAAACCAAGGGGATCTGTTAAACAGTCCCTCA  7303

Query  2771  AACCAGTTCTCCTGAGCTTCCCTTTCCCGTTT---TCTCTTAGCTAACCCT-TCTCTCAC  2826
             |||||  || | |||| |  |     | ||||   ||||| |  ||| ||| ||||||| 
Sbjct  7302  AACCA--TC-CTTGAGTTGACTCAAACAGTTTCTGTCTCTGA-TTAAGCCTCTCTCTCAA  7247

Query  2827  CTTTGCCATGGATTCTTTTACCACACCAGTATGGTCAGCATAAAAACAACGTTCCTCCCC  2886
              || ||||||   ||| | || |  || || ||||| ||||| || |||| ||| ||   
Sbjct  7246  TTTGGCCATGCTGTCTCTCACTAGTCCTGTGTGGTCCGCATAGAAGCAACATTCTTCTTT  7187

Query  2887  CAGCGCGGCACATAGTCCCCCTTGTTGGAGGAACAACAAATCAAGTCCTCTTCTATTCTG  2946
              || || ||||| || || |||| ||  || || ||||| || || || |||| ||||||
Sbjct  7186  TAGAGCAGCACACAGCCCTCCTTCTTTTAGAAATAACAAGTCTAGGCCCCTTCGATTCTG  7127

Query  2947  GAGTACTACCTCGGATAGAGAGGTGAGCGACTTCTCTA  2984
              || || || || || || || ||||| ||||| ||||
Sbjct  7126  TAGGACAACTTCAGACAGGGAAGTGAGAGACTTTTCTA  7089


 Score = 82.4 bits (90),  Expect = 4e-13
 Identities = 271/404 (67%), Gaps = 27/404 (7%)
 Strand=Plus/Minus

Query  8591  TCATTTTCCCCTTGCATTATAGCTTTTACCTTGGCCAAATTGGTGGGGCGGCGTGCCACC  8650
             |||||   ||||||  ||||  |||||||||||||||||||||||||||  | ||||  |
Sbjct  1444  TCATTGGGCCCTTGTGTTATTCCTTTTACCTTGGCCAAATTGGTGGGGCTTC-TGCCCGC  1386

Query  8651  GCTC-GGAGACCTGCCATAAGAGTCTGGCGGTAG---ACTCGGAGACGCTCCCCTACCTT  8706
             | |  ||||||| || |  ||   |||||| |||   ||| || |  | |||  ||||| 
Sbjct  1385  GTTTTGGAGACCCGCTAGGAGCAACTGGCGATAGTGGACTAGGTG--GTTCC--TACCTG  1330

Query  8707  C-TGCGTTCCCAAAGTCCCAATCCGGTCTATTCAGGGGAAA-GCGCTCGTCGA--TCAGG  8762
             | || ||     || ||||| || || |  |  |||||||| |||  | ||||  |||  
Sbjct  1329  CCTGGGTGGTGTAA-TCCCAGTCTGGGCGCTCGAGGGGAAAAGCGG-CATCGACTTCA--  1274

Query  8763  TTCGGCAAGGTCGTAGGCCGCCCGTTGTCGCCGGGGACATTCTTTCTGGCCTCGGTGAGG  8822
             || ||||     || || ||||| |  |||||  | ||   |||||| |||||   ||| 
Sbjct  1273  TTGGGCAGTTGAGTGGGGCGCCCATCATCGCCCCGCACCGCCTTTCTAGCCTCTAAGAGC  1214

Query  8823  ATCCGCTCGCGCTCCTCGGTGGTGAATAAGGTCTTAAGAAGCTGCTGGCAATCATCCCAA  8882
             | ||| |     || ||   ||| |  |  |||   |  |||||||| || || ||||| 
Sbjct  1213  ACCCGTTGTTTTTCTTCTCCGGTCAGCAGAGTCCCCAACAGCTGCTGACAGTCGTCCCAG  1154

Query  8883  GTGGGACTG-TGTGTGTGCATGACAGACTCGAACAG----GTCAGTTAGGCCTTTCGGGT  8937
             ||||| ||| || |||   |  |||||||||| |||    |||||||   |||   || |
Sbjct  1153  GTGGG-CTGATGGGTGATGAGAACAGACTCGATCAGAGCTGTCAGTTTA-CCT---GGAT  1099

Query  8938  CCTCAGAAAAAGGAGGGTTTTGAGCCTTCCAGTTGTACAGATCA  8981
             | |||||||||| |||||| | |   ||||||||||| || |||
Sbjct  1098  CTTCAGAAAAAGAAGGGTTATTATTTTTCCAGTTGTAAAGGTCA  1055


 Score = 55.4 bits (60),  Expect = 6e-05
 Identities = 39/45 (87%), Gaps = 0/45 (0%)
 Strand=Plus/Minus

Query  9621  ggCCAGCCCACATTAAAAGTAGGCCATTCTGCAGAGCAGAATGTA  9665
             ||||| || || ||||| || |||||||||||||||||||| |||
Sbjct  508   GGCCATCCGACGTTAAAGGTTGGCCATTCTGCAGAGCAGAAGGTA  464


 Score = 39.2 bits (42),  Expect = 4.8
 Identities = 51/71 (72%), Gaps = 0/71 (0%)
 Strand=Plus/Minus

Query  8100  CTTGGGGCACTCCCTCTTCCAATGTCCATATTCTTTGCAGTTTGCACACTGTCCCCTATC  8159
             |||||| || ||  |   ||| || || | |||||||||||  ||||||||  | | |||
Sbjct  1913  CTTGGGACAATCTTTAGCCCAGTGCCCCTTTTCTTTGCAGTAGGCACACTGGTCGCGATC  1854

Query  8160  CAGTCGGGGCC  8170
              ||| ||| ||
Sbjct  1853  GAGTTGGGACC  1843


>AF033811.1 Moloney murine leukemia virus, complete genome
Length=8332

 Score = 339 bits (375),  Expect = 4e-90
 Identities = 696/1023 (68%), Gaps = 14/1023 (1%)
 Strand=Plus/Minus

Query  6399  GCATCCTTCACCATTAGGGCTACTGCCGCAATGATCCTTAAGCACGGGGGCCATCCTGCT  6458
             ||||||||   || || ||| |  || || |  |||| || ||| |||||||| || |||
Sbjct  3601  GCATCCTTTGTCAGTACGGCAATGGCTGCTACCATCCGTAGGCAAGGGGGCCACCCAGCT  3542

Query  6459  GCAACTGGATCTAGCTTCTTGGATAAATAGGCAACCGGACGTTTCCAGGGCCCCAGACGC  6518
             || ||||| |||||||| ||||| |  ||||| ||||| ||   ||| || |||||    
Sbjct  3541  GCTACTGGGTCTAGCTTTTTGGACAGGTAGGCCACCGGCCGACGCCAAGGTCCCAGTTTT  3482

Query  6519  TGCATTAGCACCCCTTTCGCTATTCCCCTCCTCTCATCAACAAAGAGAGTGAAGGGCTTC  6578
             ||| |||| || ||||| ||    |||  | |||| || ||||||||    |||||||| 
Sbjct  3481  TGCGTTAGGACACCTTTGGCGTAGCCCTGCTTCTCGTCGACAAAGAGTTCAAAGGGCTTA  3422

Query  6579  AGGGGGTCTGGCAATGCCAGAGCCGGGGCTCTTAGGAGAGCGACCTTGAGTTCATCGTAG  6638
                   ||||||||  |||| || |||||  |||| |||||   ||||| ||| |  |||
Sbjct  3421  GTCAAATCTGGCAACCCCAGGGCTGGGGCAGTTAGAAGAGCTTGCTTGATTTCTTGATAG  3362

Query  6639  GCCTTCTGTTGGTCTGACCCCCAGGCCCA-AGGGACCTTATCCTTGGTTGCCTCATACAG  6697
             ||||| ||||||||||  |||||     | || | ||   |  |||||       |||| 
Sbjct  3361  GCCTTTTGTTGGTCTGGGCCCCAATTAAACAGAGTCCCCGTT-TTGGTGAGAGGGTACAA  3303

Query  6698  AGGTTTTGCTATTTCAGCATACCCCAAAATCCACAGCCGGCAGTAGCCTGTCGTCCCTAA  6757
              ||   ||| ||||| ||| ||||    ||||| || || ||| |||||| |||||||| 
Sbjct  3302  GGGGGCTGCCATTTCTGCAAACCCAGGGATCCAGAGGCGACAGAAGCCTGCCGTCCCTAG  3243

Query  6758  AAACTCACGGACCTCTCGTGCTGAGGTCGGGACTGGAAGTCTAAGAATAGTCTCTTTCAT  6817
              ||||| |  |  | ||| |  |   ||||    ||  | |  |  | |||||||||  |
Sbjct  3242  GAACTCCCTTAGTTGTCGAGGGGTCTTCGGAGTAGGCTGCCCCATCACAGTCTCTTTTCT  3183

Query  6818  GGCCTCTGTCAGCCATCTGGTTCCTTTTTTCAGTTTATACCCCAGGTAGGTGAC-TGTTT  6876
             |||||| |||||||||||    || | ||| ||   ||||||||| ||  |||| |||||
Sbjct  3182  GGCCTCAGTCAGCCATCTCTGACCCTCTTTTAGAAGATACCCCAGATACTTGACCTGTTT  3123

Query  6877  GCCTGCATATTTGAGCCTTCTTTGCACTGGTCCGATAGCCCAACTGCCCCAGCTCCTGGA  6936
              |  ||| ||||| || ||||| ||   || |||||| || |  | ||| ||    || |
Sbjct  3122  -CTGGCAAATTTGGGCTTTCTTGGCCGAGGCCCGATACCCGAGGTTCCCTAGGGTTTGTA  3064

Query  6937  GGAGGTCTCCAGTGGCCAGTCGGCATT-TGGCTTCAGAGGGGGCCGCCAGAAGCAAGTCA  6995
               ||| | | |||  |  || |||| | | ||| |||| | ||| ||||| || ||||||
Sbjct  3063  ACAGGGCCCGAGTACCTTGTTGGCAGTCTAGCT-CAGAAGTGGCGGCCAGCAGTAAGTCA  3005

Query  6996  TCTACGTACTGCAGGAGCATAA---CTGAATTATGGCTCTGGCGAAACGAGTCCAAATC-  7051
             || |||||||| || || || |   |||  |  ||| || ||   ||     | |  || 
Sbjct  3004  TCCACGTACTGTAGCAGGATCAAGTCTGGGTGCTGGATCCGG---AAGTCTGCTAGGTCT  2948

Query  7052  CTGATTTAGGGCTTCATTAAACAGAGTTGAAGAGTTTTTGAAGCCTTGCGGTAGTCTAGT  7111
             ||| |  || || |||| |||||| || | |  ||||||||| || || || ||||| ||
Sbjct  2947  CTG-TGCAGTGCCTCATCAAACAGGGTGGGACTGTTTTTGAAACCCTGTGGGAGTCTGGT  2889

Query  7112  CCAGGTCAGCTGCCCGGGGGTTCCCGTATTGCCATCATTCCATTTGAAGGCAAAAATGTG  7171
             ||||||||  || || | | ||||| | |    |||  |||| |  ||||| || |   |
Sbjct  2888  CCAGGTCAATTGTCCTGAGATTCCCATCTCTGGATCTCTCCACTCAAAGGCGAAGAGAGG  2829

Query  7172  TTGGCTGCTGGGTGCCAGGGCTATGCTaaaaaaaGCATCCTTTAGGTCTAAGGTAGTATA  7231
              || ||| ||||    ||    | ||  ||||| ||||||||||  || |    ||| ||
Sbjct  2828  CTGACTGGTGGGGTGGAGTCTCAGGCAGAAAAAGGCATCCTTTAAATCAAGCACAGTGTA  2769

Query  7232  CCAGACATGTGAAGGGGGCAAGTGACTTAGTAAGGTATAAGGGTTGGGGACCGTGGGGTG  7291
             |||    || || || || |     || |  | | | ||||||||||| || ||||||||
Sbjct  2768  CCACTGGTGGGACGGTGGGAGCCCGCTCAAGAGGTTGTAAGGGTTGGGCACGGTGGGGTG  2709

Query  7292  GATGTCTTCAACCCTCTTATTCACTTCCCTCAAGTCCTGGACTGGCCTATAATCTTTTCC  7351
             ||||||||| |||| ||| || ||||| ||||  |||||||| ||||||||||| ||   
Sbjct  2708  GATGTCTTCCACCCGCTTGTTGACTTCTCTCAGATCCTGGACAGGCCTATAATCATTAGT  2649

Query  7352  CCCCGGTTTCTTAACGGGGAGAAGTGGGGTGTTCCAGGCAGAATGGCAAGGTTTCAGTAT  7411
             ||| |||||||||||||| || || || ||||||||||  || ||||| |||  ||||||
Sbjct  2648  CCCTGGTTTCTTAACGGGTAGCAGGGGCGTGTTCCAGGGGGACTGGCAGGGTACCAGTAT  2589

Query  7412  TCC  7414
             |||
Sbjct  2588  TCC  2586


 Score = 157 bits (173),  Expect = 2e-35
 Identities = 315/464 (68%), Gaps = 5/464 (1%)
 Strand=Plus/Minus

Query  4828  AATGGGGGGTGGTGCCCCATATAGAATTTCGAAAGGTGTCAAACCATGTACATATGGTGA  4887
             || ||| || |||||||||||||  || ||  | || || |  |||||       || | 
Sbjct  5171  AAGGGGCGGGGGTGCCCCATATAAGATCTCATATGGGGTGAGGCCATGGGGGCCCGGCGT  5112

Query  4888  GTTCCGGACCCGGAAGATGGCATAGGGTAAGAGGGTCACCCAGTCCCC---GCCAGTCTC  4944
             ||| ||| | ||| | | |||  |||| |  |||  ||||||||| |    ||||||  |
Sbjct  5111  GTTGCGGGCTCGGTACAGGGCTAAGGGGAGTAGGAGCACCCAGTCTCTAGAGCCAGTTGC  5052

Query  4945  GATGGCTAGTTTGGACAAGGTCTCCTTTAGAGTCCGATTCATTCTCTCTACCTGCCCTGA  5004
              |  | || ||| |  || |||||||| |  || | ||||||||| |||||||| |||||
Sbjct  5051  AAGCGTTAATTTAGTTAAAGTCTCCTTGATGGTTCTATTCATTCTTTCTACCTGGCCTGA  4992

Query  5005  GCTCTGGGGATTATATTCACAATGTAACTTCCAATTGATCCCTATC-GCTCGGGCTAGTC  5063
             ||| |||||  | ||| |||||||||| |||||||  ||||| | | | |||| | | | 
Sbjct  4991  GCTTTGGGGTCTGTATGCACAATGTAATTTCCAATCAATCCCCAACAGATCGGCC-ACTG  4933

Query  5064  CTTGTAGGACGTTACTGATGAAAGCTGGGCCGTTATCGGAGCCTAAAACCTCAGGAACCC  5123
               ||    || ||   || ||| || || || || || |  || || |||| ||| |  |
Sbjct  4932  TCTGACTCACCTTGGAGACGAAGGCAGGCCCATTGTCAGTTCCCAATACCTGAGGCATGC  4873

Query  5124  CATATCTGGGAATAATTTCTTCTAGTAATGTCTTAGCAACCACTTGGGCAGTCTCCCGTT  5183
             |  | ||||| |  || || |||||||   |||| |  || || | ||| || ||    |
Sbjct  4872  CGAACCTGGGGAAGATCTCCTCTAGTAGCTTCTTGGTTACGACCTTGGCGGTTTCTTTCT  4813

Query  5184  TCGTGGGGAAGGCTTCCACCCAGCCCGAAAATGTGTCAACCATTACTAGCAAGTACTTAT  5243
             | || ||||||||||| | |||||| ||||| || || |  |  ||||| |  || ||||
Sbjct  4812  TGGTTGGGAAGGCTTCTATCCAGCCAGAAAAGGTATCTATAAAAACTAGAAGATATTTAT  4753

Query  5244  ACCCATACCTCCCAGGCTTTACCTCAGTAAAATCCACTTCCCAA  5287
             | ||||||   || ||||||| ||| || ||||| |  ||||||
Sbjct  4752  AGCCATACAATCCGGGCTTTATCTCGGTGAAATCGATCTCCCAA  4709


 Score = 117 bits (129),  Expect = 2e-23
 Identities = 196/278 (71%), Gaps = 8/278 (3%)
 Strand=Plus/Minus

Query  2711  GGGCCCACTAAGGTAGATACTAAGGTGGTGAGCCAGGGGGATCTGTTAAACCAAGCTTCA  2770
             || ||||  | ||||||||  |||||||| | ||| |||||||||||||||    | |||
Sbjct  7362  GGTCCCATAATGGTAGATATCAAGGTGGTAAACCAAGGGGATCTGTTAAACAGTCCCTCA  7303

Query  2771  AACCAGTTCTCCTGAGCTTCCCTTTCCCGTTT---TCTCTTAGCTAACCCT-TCTCTCAC  2826
             |||||  || | |||| |  |     | ||||   ||||| |  ||| ||| ||||||| 
Sbjct  7302  AACCA--TC-CTTGAGTTGACTCAAACAGTTTCTGTCTCTGA-TTAAGCCTCTCTCTCAA  7247

Query  2827  CTTTGCCATGGATTCTTTTACCACACCAGTATGGTCAGCATAAAAACAACGTTCCTCCCC  2886
              || ||||||   ||| | || |  || || ||||| ||||| || |||| ||| ||   
Sbjct  7246  TTTGGCCATGCTGTCTCTCACTAGTCCTGTGTGGTCCGCATAGAAGCAACATTCTTCTTT  7187

Query  2887  CAGCGCGGCACATAGTCCCCCTTGTTGGAGGAACAACAAATCAAGTCCTCTTCTATTCTG  2946
              || || ||||| || || |||| ||  || || ||||| || || || |||| ||||||
Sbjct  7186  TAGAGCAGCACACAGCCCTCCTTCTTTTAGAAATAACAAGTCTAGGCCCCTTCGATTCTG  7127

Query  2947  GAGTACTACCTCGGATAGAGAGGTGAGCGACTTCTCTA  2984
              || || || || || || || ||||| ||||| ||||
Sbjct  7126  TAGGACAACTTCAGACAGGGAAGTGAGAGACTTTTCTA  7089


 Score = 82.4 bits (90),  Expect = 4e-13
 Identities = 271/404 (67%), Gaps = 27/404 (7%)
 Strand=Plus/Minus

Query  8591  TCATTTTCCCCTTGCATTATAGCTTTTACCTTGGCCAAATTGGTGGGGCGGCGTGCCACC  8650
             |||||   ||||||  ||||  |||||||||||||||||||||||||||  | ||||  |
Sbjct  1444  TCATTGGGCCCTTGTGTTATTCCTTTTACCTTGGCCAAATTGGTGGGGCTTC-TGCCCGC  1386

Query  8651  GCTC-GGAGACCTGCCATAAGAGTCTGGCGGTAG---ACTCGGAGACGCTCCCCTACCTT  8706
             | |  ||||||| || |  ||   |||||| |||   ||| || |  | |||  ||||| 
Sbjct  1385  GTTTTGGAGACCCGCTAGGAGCAACTGGCGATAGTGGACTAGGTG--GTTCC--TACCTG  1330

Query  8707  C-TGCGTTCCCAAAGTCCCAATCCGGTCTATTCAGGGGAAA-GCGCTCGTCGA--TCAGG  8762
             | || ||     || ||||| || || |  |  |||||||| |||  | ||||  |||  
Sbjct  1329  CCTGGGTGGTGTAA-TCCCAGTCTGGGCGCTCGAGGGGAAAAGCGG-CATCGACTTCA--  1274

Query  8763  TTCGGCAAGGTCGTAGGCCGCCCGTTGTCGCCGGGGACATTCTTTCTGGCCTCGGTGAGG  8822
             || ||||     || || ||||| |  |||||  | ||   |||||| |||||   ||| 
Sbjct  1273  TTGGGCAGTTGAGTGGGGCGCCCATCATCGCCCCGCACCGCCTTTCTAGCCTCTAAGAGC  1214

Query  8823  ATCCGCTCGCGCTCCTCGGTGGTGAATAAGGTCTTAAGAAGCTGCTGGCAATCATCCCAA  8882
             | ||| |     || ||   ||| |  |  |||   |  |||||||| || || ||||| 
Sbjct  1213  ACCCGTTGTTTTTCTTCTCCGGTCAGCAGAGTCCCCAACAGCTGCTGACAGTCGTCCCAG  1154

Query  8883  GTGGGACTG-TGTGTGTGCATGACAGACTCGAACAG----GTCAGTTAGGCCTTTCGGGT  8937
             ||||| ||| || |||   |  |||||||||| |||    |||||||   |||   || |
Sbjct  1153  GTGGG-CTGATGGGTGATGAGAACAGACTCGATCAGAGCTGTCAGTTTA-CCT---GGAT  1099

Query  8938  CCTCAGAAAAAGGAGGGTTTTGAGCCTTCCAGTTGTACAGATCA  8981
             | |||||||||| |||||| | |   ||||||||||| || |||
Sbjct  1098  CTTCAGAAAAAGAAGGGTTATTATTTTTCCAGTTGTAAAGGTCA  1055


 Score = 55.4 bits (60),  Expect = 6e-05
 Identities = 39/45 (87%), Gaps = 0/45 (0%)
 Strand=Plus/Minus

Query  9621  ggCCAGCCCACATTAAAAGTAGGCCATTCTGCAGAGCAGAATGTA  9665
             ||||| || || ||||| || |||||||||||||||||||| |||
Sbjct  508   GGCCATCCGACGTTAAAGGTTGGCCATTCTGCAGAGCAGAAGGTA  464


 Score = 39.2 bits (42),  Expect = 4.8
 Identities = 51/71 (72%), Gaps = 0/71 (0%)
 Strand=Plus/Minus

Query  8100  CTTGGGGCACTCCCTCTTCCAATGTCCATATTCTTTGCAGTTTGCACACTGTCCCCTATC  8159
             |||||| || ||  |   ||| || || | |||||||||||  ||||||||  | | |||
Sbjct  1913  CTTGGGACAATCTTTAGCCCAGTGCCCCTTTTCTTTGCAGTAGGCACACTGGTCGCGATC  1854

Query  8160  CAGTCGGGGCC  8170
              ||| ||| ||
Sbjct  1853  GAGTTGGGACC  1843


>NC_007815.2 PreXMRV-1 provirus, complete genome
Length=8197

 Score = 327 bits (362),  Expect = 7e-87
 Identities = 1060/1621 (65%), Gaps = 40/1621 (2%)
 Strand=Plus/Minus

Query  5877  CCATGCACATGGACAGTGCCAAAGGCGTAGCGGCTATCGGTGTAGACAGTCA-CTCGTCT  5935
             ||||| |||||| | ||| | ||||| ||||||||||| ||||| ||| | | ||  | |
Sbjct  4380  CCATGGACATGGGCCGTGGCGAAGGCATAGCGGCTATCAGTGTAAACATTTAGCTTCT-T  4322

Query  5936  CCCTTCGGCCCGTTCCAGCGCCTCCACCAGCGCGATCAGTTCGGCCTTCTGTGCTGATGT  5995
              ||||| |||   |  |  || |     || || |||||||||||    || || |||||
Sbjct  4321  ACCTTCTGCCATCTTTAAGGCTTGGGTGAGTGCTATCAGTTCGGCTCGTTGGGCGGATGT  4262

Query  5996  CCC--CGGGGAAAGCGAGGCACTCCAAATGA----GGTTTCCGCCTTGGTCTACCACCGC  6049
              ||  | || | |||    | | ||| || |    ||| || |   | ||    ||||||
Sbjct  4261  TCCAGCCGGCAGAGC-CCTCGC-CCAGATTACCTCGGTCTCAG---TAGT----CACCGC  4211

Query  6050  TGCACCTGCCCTCCGCACACCATCTATAACGAAGCTGCTTTCATCAGTGTACCATACCAA  6109
             ||| || || |||||    || |||   | |||||||||| |||| ||||||||     |
Sbjct  4210  TGCTCCAGCTCTCCGTTGTCCTTCTTGTAGGAAGCTGCTTCCATCTGTGTACCAAGTGTA  4151

Query  6110  CTCACTGT-TGGGTAGTGCGGTGTCCTGGAGGTCGGGGC-GCACCTGGGTGACTTCTGCT  6167
              |||  || ||||  | || | ||||  |||||| || | |   | | | | | || || 
Sbjct  4150  ATCAGCGTCTGGGATGGGCTG-GTCCGTGAGGTCCGGTCTGGTTCCGTGCGTC-TCAGCC  4093

Query  6168  ATGATCTCTTGGCAATCATGCAGGGGAGCTCTCAGATCCGGGGTCGGCAGCAGGGTGGCT  6227
             | ||||||  |||| ||||   |||| |||  |   |||||    || ||||||||||| 
Sbjct  4092  AAGATCTCGAGGCAGTCAT---GGGGGGCTTCCTTTTCCGGTAGGGGGAGCAGGGTGGCC  4036

Query  6228  GGATTCAGAG--TGGTGGGTTCAGCGAAGATGATCCGGGGTGCATCTAGCAAGAGTCCTT  6285
             || || || |        | ||  ||||    | ||||  || ||| || |  | | | |
Sbjct  4035  GGGTTGAGGGCCACCACCGGTC--CGAACTGAACCCGGTCTGTATCCAGGAGCATTGCCT  3978

Query  6286  GGTAATGGGTTAGTCGGGCATTAGTCATCCACCTACCAGGGGGCTATTTCAGGACCCCCT  6345
             | || ||||| |  |||||||| |  | ||| |   ||||||| | ||| |  |   | |
Sbjct  3977  GATAGTGGGTCATGCGGGCATTGGATAGCCAACGGTCAGGGGGTTGTTTGACCAGTGCTT  3918

Query  6346  CGATCGCATGGGGGGTCACTACCTTCAGATGTTGCCCAAAAGTGAGTTTATCAGCATCCT  6405
             | | ||||||||||| ||  |     |   | || || |  || |||||  | |||||||
Sbjct  3917  CTACCGCATGGGGGGCCAAGATGACTAACGGCTGTCCCATCGTTAGTTTGCCTGCATCCT  3858

Query  6406  TCACCATTAGGGCTACTGCCGCAATGATCCTTAAGCACGGGGGCCATCCTGCTGCAACTG  6465
             |   ||  | ||| |  || || |  |||| |||||| |||||||| || ||||| ||||
Sbjct  3857  TTGTCAGAACGGCAATGGCTGCTACCATCCGTAAGCAGGGGGGCCACCCGGCTGCCACTG  3798

Query  6466  GATCTAGCTTCTTGGATAAATAGGCAACCGGACGTTTCCAGGGCCCCAGACGCTGCATTA  6525
             | || ||||| ||||| |  ||||| || || ||   ||| || |||||   |||| |||
Sbjct  3797  GGTCCAGCTTTTTGGACAGGTAGGCCACAGGCCGGCGCCAAGGTCCCAGTTTCTGCGTTA  3738

Query  6526  GCACCCCTTTCGCTATTCCCCTCCTCTCATCAACAAAGAGAGTGAAGGGCTTCAGGGGGT  6585
             | |||||||| ||    |||  | | ||||| ||||| ||    ||||||||      ||
Sbjct  3737  GGACCCCTTTGGCGTAGCCCTGCTTTTCATCGACAAAAAGTTCAAAGGGCTTGGTCAAGT  3678

Query  6586  CTGGCAATGCCAGAGCCGGGGCTCTTAGGAGAGCGACCTTGAGTTCATCGTAGGCCTTCT  6645
             |||||||| |||| || |||||  | ||||| ||    |||| ||| |  |||||| |||
Sbjct  3677  CTGGCAATCCCAGGGCGGGGGCCGTCAGGAGGGCCTGTTTGATTTCTTGATAGGCCCTCT  3618

Query  6646  GTTGGTCTGACCCCCAGGCCCA-AGGGACCTTATCCTTGGTTGCCTCATACAGAGGTTTT  6704
             | || ||||  |||||     | || | ||  |  ||||||   |   || |  ||    
Sbjct  3617  GCTGATCTGGGCCCCACTTAAACAGAGTCC-CAGTCTTGGTGAGCGGGTATAAGGGGGCC  3559

Query  6705  GCTATTTCAGCATACCCCAAAATCCACAGCCGGCAGTAGCCTGTCGTCCCTAAAAACTCA  6764
             || ||||| ||| ||||    ||||| || |||||| |||||| ||||||||  ||||| 
Sbjct  3558  GCCATTTCCGCAAACCCAGGGATCCAGAGGCGGCAGAAGCCTGCCGTCCCTAGGAACTCC  3499

Query  6765  CGGACCTCTCGTGCTGAGGTCGGGACTGGAAGTCTAAGAATAGTCTCTTTCATGGCCTCT  6824
             |  |  | ||| |  |   | || || ||  | |  |  | |||||||||  | ||||| 
Sbjct  3498  CTTAGTTGTCGAGGAGTCTTTGGAACGGGTTGCCCCATCACAGTCTCTTTTCTAGCCTCA  3439

Query  6825  GTCAGCCATCTGGTTCCTTTTTTCAGTTTATACCCCAGGTAGGTGA-CTGTTTGCCTGCA  6883
             |||||||||||    || |   ||||    |||||||||||  ||| |||||| |  |||
Sbjct  3438  GTCAGCCATCTCTGACCCTCCCTCAGAAGGTACCCCAGGTATTTGACCTGTTT-CTGGCA  3380

Query  6884  TATTTGAGCCTTCTTTGCACTGGTCCGATAGCCCAACTGCCCCAGCTCCTGGAGGAGGTC  6943
              ||||| || ||||| ||   || ||| || || |  | ||| ||    || || ||| |
Sbjct  3379  GATTTGGGCTTTCTTGGCCGAGGCCCGGTATCCGAGGTCCCCTAGGGTTTGTAGTAGGGC  3320

Query  6944  TCCAGTGGCCAGTCGGCATTTGGCTTCAGAGGGGGCCGCCAGAAGCAAGTCATCTACGTA  7003
              | |||  |  || |||| |    ||| || |  || ||||| || ||||||||||||||
Sbjct  3319  CCGAGTACCTTGTTGGCAGTCTAGTTCGGAAGTAGCGGCCAGCAGTAAGTCATCTACGTA  3260

Query  7004  CT---GCAGGAGCATAACTGAATTATGGCTCTGGCGAAACGAGTCCAAATC-CTGATTTA  7059
             ||   |||||| ||   |||  |  ||| ||   || ||     |||  || ||| |  |
Sbjct  3259  CTGTAGCAGGATCAAGTCTGGGTGCTGGATC---CGGAAGTCTGCCAGGTCTCTG-TGCA  3204

Query  7060  GGGCTTCATTAAACAGAGTTGAAGAGTTTTTGAAGCCTTGCGGTAGTCTAGTCCAGGTCA  7119
             | || |||| |||||| || | |  ||||||||| || || || ||||| ||||||||||
Sbjct  3203  GTGCCTCATCAAACAGGGTGGGACTGTTTTTGAAACCCTGTGGGAGTCTGGTCCAGGTCA  3144

Query  7120  GCTGCCCGGGGGTTCCCGTATTGCCATCATTCCATTTGAAGGCAAAAATGTGTTGGCTGC  7179
               || || | | ||||| | |    |||  |||| |  ||||| || |   | || ||| 
Sbjct  3143  ATTGTCCAGAGATTCCCATTTCTGGATCTCTCCACTCAAAGGCGAAGAGAGGCTGACTGG  3084

Query  7180  TGGGTGCCAGGGCTATGCTaaaaaaaGCATCCTTTAGGTCTAAGGTAGTATACCAGACAT  7239
             ||||    ||    | ||  ||||| ||||||||||  || |    ||| |||||    |
Sbjct  3083  TGGGGTGGAGTCTCAGGCAGAAAAAGGCATCCTTTAAATCAAGCACAGTGTACCACTGGT  3024

Query  7240  GTGAAGGGGGCAAGTGACTTAGTAAGGTATAAGGGTTGGGGACCGTGGGGTGGATGTCTT  7299
             | || || || |    |||||  | | ||||||| |||||  | ||||||||||| || |
Sbjct  3023  GGGACGGAGGGAGTCCACTTAAGAGGTTATAAGGATTGGGCCCGGTGGGGTGGATATCCT  2964

Query  7300  CAACCCTCTTATTCACTTCCCTCAAGTCCTGGACTGGCCTATAATCTTTTCCCCCCGGTT  7359
             | |||| ||| || ||||| ||||  |||||||| ||||| ||||| ||   ||| ||||
Sbjct  2963  CCACCCGCTTGTTGACTTCTCTCAGATCCTGGACAGGCCTGTAATCATTAGTCCCTGGTT  2904

Query  7360  TCTTAACGGGGAGAAGTGGGGTGTTCCAGGCAGAATGGCAAGGTTTCAGTATTCCAGCTT  7419
             |||||||||| || || || || ||||||| | | ||||| |||  || ||||||    |
Sbjct  2903  TCTTAACGGGCAGCAGGGGTGTATTCCAGGGATACTGGCAGGGTACCAATATTCCCTGGT  2844

Query  7420  CCAGTAAACGGTTAATGTGCGGGGCAATCCCTTTCCGCGCCTCTGCAGACATGGGGTACT  7479
             |||  |  |  |  ||||| ||   ||||||   ||  || |||   ||||||||||| |
Sbjct  2843  CCAACAGTCTCTGTATGTGGGGCTTAATCCCCAGCCTGGCTTCTTGTGACATGGGGTATT  2784

Query  7480  G  7480
             |
Sbjct  2783  G  2783


 Score = 215 bits (238),  Expect = 3e-53
 Identities = 328/464 (71%), Gaps = 5/464 (1%)
 Strand=Plus/Minus

Query  4828  AATGGGGGGTGGTGCCCCATATAGAATTTCGAAAGGTGTCAAACCATGTACATATGGTGA  4887
             || ||| || ||||||||||| ||||||||  | || ||||  || ||       || | 
Sbjct  5434  AAGGGGCGGGGGTGCCCCATACAGAATTTCATACGGAGTCAGTCCGTGGGGGCCCGGAGT  5375

Query  4888  GTTCCGGACCCGGAAGATGGCATAGGGTAAGAGGGTCACCCAGTCCCC---GCCAGTCTC  4944
              |||||| | ||| ||| |||  |||| |  |||   |||||||| |    |||||   |
Sbjct  5374  ATTCCGGGCTCGGTAGAGGGCTAAGGGGAGTAGGAGTACCCAGTCTCTAGTGCCAGATGC  5315

Query  4945  GATGGCTAGTTTGGACAAGGTCTCCTTTAGAGTCCGATTCATTCTCTCTACCTGCCCTGA  5004
              |  | || ||||| ||| |||||||| |  || | ||||||||| |||||||| |||||
Sbjct  5314  AAGCGTTAATTTGGTCAAAGTCTCCTTAATTGTTCTATTCATTCTTTCTACCTGTCCTGA  5255

Query  5005  GCTCTGGGGATTATATTCACAATGTAACTTCCAATTGATCCCTA-TCGCTCGGGCTAGTC  5063
              ||||||||  ||||  |||||||||||||||||| |||||| | |   || ||| | | 
Sbjct  5254  ACTCTGGGGTCTATAAGCACAATGTAACTTCCAATCGATCCCCAGTAAATC-GGCCACTG  5196

Query  5064  CTTGTAGGACGTTACTGATGAAAGCTGGGCCGTTATCGGAGCCTAAAACCTCAGGAACCC  5123
               ||    || |    |  ||| || || |||||||| || || || ||||  || |  |
Sbjct  5195  ACTGACTTACCTGGGAGGCGAAGGCAGGCCCGTTATCAGATCCCAATACCTGCGGCATTC  5136

Query  5124  CATATCTGGGAATAATTTCTTCTAGTAATGTCTTAGCAACCACTTGGGCAGTCTCCCGTT  5183
             || |||| |||| ||| |||||||  |   | || |  || || | |||||| ||||| |
Sbjct  5135  CAAATCTCGGAAAAATGTCTTCTAACAGCTTTTTGGACACGACCTTGGCAGTTTCCCGCT  5076

Query  5184  TCGTGGGGAAGGCTTCCACCCAGCCCGAAAATGTGTCAACCATTACTAGCAAGTACTTAT  5243
             | || ||||| || || |||||||| || || ||||| || |  ||||| | |||||| |
Sbjct  5075  TGGTCGGGAATGCCTCTACCCAGCCAGAGAAGGTGTCTACAAACACTAGGAGGTACTTGT  5016

Query  5244  ACCCATACCTCCCAGGCTTTACCTCAGTAAAATCCACTTCCCAA  5287
             ||||||||   || |||||||| || || ||||| |||||||||
Sbjct  5015  ACCCATACAGTCCTGGCTTTACTTCCGTGAAATCAACTTCCCAA  4972


 Score = 133 bits (147),  Expect = 3e-28
 Identities = 226/321 (70%), Gaps = 10/321 (3%)
 Strand=Plus/Minus

Query  2669  ATGCAAGGGCCCGAGGT-TAGAATAAGCACAAGCAAGATAATTGGGCCCACTAAGGTAGA  2727
             ||||| ||| ||||||  ||| || |  | ||| |  || |  |||||||  | ||| ||
Sbjct  7583  ATGCA-GGGTCCGAGGAGTAGGATTAATAAAAGTACTATCAGAGGGCCCATAATGGTGGA  7525

Query  2728  TACTAAGGTGGTGAGCCAGGGGGATCTGTTAAACCAAGCTTCAAACCAG--TTCTCCTGA  2785
             ||  | ||| |||| ||| ||||| |||||||||    | ||||||||   || ||||||
Sbjct  7524  TATCAGGGTCGTGAACCATGGGGACCTGTTAAACAGTCCCTCAAACCACCCTTGTCCTGA  7465

Query  2786  GCTTCCCTTTCCCGTTTTCTCTTAGCT--AACCCTTCTCTCACCTTTGCCATGGATTCTT  2843
               |||     |   |||| ||| || |  | || |||||| | ||| ||||||   ||| 
Sbjct  7464  --TTCGAA--CAATTTTTGTCTCAGGTTTAGCCTTTCTCTTAGCTTAGCCATGCTATCTC  7409

Query  2844  TTACCACACCAGTATGGTCAGCATAAAAACAACGTTCCTCCCCCAGCGCGGCACATAGTC  2903
             |||| || ||||| ||||| ||||| ||||| | ||| ||    || |||||||| ||||
Sbjct  7408  TTACTACGCCAGTGTGGTCTGCATAGAAACAGCATTCTTCTTTTAGGGCGGCACACAGTC  7349

Query  2904  CCCCTTGTTGGAGGAACAACAAATCAAGTCCTCTTCTATTCTGGAGTACTACCTCGGATA  2963
             |||||| ||  || || |  || || |  |||||||  || || || |||||||||||||
Sbjct  7348  CCCCTTCTTTTAGAAATAGTAAGTCTAACCCTCTTCGGTTTTGCAGGACTACCTCGGATA  7289

Query  2964  GAGAGGTGAGCGACTTCTCTA  2984
               ||||| || || || ||||
Sbjct  7288  ACGAGGTCAGGGATTTTTCTA  7268


 Score = 55.4 bits (60),  Expect = 6e-05
 Identities = 57/75 (76%), Gaps = 0/75 (0%)
 Strand=Plus/Minus

Query  9590  AATAATGTCTAGGGAAAAAGTTCCCTgggggggCCAGCCCACATTAAAAGTAGGCCATTC  9649
             ||||||||| |    |||||| || |   | ||||| |||||||  ||||| ||||| ||
Sbjct  820   AATAATGTCCAAATTAAAAGTACCATCTTGCGGCCACCCCACATCGAAAGTTGGCCACTC  761

Query  9650  TGCAGAGCAGAATGT  9664
              ||||||||||| ||
Sbjct  760   GGCAGAGCAGAAGGT  746


 Score = 55.4 bits (60),  Expect = 6e-05
 Identities = 99/143 (69%), Gaps = 4/143 (3%)
 Strand=Plus/Minus

Query  8864  CTGCTGGCAATCATCCCAAGTGGGACTGTGTGTGTGCATGACAGACTCGAACAGGTCAGT  8923
             |||||| || || ||||| || ||   ||| |||   | |||||||||||  | | ||||
Sbjct  1450  CTGCTGACAGTCGTCCCAGGTAGGCTGGTGGGTGGTGAGGACAGACTCGATTAAGGCAGT  1391

Query  8924  TAGGCCTTTC--GGGTCCTCAGAAAAAGGAGGGTTTTGAGCCTTCCAGTTGTACAGATCA  8981
              |    || |  || || ||||| || | |||||| | |   |||||||| || ||||||
Sbjct  1390  CA--ATTTACCTGGATCTTCAGAGAAGGAAGGGTTATTATTTTTCCAGTTATATAGATCA  1333

Query  8982  CTGCTAGAAAATGGCCAATACTG  9004
               |   ||||| ||||| |||||
Sbjct  1332  GAGGAGGAAAACGGCCAGTACTG  1310


 Score = 54.5 bits (59),  Expect = 2e-04
 Identities = 61/80 (76%), Gaps = 4/80 (5%)
 Strand=Plus/Minus

Query  8607  TTATAGCTTTTACCTTGGCCAAATTGGTGGGGCGGCGTGCCACCGCTCGGAGACCTGCCA  8666
             ||||  |||||||||||||||||||||| ||||  ||  || |   | ||||||| ||  
Sbjct  1690  TTATTCCTTTTACCTTGGCCAAATTGGTAGGGCTTCGGCCCGCGTTTTGGAGACCCGC--  1633

Query  8667  TAAGAG--TCTGGCGGTAGA  8684
             ||||||   |||||| ||||
Sbjct  1632  TAAGAGCAACTGGCGATAGA  1613


 Score = 48.2 bits (52),  Expect = 0.009
 Identities = 53/71 (75%), Gaps = 0/71 (0%)
 Strand=Plus/Minus

Query  8100  CTTGGGGCACTCCCTCTTCCAATGTCCATATTCTTTGCAGTTTGCACACTGTCCCCTATC  8159
             ||| ||||| ||| |   ||| ||||| | |||||||||||  || || ||  || ||||
Sbjct  2175  CTTTGGGCAATCCTTAGCCCAGTGTCCCTTTTCTTTGCAGTAAGCGCATTGGTCCTTATC  2116

Query  8160  CAGTCGGGGCC  8170
              ||| ||||||
Sbjct  2115  AAGTTGGGGCC  2105


>FR871849.1 PreXMRV-1 complete proviral genome
Length=8197

 Score = 327 bits (362),  Expect = 7e-87
 Identities = 1060/1621 (65%), Gaps = 40/1621 (2%)
 Strand=Plus/Minus

Query  5877  CCATGCACATGGACAGTGCCAAAGGCGTAGCGGCTATCGGTGTAGACAGTCA-CTCGTCT  5935
             ||||| |||||| | ||| | ||||| ||||||||||| ||||| ||| | | ||  | |
Sbjct  4380  CCATGGACATGGGCCGTGGCGAAGGCATAGCGGCTATCAGTGTAAACATTTAGCTTCT-T  4322

Query  5936  CCCTTCGGCCCGTTCCAGCGCCTCCACCAGCGCGATCAGTTCGGCCTTCTGTGCTGATGT  5995
              ||||| |||   |  |  || |     || || |||||||||||    || || |||||
Sbjct  4321  ACCTTCTGCCATCTTTAAGGCTTGGGTGAGTGCTATCAGTTCGGCTCGTTGGGCGGATGT  4262

Query  5996  CCC--CGGGGAAAGCGAGGCACTCCAAATGA----GGTTTCCGCCTTGGTCTACCACCGC  6049
              ||  | || | |||    | | ||| || |    ||| || |   | ||    ||||||
Sbjct  4261  TCCAGCCGGCAGAGC-CCTCGC-CCAGATTACCTCGGTCTCAG---TAGT----CACCGC  4211

Query  6050  TGCACCTGCCCTCCGCACACCATCTATAACGAAGCTGCTTTCATCAGTGTACCATACCAA  6109
             ||| || || |||||    || |||   | |||||||||| |||| ||||||||     |
Sbjct  4210  TGCTCCAGCTCTCCGTTGTCCTTCTTGTAGGAAGCTGCTTCCATCTGTGTACCAAGTGTA  4151

Query  6110  CTCACTGT-TGGGTAGTGCGGTGTCCTGGAGGTCGGGGC-GCACCTGGGTGACTTCTGCT  6167
              |||  || ||||  | || | ||||  |||||| || | |   | | | | | || || 
Sbjct  4150  ATCAGCGTCTGGGATGGGCTG-GTCCGTGAGGTCCGGTCTGGTTCCGTGCGTC-TCAGCC  4093

Query  6168  ATGATCTCTTGGCAATCATGCAGGGGAGCTCTCAGATCCGGGGTCGGCAGCAGGGTGGCT  6227
             | ||||||  |||| ||||   |||| |||  |   |||||    || ||||||||||| 
Sbjct  4092  AAGATCTCGAGGCAGTCAT---GGGGGGCTTCCTTTTCCGGTAGGGGGAGCAGGGTGGCC  4036

Query  6228  GGATTCAGAG--TGGTGGGTTCAGCGAAGATGATCCGGGGTGCATCTAGCAAGAGTCCTT  6285
             || || || |        | ||  ||||    | ||||  || ||| || |  | | | |
Sbjct  4035  GGGTTGAGGGCCACCACCGGTC--CGAACTGAACCCGGTCTGTATCCAGGAGCATTGCCT  3978

Query  6286  GGTAATGGGTTAGTCGGGCATTAGTCATCCACCTACCAGGGGGCTATTTCAGGACCCCCT  6345
             | || ||||| |  |||||||| |  | ||| |   ||||||| | ||| |  |   | |
Sbjct  3977  GATAGTGGGTCATGCGGGCATTGGATAGCCAACGGTCAGGGGGTTGTTTGACCAGTGCTT  3918

Query  6346  CGATCGCATGGGGGGTCACTACCTTCAGATGTTGCCCAAAAGTGAGTTTATCAGCATCCT  6405
             | | ||||||||||| ||  |     |   | || || |  || |||||  | |||||||
Sbjct  3917  CTACCGCATGGGGGGCCAAGATGACTAACGGCTGTCCCATCGTTAGTTTGCCTGCATCCT  3858

Query  6406  TCACCATTAGGGCTACTGCCGCAATGATCCTTAAGCACGGGGGCCATCCTGCTGCAACTG  6465
             |   ||  | ||| |  || || |  |||| |||||| |||||||| || ||||| ||||
Sbjct  3857  TTGTCAGAACGGCAATGGCTGCTACCATCCGTAAGCAGGGGGGCCACCCGGCTGCCACTG  3798

Query  6466  GATCTAGCTTCTTGGATAAATAGGCAACCGGACGTTTCCAGGGCCCCAGACGCTGCATTA  6525
             | || ||||| ||||| |  ||||| || || ||   ||| || |||||   |||| |||
Sbjct  3797  GGTCCAGCTTTTTGGACAGGTAGGCCACAGGCCGGCGCCAAGGTCCCAGTTTCTGCGTTA  3738

Query  6526  GCACCCCTTTCGCTATTCCCCTCCTCTCATCAACAAAGAGAGTGAAGGGCTTCAGGGGGT  6585
             | |||||||| ||    |||  | | ||||| ||||| ||    ||||||||      ||
Sbjct  3737  GGACCCCTTTGGCGTAGCCCTGCTTTTCATCGACAAAAAGTTCAAAGGGCTTGGTCAAGT  3678

Query  6586  CTGGCAATGCCAGAGCCGGGGCTCTTAGGAGAGCGACCTTGAGTTCATCGTAGGCCTTCT  6645
             |||||||| |||| || |||||  | ||||| ||    |||| ||| |  |||||| |||
Sbjct  3677  CTGGCAATCCCAGGGCGGGGGCCGTCAGGAGGGCCTGTTTGATTTCTTGATAGGCCCTCT  3618

Query  6646  GTTGGTCTGACCCCCAGGCCCA-AGGGACCTTATCCTTGGTTGCCTCATACAGAGGTTTT  6704
             | || ||||  |||||     | || | ||  |  ||||||   |   || |  ||    
Sbjct  3617  GCTGATCTGGGCCCCACTTAAACAGAGTCC-CAGTCTTGGTGAGCGGGTATAAGGGGGCC  3559

Query  6705  GCTATTTCAGCATACCCCAAAATCCACAGCCGGCAGTAGCCTGTCGTCCCTAAAAACTCA  6764
             || ||||| ||| ||||    ||||| || |||||| |||||| ||||||||  ||||| 
Sbjct  3558  GCCATTTCCGCAAACCCAGGGATCCAGAGGCGGCAGAAGCCTGCCGTCCCTAGGAACTCC  3499

Query  6765  CGGACCTCTCGTGCTGAGGTCGGGACTGGAAGTCTAAGAATAGTCTCTTTCATGGCCTCT  6824
             |  |  | ||| |  |   | || || ||  | |  |  | |||||||||  | ||||| 
Sbjct  3498  CTTAGTTGTCGAGGAGTCTTTGGAACGGGTTGCCCCATCACAGTCTCTTTTCTAGCCTCA  3439

Query  6825  GTCAGCCATCTGGTTCCTTTTTTCAGTTTATACCCCAGGTAGGTGA-CTGTTTGCCTGCA  6883
             |||||||||||    || |   ||||    |||||||||||  ||| |||||| |  |||
Sbjct  3438  GTCAGCCATCTCTGACCCTCCCTCAGAAGGTACCCCAGGTATTTGACCTGTTT-CTGGCA  3380

Query  6884  TATTTGAGCCTTCTTTGCACTGGTCCGATAGCCCAACTGCCCCAGCTCCTGGAGGAGGTC  6943
              ||||| || ||||| ||   || ||| || || |  | ||| ||    || || ||| |
Sbjct  3379  GATTTGGGCTTTCTTGGCCGAGGCCCGGTATCCGAGGTCCCCTAGGGTTTGTAGTAGGGC  3320

Query  6944  TCCAGTGGCCAGTCGGCATTTGGCTTCAGAGGGGGCCGCCAGAAGCAAGTCATCTACGTA  7003
              | |||  |  || |||| |    ||| || |  || ||||| || ||||||||||||||
Sbjct  3319  CCGAGTACCTTGTTGGCAGTCTAGTTCGGAAGTAGCGGCCAGCAGTAAGTCATCTACGTA  3260

Query  7004  CT---GCAGGAGCATAACTGAATTATGGCTCTGGCGAAACGAGTCCAAATC-CTGATTTA  7059
             ||   |||||| ||   |||  |  ||| ||   || ||     |||  || ||| |  |
Sbjct  3259  CTGTAGCAGGATCAAGTCTGGGTGCTGGATC---CGGAAGTCTGCCAGGTCTCTG-TGCA  3204

Query  7060  GGGCTTCATTAAACAGAGTTGAAGAGTTTTTGAAGCCTTGCGGTAGTCTAGTCCAGGTCA  7119
             | || |||| |||||| || | |  ||||||||| || || || ||||| ||||||||||
Sbjct  3203  GTGCCTCATCAAACAGGGTGGGACTGTTTTTGAAACCCTGTGGGAGTCTGGTCCAGGTCA  3144

Query  7120  GCTGCCCGGGGGTTCCCGTATTGCCATCATTCCATTTGAAGGCAAAAATGTGTTGGCTGC  7179
               || || | | ||||| | |    |||  |||| |  ||||| || |   | || ||| 
Sbjct  3143  ATTGTCCAGAGATTCCCATTTCTGGATCTCTCCACTCAAAGGCGAAGAGAGGCTGACTGG  3084

Query  7180  TGGGTGCCAGGGCTATGCTaaaaaaaGCATCCTTTAGGTCTAAGGTAGTATACCAGACAT  7239
             ||||    ||    | ||  ||||| ||||||||||  || |    ||| |||||    |
Sbjct  3083  TGGGGTGGAGTCTCAGGCAGAAAAAGGCATCCTTTAAATCAAGCACAGTGTACCACTGGT  3024

Query  7240  GTGAAGGGGGCAAGTGACTTAGTAAGGTATAAGGGTTGGGGACCGTGGGGTGGATGTCTT  7299
             | || || || |    |||||  | | ||||||| |||||  | ||||||||||| || |
Sbjct  3023  GGGACGGAGGGAGTCCACTTAAGAGGTTATAAGGATTGGGCCCGGTGGGGTGGATATCCT  2964

Query  7300  CAACCCTCTTATTCACTTCCCTCAAGTCCTGGACTGGCCTATAATCTTTTCCCCCCGGTT  7359
             | |||| ||| || ||||| ||||  |||||||| ||||| ||||| ||   ||| ||||
Sbjct  2963  CCACCCGCTTGTTGACTTCTCTCAGATCCTGGACAGGCCTGTAATCATTAGTCCCTGGTT  2904

Query  7360  TCTTAACGGGGAGAAGTGGGGTGTTCCAGGCAGAATGGCAAGGTTTCAGTATTCCAGCTT  7419
             |||||||||| || || || || ||||||| | | ||||| |||  || ||||||    |
Sbjct  2903  TCTTAACGGGCAGCAGGGGTGTATTCCAGGGATACTGGCAGGGTACCAATATTCCCTGGT  2844

Query  7420  CCAGTAAACGGTTAATGTGCGGGGCAATCCCTTTCCGCGCCTCTGCAGACATGGGGTACT  7479
             |||  |  |  |  ||||| ||   ||||||   ||  || |||   ||||||||||| |
Sbjct  2843  CCAACAGTCTCTGTATGTGGGGCTTAATCCCCAGCCTGGCTTCTTGTGACATGGGGTATT  2784

Query  7480  G  7480
             |
Sbjct  2783  G  2783


 Score = 215 bits (238),  Expect = 3e-53
 Identities = 328/464 (71%), Gaps = 5/464 (1%)
 Strand=Plus/Minus

Query  4828  AATGGGGGGTGGTGCCCCATATAGAATTTCGAAAGGTGTCAAACCATGTACATATGGTGA  4887
             || ||| || ||||||||||| ||||||||  | || ||||  || ||       || | 
Sbjct  5434  AAGGGGCGGGGGTGCCCCATACAGAATTTCATACGGAGTCAGTCCGTGGGGGCCCGGAGT  5375

Query  4888  GTTCCGGACCCGGAAGATGGCATAGGGTAAGAGGGTCACCCAGTCCCC---GCCAGTCTC  4944
              |||||| | ||| ||| |||  |||| |  |||   |||||||| |    |||||   |
Sbjct  5374  ATTCCGGGCTCGGTAGAGGGCTAAGGGGAGTAGGAGTACCCAGTCTCTAGTGCCAGATGC  5315

Query  4945  GATGGCTAGTTTGGACAAGGTCTCCTTTAGAGTCCGATTCATTCTCTCTACCTGCCCTGA  5004
              |  | || ||||| ||| |||||||| |  || | ||||||||| |||||||| |||||
Sbjct  5314  AAGCGTTAATTTGGTCAAAGTCTCCTTAATTGTTCTATTCATTCTTTCTACCTGTCCTGA  5255

Query  5005  GCTCTGGGGATTATATTCACAATGTAACTTCCAATTGATCCCTA-TCGCTCGGGCTAGTC  5063
              ||||||||  ||||  |||||||||||||||||| |||||| | |   || ||| | | 
Sbjct  5254  ACTCTGGGGTCTATAAGCACAATGTAACTTCCAATCGATCCCCAGTAAATC-GGCCACTG  5196

Query  5064  CTTGTAGGACGTTACTGATGAAAGCTGGGCCGTTATCGGAGCCTAAAACCTCAGGAACCC  5123
               ||    || |    |  ||| || || |||||||| || || || ||||  || |  |
Sbjct  5195  ACTGACTTACCTGGGAGGCGAAGGCAGGCCCGTTATCAGATCCCAATACCTGCGGCATTC  5136

Query  5124  CATATCTGGGAATAATTTCTTCTAGTAATGTCTTAGCAACCACTTGGGCAGTCTCCCGTT  5183
             || |||| |||| ||| |||||||  |   | || |  || || | |||||| ||||| |
Sbjct  5135  CAAATCTCGGAAAAATGTCTTCTAACAGCTTTTTGGACACGACCTTGGCAGTTTCCCGCT  5076

Query  5184  TCGTGGGGAAGGCTTCCACCCAGCCCGAAAATGTGTCAACCATTACTAGCAAGTACTTAT  5243
             | || ||||| || || |||||||| || || ||||| || |  ||||| | |||||| |
Sbjct  5075  TGGTCGGGAATGCCTCTACCCAGCCAGAGAAGGTGTCTACAAACACTAGGAGGTACTTGT  5016

Query  5244  ACCCATACCTCCCAGGCTTTACCTCAGTAAAATCCACTTCCCAA  5287
             ||||||||   || |||||||| || || ||||| |||||||||
Sbjct  5015  ACCCATACAGTCCTGGCTTTACTTCCGTGAAATCAACTTCCCAA  4972


 Score = 133 bits (147),  Expect = 3e-28
 Identities = 226/321 (70%), Gaps = 10/321 (3%)
 Strand=Plus/Minus

Query  2669  ATGCAAGGGCCCGAGGT-TAGAATAAGCACAAGCAAGATAATTGGGCCCACTAAGGTAGA  2727
             ||||| ||| ||||||  ||| || |  | ||| |  || |  |||||||  | ||| ||
Sbjct  7583  ATGCA-GGGTCCGAGGAGTAGGATTAATAAAAGTACTATCAGAGGGCCCATAATGGTGGA  7525

Query  2728  TACTAAGGTGGTGAGCCAGGGGGATCTGTTAAACCAAGCTTCAAACCAG--TTCTCCTGA  2785
             ||  | ||| |||| ||| ||||| |||||||||    | ||||||||   || ||||||
Sbjct  7524  TATCAGGGTCGTGAACCATGGGGACCTGTTAAACAGTCCCTCAAACCACCCTTGTCCTGA  7465

Query  2786  GCTTCCCTTTCCCGTTTTCTCTTAGCT--AACCCTTCTCTCACCTTTGCCATGGATTCTT  2843
               |||     |   |||| ||| || |  | || |||||| | ||| ||||||   ||| 
Sbjct  7464  --TTCGAA--CAATTTTTGTCTCAGGTTTAGCCTTTCTCTTAGCTTAGCCATGCTATCTC  7409

Query  2844  TTACCACACCAGTATGGTCAGCATAAAAACAACGTTCCTCCCCCAGCGCGGCACATAGTC  2903
             |||| || ||||| ||||| ||||| ||||| | ||| ||    || |||||||| ||||
Sbjct  7408  TTACTACGCCAGTGTGGTCTGCATAGAAACAGCATTCTTCTTTTAGGGCGGCACACAGTC  7349

Query  2904  CCCCTTGTTGGAGGAACAACAAATCAAGTCCTCTTCTATTCTGGAGTACTACCTCGGATA  2963
             |||||| ||  || || |  || || |  |||||||  || || || |||||||||||||
Sbjct  7348  CCCCTTCTTTTAGAAATAGTAAGTCTAACCCTCTTCGGTTTTGCAGGACTACCTCGGATA  7289

Query  2964  GAGAGGTGAGCGACTTCTCTA  2984
               ||||| || || || ||||
Sbjct  7288  ACGAGGTCAGGGATTTTTCTA  7268


 Score = 55.4 bits (60),  Expect = 6e-05
 Identities = 57/75 (76%), Gaps = 0/75 (0%)
 Strand=Plus/Minus

Query  9590  AATAATGTCTAGGGAAAAAGTTCCCTgggggggCCAGCCCACATTAAAAGTAGGCCATTC  9649
             ||||||||| |    |||||| || |   | ||||| |||||||  ||||| ||||| ||
Sbjct  820   AATAATGTCCAAATTAAAAGTACCATCTTGCGGCCACCCCACATCGAAAGTTGGCCACTC  761

Query  9650  TGCAGAGCAGAATGT  9664
              ||||||||||| ||
Sbjct  760   GGCAGAGCAGAAGGT  746


 Score = 55.4 bits (60),  Expect = 6e-05
 Identities = 99/143 (69%), Gaps = 4/143 (3%)
 Strand=Plus/Minus

Query  8864  CTGCTGGCAATCATCCCAAGTGGGACTGTGTGTGTGCATGACAGACTCGAACAGGTCAGT  8923
             |||||| || || ||||| || ||   ||| |||   | |||||||||||  | | ||||
Sbjct  1450  CTGCTGACAGTCGTCCCAGGTAGGCTGGTGGGTGGTGAGGACAGACTCGATTAAGGCAGT  1391

Query  8924  TAGGCCTTTC--GGGTCCTCAGAAAAAGGAGGGTTTTGAGCCTTCCAGTTGTACAGATCA  8981
              |    || |  || || ||||| || | |||||| | |   |||||||| || ||||||
Sbjct  1390  CA--ATTTACCTGGATCTTCAGAGAAGGAAGGGTTATTATTTTTCCAGTTATATAGATCA  1333

Query  8982  CTGCTAGAAAATGGCCAATACTG  9004
               |   ||||| ||||| |||||
Sbjct  1332  GAGGAGGAAAACGGCCAGTACTG  1310


 Score = 54.5 bits (59),  Expect = 2e-04
 Identities = 61/80 (76%), Gaps = 4/80 (5%)
 Strand=Plus/Minus

Query  8607  TTATAGCTTTTACCTTGGCCAAATTGGTGGGGCGGCGTGCCACCGCTCGGAGACCTGCCA  8666
             ||||  |||||||||||||||||||||| ||||  ||  || |   | ||||||| ||  
Sbjct  1690  TTATTCCTTTTACCTTGGCCAAATTGGTAGGGCTTCGGCCCGCGTTTTGGAGACCCGC--  1633

Query  8667  TAAGAG--TCTGGCGGTAGA  8684
             ||||||   |||||| ||||
Sbjct  1632  TAAGAGCAACTGGCGATAGA  1613


 Score = 48.2 bits (52),  Expect = 0.009
 Identities = 53/71 (75%), Gaps = 0/71 (0%)
 Strand=Plus/Minus

Query  8100  CTTGGGGCACTCCCTCTTCCAATGTCCATATTCTTTGCAGTTTGCACACTGTCCCCTATC  8159
             ||| ||||| ||| |   ||| ||||| | |||||||||||  || || ||  || ||||
Sbjct  2175  CTTTGGGCAATCCTTAGCCCAGTGTCCCTTTTCTTTGCAGTAAGCGCATTGGTCCTTATC  2116

Query  8160  CAGTCGGGGCC  8170
              ||| ||||||
Sbjct  2115  AAGTTGGGGCC  2105


>NC_001702.1 Murine type C retrovirus, complete genome
Length=8135

 Score = 309 bits (342),  Expect = 2e-81
 Identities = 1046/1605 (65%), Gaps = 52/1605 (3%)
 Strand=Plus/Minus

Query  5833  CCTTTCCTTCCGCTGTAACAAAGCCTCTTTTCCGGTAGATAGCGCCATGCACATGGACAG  5892
             |||| ||||| |  || |  || || | | |||  || ||  | ||||| |||||| | |
Sbjct  4442  CCTTGCCTTCTGAGGTCAGCAACCCCCGTCTCCTATATATTTCCCCATGAACATGGGCCG  4383

Query  5893  TGCCAAAGGCGTAGCGGCTATCGGTGTAGACAGTCACTCGTCTC-CCTTCGGCCCGTTCC  5951
             |  | ||||| ||||||||||| ||||| ||| | |  | |||  ||||| |||  || |
Sbjct  4382  TAGCGAAGGCATAGCGGCTATCAGTGTAAACATTTAG-CTTCTTACCTTCTGCCATTTTC  4324

Query  5952  AGCGCCTCCACCAGCGCGATCAGTTCGGCCTTCTGTGCTGATGTCCCCGGGGAAAGCGAG  6011
             || || |     || ||||||||||||||   ||| ||||| || || |  |  ||   |
Sbjct  4323  AGGGCTTGGGTGAGTGCGATCAGTTCGGCTCGCTGGGCTGACGTTCCAGCTGGCAG---G  4267

Query  6012  GCACTC---CAAATGA----GGTTTCCGCCTTGGTCTACCACCGCTGCACCTGCCCTCCG  6064
             || |||   || || |    |||||| | | |       ||| ||||| || ||| | ||
Sbjct  4266  GCCCTCGCCCAGATTACCTCGGTTTCAGTCGT-------CACTGCTGCCCCAGCCTTTCG  4214

Query  6065  CACACCATCTATAACGAAGCTGCTTTCATCAGTGTACCATACCAACTCACTGT-TGGGTA  6123
             |   || |||   |  ||||||||  |||| || |||||       ||   || ||||  
Sbjct  4213  CTGTCCTTCTTGCAGAAAGCTGCTCCCATCGGTATACCAGGTGTGGTCGGCGTCTGGGAT  4154

Query  6124  GTGCGGTGTCCTGGAGGTCGGGGC--GCACC-TGGGTGACTTCTGCTATGATCTCTTGGC  6180
             | || | |||   ||| || || |  |  || || ||   ||| || | ||||||  |||
Sbjct  4153  GGGCTG-GTCGGTGAGATCCGGTCTGGTTCCATGCGT---TTCAGCCAAGATCTCGAGGC  4098

Query  6181  AATCATGCAGGGGAGCTCTCAGATCCGGGGTCGGCAGCAGGGTGGCTGGATTCAGAGTGG  6240
             |||||||   ||| ||||     |||||    || |||| |||||| ||||| || |   
Sbjct  4097  AATCATG---GGGGGCTCCTTTTTCCGGTAGAGGGAGCAAGGTGGCAGGATTGAGGGCCA  4041

Query  6241  ----TGGGTTCAGCGAAGATGATC-CGGGGTGCATCTAGCAAGAGTCCTTGGTAATGGGT  6295
                 |||  ||  ||||  ||| | |||   |  ||||| |  | | | ||||| |||||
Sbjct  4040  CCACTGG--TC--CGAAC-TGAACTCGGTCAGTGTCTAGGAGCATTGCCTGGTAGTGGGT  3986

Query  6296  TAGTCGGGCATTAGTCATCCACCTACCAGGGGGCTATTTCAGGACCCCCTCGATCGCATG  6355
              |  ||||| || |  | ||| |   ||||||| |  || |  |   |||| |  |||||
Sbjct  3985  CATGCGGGCGTTGGATAGCCAGCGGTCAGGGGGTTGCTTGACCAGTGCCTCTACTGCATG  3926

Query  6356  GGGGGTCACTACCTTCAGATGTTGCCCAAAAGTGAGTTTATCAGCATCCTTCACCATTAG  6415
             ||||| ||  |     ||  | || || | ||| || ||  | ||||| ||   ||  | 
Sbjct  3925  GGGGGCCAGGATGACTAGCGGCTGTCCCATAGTTAGCTTGCCTGCATCTTTTGTCAGAAC  3866

Query  6416  GGCTACTGCCGCAATGATCCTTAAGCACGGGGGCCATCCTGCTGCAACTGGATCTAGCTT  6475
             ||| |  || || |  |||| || ||| |||||||| || ||||| ||||| ||||||||
Sbjct  3865  GGCAATGGCTGCTACCATCCGTAGGCAAGGGGGCCACCCGGCTGCCACTGGGTCTAGCTT  3806

Query  6476  CTTGGATAAATAGGCAACCGGACGTTTCCAGGGCCCCAGACGCTGCATTAGCACCCCTTT  6535
              ||||| |  ||||| || || ||   ||| || |||||    ||| |||| || |||||
Sbjct  3805  TTTGGACAGGTAGGCCACAGGCCGACGCCAAGGTCCCAGTTTTTGCGTTAGGACGCCTTT  3746

Query  6536  CGCTATTCCCCTCCTCTCATCAACAAAGAGAGTGAAGGGCTTCAGGGGGTCTGGCAATGC  6595
              ||    |||  | |||| || ||||||||    ||||||||       ||||||||| |
Sbjct  3745  GGCGTAGCCCTGCTTCTCGTCGACAAAGAGTTCAAAGGGCTTAGTCAAATCTGGCAATCC  3686

Query  6596  CAGAGCCGGGGCTCTTAGGAGAGCGACCTTGAGTTCATCGTAGGCCTTCTGTTGGTCTGA  6655
             ||| || |||||  |||| || ||    |||| ||| |  |||||||| || ||||||| 
Sbjct  3685  CAGGGCGGGGGCAGTTAGAAGGGCCTGTTTGATTTCTTGATAGGCCTTTTGCTGGTCTGG  3626

Query  6656  CCCCCAGGCCCA-AGGGACCTTATCCTTGGTTGCCTCATACAGAGGTTTTGCTATTTCAG  6714
              |||||     | || | ||   |  |||||      |||||  ||    || ||||| |
Sbjct  3625  GCCCCAATTAAACAGAGTCCCCGTT-TTGGTAAGAGGATACAAGGGGGCCGCCATTTCCG  3567

Query  6715  CATACCCCAAAATCCACAGCCGGCAGTAGCCTGTCGTCCCTAAAAACTCACGGACCTCTC  6774
             || ||||    ||||| || |||||| |||||| ||||||||  ||||| |  |  | ||
Sbjct  3566  CAAACCCAGGGATCCAGAGGCGGCAGAAGCCTGCCGTCCCTAGGAACTCCCTTAGTTGTC  3507

Query  6775  GTGCTGAGGTCGGGACTGGAAGTCTAAGAATAGTCTCTTTCATGGCCTCTGTCAGCCATC  6834
             | |  |   | || || ||  | |  |  | |||||||||  | ||||| ||||||||||
Sbjct  3506  GAGGAGTCTTTGGAACGGGTTGCCCCATCACAGTCTCTTTTCTAGCCTCAGTCAGCCATC  3447

Query  6835  TGGTTCCTTTTTTCAGTTTATACCCCAGGTAGGTGAC-TGTTTGCCTGCATATTTGAGCC  6893
             |    || |   ||||    |||||||||||  | || ||||| |  ||| ||||| || 
Sbjct  3446  TCTGACCCTCCCTCAGAAGGTACCCCAGGTATTTAACCTGTTT-CTGGCAGATTTGGGCT  3388

Query  6894  TTCTTTGCACTGGTCCGATAGCCCAACTGCCCCAGCTCCTGGAGGAGGTCTCCAGTGGCC  6953
             ||||| ||   || ||| || || |  | ||| ||    || || ||| | | |||  | 
Sbjct  3387  TTCTTGGCCGAGGCCCGGTATCCGAGGTCCCCTAGGGTTTGTAGAAGGGCCCGAGTACCT  3328

Query  6954  AGTCGGCATTTGGCTTCAGAGGGGGCCGCCAGAAGCAAGTCATCTACGTACTGCAGGAGC  7013
              || |||| |    ||| || |  || ||||| || |||||||| |||||||| || || 
Sbjct  3327  TGTTGGCAGTCTAGTTCGGAAGTAGCGGCCAGCAGTAAGTCATCCACGTACTGTAGCAGG  3268

Query  7014  ATAA---CTGAATTATGGCTCTGGCGAAACGAGTCCAAATC-CTGATTTAGGGCTTCATT  7069
             || |   |||  |  ||| || ||   ||     | |  || ||| |  |  || |||| 
Sbjct  3267  ATCAAGTCTGGGTGCTGGATCCGG---AAGTCTGCTAGGTCTCTG-TGCAATGCCTCATC  3212

Query  7070  AAACAGAGTTGAAGAGTTTTTGAAGCCTTGCGGTAGTCTAGTCCAGGTCAGCTGCCCGGG  7129
             |||||| || | |  ||||||||| || || || ||||| ||||||||||  || || | 
Sbjct  3211  AAACAGGGTGGGACTGTTTTTGAAACCCTGTGGGAGTCTGGTCCAGGTCAATTGTCCAGA  3152

Query  7130  GGTTCCCGTATTGCCATCATTCCATTTGAAGGCAAAAATGTGTTGGCTGCTGGGTGCCAG  7189
             | ||||| | |    |||  |||| |  |||||||| |   | || ||| ||||    ||
Sbjct  3151  GATTCCCATTTCTGGATCTCTCCACTCAAAGGCAAAGAGAGGCTGACTGGTGGGGTGGAG  3092

Query  7190  GGCTATGCTaaaaaaaGCATCCTTTAGGTCTAAGGTAGTATACCAGACATGTGAAGGGGG  7249
                 | ||  ||||| ||||| ||||  || |    ||| |||||    || || || ||
Sbjct  3091  TCTCAGGCAGAAAAAGGCATCTTTTAAATCAAGCACAGTGTACCACTGGTGGGACGGAGG  3032

Query  7250  CAAGTGACTTAGTAAGGTATAAGGGTTGGGGACCGTGGGGTGGATGTCTTCAACCCTCTT  7309
              |    |||||  | | | ||||| ||||| || ||||||||||| ||||| |||| |||
Sbjct  3031  GAGTCCACTTAAGAGGTTGTAAGGATTGGGCACGGTGGGGTGGATATCTTCCACCCGCTT  2972

Query  7310  ATTCACTTCCCTCAAGTCCTGGACTGGCCTATAATCTTTTCCCCCCGGTTTCTTAACGGG  7369
              || ||||| ||||  |||||||| ||||| ||||| ||   ||| ||||||||||||||
Sbjct  2971  GTTGACTTCTCTCAGATCCTGGACAGGCCTGTAATCATTAGTCCCTGGTTTCTTAACGGG  2912

Query  7370  GAGAAGTGGGGTGTTCCAGGCAGAATGGCAAGGTTTCAGTATTCC  7414
              || || || ||||||||||  || |||||||||  || ||||||
Sbjct  2911  CAGCAGGGGTGTGTTCCAGGGGGACTGGCAAGGTACCAATATTCC  2867


 Score = 212 bits (234),  Expect = 4e-52
 Identities = 355/505 (70%), Gaps = 19/505 (4%)
 Strand=Plus/Minus

Query  4828  AATGGGGGGTGGTGCCCCATATAGAATTTCGAAAGGTGTCAAACCATGTACATATGGTGA  4887
             || ||| || ||||||||||| ||||||||  | || ||||  |||||       || | 
Sbjct  5452  AAGGGGCGGGGGTGCCCCATACAGAATTTCATACGGAGTCAGTCCATGGGGGCCCGGAGT  5393

Query  4888  GTTCCGGACCCGGAAGATGGCATAGGGTAAGAGGGTCACCCAGTCCCC---GCCAGTCTC  4944
             ||||||| | ||| ||| |||  |||| |  |||   |||||||| |    |||||   |
Sbjct  5392  GTTCCGGGCTCGGTAGAGGGCTAAGGGGAGTAGGAGTACCCAGTCTCTAGTGCCAGCTGC  5333

Query  4945  GATGGCTAGTTTGGACAAGGTCTCCTTTAGAGTCCGATTCATTCTCTCTACCTGCCCTGA  5004
              | |  || ||| |  |  |||||||| |  || | ||||||||| |||||||| |||||
Sbjct  5332  AAGGTTTAATTTAGTTAGAGTCTCCTTGATGGTTCTATTCATTCTTTCTACCTGACCTGA  5273

Query  5005  GCTCTGGGGATTATATTCACAATGTAACTTCCAATTGATCCCTA-TCGCTCGGGCTAGTC  5063
              ||||||||  ||||  |||||||||| ||||||| |||||| | |   |||| |     
Sbjct  5272  ACTCTGGGGTCTATAAGCACAATGTAATTTCCAATCGATCCCCAGTAAATCGGCCACCGA  5213

Query  5064  CTTGTAGGACGTTACTG----ATGAAAGCTGGGCCGTTATCGGAGCCTAAAACCTCAGGA  5119
             ||     ||| |  |||    | ||| || || || |||||||| || || ||||  || 
Sbjct  5212  CT-----GACTTACCTGGGAGACGAAGGCAGGCCCATTATCGGAACCCAATACCTGTGGC  5158

Query  5120  ACCCCATATCT-GGGAATAATTTCTTCTAGTAATGTCTTAGCAACCACTTGGGCAGTCTC  5178
             | |||  |||| ||||||| ||||||||| ||   |||| |  || || | |||||| ||
Sbjct  5157  ATCCCGAATCTTGGGAATA-TTTCTTCTAATAGCTTCTTGGTCACAACCTTGGCAGTTTC  5099

Query  5179  CCGTTTCGTGGGGAAGGCTTCCACCCAGCCCGAAAATGTGTCAACCATTACTAGCAAGTA  5238
              ||||| || |||||||||||||||||||| || || ||||| || |  || || | |||
Sbjct  5098  ACGTTTAGTTGGGAAGGCTTCCACCCAGCCAGAGAAGGTGTCTACGAACACCAGGAGGTA  5039

Query  5239  CTTATACCCATACCTCCCAGGCTTTACCTCAGTAAAATCCACTTCCCAACTCCGTCCCGG  5298
             ||| ||||| |||  ||| || || || ||||| || || | ||||||| |  || | ||
Sbjct  5038  CTTGTACCCGTACAGCCCTGGTTTAACTTCAGTGAAGTCAATTTCCCAA-TGGGTACTGG  4980

Query  5299  -CGCTCTTCCCCGTACCCTCGTACC  5322
              || | | || ||||  ||||||||
Sbjct  4979  TCGATGTCCCGCGTA--CTCGTACC  4957


 Score = 66.2 bits (72),  Expect = 3e-08
 Identities = 271/416 (65%), Gaps = 20/416 (5%)
 Strand=Plus/Minus

Query  8599  CCCTTGCATTATAGCTTTTACCTTGGCCAAATTGGTGGGGCGGCGTGCCACCGC---TCG  8655
             ||| ||  ||||  |||||||||| ||||||||||||||||  | |||  ||||   | |
Sbjct  1717  CCCCTGGGTTATTCCTTTTACCTTAGCCAAATTGGTGGGGC-TCCTGC--CCGCATTTTG  1661

Query  8656  GAGACCTGCCATAAGAGTCTGGCGGTAG---ACTCGGAGACGCTCCCCTACCTTCTGCGT  8712
             |||||| ||||  ||   |||||| |||   ||| || |  | |  |||||||     | 
Sbjct  1660  GAGACCCGCCAAGAGCAGCTGGCGATAGAGAACTAGGTG--GTT--CCTACCTCTAAGGG  1605

Query  8713  TCCCAAAGTCCCAATCCGGTCTATTCA-GGGGAAAGCGCTCGTCGATCAGGTTCGGCAAG  8771
             |     ||||||| || || |  |  | |||||||||   | ||||||   || ||||| 
Sbjct  1604  TGGTGTAGTCCCAGTCGGGACGTTCGAGGGGGAAAGC-AGCCTCGATCTCATTGGGCAAT  1546

Query  8772  GTCGTAGGCCGCCCGTTGTCGCCGGGGACATTCTTTCTGGCCTCGGTGAGGATCCGCTCG  8831
                || || || || | ||||||  ||||   ||||||||| ||   ||| | |||||  
Sbjct  1545  TGGGTGGGGCGGCCATCGTCGCCCCGGACTGCCTTTCTGGCTTCCAGGAGCACCCGCTGC  1486

Query  8832  CGCTCCTCGGTGGTGAATAAGGTCTTAAGAAGCTGCTGGCAATCATCCCAAGTGGGACTG  8891
                || ||    || |  |  |||   || | ||| || || ||||||||||| ||   |
Sbjct  1485  TTTTCTTCTCCTGTCAGCAGAGTCCCCAGCAACTGTTGACAGTCATCCCAAGTAGGCTGG  1426

Query  8892  TGTGTGTGCATGACAGACTCGAACAGGTCAGTTAGGCCTTTC--GGGTCCTCAGAAAAAG  8949
             || |||   | |||||||||||  | | |||| |    || |  || || || || || |
Sbjct  1425  TGGGTGGTGAGGACAGACTCGATTAAGGCAGTCA--ATTTACCTGGATCTTCGGAGAAGG  1368

Query  8950  GAGGGTTTTGAGCCTTCCAGTTGTACAGATCACTGCTAGAAAA-TGGCCAATACTG  9004
              |||||| | |   |||||||| || |||||   |   |||||  ||||| |||||
Sbjct  1367  AAGGGTTATTATTTTTCCAGTTATATAGATCCGAGGAGGAAAACCGGCCAGTACTG  1312


 Score = 52.7 bits (57),  Expect = 8e-04
 Identities = 54/71 (76%), Gaps = 0/71 (0%)
 Strand=Plus/Minus

Query  8100  CTTGGGGCACTCCCTCTTCCAATGTCCATATTCTTTGCAGTTTGCACACTGTCCCCTATC  8159
             ||| ||||| |||||   ||| ||||| | |||||||||||  || || ||  || ||||
Sbjct  2194  CTTTGGGCAATCCCTAGCCCAGTGTCCCTTTTCTTTGCAGTAGGCGCATTGGTCCTTATC  2135

Query  8160  CAGTCGGGGCC  8170
              ||| ||||||
Sbjct  2134  GAGTTGGGGCC  2124


 Score = 46.4 bits (50),  Expect = 0.032
 Identities = 55/75 (73%), Gaps = 0/75 (0%)
 Strand=Plus/Minus

Query  9590  AATAATGTCTAGGGAAAAAGTTCCCTgggggggCCAGCCCACATTAAAAGTAGGCCATTC  9649
             ||||||||| |    |||||| || |   | ||||| || |||   ||||| ||||| ||
Sbjct  820   AATAATGTCCAAATTAAAAGTACCATCTTGCGGCCACCCTACACCGAAAGTTGGCCACTC  761

Query  9650  TGCAGAGCAGAATGT  9664
              ||||||||||| ||
Sbjct  760   GGCAGAGCAGAAGGT  746


 Score = 45.5 bits (49),  Expect = 0.11
 Identities = 104/153 (68%), Gaps = 8/153 (5%)
 Strand=Plus/Minus

Query  7683  AGGGTCAAAATGTGGAGGGGCTGTCCTT--GGCCATCCAATAGCTTAATGCC--ATCCGG  7738
             |||||||| |  || |||||||||||||  || |  |||  | || |   ||  ||||  
Sbjct  2619  AGGGTCAACACCTGCAGGGGCTGTCCTTTTGGTC--CCACAACCTGAGCTCCCGATCC--  2564

Query  7739  CTCAAAATGGATCTGGGCCCTGATCTTAGTCAGGAGATCGCGCCCCAATAAGGGGGCAGG  7798
             ||| || |||||||||||| | | ||||||||  |  || |  || |  || ||   |||
Sbjct  2563  CTCGAAGTGGATCTGGGCCTTTAACTTAGTCAACAAGTCCCTTCCTAGCAAAGGATAAGG  2504

Query  7799  GCATTCAGGGATAACTAGGAAGGAGTGGGTCAC  7831
             ||| || || | |   ||||| ||||| || ||
Sbjct  2503  GCAGTCCGGCACATGGAGGAAAGAGTGAGTGAC  2471


>X94150.1 Retroviridae complete genome (murine type C retrovirus)
Length=8135

 Score = 309 bits (342),  Expect = 2e-81
 Identities = 1046/1605 (65%), Gaps = 52/1605 (3%)
 Strand=Plus/Minus

Query  5833  CCTTTCCTTCCGCTGTAACAAAGCCTCTTTTCCGGTAGATAGCGCCATGCACATGGACAG  5892
             |||| ||||| |  || |  || || | | |||  || ||  | ||||| |||||| | |
Sbjct  4442  CCTTGCCTTCTGAGGTCAGCAACCCCCGTCTCCTATATATTTCCCCATGAACATGGGCCG  4383

Query  5893  TGCCAAAGGCGTAGCGGCTATCGGTGTAGACAGTCACTCGTCTC-CCTTCGGCCCGTTCC  5951
             |  | ||||| ||||||||||| ||||| ||| | |  | |||  ||||| |||  || |
Sbjct  4382  TAGCGAAGGCATAGCGGCTATCAGTGTAAACATTTAG-CTTCTTACCTTCTGCCATTTTC  4324

Query  5952  AGCGCCTCCACCAGCGCGATCAGTTCGGCCTTCTGTGCTGATGTCCCCGGGGAAAGCGAG  6011
             || || |     || ||||||||||||||   ||| ||||| || || |  |  ||   |
Sbjct  4323  AGGGCTTGGGTGAGTGCGATCAGTTCGGCTCGCTGGGCTGACGTTCCAGCTGGCAG---G  4267

Query  6012  GCACTC---CAAATGA----GGTTTCCGCCTTGGTCTACCACCGCTGCACCTGCCCTCCG  6064
             || |||   || || |    |||||| | | |       ||| ||||| || ||| | ||
Sbjct  4266  GCCCTCGCCCAGATTACCTCGGTTTCAGTCGT-------CACTGCTGCCCCAGCCTTTCG  4214

Query  6065  CACACCATCTATAACGAAGCTGCTTTCATCAGTGTACCATACCAACTCACTGT-TGGGTA  6123
             |   || |||   |  ||||||||  |||| || |||||       ||   || ||||  
Sbjct  4213  CTGTCCTTCTTGCAGAAAGCTGCTCCCATCGGTATACCAGGTGTGGTCGGCGTCTGGGAT  4154

Query  6124  GTGCGGTGTCCTGGAGGTCGGGGC--GCACC-TGGGTGACTTCTGCTATGATCTCTTGGC  6180
             | || | |||   ||| || || |  |  || || ||   ||| || | ||||||  |||
Sbjct  4153  GGGCTG-GTCGGTGAGATCCGGTCTGGTTCCATGCGT---TTCAGCCAAGATCTCGAGGC  4098

Query  6181  AATCATGCAGGGGAGCTCTCAGATCCGGGGTCGGCAGCAGGGTGGCTGGATTCAGAGTGG  6240
             |||||||   ||| ||||     |||||    || |||| |||||| ||||| || |   
Sbjct  4097  AATCATG---GGGGGCTCCTTTTTCCGGTAGAGGGAGCAAGGTGGCAGGATTGAGGGCCA  4041

Query  6241  ----TGGGTTCAGCGAAGATGATC-CGGGGTGCATCTAGCAAGAGTCCTTGGTAATGGGT  6295
                 |||  ||  ||||  ||| | |||   |  ||||| |  | | | ||||| |||||
Sbjct  4040  CCACTGG--TC--CGAAC-TGAACTCGGTCAGTGTCTAGGAGCATTGCCTGGTAGTGGGT  3986

Query  6296  TAGTCGGGCATTAGTCATCCACCTACCAGGGGGCTATTTCAGGACCCCCTCGATCGCATG  6355
              |  ||||| || |  | ||| |   ||||||| |  || |  |   |||| |  |||||
Sbjct  3985  CATGCGGGCGTTGGATAGCCAGCGGTCAGGGGGTTGCTTGACCAGTGCCTCTACTGCATG  3926

Query  6356  GGGGGTCACTACCTTCAGATGTTGCCCAAAAGTGAGTTTATCAGCATCCTTCACCATTAG  6415
             ||||| ||  |     ||  | || || | ||| || ||  | ||||| ||   ||  | 
Sbjct  3925  GGGGGCCAGGATGACTAGCGGCTGTCCCATAGTTAGCTTGCCTGCATCTTTTGTCAGAAC  3866

Query  6416  GGCTACTGCCGCAATGATCCTTAAGCACGGGGGCCATCCTGCTGCAACTGGATCTAGCTT  6475
             ||| |  || || |  |||| || ||| |||||||| || ||||| ||||| ||||||||
Sbjct  3865  GGCAATGGCTGCTACCATCCGTAGGCAAGGGGGCCACCCGGCTGCCACTGGGTCTAGCTT  3806

Query  6476  CTTGGATAAATAGGCAACCGGACGTTTCCAGGGCCCCAGACGCTGCATTAGCACCCCTTT  6535
              ||||| |  ||||| || || ||   ||| || |||||    ||| |||| || |||||
Sbjct  3805  TTTGGACAGGTAGGCCACAGGCCGACGCCAAGGTCCCAGTTTTTGCGTTAGGACGCCTTT  3746

Query  6536  CGCTATTCCCCTCCTCTCATCAACAAAGAGAGTGAAGGGCTTCAGGGGGTCTGGCAATGC  6595
              ||    |||  | |||| || ||||||||    ||||||||       ||||||||| |
Sbjct  3745  GGCGTAGCCCTGCTTCTCGTCGACAAAGAGTTCAAAGGGCTTAGTCAAATCTGGCAATCC  3686

Query  6596  CAGAGCCGGGGCTCTTAGGAGAGCGACCTTGAGTTCATCGTAGGCCTTCTGTTGGTCTGA  6655
             ||| || |||||  |||| || ||    |||| ||| |  |||||||| || ||||||| 
Sbjct  3685  CAGGGCGGGGGCAGTTAGAAGGGCCTGTTTGATTTCTTGATAGGCCTTTTGCTGGTCTGG  3626

Query  6656  CCCCCAGGCCCA-AGGGACCTTATCCTTGGTTGCCTCATACAGAGGTTTTGCTATTTCAG  6714
              |||||     | || | ||   |  |||||      |||||  ||    || ||||| |
Sbjct  3625  GCCCCAATTAAACAGAGTCCCCGTT-TTGGTAAGAGGATACAAGGGGGCCGCCATTTCCG  3567

Query  6715  CATACCCCAAAATCCACAGCCGGCAGTAGCCTGTCGTCCCTAAAAACTCACGGACCTCTC  6774
             || ||||    ||||| || |||||| |||||| ||||||||  ||||| |  |  | ||
Sbjct  3566  CAAACCCAGGGATCCAGAGGCGGCAGAAGCCTGCCGTCCCTAGGAACTCCCTTAGTTGTC  3507

Query  6775  GTGCTGAGGTCGGGACTGGAAGTCTAAGAATAGTCTCTTTCATGGCCTCTGTCAGCCATC  6834
             | |  |   | || || ||  | |  |  | |||||||||  | ||||| ||||||||||
Sbjct  3506  GAGGAGTCTTTGGAACGGGTTGCCCCATCACAGTCTCTTTTCTAGCCTCAGTCAGCCATC  3447

Query  6835  TGGTTCCTTTTTTCAGTTTATACCCCAGGTAGGTGAC-TGTTTGCCTGCATATTTGAGCC  6893
             |    || |   ||||    |||||||||||  | || ||||| |  ||| ||||| || 
Sbjct  3446  TCTGACCCTCCCTCAGAAGGTACCCCAGGTATTTAACCTGTTT-CTGGCAGATTTGGGCT  3388

Query  6894  TTCTTTGCACTGGTCCGATAGCCCAACTGCCCCAGCTCCTGGAGGAGGTCTCCAGTGGCC  6953
             ||||| ||   || ||| || || |  | ||| ||    || || ||| | | |||  | 
Sbjct  3387  TTCTTGGCCGAGGCCCGGTATCCGAGGTCCCCTAGGGTTTGTAGAAGGGCCCGAGTACCT  3328

Query  6954  AGTCGGCATTTGGCTTCAGAGGGGGCCGCCAGAAGCAAGTCATCTACGTACTGCAGGAGC  7013
              || |||| |    ||| || |  || ||||| || |||||||| |||||||| || || 
Sbjct  3327  TGTTGGCAGTCTAGTTCGGAAGTAGCGGCCAGCAGTAAGTCATCCACGTACTGTAGCAGG  3268

Query  7014  ATAA---CTGAATTATGGCTCTGGCGAAACGAGTCCAAATC-CTGATTTAGGGCTTCATT  7069
             || |   |||  |  ||| || ||   ||     | |  || ||| |  |  || |||| 
Sbjct  3267  ATCAAGTCTGGGTGCTGGATCCGG---AAGTCTGCTAGGTCTCTG-TGCAATGCCTCATC  3212

Query  7070  AAACAGAGTTGAAGAGTTTTTGAAGCCTTGCGGTAGTCTAGTCCAGGTCAGCTGCCCGGG  7129
             |||||| || | |  ||||||||| || || || ||||| ||||||||||  || || | 
Sbjct  3211  AAACAGGGTGGGACTGTTTTTGAAACCCTGTGGGAGTCTGGTCCAGGTCAATTGTCCAGA  3152

Query  7130  GGTTCCCGTATTGCCATCATTCCATTTGAAGGCAAAAATGTGTTGGCTGCTGGGTGCCAG  7189
             | ||||| | |    |||  |||| |  |||||||| |   | || ||| ||||    ||
Sbjct  3151  GATTCCCATTTCTGGATCTCTCCACTCAAAGGCAAAGAGAGGCTGACTGGTGGGGTGGAG  3092

Query  7190  GGCTATGCTaaaaaaaGCATCCTTTAGGTCTAAGGTAGTATACCAGACATGTGAAGGGGG  7249
                 | ||  ||||| ||||| ||||  || |    ||| |||||    || || || ||
Sbjct  3091  TCTCAGGCAGAAAAAGGCATCTTTTAAATCAAGCACAGTGTACCACTGGTGGGACGGAGG  3032

Query  7250  CAAGTGACTTAGTAAGGTATAAGGGTTGGGGACCGTGGGGTGGATGTCTTCAACCCTCTT  7309
              |    |||||  | | | ||||| ||||| || ||||||||||| ||||| |||| |||
Sbjct  3031  GAGTCCACTTAAGAGGTTGTAAGGATTGGGCACGGTGGGGTGGATATCTTCCACCCGCTT  2972

Query  7310  ATTCACTTCCCTCAAGTCCTGGACTGGCCTATAATCTTTTCCCCCCGGTTTCTTAACGGG  7369
              || ||||| ||||  |||||||| ||||| ||||| ||   ||| ||||||||||||||
Sbjct  2971  GTTGACTTCTCTCAGATCCTGGACAGGCCTGTAATCATTAGTCCCTGGTTTCTTAACGGG  2912

Query  7370  GAGAAGTGGGGTGTTCCAGGCAGAATGGCAAGGTTTCAGTATTCC  7414
              || || || ||||||||||  || |||||||||  || ||||||
Sbjct  2911  CAGCAGGGGTGTGTTCCAGGGGGACTGGCAAGGTACCAATATTCC  2867


 Score = 212 bits (234),  Expect = 4e-52
 Identities = 355/505 (70%), Gaps = 19/505 (4%)
 Strand=Plus/Minus

Query  4828  AATGGGGGGTGGTGCCCCATATAGAATTTCGAAAGGTGTCAAACCATGTACATATGGTGA  4887
             || ||| || ||||||||||| ||||||||  | || ||||  |||||       || | 
Sbjct  5452  AAGGGGCGGGGGTGCCCCATACAGAATTTCATACGGAGTCAGTCCATGGGGGCCCGGAGT  5393

Query  4888  GTTCCGGACCCGGAAGATGGCATAGGGTAAGAGGGTCACCCAGTCCCC---GCCAGTCTC  4944
             ||||||| | ||| ||| |||  |||| |  |||   |||||||| |    |||||   |
Sbjct  5392  GTTCCGGGCTCGGTAGAGGGCTAAGGGGAGTAGGAGTACCCAGTCTCTAGTGCCAGCTGC  5333

Query  4945  GATGGCTAGTTTGGACAAGGTCTCCTTTAGAGTCCGATTCATTCTCTCTACCTGCCCTGA  5004
              | |  || ||| |  |  |||||||| |  || | ||||||||| |||||||| |||||
Sbjct  5332  AAGGTTTAATTTAGTTAGAGTCTCCTTGATGGTTCTATTCATTCTTTCTACCTGACCTGA  5273

Query  5005  GCTCTGGGGATTATATTCACAATGTAACTTCCAATTGATCCCTA-TCGCTCGGGCTAGTC  5063
              ||||||||  ||||  |||||||||| ||||||| |||||| | |   |||| |     
Sbjct  5272  ACTCTGGGGTCTATAAGCACAATGTAATTTCCAATCGATCCCCAGTAAATCGGCCACCGA  5213

Query  5064  CTTGTAGGACGTTACTG----ATGAAAGCTGGGCCGTTATCGGAGCCTAAAACCTCAGGA  5119
             ||     ||| |  |||    | ||| || || || |||||||| || || ||||  || 
Sbjct  5212  CT-----GACTTACCTGGGAGACGAAGGCAGGCCCATTATCGGAACCCAATACCTGTGGC  5158

Query  5120  ACCCCATATCT-GGGAATAATTTCTTCTAGTAATGTCTTAGCAACCACTTGGGCAGTCTC  5178
             | |||  |||| ||||||| ||||||||| ||   |||| |  || || | |||||| ||
Sbjct  5157  ATCCCGAATCTTGGGAATA-TTTCTTCTAATAGCTTCTTGGTCACAACCTTGGCAGTTTC  5099

Query  5179  CCGTTTCGTGGGGAAGGCTTCCACCCAGCCCGAAAATGTGTCAACCATTACTAGCAAGTA  5238
              ||||| || |||||||||||||||||||| || || ||||| || |  || || | |||
Sbjct  5098  ACGTTTAGTTGGGAAGGCTTCCACCCAGCCAGAGAAGGTGTCTACGAACACCAGGAGGTA  5039

Query  5239  CTTATACCCATACCTCCCAGGCTTTACCTCAGTAAAATCCACTTCCCAACTCCGTCCCGG  5298
             ||| ||||| |||  ||| || || || ||||| || || | ||||||| |  || | ||
Sbjct  5038  CTTGTACCCGTACAGCCCTGGTTTAACTTCAGTGAAGTCAATTTCCCAA-TGGGTACTGG  4980

Query  5299  -CGCTCTTCCCCGTACCCTCGTACC  5322
              || | | || ||||  ||||||||
Sbjct  4979  TCGATGTCCCGCGTA--CTCGTACC  4957


 Score = 66.2 bits (72),  Expect = 3e-08
 Identities = 271/416 (65%), Gaps = 20/416 (5%)
 Strand=Plus/Minus

Query  8599  CCCTTGCATTATAGCTTTTACCTTGGCCAAATTGGTGGGGCGGCGTGCCACCGC---TCG  8655
             ||| ||  ||||  |||||||||| ||||||||||||||||  | |||  ||||   | |
Sbjct  1717  CCCCTGGGTTATTCCTTTTACCTTAGCCAAATTGGTGGGGC-TCCTGC--CCGCATTTTG  1661

Query  8656  GAGACCTGCCATAAGAGTCTGGCGGTAG---ACTCGGAGACGCTCCCCTACCTTCTGCGT  8712
             |||||| ||||  ||   |||||| |||   ||| || |  | |  |||||||     | 
Sbjct  1660  GAGACCCGCCAAGAGCAGCTGGCGATAGAGAACTAGGTG--GTT--CCTACCTCTAAGGG  1605

Query  8713  TCCCAAAGTCCCAATCCGGTCTATTCA-GGGGAAAGCGCTCGTCGATCAGGTTCGGCAAG  8771
             |     ||||||| || || |  |  | |||||||||   | ||||||   || ||||| 
Sbjct  1604  TGGTGTAGTCCCAGTCGGGACGTTCGAGGGGGAAAGC-AGCCTCGATCTCATTGGGCAAT  1546

Query  8772  GTCGTAGGCCGCCCGTTGTCGCCGGGGACATTCTTTCTGGCCTCGGTGAGGATCCGCTCG  8831
                || || || || | ||||||  ||||   ||||||||| ||   ||| | |||||  
Sbjct  1545  TGGGTGGGGCGGCCATCGTCGCCCCGGACTGCCTTTCTGGCTTCCAGGAGCACCCGCTGC  1486

Query  8832  CGCTCCTCGGTGGTGAATAAGGTCTTAAGAAGCTGCTGGCAATCATCCCAAGTGGGACTG  8891
                || ||    || |  |  |||   || | ||| || || ||||||||||| ||   |
Sbjct  1485  TTTTCTTCTCCTGTCAGCAGAGTCCCCAGCAACTGTTGACAGTCATCCCAAGTAGGCTGG  1426

Query  8892  TGTGTGTGCATGACAGACTCGAACAGGTCAGTTAGGCCTTTC--GGGTCCTCAGAAAAAG  8949
             || |||   | |||||||||||  | | |||| |    || |  || || || || || |
Sbjct  1425  TGGGTGGTGAGGACAGACTCGATTAAGGCAGTCA--ATTTACCTGGATCTTCGGAGAAGG  1368

Query  8950  GAGGGTTTTGAGCCTTCCAGTTGTACAGATCACTGCTAGAAAA-TGGCCAATACTG  9004
              |||||| | |   |||||||| || |||||   |   |||||  ||||| |||||
Sbjct  1367  AAGGGTTATTATTTTTCCAGTTATATAGATCCGAGGAGGAAAACCGGCCAGTACTG  1312


 Score = 52.7 bits (57),  Expect = 8e-04
 Identities = 54/71 (76%), Gaps = 0/71 (0%)
 Strand=Plus/Minus

Query  8100  CTTGGGGCACTCCCTCTTCCAATGTCCATATTCTTTGCAGTTTGCACACTGTCCCCTATC  8159
             ||| ||||| |||||   ||| ||||| | |||||||||||  || || ||  || ||||
Sbjct  2194  CTTTGGGCAATCCCTAGCCCAGTGTCCCTTTTCTTTGCAGTAGGCGCATTGGTCCTTATC  2135

Query  8160  CAGTCGGGGCC  8170
              ||| ||||||
Sbjct  2134  GAGTTGGGGCC  2124


 Score = 46.4 bits (50),  Expect = 0.032
 Identities = 55/75 (73%), Gaps = 0/75 (0%)
 Strand=Plus/Minus

Query  9590  AATAATGTCTAGGGAAAAAGTTCCCTgggggggCCAGCCCACATTAAAAGTAGGCCATTC  9649
             ||||||||| |    |||||| || |   | ||||| || |||   ||||| ||||| ||
Sbjct  820   AATAATGTCCAAATTAAAAGTACCATCTTGCGGCCACCCTACACCGAAAGTTGGCCACTC  761

Query  9650  TGCAGAGCAGAATGT  9664
              ||||||||||| ||
Sbjct  760   GGCAGAGCAGAAGGT  746


 Score = 45.5 bits (49),  Expect = 0.11
 Identities = 104/153 (68%), Gaps = 8/153 (5%)
 Strand=Plus/Minus

Query  7683  AGGGTCAAAATGTGGAGGGGCTGTCCTT--GGCCATCCAATAGCTTAATGCC--ATCCGG  7738
             |||||||| |  || |||||||||||||  || |  |||  | || |   ||  ||||  
Sbjct  2619  AGGGTCAACACCTGCAGGGGCTGTCCTTTTGGTC--CCACAACCTGAGCTCCCGATCC--  2564

Query  7739  CTCAAAATGGATCTGGGCCCTGATCTTAGTCAGGAGATCGCGCCCCAATAAGGGGGCAGG  7798
             ||| || |||||||||||| | | ||||||||  |  || |  || |  || ||   |||
Sbjct  2563  CTCGAAGTGGATCTGGGCCTTTAACTTAGTCAACAAGTCCCTTCCTAGCAAAGGATAAGG  2504

Query  7799  GCATTCAGGGATAACTAGGAAGGAGTGGGTCAC  7831
             ||| || || | |   ||||| ||||| || ||
Sbjct  2503  GCAGTCCGGCACATGGAGGAAAGAGTGAGTGAC  2471


>NC_022517.1 Baboon endogenous virus strain M7 proviral DNA, complete 
genome
Length=8507

 Score = 243 bits (269),  Expect = 2e-61
 Identities = 772/1183 (65%), Gaps = 28/1183 (2%)
 Strand=Plus/Minus

Query  6270  TCTAGCAAGAGTCCTTGGTAATGGGTTAGTCGGGCATTAGTCATCCACCTACCAGGGGGC  6329
             || || |||||  | ||||| |||||||| || || || || |||||||   | ||||||
Sbjct  4349  TCCAGTAAGAGGGCCTGGTAGTGGGTTAGGCGTGCGTTGGTTATCCACCGGTCCGGGGGC  4290

Query  6330  TATTTCAGGACCCCCTCGATCGCATGGGGGGTCACTACCTTCAGATGTTGCCCAAAAGTG  6389
             |    ||  |   |||| |  | ||| || || |  ||  ||||  | |||||||  || 
Sbjct  4289  TGCCGCACTATGGCCTCTAGAGTATGTGGAGTAATAACAGTCAGTGGCTGCCCAAGGGTT  4230

Query  6390  AGTTTATCAGCATCCTTCACCATTAGGGCTACTGCCGCAATGATCCTTAAGCACGGGGGC  6449
             |  ||| |||  || || ||||  |  ||    || || ||||| |  |  || ||||||
Sbjct  4229  AACTTAGCAGAGTCTTTGACCAGCATAGCGGTGGCTGCCATGATACGAAGACATGGGGGC  4170

Query  6450  CATCCTGCTGCAACTGGATCTAGCTTCTTGGATAAATAGGCAACCGGACGTTTCCAGGGC  6509
             || || || || || || || ||||||||||| |  || || ||||| | |||||| |||
Sbjct  4169  CAGCCGGCCGCCACAGGGTCCAGCTTCTTGGACAGGTATGCTACCGGTCTTTTCCAAGGC  4110

Query  6510  CCCAGACGCTGCATTAGCACCCCTTTCGCTATTCCCCTCCTCTCATCAACAAAGAGAGTG  6569
             ||||     ||  | || || ||||| || || ||   ||| || || |  ||||| || 
Sbjct  4109  CCCAATTTTTGGGTCAGGACTCCTTTGGCAATCCCTTGCCTTTCGTCCAGGAAGAGGGTA  4050

Query  6570  AAGGGCTTCAGGGGGTCTGGCAATGCCAGAGCCGGGGCTCTTAGGAGAGCGACCTTGAGT  6629
             ||||||||   || ||| || ||  | || || |||||    | ||| ||    || |||
Sbjct  4049  AAGGGCTTTGAGGTGTCCGGTAACCCAAGGGCTGGGGCAGACAAGAGTGCCTTTTTTAGT  3990

Query  6630  TCATCGTAGGCCTTCTGTTGGTCTGACCCCCAGGCCCAAGGGACCTTATCCTTGGTTGCC  6689
              | ||  | |||   || || |||| |  |||||   |||||    | ||||||||    
Sbjct  3989  GCCTCAAAAGCCAATTGATGCTCTGTCTGCCAGGTGAAAGGGGTGCTTTCCTTGGTGAGT  3930

Query  6690  TCATACAGAGGTTTTGCTATTTCAGCATACCCCAAAATCCACAGCCGGCAGTAGCCTGTC  6749
              | || || ||    || | ||||||| | ||    |||||||  || ||| | || |  
Sbjct  3929  GCGTAAAGGGGGGCGGCCAATTCAGCAAAACCGGGTATCCACAAGCGACAGAACCCAGCA  3870

Query  6750  GTCCCTAAAAACTCACGGACCTCTCGTGCTGAGGTCGGGAC--TGGAAGTCTAAGAATAG  6807
             || || |  || ||||| |||||||  |  ||   |||| |  |||||  | |   | ||
Sbjct  3869  GTTCCCAGGAATTCACGCACCTCTCTGG--GATTCCGGGGCGGTGGAATGCGAGCCACAG  3812

Query  6808  TCTCTTTCATGGCCTCTG---TCAGCCATCTGGTTCCTTTTTTCAGTTTATACCCCAGGT  6864
             |||||   |||  | | |   | ||||| ||  |||| |   ||||| | ||||||||||
Sbjct  3811  TCTCT---ATGCGCCCAGGGGTGAGCCACCTTTTTCCCTCACTCAGTATGTACCCCAGGT  3755

Query  6865  AGGTGACTGTTTGCCTG-CATATTTGAGCCTTCTTTGCACTGGTCCGATAGCCCAACTGC  6923
             | || ||  || | ||| || ||||| |||||||| |||   | ||| || ||   ||  
Sbjct  3754  AAGTTACC-TTGGTCTGACAAATTTGTGCCTTCTTGGCAGATGCCCGGTATCCTTTCTCA  3696

Query  6924  CCCAGCTCCTGGAGGAGGTCTCCAGTGGCCAGTCGGCATTTGGCTTCA---GAGGGGGCC  6980
             || || |||||||| || |  | |||  |  |   |||   |||||     | |||||||
Sbjct  3695  CCTAGTTCCTGGAGTAGATGCCTAGTACCTTGCGTGCA---GGCTTTCTTTGTGGGGGCC  3639

Query  6981  GCCAGAAGCAAGTCATCTACGTACTGCAGGAGCATAACT---GAATTATGGCTCTGGCGA  7037
             ||||  || | ||||||||| ||||| || ||  | |||   | ||  ||| || ||  |
Sbjct  3638  GCCAAGAGGAGGTCATCTACATACTGGAGCAGGGTCACTTCTGGATGCTGGGTCCGGA-A  3580

Query  7038  AACGAGTCCAAATCCTGATTTAGGGCTTCATTAAACAGAGTTGAAGAGTTTTTGAAGCCT  7097
               || ||      |||| |  || || ||||  || ||||| | |||||||||||| || 
Sbjct  3579  GTCG-GTGAGGTCCCTG-TGGAGAGCCTCATCGAAGAGAGTGGGAGAGTTTTTGAACCCC  3522

Query  7098  TGCGGTAGTCTAGTCCAGGTCAGCTGCCCGGGGGTTCCCGTATTGCCATCATTCCATTTG  7157
             || || |||| |||||||||||  || || | | ||||  | |     || ||||| |  
Sbjct  3521  TGGGGAAGTCGAGTCCAGGTCAATTGGCCTGAGATTCCTCTCTCAGGGTCCTTCCACTCA  3462

Query  7158  AAGGCAAAAATGTGTTGGCTGCTGGGTGCCAGGGCTATGCTaaaaaaaGCATCCTTTAGG  7217
             |||||||| |  |  |||||   ||| ||||||| ||  | ||| || ||||| |||| |
Sbjct  3461  AAGGCAAATAGTTCCTGGCTTTGGGGGGCCAGGGGTAAACAAAAGAAGGCATCTTTTAAG  3402

Query  7218  TCTAAGGTA--GTATACCAGACATGTGAAGGGGGCAAGTGACTTAGTAAGGTATAAGGGT  7275
             || |  |||  |||||||||   |     ||    |||  ||| || ||| | ||||| |
Sbjct  3401  TCCA--GTACGGTATACCAGCTGTAGTCTGGTTTTAAGGTACTGAGCAAGTTGTAAGGAT  3344

Query  7276  TGGGGACCGTGGGGTGGATGTCTTCAACCCTCTTATTCACTTCCCTCAAGTCCTGGACTG  7335
             |||||||||| |||||||| ||  ||   || ||||| | ||| ||||| || ||||| |
Sbjct  3343  TGGGGACCGTAGGGTGGATATCCACAGTTCTTTTATTAATTTCTCTCAAATCTTGGACGG  3284

Query  7336  GCCTATAATCTTTTCCCCCCGGTTTCTTAACGGGGAGAAGTGGGGTGTTCCAGGCAGAAT  7395
             |||| ||||| |     || || || || || || ||||| || || |||||||  ||  
Sbjct  3283  GCCTGTAATCCTGGGTACCAGGCTTTTTTACTGGCAGAAGAGGAGTATTCCAGGGTGAGC  3224

Query  7396  GGCAAGGTTTCAGTATTCCAGCTTCCAGTAAACGGTTAATGTG  7438
             | ||||||  ||  | ||||  ||| || ||   | |||||||
Sbjct  3223  GACAAGGTCGCAAAACTCCAAGTTCTAGAAATTTGATAATGTG  3181


 Score = 178 bits (197),  Expect = 8e-42
 Identities = 256/359 (71%), Gaps = 14/359 (4%)
 Strand=Plus/Minus

Query  4936  GCCAGTCTCGATGGCTAGTTTGGACAAGGTCTCCTTTAGAGTCCGATTCATTCTCTCTAC  4995
             ||||||||| | ||  | ||| |  | |||||| ||||  || | |||||||||||||||
Sbjct  5670  GCCAGTCTCTAAGGTCAATTTAGTAAGGGTCTCTTTTATTGTTCTATTCATTCTCTCTAC  5611

Query  4996  CTGCCCTGAGCTCTGGGGATTATATTCACAATGTAACTTCCAATTGATCCC---TATCGC  5052
             ||| ||||||||||||||  ||||  ||||||| || |||||||| |||||   ||||  
Sbjct  5610  CTGTCCTGAGCTCTGGGGTCTATAAGCACAATGCAATTTCCAATTAATCCCCAGTATC--  5553

Query  5053  TCGGGCTAGTCCTTGTAGGACGTTACTG----ATGAAAGCTGGGCCGTTATCGGAGCCTA  5108
              | |||||| || |    ||| |  |||    | ||| || || ||||| || || || |
Sbjct  5552  -CTGGCTAGCCCCT----GACTTACCTGGGAAACGAAGGCCGGCCCGTTGTCTGACCCAA  5498

Query  5109  AAACCTCAGGAACCCCATATCTGGGAATAATTTCTTCTAGTAATGTCTTAGCAACCACTT  5168
               ||||  ||||  ||| |||| ||||  ||||||||||| |   |||| || || |  |
Sbjct  5497  TTACCTTGGGAAGTCCAAATCTAGGAAAGATTTCTTCTAGGATCTTCTTGGCTACTATGT  5438

Query  5169  GGGCAGTCTCCCGTTTCGTGGGGAAGGCTTCCACCCAGCCCGAAAATGTGTCAACCATTA  5228
             | || || ||  |    ||||| |||||||| ||||| || ||||| || || || |  |
Sbjct  5437  GTGCCGTTTCTTGCCGGGTGGGAAAGGCTTCTACCCATCCTGAAAAGGTATCTACAAACA  5378

Query  5229  CTAGCAAGTACTTATACCCATACCTCCCAGGCTTTACCTCAGTAAAATCCACTTCCCAA  5287
             |||| |||||||||||||||        ||| ||||| ||||| || || | |||||||
Sbjct  5377  CTAGTAAGTACTTATACCCAGCATAGTGAGGTTTTACTTCAGTGAAGTCTATTTCCCAA  5319


 Score = 138 bits (152),  Expect = 7e-30
 Identities = 300/445 (67%), Gaps = 17/445 (4%)
 Strand=Plus/Minus

Query  8569  TTCTAAAAACACGGCCAGGCTTTCATTTTCCCCTTGCATTATAGCTTTTACCTTGGCCAA  8628
             ||| | |||  | ||| ||||||||| ||  || ||  ||||||   |||||||||||||
Sbjct  2124  TTCCATAAAGGCTGCCGGGCTTTCATCTTTTCCCTGAGTTATAGTCCTTACCTTGGCCAA  2065

Query  8629  ATTGGTGGGGCGGCGTGCCACCGCTCGGAGACCTGCCATAAGAGTCTGGCGGTAGACTCG  8688
             ||||||||||||   | |  || |   |||||| ||||  |||| |||||| |||| |||
Sbjct  2064  ATTGGTGGGGCGTTTTCCTGCCCCCTTGAGACCCGCCAACAGAGCCTGGCGATAGATTCG  2005

Query  8689  GAGACGCTCCCCTACCTTCTGCGTTCCCAAAGTCCCAATCCGGTCTATTCAGGGGAAAGC  8748
             ||||| || |||||||   |||  || || | ||||| ||||| |   | |||||||| |
Sbjct  2004  GAGACTCT-CCCTACCCGGTGCTGTCTCATAATCCCAGTCCGGGCGGGTGAGGGGAAATC  1946

Query  8749  GCTCGTCGATCAGGTTCGGCA----AGGTCGTAGGCCGCCCGTTGTCGCCGGGGACATTC  8804
              |||||| ||    || || |     | | | ||||| || |      || || ||||| 
Sbjct  1945  CCTCGTCTATTTCATTGGGGAGCTGGGTTGGAAGGCCTCCAG----GCCCCGGCACATTT  1890

Query  8805  TTTCTGGCCTCGGTGAGGATCCGCTCGCGCTCCTCGGTGGTGAATAAGGTCTTAAGAAGC  8864
             || | ||| ||   |||||  ||||  |  || |||||||| |  | |  ||  | ||||
Sbjct  1889  TTCCGGGCTTCCAGGAGGACTCGCTGCCTTTCTTCGGTGGTTAGAAGGACCTGCAAAAGC  1830

Query  8865  TGCTGGCAATCATCCCAAGTGGGACTGTGTGTGTGCATGACAGACTCGAAC----AGGTC  8920
             || || ||||||||||| || ||   ||| ||| | |  |  || || | |    |||||
Sbjct  1829  TGTTGACAATCATCCCAGGTAGGCTGGTGGGTGAGGAGAATTGATTCTATCAACGAGGTC  1770

Query  8921  AGTTAGGCCTTTCGGGTCCTCAGAAAAAGGAGGGTTTTGAGCCTTCCAGTTGTACAGATC  8980
             |   ||||| |  ||||| |  ||||| |  ||||| || |  ||||| || || || ||
Sbjct  1769  A---AGGCC-TGGGGGTCTTGGGAAAAGGAGGGGTTATGGGTTTTCCAATTATAGAGGTC  1714

Query  8981  ACTGCTAGAAAATGGCCAATACTGG  9005
                |  |||||| ||||| ||||||
Sbjct  1713  CGAGGCAGAAAAGGGCCAGTACTGG  1689


 Score = 47.3 bits (51),  Expect = 0.032
 Identities = 63/88 (72%), Gaps = 0/88 (0%)
 Strand=Plus/Minus

Query  4563  ATGCCGTCAACCTTTAAGGCAGTGGGGGTAACCAGAATAACCACATAAGGACCTTTCCAT  4622
             || ||||||||||||| ||| ||||| ||   ||| | ||| |  || || |||||||| 
Sbjct  6044  ATTCCGTCAACCTTTATGGCTGTGGGTGTGGTCAGGAGAACAATGTAGGGTCCTTTCCAC  5985

Query  4623  CTTTCCTCCAGTGTCCGGGACCTGTGTC  4650
             |    |||||||  | | || | |||||
Sbjct  5984  CGAGGCTCCAGTCCCTGAGAACGGTGTC  5957


>D10032.1 Baboon endogenous virus strain M7 proviral DNA, complete 
genome
Length=8507

 Score = 243 bits (269),  Expect = 2e-61
 Identities = 772/1183 (65%), Gaps = 28/1183 (2%)
 Strand=Plus/Minus

Query  6270  TCTAGCAAGAGTCCTTGGTAATGGGTTAGTCGGGCATTAGTCATCCACCTACCAGGGGGC  6329
             || || |||||  | ||||| |||||||| || || || || |||||||   | ||||||
Sbjct  4349  TCCAGTAAGAGGGCCTGGTAGTGGGTTAGGCGTGCGTTGGTTATCCACCGGTCCGGGGGC  4290

Query  6330  TATTTCAGGACCCCCTCGATCGCATGGGGGGTCACTACCTTCAGATGTTGCCCAAAAGTG  6389
             |    ||  |   |||| |  | ||| || || |  ||  ||||  | |||||||  || 
Sbjct  4289  TGCCGCACTATGGCCTCTAGAGTATGTGGAGTAATAACAGTCAGTGGCTGCCCAAGGGTT  4230

Query  6390  AGTTTATCAGCATCCTTCACCATTAGGGCTACTGCCGCAATGATCCTTAAGCACGGGGGC  6449
             |  ||| |||  || || ||||  |  ||    || || ||||| |  |  || ||||||
Sbjct  4229  AACTTAGCAGAGTCTTTGACCAGCATAGCGGTGGCTGCCATGATACGAAGACATGGGGGC  4170

Query  6450  CATCCTGCTGCAACTGGATCTAGCTTCTTGGATAAATAGGCAACCGGACGTTTCCAGGGC  6509
             || || || || || || || ||||||||||| |  || || ||||| | |||||| |||
Sbjct  4169  CAGCCGGCCGCCACAGGGTCCAGCTTCTTGGACAGGTATGCTACCGGTCTTTTCCAAGGC  4110

Query  6510  CCCAGACGCTGCATTAGCACCCCTTTCGCTATTCCCCTCCTCTCATCAACAAAGAGAGTG  6569
             ||||     ||  | || || ||||| || || ||   ||| || || |  ||||| || 
Sbjct  4109  CCCAATTTTTGGGTCAGGACTCCTTTGGCAATCCCTTGCCTTTCGTCCAGGAAGAGGGTA  4050

Query  6570  AAGGGCTTCAGGGGGTCTGGCAATGCCAGAGCCGGGGCTCTTAGGAGAGCGACCTTGAGT  6629
             ||||||||   || ||| || ||  | || || |||||    | ||| ||    || |||
Sbjct  4049  AAGGGCTTTGAGGTGTCCGGTAACCCAAGGGCTGGGGCAGACAAGAGTGCCTTTTTTAGT  3990

Query  6630  TCATCGTAGGCCTTCTGTTGGTCTGACCCCCAGGCCCAAGGGACCTTATCCTTGGTTGCC  6689
              | ||  | |||   || || |||| |  |||||   |||||    | ||||||||    
Sbjct  3989  GCCTCAAAAGCCAATTGATGCTCTGTCTGCCAGGTGAAAGGGGTGCTTTCCTTGGTGAGT  3930

Query  6690  TCATACAGAGGTTTTGCTATTTCAGCATACCCCAAAATCCACAGCCGGCAGTAGCCTGTC  6749
              | || || ||    || | ||||||| | ||    |||||||  || ||| | || |  
Sbjct  3929  GCGTAAAGGGGGGCGGCCAATTCAGCAAAACCGGGTATCCACAAGCGACAGAACCCAGCA  3870

Query  6750  GTCCCTAAAAACTCACGGACCTCTCGTGCTGAGGTCGGGAC--TGGAAGTCTAAGAATAG  6807
             || || |  || ||||| |||||||  |  ||   |||| |  |||||  | |   | ||
Sbjct  3869  GTTCCCAGGAATTCACGCACCTCTCTGG--GATTCCGGGGCGGTGGAATGCGAGCCACAG  3812

Query  6808  TCTCTTTCATGGCCTCTG---TCAGCCATCTGGTTCCTTTTTTCAGTTTATACCCCAGGT  6864
             |||||   |||  | | |   | ||||| ||  |||| |   ||||| | ||||||||||
Sbjct  3811  TCTCT---ATGCGCCCAGGGGTGAGCCACCTTTTTCCCTCACTCAGTATGTACCCCAGGT  3755

Query  6865  AGGTGACTGTTTGCCTG-CATATTTGAGCCTTCTTTGCACTGGTCCGATAGCCCAACTGC  6923
             | || ||  || | ||| || ||||| |||||||| |||   | ||| || ||   ||  
Sbjct  3754  AAGTTACC-TTGGTCTGACAAATTTGTGCCTTCTTGGCAGATGCCCGGTATCCTTTCTCA  3696

Query  6924  CCCAGCTCCTGGAGGAGGTCTCCAGTGGCCAGTCGGCATTTGGCTTCA---GAGGGGGCC  6980
             || || |||||||| || |  | |||  |  |   |||   |||||     | |||||||
Sbjct  3695  CCTAGTTCCTGGAGTAGATGCCTAGTACCTTGCGTGCA---GGCTTTCTTTGTGGGGGCC  3639

Query  6981  GCCAGAAGCAAGTCATCTACGTACTGCAGGAGCATAACT---GAATTATGGCTCTGGCGA  7037
             ||||  || | ||||||||| ||||| || ||  | |||   | ||  ||| || ||  |
Sbjct  3638  GCCAAGAGGAGGTCATCTACATACTGGAGCAGGGTCACTTCTGGATGCTGGGTCCGGA-A  3580

Query  7038  AACGAGTCCAAATCCTGATTTAGGGCTTCATTAAACAGAGTTGAAGAGTTTTTGAAGCCT  7097
               || ||      |||| |  || || ||||  || ||||| | |||||||||||| || 
Sbjct  3579  GTCG-GTGAGGTCCCTG-TGGAGAGCCTCATCGAAGAGAGTGGGAGAGTTTTTGAACCCC  3522

Query  7098  TGCGGTAGTCTAGTCCAGGTCAGCTGCCCGGGGGTTCCCGTATTGCCATCATTCCATTTG  7157
             || || |||| |||||||||||  || || | | ||||  | |     || ||||| |  
Sbjct  3521  TGGGGAAGTCGAGTCCAGGTCAATTGGCCTGAGATTCCTCTCTCAGGGTCCTTCCACTCA  3462

Query  7158  AAGGCAAAAATGTGTTGGCTGCTGGGTGCCAGGGCTATGCTaaaaaaaGCATCCTTTAGG  7217
             |||||||| |  |  |||||   ||| ||||||| ||  | ||| || ||||| |||| |
Sbjct  3461  AAGGCAAATAGTTCCTGGCTTTGGGGGGCCAGGGGTAAACAAAAGAAGGCATCTTTTAAG  3402

Query  7218  TCTAAGGTA--GTATACCAGACATGTGAAGGGGGCAAGTGACTTAGTAAGGTATAAGGGT  7275
             || |  |||  |||||||||   |     ||    |||  ||| || ||| | ||||| |
Sbjct  3401  TCCA--GTACGGTATACCAGCTGTAGTCTGGTTTTAAGGTACTGAGCAAGTTGTAAGGAT  3344

Query  7276  TGGGGACCGTGGGGTGGATGTCTTCAACCCTCTTATTCACTTCCCTCAAGTCCTGGACTG  7335
             |||||||||| |||||||| ||  ||   || ||||| | ||| ||||| || ||||| |
Sbjct  3343  TGGGGACCGTAGGGTGGATATCCACAGTTCTTTTATTAATTTCTCTCAAATCTTGGACGG  3284

Query  7336  GCCTATAATCTTTTCCCCCCGGTTTCTTAACGGGGAGAAGTGGGGTGTTCCAGGCAGAAT  7395
             |||| ||||| |     || || || || || || ||||| || || |||||||  ||  
Sbjct  3283  GCCTGTAATCCTGGGTACCAGGCTTTTTTACTGGCAGAAGAGGAGTATTCCAGGGTGAGC  3224

Query  7396  GGCAAGGTTTCAGTATTCCAGCTTCCAGTAAACGGTTAATGTG  7438
             | ||||||  ||  | ||||  ||| || ||   | |||||||
Sbjct  3223  GACAAGGTCGCAAAACTCCAAGTTCTAGAAATTTGATAATGTG  3181


 Score = 178 bits (197),  Expect = 8e-42
 Identities = 256/359 (71%), Gaps = 14/359 (4%)
 Strand=Plus/Minus

Query  4936  GCCAGTCTCGATGGCTAGTTTGGACAAGGTCTCCTTTAGAGTCCGATTCATTCTCTCTAC  4995
             ||||||||| | ||  | ||| |  | |||||| ||||  || | |||||||||||||||
Sbjct  5670  GCCAGTCTCTAAGGTCAATTTAGTAAGGGTCTCTTTTATTGTTCTATTCATTCTCTCTAC  5611

Query  4996  CTGCCCTGAGCTCTGGGGATTATATTCACAATGTAACTTCCAATTGATCCC---TATCGC  5052
             ||| ||||||||||||||  ||||  ||||||| || |||||||| |||||   ||||  
Sbjct  5610  CTGTCCTGAGCTCTGGGGTCTATAAGCACAATGCAATTTCCAATTAATCCCCAGTATC--  5553

Query  5053  TCGGGCTAGTCCTTGTAGGACGTTACTG----ATGAAAGCTGGGCCGTTATCGGAGCCTA  5108
              | |||||| || |    ||| |  |||    | ||| || || ||||| || || || |
Sbjct  5552  -CTGGCTAGCCCCT----GACTTACCTGGGAAACGAAGGCCGGCCCGTTGTCTGACCCAA  5498

Query  5109  AAACCTCAGGAACCCCATATCTGGGAATAATTTCTTCTAGTAATGTCTTAGCAACCACTT  5168
               ||||  ||||  ||| |||| ||||  ||||||||||| |   |||| || || |  |
Sbjct  5497  TTACCTTGGGAAGTCCAAATCTAGGAAAGATTTCTTCTAGGATCTTCTTGGCTACTATGT  5438

Query  5169  GGGCAGTCTCCCGTTTCGTGGGGAAGGCTTCCACCCAGCCCGAAAATGTGTCAACCATTA  5228
             | || || ||  |    ||||| |||||||| ||||| || ||||| || || || |  |
Sbjct  5437  GTGCCGTTTCTTGCCGGGTGGGAAAGGCTTCTACCCATCCTGAAAAGGTATCTACAAACA  5378

Query  5229  CTAGCAAGTACTTATACCCATACCTCCCAGGCTTTACCTCAGTAAAATCCACTTCCCAA  5287
             |||| |||||||||||||||        ||| ||||| ||||| || || | |||||||
Sbjct  5377  CTAGTAAGTACTTATACCCAGCATAGTGAGGTTTTACTTCAGTGAAGTCTATTTCCCAA  5319


 Score = 138 bits (152),  Expect = 7e-30
 Identities = 300/445 (67%), Gaps = 17/445 (4%)
 Strand=Plus/Minus

Query  8569  TTCTAAAAACACGGCCAGGCTTTCATTTTCCCCTTGCATTATAGCTTTTACCTTGGCCAA  8628
             ||| | |||  | ||| ||||||||| ||  || ||  ||||||   |||||||||||||
Sbjct  2124  TTCCATAAAGGCTGCCGGGCTTTCATCTTTTCCCTGAGTTATAGTCCTTACCTTGGCCAA  2065

Query  8629  ATTGGTGGGGCGGCGTGCCACCGCTCGGAGACCTGCCATAAGAGTCTGGCGGTAGACTCG  8688
             ||||||||||||   | |  || |   |||||| ||||  |||| |||||| |||| |||
Sbjct  2064  ATTGGTGGGGCGTTTTCCTGCCCCCTTGAGACCCGCCAACAGAGCCTGGCGATAGATTCG  2005

Query  8689  GAGACGCTCCCCTACCTTCTGCGTTCCCAAAGTCCCAATCCGGTCTATTCAGGGGAAAGC  8748
             ||||| || |||||||   |||  || || | ||||| ||||| |   | |||||||| |
Sbjct  2004  GAGACTCT-CCCTACCCGGTGCTGTCTCATAATCCCAGTCCGGGCGGGTGAGGGGAAATC  1946

Query  8749  GCTCGTCGATCAGGTTCGGCA----AGGTCGTAGGCCGCCCGTTGTCGCCGGGGACATTC  8804
              |||||| ||    || || |     | | | ||||| || |      || || ||||| 
Sbjct  1945  CCTCGTCTATTTCATTGGGGAGCTGGGTTGGAAGGCCTCCAG----GCCCCGGCACATTT  1890

Query  8805  TTTCTGGCCTCGGTGAGGATCCGCTCGCGCTCCTCGGTGGTGAATAAGGTCTTAAGAAGC  8864
             || | ||| ||   |||||  ||||  |  || |||||||| |  | |  ||  | ||||
Sbjct  1889  TTCCGGGCTTCCAGGAGGACTCGCTGCCTTTCTTCGGTGGTTAGAAGGACCTGCAAAAGC  1830

Query  8865  TGCTGGCAATCATCCCAAGTGGGACTGTGTGTGTGCATGACAGACTCGAAC----AGGTC  8920
             || || ||||||||||| || ||   ||| ||| | |  |  || || | |    |||||
Sbjct  1829  TGTTGACAATCATCCCAGGTAGGCTGGTGGGTGAGGAGAATTGATTCTATCAACGAGGTC  1770

Query  8921  AGTTAGGCCTTTCGGGTCCTCAGAAAAAGGAGGGTTTTGAGCCTTCCAGTTGTACAGATC  8980
             |   ||||| |  ||||| |  ||||| |  ||||| || |  ||||| || || || ||
Sbjct  1769  A---AGGCC-TGGGGGTCTTGGGAAAAGGAGGGGTTATGGGTTTTCCAATTATAGAGGTC  1714

Query  8981  ACTGCTAGAAAATGGCCAATACTGG  9005
                |  |||||| ||||| ||||||
Sbjct  1713  CGAGGCAGAAAAGGGCCAGTACTGG  1689


 Score = 47.3 bits (51),  Expect = 0.032
 Identities = 63/88 (72%), Gaps = 0/88 (0%)
 Strand=Plus/Minus

Query  4563  ATGCCGTCAACCTTTAAGGCAGTGGGGGTAACCAGAATAACCACATAAGGACCTTTCCAT  4622
             || ||||||||||||| ||| ||||| ||   ||| | ||| |  || || |||||||| 
Sbjct  6044  ATTCCGTCAACCTTTATGGCTGTGGGTGTGGTCAGGAGAACAATGTAGGGTCCTTTCCAC  5985

Query  4623  CTTTCCTCCAGTGTCCGGGACCTGTGTC  4650
             |    |||||||  | | || | |||||
Sbjct  5984  CGAGGCTCCAGTCCCTGAGAACGGTGTC  5957


>NC_038923.1 Hardy-Zuckermann 4 feline sarcoma virus (H24-FeSV) 
kit oncogene
Length=2473

 Score = 105 bits (116),  Expect = 4e-20
 Identities = 263/393 (67%), Gaps = 5/393 (1%)
 Strand=Plus/Minus

Query  8615  TTTACCTTGGCCAAATTGGTGGGGCGGCGTGCCACCGCTCGGAGACCTGCCATAAGAGTC  8674
             |||||||  |||||||| |||||||| | |||  || | |||||||| || |  ||   |
Sbjct  1232  TTTACCTGTGCCAAATTAGTGGGGCGTCTTGCAGCCCCGCGGAGACCCGCTAATAGCAAC  1173

Query  8675  TGGCGGTAGACTCGGAGACGCTCCCCTACCTTCTGCGTTCCCAAAGTCCCAATCCGGTCT  8734
             ||||| || |  || ||  |||||| ||||| | |   |  |||| ||||| |  || | 
Sbjct  1172  TGGCGATAAAGGCGTAGGTGCTCCC-TACCTGCCGGCGTAGCAAAATCCCAGTTGGGACG  1114

Query  8735  ATTCA-GGGGAAAGCGCTCGTCGATCAGGTTCGGCAAGGTCGTAGGCCGCCCGTTGTCGC  8793
               ||| ||||||||  ||| || || |  || || |     || ||||| ||||  ||||
Sbjct  1113  GGTCAAGGGGAAAGT-CTCATCAATGACATTGGGTAGTTGGGTTGGCCGTCCGTCCTCGC  1055

Query  8794  CGGGGACATTCTTTCTGGCCTCGGTGAGGATCCGCTCGCGCTCCTCGGTGGTGAATAAGG  8853
             | || || | ||||| ||||||    |||| ||  |  |  || |||   || |  |  |
Sbjct  1054  CTGGAACCTGCTTTCGGGCCTCAAGAAGGACCCTTTGCCTTTCTTCGCCTGTCAGGAGTG  995

Query  8854  TCTTAAGAAGCTGCTGGCAATCATCCCAAGTGGGACTGTGTGTGTGCATGACAGACTCGA  8913
              ||  |  ||||||||||| || ||||| || ||    || ||    |  |  ||||| |
Sbjct  994   CCTGCAAGAGCTGCTGGCAGTCGTCCCAGGTTGGTTGATGCGTCACTAAAATGGACTCAA  935

Query  8914  ACAGGTCAGTTAGGCCTTTCGGGTCCTCAGAAAAAGGAGGGTTTTGAGCCTTCCAGTTGT  8973
               |||| ||||||| |    ||||| |  || ||||| ||||| || | ||||||||| |
Sbjct  934   TTAGGTTAGTTAGGGCCACTGGGTCTTGGGAGAAAGGGGGGTTATGCGACTTCCAGTTAT  875

Query  8974  ACAGATCACT-GCTAGAAAATGGCCAATACTGG  9005
             |||| ||    ||| || |||||||||||||||
Sbjct  874   ACAGGTCTGAAGCT-GAGAATGGCCAATACTGG  843


 Score = 42.8 bits (46),  Expect = 0.39
 Identities = 32/38 (84%), Gaps = 0/38 (0%)
 Strand=Plus/Minus

Query  9597  TCTAGGGAAAAAGTTCCCTgggggggCCAGCCCACATT  9634
             || || ||||||||||| |   ||||||||||||||||
Sbjct  398   TCAAGAGAAAAAGTTCCTTCTCGGGGCCAGCCCACATT  361


>X03711.1 Hardy-Zuckermann 4 feline sarcoma virus (H24-FeSV) kit 
oncogene
Length=2473

 Score = 105 bits (116),  Expect = 4e-20
 Identities = 263/393 (67%), Gaps = 5/393 (1%)
 Strand=Plus/Minus

Query  8615  TTTACCTTGGCCAAATTGGTGGGGCGGCGTGCCACCGCTCGGAGACCTGCCATAAGAGTC  8674
             |||||||  |||||||| |||||||| | |||  || | |||||||| || |  ||   |
Sbjct  1232  TTTACCTGTGCCAAATTAGTGGGGCGTCTTGCAGCCCCGCGGAGACCCGCTAATAGCAAC  1173

Query  8675  TGGCGGTAGACTCGGAGACGCTCCCCTACCTTCTGCGTTCCCAAAGTCCCAATCCGGTCT  8734
             ||||| || |  || ||  |||||| ||||| | |   |  |||| ||||| |  || | 
Sbjct  1172  TGGCGATAAAGGCGTAGGTGCTCCC-TACCTGCCGGCGTAGCAAAATCCCAGTTGGGACG  1114

Query  8735  ATTCA-GGGGAAAGCGCTCGTCGATCAGGTTCGGCAAGGTCGTAGGCCGCCCGTTGTCGC  8793
               ||| ||||||||  ||| || || |  || || |     || ||||| ||||  ||||
Sbjct  1113  GGTCAAGGGGAAAGT-CTCATCAATGACATTGGGTAGTTGGGTTGGCCGTCCGTCCTCGC  1055

Query  8794  CGGGGACATTCTTTCTGGCCTCGGTGAGGATCCGCTCGCGCTCCTCGGTGGTGAATAAGG  8853
             | || || | ||||| ||||||    |||| ||  |  |  || |||   || |  |  |
Sbjct  1054  CTGGAACCTGCTTTCGGGCCTCAAGAAGGACCCTTTGCCTTTCTTCGCCTGTCAGGAGTG  995

Query  8854  TCTTAAGAAGCTGCTGGCAATCATCCCAAGTGGGACTGTGTGTGTGCATGACAGACTCGA  8913
              ||  |  ||||||||||| || ||||| || ||    || ||    |  |  ||||| |
Sbjct  994   CCTGCAAGAGCTGCTGGCAGTCGTCCCAGGTTGGTTGATGCGTCACTAAAATGGACTCAA  935

Query  8914  ACAGGTCAGTTAGGCCTTTCGGGTCCTCAGAAAAAGGAGGGTTTTGAGCCTTCCAGTTGT  8973
               |||| ||||||| |    ||||| |  || ||||| ||||| || | ||||||||| |
Sbjct  934   TTAGGTTAGTTAGGGCCACTGGGTCTTGGGAGAAAGGGGGGTTATGCGACTTCCAGTTAT  875

Query  8974  ACAGATCACT-GCTAGAAAATGGCCAATACTGG  9005
             |||| ||    ||| || |||||||||||||||
Sbjct  874   ACAGGTCTGAAGCT-GAGAATGGCCAATACTGG  843


 Score = 42.8 bits (46),  Expect = 0.39
 Identities = 32/38 (84%), Gaps = 0/38 (0%)
 Strand=Plus/Minus

Query  9597  TCTAGGGAAAAAGTTCCCTgggggggCCAGCCCACATT  9634
             || || ||||||||||| |   ||||||||||||||||
Sbjct  398   TCAAGAGAAAAAGTTCCTTCTCGGGGCCAGCCCACATT  361


>NC_003059.1 Porcine endogenous retrovirus E, complete genome
Length=8072

 Score = 93.3 bits (102),  Expect = 2e-16
 Identities = 219/325 (67%), Gaps = 12/325 (4%)
 Strand=Plus/Minus

Query  7069  TAAACAGAGTTGAAGAGTTTTTGAAGCCTTGCGGTAGTCTAGTCCAGGTCAGCTGCCCGG  7128
             |||| ||||| | |||||||||||| ||||| || |||||||||||||| |||||  |  
Sbjct  3604  TAAAAAGAGTGGGAGAGTTTTTGAATCCTTGTGGGAGTCTAGTCCAGGTGAGCTGTTCCT  3545

Query  7129  GGGTTCCCGTATTGCCATCATTCCATTTGAAGGCAAAAATGTGTTGGCTGCTGGGTGCCA  7188
               || || ||||    ||  | |||||  || ||||| | | | || |||   |||| ||
Sbjct  3544  TTGTCCCTGTATGTGTATTCTGCCATTCAAAAGCAAACAAGGGCTGACTGGCAGGTGGCA  3485

Query  7189  GGGCTATGCTaaaaaaaGCATCCTTTAGGTCTAAGGTAGTATACCAGACA--TGTGAAGG  7246
                  | ||  ||||||||||| |||| ||| |    |||| ||||  ||   ||| |||
Sbjct  3484  TCCGGAGGCAGAAAAAAGCATCTTTTAAGTCCAGACAAGTAAACCACTCAGCAGTGGAGG  3425

Query  7247  GGGCAAGTGACTTAGTAAGGTATAAGGGTTGGGGACCGTGGGGTG-GATGTCTTCAACCC  7305
             ||  |   | | ||| |  ||||| ||||| ||||| |  |||||  ||||     ||  
Sbjct  3424  GG--ATCAGCCCTAGCAGTGTATATGGGTTAGGGACGGATGGGTGTAATGT----GACTG  3371

Query  7306  T--CTT-ATTCACTTCCCTCAAGTCCTGGACTGGCCTATAATCTTTTCCCCCCGGTTTCT  7362
             |  ||| ||| |   | ||||||||||| ||||| |  || || | |   |||||||| |
Sbjct  3370  TTGCTTCATTTATGGCTCTCAAGTCCTGTACTGGGCGGTAGTCCTGTGTTCCCGGTTTTT  3311

Query  7363  TAACGGGGAGAAGTGGGGTGTTCCA  7387
             | |  || || |  |||||||||||
Sbjct  3310  TCATTGGCAGTAAAGGGGTGTTCCA  3286


 Score = 50.9 bits (55),  Expect = 0.003
 Identities = 41/50 (82%), Gaps = 0/50 (0%)
 Strand=Plus/Minus

Query  8101  TTGGGGCACTCCCTCTTCCAATGTCCATATTCTTTGCAGTTTGCACACTG  8150
             |||||||| ||  | ||||||||||| | |||||||||||  ||||| ||
Sbjct  2541  TTGGGGCATTCATTTTTCCAATGTCCCTTTTCTTTGCAGTAAGCACATTG  2492


 Score = 39.2 bits (42),  Expect = 4.8
 Identities = 76/110 (69%), Gaps = 2/110 (2%)
 Strand=Plus/Minus

Query  6687  GCCTCATACAGAGGTTTTGCTATTTCAGCATACCCCAAAATCCACAGCCGGCAGTAGCCT  6746
             ||||||||||||||  | || |  || | | |||     ||||| | || |||| |  ||
Sbjct  3986  GCCTCATACAGAGGCCTAGCCAGGTCTGAAAACCTGGGGATCCATATCCAGCAGAATTCT  3927

Query  6747  GTCGTCCCTAAAAACTCACGGACCTCTCGTGCTGA-GGTCGGGACTGGAA  6795
             |  | |||||  |||||||| || | ||  || || ||| ||||| ||||
Sbjct  3926  GCTGCCCCTAGGAACTCACGAACAT-TCCGGCAGATGGTAGGGACAGGAA  3878


>AF356697.1 Porcine endogenous retrovirus class E clone P14.1, 
complete genome
Length=8072

 Score = 93.3 bits (102),  Expect = 2e-16
 Identities = 219/325 (67%), Gaps = 12/325 (4%)
 Strand=Plus/Minus

Query  7069  TAAACAGAGTTGAAGAGTTTTTGAAGCCTTGCGGTAGTCTAGTCCAGGTCAGCTGCCCGG  7128
             |||| ||||| | |||||||||||| ||||| || |||||||||||||| |||||  |  
Sbjct  3604  TAAAAAGAGTGGGAGAGTTTTTGAATCCTTGTGGGAGTCTAGTCCAGGTGAGCTGTTCCT  3545

Query  7129  GGGTTCCCGTATTGCCATCATTCCATTTGAAGGCAAAAATGTGTTGGCTGCTGGGTGCCA  7188
               || || ||||    ||  | |||||  || ||||| | | | || |||   |||| ||
Sbjct  3544  TTGTCCCTGTATGTGTATTCTGCCATTCAAAAGCAAACAAGGGCTGACTGGCAGGTGGCA  3485

Query  7189  GGGCTATGCTaaaaaaaGCATCCTTTAGGTCTAAGGTAGTATACCAGACA--TGTGAAGG  7246
                  | ||  ||||||||||| |||| ||| |    |||| ||||  ||   ||| |||
Sbjct  3484  TCCGGAGGCAGAAAAAAGCATCTTTTAAGTCCAGACAAGTAAACCACTCAGCAGTGGAGG  3425

Query  7247  GGGCAAGTGACTTAGTAAGGTATAAGGGTTGGGGACCGTGGGGTG-GATGTCTTCAACCC  7305
             ||  |   | | ||| |  ||||| ||||| ||||| |  |||||  ||||     ||  
Sbjct  3424  GG--ATCAGCCCTAGCAGTGTATATGGGTTAGGGACGGATGGGTGTAATGT----GACTG  3371

Query  7306  T--CTT-ATTCACTTCCCTCAAGTCCTGGACTGGCCTATAATCTTTTCCCCCCGGTTTCT  7362
             |  ||| ||| |   | ||||||||||| ||||| |  || || | |   |||||||| |
Sbjct  3370  TTGCTTCATTTATGGCTCTCAAGTCCTGTACTGGGCGGTAGTCCTGTGTTCCCGGTTTTT  3311

Query  7363  TAACGGGGAGAAGTGGGGTGTTCCA  7387
             | |  || || |  |||||||||||
Sbjct  3310  TCATTGGCAGTAAAGGGGTGTTCCA  3286


 Score = 50.9 bits (55),  Expect = 0.003
 Identities = 41/50 (82%), Gaps = 0/50 (0%)
 Strand=Plus/Minus

Query  8101  TTGGGGCACTCCCTCTTCCAATGTCCATATTCTTTGCAGTTTGCACACTG  8150
             |||||||| ||  | ||||||||||| | |||||||||||  ||||| ||
Sbjct  2541  TTGGGGCATTCATTTTTCCAATGTCCCTTTTCTTTGCAGTAAGCACATTG  2492


 Score = 39.2 bits (42),  Expect = 4.8
 Identities = 76/110 (69%), Gaps = 2/110 (2%)
 Strand=Plus/Minus

Query  6687  GCCTCATACAGAGGTTTTGCTATTTCAGCATACCCCAAAATCCACAGCCGGCAGTAGCCT  6746
             ||||||||||||||  | || |  || | | |||     ||||| | || |||| |  ||
Sbjct  3986  GCCTCATACAGAGGCCTAGCCAGGTCTGAAAACCTGGGGATCCATATCCAGCAGAATTCT  3927

Query  6747  GTCGTCCCTAAAAACTCACGGACCTCTCGTGCTGA-GGTCGGGACTGGAA  6795
             |  | |||||  |||||||| || | ||  || || ||| ||||| ||||
Sbjct  3926  GCTGCCCCTAGGAACTCACGAACAT-TCCGGCAGATGGTAGGGACAGGAA  3878


>NC_002331.1 Xestia c-nigrum granulovirus, complete genome
Length=178733

 Score = 41.0 bits (44),  Expect = 1.4
 Identities = 25/27 (93%), Gaps = 0/27 (0%)
 Strand=Plus/Plus

Query  659     GTGACAATCATGTTTTAAAATATTTAA  685
               ||||| | |||||||||||||||||||
Sbjct  164252  GTGACTAACATGTTTTAAAATATTTAA  164278


>AF162221.1 Xestia c-nigrum granulovirus genome, complete sequence
Length=178733

 Score = 41.0 bits (44),  Expect = 1.4
 Identities = 25/27 (93%), Gaps = 0/27 (0%)
 Strand=Plus/Plus

Query  659     GTGACAATCATGTTTTAAAATATTTAA  685
               ||||| | |||||||||||||||||||
Sbjct  164252  GTGACTAACATGTTTTAAAATATTTAA  164278


>NC_047888.1 Ralstonia phage DU_RP_I, complete genome
Length=40657

 Score = 39.2 bits (42),  Expect = 4.8
 Identities = 24/26 (92%), Gaps = 0/26 (0%)
 Strand=Plus/Minus

Query  9852   GGACTCTTCAACACCCACCAGCCGGT  9877
              ||| |||||| |||||||||||||||
Sbjct  24171  GGAGTCTTCATCACCCACCAGCCGGT  24146


>NC_001993.1 Melanoplus sanguinipes entomopoxvirus, complete genome
Length=236120

 Score = 39.2 bits (42),  Expect = 4.8
 Identities = 47/63 (75%), Gaps = 1/63 (2%)
 Strand=Plus/Plus

Query  1431  AAAATAACACAATTACAACCATTATAAGATTACATGTAAA-TGGACTAAATTCTATTTAA  1489
             ||||||   ||| || ||  ||||||  |||| || |||| |  |  |||||||||||||
Sbjct  505   AAAATACATCAAATATAATTATTATAGCATTATATCTAAAATACATCAAATTCTATTTAA  564

Query  1490  AAA  1492
             |||
Sbjct  565   AAA  567


 Score = 39.2 bits (42),  Expect = 4.8
 Identities = 47/63 (75%), Gaps = 1/63 (2%)
 Strand=Plus/Minus

Query  1431    AAAATAACACAATTACAACCATTATAAGATTACATGTAAA-TGGACTAAATTCTATTTAA  1489
               ||||||   ||| || ||  ||||||  |||| || |||| |  |  |||||||||||||
Sbjct  235446  AAAATACATCAAATATAATTATTATAGCATTATATCTAAAATACATCAAATTCTATTTAA  235387

Query  1490    AAA  1492
               |||
Sbjct  235386  AAA  235384


>MF979559.1 Ralstonia phage DU_RP_I, complete genome
Length=40657

 Score = 39.2 bits (42),  Expect = 4.8
 Identities = 24/26 (92%), Gaps = 0/26 (0%)
 Strand=Plus/Minus

Query  9852   GGACTCTTCAACACCCACCAGCCGGT  9877
              ||| |||||| |||||||||||||||
Sbjct  24171  GGAGTCTTCATCACCCACCAGCCGGT  24146


>AF063866.1 Melanoplus sanguinipes entomopoxvirus 'O' isolate 
Tucson, complete sequence
Length=236120

 Score = 39.2 bits (42),  Expect = 4.8
 Identities = 47/63 (75%), Gaps = 1/63 (2%)
 Strand=Plus/Plus

Query  1431  AAAATAACACAATTACAACCATTATAAGATTACATGTAAA-TGGACTAAATTCTATTTAA  1489
             ||||||   ||| || ||  ||||||  |||| || |||| |  |  |||||||||||||
Sbjct  505   AAAATACATCAAATATAATTATTATAGCATTATATCTAAAATACATCAAATTCTATTTAA  564

Query  1490  AAA  1492
             |||
Sbjct  565   AAA  567


 Score = 39.2 bits (42),  Expect = 4.8
 Identities = 47/63 (75%), Gaps = 1/63 (2%)
 Strand=Plus/Minus

Query  1431    AAAATAACACAATTACAACCATTATAAGATTACATGTAAA-TGGACTAAATTCTATTTAA  1489
               ||||||   ||| || ||  ||||||  |||| || |||| |  |  |||||||||||||
Sbjct  235446  AAAATACATCAAATATAATTATTATAGCATTATATCTAAAATACATCAAATTCTATTTAA  235387

Query  1490    AAA  1492
               |||
Sbjct  235386  AAA  235384


Lambda      K        H
   0.634    0.408    0.912 

Gapped
Lambda      K        H
   0.625    0.410    0.780 

Effective search space used: 2916370184220


Query= scaffold_m29_p_10_54812433_54822961_Flank5000

Length=10528
                                                                      Score        E
Sequences producing significant alignments:                          (Bits)     Value

NC_001461.1 Bovine viral diarrhea virus 1, complete genome            269        2e-69
M31182.1 Bovine viral diarrhea virus 1-NADL, complete genome          269        2e-69
NC_036594.1 Orpheovirus IHUMI-LCC2 genome assembly, complete geno...  46.4       0.033
LT906555.1 Orpheovirus IHUMI-LCC2 genome assembly, complete genom...  46.4       0.033
NC_023613.1 Invertebrate iridovirus 25 complete genome                44.6       0.11 
HF920635.1 Invertebrate iridovirus 25 complete genome                 44.6       0.11 
NC_015780.1 Wiseana iridescent virus, complete genome                 43.7       0.40 
GQ918152.1 Wiseana iridescent virus, complete genome                  43.7       0.40 
NC_009760.1 Bacillus phage 0305phi8-36, complete genome               42.8       0.40 
EF583821.1 Bacillus phage 0305phi8-36, complete genome                42.8       0.40 
NC_037667.1 Pandoravirus quercus, complete genome                     41.9       1.4  
NC_003027.1 Lumpy skin disease virus NI-2490, complete genome         41.9       1.4  
MG011689.1 Pandoravirus quercus, complete genome                      41.9       1.4  
AF325528.1 Lumpy skin disease virus NI-2490 isolate Neethling 249...  41.9       1.4  
NC_015937.1 Thermus phage TMA, complete genome                        41.0       1.4  
AP011617.1 Thermus phage TMA DNA, complete genome                     41.0       1.4  
NC_041896.1 Campylobacter phage vB_CjeM_Los1, complete genome         40.1       4.9  
NC_018861.1 Campylobacter phage CP30A, complete genome                40.1       4.9  
NC_016072.1 Megavirus chiliensis, complete genome                     40.1       4.9  
NC_006635.1 Cotesia congregata virus complete genome, segment Cir...  40.1       4.9  
KX879627.1 Campylobacter phage vB_CjeM_Los1, complete genome          40.1       4.9  
JX569801.1 Campylobacter phage CP30A, complete genome                 40.1       4.9  
JN258408.1 Megavirus chiliensis, complete genome                      40.1       4.9  
AJ632306.1 Cotesia congregata virus complete genome, segment Circle3  40.1       4.9  
NC_038931.1 Thermoproteus tenax virus 1 (TTV1) genome                 39.2       4.9  
NC_047897.1 Lactobacillus phage Lenus, complete genome                39.2       4.9  
NC_036579.1 Ictalurid herpesvirus 2 strain 760/94, complete genome    39.2       4.9  
NC_038371.1 Clostera anastomosis granulovirus B, complete genome      39.2       4.9  
NC_027366.1 Bacillus phage Mater, complete genome                     39.2       4.9  
NC_023568.1 Vibrio phage VH7D, complete genome                        39.2       4.9  
NC_021312.1 Phaeocystis globosa virus strain 16T, complete genome     39.2       4.9  
NC_011183.1 Feldmannia species virus, complete genome                 39.2       4.9  
NC_008724.1 Acanthocystis turfacea Chlorella virus 1, complete ge...  39.2       4.9  
NC_007037.1 Microplitis demolitor bracovirus segment K, complete ...  39.2       4.9  
NC_005264.1 Psittacid herpesvirus 1, complete genome                  39.2       4.9  
OM876856.1 Aureococcus anophagefferens virus isolate QBARTUTK, co...  39.2       4.9  
X14855.1 Thermoproteus tenax virus 1 (TTV1) genome                    39.2       4.9  
MG252693.1 Lactobacillus phage Lenus, complete genome                 39.2       4.9  
MG271984.1 Ictalurid herpesvirus 2 strain 760/94, complete genome     39.2       4.9  
KR091910.1 Clostera anastomosis granulovirus B strain ClasGV-B, c...  39.2       4.9  
KM236245.1 Bacillus phage Mater, complete genome                      39.2       4.9  
KC131129.1 Vibrio phage VH7D, complete genome                         39.2       4.9  
KC662249.1 Phaeocystis globosa virus strain 16T, complete genome      39.2       4.9  
EU916176.1 Feldmannia species virus isolate FsV-158, complete genome  39.2       4.9  
EF101928.1 Acanthocystis turfacea Chlorella virus 1, complete genome  39.2       4.9  
AY875687.1 Microplitis demolitor bracovirus segment K, complete s...  39.2       4.9  
AY372243.1 Psittacid herpesvirus 1 isolate 97-0001, complete genome   39.2       4.9  


>NC_001461.1 Bovine viral diarrhea virus 1, complete genome
Length=12573

 Score = 269 bits (298),  Expect = 2e-69
 Identities = 158/164 (96%), Gaps = 0/164 (0%)
 Strand=Plus/Minus

Query  2062  CTGTGATGTCATACACCTTTCCATCCATCAGCGCAAAGTAGGTGATTTTCAGGCCCAACA  2121
             ||||||| ||||||||||||||||||||||||||||||||||||||||| ||||||||||
Sbjct  5183  CTGTGATATCATACACCTTTCCATCCATCAGCGCAAAGTAGGTGATTTTGAGGCCCAACA  5124

Query  2122  TGCTAGACTCTGCCCAAAAGTCTCCTTCTTCAGCGGGATGCAGCCTATTACACTCAGCAC  2181
             |||| ||||||||||||||||| ||||| ||||| |||||||||||||||||||||||||
Sbjct  5123  TGCTCGACTCTGCCCAAAAGTCACCTTCCTCAGCAGGATGCAGCCTATTACACTCAGCAC  5064

Query  2182  AGTATCTGGCACTCTTAGGTTCCCGGTCCATTTCAAACCTCCTA  2225
             ||||||||||||||||||||||||||||||||||||||||||||
Sbjct  5063  AGTATCTGGCACTCTTAGGTTCCCGGTCCATTTCAAACCTCCTA  5020


 Score = 136 bits (150),  Expect = 2e-29
 Identities = 81/85 (95%), Gaps = 0/85 (0%)
 Strand=Plus/Minus

Query  1898  GGGATCCGAGAACCAAATGAGATGTGATAGGGGACTCTGTGGGTATCTGGGGAGATTCCC  1957
             || ||||| |||||||||||||||||| | ||||||||||||||||||||||||||||||
Sbjct  5265  GGCATCCGTGAACCAAATGAGATGTGACAAGGGACTCTGTGGGTATCTGGGGAGATTCCC  5206

Query  1958  ACACGCTGGCATCCAGCCCACTCTG  1982
             |||||||||||||||||||||||||
Sbjct  5205  ACACGCTGGCATCCAGCCCACTCTG  5181


 Score = 55.4 bits (60),  Expect = 6e-05
 Identities = 30/30 (100%), Gaps = 0/30 (0%)
 Strand=Plus/Minus

Query  2564  CCTATGCTTTCCCTGGCATCGGCTGCACAT  2593
             ||||||||||||||||||||||||||||||
Sbjct  5023  CCTATGCTTTCCCTGGCATCGGCTGCACAT  4994


>M31182.1 Bovine viral diarrhea virus 1-NADL, complete genome
Length=12573

 Score = 269 bits (298),  Expect = 2e-69
 Identities = 158/164 (96%), Gaps = 0/164 (0%)
 Strand=Plus/Minus

Query  2062  CTGTGATGTCATACACCTTTCCATCCATCAGCGCAAAGTAGGTGATTTTCAGGCCCAACA  2121
             ||||||| ||||||||||||||||||||||||||||||||||||||||| ||||||||||
Sbjct  5183  CTGTGATATCATACACCTTTCCATCCATCAGCGCAAAGTAGGTGATTTTGAGGCCCAACA  5124

Query  2122  TGCTAGACTCTGCCCAAAAGTCTCCTTCTTCAGCGGGATGCAGCCTATTACACTCAGCAC  2181
             |||| ||||||||||||||||| ||||| ||||| |||||||||||||||||||||||||
Sbjct  5123  TGCTCGACTCTGCCCAAAAGTCACCTTCCTCAGCAGGATGCAGCCTATTACACTCAGCAC  5064

Query  2182  AGTATCTGGCACTCTTAGGTTCCCGGTCCATTTCAAACCTCCTA  2225
             ||||||||||||||||||||||||||||||||||||||||||||
Sbjct  5063  AGTATCTGGCACTCTTAGGTTCCCGGTCCATTTCAAACCTCCTA  5020


 Score = 136 bits (150),  Expect = 2e-29
 Identities = 81/85 (95%), Gaps = 0/85 (0%)
 Strand=Plus/Minus

Query  1898  GGGATCCGAGAACCAAATGAGATGTGATAGGGGACTCTGTGGGTATCTGGGGAGATTCCC  1957
             || ||||| |||||||||||||||||| | ||||||||||||||||||||||||||||||
Sbjct  5265  GGCATCCGTGAACCAAATGAGATGTGACAAGGGACTCTGTGGGTATCTGGGGAGATTCCC  5206

Query  1958  ACACGCTGGCATCCAGCCCACTCTG  1982
             |||||||||||||||||||||||||
Sbjct  5205  ACACGCTGGCATCCAGCCCACTCTG  5181


 Score = 55.4 bits (60),  Expect = 6e-05
 Identities = 30/30 (100%), Gaps = 0/30 (0%)
 Strand=Plus/Minus

Query  2564  CCTATGCTTTCCCTGGCATCGGCTGCACAT  2593
             ||||||||||||||||||||||||||||||
Sbjct  5023  CCTATGCTTTCCCTGGCATCGGCTGCACAT  4994


>NC_036594.1 Orpheovirus IHUMI-LCC2 genome assembly, complete 
genome: monopartite
Length=1473573

 Score = 46.4 bits (50),  Expect = 0.033
 Identities = 33/37 (89%), Gaps = 1/37 (3%)
 Strand=Plus/Minus

Query  8962     GTCTTAAACTCTTTTGGTATCTTCTTTCCCCCTTTCC  8998
                |||||||| ||||| |||||||||||| ||| |||||
Sbjct  1317261  GTCTTAAA-TCTTTAGGTATCTTCTTTGCCCGTTTCC  1317226


>LT906555.1 Orpheovirus IHUMI-LCC2 genome assembly, complete genome: 
monopartite
Length=1473573

 Score = 46.4 bits (50),  Expect = 0.033
 Identities = 33/37 (89%), Gaps = 1/37 (3%)
 Strand=Plus/Minus

Query  8962     GTCTTAAACTCTTTTGGTATCTTCTTTCCCCCTTTCC  8998
                |||||||| ||||| |||||||||||| ||| |||||
Sbjct  1317261  GTCTTAAA-TCTTTAGGTATCTTCTTTGCCCGTTTCC  1317226


>NC_023613.1 Invertebrate iridovirus 25 complete genome
Length=204815

 Score = 44.6 bits (48),  Expect = 0.11
 Identities = 39/48 (81%), Gaps = 2/48 (4%)
 Strand=Plus/Minus

Query  1316    ATTTGAGCTTA--AAATTTTCCTTTTTAAATATTTAAAAATAAACAAA  1361
               |||||| |||   |||||||| ||||| || | ||||||||||| |||
Sbjct  132568  ATTTGATCTTTTTAAATTTTCATTTTTTAAAAATTAAAAATAAATAAA  132521


 Score = 40.1 bits (43),  Expect = 4.9
 Identities = 29/34 (85%), Gaps = 0/34 (0%)
 Strand=Plus/Plus

Query  1324   TTAAAATTTTCCTTTTTAAATATTTAAAAATAAA  1357
              |||||||||||||| ||||| | || ||| ||||
Sbjct  42535  TTAAAATTTTCCTTGTTAAAAAATTTAAATTAAA  42568


>HF920635.1 Invertebrate iridovirus 25 complete genome
Length=204815

 Score = 44.6 bits (48),  Expect = 0.11
 Identities = 39/48 (81%), Gaps = 2/48 (4%)
 Strand=Plus/Minus

Query  1316    ATTTGAGCTTA--AAATTTTCCTTTTTAAATATTTAAAAATAAACAAA  1361
               |||||| |||   |||||||| ||||| || | ||||||||||| |||
Sbjct  132568  ATTTGATCTTTTTAAATTTTCATTTTTTAAAAATTAAAAATAAATAAA  132521


 Score = 40.1 bits (43),  Expect = 4.9
 Identities = 29/34 (85%), Gaps = 0/34 (0%)
 Strand=Plus/Plus

Query  1324   TTAAAATTTTCCTTTTTAAATATTTAAAAATAAA  1357
              |||||||||||||| ||||| | || ||| ||||
Sbjct  42535  TTAAAATTTTCCTTGTTAAAAAATTTAAATTAAA  42568


>NC_015780.1 Wiseana iridescent virus, complete genome
Length=205791

 Score = 43.7 bits (47),  Expect = 0.40
 Identities = 43/52 (83%), Gaps = 3/52 (6%)
 Strand=Plus/Plus

Query  1324    TTAAAATTTTCCTT-TTTAAATATTTAAAAATAAA-CAAAT-CAAACTCCAT  1372
               |||||||||||||| || ||| |||||||  |||| ||||| || | |||||
Sbjct  171225  TTAAAATTTTCCTTGTTAAAAAATTTAAATTTAAATCAAATGCACATTCCAT  171276


>GQ918152.1 Wiseana iridescent virus, complete genome
Length=205791

 Score = 43.7 bits (47),  Expect = 0.40
 Identities = 43/52 (83%), Gaps = 3/52 (6%)
 Strand=Plus/Plus

Query  1324    TTAAAATTTTCCTT-TTTAAATATTTAAAAATAAA-CAAAT-CAAACTCCAT  1372
               |||||||||||||| || ||| |||||||  |||| ||||| || | |||||
Sbjct  171225  TTAAAATTTTCCTTGTTAAAAAATTTAAATTTAAATCAAATGCACATTCCAT  171276


>NC_009760.1 Bacillus phage 0305phi8-36, complete genome
Length=218948

 Score = 42.8 bits (46),  Expect = 0.40
 Identities = 32/38 (84%), Gaps = 0/38 (0%)
 Strand=Plus/Plus

Query  5882    TCCTCATCATCATATTCCTCTTCCAACTCCTCATCTTC  5919
               || ||||||||||| ||||||||  | |||||||| ||
Sbjct  163320  TCGTCATCATCATAGTCCTCTTCGTAATCCTCATCCTC  163357


>EF583821.1 Bacillus phage 0305phi8-36, complete genome
Length=218948

 Score = 42.8 bits (46),  Expect = 0.40
 Identities = 32/38 (84%), Gaps = 0/38 (0%)
 Strand=Plus/Plus

Query  5882    TCCTCATCATCATATTCCTCTTCCAACTCCTCATCTTC  5919
               || ||||||||||| ||||||||  | |||||||| ||
Sbjct  163320  TCGTCATCATCATAGTCCTCTTCGTAATCCTCATCCTC  163357


>NC_037667.1 Pandoravirus quercus, complete genome
Length=2077288

 Score = 41.9 bits (45),  Expect = 1.4
 Identities = 27/30 (90%), Gaps = 0/30 (0%)
 Strand=Plus/Plus

Query  7760   CTGTTCGGTCGACGTCGACACGCGCCCCCG  7789
              ||||| ||||| ||||||||||||||| ||
Sbjct  29639  CTGTTGGGTCGTCGTCGACACGCGCCCGCG  29668


 Score = 41.9 bits (45),  Expect = 1.4
 Identities = 27/30 (90%), Gaps = 0/30 (0%)
 Strand=Plus/Minus

Query  7760     CTGTTCGGTCGACGTCGACACGCGCCCCCG  7789
                ||||| ||||| ||||||||||||||| ||
Sbjct  2073135  CTGTTGGGTCGTCGTCGACACGCGCCCGCG  2073106


>NC_003027.1 Lumpy skin disease virus NI-2490, complete genome
Length=150773

 Score = 41.9 bits (45),  Expect = 1.4
 Identities = 36/44 (82%), Gaps = 2/44 (5%)
 Strand=Plus/Minus

Query  1324    TTAAAATTTTCCTTTTT--AAATATTTAAAAATAAACAAATCAA  1365
               ||||||||||| |||||  ||||||   ||| |||||||| |||
Sbjct  106513  TTAAAATTTTCATTTTTTGAAATATCGTAAAGTAAACAAAACAA  106470


>MG011689.1 Pandoravirus quercus, complete genome
Length=2077288

 Score = 41.9 bits (45),  Expect = 1.4
 Identities = 27/30 (90%), Gaps = 0/30 (0%)
 Strand=Plus/Plus

Query  7760   CTGTTCGGTCGACGTCGACACGCGCCCCCG  7789
              ||||| ||||| ||||||||||||||| ||
Sbjct  29639  CTGTTGGGTCGTCGTCGACACGCGCCCGCG  29668


 Score = 41.9 bits (45),  Expect = 1.4
 Identities = 27/30 (90%), Gaps = 0/30 (0%)
 Strand=Plus/Minus

Query  7760     CTGTTCGGTCGACGTCGACACGCGCCCCCG  7789
                ||||| ||||| ||||||||||||||| ||
Sbjct  2073135  CTGTTGGGTCGTCGTCGACACGCGCCCGCG  2073106


>AF325528.1 Lumpy skin disease virus NI-2490 isolate Neethling 
2490, complete genome
Length=150773

 Score = 41.9 bits (45),  Expect = 1.4
 Identities = 36/44 (82%), Gaps = 2/44 (5%)
 Strand=Plus/Minus

Query  1324    TTAAAATTTTCCTTTTT--AAATATTTAAAAATAAACAAATCAA  1365
               ||||||||||| |||||  ||||||   ||| |||||||| |||
Sbjct  106513  TTAAAATTTTCATTTTTTGAAATATCGTAAAGTAAACAAAACAA  106470


>NC_015937.1 Thermus phage TMA, complete genome
Length=151483

 Score = 41.0 bits (44),  Expect = 1.4
 Identities = 28/32 (88%), Gaps = 0/32 (0%)
 Strand=Plus/Minus

Query  9991   CCTTCCATCCTACCTCAAAATTCTATTCCCAA  10022
              ||||| || || |||||||||||| |||||||
Sbjct  30453  CCTTCAATGCTTCCTCAAAATTCTTTTCCCAA  30422


>AP011617.1 Thermus phage TMA DNA, complete genome
Length=151483

 Score = 41.0 bits (44),  Expect = 1.4
 Identities = 28/32 (88%), Gaps = 0/32 (0%)
 Strand=Plus/Minus

Query  9991   CCTTCCATCCTACCTCAAAATTCTATTCCCAA  10022
              ||||| || || |||||||||||| |||||||
Sbjct  30453  CCTTCAATGCTTCCTCAAAATTCTTTTCCCAA  30422


>NC_041896.1 Campylobacter phage vB_CjeM_Los1, complete genome
Length=134073

 Score = 40.1 bits (43),  Expect = 4.9
 Identities = 23/24 (96%), Gaps = 0/24 (0%)
 Strand=Plus/Plus

Query  9300    TTTTAAGATTTTCATTTAAGTTTT  9323
               ||| ||||||||||||||||||||
Sbjct  128658  TTTCAAGATTTTCATTTAAGTTTT  128681


>NC_018861.1 Campylobacter phage CP30A, complete genome
Length=133572

 Score = 40.1 bits (43),  Expect = 4.9
 Identities = 23/24 (96%), Gaps = 0/24 (0%)
 Strand=Plus/Plus

Query  9300   TTTTAAGATTTTCATTTAAGTTTT  9323
              ||| ||||||||||||||||||||
Sbjct  44069  TTTCAAGATTTTCATTTAAGTTTT  44092


>NC_016072.1 Megavirus chiliensis, complete genome
Length=1259197

 Score = 40.1 bits (43),  Expect = 4.9
 Identities = 23/24 (96%), Gaps = 0/24 (0%)
 Strand=Plus/Plus

Query  1341    AAATATTTAAAAATAAACAAATCA  1364
               ||||||||||||| ||||||||||
Sbjct  503388  AAATATTTAAAAAAAAACAAATCA  503411


 Score = 39.2 bits (42),  Expect = 4.9
 Identities = 27/31 (87%), Gaps = 0/31 (0%)
 Strand=Plus/Minus

Query  725     AAATATGTACATACAAATATGAACAAACTTa  755
               |||||| ||||||||||||| |||| | |||
Sbjct  573291  AAATATTTACATACAAATATTAACACATTTA  573261


>NC_006635.1 Cotesia congregata virus complete genome, segment 
Circle3
Length=29874

 Score = 40.1 bits (43),  Expect = 4.9
 Identities = 23/24 (96%), Gaps = 0/24 (0%)
 Strand=Plus/Plus

Query  1339   TTAAATATTTAAAAATAAACAAAT  1362
              ||||||| ||||||||||||||||
Sbjct  28347  TTAAATAATTAAAAATAAACAAAT  28370


>KX879627.1 Campylobacter phage vB_CjeM_Los1, complete genome
Length=134073

 Score = 40.1 bits (43),  Expect = 4.9
 Identities = 23/24 (96%), Gaps = 0/24 (0%)
 Strand=Plus/Plus

Query  9300    TTTTAAGATTTTCATTTAAGTTTT  9323
               ||| ||||||||||||||||||||
Sbjct  128658  TTTCAAGATTTTCATTTAAGTTTT  128681


>JX569801.1 Campylobacter phage CP30A, complete genome
Length=133572

 Score = 40.1 bits (43),  Expect = 4.9
 Identities = 23/24 (96%), Gaps = 0/24 (0%)
 Strand=Plus/Plus

Query  9300   TTTTAAGATTTTCATTTAAGTTTT  9323
              ||| ||||||||||||||||||||
Sbjct  44069  TTTCAAGATTTTCATTTAAGTTTT  44092


>JN258408.1 Megavirus chiliensis, complete genome
Length=1259197

 Score = 40.1 bits (43),  Expect = 4.9
 Identities = 23/24 (96%), Gaps = 0/24 (0%)
 Strand=Plus/Plus

Query  1341    AAATATTTAAAAATAAACAAATCA  1364
               ||||||||||||| ||||||||||
Sbjct  503388  AAATATTTAAAAAAAAACAAATCA  503411


 Score = 39.2 bits (42),  Expect = 4.9
 Identities = 27/31 (87%), Gaps = 0/31 (0%)
 Strand=Plus/Minus

Query  725     AAATATGTACATACAAATATGAACAAACTTa  755
               |||||| ||||||||||||| |||| | |||
Sbjct  573291  AAATATTTACATACAAATATTAACACATTTA  573261


>AJ632306.1 Cotesia congregata virus complete genome, segment 
Circle3
Length=29874

 Score = 40.1 bits (43),  Expect = 4.9
 Identities = 23/24 (96%), Gaps = 0/24 (0%)
 Strand=Plus/Plus

Query  1339   TTAAATATTTAAAAATAAACAAAT  1362
              ||||||| ||||||||||||||||
Sbjct  28347  TTAAATAATTAAAAATAAACAAAT  28370


>NC_038931.1 Thermoproteus tenax virus 1 (TTV1) genome
Length=13669

 Score = 39.2 bits (42),  Expect = 4.9
 Identities = 30/36 (83%), Gaps = 0/36 (0%)
 Strand=Plus/Plus

Query  1988   ATGAGAAATAATTAGCCAATACATAACAGTTTTGAG  2023
              |||||||||||| ||| |||||| |||  | |||||
Sbjct  11758  ATGAGAAATAATCAGCAAATACAGAACGATATTGAG  11793


>NC_047897.1 Lactobacillus phage Lenus, complete genome
Length=78891

 Score = 39.2 bits (42),  Expect = 4.9
 Identities = 27/31 (87%), Gaps = 0/31 (0%)
 Strand=Plus/Plus

Query  425    TTTTCCTTATAATAAAGAttttttttttttt  455
              ||| || |||||||||||||| |||||| ||
Sbjct  25021  TTTACCATATAATAAAGATTTATTTTTTATT  25051


>NC_036579.1 Ictalurid herpesvirus 2 strain 760/94, complete genome
Length=142925

 Score = 39.2 bits (42),  Expect = 4.9
 Identities = 30/36 (83%), Gaps = 0/36 (0%)
 Strand=Plus/Plus

Query  5881  TTCCTCATCATCATATTCCTCTTCCAACTCCTCATC  5916
             ||||||||||||| | ||||| ||  ||||||| ||
Sbjct  2706  TTCCTCATCATCAGACTCCTCCTCGGACTCCTCCTC  2741


 Score = 39.2 bits (42),  Expect = 4.9
 Identities = 30/36 (83%), Gaps = 0/36 (0%)
 Strand=Plus/Plus

Query  5881    TTCCTCATCATCATATTCCTCTTCCAACTCCTCATC  5916
               ||||||||||||| | ||||| ||  ||||||| ||
Sbjct  124897  TTCCTCATCATCAGACTCCTCCTCGGACTCCTCCTC  124932


>NC_038371.1 Clostera anastomosis granulovirus B, complete genome
Length=107439

 Score = 39.2 bits (42),  Expect = 4.9
 Identities = 24/26 (92%), Gaps = 0/26 (0%)
 Strand=Plus/Minus

Query  649   ATATGGGCAAAGAAGAGAGGGAAGAT  674
             |||||| | |||||||||||||||||
Sbjct  5218  ATATGGACGAAGAAGAGAGGGAAGAT  5193


>NC_027366.1 Bacillus phage Mater, complete genome
Length=164302

 Score = 39.2 bits (42),  Expect = 4.9
 Identities = 24/26 (92%), Gaps = 0/26 (0%)
 Strand=Plus/Minus

Query  2290    ATTACAAATGTGGCTGAAGCAACTAA  2315
               |||||||||||||||| | |||||||
Sbjct  129814  ATTACAAATGTGGCTGTAACAACTAA  129789


>NC_023568.1 Vibrio phage VH7D, complete genome
Length=246964

 Score = 39.2 bits (42),  Expect = 4.9
 Identities = 24/26 (92%), Gaps = 0/26 (0%)
 Strand=Plus/Plus

Query  416     TTTGCTGTGTTTTCCTTATAATAAAG  441
               ||||||||||||| ||||||||| ||
Sbjct  241277  TTTGCTGTGTTTTTCTTATAATAGAG  241302


>NC_021312.1 Phaeocystis globosa virus strain 16T, complete genome
Length=459984

 Score = 39.2 bits (42),  Expect = 4.9
 Identities = 32/39 (82%), Gaps = 4/39 (10%)
 Strand=Plus/Plus

Query  425     TTTTCCTTATAATAAAGAttttttttttttttCAGATAT  463
               |||||||||||||||    |||||| || ||||| ||||
Sbjct  151763  TTTTCCTTATAATAA----TTTTTTATTGTTTCAAATAT  151797


>NC_011183.1 Feldmannia species virus, complete genome
Length=154641

 Score = 39.2 bits (42),  Expect = 4.9
 Identities = 40/50 (80%), Gaps = 2/50 (4%)
 Strand=Plus/Minus

Query  9044   TTCTCCTCATTCTCTTTCTCCTCCTTCGccccccctcccccgcccccccc  9093
              |||||||| ||| || |||||||||||  || ||||||  | | ||||||
Sbjct  81165  TTCTCCTC-TTCCCTGTCTCCTCCTTC-ACCACCCTCCTTCTCTCCCCCC  81118


>NC_008724.1 Acanthocystis turfacea Chlorella virus 1, complete 
genome
Length=288047

 Score = 39.2 bits (42),  Expect = 4.9
 Identities = 28/32 (88%), Gaps = 3/32 (9%)
 Strand=Plus/Minus

Query  1817   TCATCTGAAACCATATTCAGAACTGGAATAGT  1848
              ||||||||||||||||    ||||||||||||
Sbjct  64761  TCATCTGAAACCATAT---CAACTGGAATAGT  64733


>NC_007037.1 Microplitis demolitor bracovirus segment K, complete 
genome
Length=15058

 Score = 39.2 bits (42),  Expect = 4.9
 Identities = 27/31 (87%), Gaps = 0/31 (0%)
 Strand=Plus/Plus

Query  431   TTATAATAAAGAttttttttttttttCAGAT  461
             ||||||||||||||||| |  | ||||||||
Sbjct  3547  TTATAATAAAGATTTTTCTAATGTTTCAGAT  3577


>NC_005264.1 Psittacid herpesvirus 1, complete genome
Length=163025

 Score = 39.2 bits (42),  Expect = 4.9
 Identities = 24/26 (92%), Gaps = 0/26 (0%)
 Strand=Plus/Minus

Query  9048    CCTCATTCTCTTTCTCCTCCTTCGcc  9073
               |||| | |||||||||||||||||||
Sbjct  132703  CCTCTTCCTCTTTCTCCTCCTTCGCC  132678


 Score = 39.2 bits (42),  Expect = 4.9
 Identities = 24/26 (92%), Gaps = 0/26 (0%)
 Strand=Plus/Plus

Query  9048    CCTCATTCTCTTTCTCCTCCTTCGcc  9073
               |||| | |||||||||||||||||||
Sbjct  149469  CCTCTTCCTCTTTCTCCTCCTTCGCC  149494


>OM876856.1 Aureococcus anophagefferens virus isolate QBARTUTK, 
complete genome
Length=388822

 Score = 39.2 bits (42),  Expect = 4.9
 Identities = 29/33 (88%), Gaps = 1/33 (3%)
 Strand=Plus/Plus

Query  1330    TTTTCCTTTTTAAAT-ATTTAAAAATAAACAAA  1361
               ||||  ||||||||| ||||||||||||| |||
Sbjct  377353  TTTTGATTTTTAAATCATTTAAAAATAAAAAAA  377385


>X14855.1 Thermoproteus tenax virus 1 (TTV1) genome
Length=13669

 Score = 39.2 bits (42),  Expect = 4.9
 Identities = 30/36 (83%), Gaps = 0/36 (0%)
 Strand=Plus/Plus

Query  1988   ATGAGAAATAATTAGCCAATACATAACAGTTTTGAG  2023
              |||||||||||| ||| |||||| |||  | |||||
Sbjct  11758  ATGAGAAATAATCAGCAAATACAGAACGATATTGAG  11793


>MG252693.1 Lactobacillus phage Lenus, complete genome
Length=78891

 Score = 39.2 bits (42),  Expect = 4.9
 Identities = 27/31 (87%), Gaps = 0/31 (0%)
 Strand=Plus/Plus

Query  425    TTTTCCTTATAATAAAGAttttttttttttt  455
              ||| || |||||||||||||| |||||| ||
Sbjct  25021  TTTACCATATAATAAAGATTTATTTTTTATT  25051


>MG271984.1 Ictalurid herpesvirus 2 strain 760/94, complete genome
Length=142925

 Score = 39.2 bits (42),  Expect = 4.9
 Identities = 30/36 (83%), Gaps = 0/36 (0%)
 Strand=Plus/Plus

Query  5881  TTCCTCATCATCATATTCCTCTTCCAACTCCTCATC  5916
             ||||||||||||| | ||||| ||  ||||||| ||
Sbjct  2706  TTCCTCATCATCAGACTCCTCCTCGGACTCCTCCTC  2741


 Score = 39.2 bits (42),  Expect = 4.9
 Identities = 30/36 (83%), Gaps = 0/36 (0%)
 Strand=Plus/Plus

Query  5881    TTCCTCATCATCATATTCCTCTTCCAACTCCTCATC  5916
               ||||||||||||| | ||||| ||  ||||||| ||
Sbjct  124897  TTCCTCATCATCAGACTCCTCCTCGGACTCCTCCTC  124932


>KR091910.1 Clostera anastomosis granulovirus B strain ClasGV-B, 
complete genome
Length=107439

 Score = 39.2 bits (42),  Expect = 4.9
 Identities = 24/26 (92%), Gaps = 0/26 (0%)
 Strand=Plus/Minus

Query  649   ATATGGGCAAAGAAGAGAGGGAAGAT  674
             |||||| | |||||||||||||||||
Sbjct  5218  ATATGGACGAAGAAGAGAGGGAAGAT  5193


>KM236245.1 Bacillus phage Mater, complete genome
Length=164302

 Score = 39.2 bits (42),  Expect = 4.9
 Identities = 24/26 (92%), Gaps = 0/26 (0%)
 Strand=Plus/Minus

Query  2290    ATTACAAATGTGGCTGAAGCAACTAA  2315
               |||||||||||||||| | |||||||
Sbjct  129814  ATTACAAATGTGGCTGTAACAACTAA  129789


>KC131129.1 Vibrio phage VH7D, complete genome
Length=246964

 Score = 39.2 bits (42),  Expect = 4.9
 Identities = 24/26 (92%), Gaps = 0/26 (0%)
 Strand=Plus/Plus

Query  416     TTTGCTGTGTTTTCCTTATAATAAAG  441
               ||||||||||||| ||||||||| ||
Sbjct  241277  TTTGCTGTGTTTTTCTTATAATAGAG  241302


>KC662249.1 Phaeocystis globosa virus strain 16T, complete genome
Length=459984

 Score = 39.2 bits (42),  Expect = 4.9
 Identities = 32/39 (82%), Gaps = 4/39 (10%)
 Strand=Plus/Plus

Query  425     TTTTCCTTATAATAAAGAttttttttttttttCAGATAT  463
               |||||||||||||||    |||||| || ||||| ||||
Sbjct  151763  TTTTCCTTATAATAA----TTTTTTATTGTTTCAAATAT  151797


>EU916176.1 Feldmannia species virus isolate FsV-158, complete 
genome
Length=154641

 Score = 39.2 bits (42),  Expect = 4.9
 Identities = 40/50 (80%), Gaps = 2/50 (4%)
 Strand=Plus/Minus

Query  9044   TTCTCCTCATTCTCTTTCTCCTCCTTCGccccccctcccccgcccccccc  9093
              |||||||| ||| || |||||||||||  || ||||||  | | ||||||
Sbjct  81165  TTCTCCTC-TTCCCTGTCTCCTCCTTC-ACCACCCTCCTTCTCTCCCCCC  81118


>EF101928.1 Acanthocystis turfacea Chlorella virus 1, complete 
genome
Length=288047

 Score = 39.2 bits (42),  Expect = 4.9
 Identities = 28/32 (88%), Gaps = 3/32 (9%)
 Strand=Plus/Minus

Query  1817   TCATCTGAAACCATATTCAGAACTGGAATAGT  1848
              ||||||||||||||||    ||||||||||||
Sbjct  64761  TCATCTGAAACCATAT---CAACTGGAATAGT  64733


>AY875687.1 Microplitis demolitor bracovirus segment K, complete 
sequence
Length=15058

 Score = 39.2 bits (42),  Expect = 4.9
 Identities = 27/31 (87%), Gaps = 0/31 (0%)
 Strand=Plus/Plus

Query  431   TTATAATAAAGAttttttttttttttCAGAT  461
             ||||||||||||||||| |  | ||||||||
Sbjct  3547  TTATAATAAAGATTTTTCTAATGTTTCAGAT  3577


>AY372243.1 Psittacid herpesvirus 1 isolate 97-0001, complete 
genome
Length=163025

 Score = 39.2 bits (42),  Expect = 4.9
 Identities = 24/26 (92%), Gaps = 0/26 (0%)
 Strand=Plus/Minus

Query  9048    CCTCATTCTCTTTCTCCTCCTTCGcc  9073
               |||| | |||||||||||||||||||
Sbjct  132703  CCTCTTCCTCTTTCTCCTCCTTCGCC  132678


 Score = 39.2 bits (42),  Expect = 4.9
 Identities = 24/26 (92%), Gaps = 0/26 (0%)
 Strand=Plus/Plus

Query  9048    CCTCATTCTCTTTCTCCTCCTTCGcc  9073
               |||| | |||||||||||||||||||
Sbjct  149469  CCTCTTCCTCTTTCTCCTCCTTCGCC  149494


Lambda      K        H
   0.634    0.408    0.912 

Gapped
Lambda      K        H
   0.625    0.410    0.780 

Effective search space used: 2984913700350


Query= scaffold_m29_p_10_54808589_54819081_Flank5000

Length=10492
                                                                      Score        E
Sequences producing significant alignments:                          (Bits)     Value

NC_001461.1 Bovine viral diarrhea virus 1, complete genome            269        2e-69
M31182.1 Bovine viral diarrhea virus 1-NADL, complete genome          269        2e-69
NC_023613.1 Invertebrate iridovirus 25 complete genome                44.6       0.11 
HF920635.1 Invertebrate iridovirus 25 complete genome                 44.6       0.11 
NC_015780.1 Wiseana iridescent virus, complete genome                 43.7       0.40 
GQ918152.1 Wiseana iridescent virus, complete genome                  43.7       0.40 
NC_009760.1 Bacillus phage 0305phi8-36, complete genome               42.8       0.40 
EF583821.1 Bacillus phage 0305phi8-36, complete genome                42.8       0.40 
NC_003027.1 Lumpy skin disease virus NI-2490, complete genome         41.9       1.4  
AF325528.1 Lumpy skin disease virus NI-2490 isolate Neethling 249...  41.9       1.4  
NC_017984.1 Acinetobacter bacteriophage AP22, complete genome         41.0       1.4  
NC_015326.1 Lausannevirus, complete genome                            41.0       1.4  
HE806280.1 Acinetobacter bacteriophage AP22, complete genome          41.0       1.4  
HQ113105.1 Lausannevirus isolate 7715, complete genome                41.0       1.4  
NC_016072.1 Megavirus chiliensis, complete genome                     40.1       4.9  
NC_006635.1 Cotesia congregata virus complete genome, segment Cir...  40.1       4.9  
JN258408.1 Megavirus chiliensis, complete genome                      40.1       4.9  
AJ632306.1 Cotesia congregata virus complete genome, segment Circle3  40.1       4.9  
NC_038931.1 Thermoproteus tenax virus 1 (TTV1) genome                 39.2       4.9  
NC_047897.1 Lactobacillus phage Lenus, complete genome                39.2       4.9  
NC_036579.1 Ictalurid herpesvirus 2 strain 760/94, complete genome    39.2       4.9  
NC_036582.1 Flamingopox virus FGPVKD09, complete genome               39.2       4.9  
NC_038371.1 Clostera anastomosis granulovirus B, complete genome      39.2       4.9  
NC_027366.1 Bacillus phage Mater, complete genome                     39.2       4.9  
NC_024447.1 Pigeonpox virus isolate FeP2, complete genome             39.2       4.9  
NC_023568.1 Vibrio phage VH7D, complete genome                        39.2       4.9  
NC_021312.1 Phaeocystis globosa virus strain 16T, complete genome     39.2       4.9  
NC_008724.1 Acanthocystis turfacea Chlorella virus 1, complete ge...  39.2       4.9  
NC_007037.1 Microplitis demolitor bracovirus segment K, complete ...  39.2       4.9  
OM876856.1 Aureococcus anophagefferens virus isolate QBARTUTK, co...  39.2       4.9  
X14855.1 Thermoproteus tenax virus 1 (TTV1) genome                    39.2       4.9  
MG252693.1 Lactobacillus phage Lenus, complete genome                 39.2       4.9  
MG271984.1 Ictalurid herpesvirus 2 strain 760/94, complete genome     39.2       4.9  
MF678796.1 Flamingopox virus FGPVKD09, complete genome                39.2       4.9  
KR091910.1 Clostera anastomosis granulovirus B strain ClasGV-B, c...  39.2       4.9  
KM236245.1 Bacillus phage Mater, complete genome                      39.2       4.9  
KJ801920.1 Pigeonpox virus isolate FeP2, complete genome              39.2       4.9  
KC131129.1 Vibrio phage VH7D, complete genome                         39.2       4.9  
KC662249.1 Phaeocystis globosa virus strain 16T, complete genome      39.2       4.9  
EF101928.1 Acanthocystis turfacea Chlorella virus 1, complete genome  39.2       4.9  
AY875687.1 Microplitis demolitor bracovirus segment K, complete s...  39.2       4.9  


>NC_001461.1 Bovine viral diarrhea virus 1, complete genome
Length=12573

 Score = 269 bits (298),  Expect = 2e-69
 Identities = 158/164 (96%), Gaps = 0/164 (0%)
 Strand=Plus/Minus

Query  5906  CTGTGATGTCATACACCTTTCCATCCATCAGCGCAAAGTAGGTGATTTTCAGGCCCAACA  5965
             ||||||| ||||||||||||||||||||||||||||||||||||||||| ||||||||||
Sbjct  5183  CTGTGATATCATACACCTTTCCATCCATCAGCGCAAAGTAGGTGATTTTGAGGCCCAACA  5124

Query  5966  TGCTAGACTCTGCCCAAAAGTCTCCTTCTTCAGCGGGATGCAGCCTATTACACTCAGCAC  6025
             |||| ||||||||||||||||| ||||| ||||| |||||||||||||||||||||||||
Sbjct  5123  TGCTCGACTCTGCCCAAAAGTCACCTTCCTCAGCAGGATGCAGCCTATTACACTCAGCAC  5064

Query  6026  AGTATCTGGCACTCTTAGGTTCCCGGTCCATTTCAAACCTCCTA  6069
             ||||||||||||||||||||||||||||||||||||||||||||
Sbjct  5063  AGTATCTGGCACTCTTAGGTTCCCGGTCCATTTCAAACCTCCTA  5020


 Score = 136 bits (150),  Expect = 2e-29
 Identities = 81/85 (95%), Gaps = 0/85 (0%)
 Strand=Plus/Minus

Query  5742  GGGATCCGAGAACCAAATGAGATGTGATAGGGGACTCTGTGGGTATCTGGGGAGATTCCC  5801
             || ||||| |||||||||||||||||| | ||||||||||||||||||||||||||||||
Sbjct  5265  GGCATCCGTGAACCAAATGAGATGTGACAAGGGACTCTGTGGGTATCTGGGGAGATTCCC  5206

Query  5802  ACACGCTGGCATCCAGCCCACTCTG  5826
             |||||||||||||||||||||||||
Sbjct  5205  ACACGCTGGCATCCAGCCCACTCTG  5181


 Score = 55.4 bits (60),  Expect = 6e-05
 Identities = 30/30 (100%), Gaps = 0/30 (0%)
 Strand=Plus/Minus

Query  6408  CCTATGCTTTCCCTGGCATCGGCTGCACAT  6437
             ||||||||||||||||||||||||||||||
Sbjct  5023  CCTATGCTTTCCCTGGCATCGGCTGCACAT  4994


>M31182.1 Bovine viral diarrhea virus 1-NADL, complete genome
Length=12573

 Score = 269 bits (298),  Expect = 2e-69
 Identities = 158/164 (96%), Gaps = 0/164 (0%)
 Strand=Plus/Minus

Query  5906  CTGTGATGTCATACACCTTTCCATCCATCAGCGCAAAGTAGGTGATTTTCAGGCCCAACA  5965
             ||||||| ||||||||||||||||||||||||||||||||||||||||| ||||||||||
Sbjct  5183  CTGTGATATCATACACCTTTCCATCCATCAGCGCAAAGTAGGTGATTTTGAGGCCCAACA  5124

Query  5966  TGCTAGACTCTGCCCAAAAGTCTCCTTCTTCAGCGGGATGCAGCCTATTACACTCAGCAC  6025
             |||| ||||||||||||||||| ||||| ||||| |||||||||||||||||||||||||
Sbjct  5123  TGCTCGACTCTGCCCAAAAGTCACCTTCCTCAGCAGGATGCAGCCTATTACACTCAGCAC  5064

Query  6026  AGTATCTGGCACTCTTAGGTTCCCGGTCCATTTCAAACCTCCTA  6069
             ||||||||||||||||||||||||||||||||||||||||||||
Sbjct  5063  AGTATCTGGCACTCTTAGGTTCCCGGTCCATTTCAAACCTCCTA  5020


 Score = 136 bits (150),  Expect = 2e-29
 Identities = 81/85 (95%), Gaps = 0/85 (0%)
 Strand=Plus/Minus

Query  5742  GGGATCCGAGAACCAAATGAGATGTGATAGGGGACTCTGTGGGTATCTGGGGAGATTCCC  5801
             || ||||| |||||||||||||||||| | ||||||||||||||||||||||||||||||
Sbjct  5265  GGCATCCGTGAACCAAATGAGATGTGACAAGGGACTCTGTGGGTATCTGGGGAGATTCCC  5206

Query  5802  ACACGCTGGCATCCAGCCCACTCTG  5826
             |||||||||||||||||||||||||
Sbjct  5205  ACACGCTGGCATCCAGCCCACTCTG  5181


 Score = 55.4 bits (60),  Expect = 6e-05
 Identities = 30/30 (100%), Gaps = 0/30 (0%)
 Strand=Plus/Minus

Query  6408  CCTATGCTTTCCCTGGCATCGGCTGCACAT  6437
             ||||||||||||||||||||||||||||||
Sbjct  5023  CCTATGCTTTCCCTGGCATCGGCTGCACAT  4994


>NC_023613.1 Invertebrate iridovirus 25 complete genome
Length=204815

 Score = 44.6 bits (48),  Expect = 0.11
 Identities = 39/48 (81%), Gaps = 2/48 (4%)
 Strand=Plus/Minus

Query  5160    ATTTGAGCTTA--AAATTTTCCTTTTTAAATATTTAAAAATAAACAAA  5205
               |||||| |||   |||||||| ||||| || | ||||||||||| |||
Sbjct  132568  ATTTGATCTTTTTAAATTTTCATTTTTTAAAAATTAAAAATAAATAAA  132521


 Score = 40.1 bits (43),  Expect = 4.9
 Identities = 29/34 (85%), Gaps = 0/34 (0%)
 Strand=Plus/Plus

Query  5168   TTAAAATTTTCCTTTTTAAATATTTAAAAATAAA  5201
              |||||||||||||| ||||| | || ||| ||||
Sbjct  42535  TTAAAATTTTCCTTGTTAAAAAATTTAAATTAAA  42568


>HF920635.1 Invertebrate iridovirus 25 complete genome
Length=204815

 Score = 44.6 bits (48),  Expect = 0.11
 Identities = 39/48 (81%), Gaps = 2/48 (4%)
 Strand=Plus/Minus

Query  5160    ATTTGAGCTTA--AAATTTTCCTTTTTAAATATTTAAAAATAAACAAA  5205
               |||||| |||   |||||||| ||||| || | ||||||||||| |||
Sbjct  132568  ATTTGATCTTTTTAAATTTTCATTTTTTAAAAATTAAAAATAAATAAA  132521


 Score = 40.1 bits (43),  Expect = 4.9
 Identities = 29/34 (85%), Gaps = 0/34 (0%)
 Strand=Plus/Plus

Query  5168   TTAAAATTTTCCTTTTTAAATATTTAAAAATAAA  5201
              |||||||||||||| ||||| | || ||| ||||
Sbjct  42535  TTAAAATTTTCCTTGTTAAAAAATTTAAATTAAA  42568


>NC_015780.1 Wiseana iridescent virus, complete genome
Length=205791

 Score = 43.7 bits (47),  Expect = 0.40
 Identities = 43/52 (83%), Gaps = 3/52 (6%)
 Strand=Plus/Plus

Query  5168    TTAAAATTTTCCTT-TTTAAATATTTAAAAATAAA-CAAAT-CAAACTCCAT  5216
               |||||||||||||| || ||| |||||||  |||| ||||| || | |||||
Sbjct  171225  TTAAAATTTTCCTTGTTAAAAAATTTAAATTTAAATCAAATGCACATTCCAT  171276


>GQ918152.1 Wiseana iridescent virus, complete genome
Length=205791

 Score = 43.7 bits (47),  Expect = 0.40
 Identities = 43/52 (83%), Gaps = 3/52 (6%)
 Strand=Plus/Plus

Query  5168    TTAAAATTTTCCTT-TTTAAATATTTAAAAATAAA-CAAAT-CAAACTCCAT  5216
               |||||||||||||| || ||| |||||||  |||| ||||| || | |||||
Sbjct  171225  TTAAAATTTTCCTTGTTAAAAAATTTAAATTTAAATCAAATGCACATTCCAT  171276


>NC_009760.1 Bacillus phage 0305phi8-36, complete genome
Length=218948

 Score = 42.8 bits (46),  Expect = 0.40
 Identities = 32/38 (84%), Gaps = 0/38 (0%)
 Strand=Plus/Plus

Query  9726    TCCTCATCATCATATTCCTCTTCCAACTCCTCATCTTC  9763
               || ||||||||||| ||||||||  | |||||||| ||
Sbjct  163320  TCGTCATCATCATAGTCCTCTTCGTAATCCTCATCCTC  163357


>EF583821.1 Bacillus phage 0305phi8-36, complete genome
Length=218948

 Score = 42.8 bits (46),  Expect = 0.40
 Identities = 32/38 (84%), Gaps = 0/38 (0%)
 Strand=Plus/Plus

Query  9726    TCCTCATCATCATATTCCTCTTCCAACTCCTCATCTTC  9763
               || ||||||||||| ||||||||  | |||||||| ||
Sbjct  163320  TCGTCATCATCATAGTCCTCTTCGTAATCCTCATCCTC  163357


>NC_003027.1 Lumpy skin disease virus NI-2490, complete genome
Length=150773

 Score = 41.9 bits (45),  Expect = 1.4
 Identities = 36/44 (82%), Gaps = 2/44 (5%)
 Strand=Plus/Minus

Query  5168    TTAAAATTTTCCTTTTT--AAATATTTAAAAATAAACAAATCAA  5209
               ||||||||||| |||||  ||||||   ||| |||||||| |||
Sbjct  106513  TTAAAATTTTCATTTTTTGAAATATCGTAAAGTAAACAAAACAA  106470


>AF325528.1 Lumpy skin disease virus NI-2490 isolate Neethling 
2490, complete genome
Length=150773

 Score = 41.9 bits (45),  Expect = 1.4
 Identities = 36/44 (82%), Gaps = 2/44 (5%)
 Strand=Plus/Minus

Query  5168    TTAAAATTTTCCTTTTT--AAATATTTAAAAATAAACAAATCAA  5209
               ||||||||||| |||||  ||||||   ||| |||||||| |||
Sbjct  106513  TTAAAATTTTCATTTTTTGAAATATCGTAAAGTAAACAAAACAA  106470


>NC_017984.1 Acinetobacter bacteriophage AP22, complete genome
Length=46387

 Score = 41.0 bits (44),  Expect = 1.4
 Identities = 27/29 (93%), Gaps = 1/29 (3%)
 Strand=Plus/Plus

Query  3471   AAAACCAAGTAAAACCCAATGACTTTACA  3499
              || |||||| |||||||||||||||||||
Sbjct  33061  AACACCAAG-AAAACCCAATGACTTTACA  33088


>NC_015326.1 Lausannevirus, complete genome
Length=346754

 Score = 41.0 bits (44),  Expect = 1.4
 Identities = 25/27 (93%), Gaps = 0/27 (0%)
 Strand=Plus/Plus

Query  1278  AGAAGGGAGACACAAAAGAAAAGAACT  1304
             ||||| ||||| |||||||||||||||
Sbjct  3537  AGAAGAGAGACTCAAAAGAAAAGAACT  3563


>HE806280.1 Acinetobacter bacteriophage AP22, complete genome
Length=46387

 Score = 41.0 bits (44),  Expect = 1.4
 Identities = 27/29 (93%), Gaps = 1/29 (3%)
 Strand=Plus/Plus

Query  3471   AAAACCAAGTAAAACCCAATGACTTTACA  3499
              || |||||| |||||||||||||||||||
Sbjct  33061  AACACCAAG-AAAACCCAATGACTTTACA  33088


>HQ113105.1 Lausannevirus isolate 7715, complete genome
Length=346754

 Score = 41.0 bits (44),  Expect = 1.4
 Identities = 25/27 (93%), Gaps = 0/27 (0%)
 Strand=Plus/Plus

Query  1278  AGAAGGGAGACACAAAAGAAAAGAACT  1304
             ||||| ||||| |||||||||||||||
Sbjct  3537  AGAAGAGAGACTCAAAAGAAAAGAACT  3563


>NC_016072.1 Megavirus chiliensis, complete genome
Length=1259197

 Score = 40.1 bits (43),  Expect = 4.9
 Identities = 23/24 (96%), Gaps = 0/24 (0%)
 Strand=Plus/Plus

Query  5185    AAATATTTAAAAATAAACAAATCA  5208
               ||||||||||||| ||||||||||
Sbjct  503388  AAATATTTAAAAAAAAACAAATCA  503411


 Score = 39.2 bits (42),  Expect = 4.9
 Identities = 27/31 (87%), Gaps = 0/31 (0%)
 Strand=Plus/Minus

Query  4569    AAATATGTACATACAAATATGAACAAACTTa  4599
               |||||| ||||||||||||| |||| | |||
Sbjct  573291  AAATATTTACATACAAATATTAACACATTTA  573261


>NC_006635.1 Cotesia congregata virus complete genome, segment 
Circle3
Length=29874

 Score = 40.1 bits (43),  Expect = 4.9
 Identities = 23/24 (96%), Gaps = 0/24 (0%)
 Strand=Plus/Plus

Query  5183   TTAAATATTTAAAAATAAACAAAT  5206
              ||||||| ||||||||||||||||
Sbjct  28347  TTAAATAATTAAAAATAAACAAAT  28370


>JN258408.1 Megavirus chiliensis, complete genome
Length=1259197

 Score = 40.1 bits (43),  Expect = 4.9
 Identities = 23/24 (96%), Gaps = 0/24 (0%)
 Strand=Plus/Plus

Query  5185    AAATATTTAAAAATAAACAAATCA  5208
               ||||||||||||| ||||||||||
Sbjct  503388  AAATATTTAAAAAAAAACAAATCA  503411


 Score = 39.2 bits (42),  Expect = 4.9
 Identities = 27/31 (87%), Gaps = 0/31 (0%)
 Strand=Plus/Minus

Query  4569    AAATATGTACATACAAATATGAACAAACTTa  4599
               |||||| ||||||||||||| |||| | |||
Sbjct  573291  AAATATTTACATACAAATATTAACACATTTA  573261


>AJ632306.1 Cotesia congregata virus complete genome, segment 
Circle3
Length=29874

 Score = 40.1 bits (43),  Expect = 4.9
 Identities = 23/24 (96%), Gaps = 0/24 (0%)
 Strand=Plus/Plus

Query  5183   TTAAATATTTAAAAATAAACAAAT  5206
              ||||||| ||||||||||||||||
Sbjct  28347  TTAAATAATTAAAAATAAACAAAT  28370


>NC_038931.1 Thermoproteus tenax virus 1 (TTV1) genome
Length=13669

 Score = 39.2 bits (42),  Expect = 4.9
 Identities = 30/36 (83%), Gaps = 0/36 (0%)
 Strand=Plus/Plus

Query  5832   ATGAGAAATAATTAGCCAATACATAACAGTTTTGAG  5867
              |||||||||||| ||| |||||| |||  | |||||
Sbjct  11758  ATGAGAAATAATCAGCAAATACAGAACGATATTGAG  11793


>NC_047897.1 Lactobacillus phage Lenus, complete genome
Length=78891

 Score = 39.2 bits (42),  Expect = 4.9
 Identities = 27/31 (87%), Gaps = 0/31 (0%)
 Strand=Plus/Plus

Query  4269   TTTTCCTTATAATAAAGAttttttttttttt  4299
              ||| || |||||||||||||| |||||| ||
Sbjct  25021  TTTACCATATAATAAAGATTTATTTTTTATT  25051


>NC_036579.1 Ictalurid herpesvirus 2 strain 760/94, complete genome
Length=142925

 Score = 39.2 bits (42),  Expect = 4.9
 Identities = 30/36 (83%), Gaps = 0/36 (0%)
 Strand=Plus/Plus

Query  9725  TTCCTCATCATCATATTCCTCTTCCAACTCCTCATC  9760
             ||||||||||||| | ||||| ||  ||||||| ||
Sbjct  2706  TTCCTCATCATCAGACTCCTCCTCGGACTCCTCCTC  2741


 Score = 39.2 bits (42),  Expect = 4.9
 Identities = 30/36 (83%), Gaps = 0/36 (0%)
 Strand=Plus/Plus

Query  9725    TTCCTCATCATCATATTCCTCTTCCAACTCCTCATC  9760
               ||||||||||||| | ||||| ||  ||||||| ||
Sbjct  124897  TTCCTCATCATCAGACTCCTCCTCGGACTCCTCCTC  124932


>NC_036582.1 Flamingopox virus FGPVKD09, complete genome
Length=293123

 Score = 39.2 bits (42),  Expect = 4.9
 Identities = 21/21 (100%), Gaps = 0/21 (0%)
 Strand=Plus/Minus

Query  2985   CCAACCAAAAACAAAAGAAAA  3005
              |||||||||||||||||||||
Sbjct  62993  CCAACCAAAAACAAAAGAAAA  62973


>NC_038371.1 Clostera anastomosis granulovirus B, complete genome
Length=107439

 Score = 39.2 bits (42),  Expect = 4.9
 Identities = 24/26 (92%), Gaps = 0/26 (0%)
 Strand=Plus/Minus

Query  4493  ATATGGGCAAAGAAGAGAGGGAAGAT  4518
             |||||| | |||||||||||||||||
Sbjct  5218  ATATGGACGAAGAAGAGAGGGAAGAT  5193


>NC_027366.1 Bacillus phage Mater, complete genome
Length=164302

 Score = 39.2 bits (42),  Expect = 4.9
 Identities = 24/26 (92%), Gaps = 0/26 (0%)
 Strand=Plus/Minus

Query  6134    ATTACAAATGTGGCTGAAGCAACTAA  6159
               |||||||||||||||| | |||||||
Sbjct  129814  ATTACAAATGTGGCTGTAACAACTAA  129789


>NC_024447.1 Pigeonpox virus isolate FeP2, complete genome
Length=282356

 Score = 39.2 bits (42),  Expect = 4.9
 Identities = 21/21 (100%), Gaps = 0/21 (0%)
 Strand=Plus/Minus

Query  2985   CCAACCAAAAACAAAAGAAAA  3005
              |||||||||||||||||||||
Sbjct  69869  CCAACCAAAAACAAAAGAAAA  69849


>NC_023568.1 Vibrio phage VH7D, complete genome
Length=246964

 Score = 39.2 bits (42),  Expect = 4.9
 Identities = 24/26 (92%), Gaps = 0/26 (0%)
 Strand=Plus/Plus

Query  4260    TTTGCTGTGTTTTCCTTATAATAAAG  4285
               ||||||||||||| ||||||||| ||
Sbjct  241277  TTTGCTGTGTTTTTCTTATAATAGAG  241302


>NC_021312.1 Phaeocystis globosa virus strain 16T, complete genome
Length=459984

 Score = 39.2 bits (42),  Expect = 4.9
 Identities = 32/39 (82%), Gaps = 4/39 (10%)
 Strand=Plus/Plus

Query  4269    TTTTCCTTATAATAAAGAttttttttttttttCAGATAT  4307
               |||||||||||||||    |||||| || ||||| ||||
Sbjct  151763  TTTTCCTTATAATAA----TTTTTTATTGTTTCAAATAT  151797


>NC_008724.1 Acanthocystis turfacea Chlorella virus 1, complete 
genome
Length=288047

 Score = 39.2 bits (42),  Expect = 4.9
 Identities = 28/32 (88%), Gaps = 3/32 (9%)
 Strand=Plus/Minus

Query  5661   TCATCTGAAACCATATTCAGAACTGGAATAGT  5692
              ||||||||||||||||    ||||||||||||
Sbjct  64761  TCATCTGAAACCATAT---CAACTGGAATAGT  64733


>NC_007037.1 Microplitis demolitor bracovirus segment K, complete 
genome
Length=15058

 Score = 39.2 bits (42),  Expect = 4.9
 Identities = 27/31 (87%), Gaps = 0/31 (0%)
 Strand=Plus/Plus

Query  4275  TTATAATAAAGAttttttttttttttCAGAT  4305
             ||||||||||||||||| |  | ||||||||
Sbjct  3547  TTATAATAAAGATTTTTCTAATGTTTCAGAT  3577


>OM876856.1 Aureococcus anophagefferens virus isolate QBARTUTK, 
complete genome
Length=388822

 Score = 39.2 bits (42),  Expect = 4.9
 Identities = 29/33 (88%), Gaps = 1/33 (3%)
 Strand=Plus/Plus

Query  5174    TTTTCCTTTTTAAAT-ATTTAAAAATAAACAAA  5205
               ||||  ||||||||| ||||||||||||| |||
Sbjct  377353  TTTTGATTTTTAAATCATTTAAAAATAAAAAAA  377385


>X14855.1 Thermoproteus tenax virus 1 (TTV1) genome
Length=13669

 Score = 39.2 bits (42),  Expect = 4.9
 Identities = 30/36 (83%), Gaps = 0/36 (0%)
 Strand=Plus/Plus

Query  5832   ATGAGAAATAATTAGCCAATACATAACAGTTTTGAG  5867
              |||||||||||| ||| |||||| |||  | |||||
Sbjct  11758  ATGAGAAATAATCAGCAAATACAGAACGATATTGAG  11793


>MG252693.1 Lactobacillus phage Lenus, complete genome
Length=78891

 Score = 39.2 bits (42),  Expect = 4.9
 Identities = 27/31 (87%), Gaps = 0/31 (0%)
 Strand=Plus/Plus

Query  4269   TTTTCCTTATAATAAAGAttttttttttttt  4299
              ||| || |||||||||||||| |||||| ||
Sbjct  25021  TTTACCATATAATAAAGATTTATTTTTTATT  25051


>MG271984.1 Ictalurid herpesvirus 2 strain 760/94, complete genome
Length=142925

 Score = 39.2 bits (42),  Expect = 4.9
 Identities = 30/36 (83%), Gaps = 0/36 (0%)
 Strand=Plus/Plus

Query  9725  TTCCTCATCATCATATTCCTCTTCCAACTCCTCATC  9760
             ||||||||||||| | ||||| ||  ||||||| ||
Sbjct  2706  TTCCTCATCATCAGACTCCTCCTCGGACTCCTCCTC  2741


 Score = 39.2 bits (42),  Expect = 4.9
 Identities = 30/36 (83%), Gaps = 0/36 (0%)
 Strand=Plus/Plus

Query  9725    TTCCTCATCATCATATTCCTCTTCCAACTCCTCATC  9760
               ||||||||||||| | ||||| ||  ||||||| ||
Sbjct  124897  TTCCTCATCATCAGACTCCTCCTCGGACTCCTCCTC  124932


>MF678796.1 Flamingopox virus FGPVKD09, complete genome
Length=293123

 Score = 39.2 bits (42),  Expect = 4.9
 Identities = 21/21 (100%), Gaps = 0/21 (0%)
 Strand=Plus/Minus

Query  2985   CCAACCAAAAACAAAAGAAAA  3005
              |||||||||||||||||||||
Sbjct  62993  CCAACCAAAAACAAAAGAAAA  62973


>KR091910.1 Clostera anastomosis granulovirus B strain ClasGV-B, 
complete genome
Length=107439

 Score = 39.2 bits (42),  Expect = 4.9
 Identities = 24/26 (92%), Gaps = 0/26 (0%)
 Strand=Plus/Minus

Query  4493  ATATGGGCAAAGAAGAGAGGGAAGAT  4518
             |||||| | |||||||||||||||||
Sbjct  5218  ATATGGACGAAGAAGAGAGGGAAGAT  5193


>KM236245.1 Bacillus phage Mater, complete genome
Length=164302

 Score = 39.2 bits (42),  Expect = 4.9
 Identities = 24/26 (92%), Gaps = 0/26 (0%)
 Strand=Plus/Minus

Query  6134    ATTACAAATGTGGCTGAAGCAACTAA  6159
               |||||||||||||||| | |||||||
Sbjct  129814  ATTACAAATGTGGCTGTAACAACTAA  129789


>KJ801920.1 Pigeonpox virus isolate FeP2, complete genome
Length=282356

 Score = 39.2 bits (42),  Expect = 4.9
 Identities = 21/21 (100%), Gaps = 0/21 (0%)
 Strand=Plus/Minus

Query  2985   CCAACCAAAAACAAAAGAAAA  3005
              |||||||||||||||||||||
Sbjct  69869  CCAACCAAAAACAAAAGAAAA  69849


>KC131129.1 Vibrio phage VH7D, complete genome
Length=246964

 Score = 39.2 bits (42),  Expect = 4.9
 Identities = 24/26 (92%), Gaps = 0/26 (0%)
 Strand=Plus/Plus

Query  4260    TTTGCTGTGTTTTCCTTATAATAAAG  4285
               ||||||||||||| ||||||||| ||
Sbjct  241277  TTTGCTGTGTTTTTCTTATAATAGAG  241302


>KC662249.1 Phaeocystis globosa virus strain 16T, complete genome
Length=459984

 Score = 39.2 bits (42),  Expect = 4.9
 Identities = 32/39 (82%), Gaps = 4/39 (10%)
 Strand=Plus/Plus

Query  4269    TTTTCCTTATAATAAAGAttttttttttttttCAGATAT  4307
               |||||||||||||||    |||||| || ||||| ||||
Sbjct  151763  TTTTCCTTATAATAA----TTTTTTATTGTTTCAAATAT  151797


>EF101928.1 Acanthocystis turfacea Chlorella virus 1, complete 
genome
Length=288047

 Score = 39.2 bits (42),  Expect = 4.9
 Identities = 28/32 (88%), Gaps = 3/32 (9%)
 Strand=Plus/Minus

Query  5661   TCATCTGAAACCATATTCAGAACTGGAATAGT  5692
              ||||||||||||||||    ||||||||||||
Sbjct  64761  TCATCTGAAACCATAT---CAACTGGAATAGT  64733


>AY875687.1 Microplitis demolitor bracovirus segment K, complete 
sequence
Length=15058

 Score = 39.2 bits (42),  Expect = 4.9
 Identities = 27/31 (87%), Gaps = 0/31 (0%)
 Strand=Plus/Plus

Query  4275  TTATAATAAAGAttttttttttttttCAGAT  4305
             ||||||||||||||||| |  | ||||||||
Sbjct  3547  TTATAATAAAGATTTTTCTAATGTTTCAGAT  3577


Lambda      K        H
   0.634    0.408    0.912 

Gapped
Lambda      K        H
   0.625    0.410    0.780 

Effective search space used: 2974674834870


Query= scaffold_m29_p_10_54809997_54820117_Flank5000

Length=10120
                                                                      Score        E
Sequences producing significant alignments:                          (Bits)     Value

NC_001461.1 Bovine viral diarrhea virus 1, complete genome            269        2e-69
M31182.1 Bovine viral diarrhea virus 1-NADL, complete genome          269        2e-69
NC_023613.1 Invertebrate iridovirus 25 complete genome                44.6       0.11 
HF920635.1 Invertebrate iridovirus 25 complete genome                 44.6       0.11 
NC_015780.1 Wiseana iridescent virus, complete genome                 43.7       0.38 
GQ918152.1 Wiseana iridescent virus, complete genome                  43.7       0.38 
NC_009760.1 Bacillus phage 0305phi8-36, complete genome               42.8       0.38 
EF583821.1 Bacillus phage 0305phi8-36, complete genome                42.8       0.38 
NC_003027.1 Lumpy skin disease virus NI-2490, complete genome         41.9       1.3  
AF325528.1 Lumpy skin disease virus NI-2490 isolate Neethling 249...  41.9       1.3  
NC_017984.1 Acinetobacter bacteriophage AP22, complete genome         41.0       1.3  
HE806280.1 Acinetobacter bacteriophage AP22, complete genome          41.0       1.3  
NC_016072.1 Megavirus chiliensis, complete genome                     40.1       4.7  
NC_006635.1 Cotesia congregata virus complete genome, segment Cir...  40.1       4.7  
JN258408.1 Megavirus chiliensis, complete genome                      40.1       4.7  
AJ632306.1 Cotesia congregata virus complete genome, segment Circle3  40.1       4.7  
NC_038931.1 Thermoproteus tenax virus 1 (TTV1) genome                 39.2       4.7  
NC_047897.1 Lactobacillus phage Lenus, complete genome                39.2       4.7  
NC_036579.1 Ictalurid herpesvirus 2 strain 760/94, complete genome    39.2       4.7  
NC_036582.1 Flamingopox virus FGPVKD09, complete genome               39.2       4.7  
NC_038371.1 Clostera anastomosis granulovirus B, complete genome      39.2       4.7  
NC_027366.1 Bacillus phage Mater, complete genome                     39.2       4.7  
NC_024447.1 Pigeonpox virus isolate FeP2, complete genome             39.2       4.7  
NC_023568.1 Vibrio phage VH7D, complete genome                        39.2       4.7  
NC_021312.1 Phaeocystis globosa virus strain 16T, complete genome     39.2       4.7  
NC_008724.1 Acanthocystis turfacea Chlorella virus 1, complete ge...  39.2       4.7  
NC_007037.1 Microplitis demolitor bracovirus segment K, complete ...  39.2       4.7  
OM876856.1 Aureococcus anophagefferens virus isolate QBARTUTK, co...  39.2       4.7  
X14855.1 Thermoproteus tenax virus 1 (TTV1) genome                    39.2       4.7  
MG252693.1 Lactobacillus phage Lenus, complete genome                 39.2       4.7  
MG271984.1 Ictalurid herpesvirus 2 strain 760/94, complete genome     39.2       4.7  
MF678796.1 Flamingopox virus FGPVKD09, complete genome                39.2       4.7  
KR091910.1 Clostera anastomosis granulovirus B strain ClasGV-B, c...  39.2       4.7  
KM236245.1 Bacillus phage Mater, complete genome                      39.2       4.7  
KJ801920.1 Pigeonpox virus isolate FeP2, complete genome              39.2       4.7  
KC131129.1 Vibrio phage VH7D, complete genome                         39.2       4.7  
KC662249.1 Phaeocystis globosa virus strain 16T, complete genome      39.2       4.7  
EF101928.1 Acanthocystis turfacea Chlorella virus 1, complete genome  39.2       4.7  
AY875687.1 Microplitis demolitor bracovirus segment K, complete s...  39.2       4.7  


>NC_001461.1 Bovine viral diarrhea virus 1, complete genome
Length=12573

 Score = 269 bits (298),  Expect = 2e-69
 Identities = 158/164 (96%), Gaps = 0/164 (0%)
 Strand=Plus/Minus

Query  4498  CTGTGATGTCATACACCTTTCCATCCATCAGCGCAAAGTAGGTGATTTTCAGGCCCAACA  4557
             ||||||| ||||||||||||||||||||||||||||||||||||||||| ||||||||||
Sbjct  5183  CTGTGATATCATACACCTTTCCATCCATCAGCGCAAAGTAGGTGATTTTGAGGCCCAACA  5124

Query  4558  TGCTAGACTCTGCCCAAAAGTCTCCTTCTTCAGCGGGATGCAGCCTATTACACTCAGCAC  4617
             |||| ||||||||||||||||| ||||| ||||| |||||||||||||||||||||||||
Sbjct  5123  TGCTCGACTCTGCCCAAAAGTCACCTTCCTCAGCAGGATGCAGCCTATTACACTCAGCAC  5064

Query  4618  AGTATCTGGCACTCTTAGGTTCCCGGTCCATTTCAAACCTCCTA  4661
             ||||||||||||||||||||||||||||||||||||||||||||
Sbjct  5063  AGTATCTGGCACTCTTAGGTTCCCGGTCCATTTCAAACCTCCTA  5020


 Score = 136 bits (150),  Expect = 2e-29
 Identities = 81/85 (95%), Gaps = 0/85 (0%)
 Strand=Plus/Minus

Query  4334  GGGATCCGAGAACCAAATGAGATGTGATAGGGGACTCTGTGGGTATCTGGGGAGATTCCC  4393
             || ||||| |||||||||||||||||| | ||||||||||||||||||||||||||||||
Sbjct  5265  GGCATCCGTGAACCAAATGAGATGTGACAAGGGACTCTGTGGGTATCTGGGGAGATTCCC  5206

Query  4394  ACACGCTGGCATCCAGCCCACTCTG  4418
             |||||||||||||||||||||||||
Sbjct  5205  ACACGCTGGCATCCAGCCCACTCTG  5181


 Score = 55.4 bits (60),  Expect = 6e-05
 Identities = 30/30 (100%), Gaps = 0/30 (0%)
 Strand=Plus/Minus

Query  5000  CCTATGCTTTCCCTGGCATCGGCTGCACAT  5029
             ||||||||||||||||||||||||||||||
Sbjct  5023  CCTATGCTTTCCCTGGCATCGGCTGCACAT  4994


>M31182.1 Bovine viral diarrhea virus 1-NADL, complete genome
Length=12573

 Score = 269 bits (298),  Expect = 2e-69
 Identities = 158/164 (96%), Gaps = 0/164 (0%)
 Strand=Plus/Minus

Query  4498  CTGTGATGTCATACACCTTTCCATCCATCAGCGCAAAGTAGGTGATTTTCAGGCCCAACA  4557
             ||||||| ||||||||||||||||||||||||||||||||||||||||| ||||||||||
Sbjct  5183  CTGTGATATCATACACCTTTCCATCCATCAGCGCAAAGTAGGTGATTTTGAGGCCCAACA  5124

Query  4558  TGCTAGACTCTGCCCAAAAGTCTCCTTCTTCAGCGGGATGCAGCCTATTACACTCAGCAC  4617
             |||| ||||||||||||||||| ||||| ||||| |||||||||||||||||||||||||
Sbjct  5123  TGCTCGACTCTGCCCAAAAGTCACCTTCCTCAGCAGGATGCAGCCTATTACACTCAGCAC  5064

Query  4618  AGTATCTGGCACTCTTAGGTTCCCGGTCCATTTCAAACCTCCTA  4661
             ||||||||||||||||||||||||||||||||||||||||||||
Sbjct  5063  AGTATCTGGCACTCTTAGGTTCCCGGTCCATTTCAAACCTCCTA  5020


 Score = 136 bits (150),  Expect = 2e-29
 Identities = 81/85 (95%), Gaps = 0/85 (0%)
 Strand=Plus/Minus

Query  4334  GGGATCCGAGAACCAAATGAGATGTGATAGGGGACTCTGTGGGTATCTGGGGAGATTCCC  4393
             || ||||| |||||||||||||||||| | ||||||||||||||||||||||||||||||
Sbjct  5265  GGCATCCGTGAACCAAATGAGATGTGACAAGGGACTCTGTGGGTATCTGGGGAGATTCCC  5206

Query  4394  ACACGCTGGCATCCAGCCCACTCTG  4418
             |||||||||||||||||||||||||
Sbjct  5205  ACACGCTGGCATCCAGCCCACTCTG  5181


 Score = 55.4 bits (60),  Expect = 6e-05
 Identities = 30/30 (100%), Gaps = 0/30 (0%)
 Strand=Plus/Minus

Query  5000  CCTATGCTTTCCCTGGCATCGGCTGCACAT  5029
             ||||||||||||||||||||||||||||||
Sbjct  5023  CCTATGCTTTCCCTGGCATCGGCTGCACAT  4994


>NC_023613.1 Invertebrate iridovirus 25 complete genome
Length=204815

 Score = 44.6 bits (48),  Expect = 0.11
 Identities = 39/48 (81%), Gaps = 2/48 (4%)
 Strand=Plus/Minus

Query  3752    ATTTGAGCTTA--AAATTTTCCTTTTTAAATATTTAAAAATAAACAAA  3797
               |||||| |||   |||||||| ||||| || | ||||||||||| |||
Sbjct  132568  ATTTGATCTTTTTAAATTTTCATTTTTTAAAAATTAAAAATAAATAAA  132521


 Score = 40.1 bits (43),  Expect = 4.7
 Identities = 29/34 (85%), Gaps = 0/34 (0%)
 Strand=Plus/Plus

Query  3760   TTAAAATTTTCCTTTTTAAATATTTAAAAATAAA  3793
              |||||||||||||| ||||| | || ||| ||||
Sbjct  42535  TTAAAATTTTCCTTGTTAAAAAATTTAAATTAAA  42568


>HF920635.1 Invertebrate iridovirus 25 complete genome
Length=204815

 Score = 44.6 bits (48),  Expect = 0.11
 Identities = 39/48 (81%), Gaps = 2/48 (4%)
 Strand=Plus/Minus

Query  3752    ATTTGAGCTTA--AAATTTTCCTTTTTAAATATTTAAAAATAAACAAA  3797
               |||||| |||   |||||||| ||||| || | ||||||||||| |||
Sbjct  132568  ATTTGATCTTTTTAAATTTTCATTTTTTAAAAATTAAAAATAAATAAA  132521


 Score = 40.1 bits (43),  Expect = 4.7
 Identities = 29/34 (85%), Gaps = 0/34 (0%)
 Strand=Plus/Plus

Query  3760   TTAAAATTTTCCTTTTTAAATATTTAAAAATAAA  3793
              |||||||||||||| ||||| | || ||| ||||
Sbjct  42535  TTAAAATTTTCCTTGTTAAAAAATTTAAATTAAA  42568


>NC_015780.1 Wiseana iridescent virus, complete genome
Length=205791

 Score = 43.7 bits (47),  Expect = 0.38
 Identities = 43/52 (83%), Gaps = 3/52 (6%)
 Strand=Plus/Plus

Query  3760    TTAAAATTTTCCTT-TTTAAATATTTAAAAATAAA-CAAAT-CAAACTCCAT  3808
               |||||||||||||| || ||| |||||||  |||| ||||| || | |||||
Sbjct  171225  TTAAAATTTTCCTTGTTAAAAAATTTAAATTTAAATCAAATGCACATTCCAT  171276


>GQ918152.1 Wiseana iridescent virus, complete genome
Length=205791

 Score = 43.7 bits (47),  Expect = 0.38
 Identities = 43/52 (83%), Gaps = 3/52 (6%)
 Strand=Plus/Plus

Query  3760    TTAAAATTTTCCTT-TTTAAATATTTAAAAATAAA-CAAAT-CAAACTCCAT  3808
               |||||||||||||| || ||| |||||||  |||| ||||| || | |||||
Sbjct  171225  TTAAAATTTTCCTTGTTAAAAAATTTAAATTTAAATCAAATGCACATTCCAT  171276


>NC_009760.1 Bacillus phage 0305phi8-36, complete genome
Length=218948

 Score = 42.8 bits (46),  Expect = 0.38
 Identities = 32/38 (84%), Gaps = 0/38 (0%)
 Strand=Plus/Plus

Query  8318    TCCTCATCATCATATTCCTCTTCCAACTCCTCATCTTC  8355
               || ||||||||||| ||||||||  | |||||||| ||
Sbjct  163320  TCGTCATCATCATAGTCCTCTTCGTAATCCTCATCCTC  163357


>EF583821.1 Bacillus phage 0305phi8-36, complete genome
Length=218948

 Score = 42.8 bits (46),  Expect = 0.38
 Identities = 32/38 (84%), Gaps = 0/38 (0%)
 Strand=Plus/Plus

Query  8318    TCCTCATCATCATATTCCTCTTCCAACTCCTCATCTTC  8355
               || ||||||||||| ||||||||  | |||||||| ||
Sbjct  163320  TCGTCATCATCATAGTCCTCTTCGTAATCCTCATCCTC  163357


>NC_003027.1 Lumpy skin disease virus NI-2490, complete genome
Length=150773

 Score = 41.9 bits (45),  Expect = 1.3
 Identities = 36/44 (82%), Gaps = 2/44 (5%)
 Strand=Plus/Minus

Query  3760    TTAAAATTTTCCTTTTT--AAATATTTAAAAATAAACAAATCAA  3801
               ||||||||||| |||||  ||||||   ||| |||||||| |||
Sbjct  106513  TTAAAATTTTCATTTTTTGAAATATCGTAAAGTAAACAAAACAA  106470


>AF325528.1 Lumpy skin disease virus NI-2490 isolate Neethling 
2490, complete genome
Length=150773

 Score = 41.9 bits (45),  Expect = 1.3
 Identities = 36/44 (82%), Gaps = 2/44 (5%)
 Strand=Plus/Minus

Query  3760    TTAAAATTTTCCTTTTT--AAATATTTAAAAATAAACAAATCAA  3801
               ||||||||||| |||||  ||||||   ||| |||||||| |||
Sbjct  106513  TTAAAATTTTCATTTTTTGAAATATCGTAAAGTAAACAAAACAA  106470


>NC_017984.1 Acinetobacter bacteriophage AP22, complete genome
Length=46387

 Score = 41.0 bits (44),  Expect = 1.3
 Identities = 27/29 (93%), Gaps = 1/29 (3%)
 Strand=Plus/Plus

Query  2063   AAAACCAAGTAAAACCCAATGACTTTACA  2091
              || |||||| |||||||||||||||||||
Sbjct  33061  AACACCAAG-AAAACCCAATGACTTTACA  33088


>HE806280.1 Acinetobacter bacteriophage AP22, complete genome
Length=46387

 Score = 41.0 bits (44),  Expect = 1.3
 Identities = 27/29 (93%), Gaps = 1/29 (3%)
 Strand=Plus/Plus

Query  2063   AAAACCAAGTAAAACCCAATGACTTTACA  2091
              || |||||| |||||||||||||||||||
Sbjct  33061  AACACCAAG-AAAACCCAATGACTTTACA  33088


>NC_016072.1 Megavirus chiliensis, complete genome
Length=1259197

 Score = 40.1 bits (43),  Expect = 4.7
 Identities = 23/24 (96%), Gaps = 0/24 (0%)
 Strand=Plus/Plus

Query  3777    AAATATTTAAAAATAAACAAATCA  3800
               ||||||||||||| ||||||||||
Sbjct  503388  AAATATTTAAAAAAAAACAAATCA  503411


 Score = 39.2 bits (42),  Expect = 4.7
 Identities = 27/31 (87%), Gaps = 0/31 (0%)
 Strand=Plus/Minus

Query  3161    AAATATGTACATACAAATATGAACAAACTTa  3191
               |||||| ||||||||||||| |||| | |||
Sbjct  573291  AAATATTTACATACAAATATTAACACATTTA  573261


>NC_006635.1 Cotesia congregata virus complete genome, segment 
Circle3
Length=29874

 Score = 40.1 bits (43),  Expect = 4.7
 Identities = 23/24 (96%), Gaps = 0/24 (0%)
 Strand=Plus/Plus

Query  3775   TTAAATATTTAAAAATAAACAAAT  3798
              ||||||| ||||||||||||||||
Sbjct  28347  TTAAATAATTAAAAATAAACAAAT  28370


>JN258408.1 Megavirus chiliensis, complete genome
Length=1259197

 Score = 40.1 bits (43),  Expect = 4.7
 Identities = 23/24 (96%), Gaps = 0/24 (0%)
 Strand=Plus/Plus

Query  3777    AAATATTTAAAAATAAACAAATCA  3800
               ||||||||||||| ||||||||||
Sbjct  503388  AAATATTTAAAAAAAAACAAATCA  503411


 Score = 39.2 bits (42),  Expect = 4.7
 Identities = 27/31 (87%), Gaps = 0/31 (0%)
 Strand=Plus/Minus

Query  3161    AAATATGTACATACAAATATGAACAAACTTa  3191
               |||||| ||||||||||||| |||| | |||
Sbjct  573291  AAATATTTACATACAAATATTAACACATTTA  573261


>AJ632306.1 Cotesia congregata virus complete genome, segment 
Circle3
Length=29874

 Score = 40.1 bits (43),  Expect = 4.7
 Identities = 23/24 (96%), Gaps = 0/24 (0%)
 Strand=Plus/Plus

Query  3775   TTAAATATTTAAAAATAAACAAAT  3798
              ||||||| ||||||||||||||||
Sbjct  28347  TTAAATAATTAAAAATAAACAAAT  28370


>NC_038931.1 Thermoproteus tenax virus 1 (TTV1) genome
Length=13669

 Score = 39.2 bits (42),  Expect = 4.7
 Identities = 30/36 (83%), Gaps = 0/36 (0%)
 Strand=Plus/Plus

Query  4424   ATGAGAAATAATTAGCCAATACATAACAGTTTTGAG  4459
              |||||||||||| ||| |||||| |||  | |||||
Sbjct  11758  ATGAGAAATAATCAGCAAATACAGAACGATATTGAG  11793


>NC_047897.1 Lactobacillus phage Lenus, complete genome
Length=78891

 Score = 39.2 bits (42),  Expect = 4.7
 Identities = 27/31 (87%), Gaps = 0/31 (0%)
 Strand=Plus/Plus

Query  2861   TTTTCCTTATAATAAAGAttttttttttttt  2891
              ||| || |||||||||||||| |||||| ||
Sbjct  25021  TTTACCATATAATAAAGATTTATTTTTTATT  25051


>NC_036579.1 Ictalurid herpesvirus 2 strain 760/94, complete genome
Length=142925

 Score = 39.2 bits (42),  Expect = 4.7
 Identities = 30/36 (83%), Gaps = 0/36 (0%)
 Strand=Plus/Plus

Query  8317  TTCCTCATCATCATATTCCTCTTCCAACTCCTCATC  8352
             ||||||||||||| | ||||| ||  ||||||| ||
Sbjct  2706  TTCCTCATCATCAGACTCCTCCTCGGACTCCTCCTC  2741


 Score = 39.2 bits (42),  Expect = 4.7
 Identities = 30/36 (83%), Gaps = 0/36 (0%)
 Strand=Plus/Plus

Query  8317    TTCCTCATCATCATATTCCTCTTCCAACTCCTCATC  8352
               ||||||||||||| | ||||| ||  ||||||| ||
Sbjct  124897  TTCCTCATCATCAGACTCCTCCTCGGACTCCTCCTC  124932


>NC_036582.1 Flamingopox virus FGPVKD09, complete genome
Length=293123

 Score = 39.2 bits (42),  Expect = 4.7
 Identities = 21/21 (100%), Gaps = 0/21 (0%)
 Strand=Plus/Minus

Query  1577   CCAACCAAAAACAAAAGAAAA  1597
              |||||||||||||||||||||
Sbjct  62993  CCAACCAAAAACAAAAGAAAA  62973


>NC_038371.1 Clostera anastomosis granulovirus B, complete genome
Length=107439

 Score = 39.2 bits (42),  Expect = 4.7
 Identities = 24/26 (92%), Gaps = 0/26 (0%)
 Strand=Plus/Minus

Query  3085  ATATGGGCAAAGAAGAGAGGGAAGAT  3110
             |||||| | |||||||||||||||||
Sbjct  5218  ATATGGACGAAGAAGAGAGGGAAGAT  5193


>NC_027366.1 Bacillus phage Mater, complete genome
Length=164302

 Score = 39.2 bits (42),  Expect = 4.7
 Identities = 24/26 (92%), Gaps = 0/26 (0%)
 Strand=Plus/Minus

Query  4726    ATTACAAATGTGGCTGAAGCAACTAA  4751
               |||||||||||||||| | |||||||
Sbjct  129814  ATTACAAATGTGGCTGTAACAACTAA  129789


>NC_024447.1 Pigeonpox virus isolate FeP2, complete genome
Length=282356

 Score = 39.2 bits (42),  Expect = 4.7
 Identities = 21/21 (100%), Gaps = 0/21 (0%)
 Strand=Plus/Minus

Query  1577   CCAACCAAAAACAAAAGAAAA  1597
              |||||||||||||||||||||
Sbjct  69869  CCAACCAAAAACAAAAGAAAA  69849


>NC_023568.1 Vibrio phage VH7D, complete genome
Length=246964

 Score = 39.2 bits (42),  Expect = 4.7
 Identities = 24/26 (92%), Gaps = 0/26 (0%)
 Strand=Plus/Plus

Query  2852    TTTGCTGTGTTTTCCTTATAATAAAG  2877
               ||||||||||||| ||||||||| ||
Sbjct  241277  TTTGCTGTGTTTTTCTTATAATAGAG  241302


>NC_021312.1 Phaeocystis globosa virus strain 16T, complete genome
Length=459984

 Score = 39.2 bits (42),  Expect = 4.7
 Identities = 32/39 (82%), Gaps = 4/39 (10%)
 Strand=Plus/Plus

Query  2861    TTTTCCTTATAATAAAGAttttttttttttttCAGATAT  2899
               |||||||||||||||    |||||| || ||||| ||||
Sbjct  151763  TTTTCCTTATAATAA----TTTTTTATTGTTTCAAATAT  151797


>NC_008724.1 Acanthocystis turfacea Chlorella virus 1, complete 
genome
Length=288047

 Score = 39.2 bits (42),  Expect = 4.7
 Identities = 28/32 (88%), Gaps = 3/32 (9%)
 Strand=Plus/Minus

Query  4253   TCATCTGAAACCATATTCAGAACTGGAATAGT  4284
              ||||||||||||||||    ||||||||||||
Sbjct  64761  TCATCTGAAACCATAT---CAACTGGAATAGT  64733


>NC_007037.1 Microplitis demolitor bracovirus segment K, complete 
genome
Length=15058

 Score = 39.2 bits (42),  Expect = 4.7
 Identities = 27/31 (87%), Gaps = 0/31 (0%)
 Strand=Plus/Plus

Query  2867  TTATAATAAAGAttttttttttttttCAGAT  2897
             ||||||||||||||||| |  | ||||||||
Sbjct  3547  TTATAATAAAGATTTTTCTAATGTTTCAGAT  3577


>OM876856.1 Aureococcus anophagefferens virus isolate QBARTUTK, 
complete genome
Length=388822

 Score = 39.2 bits (42),  Expect = 4.7
 Identities = 29/33 (88%), Gaps = 1/33 (3%)
 Strand=Plus/Plus

Query  3766    TTTTCCTTTTTAAAT-ATTTAAAAATAAACAAA  3797
               ||||  ||||||||| ||||||||||||| |||
Sbjct  377353  TTTTGATTTTTAAATCATTTAAAAATAAAAAAA  377385


>X14855.1 Thermoproteus tenax virus 1 (TTV1) genome
Length=13669

 Score = 39.2 bits (42),  Expect = 4.7
 Identities = 30/36 (83%), Gaps = 0/36 (0%)
 Strand=Plus/Plus

Query  4424   ATGAGAAATAATTAGCCAATACATAACAGTTTTGAG  4459
              |||||||||||| ||| |||||| |||  | |||||
Sbjct  11758  ATGAGAAATAATCAGCAAATACAGAACGATATTGAG  11793


>MG252693.1 Lactobacillus phage Lenus, complete genome
Length=78891

 Score = 39.2 bits (42),  Expect = 4.7
 Identities = 27/31 (87%), Gaps = 0/31 (0%)
 Strand=Plus/Plus

Query  2861   TTTTCCTTATAATAAAGAttttttttttttt  2891
              ||| || |||||||||||||| |||||| ||
Sbjct  25021  TTTACCATATAATAAAGATTTATTTTTTATT  25051


>MG271984.1 Ictalurid herpesvirus 2 strain 760/94, complete genome
Length=142925

 Score = 39.2 bits (42),  Expect = 4.7
 Identities = 30/36 (83%), Gaps = 0/36 (0%)
 Strand=Plus/Plus

Query  8317  TTCCTCATCATCATATTCCTCTTCCAACTCCTCATC  8352
             ||||||||||||| | ||||| ||  ||||||| ||
Sbjct  2706  TTCCTCATCATCAGACTCCTCCTCGGACTCCTCCTC  2741


 Score = 39.2 bits (42),  Expect = 4.7
 Identities = 30/36 (83%), Gaps = 0/36 (0%)
 Strand=Plus/Plus

Query  8317    TTCCTCATCATCATATTCCTCTTCCAACTCCTCATC  8352
               ||||||||||||| | ||||| ||  ||||||| ||
Sbjct  124897  TTCCTCATCATCAGACTCCTCCTCGGACTCCTCCTC  124932


>MF678796.1 Flamingopox virus FGPVKD09, complete genome
Length=293123

 Score = 39.2 bits (42),  Expect = 4.7
 Identities = 21/21 (100%), Gaps = 0/21 (0%)
 Strand=Plus/Minus

Query  1577   CCAACCAAAAACAAAAGAAAA  1597
              |||||||||||||||||||||
Sbjct  62993  CCAACCAAAAACAAAAGAAAA  62973


>KR091910.1 Clostera anastomosis granulovirus B strain ClasGV-B, 
complete genome
Length=107439

 Score = 39.2 bits (42),  Expect = 4.7
 Identities = 24/26 (92%), Gaps = 0/26 (0%)
 Strand=Plus/Minus

Query  3085  ATATGGGCAAAGAAGAGAGGGAAGAT  3110
             |||||| | |||||||||||||||||
Sbjct  5218  ATATGGACGAAGAAGAGAGGGAAGAT  5193


>KM236245.1 Bacillus phage Mater, complete genome
Length=164302

 Score = 39.2 bits (42),  Expect = 4.7
 Identities = 24/26 (92%), Gaps = 0/26 (0%)
 Strand=Plus/Minus

Query  4726    ATTACAAATGTGGCTGAAGCAACTAA  4751
               |||||||||||||||| | |||||||
Sbjct  129814  ATTACAAATGTGGCTGTAACAACTAA  129789


>KJ801920.1 Pigeonpox virus isolate FeP2, complete genome
Length=282356

 Score = 39.2 bits (42),  Expect = 4.7
 Identities = 21/21 (100%), Gaps = 0/21 (0%)
 Strand=Plus/Minus

Query  1577   CCAACCAAAAACAAAAGAAAA  1597
              |||||||||||||||||||||
Sbjct  69869  CCAACCAAAAACAAAAGAAAA  69849


>KC131129.1 Vibrio phage VH7D, complete genome
Length=246964

 Score = 39.2 bits (42),  Expect = 4.7
 Identities = 24/26 (92%), Gaps = 0/26 (0%)
 Strand=Plus/Plus

Query  2852    TTTGCTGTGTTTTCCTTATAATAAAG  2877
               ||||||||||||| ||||||||| ||
Sbjct  241277  TTTGCTGTGTTTTTCTTATAATAGAG  241302


>KC662249.1 Phaeocystis globosa virus strain 16T, complete genome
Length=459984

 Score = 39.2 bits (42),  Expect = 4.7
 Identities = 32/39 (82%), Gaps = 4/39 (10%)
 Strand=Plus/Plus

Query  2861    TTTTCCTTATAATAAAGAttttttttttttttCAGATAT  2899
               |||||||||||||||    |||||| || ||||| ||||
Sbjct  151763  TTTTCCTTATAATAA----TTTTTTATTGTTTCAAATAT  151797


>EF101928.1 Acanthocystis turfacea Chlorella virus 1, complete 
genome
Length=288047

 Score = 39.2 bits (42),  Expect = 4.7
 Identities = 28/32 (88%), Gaps = 3/32 (9%)
 Strand=Plus/Minus

Query  4253   TCATCTGAAACCATATTCAGAACTGGAATAGT  4284
              ||||||||||||||||    ||||||||||||
Sbjct  64761  TCATCTGAAACCATAT---CAACTGGAATAGT  64733


>AY875687.1 Microplitis demolitor bracovirus segment K, complete 
sequence
Length=15058

 Score = 39.2 bits (42),  Expect = 4.7
 Identities = 27/31 (87%), Gaps = 0/31 (0%)
 Strand=Plus/Plus

Query  2867  TTATAATAAAGAttttttttttttttCAGAT  2897
             ||||||||||||||||| |  | ||||||||
Sbjct  3547  TTATAATAAAGATTTTTCTAATGTTTCAGAT  3577


Lambda      K        H
   0.634    0.408    0.912 

Gapped
Lambda      K        H
   0.625    0.410    0.780 

Effective search space used: 2868873224910


Query= scaffold_m29_p_4_71013884_71024001_Flank5000

Length=10117
                                                                      Score        E
Sequences producing significant alignments:                          (Bits)     Value

NC_038923.1 Hardy-Zuckermann 4 feline sarcoma virus (H24-FeSV) ki...  225        6e-56
X03711.1 Hardy-Zuckermann 4 feline sarcoma virus (H24-FeSV) kit o...  225        6e-56
NC_033778.1 Leptopilina boulardi filamentous virus isolate Valenc...  44.6       0.11 
NC_023611.1 Invertebrate iridescent virus 30 complete genome          44.6       0.11 
KY009685.1 Leptopilina boulardi filamentous virus isolate Valence...  44.6       0.11 
HF920636.1 Invertebrate iridescent virus 30 complete genome           44.6       0.11 
NC_036594.1 Orpheovirus IHUMI-LCC2 genome assembly, complete geno...  41.0       1.3  
NC_031906.1 Synechococcus phage S-CAM3 isolate 1010CC42, complete...  41.0       1.3  
LT906555.1 Orpheovirus IHUMI-LCC2 genome assembly, complete genom...  41.0       1.3  
KU686199.1 Synechococcus phage S-CAM3 isolate 1010CC42, complete ...  41.0       1.3  
NC_031242.1 Cyanophage S-RIM50 isolate RW_29_0704, complete genome    40.1       4.7  
NC_021247.1 Adoxophyes honmai enomopoxvirus 'L', complete genome      40.1       4.7  
NC_020104.1 Acanthamoeba polyphaga moumouvirus, complete genome       40.1       4.7  
NC_015780.1 Wiseana iridescent virus, complete genome                 40.1       4.7  
KU594605.1 Cyanophage S-RIM50 isolate RW_29_0704, complete genome     40.1       4.7  
HF679131.1 Adoxophyes honmai enomopoxvirus 'L', complete genome       40.1       4.7  
JX962719.1 Acanthamoeba polyphaga moumouvirus, complete genome        40.1       4.7  
GQ918152.1 Wiseana iridescent virus, complete genome                  40.1       4.7  
NC_048853.1 Phage NBEco001, complete genome                           39.2       4.7  
NC_048001.1 Salmonella phage SP3, partial genome                      39.2       4.7  
NC_048668.1 Serratia phage 2050HW, complete genome                    39.2       4.7  
NC_041884.1 Acinetobacter phage vB_AbaM_ME3, complete genome          39.2       4.7  
NC_033829.1 Kallithea virus isolate DrosEU46_Kharkiv_2014, comple...  39.2       4.7  
NC_031917.1 Pseudoalteromonas phage BS5, complete genome              39.2       4.7  
NC_031023.1 Streptococcus virus 9874, complete genome                 39.2       4.7  
NC_021246.1 Mythimna separata entomopoxvirus 'L', complete genome     39.2       4.7  
NC_008293.1 Clanis bilineata nucleopolyhedrosis virus, complete g...  39.2       4.7  
MN970211.1 Tequintavirus NBEco001, complete genome                    39.2       4.7  
MG387042.1 Salmonella phage SP3, partial genome                       39.2       4.7  
MF285618.1 Serratia phage vB_SmaM_ 2050HW, complete genome            39.2       4.7  
KU935715.1 Acinetobacter phage vB_AbaM_ME3, complete genome           39.2       4.7  
KX130344.1 Kallithea virus isolate DrosEU46_Kharkiv_2014              39.2       4.7  
KX365748.1 Pseudoalteromonas phage BS5, complete genome               39.2       4.7  
KU678392.1 Streptococcus virus 9874, complete genome                  39.2       4.7  
HF679134.1 Mythimna separata entomopoxvirus 'L', complete genome      39.2       4.7  
DQ504428.1 Clanis bilineata nucleopolyhedrosis virus isolate DZ1,...  39.2       4.7  


>NC_038923.1 Hardy-Zuckermann 4 feline sarcoma virus (H24-FeSV) 
kit oncogene
Length=2473

 Score = 225 bits (249),  Expect = 6e-56
 Identities = 144/157 (92%), Gaps = 0/157 (0%)
 Strand=Plus/Minus

Query  7611  CACGAAGTCTCCTTTGAATGAAGAAGGTTCTTATAAAGGGCCGCTTCTGCATGATCTTCC  7670
             || |||| ||||||||| || ||||||||||||||||| ||| |||||||||||||||||
Sbjct  1697  CAGGAAGACTCCTTTGACTGCAGAAGGTTCTTATAAAGTGCCACTTCTGCATGATCTTCC  1638

Query  7671  TGCTTTGAGCAAATGAATGAATCACGTTTTCTCCGCAAAAAATTCAAAAGATCACCATAG  7730
             |||||||||||||| ||||||||||||||||| | |||||||||||||||||||||||||
Sbjct  1637  TGCTTTGAGCAAATAAATGAATCACGTTTTCTTCTCAAAAAATTCAAAAGATCACCATAG  1578

Query  7731  CAGCAATATTCTGTAATGACCAGGGTGGGCCCTACAA  7767
             || ||||| || ||||||||||||||||||||| |||
Sbjct  1577  CAACAATACTCAGTAATGACCAGGGTGGGCCCTCCAA  1541


 Score = 215 bits (238),  Expect = 3e-53
 Identities = 122/124 (98%), Gaps = 0/124 (0%)
 Strand=Plus/Minus

Query  3798  CGTTTCCTTTGACCACATAATTAGAATCATTCTTGATGTCTCTGGCTAGACCAAAATCAC  3857
             ||||||||||||||||||||||||||||||||||||||||||||||||||||||||||||
Sbjct  2041  CGTTTCCTTTGACCACATAATTAGAATCATTCTTGATGTCTCTGGCTAGACCAAAATCAC  1982

Query  3858  AAATCTTTGTGATTCGACCATGAGTAAGGAGGATATTTCTGGCTGCCAAGTCTCTGTGAA  3917
             |||||||||||||||||||||||||||||||||||||||| || ||||||||||||||||
Sbjct  1981  AAATCTTTGTGATTCGACCATGAGTAAGGAGGATATTTCTAGCAGCCAAGTCTCTGTGAA  1922

Query  3918  TACA  3921
             ||||
Sbjct  1921  TACA  1918


 Score = 171 bits (189),  Expect = 1e-39
 Identities = 117/132 (89%), Gaps = 0/132 (0%)
 Strand=Plus/Minus

Query  5000  ATTCTTTGAGGCGAGGAAGGCCATGCCCTTTGCCACCTGGTAAGAAAAGCTCAACAAATC  5059
             |||||| ||||||||||| ||||||||||| ||||||||||| || ||||||| ||| ||
Sbjct  1917  ATTCTTCGAGGCGAGGAATGCCATGCCCTTGGCCACCTGGTACGAGAAGCTCAGCAAGTC  1858

Query  5060  TTCCAGGTCTAGGGCCAACTCGTCATCTTCCATGATGGCAGGAGTCACATCCCTTTCTAT  5119
              ||||||||||| ||||||||  | || ||||||||||| ||||||||||| ||||||||
Sbjct  1857  CTCCAGGTCTAGAGCCAACTCACCGTCCTCCATGATGGCGGGAGTCACATCTCTTTCTAT  1798

Query  5120  GTATGAGCCTAT  5131
             ||||||||||||
Sbjct  1797  GTATGAGCCTAT  1786


 Score = 158 bits (174),  Expect = 7e-36
 Identities = 102/112 (91%), Gaps = 0/112 (0%)
 Strand=Plus/Minus

Query  8990  CCTCCAATGGTGCATGCTCCGAGAAGGTTCACAATATTCATATGATTACCAAGGTAACTC  9049
             ||||||| |||||||||||||||||| |||||||||||||| ||||| || |||||||||
Sbjct  1547  CCTCCAACGGTGCATGCTCCGAGAAGATTCACAATATTCATGTGATTGCCGAGGTAACTC  1488

Query  9050  AAGACTTTGAGTTCAGACATTAGGGCTTCTCGTTCCGTTAAATGAGCACTTG  9101
             ||||||||||| || ||||| |||||||||||||| |||||||| |||||||
Sbjct  1487  AAGACTTTGAGCTCGGACATGAGGGCTTCTCGTTCGGTTAAATGGGCACTTG  1436


 Score = 139 bits (153),  Expect = 6e-30
 Identities = 84/89 (94%), Gaps = 0/89 (0%)
 Strand=Plus/Minus

Query  5658  CCTATTCTGGCAGATCTCCTTTTGTCTGCCTTAGTTGGTACAACATAAGAAACTCCGGGT  5717
             ||||| |||||||||||||||||||||||||| ||||| |||||||||||||||||||||
Sbjct  1790  CCTATCCTGGCAGATCTCCTTTTGTCTGCCTTGGTTGGCACAACATAAGAAACTCCGGGT  1731

Query  5718  TTCATGTCCATGTACTCATTAGTACTGTC  5746
             |||||||||||||| ||||||||||| ||
Sbjct  1730  TTCATGTCCATGTATTCATTAGTACTATC  1702


 Score = 138 bits (152),  Expect = 6e-30
 Identities = 94/106 (89%), Gaps = 0/106 (0%)
 Strand=Plus/Minus

Query  9192  GTTTGAGCATCTTCACGGCAACAGTCATGGCTGCATCCGACTTAATTAGGCCGTAAGCAG  9251
             ||||||||||||| || ||||| ||||||||||||||||||||||| ||||| || ||||
Sbjct  1435  GTTTGAGCATCTTAACAGCAACGGTCATGGCTGCATCCGACTTAATCAGGCCATATGCAG  1376

Query  9252  TGGCCTCAACAACTTTCCCAAAGGCGCCAGCACCCAAAGTTTTCCC  9297
             |||||||||| || ||||| ||||| || |||||||| ||||||||
Sbjct  1375  TGGCCTCAACCACCTTCCCGAAGGCACCGGCACCCAAGGTTTTCCC  1330


 Score = 133 bits (147),  Expect = 3e-28
 Identities = 91/103 (88%), Gaps = 6/103 (6%)
 Strand=Plus/Minus

Query  9565  CCAAAACTCAGCCTGTTTCTGGGAAACTCCCATTTGTGATCATAAGGAAGTTGCGTTGGG  9624
             ||||||||||||||||||||||||||||||||||||||||| |||||||| || ||||||
Sbjct  1331  CCAAAACTCAGCCTGTTTCTGGGAAACTCCCATTTGTGATCGTAAGGAAGCTGTGTTGGG  1272

Query  9625  TCTATGTAAACATAATTGTTTCCATTTATCTCTTCAACGACCT  9667
             ||||||      |||||||||||||||||||| || || ||||
Sbjct  1271  TCTATG------TAATTGTTTCCATTTATCTCCTCGACAACCT  1235


 Score = 89.7 bits (98),  Expect = 3e-15
 Identities = 49/49 (100%), Gaps = 0/49 (0%)
 Strand=Plus/Minus

Query  1     CACAGTTGAAAATGCTTTCAGGTGCCATCCACTTCACAGGTAGCCGAGC  49
             |||||||||||||||||||||||||||||||||||||||||||||||||
Sbjct  2089  CACAGTTGAAAATGCTTTCAGGTGCCATCCACTTCACAGGTAGCCGAGC  2041


>X03711.1 Hardy-Zuckermann 4 feline sarcoma virus (H24-FeSV) kit 
oncogene
Length=2473

 Score = 225 bits (249),  Expect = 6e-56
 Identities = 144/157 (92%), Gaps = 0/157 (0%)
 Strand=Plus/Minus

Query  7611  CACGAAGTCTCCTTTGAATGAAGAAGGTTCTTATAAAGGGCCGCTTCTGCATGATCTTCC  7670
             || |||| ||||||||| || ||||||||||||||||| ||| |||||||||||||||||
Sbjct  1697  CAGGAAGACTCCTTTGACTGCAGAAGGTTCTTATAAAGTGCCACTTCTGCATGATCTTCC  1638

Query  7671  TGCTTTGAGCAAATGAATGAATCACGTTTTCTCCGCAAAAAATTCAAAAGATCACCATAG  7730
             |||||||||||||| ||||||||||||||||| | |||||||||||||||||||||||||
Sbjct  1637  TGCTTTGAGCAAATAAATGAATCACGTTTTCTTCTCAAAAAATTCAAAAGATCACCATAG  1578

Query  7731  CAGCAATATTCTGTAATGACCAGGGTGGGCCCTACAA  7767
             || ||||| || ||||||||||||||||||||| |||
Sbjct  1577  CAACAATACTCAGTAATGACCAGGGTGGGCCCTCCAA  1541


 Score = 215 bits (238),  Expect = 3e-53
 Identities = 122/124 (98%), Gaps = 0/124 (0%)
 Strand=Plus/Minus

Query  3798  CGTTTCCTTTGACCACATAATTAGAATCATTCTTGATGTCTCTGGCTAGACCAAAATCAC  3857
             ||||||||||||||||||||||||||||||||||||||||||||||||||||||||||||
Sbjct  2041  CGTTTCCTTTGACCACATAATTAGAATCATTCTTGATGTCTCTGGCTAGACCAAAATCAC  1982

Query  3858  AAATCTTTGTGATTCGACCATGAGTAAGGAGGATATTTCTGGCTGCCAAGTCTCTGTGAA  3917
             |||||||||||||||||||||||||||||||||||||||| || ||||||||||||||||
Sbjct  1981  AAATCTTTGTGATTCGACCATGAGTAAGGAGGATATTTCTAGCAGCCAAGTCTCTGTGAA  1922

Query  3918  TACA  3921
             ||||
Sbjct  1921  TACA  1918


 Score = 171 bits (189),  Expect = 1e-39
 Identities = 117/132 (89%), Gaps = 0/132 (0%)
 Strand=Plus/Minus

Query  5000  ATTCTTTGAGGCGAGGAAGGCCATGCCCTTTGCCACCTGGTAAGAAAAGCTCAACAAATC  5059
             |||||| ||||||||||| ||||||||||| ||||||||||| || ||||||| ||| ||
Sbjct  1917  ATTCTTCGAGGCGAGGAATGCCATGCCCTTGGCCACCTGGTACGAGAAGCTCAGCAAGTC  1858

Query  5060  TTCCAGGTCTAGGGCCAACTCGTCATCTTCCATGATGGCAGGAGTCACATCCCTTTCTAT  5119
              ||||||||||| ||||||||  | || ||||||||||| ||||||||||| ||||||||
Sbjct  1857  CTCCAGGTCTAGAGCCAACTCACCGTCCTCCATGATGGCGGGAGTCACATCTCTTTCTAT  1798

Query  5120  GTATGAGCCTAT  5131
             ||||||||||||
Sbjct  1797  GTATGAGCCTAT  1786


 Score = 158 bits (174),  Expect = 7e-36
 Identities = 102/112 (91%), Gaps = 0/112 (0%)
 Strand=Plus/Minus

Query  8990  CCTCCAATGGTGCATGCTCCGAGAAGGTTCACAATATTCATATGATTACCAAGGTAACTC  9049
             ||||||| |||||||||||||||||| |||||||||||||| ||||| || |||||||||
Sbjct  1547  CCTCCAACGGTGCATGCTCCGAGAAGATTCACAATATTCATGTGATTGCCGAGGTAACTC  1488

Query  9050  AAGACTTTGAGTTCAGACATTAGGGCTTCTCGTTCCGTTAAATGAGCACTTG  9101
             ||||||||||| || ||||| |||||||||||||| |||||||| |||||||
Sbjct  1487  AAGACTTTGAGCTCGGACATGAGGGCTTCTCGTTCGGTTAAATGGGCACTTG  1436


 Score = 139 bits (153),  Expect = 6e-30
 Identities = 84/89 (94%), Gaps = 0/89 (0%)
 Strand=Plus/Minus

Query  5658  CCTATTCTGGCAGATCTCCTTTTGTCTGCCTTAGTTGGTACAACATAAGAAACTCCGGGT  5717
             ||||| |||||||||||||||||||||||||| ||||| |||||||||||||||||||||
Sbjct  1790  CCTATCCTGGCAGATCTCCTTTTGTCTGCCTTGGTTGGCACAACATAAGAAACTCCGGGT  1731

Query  5718  TTCATGTCCATGTACTCATTAGTACTGTC  5746
             |||||||||||||| ||||||||||| ||
Sbjct  1730  TTCATGTCCATGTATTCATTAGTACTATC  1702


 Score = 138 bits (152),  Expect = 6e-30
 Identities = 94/106 (89%), Gaps = 0/106 (0%)
 Strand=Plus/Minus

Query  9192  GTTTGAGCATCTTCACGGCAACAGTCATGGCTGCATCCGACTTAATTAGGCCGTAAGCAG  9251
             ||||||||||||| || ||||| ||||||||||||||||||||||| ||||| || ||||
Sbjct  1435  GTTTGAGCATCTTAACAGCAACGGTCATGGCTGCATCCGACTTAATCAGGCCATATGCAG  1376

Query  9252  TGGCCTCAACAACTTTCCCAAAGGCGCCAGCACCCAAAGTTTTCCC  9297
             |||||||||| || ||||| ||||| || |||||||| ||||||||
Sbjct  1375  TGGCCTCAACCACCTTCCCGAAGGCACCGGCACCCAAGGTTTTCCC  1330


 Score = 133 bits (147),  Expect = 3e-28
 Identities = 91/103 (88%), Gaps = 6/103 (6%)
 Strand=Plus/Minus

Query  9565  CCAAAACTCAGCCTGTTTCTGGGAAACTCCCATTTGTGATCATAAGGAAGTTGCGTTGGG  9624
             ||||||||||||||||||||||||||||||||||||||||| |||||||| || ||||||
Sbjct  1331  CCAAAACTCAGCCTGTTTCTGGGAAACTCCCATTTGTGATCGTAAGGAAGCTGTGTTGGG  1272

Query  9625  TCTATGTAAACATAATTGTTTCCATTTATCTCTTCAACGACCT  9667
             ||||||      |||||||||||||||||||| || || ||||
Sbjct  1271  TCTATG------TAATTGTTTCCATTTATCTCCTCGACAACCT  1235


 Score = 89.7 bits (98),  Expect = 3e-15
 Identities = 49/49 (100%), Gaps = 0/49 (0%)
 Strand=Plus/Minus

Query  1     CACAGTTGAAAATGCTTTCAGGTGCCATCCACTTCACAGGTAGCCGAGC  49
             |||||||||||||||||||||||||||||||||||||||||||||||||
Sbjct  2089  CACAGTTGAAAATGCTTTCAGGTGCCATCCACTTCACAGGTAGCCGAGC  2041


>NC_033778.1 Leptopilina boulardi filamentous virus isolate Valence 
Gotheron, partial genome
Length=111453

 Score = 44.6 bits (48),  Expect = 0.11
 Identities = 27/29 (93%), Gaps = 0/29 (0%)
 Strand=Plus/Minus

Query  6434   CATTATTTCAGAAAGTTAAAAAATATATG  6462
              |||| |||||||||||||||||| |||||
Sbjct  71099  CATTTTTTCAGAAAGTTAAAAAACATATG  71071


>NC_023611.1 Invertebrate iridescent virus 30 complete genome
Length=198533

 Score = 44.6 bits (48),  Expect = 0.11
 Identities = 33/39 (85%), Gaps = 0/39 (0%)
 Strand=Plus/Minus

Query  3960   TTTATTTTAAACTTTTAAAGGGGGTAAACTATGTTTAAT  3998
              |||| ||||||||||||||  |  ||||||| |||||||
Sbjct  34266  TTTAGTTTAAACTTTTAAAAAGTTTAAACTAAGTTTAAT  34228


>KY009685.1 Leptopilina boulardi filamentous virus isolate Valence 
Gotheron, partial genome
Length=111453

 Score = 44.6 bits (48),  Expect = 0.11
 Identities = 27/29 (93%), Gaps = 0/29 (0%)
 Strand=Plus/Minus

Query  6434   CATTATTTCAGAAAGTTAAAAAATATATG  6462
              |||| |||||||||||||||||| |||||
Sbjct  71099  CATTTTTTCAGAAAGTTAAAAAACATATG  71071


>HF920636.1 Invertebrate iridescent virus 30 complete genome
Length=198533

 Score = 44.6 bits (48),  Expect = 0.11
 Identities = 33/39 (85%), Gaps = 0/39 (0%)
 Strand=Plus/Minus

Query  3960   TTTATTTTAAACTTTTAAAGGGGGTAAACTATGTTTAAT  3998
              |||| ||||||||||||||  |  ||||||| |||||||
Sbjct  34266  TTTAGTTTAAACTTTTAAAAAGTTTAAACTAAGTTTAAT  34228


>NC_036594.1 Orpheovirus IHUMI-LCC2 genome assembly, complete 
genome: monopartite
Length=1473573

 Score = 41.0 bits (44),  Expect = 1.3
 Identities = 25/27 (93%), Gaps = 0/27 (0%)
 Strand=Plus/Plus

Query  9717    TTTATCATCTTTTAATGATCTATATTT  9743
               ||| ||||||||||||| |||||||||
Sbjct  564150  TTTGTCATCTTTTAATGTTCTATATTT  564176


>NC_031906.1 Synechococcus phage S-CAM3 isolate 1010CC42, complete 
genome
Length=198190

 Score = 41.0 bits (44),  Expect = 1.3
 Identities = 31/37 (84%), Gaps = 0/37 (0%)
 Strand=Plus/Plus

Query  7420   CTACCTGAGTTTTTAAAAAATACTGTTTGAACTTTCT  7456
              ||||| |  || || ||||||||||||| ||||||||
Sbjct  82539  CTACCAGTATTGTTCAAAAATACTGTTTTAACTTTCT  82575


>LT906555.1 Orpheovirus IHUMI-LCC2 genome assembly, complete genome: 
monopartite
Length=1473573

 Score = 41.0 bits (44),  Expect = 1.3
 Identities = 25/27 (93%), Gaps = 0/27 (0%)
 Strand=Plus/Plus

Query  9717    TTTATCATCTTTTAATGATCTATATTT  9743
               ||| ||||||||||||| |||||||||
Sbjct  564150  TTTGTCATCTTTTAATGTTCTATATTT  564176


>KU686199.1 Synechococcus phage S-CAM3 isolate 1010CC42, complete 
genome
Length=198190

 Score = 41.0 bits (44),  Expect = 1.3
 Identities = 31/37 (84%), Gaps = 0/37 (0%)
 Strand=Plus/Plus

Query  7420   CTACCTGAGTTTTTAAAAAATACTGTTTGAACTTTCT  7456
              ||||| |  || || ||||||||||||| ||||||||
Sbjct  82539  CTACCAGTATTGTTCAAAAATACTGTTTTAACTTTCT  82575


>NC_031242.1 Cyanophage S-RIM50 isolate RW_29_0704, complete genome
Length=174307

 Score = 40.1 bits (43),  Expect = 4.7
 Identities = 26/29 (90%), Gaps = 0/29 (0%)
 Strand=Plus/Plus

Query  9391   TAGGTACATTTCCCTATCATGTGCTTTAT  9419
              ||| || ||||||||||||||| ||||||
Sbjct  49154  TAGATAAATTTCCCTATCATGTACTTTAT  49182


>NC_021247.1 Adoxophyes honmai enomopoxvirus 'L', complete genome
Length=228750

 Score = 40.1 bits (43),  Expect = 4.7
 Identities = 37/44 (84%), Gaps = 5/44 (11%)
 Strand=Plus/Plus

Query  2068   TAAT-TTATTTTTTAATATTTTGAAATCTGCATTTCAATTTAAC  2110
              |||| ||||||||  |||||||||||  |  |||||||||||||
Sbjct  77527  TAATATTATTTTT--ATATTTTGAAA--TTAATTTCAATTTAAC  77566


>NC_020104.1 Acanthamoeba polyphaga moumouvirus, complete genome
Length=1021348

 Score = 40.1 bits (43),  Expect = 4.7
 Identities = 31/36 (86%), Gaps = 1/36 (3%)
 Strand=Plus/Plus

Query  1031    AAATTCCAAAAATATATTTAGTTTACTTAA-ATAAA  1065
               |||||||||||||||| ||||  || |||| |||||
Sbjct  698204  AAATTCCAAAAATATAATTAGGATATTTAATATAAA  698239


>NC_015780.1 Wiseana iridescent virus, complete genome
Length=205791

 Score = 40.1 bits (43),  Expect = 4.7
 Identities = 34/41 (83%), Gaps = 1/41 (2%)
 Strand=Plus/Minus

Query  2068    TAATTTATTTTTTAATATTTTGAAATC-TGCATTTCAATTT  2107
               || ||||||||||||| |||| | ||| | ||| |||||||
Sbjct  118083  TACTTTATTTTTTAATTTTTTAACATCTTCCATATCAATTT  118043


>KU594605.1 Cyanophage S-RIM50 isolate RW_29_0704, complete genome
Length=174307

 Score = 40.1 bits (43),  Expect = 4.7
 Identities = 26/29 (90%), Gaps = 0/29 (0%)
 Strand=Plus/Plus

Query  9391   TAGGTACATTTCCCTATCATGTGCTTTAT  9419
              ||| || ||||||||||||||| ||||||
Sbjct  49154  TAGATAAATTTCCCTATCATGTACTTTAT  49182


>HF679131.1 Adoxophyes honmai enomopoxvirus 'L', complete genome
Length=228750

 Score = 40.1 bits (43),  Expect = 4.7
 Identities = 37/44 (84%), Gaps = 5/44 (11%)
 Strand=Plus/Plus

Query  2068   TAAT-TTATTTTTTAATATTTTGAAATCTGCATTTCAATTTAAC  2110
              |||| ||||||||  |||||||||||  |  |||||||||||||
Sbjct  77527  TAATATTATTTTT--ATATTTTGAAA--TTAATTTCAATTTAAC  77566


>JX962719.1 Acanthamoeba polyphaga moumouvirus, complete genome
Length=1021348

 Score = 40.1 bits (43),  Expect = 4.7
 Identities = 31/36 (86%), Gaps = 1/36 (3%)
 Strand=Plus/Plus

Query  1031    AAATTCCAAAAATATATTTAGTTTACTTAA-ATAAA  1065
               |||||||||||||||| ||||  || |||| |||||
Sbjct  698204  AAATTCCAAAAATATAATTAGGATATTTAATATAAA  698239


>GQ918152.1 Wiseana iridescent virus, complete genome
Length=205791

 Score = 40.1 bits (43),  Expect = 4.7
 Identities = 34/41 (83%), Gaps = 1/41 (2%)
 Strand=Plus/Minus

Query  2068    TAATTTATTTTTTAATATTTTGAAATC-TGCATTTCAATTT  2107
               || ||||||||||||| |||| | ||| | ||| |||||||
Sbjct  118083  TACTTTATTTTTTAATTTTTTAACATCTTCCATATCAATTT  118043


>NC_048853.1 Phage NBEco001, complete genome
Length=116606

 Score = 39.2 bits (42),  Expect = 4.7
 Identities = 24/26 (92%), Gaps = 0/26 (0%)
 Strand=Plus/Plus

Query  3693   AAAGGTAGGGTTTGTATGATGAAAGT  3718
              |||||||||||| |||| ||||||||
Sbjct  43765  AAAGGTAGGGTTAGTATTATGAAAGT  43790


>NC_048001.1 Salmonella phage SP3, partial genome
Length=109306

 Score = 39.2 bits (42),  Expect = 4.7
 Identities = 24/26 (92%), Gaps = 0/26 (0%)
 Strand=Plus/Plus

Query  3693   AAAGGTAGGGTTTGTATGATGAAAGT  3718
              |||||||||||| |||| ||||||||
Sbjct  41232  AAAGGTAGGGTTAGTATTATGAAAGT  41257


>NC_048668.1 Serratia phage 2050HW, complete genome
Length=276025

 Score = 39.2 bits (42),  Expect = 4.7
 Identities = 21/21 (100%), Gaps = 0/21 (0%)
 Strand=Plus/Minus

Query  6500    AGAGCATACGCTCTGGAGAAA  6520
               |||||||||||||||||||||
Sbjct  183999  AGAGCATACGCTCTGGAGAAA  183979


>NC_041884.1 Acinetobacter phage vB_AbaM_ME3, complete genome
Length=234900

 Score = 39.2 bits (42),  Expect = 4.7
 Identities = 24/26 (92%), Gaps = 0/26 (0%)
 Strand=Plus/Plus

Query  7624   TTGAATGAAGAAGGTTCTTATAAAGG  7649
              ||||||| ||| ||||||||||||||
Sbjct  36481  TTGAATGCAGATGGTTCTTATAAAGG  36506


>NC_033829.1 Kallithea virus isolate DrosEU46_Kharkiv_2014, complete 
genome
Length=152388

 Score = 39.2 bits (42),  Expect = 4.7
 Identities = 24/26 (92%), Gaps = 0/26 (0%)
 Strand=Plus/Plus

Query  2062  TATCACTAATTTATTTTTTAATATTT  2087
             || ||||||| |||||||||||||||
Sbjct  6208  TACCACTAATATATTTTTTAATATTT  6233


>NC_031917.1 Pseudoalteromonas phage BS5, complete genome
Length=39949

 Score = 39.2 bits (42),  Expect = 4.7
 Identities = 35/41 (85%), Gaps = 5/41 (12%)
 Strand=Plus/Minus

Query  2493   TGTCATGATTA--GTT--ATATTTCAAATAAGACATCTATA  2529
              |||||| ||||  |||  ||||||||||||||| |||||||
Sbjct  34206  TGTCATTATTAAAGTTTGATATTTCAAATAAGA-ATCTATA  34167


>NC_031023.1 Streptococcus virus 9874, complete genome
Length=32649

 Score = 39.2 bits (42),  Expect = 4.7
 Identities = 26/28 (93%), Gaps = 1/28 (4%)
 Strand=Plus/Minus

Query  1670   TTTTTTATCGTCTTAAAGTTATTTTAGT  1697
              |||||| ||||||||||| |||||||||
Sbjct  17997  TTTTTTCTCGTCTTAAAG-TATTTTAGT  17971


>NC_021246.1 Mythimna separata entomopoxvirus 'L', complete genome
Length=281182

 Score = 39.2 bits (42),  Expect = 4.7
 Identities = 24/26 (92%), Gaps = 0/26 (0%)
 Strand=Plus/Plus

Query  2068    TAATTTATTTTTTAATATTTTGAAAT  2093
               |||||||||||||||| |||| ||||
Sbjct  138656  TAATTTATTTTTTAATGTTTTAAAAT  138681


>NC_008293.1 Clanis bilineata nucleopolyhedrosis virus, complete 
genome
Length=135454

 Score = 39.2 bits (42),  Expect = 4.7
 Identities = 24/26 (92%), Gaps = 0/26 (0%)
 Strand=Plus/Minus

Query  37     CAGGTAGCCGAGCCTGTAATGGAAGC  62
              |||||| |||||| ||||||||||||
Sbjct  67136  CAGGTACCCGAGCTTGTAATGGAAGC  67111


>MN970211.1 Tequintavirus NBEco001, complete genome
Length=116606

 Score = 39.2 bits (42),  Expect = 4.7
 Identities = 24/26 (92%), Gaps = 0/26 (0%)
 Strand=Plus/Plus

Query  3693   AAAGGTAGGGTTTGTATGATGAAAGT  3718
              |||||||||||| |||| ||||||||
Sbjct  43765  AAAGGTAGGGTTAGTATTATGAAAGT  43790


>MG387042.1 Salmonella phage SP3, partial genome
Length=109306

 Score = 39.2 bits (42),  Expect = 4.7
 Identities = 24/26 (92%), Gaps = 0/26 (0%)
 Strand=Plus/Plus

Query  3693   AAAGGTAGGGTTTGTATGATGAAAGT  3718
              |||||||||||| |||| ||||||||
Sbjct  41232  AAAGGTAGGGTTAGTATTATGAAAGT  41257


>MF285618.1 Serratia phage vB_SmaM_ 2050HW, complete genome
Length=276025

 Score = 39.2 bits (42),  Expect = 4.7
 Identities = 21/21 (100%), Gaps = 0/21 (0%)
 Strand=Plus/Minus

Query  6500    AGAGCATACGCTCTGGAGAAA  6520
               |||||||||||||||||||||
Sbjct  183999  AGAGCATACGCTCTGGAGAAA  183979


>KU935715.1 Acinetobacter phage vB_AbaM_ME3, complete genome
Length=234900

 Score = 39.2 bits (42),  Expect = 4.7
 Identities = 24/26 (92%), Gaps = 0/26 (0%)
 Strand=Plus/Plus

Query  7624   TTGAATGAAGAAGGTTCTTATAAAGG  7649
              ||||||| ||| ||||||||||||||
Sbjct  36481  TTGAATGCAGATGGTTCTTATAAAGG  36506


>KX130344.1 Kallithea virus isolate DrosEU46_Kharkiv_2014
Length=152388

 Score = 39.2 bits (42),  Expect = 4.7
 Identities = 24/26 (92%), Gaps = 0/26 (0%)
 Strand=Plus/Plus

Query  2062  TATCACTAATTTATTTTTTAATATTT  2087
             || ||||||| |||||||||||||||
Sbjct  6208  TACCACTAATATATTTTTTAATATTT  6233


>KX365748.1 Pseudoalteromonas phage BS5, complete genome
Length=39949

 Score = 39.2 bits (42),  Expect = 4.7
 Identities = 35/41 (85%), Gaps = 5/41 (12%)
 Strand=Plus/Minus

Query  2493   TGTCATGATTA--GTT--ATATTTCAAATAAGACATCTATA  2529
              |||||| ||||  |||  ||||||||||||||| |||||||
Sbjct  34206  TGTCATTATTAAAGTTTGATATTTCAAATAAGA-ATCTATA  34167


>KU678392.1 Streptococcus virus 9874, complete genome
Length=32649

 Score = 39.2 bits (42),  Expect = 4.7
 Identities = 26/28 (93%), Gaps = 1/28 (4%)
 Strand=Plus/Minus

Query  1670   TTTTTTATCGTCTTAAAGTTATTTTAGT  1697
              |||||| ||||||||||| |||||||||
Sbjct  17997  TTTTTTCTCGTCTTAAAG-TATTTTAGT  17971


>HF679134.1 Mythimna separata entomopoxvirus 'L', complete genome
Length=281182

 Score = 39.2 bits (42),  Expect = 4.7
 Identities = 24/26 (92%), Gaps = 0/26 (0%)
 Strand=Plus/Plus

Query  2068    TAATTTATTTTTTAATATTTTGAAAT  2093
               |||||||||||||||| |||| ||||
Sbjct  138656  TAATTTATTTTTTAATGTTTTAAAAT  138681


>DQ504428.1 Clanis bilineata nucleopolyhedrosis virus isolate 
DZ1, complete genome
Length=135454

 Score = 39.2 bits (42),  Expect = 4.7
 Identities = 24/26 (92%), Gaps = 0/26 (0%)
 Strand=Plus/Minus

Query  37     CAGGTAGCCGAGCCTGTAATGGAAGC  62
              |||||| |||||| ||||||||||||
Sbjct  67136  CAGGTACCCGAGCTTGTAATGGAAGC  67111


Lambda      K        H
   0.634    0.408    0.912 

Gapped
Lambda      K        H
   0.625    0.410    0.780 

Effective search space used: 2868019986120


Query= scaffold_m29_p_37_517673_527698_Flank5000

Length=10025
                                                                      Score        E
Sequences producing significant alignments:                          (Bits)     Value

HQ840738.1 Gallid herpesvirus 3 strain SB-1, complete genome          41.0       1.3  
NC_017975.1 Halocynthia phage JM-2012, complete genome                40.1       4.6  
JQ340088.1 Halocynthia phage JM-2012, complete genome                 40.1       4.6  
NC_037667.1 Pandoravirus quercus, complete genome                     39.2       4.6  
NC_026440.1 Pandoravirus inopinatum isolate KlaHel, complete genome   39.2       4.6  
MG011689.1 Pandoravirus quercus, complete genome                      39.2       4.6  
KP136319.1 Pandoravirus inopinatum isolate KlaHel, complete genome    39.2       4.6  


>HQ840738.1 Gallid herpesvirus 3 strain SB-1, complete genome
Length=165994

 Score = 41.0 bits (44),  Expect = 1.3
 Identities = 28/32 (88%), Gaps = 0/32 (0%)
 Strand=Plus/Plus

Query  4111    GGGGAGGcccccccGAGGGTGGGGGGAGAGTT  4142
               |||| ||| | |||||||| ||||||||||||
Sbjct  141710  GGGGGGGCACGCCCGAGGGAGGGGGGAGAGTT  141741


 Score = 41.0 bits (44),  Expect = 1.3
 Identities = 28/32 (88%), Gaps = 0/32 (0%)
 Strand=Plus/Minus

Query  4111    GGGGAGGcccccccGAGGGTGGGGGGAGAGTT  4142
               |||| ||| | |||||||| ||||||||||||
Sbjct  158226  GGGGGGGCACGCCCGAGGGAGGGGGGAGAGTT  158195


>NC_017975.1 Halocynthia phage JM-2012, complete genome
Length=167292

 Score = 40.1 bits (43),  Expect = 4.6
 Identities = 31/36 (86%), Gaps = 1/36 (3%)
 Strand=Plus/Plus

Query  251     GCACACGTGAAGTTACATCCACTCACGCC-ACCATA  285
               |||||||| |||||||||||||  || || ||||||
Sbjct  143447  GCACACGTTAAGTTACATCCACCTACACCTACCATA  143482


>JQ340088.1 Halocynthia phage JM-2012, complete genome
Length=167292

 Score = 40.1 bits (43),  Expect = 4.6
 Identities = 31/36 (86%), Gaps = 1/36 (3%)
 Strand=Plus/Plus

Query  251     GCACACGTGAAGTTACATCCACTCACGCC-ACCATA  285
               |||||||| |||||||||||||  || || ||||||
Sbjct  143447  GCACACGTTAAGTTACATCCACCTACACCTACCATA  143482


>NC_037667.1 Pandoravirus quercus, complete genome
Length=2077288

 Score = 39.2 bits (42),  Expect = 4.6
 Identities = 40/50 (80%), Gaps = 2/50 (4%)
 Strand=Plus/Minus

Query  5841    GCACCACTGGCATCAGGCAGCAGGCTGAACGTACGAGATGGGCCTGGGCA  5890
               || |||| ||| || ||| |||  |||  || ||||||||||||||||||
Sbjct  364149  GCGCCAC-GGCCTCGGGCGGCATCCTGGCCG-ACGAGATGGGCCTGGGCA  364102


>NC_026440.1 Pandoravirus inopinatum isolate KlaHel, complete 
genome
Length=2243109

 Score = 39.2 bits (42),  Expect = 4.6
 Identities = 40/50 (80%), Gaps = 2/50 (4%)
 Strand=Plus/Plus

Query  5841     GCACCACTGGCATCAGGCAGCAGGCTGAACGTACGAGATGGGCCTGGGCA  5890
                || |||| | |||| ||| |||  |||  || ||||||||||||||||||
Sbjct  1876839  GCGCCAC-GACATCGGGCGGCATCCTGGCCG-ACGAGATGGGCCTGGGCA  1876886


>MG011689.1 Pandoravirus quercus, complete genome
Length=2077288

 Score = 39.2 bits (42),  Expect = 4.6
 Identities = 40/50 (80%), Gaps = 2/50 (4%)
 Strand=Plus/Minus

Query  5841    GCACCACTGGCATCAGGCAGCAGGCTGAACGTACGAGATGGGCCTGGGCA  5890
               || |||| ||| || ||| |||  |||  || ||||||||||||||||||
Sbjct  364149  GCGCCAC-GGCCTCGGGCGGCATCCTGGCCG-ACGAGATGGGCCTGGGCA  364102


>KP136319.1 Pandoravirus inopinatum isolate KlaHel, complete genome
Length=2243109

 Score = 39.2 bits (42),  Expect = 4.6
 Identities = 40/50 (80%), Gaps = 2/50 (4%)
 Strand=Plus/Plus

Query  5841     GCACCACTGGCATCAGGCAGCAGGCTGAACGTACGAGATGGGCCTGGGCA  5890
                || |||| | |||| ||| |||  |||  || ||||||||||||||||||
Sbjct  1876839  GCGCCAC-GACATCGGGCGGCATCCTGGCCG-ACGAGATGGGCCTGGGCA  1876886


Lambda      K        H
   0.634    0.408    0.912 

Gapped
Lambda      K        H
   0.625    0.410    0.780 

Effective search space used: 2841853996560


Query= scaffold_m29_p_22_4613093_4623148_Flank5000

Length=10055
                                                                      Score        E
Sequences producing significant alignments:                          (Bits)     Value

NC_003059.1 Porcine endogenous retrovirus E, complete genome          141        2e-30
AF356697.1 Porcine endogenous retrovirus class E clone P14.1, com...  141        2e-30
NC_001362.1 Friend murine leukemia virus FB29 complete genome         105        4e-20
Z11128.1 Friend murine leukemia virus FB29 complete genome            105        4e-20
NC_001702.1 Murine type C retrovirus, complete genome                 86.9       4e-14
X94150.1 Retroviridae complete genome (murine type C retrovirus)      86.9       4e-14
NC_007815.2 PreXMRV-1 provirus, complete genome                       82.4       4e-13
NC_001501.1 Moloney murine leukemia virus, complete genome            82.4       4e-13
FR871849.1 PreXMRV-1 complete proviral genome                         82.4       4e-13
AF033811.1 Moloney murine leukemia virus, complete genome             82.4       4e-13
NC_022517.1 Baboon endogenous virus strain M7 proviral DNA, compl...  62.6       4e-07
D10032.1 Baboon endogenous virus strain M7 proviral DNA, complete...  62.6       4e-07
NC_028932.1 Mycobacterium phage Serenity, complete genome             42.8       0.38 
KT381276.1 Mycobacterium phage Serenity, complete genome              42.8       0.38 
NC_028672.1 Cronobacter phage PBES 02, complete genome                41.9       1.3  
KT353109.1 Cronobacter phage PBES 02, complete genome                 41.9       1.3  
NC_023639.1 Mimivirus terra2 genome                                   41.0       1.3  
NC_018504.1 Apocheima cinerarium nucleopolyhedrovirus, complete g...  41.0       1.3  
NC_014767.1 Micromonas sp. RCC1109 virus MpV1, complete genome        41.0       1.3  
NC_014649.1 Acanthamoeba polyphaga mimivirus, complete genome         41.0       1.3  
NC_004156.2 Helicoverpa zea nudivirus 2, complete genome              41.0       1.3  
NC_002520.1 Amsacta moorei entomopoxvirus 'L', complete genome        41.0       1.3  
KF527228.1 Mimivirus terra2 genome                                    41.0       1.3  
FJ914221.1 Apocheima cinerarium nucleopolyhedrovirus, complete ge...  41.0       1.3  
HM004429.1 Micromonas sp. RCC1109 virus MpV1, complete genome         41.0       1.3  
HQ336222.2 Acanthamoeba polyphaga mimivirus, complete genome          41.0       1.3  
JN418988.1 Helicoverpa zea nudivirus 2, complete genome               41.0       1.3  
AF250284.1 Amsacta moorei entomopoxvirus, complete genome             41.0       1.3  
NC_007346.1 Emiliania huxleyi virus 86, complete genome               40.1       4.7  
NC_006658.1 Cotesia congregata virus complete genome, segment Cir...  40.1       4.7  
AJ890364.1 Emiliania huxleyi virus 86 isolate EhV86                   40.1       4.7  
AJ632329.1 Cotesia congregata virus complete genome, segment Circ...  40.1       4.7  
NC_036594.1 Orpheovirus IHUMI-LCC2 genome assembly, complete geno...  39.2       4.7  
NC_043129.1 Micromonas pusilla virus SP1, complete genome, *** SE...  39.2       4.7  
NC_023613.1 Invertebrate iridovirus 25 complete genome                39.2       4.7  
NC_007921.1 Agrotis segetum nucleopolyhedrovirus, complete genome     39.2       4.7  
LT906555.1 Orpheovirus IHUMI-LCC2 genome assembly, complete genom...  39.2       4.7  
JF974320.1 Micromonas pusilla virus SP1, *** SEQUENCING IN PROGRE...  39.2       4.7  
HF920635.1 Invertebrate iridovirus 25 complete genome                 39.2       4.7  
DQ123841.1 Agrotis segetum nucleopolyhedrovirus, complete genome      39.2       4.7  


>NC_003059.1 Porcine endogenous retrovirus E, complete genome
Length=8072

 Score = 141 bits (155),  Expect = 2e-30
 Identities = 2062/3317 (62%), Gaps = 211/3317 (6%)
 Strand=Plus/Minus

Query  2597  CCCTTTCTGGTGTCCTTGGCAGTGGATAATAGCTAGGTGCTGGGGTGCCCAAACAGCTTC  2656
             |||||| ||||| ||||  ||||||||||  || |  |  |  ||| |||| || || ||
Sbjct  4932  CCCTTT-TGGTGGCCTTTACAGTGGATAACTGCAACTTCTTTAGGTTCCCATACTGCCTC  4874

Query  2657  CAGTACCTGTAGGATCTCGCTTTTGTTTTTGATGGTTTTTCCTTCAGACGTGAGGAGGCC  2716
              || | || || ||| ||    | |||||| ||   |||||||||||  |||||||| ||
Sbjct  4873  TAGGAGCTTTAAGATTTCAGCCTGGTTTTTAATTCCTTTTCCTTCAGCAGTGAGGAGCCC  4814

Query  2717  ACGTTCTTTGTAGATGGCCCCGTGTATGTGTACGGTGGCAAAAGCATACCTGGAGTCTGT  2776
              | |||||| || | ||| || || |  ||||  || ||||| ||||| |  ||||| ||
Sbjct  4813  TCTTTCTTTATATAAGGCTCCATGGACATGTAAAGTTGCAAAGGCATATCATGAGTCGGT  4754

Query  2777  GTAAATGTTAGCCCTTTTGCCTTTTGAGAGCTGGAGTGCCCGTATGAGAGCCCAGAGTTT  2836
              || || ||| |    | | |||    |||||  ||||| |  || |  ||||| | || 
Sbjct  4753  ATAGATATTAACTTGCTGGTCTTGGCTGAGCTCCAGTGCTCTGATTAAGGCCCATAATTC  4694

Query  2837  GGCTCATTGTGCTGACCTCCCGGCTGGAAGTGCCTTTGCCTCCAGAACCTCTGTGGCAGT  2896
              ||||  ||||||||||  ||    |||||  ||| ||| || |  || | |  | ||| 
Sbjct  4693  TGCTCTCTGTGCTGACCAGCCTTGAGGAAGCACCTCTGCTTCTATCACTTTTAAGTCAGA  4634

Query  2897  AGTTACAGCATAGCCAGCTCTACGTAGCCCTCCCTGCAGGAAACTGCTGCCGTCAGTATA  2956
                 |||||||| || ||  | | |   ||  ||| ||  || |||||||| ||| ||||
Sbjct  4633  TACCACAGCATATCCTGCCATCCTTTTTCCATCCTCCATAAAGCTGCTGCCATCAATATA  4574

Query  2957  GAGTGTAACC---TCTGCGTCCTGCAGAGGGGAGTCTC-GT-AGGTCCGGTCGTGTGGCA  3011
                |  ||||   || |  |  ||  ||| ||  | || || | ||| || |   ||| |
Sbjct  4573  ---TAAAACCAGGTCAGGATTTTG--GAGTGGTTTATCAGTCAAGTCAGGCCTGCTGGAA  4519

Query  3012  TGGACCTCAGTAATGACTTCTAGACAGTCGTGTTC---AGGCTCGCCTTCAGCTGTGGGG  3068
                ||||||   |  || || || ||||  || ||    ||| |  ||||| ||   || 
Sbjct  4518  AACACCTCATCTAGTACCTCCAGGCAGTTATGGTCTGGGGGCCCCGCTTCATCT---GGC  4462

Query  3069  AGGAAAGTTGCTGGGTTTAAGGCTTGAACAGTCTGGAAGCTTATGCGAGGATTTTCCAGA  3128
             || ||||| |||||||| |  | |   |||  ||  ||  |||  |  ||||||||    
Sbjct  4461  AGAAAAGTAGCTGGGTTCAGAGTTCATACAACCTCCAATTTTACCCATGGATTTTCACAT  4402

Query  3129  AGGAGCCCCTGGTATTGGGTGAGCCTGGCATTGGAGAGCC-ATCGTGGACCTTGACAGTT  3187
             || | ||| || ||||| || |  |  ||||  | ||||| || |||| || ||  | | 
Sbjct  4401  AGTAACCCTTGATATTGAGTCATTCGTGCATGTGTGAGCCAATGGTGGCCCCTGGTA-TC  4343

Query  3188  CATGAGTGTAATTACAGAATGGGGAACCTTGACTGTAAGCTGTTGTCCGAGGGTAAGCTT  3247
             ||| || || |  || || || || || || ||  | || | |||||| ||||| | |||
Sbjct  4342  CATTAGGGTTACAACTGAGTGTGGGACTTTAACATTGAGGTTTTGTCCCAGGGTCAACTT  4283

Query  3248  GTCAGCTTCCGGGACGAGGAGTACTGTAGCGGCTAAGGCCCGCAGGCATGGGGGCCATCC  3307
             |||| | ||    || |  |     ||||| || |   | |  ||||| || ||||||||
Sbjct  4282  GTCAACCTCTCTCACCAACAAGGTGGTAGCTGCCAGCTCTCAGAGGCAGGGAGGCCATCC  4223

Query  3308  GGAAGCGACCGGGTCCAGTCTTTTGGACAGGTAAGCAATAGGCCTCATCCAGGGTCCAAC  3367
             || ||| || | ||| | |  ||| ||||| || || |  ||||||  ||| || |||| 
Sbjct  4222  GGCAGCAACTGAGTCAATTTGTTTAGACAGATATGCCACTGGCCTCTGCCAAGGCCCAAA  4163

Query  3368  TGTCTGGGCTAGGAGTCCTAATGCAGTTTTGTCTTTTTCATGGACAAATAAGCAGAAAAG  3427
             | |||  | || || ||| || ||       | ||| ||||| ||||| |||   |||  
Sbjct  4162  T-TCT-TGTTAAGACTCCCAAAGCCACCCCATTTTTCTCATGAACAAA-AAGGTTAAA--  4108

Query  3428  TTTTTCCGTGTT-----GGGTAGACCTAAAGCTGGGGCTCTCCCAAGCAAGT----CTCT  3478
              || || | |||      || || || || ||||| || |||   ||  |||     | |
Sbjct  4107  -TTCTCTG-GTTACATCAGGAAGTCCCAAGGCTGGAGC-CTC---AGTGAGTTTAGTTTT  4054

Query  3479  GAGT-TCTGTGAGGGCCTTTTCCTGTGTCTCTCCCCATTTTAGGGGTTGCTTGTCCTGTC  3537
             || | ||||  |  ||  | |||||  |   ||||||||| |||||   ||| || | ||
Sbjct  4053  GATTGTCTG-AAACGCTGTCTCCTGGCTTGGTCCCCATTTAAGGGGAGCCTTTTCTTCTC  3995

Query  3538  CTGTGAGTGACACATAAAGTGGTCTGGCTATGGCTGAGAACCCAGGGATCCAGATCTGAC  3597
             || | || | | |||| || || || || | | |||| ||||  |||||||| |||   |
Sbjct  3994  CTTTTAGAGCCTCATACAGAGGCCTAGCCAGGTCTGAAAACCTGGGGATCCATATCCAGC  3935

Query  3598  AGAATCCAGTTGCCCCCAAAAATTCACATAGTGCTCGCCTAGTGGT-GGGTCATGGGAGG  3656
             ||||| | | |||||| |  || ||||  |     || |   |||| ||| ||  |||  
Sbjct  3934  AGAATTCTGCTGCCCCTAGGAACTCACGAACATTCCGGCAGATGGTAGGGACA--GGA--  3879

Query  3657  TTGGTAATAACTGC---TTTTCTCTCTGCGCTGAGAACCCGTTTTCCTTGGGTGATTATG  3713
              ||| |  ||||||    ||||| || |  |  || |  | ||  || ||  ||||  ||
Sbjct  3878  ATGGCACAAACTGCCTGCTTTCTTTCAGTCCCCAGCATTCATTGGCCCTGCATGATGTTG  3819

Query  3714  AAGCCCAAATATTTGACTTCCTGTCTGCAGAGCTGAGCCTTTTTCCAGGACACCCGGTAC  3773
             ||||||| ||| |||||||  | | | || |  || |||||||||   || ||||  |||
Sbjct  3818  AAGCCCAGATACTTGACTTGTTTTTTACATATTTGTGCCTTTTTCTTTGATACCCAATAC  3759

Query  3774  CCTTTGGTGGCCAAATGTTG---TAAGAGGGCAACTGTGGCTTGGTAGCA--GGCCTTTC  3828
             |||   |   |||   || |    ||||| ||   |||  | |    |||  |  | | |
Sbjct  3758  CCT---GCTTCCATCAGTAGGGAAAAGAGAGCTCTTGTTCCCTCTAGGCACTGAGCCTCC  3702

Query  3829  TTGTCGGGCAGGCAATGAGGAGATCATCTACATATTGTAAGAGAGTGCAATTGACTTGTT  3888
              ||  | ||  || |  | ||| || || ||||| ||||  | |   ||    | || ||
Sbjct  3701  ATG--GTGCCAGCTAGTAAGAGGTCGTCAACATAATGTAGCAAAACACAGCCCAGTTTTT  3644

Query  3889  CTCGCAGGAAACCCA-CAAGGTCAGAAGTCAGGGCCTCACTGAATAGCGTGGGGGAATTT  3947
              || |||||||  || | ||||||| ||  | |||    || || || ||||| || |||
Sbjct  3643  GTC-CAGGAAATTCAGCCAGGTCAGCAGCTAAGGCGCTGCTAAAAAGAGTGGGAGAGTTT  3585

Query  3948  TTAAACCCTTGTGGAAGCCTCGTCCAGGTGAGCTG--CATTTGACACCCTGAATTAGGGT  4005
             || || |||||||| || || ||||||||||||||  | ||||   ||||| ||  |  |
Sbjct  3584  TTGAATCCTTGTGGGAGTCTAGTCCAGGTGAGCTGTTCCTTTG--TCCCTGTATGTGTAT  3527

Query  4006  CAGTCCACTCAAAGGCAAAGATGGGTTGGCTTATCGGGGCTAGTTGAATGTAGAAGAAGG  4065
                 ||| ||||| ||||| | ||| || ||    || |  |   | | | |||| || |
Sbjct  3526  TCTGCCATTCAAAAGCAAACAAGGGCTGACTGGCAGGTGGCATCCGGAGGCAGAAAAAAG  3467

Query  4066  AGTCCTTAAGATCCAGGCACGTGAACCAGGCGGCCTACGGTGGAACTTGGCTGAGAAGGG  4125
               || || |  ||||| || || |||||  | ||    |  || |   | |  || || |
Sbjct  3466  CATCTTTTAAGTCCAGACAAGTAAACCACTCAGCAGTGGAGGGGATCAGCCCTAGCAGTG  3407

Query  4126  TGTAGGGATTGGGAACTACTGGATGCA--GAGACTGAGTTACTTGATTCACTGCACGGAG  4183
             | || || || || ||   ||| || |  | ||||  ||| ||| ||| |  || |  | 
Sbjct  3406  TATATGGGTTAGGGACGGATGGGTGTAATGTGACT--GTTGCTTCATTTATGGCTCTCAA  3349

Query  4184  GTCCTGAACTGGTCGATATTCACCATTT---GGCTTCTTGACGGGGAGTAGTGGTGTGTT  4240
             |||||| ||||| || || ||     ||   || || || |  || ||||  || |||||
Sbjct  3348  GTCCTGTACTGGGCGGTAGTCCTGTGTTCCCGGTTTTTTCATTGGCAGTAAAGGGGTGTT  3289

Query  4241  CCAGGGGGACTGACACTCAACGAGGA-TGCCTGCATCTTTCAGCCGTTCAAGATGTGTCT  4299
             ||| ||| ||||||| |  |  |  | | | ||| |    |||||  || || ||   ||
Sbjct  3288  CCAAGGGTACTGACATTTTATTAACAGTCCGTGC-TGAAGCAGCCTATCCAGGTGAACCT  3230

Query  4300  GAATGCCTATTTGAGCTTCCTTGGAAATCAGGTATTGTCGAAGCCATTGTGGCTGGGCTC  4359
             | || || | |  ||||||  |||  ||   |||||| |  |||  |    | || ||||
Sbjct  3229  GGATTCCCAGTCAAGCTTCTCTGGGCATTGAGTATTGCCATAGCTTTACCAGTTGAGCTC  3170

Query  4360  CGGCCTTTAGTTCAATTATGACAAAGGCCTGTTTATTGGCAAGTCCGGGGGGATTGCTTT  4419
              ||  ||||| ||||||| ||||   || ||    || || ||||| || || || | ||
Sbjct  3169  TGGGTTTTAGATCAATTAAGACAGGAGCGTGGCATTTTGCCAGTCCTGGTGGGTTTCCTT  3110

Query  4420  CTGCCCATACCCCTGGTACCTTAGTTCGGTAGTACTCAGGGTTTGTTTCGGCGGCCTCTG  4479
             | ||||| |||  |||    |||| ||  |||| ||  |||  || | |  |    ||||
Sbjct  3109  CAGCCCAAACCAATGGGTATTTAG-TCTCTAGTTCTGGGGGAATGGTCC--CCATTTCTG  3053

Query  4480  -ATTCAAATAGT-----CTCCATTCTTCGTCCCTAGGCGTGTTGAGAGACAGGATGAGTT  4533
              |    || |||     | |||||| || || ||     | ||     |||| | |||  
Sbjct  3052  AAGGGGAAGAGTACAAGCACCATTCCTCTTCTCT-----TTTT-----ACAGCAAGAGCC  3003

Query  4534  GTGGTT--CGGCG-GGGCTCAAGT-TCATAGTTG-TTTGGCCGGATTGCTC----GCAA-  4583
              || ||   || | ||||     | ||| | |||  |||| | |||   ||    | || 
Sbjct  3002  ATGATTAAAGGAGAGGGCGGTTCTGTCA-ATTTGAGTTGGGCTGATCCATCAGTAGAAAA  2944

Query  4584  -GAAATTCGTGTCACTAACTTAGTGAGTAGGTCTCTTCCGAGCAGTGGGATCGGGCACTC  4642
              |||||| ||||| | |  ||||  || |||||| |||| | ||| || |  ||||| ||
Sbjct  2943  GGAAATTTGTGTCCCCATTTTAGCCAGCAGGTCTTTTCCCATCAGGGGAACTGGGCAGTC  2884

Query  4643  AGGTACATATAAGAACTCATGGGAGACGACGTGGCCTCCTACTTTGCAGGTTCGAGACCG  4702
             || ||  || |  || |||||    ||  | ||||||||||     ||   |||||  | 
Sbjct  2883  AGTTAGGTAAAGAAATTCATGTATTACTTCATGGCCTCCTAACCGACATCGTCGAGGACC  2824

Query  4703  GCAGAACGGCTGACTTACTGCCTGGTCTCCGGTGGCCC---CCATGATGGTTACAGTACG  4759
             |||||| |||   ||    |  ||||  || |||||||   | ||| ||||| |  | | 
Sbjct  2823  GCAGAAGGGC---CTGTGGGTTTGGTTACCTGTGGCCCCAACAATGGTGGTTTCTTTCC-  2768

Query  4760  ATTAGTAAGGGGAGCCACCAGGGAAGTAACCACACTGAGTGTTCTGCTCCTGTGTCTACC  4819
                 |  |||||||||||  |    |||||||||  ||  |||| || |||||||| |||
Sbjct  2767  --CCGAGAGGGGAGCCACAGGTTGTGTAACCACA--GAAAGTTCGGCACCTGTGTCAACC  2712

Query  4820  ATAAAGGAGGTAATCTTT----TGGCCCCCTATGTCTAAATC-AACCATGGGCTCGCGGG  4874
             ||||||       ||| |    ||||||||||  |  || ||  ||||| ||||| | | 
Sbjct  2711  ATAAAG-------TCTATGGGGTGGCCCCCTA-CTTGAATTCTGACCATAGGCTCTCAGC  2660

Query  4875  GGCCTAGCAATAGAGAGTCCGGTCCCCGTCAATCAGAGTCTATGCCGGCCAGGCCGATGA  4934
             |||| ||    |||||| | |||||||  || ||||| |      | || |||||||   
Sbjct  2659  GGCCCAGTTGGAGAGAGCCTGGTCCCC-CCAGTCAGACT------CCGCTAGGCCGA---  2610

Query  4935  ACTCGGGTTCCTTCTCACTAGGAGGGATAGG---CTGC-AGAT--GGCTTCTGGGTTGAG  4988
               || ||||  | || | | |    ||| ||   | || || |  ||||| |||  |   
Sbjct  2609  --TCAGGTTGGTGCTGAGTGGCTCAGATCGGTACCGGCTAGGTGGGGCTT-TGGTCTTTT  2553

Query  4989  TCTGTTGCCGATTGGGGCATTCATTTTTCCAGTGCCCCATTTCCTTGCAATAGGCACATT  5048
             |||   | || |||||||||||||||||||| || ||| |||| ||||| || |||||||
Sbjct  2552  TCTCAGGACGGTTGGGGCATTCATTTTTCCAATGTCCCTTTTCTTTGCAGTAAGCACATT  2493

Query  5049  GATCCTTTTTGAGTG---TCC---TACGAGGC--TGCGCCGGGTCCC---TCGTCT-GCC  5096
             | || | ||  || |   |||   | |  |||  || |||  |||||   | |  | | |
Sbjct  2492  GGTCATGTTCCAGGGGACTCCTTTTCCCTGGCCTTGTGCCTTGTCCCCTATGGGGTGGTC  2433

Query  5097  CCACAGTCTTTCTTTGGTTGGTGTTTTGTTGGAGTGCCACCGCCAATAGAGTTACTTTCT  5156
             |||| |         ||     ||||||    || |   | ||||  ||||| ||||| |
Sbjct  2432  CCACTG-------GGGGCACAAGTTTTG--ACAGGGAGGCTGCCAGAAGAGTCACTTTTT  2382

Query  5157  GTCTCATCCTCTTATCAGCTTGTCGCTTGGCTACGTTGTCGCAGTTGCGGAATACTTTGT  5216
             || |||| ||||| || || |  |  | ||| || | ||| | |||    || |||||||
Sbjct  2381  GTTTCATTCTCTTTTCTGCATCACAGTGGGCCACCTGGTCTCGGTTAATAAAAACTTTGT  2322

Query  5217  TAGCCACCTCTAACAGTTGGGTGATGTTCATCCCGGTGAAGCCTTCGAGTTTTTGGAGTT  5276
             | || |  || |||||||  |||   |||   || |  |||||||| | ||| || || |
Sbjct  2321  TGGCTATTTCCAACAGTTTAGTGGCATTCTCTCCTGCAAAGCCTTCTAATTTCTGTAGCT  2262

Query  5277  TTCGGCGGATGTTGGGGGCCGACTGCGCAACAAAAGCTGCATTTATCATTTGCTGATTTT  5336
             ||    |||| |          |||               ||||||||     || || |
Sbjct  2261  TTTTATGGATAT----------CTG---------------ATTTATCACCCTTTGGTTCT  2227

Query  5337  CCGGTGCCTCTGGGTCAAATGGGGTGTATATGCAGAAGGCTTCGCACAGTTTTTCGTAGT  5396
             | || ||||| || ||||| || |||||  | | ||| || || || ||| | || ||| 
Sbjct  2226  CAGGGGCCTCGGGATCAAAAGGAGTGTAGGTTCGGAAAGCCTCACATAGTCTCTCATAGA  2167

Query  5397  AGTCTCCAGGCGTTTCTTCACTGTCTTGAGTTACGTCAGCTG-TCTTTGACATATTAGTC  5455
             | |   | ||  |||| |     |||||   ||  ||| ||| |||| |  |||||||| 
Sbjct  2166  ATTTGGCTGGGCTTTCATTCGGCTCTTGTAGTATCTCA-CTGATCTTAGCTATATTAGTG  2108

Query  5456  GGtttttttGCCC---CTTGTCAGAGACCCC-GCAAAATGACCTCTGGATACCTCCTGAT  5511
             || ||||| ||||   ||| |    | |||| | |  | | |||     ||||||   | 
Sbjct  2107  GGCTTTTTAGCCCCAGCTTTT----GCCCCCTGTAGGAAGGCCTACCAGTACCTCTCAAG  2052

Query  5512  AGCACTTCTGCCCTCTTCCGTGTTGAAGTCCCAGTCGGGCCAGTTGTCAGGAGCAGCCTC  5571
                || | | || ||||| ||||   ||||||||| |||    |  || ||    |  ||
Sbjct  2051  GTTACGTTTCCCTTCTTCAGTGTCATAGTCCCAGTGGGGGTTTTCTTCTGGGAAGGTTTC  1992

Query  5572  GTTAGCCCA--TCTCCCCGTGTCCGTGACGCCTCCTGGAGCCATGTCTTCGAGCCACTTC  5629
               |  ||||  |  ||  || | | |||  || |||   ||  || | |  | ||| || 
Sbjct  1991  CCTCACCCAGTTTGCCAAGTCTGCTTGA--CCCCCT---GCATTGGCCTGAAACCATTTT  1937

Query  5630  CGAGCTTCTTGTAGGATTCTCTGCCTCTCTTTGGTGTTAAAGAGGGTGCGAAGGAGTTGT  5689
              | ||||||  ||  |||| |   | |||||  |||| ||| || ||   ||| ||||| 
Sbjct  1936  TGGGCTTCTGTTACAATTCGCCAGCACTCTTCAGTGTCAAATAGAGTAAAAAGAAGTTGC  1877

Query  5690  TGACAGTCTTCCCAGGTCAGCCGGTGCGTTTGGAAGATGGATTCCATGAGGTCAATCATA  5749
             || ||||||  | ||||  | | ||| || ||||| ||| |||| | ||| |||||||  
Sbjct  1876  TGTCAGTCTATCAAGGTGGGACAGTGTGTCTGGAAAATGAATTCTAAGAGATCAATCAGT  1817

Query  5750  GCTTGGAGCTTTTCTGAGTAGGCTGGGGTGTGATGTTTCCAGTGCAGGAGGTCAGTGGTG  5809
             || || |||||||| || || |  || ||| | ||||||||||  ||||| |||| ||||
Sbjct  1816  GCCTGAAGCTTTTCAGAATATGAGGGAGTGCGGTGTTTCCAGTTGAGGAGATCAGCGGTG  1757

Query  5810  GTAAAAGGCTGGTAGTA  5826
             | ||| |||||||| ||
Sbjct  1756  GAAAAGGGCTGGTAATA  1740


 Score = 86.9 bits (95),  Expect = 4e-14
 Identities = 109/150 (73%), Gaps = 0/150 (0%)
 Strand=Plus/Minus

Query  1488  ACCTTAAGAGCAGTGGGGGTGACAAGGATTACTGTGTGTGGGCCCATCCATATTGGGCGG  1547
             || |||||||  |||||||||   || ||||| || |  |||||| |||||| ||| |  
Sbjct  6081  ACTTTAAGAGTGGTGGGGGTGGTTAGAATTACAGTATAGGGGCCCTTCCATACTGGCCTC  6022

Query  1548  AGGGGCTCATTTTTCCAATCTTTTACCCAGACCCTGTCACCTGGAAGGTGGGGATGGACA  1607
             | ||||||||||||||| || |||| ||| |||  ||| ||  |   |||||| || || 
Sbjct  6021  AAGGGCTCATTTTTCCAGTCCTTTATCCACACCTGGTCCCCCAGCTTGTGGGGGTGTACT  5962

Query  1608  GGGGTTCCTAATGAGATAGGAATTCTTTCT  1637
             |   | ||||| || | ||| ||||| |||
Sbjct  5961  GTTATACCTAAGGACACAGGTATTCTGTCT  5932


 Score = 72.5 bits (79),  Expect = 8e-10
 Identities = 177/262 (68%), Gaps = 10/262 (4%)
 Strand=Plus/Minus

Query  1846  GTTTCTTGGCATAGCTTAGACAATGTTTCTTTGAGGGTACGGTTCATGCGCTCCACTTTC  1905
             ||||| || |||| ||  | ||  || | ||| ||||| ||||||||||  || ||||||
Sbjct  5715  GTTTCCTGACATAACTCTGCCAGGGTCTGTTTAAGGGTTCGGTTCATGCATTCTACTTTC  5656

Query  1906  CCTGAACTCTGAGGCCGGTAGGCCGTGTGAAGCTTCCAGGAGACATTGAGGGCCAAGGCC  1965
             |||||||| ||||| |  || || |  || || |||||   ||  |  |  ||    |||
Sbjct  5655  CCTGAACTTTGAGGGCAATAAGCAGAATGTAGTTTCCATCGGATCTGTAAAGCTTTTGCC  5596

Query  1966  AGTGTCTGCAGCAC-GTCTGAGACA--AAGGCTGGTCCATTATC--ACTATGAATGGTGA  2020
             |    |||  | || || | || ||  || ||  ||||||||||  ||  || ||||| |
Sbjct  5595  A---CCTGTTGTACTGTTTCAGCCATGAATGCCAGTCCATTATCTGAC-CTG-ATGGTCA  5541

Query  2021  GAGGAAGTCCATATCGTGGGATGATTTCGCGGAGGAGAACTTTGGTGACTTCTCTGGCTT  2080
             |||| | ||| ||||  || || || |  |  |||||  | ||| | ||||  || || |
Sbjct  5540  GAGGCATTCCGTATCTGGGAATAATGTTTCTCAGGAGTGCCTTGATTACTTTCCTTGCCT  5481

Query  2081  TTTCAGTTCGGGTGGGAAAGGC  2102
             ||||||||| ||| || | |||
Sbjct  5480  TTTCAGTTCAGGTAGGGATGGC  5459


 Score = 55.4 bits (60),  Expect = 6e-05
 Identities = 164/249 (66%), Gaps = 7/249 (3%)
 Strand=Plus/Minus

Query  6306  GGCAATTTCCAACCAGGAGTCAATATATGGAAACTGATCCGG-TGACCAGGATTGCTGGT  6364
             || ||||||||||||    ||||||||||||||  | || || || ||||| |  |  ||
Sbjct  1322  GGTAATTTCCAACCATTGATCAATATATGGAAATGGGTCTGGGTGTCCAGGGTCTCCTGT  1263

Query  6365  CACCACAATATAAACGCGTTGGACAACAGC---CAGGTCTAGGGTTCCCTCTGACGGCCA  6421
              |  ||| |||| ||  | ||  |||| |    ||  |||| ||| || ||||  |||||
Sbjct  1262  TATAACATTATATACT-GCTG--CAACTGTGAACACATCTAAGGTCCCTTCTGGAGGCCA  1206

Query  6422  GCCGACGTTAAAAGCGGGCCATTCCAATTCACAGAGGGTTCTTAACTTTCCTGGGGTCAT  6481
              ||  |   ||| | ||| || || |    ||||||||| |  |  ||||| ||  ||| 
Sbjct  1205  ACCATCACCAAATGAGGGTCACTCTAGGGTACAGAGGGTACACAGTTTTCCAGGACTCAG  1146

Query  6482  GCGGACTCCATAGTCTCCTCCATAACCCTTCTTAAAATTCTTTAACATGCAGTCTAGGAC  6541
                 || ||||| ||||    | | || |||||||||||||| | |||    |||| |||
Sbjct  1145  TTTAACACCATAATCTCTAGAAAATCCTTTCTTAAAATTCTTAACCATATGCTCTAAGAC  1086

Query  6542  CGCAGGCTT  6550
              |  |||||
Sbjct  1085  AGTGGGCTT  1077


 Score = 41.0 bits (44),  Expect = 1.3
 Identities = 34/42 (81%), Gaps = 0/42 (0%)
 Strand=Plus/Minus

Query  2136  GGGTCATTTCTGTGAAGTCTACCTCGATATCCTCAAAAGGGG  2177
             |||| |  || |||||||| || || ||||||||||| ||||
Sbjct  5399  GGGTGACCTCAGTGAAGTCCACTTCCATATCCTCAAATGGGG  5358


>AF356697.1 Porcine endogenous retrovirus class E clone P14.1, 
complete genome
Length=8072

 Score = 141 bits (155),  Expect = 2e-30
 Identities = 2062/3317 (62%), Gaps = 211/3317 (6%)
 Strand=Plus/Minus

Query  2597  CCCTTTCTGGTGTCCTTGGCAGTGGATAATAGCTAGGTGCTGGGGTGCCCAAACAGCTTC  2656
             |||||| ||||| ||||  ||||||||||  || |  |  |  ||| |||| || || ||
Sbjct  4932  CCCTTT-TGGTGGCCTTTACAGTGGATAACTGCAACTTCTTTAGGTTCCCATACTGCCTC  4874

Query  2657  CAGTACCTGTAGGATCTCGCTTTTGTTTTTGATGGTTTTTCCTTCAGACGTGAGGAGGCC  2716
              || | || || ||| ||    | |||||| ||   |||||||||||  |||||||| ||
Sbjct  4873  TAGGAGCTTTAAGATTTCAGCCTGGTTTTTAATTCCTTTTCCTTCAGCAGTGAGGAGCCC  4814

Query  2717  ACGTTCTTTGTAGATGGCCCCGTGTATGTGTACGGTGGCAAAAGCATACCTGGAGTCTGT  2776
              | |||||| || | ||| || || |  ||||  || ||||| ||||| |  ||||| ||
Sbjct  4813  TCTTTCTTTATATAAGGCTCCATGGACATGTAAAGTTGCAAAGGCATATCATGAGTCGGT  4754

Query  2777  GTAAATGTTAGCCCTTTTGCCTTTTGAGAGCTGGAGTGCCCGTATGAGAGCCCAGAGTTT  2836
              || || ||| |    | | |||    |||||  ||||| |  || |  ||||| | || 
Sbjct  4753  ATAGATATTAACTTGCTGGTCTTGGCTGAGCTCCAGTGCTCTGATTAAGGCCCATAATTC  4694

Query  2837  GGCTCATTGTGCTGACCTCCCGGCTGGAAGTGCCTTTGCCTCCAGAACCTCTGTGGCAGT  2896
              ||||  ||||||||||  ||    |||||  ||| ||| || |  || | |  | ||| 
Sbjct  4693  TGCTCTCTGTGCTGACCAGCCTTGAGGAAGCACCTCTGCTTCTATCACTTTTAAGTCAGA  4634

Query  2897  AGTTACAGCATAGCCAGCTCTACGTAGCCCTCCCTGCAGGAAACTGCTGCCGTCAGTATA  2956
                 |||||||| || ||  | | |   ||  ||| ||  || |||||||| ||| ||||
Sbjct  4633  TACCACAGCATATCCTGCCATCCTTTTTCCATCCTCCATAAAGCTGCTGCCATCAATATA  4574

Query  2957  GAGTGTAACC---TCTGCGTCCTGCAGAGGGGAGTCTC-GT-AGGTCCGGTCGTGTGGCA  3011
                |  ||||   || |  |  ||  ||| ||  | || || | ||| || |   ||| |
Sbjct  4573  ---TAAAACCAGGTCAGGATTTTG--GAGTGGTTTATCAGTCAAGTCAGGCCTGCTGGAA  4519

Query  3012  TGGACCTCAGTAATGACTTCTAGACAGTCGTGTTC---AGGCTCGCCTTCAGCTGTGGGG  3068
                ||||||   |  || || || ||||  || ||    ||| |  ||||| ||   || 
Sbjct  4518  AACACCTCATCTAGTACCTCCAGGCAGTTATGGTCTGGGGGCCCCGCTTCATCT---GGC  4462

Query  3069  AGGAAAGTTGCTGGGTTTAAGGCTTGAACAGTCTGGAAGCTTATGCGAGGATTTTCCAGA  3128
             || ||||| |||||||| |  | |   |||  ||  ||  |||  |  ||||||||    
Sbjct  4461  AGAAAAGTAGCTGGGTTCAGAGTTCATACAACCTCCAATTTTACCCATGGATTTTCACAT  4402

Query  3129  AGGAGCCCCTGGTATTGGGTGAGCCTGGCATTGGAGAGCC-ATCGTGGACCTTGACAGTT  3187
             || | ||| || ||||| || |  |  ||||  | ||||| || |||| || ||  | | 
Sbjct  4401  AGTAACCCTTGATATTGAGTCATTCGTGCATGTGTGAGCCAATGGTGGCCCCTGGTA-TC  4343

Query  3188  CATGAGTGTAATTACAGAATGGGGAACCTTGACTGTAAGCTGTTGTCCGAGGGTAAGCTT  3247
             ||| || || |  || || || || || || ||  | || | |||||| ||||| | |||
Sbjct  4342  CATTAGGGTTACAACTGAGTGTGGGACTTTAACATTGAGGTTTTGTCCCAGGGTCAACTT  4283

Query  3248  GTCAGCTTCCGGGACGAGGAGTACTGTAGCGGCTAAGGCCCGCAGGCATGGGGGCCATCC  3307
             |||| | ||    || |  |     ||||| || |   | |  ||||| || ||||||||
Sbjct  4282  GTCAACCTCTCTCACCAACAAGGTGGTAGCTGCCAGCTCTCAGAGGCAGGGAGGCCATCC  4223

Query  3308  GGAAGCGACCGGGTCCAGTCTTTTGGACAGGTAAGCAATAGGCCTCATCCAGGGTCCAAC  3367
             || ||| || | ||| | |  ||| ||||| || || |  ||||||  ||| || |||| 
Sbjct  4222  GGCAGCAACTGAGTCAATTTGTTTAGACAGATATGCCACTGGCCTCTGCCAAGGCCCAAA  4163

Query  3368  TGTCTGGGCTAGGAGTCCTAATGCAGTTTTGTCTTTTTCATGGACAAATAAGCAGAAAAG  3427
             | |||  | || || ||| || ||       | ||| ||||| ||||| |||   |||  
Sbjct  4162  T-TCT-TGTTAAGACTCCCAAAGCCACCCCATTTTTCTCATGAACAAA-AAGGTTAAA--  4108

Query  3428  TTTTTCCGTGTT-----GGGTAGACCTAAAGCTGGGGCTCTCCCAAGCAAGT----CTCT  3478
              || || | |||      || || || || ||||| || |||   ||  |||     | |
Sbjct  4107  -TTCTCTG-GTTACATCAGGAAGTCCCAAGGCTGGAGC-CTC---AGTGAGTTTAGTTTT  4054

Query  3479  GAGT-TCTGTGAGGGCCTTTTCCTGTGTCTCTCCCCATTTTAGGGGTTGCTTGTCCTGTC  3537
             || | ||||  |  ||  | |||||  |   ||||||||| |||||   ||| || | ||
Sbjct  4053  GATTGTCTG-AAACGCTGTCTCCTGGCTTGGTCCCCATTTAAGGGGAGCCTTTTCTTCTC  3995

Query  3538  CTGTGAGTGACACATAAAGTGGTCTGGCTATGGCTGAGAACCCAGGGATCCAGATCTGAC  3597
             || | || | | |||| || || || || | | |||| ||||  |||||||| |||   |
Sbjct  3994  CTTTTAGAGCCTCATACAGAGGCCTAGCCAGGTCTGAAAACCTGGGGATCCATATCCAGC  3935

Query  3598  AGAATCCAGTTGCCCCCAAAAATTCACATAGTGCTCGCCTAGTGGT-GGGTCATGGGAGG  3656
             ||||| | | |||||| |  || ||||  |     || |   |||| ||| ||  |||  
Sbjct  3934  AGAATTCTGCTGCCCCTAGGAACTCACGAACATTCCGGCAGATGGTAGGGACA--GGA--  3879

Query  3657  TTGGTAATAACTGC---TTTTCTCTCTGCGCTGAGAACCCGTTTTCCTTGGGTGATTATG  3713
              ||| |  ||||||    ||||| || |  |  || |  | ||  || ||  ||||  ||
Sbjct  3878  ATGGCACAAACTGCCTGCTTTCTTTCAGTCCCCAGCATTCATTGGCCCTGCATGATGTTG  3819

Query  3714  AAGCCCAAATATTTGACTTCCTGTCTGCAGAGCTGAGCCTTTTTCCAGGACACCCGGTAC  3773
             ||||||| ||| |||||||  | | | || |  || |||||||||   || ||||  |||
Sbjct  3818  AAGCCCAGATACTTGACTTGTTTTTTACATATTTGTGCCTTTTTCTTTGATACCCAATAC  3759

Query  3774  CCTTTGGTGGCCAAATGTTG---TAAGAGGGCAACTGTGGCTTGGTAGCA--GGCCTTTC  3828
             |||   |   |||   || |    ||||| ||   |||  | |    |||  |  | | |
Sbjct  3758  CCT---GCTTCCATCAGTAGGGAAAAGAGAGCTCTTGTTCCCTCTAGGCACTGAGCCTCC  3702

Query  3829  TTGTCGGGCAGGCAATGAGGAGATCATCTACATATTGTAAGAGAGTGCAATTGACTTGTT  3888
              ||  | ||  || |  | ||| || || ||||| ||||  | |   ||    | || ||
Sbjct  3701  ATG--GTGCCAGCTAGTAAGAGGTCGTCAACATAATGTAGCAAAACACAGCCCAGTTTTT  3644

Query  3889  CTCGCAGGAAACCCA-CAAGGTCAGAAGTCAGGGCCTCACTGAATAGCGTGGGGGAATTT  3947
              || |||||||  || | ||||||| ||  | |||    || || || ||||| || |||
Sbjct  3643  GTC-CAGGAAATTCAGCCAGGTCAGCAGCTAAGGCGCTGCTAAAAAGAGTGGGAGAGTTT  3585

Query  3948  TTAAACCCTTGTGGAAGCCTCGTCCAGGTGAGCTG--CATTTGACACCCTGAATTAGGGT  4005
             || || |||||||| || || ||||||||||||||  | ||||   ||||| ||  |  |
Sbjct  3584  TTGAATCCTTGTGGGAGTCTAGTCCAGGTGAGCTGTTCCTTTG--TCCCTGTATGTGTAT  3527

Query  4006  CAGTCCACTCAAAGGCAAAGATGGGTTGGCTTATCGGGGCTAGTTGAATGTAGAAGAAGG  4065
                 ||| ||||| ||||| | ||| || ||    || |  |   | | | |||| || |
Sbjct  3526  TCTGCCATTCAAAAGCAAACAAGGGCTGACTGGCAGGTGGCATCCGGAGGCAGAAAAAAG  3467

Query  4066  AGTCCTTAAGATCCAGGCACGTGAACCAGGCGGCCTACGGTGGAACTTGGCTGAGAAGGG  4125
               || || |  ||||| || || |||||  | ||    |  || |   | |  || || |
Sbjct  3466  CATCTTTTAAGTCCAGACAAGTAAACCACTCAGCAGTGGAGGGGATCAGCCCTAGCAGTG  3407

Query  4126  TGTAGGGATTGGGAACTACTGGATGCA--GAGACTGAGTTACTTGATTCACTGCACGGAG  4183
             | || || || || ||   ||| || |  | ||||  ||| ||| ||| |  || |  | 
Sbjct  3406  TATATGGGTTAGGGACGGATGGGTGTAATGTGACT--GTTGCTTCATTTATGGCTCTCAA  3349

Query  4184  GTCCTGAACTGGTCGATATTCACCATTT---GGCTTCTTGACGGGGAGTAGTGGTGTGTT  4240
             |||||| ||||| || || ||     ||   || || || |  || ||||  || |||||
Sbjct  3348  GTCCTGTACTGGGCGGTAGTCCTGTGTTCCCGGTTTTTTCATTGGCAGTAAAGGGGTGTT  3289

Query  4241  CCAGGGGGACTGACACTCAACGAGGA-TGCCTGCATCTTTCAGCCGTTCAAGATGTGTCT  4299
             ||| ||| ||||||| |  |  |  | | | ||| |    |||||  || || ||   ||
Sbjct  3288  CCAAGGGTACTGACATTTTATTAACAGTCCGTGC-TGAAGCAGCCTATCCAGGTGAACCT  3230

Query  4300  GAATGCCTATTTGAGCTTCCTTGGAAATCAGGTATTGTCGAAGCCATTGTGGCTGGGCTC  4359
             | || || | |  ||||||  |||  ||   |||||| |  |||  |    | || ||||
Sbjct  3229  GGATTCCCAGTCAAGCTTCTCTGGGCATTGAGTATTGCCATAGCTTTACCAGTTGAGCTC  3170

Query  4360  CGGCCTTTAGTTCAATTATGACAAAGGCCTGTTTATTGGCAAGTCCGGGGGGATTGCTTT  4419
              ||  ||||| ||||||| ||||   || ||    || || ||||| || || || | ||
Sbjct  3169  TGGGTTTTAGATCAATTAAGACAGGAGCGTGGCATTTTGCCAGTCCTGGTGGGTTTCCTT  3110

Query  4420  CTGCCCATACCCCTGGTACCTTAGTTCGGTAGTACTCAGGGTTTGTTTCGGCGGCCTCTG  4479
             | ||||| |||  |||    |||| ||  |||| ||  |||  || | |  |    ||||
Sbjct  3109  CAGCCCAAACCAATGGGTATTTAG-TCTCTAGTTCTGGGGGAATGGTCC--CCATTTCTG  3053

Query  4480  -ATTCAAATAGT-----CTCCATTCTTCGTCCCTAGGCGTGTTGAGAGACAGGATGAGTT  4533
              |    || |||     | |||||| || || ||     | ||     |||| | |||  
Sbjct  3052  AAGGGGAAGAGTACAAGCACCATTCCTCTTCTCT-----TTTT-----ACAGCAAGAGCC  3003

Query  4534  GTGGTT--CGGCG-GGGCTCAAGT-TCATAGTTG-TTTGGCCGGATTGCTC----GCAA-  4583
              || ||   || | ||||     | ||| | |||  |||| | |||   ||    | || 
Sbjct  3002  ATGATTAAAGGAGAGGGCGGTTCTGTCA-ATTTGAGTTGGGCTGATCCATCAGTAGAAAA  2944

Query  4584  -GAAATTCGTGTCACTAACTTAGTGAGTAGGTCTCTTCCGAGCAGTGGGATCGGGCACTC  4642
              |||||| ||||| | |  ||||  || |||||| |||| | ||| || |  ||||| ||
Sbjct  2943  GGAAATTTGTGTCCCCATTTTAGCCAGCAGGTCTTTTCCCATCAGGGGAACTGGGCAGTC  2884

Query  4643  AGGTACATATAAGAACTCATGGGAGACGACGTGGCCTCCTACTTTGCAGGTTCGAGACCG  4702
             || ||  || |  || |||||    ||  | ||||||||||     ||   |||||  | 
Sbjct  2883  AGTTAGGTAAAGAAATTCATGTATTACTTCATGGCCTCCTAACCGACATCGTCGAGGACC  2824

Query  4703  GCAGAACGGCTGACTTACTGCCTGGTCTCCGGTGGCCC---CCATGATGGTTACAGTACG  4759
             |||||| |||   ||    |  ||||  || |||||||   | ||| ||||| |  | | 
Sbjct  2823  GCAGAAGGGC---CTGTGGGTTTGGTTACCTGTGGCCCCAACAATGGTGGTTTCTTTCC-  2768

Query  4760  ATTAGTAAGGGGAGCCACCAGGGAAGTAACCACACTGAGTGTTCTGCTCCTGTGTCTACC  4819
                 |  |||||||||||  |    |||||||||  ||  |||| || |||||||| |||
Sbjct  2767  --CCGAGAGGGGAGCCACAGGTTGTGTAACCACA--GAAAGTTCGGCACCTGTGTCAACC  2712

Query  4820  ATAAAGGAGGTAATCTTT----TGGCCCCCTATGTCTAAATC-AACCATGGGCTCGCGGG  4874
             ||||||       ||| |    ||||||||||  |  || ||  ||||| ||||| | | 
Sbjct  2711  ATAAAG-------TCTATGGGGTGGCCCCCTA-CTTGAATTCTGACCATAGGCTCTCAGC  2660

Query  4875  GGCCTAGCAATAGAGAGTCCGGTCCCCGTCAATCAGAGTCTATGCCGGCCAGGCCGATGA  4934
             |||| ||    |||||| | |||||||  || ||||| |      | || |||||||   
Sbjct  2659  GGCCCAGTTGGAGAGAGCCTGGTCCCC-CCAGTCAGACT------CCGCTAGGCCGA---  2610

Query  4935  ACTCGGGTTCCTTCTCACTAGGAGGGATAGG---CTGC-AGAT--GGCTTCTGGGTTGAG  4988
               || ||||  | || | | |    ||| ||   | || || |  ||||| |||  |   
Sbjct  2609  --TCAGGTTGGTGCTGAGTGGCTCAGATCGGTACCGGCTAGGTGGGGCTT-TGGTCTTTT  2553

Query  4989  TCTGTTGCCGATTGGGGCATTCATTTTTCCAGTGCCCCATTTCCTTGCAATAGGCACATT  5048
             |||   | || |||||||||||||||||||| || ||| |||| ||||| || |||||||
Sbjct  2552  TCTCAGGACGGTTGGGGCATTCATTTTTCCAATGTCCCTTTTCTTTGCAGTAAGCACATT  2493

Query  5049  GATCCTTTTTGAGTG---TCC---TACGAGGC--TGCGCCGGGTCCC---TCGTCT-GCC  5096
             | || | ||  || |   |||   | |  |||  || |||  |||||   | |  | | |
Sbjct  2492  GGTCATGTTCCAGGGGACTCCTTTTCCCTGGCCTTGTGCCTTGTCCCCTATGGGGTGGTC  2433

Query  5097  CCACAGTCTTTCTTTGGTTGGTGTTTTGTTGGAGTGCCACCGCCAATAGAGTTACTTTCT  5156
             |||| |         ||     ||||||    || |   | ||||  ||||| ||||| |
Sbjct  2432  CCACTG-------GGGGCACAAGTTTTG--ACAGGGAGGCTGCCAGAAGAGTCACTTTTT  2382

Query  5157  GTCTCATCCTCTTATCAGCTTGTCGCTTGGCTACGTTGTCGCAGTTGCGGAATACTTTGT  5216
             || |||| ||||| || || |  |  | ||| || | ||| | |||    || |||||||
Sbjct  2381  GTTTCATTCTCTTTTCTGCATCACAGTGGGCCACCTGGTCTCGGTTAATAAAAACTTTGT  2322

Query  5217  TAGCCACCTCTAACAGTTGGGTGATGTTCATCCCGGTGAAGCCTTCGAGTTTTTGGAGTT  5276
             | || |  || |||||||  |||   |||   || |  |||||||| | ||| || || |
Sbjct  2321  TGGCTATTTCCAACAGTTTAGTGGCATTCTCTCCTGCAAAGCCTTCTAATTTCTGTAGCT  2262

Query  5277  TTCGGCGGATGTTGGGGGCCGACTGCGCAACAAAAGCTGCATTTATCATTTGCTGATTTT  5336
             ||    |||| |          |||               ||||||||     || || |
Sbjct  2261  TTTTATGGATAT----------CTG---------------ATTTATCACCCTTTGGTTCT  2227

Query  5337  CCGGTGCCTCTGGGTCAAATGGGGTGTATATGCAGAAGGCTTCGCACAGTTTTTCGTAGT  5396
             | || ||||| || ||||| || |||||  | | ||| || || || ||| | || ||| 
Sbjct  2226  CAGGGGCCTCGGGATCAAAAGGAGTGTAGGTTCGGAAAGCCTCACATAGTCTCTCATAGA  2167

Query  5397  AGTCTCCAGGCGTTTCTTCACTGTCTTGAGTTACGTCAGCTG-TCTTTGACATATTAGTC  5455
             | |   | ||  |||| |     |||||   ||  ||| ||| |||| |  |||||||| 
Sbjct  2166  ATTTGGCTGGGCTTTCATTCGGCTCTTGTAGTATCTCA-CTGATCTTAGCTATATTAGTG  2108

Query  5456  GGtttttttGCCC---CTTGTCAGAGACCCC-GCAAAATGACCTCTGGATACCTCCTGAT  5511
             || ||||| ||||   ||| |    | |||| | |  | | |||     ||||||   | 
Sbjct  2107  GGCTTTTTAGCCCCAGCTTTT----GCCCCCTGTAGGAAGGCCTACCAGTACCTCTCAAG  2052

Query  5512  AGCACTTCTGCCCTCTTCCGTGTTGAAGTCCCAGTCGGGCCAGTTGTCAGGAGCAGCCTC  5571
                || | | || ||||| ||||   ||||||||| |||    |  || ||    |  ||
Sbjct  2051  GTTACGTTTCCCTTCTTCAGTGTCATAGTCCCAGTGGGGGTTTTCTTCTGGGAAGGTTTC  1992

Query  5572  GTTAGCCCA--TCTCCCCGTGTCCGTGACGCCTCCTGGAGCCATGTCTTCGAGCCACTTC  5629
               |  ||||  |  ||  || | | |||  || |||   ||  || | |  | ||| || 
Sbjct  1991  CCTCACCCAGTTTGCCAAGTCTGCTTGA--CCCCCT---GCATTGGCCTGAAACCATTTT  1937

Query  5630  CGAGCTTCTTGTAGGATTCTCTGCCTCTCTTTGGTGTTAAAGAGGGTGCGAAGGAGTTGT  5689
              | ||||||  ||  |||| |   | |||||  |||| ||| || ||   ||| ||||| 
Sbjct  1936  TGGGCTTCTGTTACAATTCGCCAGCACTCTTCAGTGTCAAATAGAGTAAAAAGAAGTTGC  1877

Query  5690  TGACAGTCTTCCCAGGTCAGCCGGTGCGTTTGGAAGATGGATTCCATGAGGTCAATCATA  5749
             || ||||||  | ||||  | | ||| || ||||| ||| |||| | ||| |||||||  
Sbjct  1876  TGTCAGTCTATCAAGGTGGGACAGTGTGTCTGGAAAATGAATTCTAAGAGATCAATCAGT  1817

Query  5750  GCTTGGAGCTTTTCTGAGTAGGCTGGGGTGTGATGTTTCCAGTGCAGGAGGTCAGTGGTG  5809
             || || |||||||| || || |  || ||| | ||||||||||  ||||| |||| ||||
Sbjct  1816  GCCTGAAGCTTTTCAGAATATGAGGGAGTGCGGTGTTTCCAGTTGAGGAGATCAGCGGTG  1757

Query  5810  GTAAAAGGCTGGTAGTA  5826
             | ||| |||||||| ||
Sbjct  1756  GAAAAGGGCTGGTAATA  1740


 Score = 86.9 bits (95),  Expect = 4e-14
 Identities = 109/150 (73%), Gaps = 0/150 (0%)
 Strand=Plus/Minus

Query  1488  ACCTTAAGAGCAGTGGGGGTGACAAGGATTACTGTGTGTGGGCCCATCCATATTGGGCGG  1547
             || |||||||  |||||||||   || ||||| || |  |||||| |||||| ||| |  
Sbjct  6081  ACTTTAAGAGTGGTGGGGGTGGTTAGAATTACAGTATAGGGGCCCTTCCATACTGGCCTC  6022

Query  1548  AGGGGCTCATTTTTCCAATCTTTTACCCAGACCCTGTCACCTGGAAGGTGGGGATGGACA  1607
             | ||||||||||||||| || |||| ||| |||  ||| ||  |   |||||| || || 
Sbjct  6021  AAGGGCTCATTTTTCCAGTCCTTTATCCACACCTGGTCCCCCAGCTTGTGGGGGTGTACT  5962

Query  1608  GGGGTTCCTAATGAGATAGGAATTCTTTCT  1637
             |   | ||||| || | ||| ||||| |||
Sbjct  5961  GTTATACCTAAGGACACAGGTATTCTGTCT  5932


 Score = 72.5 bits (79),  Expect = 8e-10
 Identities = 177/262 (68%), Gaps = 10/262 (4%)
 Strand=Plus/Minus

Query  1846  GTTTCTTGGCATAGCTTAGACAATGTTTCTTTGAGGGTACGGTTCATGCGCTCCACTTTC  1905
             ||||| || |||| ||  | ||  || | ||| ||||| ||||||||||  || ||||||
Sbjct  5715  GTTTCCTGACATAACTCTGCCAGGGTCTGTTTAAGGGTTCGGTTCATGCATTCTACTTTC  5656

Query  1906  CCTGAACTCTGAGGCCGGTAGGCCGTGTGAAGCTTCCAGGAGACATTGAGGGCCAAGGCC  1965
             |||||||| ||||| |  || || |  || || |||||   ||  |  |  ||    |||
Sbjct  5655  CCTGAACTTTGAGGGCAATAAGCAGAATGTAGTTTCCATCGGATCTGTAAAGCTTTTGCC  5596

Query  1966  AGTGTCTGCAGCAC-GTCTGAGACA--AAGGCTGGTCCATTATC--ACTATGAATGGTGA  2020
             |    |||  | || || | || ||  || ||  ||||||||||  ||  || ||||| |
Sbjct  5595  A---CCTGTTGTACTGTTTCAGCCATGAATGCCAGTCCATTATCTGAC-CTG-ATGGTCA  5541

Query  2021  GAGGAAGTCCATATCGTGGGATGATTTCGCGGAGGAGAACTTTGGTGACTTCTCTGGCTT  2080
             |||| | ||| ||||  || || || |  |  |||||  | ||| | ||||  || || |
Sbjct  5540  GAGGCATTCCGTATCTGGGAATAATGTTTCTCAGGAGTGCCTTGATTACTTTCCTTGCCT  5481

Query  2081  TTTCAGTTCGGGTGGGAAAGGC  2102
             ||||||||| ||| || | |||
Sbjct  5480  TTTCAGTTCAGGTAGGGATGGC  5459


 Score = 55.4 bits (60),  Expect = 6e-05
 Identities = 164/249 (66%), Gaps = 7/249 (3%)
 Strand=Plus/Minus

Query  6306  GGCAATTTCCAACCAGGAGTCAATATATGGAAACTGATCCGG-TGACCAGGATTGCTGGT  6364
             || ||||||||||||    ||||||||||||||  | || || || ||||| |  |  ||
Sbjct  1322  GGTAATTTCCAACCATTGATCAATATATGGAAATGGGTCTGGGTGTCCAGGGTCTCCTGT  1263

Query  6365  CACCACAATATAAACGCGTTGGACAACAGC---CAGGTCTAGGGTTCCCTCTGACGGCCA  6421
              |  ||| |||| ||  | ||  |||| |    ||  |||| ||| || ||||  |||||
Sbjct  1262  TATAACATTATATACT-GCTG--CAACTGTGAACACATCTAAGGTCCCTTCTGGAGGCCA  1206

Query  6422  GCCGACGTTAAAAGCGGGCCATTCCAATTCACAGAGGGTTCTTAACTTTCCTGGGGTCAT  6481
              ||  |   ||| | ||| || || |    ||||||||| |  |  ||||| ||  ||| 
Sbjct  1205  ACCATCACCAAATGAGGGTCACTCTAGGGTACAGAGGGTACACAGTTTTCCAGGACTCAG  1146

Query  6482  GCGGACTCCATAGTCTCCTCCATAACCCTTCTTAAAATTCTTTAACATGCAGTCTAGGAC  6541
                 || ||||| ||||    | | || |||||||||||||| | |||    |||| |||
Sbjct  1145  TTTAACACCATAATCTCTAGAAAATCCTTTCTTAAAATTCTTAACCATATGCTCTAAGAC  1086

Query  6542  CGCAGGCTT  6550
              |  |||||
Sbjct  1085  AGTGGGCTT  1077


 Score = 41.0 bits (44),  Expect = 1.3
 Identities = 34/42 (81%), Gaps = 0/42 (0%)
 Strand=Plus/Minus

Query  2136  GGGTCATTTCTGTGAAGTCTACCTCGATATCCTCAAAAGGGG  2177
             |||| |  || |||||||| || || ||||||||||| ||||
Sbjct  5399  GGGTGACCTCAGTGAAGTCCACTTCCATATCCTCAAATGGGG  5358


>NC_001362.1 Friend murine leukemia virus FB29 complete genome
Length=8323

 Score = 105 bits (116),  Expect = 4e-20
 Identities = 458/708 (65%), Gaps = 50/708 (7%)
 Strand=Plus/Minus

Query  2669  GATCTCGCTTTTGTTTTTGATGGTTTTTCCTTCAGACGTGAGGAGGCCACGTTCTTTGTA  2728
             |||||||   || ||||||||   ||||||||| || ||||| |  || ||   | | ||
Sbjct  4446  GATCTCGTCCTTATTTTTGATTTCTTTTCCTTCTGATGTGAGCAACCCGCGCCTTCTATA  4387

Query  2729  GATGGCCCCGTGTATGTGTACGGTGGCAAAAGCATACCTGGAGTCTGTGTAAATGTT-AG  2787
              ||  | ||||| || ||  | |||||||||||||| | |   || |||||||  || ||
Sbjct  4386  TATTTCTCCGTGAATATGGGCAGTGGCAAAAGCATAACGGCTATCGGTGTAAACATTCAG  4327

Query  2788  C------CCTTTTGCC-TTTTGAGAGCTGGAGTGCCCG-TATGAGAGCCCAGAGTTTGGC  2839
             |      |||| |||| |||| |  ||| | |||  || |||   | | ||       ||
Sbjct  4326  CTTCTTACCTTCTGCCATTTTTAAGGCTTGGGTGAGCGCTAT--CAACTCA-------GC  4276

Query  2840  TCATTGTGCTGACCTCCCGGCTGGAAGTGCCTTTGCCTCCAGA--ACCTCTGTGGCAGTA  2897
             || ||| || ||  |||||||||| ||||| || ||  |||||  ||||| ||  | || 
Sbjct  4275  TCTTTGGGCCGATGTCCCGGCTGGCAGTGCTTTGGC--CCAGACTACCTCGGTCTCGGTG  4218

Query  2898  GTTACAGCATAGCCAGCTCTACGTAGCCCTCCCTGCAGGAAACTGCTGCCGTCAGTATAG  2957
             ||||| ||    || ||  | ||  ||||  | |||||||| ||||| || || || || 
Sbjct  4217  GTTACTGCTGCTCCGGCCTTGCGCTGCCCCTCTTGCAGGAAGCTGCTCCCATCTGTGTAC  4158

Query  2958  AGTGTAACCTCTGCGTCCTGCAGAGGGGAGTCTCGT-AGGTCCGGTCGTGTGGCATGGAC  3016
                ||    || |||||  | |||||   ||| ||| || || ||||  ||  | ||| |
Sbjct  4157  CAGGTGTGGTCAGCGTCTGGGAGAGGCTGGTC-CGTAAGATCTGGTCTAGTTCCGTGGGC  4099

Query  3017  CTCAGTAATGACTTCTAGACAGTCGTGTT-CAGGCTCGCCTTCAGCTGTGGGGAGGAAAG  3075
              ||||  | ||  || || ||||| |||| ||| | | || |||| |   ||||| |  |
Sbjct  4098  TTCAGCCAAGATGTCAAGGCAGTCATGTTGCAGCCCCTCC-TCAGGTAGAGGGAGCAGCG  4040

Query  3076  TTGCTGGGTTTAAGGC-----TTGAACAG-TCTGGAAGCTTATGCGAGGATTTTCCAGAA  3129
             | |||||||||| |||     |||  | |  |||||  ||    ||     | |||||||
Sbjct  4039  TAGCTGGGTTTAGGGCCACTATTGGTCCGAACTGGA--CT----CGGTCCGTGTCCAGAA  3986

Query  3130  GGAGCCCCTGGTATTGGGTGAGCCTGGCATTGGAGAGCCATCG---TGGACCTTGACAGT  3186
             | ||  ||||||| ||||| |  | ||| ||||||||||| ||    ||   |||    |
Sbjct  3985  GCAGAGCCTGGTAGTGGGTCATTCGGGCGTTGGAGAGCCAGCGATCAGGGGGTTG---CT  3929

Query  3187  TCATGAGTGTAATTACAGAATGGGGAACC---TTGACTGTAAGCTGTTGTCCGAGGGTAA  3243
             | |  ||||    ||| | ||||||  ||    |||||   ||  | ||||| | ||| |
Sbjct  3928  TAACTAGTGCCTCTACTGCATGGGGGGCCAGAATGACT---AGTGGCTGTCCCATGGTGA  3872

Query  3244  GCTTGTCAGCTTCCGGGACGAGGAGTACTGTAGCGGCTAAGGCCCGCAGGCATGGGGGCC  3303
             ||||| |||| ||   |   || |   |  | || ||||    ||| ||||| |||||||
Sbjct  3871  GCTTGCCAGCGTCTTTGGTCAGAACGGCGATGGCTGCTACCATCCGTAGGCAAGGGGGCC  3812

Query  3304  ATCCGGAAGCGACCGGGTCCAGTCTTTTGGACAGGTAAGCAATAGGCC  3351
             | || |  || || ||||| ||  ||||||||||||| || |  ||||
Sbjct  3811  ACCCAGCTGCCACTGGGTCTAGCTTTTTGGACAGGTAGGCCACCGGCC  3764


 Score = 49.1 bits (53),  Expect = 0.009
 Identities = 37/44 (84%), Gaps = 0/44 (0%)
 Strand=Plus/Minus

Query  4212  GGCTTCTTGACGGGGAGTAGTGGTGTGTTCCAGGGGGACTGACA  4255
             || ||||| ||||| || || || ||||||||||||||||| ||
Sbjct  2906  GGTTTCTTAACGGGTAGCAGGGGCGTGTTCCAGGGGGACTGGCA  2863


>Z11128.1 Friend murine leukemia virus FB29 complete genome
Length=8323

 Score = 105 bits (116),  Expect = 4e-20
 Identities = 458/708 (65%), Gaps = 50/708 (7%)
 Strand=Plus/Minus

Query  2669  GATCTCGCTTTTGTTTTTGATGGTTTTTCCTTCAGACGTGAGGAGGCCACGTTCTTTGTA  2728
             |||||||   || ||||||||   ||||||||| || ||||| |  || ||   | | ||
Sbjct  4446  GATCTCGTCCTTATTTTTGATTTCTTTTCCTTCTGATGTGAGCAACCCGCGCCTTCTATA  4387

Query  2729  GATGGCCCCGTGTATGTGTACGGTGGCAAAAGCATACCTGGAGTCTGTGTAAATGTT-AG  2787
              ||  | ||||| || ||  | |||||||||||||| | |   || |||||||  || ||
Sbjct  4386  TATTTCTCCGTGAATATGGGCAGTGGCAAAAGCATAACGGCTATCGGTGTAAACATTCAG  4327

Query  2788  C------CCTTTTGCC-TTTTGAGAGCTGGAGTGCCCG-TATGAGAGCCCAGAGTTTGGC  2839
             |      |||| |||| |||| |  ||| | |||  || |||   | | ||       ||
Sbjct  4326  CTTCTTACCTTCTGCCATTTTTAAGGCTTGGGTGAGCGCTAT--CAACTCA-------GC  4276

Query  2840  TCATTGTGCTGACCTCCCGGCTGGAAGTGCCTTTGCCTCCAGA--ACCTCTGTGGCAGTA  2897
             || ||| || ||  |||||||||| ||||| || ||  |||||  ||||| ||  | || 
Sbjct  4275  TCTTTGGGCCGATGTCCCGGCTGGCAGTGCTTTGGC--CCAGACTACCTCGGTCTCGGTG  4218

Query  2898  GTTACAGCATAGCCAGCTCTACGTAGCCCTCCCTGCAGGAAACTGCTGCCGTCAGTATAG  2957
             ||||| ||    || ||  | ||  ||||  | |||||||| ||||| || || || || 
Sbjct  4217  GTTACTGCTGCTCCGGCCTTGCGCTGCCCCTCTTGCAGGAAGCTGCTCCCATCTGTGTAC  4158

Query  2958  AGTGTAACCTCTGCGTCCTGCAGAGGGGAGTCTCGT-AGGTCCGGTCGTGTGGCATGGAC  3016
                ||    || |||||  | |||||   ||| ||| || || ||||  ||  | ||| |
Sbjct  4157  CAGGTGTGGTCAGCGTCTGGGAGAGGCTGGTC-CGTAAGATCTGGTCTAGTTCCGTGGGC  4099

Query  3017  CTCAGTAATGACTTCTAGACAGTCGTGTT-CAGGCTCGCCTTCAGCTGTGGGGAGGAAAG  3075
              ||||  | ||  || || ||||| |||| ||| | | || |||| |   ||||| |  |
Sbjct  4098  TTCAGCCAAGATGTCAAGGCAGTCATGTTGCAGCCCCTCC-TCAGGTAGAGGGAGCAGCG  4040

Query  3076  TTGCTGGGTTTAAGGC-----TTGAACAG-TCTGGAAGCTTATGCGAGGATTTTCCAGAA  3129
             | |||||||||| |||     |||  | |  |||||  ||    ||     | |||||||
Sbjct  4039  TAGCTGGGTTTAGGGCCACTATTGGTCCGAACTGGA--CT----CGGTCCGTGTCCAGAA  3986

Query  3130  GGAGCCCCTGGTATTGGGTGAGCCTGGCATTGGAGAGCCATCG---TGGACCTTGACAGT  3186
             | ||  ||||||| ||||| |  | ||| ||||||||||| ||    ||   |||    |
Sbjct  3985  GCAGAGCCTGGTAGTGGGTCATTCGGGCGTTGGAGAGCCAGCGATCAGGGGGTTG---CT  3929

Query  3187  TCATGAGTGTAATTACAGAATGGGGAACC---TTGACTGTAAGCTGTTGTCCGAGGGTAA  3243
             | |  ||||    ||| | ||||||  ||    |||||   ||  | ||||| | ||| |
Sbjct  3928  TAACTAGTGCCTCTACTGCATGGGGGGCCAGAATGACT---AGTGGCTGTCCCATGGTGA  3872

Query  3244  GCTTGTCAGCTTCCGGGACGAGGAGTACTGTAGCGGCTAAGGCCCGCAGGCATGGGGGCC  3303
             ||||| |||| ||   |   || |   |  | || ||||    ||| ||||| |||||||
Sbjct  3871  GCTTGCCAGCGTCTTTGGTCAGAACGGCGATGGCTGCTACCATCCGTAGGCAAGGGGGCC  3812

Query  3304  ATCCGGAAGCGACCGGGTCCAGTCTTTTGGACAGGTAAGCAATAGGCC  3351
             | || |  || || ||||| ||  ||||||||||||| || |  ||||
Sbjct  3811  ACCCAGCTGCCACTGGGTCTAGCTTTTTGGACAGGTAGGCCACCGGCC  3764


 Score = 49.1 bits (53),  Expect = 0.009
 Identities = 37/44 (84%), Gaps = 0/44 (0%)
 Strand=Plus/Minus

Query  4212  GGCTTCTTGACGGGGAGTAGTGGTGTGTTCCAGGGGGACTGACA  4255
             || ||||| ||||| || || || ||||||||||||||||| ||
Sbjct  2906  GGTTTCTTAACGGGTAGCAGGGGCGTGTTCCAGGGGGACTGGCA  2863


>NC_001702.1 Murine type C retrovirus, complete genome
Length=8135

 Score = 86.9 bits (95),  Expect = 4e-14
 Identities = 244/371 (66%), Gaps = 8/371 (2%)
 Strand=Plus/Minus

Query  2590  CATTGTTCCCTTTCTGGTGTCCTTGGCAGTGGATAATAGCTAGGTGCTGGGGTGCCCAAA  2649
             || |||  |||||||| |||||| |||| |||||||||   ||   ||  ||  |  |||
Sbjct  4544  CACTGTCTCCTTTCTGATGTCCTGGGCAATGGATAATACTGAGTCTCTTTGG--CAAAAA  4487

Query  2650  CAG--CTTCCAGTACCTGTAGGATCTCGCTTTTGTTTTTGATGGTTTTTCCTTCAGACGT  2707
              ||  ||| ||| |    |||||||||||||||||| |||||    || ||||| || ||
Sbjct  4486  GAGGGCTTTCAGCAAGGCTAGGATCTCGCTTTTGTTCTTGATTTCCTTGCCTTCTGAGGT  4427

Query  2708  GAGGAGGCCACGTTCTTTGTAGATGGCCCCGTGTATGTGTACGGTGGCAAAAGCATACCT  2767
              || |  || |||    | || ||  |||| || |  ||  | || || || ||||| | 
Sbjct  4426  CAGCAACCCCCGTCTCCTATATATTTCCCCATGAACATGGGCCGTAGCGAAGGCATAGCG  4367

Query  2768  GGAGTCTGTGTAAATGTTAGCCCTTTTGCCTTTTGAGAGCTGGAGTGCCCGTATGAGAGC  2827
             |   || |||||||  ||   | | || |||| ||  |  |  || ||  |  |||| ||
Sbjct  4366  GCTATCAGTGTAAACATTTAGCTTCTTACCTTCTGCCATTTTCAGGGCTTGGGTGAGTGC  4307

Query  2828  CCAGAGTTTGGCTCATTGTGCTGACCTCCCGGCTGGAAGTGCCTTTGCCTCCAGA--ACC  2885
                 |||| |||||  || |||||| | || ||||| || ||| | ||  |||||  |||
Sbjct  4306  GATCAGTTCGGCTCGCTGGGCTGACGTTCCAGCTGGCAGGGCCCTCGC--CCAGATTACC  4249

Query  2886  TCTGTGGCAGTAGTTACAGCATAGCCAGCTCTACGTAGCCCTCCCTGCAGGAAACTGCTG  2945
             || ||  |||| || || ||    |||||  | ||  | ||| | ||||| || ||||| 
Sbjct  4248  TCGGTTTCAGTCGTCACTGCTGCCCCAGCCTTTCGCTGTCCTTCTTGCAGAAAGCTGCTC  4189

Query  2946  CCGTCAGTATA  2956
             || || |||||
Sbjct  4188  CCATCGGTATA  4178


 Score = 64.4 bits (70),  Expect = 1e-07
 Identities = 71/95 (75%), Gaps = 0/95 (0%)
 Strand=Plus/Minus

Query  3287  CCGCAGGCATGGGGGCCATCCGGAAGCGACCGGGTCCAGTCTTTTGGACAGGTAAGCAAT  3346
             ||| ||||| |||||||| ||||  || || ||||| ||  ||||||||||||| || | 
Sbjct  3847  CCGTAGGCAAGGGGGCCACCCGGCTGCCACTGGGTCTAGCTTTTTGGACAGGTAGGCCAC  3788

Query  3347  AGGCCTCATCCAGGGTCCAACTGTCTGGGCTAGGA  3381
             |||||    ||| ||||| | | | || | |||||
Sbjct  3787  AGGCCGACGCCAAGGTCCCAGTTTTTGCGTTAGGA  3753


 Score = 62.6 bits (68),  Expect = 4e-07
 Identities = 227/344 (66%), Gaps = 15/344 (4%)
 Strand=Plus/Minus

Query  3921  GCCTCACTGAATAGCGTGGGGGAATTTTTAAACCCTTGTGGAAGCCTCGTCCAGGTGAGC  3980
             ||||||   || || |||||    ||||| || || ||||| || || |||||||| |  
Sbjct  3219  GCCTCATCAAACAGGGTGGGACTGTTTTTGAAACCCTGTGGGAGTCTGGTCCAGGTCAAT  3160

Query  3981  TG-CATTTGACACCCTGAATTAGGG-TCAGTCCACTCAAAGGCAAAGATGGGTTGGCTTA  4038
             || |    ||  |||  | ||  || ||  ||||||||||||||||||  || || ||  
Sbjct  3159  TGTCCAGAGATTCCC--ATTTCTGGATCTCTCCACTCAAAGGCAAAGAGAGGCTGACTGG  3102

Query  4039  TCGGGGCTAGTTGAATGTAGAAGAAGGAGTCCTTAAGATCCAGGCAC-GTGAACCA--GG  4095
             | |||   |||   | | |||| ||||  || || | ||| || ||| ||| ||||  ||
Sbjct  3101  TGGGGTGGAGTCTCAGGCAGAAAAAGGCATCTTTTAAATCAAG-CACAGTGTACCACTGG  3043

Query  4096  CGGCCTACGGTGGAACTTGGCTGAGAAGGGTGTAGGGATTGGGAACTACTGGATGCAGAG  4155
              ||   |||| || | |   || |  ||| |||| |||||||| ||    || || | | 
Sbjct  3042  TGGG--ACGGAGGGAGTCCACTTAAGAGGTTGTAAGGATTGGGCACGGTGGGGTGGATAT  2985

Query  4156  ACTG-AGTTACTTGATTCACTGCACGGAGGTCCTGAACTGGTCGATATTCACCATT---T  4211
               |  |    |||| || ||| | |  || ||||| || || |  || |||  | |   |
Sbjct  2984  CTTCCACCCGCTTG-TTGACTTCTCTCAGATCCTGGACAGGCCTGTAATCATTAGTCCCT  2926

Query  4212  GGCTTCTTGACGGGGAGTAGTGGTGTGTTCCAGGGGGACTGACA  4255
             || ||||| ||||| || || |||||||||||||||||||| ||
Sbjct  2925  GGTTTCTTAACGGGCAGCAGGGGTGTGTTCCAGGGGGACTGGCA  2882


>X94150.1 Retroviridae complete genome (murine type C retrovirus)
Length=8135

 Score = 86.9 bits (95),  Expect = 4e-14
 Identities = 244/371 (66%), Gaps = 8/371 (2%)
 Strand=Plus/Minus

Query  2590  CATTGTTCCCTTTCTGGTGTCCTTGGCAGTGGATAATAGCTAGGTGCTGGGGTGCCCAAA  2649
             || |||  |||||||| |||||| |||| |||||||||   ||   ||  ||  |  |||
Sbjct  4544  CACTGTCTCCTTTCTGATGTCCTGGGCAATGGATAATACTGAGTCTCTTTGG--CAAAAA  4487

Query  2650  CAG--CTTCCAGTACCTGTAGGATCTCGCTTTTGTTTTTGATGGTTTTTCCTTCAGACGT  2707
              ||  ||| ||| |    |||||||||||||||||| |||||    || ||||| || ||
Sbjct  4486  GAGGGCTTTCAGCAAGGCTAGGATCTCGCTTTTGTTCTTGATTTCCTTGCCTTCTGAGGT  4427

Query  2708  GAGGAGGCCACGTTCTTTGTAGATGGCCCCGTGTATGTGTACGGTGGCAAAAGCATACCT  2767
              || |  || |||    | || ||  |||| || |  ||  | || || || ||||| | 
Sbjct  4426  CAGCAACCCCCGTCTCCTATATATTTCCCCATGAACATGGGCCGTAGCGAAGGCATAGCG  4367

Query  2768  GGAGTCTGTGTAAATGTTAGCCCTTTTGCCTTTTGAGAGCTGGAGTGCCCGTATGAGAGC  2827
             |   || |||||||  ||   | | || |||| ||  |  |  || ||  |  |||| ||
Sbjct  4366  GCTATCAGTGTAAACATTTAGCTTCTTACCTTCTGCCATTTTCAGGGCTTGGGTGAGTGC  4307

Query  2828  CCAGAGTTTGGCTCATTGTGCTGACCTCCCGGCTGGAAGTGCCTTTGCCTCCAGA--ACC  2885
                 |||| |||||  || |||||| | || ||||| || ||| | ||  |||||  |||
Sbjct  4306  GATCAGTTCGGCTCGCTGGGCTGACGTTCCAGCTGGCAGGGCCCTCGC--CCAGATTACC  4249

Query  2886  TCTGTGGCAGTAGTTACAGCATAGCCAGCTCTACGTAGCCCTCCCTGCAGGAAACTGCTG  2945
             || ||  |||| || || ||    |||||  | ||  | ||| | ||||| || ||||| 
Sbjct  4248  TCGGTTTCAGTCGTCACTGCTGCCCCAGCCTTTCGCTGTCCTTCTTGCAGAAAGCTGCTC  4189

Query  2946  CCGTCAGTATA  2956
             || || |||||
Sbjct  4188  CCATCGGTATA  4178


 Score = 64.4 bits (70),  Expect = 1e-07
 Identities = 71/95 (75%), Gaps = 0/95 (0%)
 Strand=Plus/Minus

Query  3287  CCGCAGGCATGGGGGCCATCCGGAAGCGACCGGGTCCAGTCTTTTGGACAGGTAAGCAAT  3346
             ||| ||||| |||||||| ||||  || || ||||| ||  ||||||||||||| || | 
Sbjct  3847  CCGTAGGCAAGGGGGCCACCCGGCTGCCACTGGGTCTAGCTTTTTGGACAGGTAGGCCAC  3788

Query  3347  AGGCCTCATCCAGGGTCCAACTGTCTGGGCTAGGA  3381
             |||||    ||| ||||| | | | || | |||||
Sbjct  3787  AGGCCGACGCCAAGGTCCCAGTTTTTGCGTTAGGA  3753


 Score = 62.6 bits (68),  Expect = 4e-07
 Identities = 227/344 (66%), Gaps = 15/344 (4%)
 Strand=Plus/Minus

Query  3921  GCCTCACTGAATAGCGTGGGGGAATTTTTAAACCCTTGTGGAAGCCTCGTCCAGGTGAGC  3980
             ||||||   || || |||||    ||||| || || ||||| || || |||||||| |  
Sbjct  3219  GCCTCATCAAACAGGGTGGGACTGTTTTTGAAACCCTGTGGGAGTCTGGTCCAGGTCAAT  3160

Query  3981  TG-CATTTGACACCCTGAATTAGGG-TCAGTCCACTCAAAGGCAAAGATGGGTTGGCTTA  4038
             || |    ||  |||  | ||  || ||  ||||||||||||||||||  || || ||  
Sbjct  3159  TGTCCAGAGATTCCC--ATTTCTGGATCTCTCCACTCAAAGGCAAAGAGAGGCTGACTGG  3102

Query  4039  TCGGGGCTAGTTGAATGTAGAAGAAGGAGTCCTTAAGATCCAGGCAC-GTGAACCA--GG  4095
             | |||   |||   | | |||| ||||  || || | ||| || ||| ||| ||||  ||
Sbjct  3101  TGGGGTGGAGTCTCAGGCAGAAAAAGGCATCTTTTAAATCAAG-CACAGTGTACCACTGG  3043

Query  4096  CGGCCTACGGTGGAACTTGGCTGAGAAGGGTGTAGGGATTGGGAACTACTGGATGCAGAG  4155
              ||   |||| || | |   || |  ||| |||| |||||||| ||    || || | | 
Sbjct  3042  TGGG--ACGGAGGGAGTCCACTTAAGAGGTTGTAAGGATTGGGCACGGTGGGGTGGATAT  2985

Query  4156  ACTG-AGTTACTTGATTCACTGCACGGAGGTCCTGAACTGGTCGATATTCACCATT---T  4211
               |  |    |||| || ||| | |  || ||||| || || |  || |||  | |   |
Sbjct  2984  CTTCCACCCGCTTG-TTGACTTCTCTCAGATCCTGGACAGGCCTGTAATCATTAGTCCCT  2926

Query  4212  GGCTTCTTGACGGGGAGTAGTGGTGTGTTCCAGGGGGACTGACA  4255
             || ||||| ||||| || || |||||||||||||||||||| ||
Sbjct  2925  GGTTTCTTAACGGGCAGCAGGGGTGTGTTCCAGGGGGACTGGCA  2882


>NC_007815.2 PreXMRV-1 provirus, complete genome
Length=8197

 Score = 82.4 bits (90),  Expect = 4e-13
 Identities = 531/838 (63%), Gaps = 24/838 (3%)
 Strand=Plus/Minus

Query  2556  GCGTGATCGGCGAGGCGGTTGCCAGCAGCCGGCTCATTGTTCCCTTTCTGGTGTCCTTGG  2615
             || ||||| || |  ||||||||    |||    || |||| ||||| || |||||| | 
Sbjct  4560  GCTTGATCTGCCATACGGTTGCCTCTGGCCTCAGCACTGTTTCCTTTTTGATGTCCTGGA  4501

Query  2616  CAGTGGATAATAGCTAGGT-GCTGGGGTGCCCAAACAGCTTCCAGTACCTGTAGGATCTC  2674
             ||||| || ||| ||| || | | |||     | | |||||  || |     | ||||||
Sbjct  4500  CAGTGAATTATA-CTAAGTCGTTTGGGCAGAAAGAGAGCTTTTAGCAAGGCCAAGATCTC  4442

Query  2675  GCTTTTGTTTTTGATGGTTTTTCCTTCAGACGTGAGGAGGCCACGTTCTTTGTAGATGGC  2734
             | | |||||||| ||   | | ||||| || || || |  || ||     | || ||  |
Sbjct  4441  GTTCTTGTTTTTAATTTCTCTGCCTTCTGAGGTCAGCAACCCTCGCCTCCTATATATTTC  4382

Query  2735  CCCGTGTATGTGTACGGTGGCAAAAGCATACCTGGAGTCTGTGTAAATGTTAGCCCTTTT  2794
              || || |  ||  | ||||| || ||||| | |   || |||||||  ||   | | ||
Sbjct  4381  TCCATGGACATGGGCCGTGGCGAAGGCATAGCGGCTATCAGTGTAAACATTTAGCTTCTT  4322

Query  2795  GCCTTTTGAGAGCTGGAGTGCCCGTATGAGAGCCCAGAGTTTGGCTCATTGTGCTGACCT  2854
              |||| ||  | ||  |  ||  |  |||| ||    |||| ||||| ||| || ||  |
Sbjct  4321  ACCTTCTGCCATCTTTAAGGCTTGGGTGAGTGCTATCAGTTCGGCTCGTTGGGCGGATGT  4262

Query  2855  CCCGGCTGGAAGTGCCTTTGCCTCCAGA--ACCTCTGTGGCAGTAGTTACAGCATAGCCA  2912
              || || || || ||| | |||  ||||  ||||| ||  ||||||| || ||    |||
Sbjct  4261  TCCAGCCGGCAGAGCCCTCGCC--CAGATTACCTCGGTCTCAGTAGTCACCGCTGCTCCA  4204

Query  2913  GCTCTACGTAGCCCTCCCTGCAGGAAACTGCTGCCGTCAGTATAG--AGTGTAACCTCTG  2970
             ||||| ||| | ||| | || ||||| ||||| || || || ||   |||||||  || |
Sbjct  4203  GCTCTCCGTTGTCCTTCTTGTAGGAAGCTGCTTCCATCTGTGTACCAAGTGTAA--TCAG  4146

Query  2971  CGTCCTGCAGAGGGGAGTCTCGT-AGGTCCGGTCGTGTGGCATGGACCTCAGTAATGACT  3029
             ||||  | |  ||   ||| ||| ||||||||||  ||  | ||   |||||  | ||  
Sbjct  4145  CGTCTGGGATGGGCTGGTC-CGTGAGGTCCGGTCTGGTTCCGTGCGTCTCAGCCAAGATC  4087

Query  3030  TCTAGACAGTCGTGTTCAGGCTCGCCTTCAGCTGTGGGGAGGAAAGTTGCTGGGTTTAAG  3089
             || || ||||| ||    |  ||   ||| | |  |||||| |  || || ||||| | |
Sbjct  4086  TCGAGGCAGTCATGGGGGGCTTCCTTTTCCGGTAGGGGGAGCAGGGTGGCCGGGTTGAGG  4027

Query  3090  GCTTGAACAGTCTGGAAGCTTATGCGAGGATTT-TCCAGAAGGAGCCCCTGGTATTGGGT  3148
             ||    || |    ||| || |  |  |  | | ||||| || |   |||| || |||||
Sbjct  4026  GCCACCACCGGTCCGAA-CTGAACCCGGTCTGTATCCAGGAGCATTGCCTGATAGTGGGT  3968

Query  3149  GAGCCTGGCATTGGAGAGCCATCGT---GGACCTTGACAGTTCATGAGTGTAATTACAGA  3205
              |  | ||||||||| ||||| ||    ||   |||    || |  ||||    ||| | 
Sbjct  3967  CATGCGGGCATTGGATAGCCAACGGTCAGGGGGTTGT---TTGACCAGTGCTTCTACCGC  3911

Query  3206  ATGGGGAACCTTGACTG--TAAGCTGTTGTCCGAGGGTAAGCTTGTCAGCTTCCGGGACG  3263
             ||||||  ||  || ||  ||| | | ||||| |  || || ||| | || |||      
Sbjct  3910  ATGGGGGGCCAAGA-TGACTAA-CGGCTGTCCCATCGTTAGTTTGCCTGCATCCTTTGTC  3853

Query  3264  AGGAGTACTGTAGCGGCTAAGGCCCGCAGGCATGGGGGCCATCCGGAAGCGACCGGGTCC  3323
             || |   |  | || ||||    ||| | ||| |||||||| ||||  || || ||||||
Sbjct  3852  AGAACGGCAATGGCTGCTACCATCCGTAAGCAGGGGGGCCACCCGGCTGCCACTGGGTCC  3793

Query  3324  AGTCTTTTGGACAGGTAAGCAATAGGCCTCATCCAGGGTCCAACTGTCTGGGCTAGGA  3381
             ||  ||||||||||||| || | |||||    ||| ||||| | | |||| | |||||
Sbjct  3792  AGCTTTTTGGACAGGTAGGCCACAGGCCGGCGCCAAGGTCCCAGTTTCTGCGTTAGGA  3735


 Score = 47.3 bits (51),  Expect = 0.031
 Identities = 226/348 (65%), Gaps = 15/348 (4%)
 Strand=Plus/Minus

Query  3917  CAGGGCCTCACTGAATAGCGTGGGGGAATTTTTAAACCCTTGTGGAAGCCTCGTCCAGGT  3976
             ||| ||||||   || || |||||    ||||| || || ||||| || || ||||||||
Sbjct  3205  CAGTGCCTCATCAAACAGGGTGGGACTGTTTTTGAAACCCTGTGGGAGTCTGGTCCAGGT  3146

Query  3977  GAGCTG-CATTTGACACCCTGAATTAGGG-TCAGTCCACTCAAAGGCAAAGATGGGTTGG  4034
              |  || |    ||  |||  | ||  || ||  ||||||||||||| ||||  || || 
Sbjct  3145  CAATTGTCCAGAGATTCCC--ATTTCTGGATCTCTCCACTCAAAGGCGAAGAGAGGCTGA  3088

Query  4035  CTTATCGGGGCTAGTTGAATGTAGAAGAAGGAGTCCTTAAGATCCAGGCAC-GTGAACCA  4093
             ||  | |||   |||   | | |||| ||||  ||||| | || || |||| ||| ||||
Sbjct  3087  CTGGTGGGGTGGAGTCTCAGGCAGAAAAAGGCATCCTTTAAAT-CAAGCACAGTGTACCA  3029

Query  4094  --GGCGGCCTACGGTGGAACTTGGCTGAGAAGGGTGTAGGGATTGGGAACTACTGGATGC  4151
               || ||   |||| || | |   || |  ||| | || ||||||||  |    || || 
Sbjct  3028  CTGGTGG--GACGGAGGGAGTCCACTTAAGAGGTTATAAGGATTGGGCCCGGTGGGGTGG  2971

Query  4152  AGAGACT-GAGTTACTTGATTCACTGCACGGAGGTCCTGAACTGGTCGATATTCACCATT  4210
             | |  ||  |    |||| || ||| | |  || ||||| || || |  || |||  | |
Sbjct  2970  ATATCCTCCACCCGCTTG-TTGACTTCTCTCAGATCCTGGACAGGCCTGTAATCATTAGT  2912

Query  4211  ---TGGCTTCTTGACGGGGAGTAGTGGTGTGTTCCAGGGGGACTGACA  4255
                ||| ||||| ||||| || || ||||| ||||||||  |||| ||
Sbjct  2911  CCCTGGTTTCTTAACGGGCAGCAGGGGTGTATTCCAGGGATACTGGCA  2864


>NC_001501.1 Moloney murine leukemia virus, complete genome
Length=8332

 Score = 82.4 bits (90),  Expect = 4e-13
 Identities = 525/828 (63%), Gaps = 34/828 (4%)
 Strand=Plus/Minus

Query  2571  CGGTTGCCAGCAGCC--GGCTCATTGTTCCCTTTCTGGTGTCCTTGGCAGTGGATAATAG  2628
             ||||||||   ||||  ||| |  ||| |||||| || |||||| | || ||||| || |
Sbjct  4282  CGGTTGCCTCTAGCCTCGGCGCTGTGT-CCCTTT-TGATGTCCTGGACAATGGATTAT-G  4226

Query  2629  CTAGGTGCTGGGGTGCCCAAACAG--CTTCCAGTACCTGTAGGATCTCGCTTTTGTTTTT  2686
             ||| ||  |  || ||  ||| ||  |||  ||||     | |||||||  ||| |||||
Sbjct  4225  CTAAGTCTTTTGG-GCAGAAAGAGGGCTTTTAGTAGGGCCAAGATCTCGTCTTTATTTTT  4167

Query  2687  GATGGTTTTTCCTTCAGACGTGAGGAGGCCACGTTCTTTGTAGATGGCCCCGTGTATGTG  2746
             |||   ||| ||||| || ||||| |  |||||   | |||| ||  | || || || ||
Sbjct  4166  GATCTCTTTGCCTTCTGATGTGAGCAACCCACGCCTTCTGTATATTTCTCCATGGATATG  4107

Query  2747  TACGGTGGCAAAAGCATACCTGGAGTCTGTGTAAATGTTAGCCCTTTTGCCTTTTGAGAG  2806
               | || ||||||||||| | |   || || ||||  ||   | | || |||| ||  | 
Sbjct  4106  GGCAGTAGCAAAAGCATAACGGCTATCAGTATAAACATTTAGCTTCTTACCTTCTGCCAT  4047

Query  2807  CTGGAGTGCCCGTATGAGAGCCCAGAGTTTGGCTCATTGTGCTGACCTCCCGGCTGGAAG  2866
             ||  || ||| |  |||| ||    ||||  || |  || || ||  |||||||||| ||
Sbjct  4046  CTTTAGGGCCTGGGTGAGTGCTATCAGTTCAGCCCGCTGAGCGGATGTCCCGGCTGGCAG  3987

Query  2867  TGCCTTTGCCTCCAGA--ACCTCTGTGGCAGTAGTTACAGCATAGCCAGCTCTACGTAGC  2924
              || || ||  |||||  ||||| ||  | || || || |||   || ||  ||||  | 
Sbjct  3986  GGCTTTAGC--CCAGATTACCTCGGTCTCGGTGGTCACCGCAGCTCCCGCCTTACGCTGT  3929

Query  2925  CCTCCCTGCAGGAAACTGCTGCCGTCAGTATAGAGTGTAACCTCTGCGTCCTGCAGAGGG  2984
             ||  | || | || |||||| || || || ||    ||    || |||||  | || || 
Sbjct  3928  CCCTCTTGTAAGAGACTGCTTCCATCCGTGTACCAGGTGTGGTCGGCGTCTGGGAGCGGC  3869

Query  2985  GAGTCTCGTAGGTCCGGTCGTGTGGCATGGACCTCAGTAATGACTTCTAGACAGTCGTGT  3044
               |||   |||||| ||||| ||  | ||| | || |  | ||  || || |||| ||||
Sbjct  3868  TGGTCCGTTAGGTCGGGTCGGGTTCCGTGGGCTTCGGCCAGGATATCAAGGCAGTTGTGT  3809

Query  3045  T-CAGGCTCGCCTTCAGCTGTGGGGAGGAAAGTTGCTGGGTTTAAGGCTTGAACAGTCTG  3103
             | ||| |   |||   || || ||||| |  || || ||||| | ||||   || |    
Sbjct  3808  TGCAGCCCTTCCTCAGGCAGT-GGGAGCAGCGTAGCCGGGTTCAGGGCTACCACCGGTCC  3750

Query  3104  GAAGCTTATGCGAGGATTTTCCAGAAGGAGCCCCTGGTATTGGGTGAGCCTGGCATTGGA  3163
             |||    |  ||     | |||| ||| |   |||| || || || | || ||| |||||
Sbjct  3749  GAACTGGACCCGGTCCGTGTCCAAAAGCAAGGCCTGATAGTGAGTCATCCGGGCGTTGGA  3690

Query  3164  GAGCCATCG---TGGACCTTGACAGTTCATGAGTGTAATTACAGAATGGGGAACC---TT  3217
              ||||| ||    ||   |||    || |  ||||    ||| | ||||||  ||    |
Sbjct  3689  AAGCCAGCGGTCGGGGGGTTG---TTTGACTAGTGCCTCTACTGCATGGGGGGCCAGAAT  3633

Query  3218  GACTGTAAGCTGTTGTCCGAGGGTAAGCTTGTCAGCTTCC-GGGACGAGGAGTACTG---  3273
             ||||   ||  | ||||| | ||| |||||| | || |||   | |    ||||| |   
Sbjct  3632  GACT---AGTGGCTGTCCCATGGTTAGCTTGCCTGCATCCTTTGTC----AGTACGGCAA  3580

Query  3274  TAGCGGCTAAGGCCCGCAGGCATGGGGGCCATCCGGAAGCGACCGGGTCCAGTCTTTTGG  3333
             | || ||||    ||| ||||| |||||||| || |  || || ||||| ||  ||||||
Sbjct  3579  TGGCTGCTACCATCCGTAGGCAAGGGGGCCACCCAGCTGCTACTGGGTCTAGCTTTTTGG  3520

Query  3334  ACAGGTAAGCAATAGGCCTCATCCAGGGTCCAACTGTCTGGGCTAGGA  3381
             ||||||| || |  ||||    ||| ||||| | | | || | |||||
Sbjct  3519  ACAGGTAGGCCACCGGCCGACGCCAAGGTCCCAGTTTTTGCGTTAGGA  3472


 Score = 65.3 bits (71),  Expect = 1e-07
 Identities = 230/348 (66%), Gaps = 15/348 (4%)
 Strand=Plus/Minus

Query  3917  CAGGGCCTCACTGAATAGCGTGGGGGAATTTTTAAACCCTTGTGGAAGCCTCGTCCAGGT  3976
             ||| ||||||   || || |||||    ||||| || || ||||| || || ||||||||
Sbjct  2942  CAGTGCCTCATCAAACAGGGTGGGACTGTTTTTGAAACCCTGTGGGAGTCTGGTCCAGGT  2883

Query  3977  GAGCTG-CATTTGACACCCTGAATTAGGGTCAGTCCACTCAAAGGCAAAGATGGGTTGGC  4035
              |  || | |  ||  |||     | || ||  ||||||||||||| ||||  || || |
Sbjct  2882  CAATTGTCCTGAGATTCCCATCTCT-GGATCTCTCCACTCAAAGGCGAAGAGAGGCTGAC  2824

Query  4036  TTATCGGGGCTAGTTGAATGTAGAAGAAGGAGTCCTTAAGATCCAGGCAC-GTGAACCA-  4093
             |  | |||   |||   | | |||| ||||  ||||| | ||| || ||| ||| |||| 
Sbjct  2823  TGGTGGGGTGGAGTCTCAGGCAGAAAAAGGCATCCTTTAAATCAAG-CACAGTGTACCAC  2765

Query  4094  -GGCGGCCTACGGTGGAACTTGGCTGAGAAGGGTGTAGGGATTGGGAACTACTGGATGCA  4152
              || ||   ||||||| |    ||| |  ||| |||| || ||||| ||    || || |
Sbjct  2764  TGGTGGG--ACGGTGGGAGCCCGCTCAAGAGGTTGTAAGGGTTGGGCACGGTGGGGTGGA  2707

Query  4153  GAGACTG--AGTTACTTGATTCACTGCACGGAGGTCCTGAACTGGTCGATATTCACCATT  4210
               | ||   |    |||| || ||| | |  || ||||| || || | ||| |||  | |
Sbjct  2706  T-GTCTTCCACCCGCTTG-TTGACTTCTCTCAGATCCTGGACAGGCCTATAATCATTAGT  2649

Query  4211  ---TGGCTTCTTGACGGGGAGTAGTGGTGTGTTCCAGGGGGACTGACA  4255
                ||| ||||| ||||| || || || ||||||||||||||||| ||
Sbjct  2648  CCCTGGTTTCTTAACGGGTAGCAGGGGCGTGTTCCAGGGGGACTGGCA  2601


 Score = 41.0 bits (44),  Expect = 1.3
 Identities = 34/42 (81%), Gaps = 0/42 (0%)
 Strand=Plus/Minus

Query  6404  GGTTCCCTCTGACGGCCAGCCGACGTTAAAAGCGGGCCATTC  6445
             ||| || |||  |||||| ||||||||||| |  ||||||||
Sbjct  521   GGTGCCGTCTCGCGGCCATCCGACGTTAAAGGTTGGCCATTC  480


>FR871849.1 PreXMRV-1 complete proviral genome
Length=8197

 Score = 82.4 bits (90),  Expect = 4e-13
 Identities = 531/838 (63%), Gaps = 24/838 (3%)
 Strand=Plus/Minus

Query  2556  GCGTGATCGGCGAGGCGGTTGCCAGCAGCCGGCTCATTGTTCCCTTTCTGGTGTCCTTGG  2615
             || ||||| || |  ||||||||    |||    || |||| ||||| || |||||| | 
Sbjct  4560  GCTTGATCTGCCATACGGTTGCCTCTGGCCTCAGCACTGTTTCCTTTTTGATGTCCTGGA  4501

Query  2616  CAGTGGATAATAGCTAGGT-GCTGGGGTGCCCAAACAGCTTCCAGTACCTGTAGGATCTC  2674
             ||||| || ||| ||| || | | |||     | | |||||  || |     | ||||||
Sbjct  4500  CAGTGAATTATA-CTAAGTCGTTTGGGCAGAAAGAGAGCTTTTAGCAAGGCCAAGATCTC  4442

Query  2675  GCTTTTGTTTTTGATGGTTTTTCCTTCAGACGTGAGGAGGCCACGTTCTTTGTAGATGGC  2734
             | | |||||||| ||   | | ||||| || || || |  || ||     | || ||  |
Sbjct  4441  GTTCTTGTTTTTAATTTCTCTGCCTTCTGAGGTCAGCAACCCTCGCCTCCTATATATTTC  4382

Query  2735  CCCGTGTATGTGTACGGTGGCAAAAGCATACCTGGAGTCTGTGTAAATGTTAGCCCTTTT  2794
              || || |  ||  | ||||| || ||||| | |   || |||||||  ||   | | ||
Sbjct  4381  TCCATGGACATGGGCCGTGGCGAAGGCATAGCGGCTATCAGTGTAAACATTTAGCTTCTT  4322

Query  2795  GCCTTTTGAGAGCTGGAGTGCCCGTATGAGAGCCCAGAGTTTGGCTCATTGTGCTGACCT  2854
              |||| ||  | ||  |  ||  |  |||| ||    |||| ||||| ||| || ||  |
Sbjct  4321  ACCTTCTGCCATCTTTAAGGCTTGGGTGAGTGCTATCAGTTCGGCTCGTTGGGCGGATGT  4262

Query  2855  CCCGGCTGGAAGTGCCTTTGCCTCCAGA--ACCTCTGTGGCAGTAGTTACAGCATAGCCA  2912
              || || || || ||| | |||  ||||  ||||| ||  ||||||| || ||    |||
Sbjct  4261  TCCAGCCGGCAGAGCCCTCGCC--CAGATTACCTCGGTCTCAGTAGTCACCGCTGCTCCA  4204

Query  2913  GCTCTACGTAGCCCTCCCTGCAGGAAACTGCTGCCGTCAGTATAG--AGTGTAACCTCTG  2970
             ||||| ||| | ||| | || ||||| ||||| || || || ||   |||||||  || |
Sbjct  4203  GCTCTCCGTTGTCCTTCTTGTAGGAAGCTGCTTCCATCTGTGTACCAAGTGTAA--TCAG  4146

Query  2971  CGTCCTGCAGAGGGGAGTCTCGT-AGGTCCGGTCGTGTGGCATGGACCTCAGTAATGACT  3029
             ||||  | |  ||   ||| ||| ||||||||||  ||  | ||   |||||  | ||  
Sbjct  4145  CGTCTGGGATGGGCTGGTC-CGTGAGGTCCGGTCTGGTTCCGTGCGTCTCAGCCAAGATC  4087

Query  3030  TCTAGACAGTCGTGTTCAGGCTCGCCTTCAGCTGTGGGGAGGAAAGTTGCTGGGTTTAAG  3089
             || || ||||| ||    |  ||   ||| | |  |||||| |  || || ||||| | |
Sbjct  4086  TCGAGGCAGTCATGGGGGGCTTCCTTTTCCGGTAGGGGGAGCAGGGTGGCCGGGTTGAGG  4027

Query  3090  GCTTGAACAGTCTGGAAGCTTATGCGAGGATTT-TCCAGAAGGAGCCCCTGGTATTGGGT  3148
             ||    || |    ||| || |  |  |  | | ||||| || |   |||| || |||||
Sbjct  4026  GCCACCACCGGTCCGAA-CTGAACCCGGTCTGTATCCAGGAGCATTGCCTGATAGTGGGT  3968

Query  3149  GAGCCTGGCATTGGAGAGCCATCGT---GGACCTTGACAGTTCATGAGTGTAATTACAGA  3205
              |  | ||||||||| ||||| ||    ||   |||    || |  ||||    ||| | 
Sbjct  3967  CATGCGGGCATTGGATAGCCAACGGTCAGGGGGTTGT---TTGACCAGTGCTTCTACCGC  3911

Query  3206  ATGGGGAACCTTGACTG--TAAGCTGTTGTCCGAGGGTAAGCTTGTCAGCTTCCGGGACG  3263
             ||||||  ||  || ||  ||| | | ||||| |  || || ||| | || |||      
Sbjct  3910  ATGGGGGGCCAAGA-TGACTAA-CGGCTGTCCCATCGTTAGTTTGCCTGCATCCTTTGTC  3853

Query  3264  AGGAGTACTGTAGCGGCTAAGGCCCGCAGGCATGGGGGCCATCCGGAAGCGACCGGGTCC  3323
             || |   |  | || ||||    ||| | ||| |||||||| ||||  || || ||||||
Sbjct  3852  AGAACGGCAATGGCTGCTACCATCCGTAAGCAGGGGGGCCACCCGGCTGCCACTGGGTCC  3793

Query  3324  AGTCTTTTGGACAGGTAAGCAATAGGCCTCATCCAGGGTCCAACTGTCTGGGCTAGGA  3381
             ||  ||||||||||||| || | |||||    ||| ||||| | | |||| | |||||
Sbjct  3792  AGCTTTTTGGACAGGTAGGCCACAGGCCGGCGCCAAGGTCCCAGTTTCTGCGTTAGGA  3735


 Score = 47.3 bits (51),  Expect = 0.031
 Identities = 226/348 (65%), Gaps = 15/348 (4%)
 Strand=Plus/Minus

Query  3917  CAGGGCCTCACTGAATAGCGTGGGGGAATTTTTAAACCCTTGTGGAAGCCTCGTCCAGGT  3976
             ||| ||||||   || || |||||    ||||| || || ||||| || || ||||||||
Sbjct  3205  CAGTGCCTCATCAAACAGGGTGGGACTGTTTTTGAAACCCTGTGGGAGTCTGGTCCAGGT  3146

Query  3977  GAGCTG-CATTTGACACCCTGAATTAGGG-TCAGTCCACTCAAAGGCAAAGATGGGTTGG  4034
              |  || |    ||  |||  | ||  || ||  ||||||||||||| ||||  || || 
Sbjct  3145  CAATTGTCCAGAGATTCCC--ATTTCTGGATCTCTCCACTCAAAGGCGAAGAGAGGCTGA  3088

Query  4035  CTTATCGGGGCTAGTTGAATGTAGAAGAAGGAGTCCTTAAGATCCAGGCAC-GTGAACCA  4093
             ||  | |||   |||   | | |||| ||||  ||||| | || || |||| ||| ||||
Sbjct  3087  CTGGTGGGGTGGAGTCTCAGGCAGAAAAAGGCATCCTTTAAAT-CAAGCACAGTGTACCA  3029

Query  4094  --GGCGGCCTACGGTGGAACTTGGCTGAGAAGGGTGTAGGGATTGGGAACTACTGGATGC  4151
               || ||   |||| || | |   || |  ||| | || ||||||||  |    || || 
Sbjct  3028  CTGGTGG--GACGGAGGGAGTCCACTTAAGAGGTTATAAGGATTGGGCCCGGTGGGGTGG  2971

Query  4152  AGAGACT-GAGTTACTTGATTCACTGCACGGAGGTCCTGAACTGGTCGATATTCACCATT  4210
             | |  ||  |    |||| || ||| | |  || ||||| || || |  || |||  | |
Sbjct  2970  ATATCCTCCACCCGCTTG-TTGACTTCTCTCAGATCCTGGACAGGCCTGTAATCATTAGT  2912

Query  4211  ---TGGCTTCTTGACGGGGAGTAGTGGTGTGTTCCAGGGGGACTGACA  4255
                ||| ||||| ||||| || || ||||| ||||||||  |||| ||
Sbjct  2911  CCCTGGTTTCTTAACGGGCAGCAGGGGTGTATTCCAGGGATACTGGCA  2864


>AF033811.1 Moloney murine leukemia virus, complete genome
Length=8332

 Score = 82.4 bits (90),  Expect = 4e-13
 Identities = 525/828 (63%), Gaps = 34/828 (4%)
 Strand=Plus/Minus

Query  2571  CGGTTGCCAGCAGCC--GGCTCATTGTTCCCTTTCTGGTGTCCTTGGCAGTGGATAATAG  2628
             ||||||||   ||||  ||| |  ||| |||||| || |||||| | || ||||| || |
Sbjct  4282  CGGTTGCCTCTAGCCTCGGCGCTGTGT-CCCTTT-TGATGTCCTGGACAATGGATTAT-G  4226

Query  2629  CTAGGTGCTGGGGTGCCCAAACAG--CTTCCAGTACCTGTAGGATCTCGCTTTTGTTTTT  2686
             ||| ||  |  || ||  ||| ||  |||  ||||     | |||||||  ||| |||||
Sbjct  4225  CTAAGTCTTTTGG-GCAGAAAGAGGGCTTTTAGTAGGGCCAAGATCTCGTCTTTATTTTT  4167

Query  2687  GATGGTTTTTCCTTCAGACGTGAGGAGGCCACGTTCTTTGTAGATGGCCCCGTGTATGTG  2746
             |||   ||| ||||| || ||||| |  |||||   | |||| ||  | || || || ||
Sbjct  4166  GATCTCTTTGCCTTCTGATGTGAGCAACCCACGCCTTCTGTATATTTCTCCATGGATATG  4107

Query  2747  TACGGTGGCAAAAGCATACCTGGAGTCTGTGTAAATGTTAGCCCTTTTGCCTTTTGAGAG  2806
               | || ||||||||||| | |   || || ||||  ||   | | || |||| ||  | 
Sbjct  4106  GGCAGTAGCAAAAGCATAACGGCTATCAGTATAAACATTTAGCTTCTTACCTTCTGCCAT  4047

Query  2807  CTGGAGTGCCCGTATGAGAGCCCAGAGTTTGGCTCATTGTGCTGACCTCCCGGCTGGAAG  2866
             ||  || ||| |  |||| ||    ||||  || |  || || ||  |||||||||| ||
Sbjct  4046  CTTTAGGGCCTGGGTGAGTGCTATCAGTTCAGCCCGCTGAGCGGATGTCCCGGCTGGCAG  3987

Query  2867  TGCCTTTGCCTCCAGA--ACCTCTGTGGCAGTAGTTACAGCATAGCCAGCTCTACGTAGC  2924
              || || ||  |||||  ||||| ||  | || || || |||   || ||  ||||  | 
Sbjct  3986  GGCTTTAGC--CCAGATTACCTCGGTCTCGGTGGTCACCGCAGCTCCCGCCTTACGCTGT  3929

Query  2925  CCTCCCTGCAGGAAACTGCTGCCGTCAGTATAGAGTGTAACCTCTGCGTCCTGCAGAGGG  2984
             ||  | || | || |||||| || || || ||    ||    || |||||  | || || 
Sbjct  3928  CCCTCTTGTAAGAGACTGCTTCCATCCGTGTACCAGGTGTGGTCGGCGTCTGGGAGCGGC  3869

Query  2985  GAGTCTCGTAGGTCCGGTCGTGTGGCATGGACCTCAGTAATGACTTCTAGACAGTCGTGT  3044
               |||   |||||| ||||| ||  | ||| | || |  | ||  || || |||| ||||
Sbjct  3868  TGGTCCGTTAGGTCGGGTCGGGTTCCGTGGGCTTCGGCCAGGATATCAAGGCAGTTGTGT  3809

Query  3045  T-CAGGCTCGCCTTCAGCTGTGGGGAGGAAAGTTGCTGGGTTTAAGGCTTGAACAGTCTG  3103
             | ||| |   |||   || || ||||| |  || || ||||| | ||||   || |    
Sbjct  3808  TGCAGCCCTTCCTCAGGCAGT-GGGAGCAGCGTAGCCGGGTTCAGGGCTACCACCGGTCC  3750

Query  3104  GAAGCTTATGCGAGGATTTTCCAGAAGGAGCCCCTGGTATTGGGTGAGCCTGGCATTGGA  3163
             |||    |  ||     | |||| ||| |   |||| || || || | || ||| |||||
Sbjct  3749  GAACTGGACCCGGTCCGTGTCCAAAAGCAAGGCCTGATAGTGAGTCATCCGGGCGTTGGA  3690

Query  3164  GAGCCATCG---TGGACCTTGACAGTTCATGAGTGTAATTACAGAATGGGGAACC---TT  3217
              ||||| ||    ||   |||    || |  ||||    ||| | ||||||  ||    |
Sbjct  3689  AAGCCAGCGGTCGGGGGGTTG---TTTGACTAGTGCCTCTACTGCATGGGGGGCCAGAAT  3633

Query  3218  GACTGTAAGCTGTTGTCCGAGGGTAAGCTTGTCAGCTTCC-GGGACGAGGAGTACTG---  3273
             ||||   ||  | ||||| | ||| |||||| | || |||   | |    ||||| |   
Sbjct  3632  GACT---AGTGGCTGTCCCATGGTTAGCTTGCCTGCATCCTTTGTC----AGTACGGCAA  3580

Query  3274  TAGCGGCTAAGGCCCGCAGGCATGGGGGCCATCCGGAAGCGACCGGGTCCAGTCTTTTGG  3333
             | || ||||    ||| ||||| |||||||| || |  || || ||||| ||  ||||||
Sbjct  3579  TGGCTGCTACCATCCGTAGGCAAGGGGGCCACCCAGCTGCTACTGGGTCTAGCTTTTTGG  3520

Query  3334  ACAGGTAAGCAATAGGCCTCATCCAGGGTCCAACTGTCTGGGCTAGGA  3381
             ||||||| || |  ||||    ||| ||||| | | | || | |||||
Sbjct  3519  ACAGGTAGGCCACCGGCCGACGCCAAGGTCCCAGTTTTTGCGTTAGGA  3472


 Score = 65.3 bits (71),  Expect = 1e-07
 Identities = 230/348 (66%), Gaps = 15/348 (4%)
 Strand=Plus/Minus

Query  3917  CAGGGCCTCACTGAATAGCGTGGGGGAATTTTTAAACCCTTGTGGAAGCCTCGTCCAGGT  3976
             ||| ||||||   || || |||||    ||||| || || ||||| || || ||||||||
Sbjct  2942  CAGTGCCTCATCAAACAGGGTGGGACTGTTTTTGAAACCCTGTGGGAGTCTGGTCCAGGT  2883

Query  3977  GAGCTG-CATTTGACACCCTGAATTAGGGTCAGTCCACTCAAAGGCAAAGATGGGTTGGC  4035
              |  || | |  ||  |||     | || ||  ||||||||||||| ||||  || || |
Sbjct  2882  CAATTGTCCTGAGATTCCCATCTCT-GGATCTCTCCACTCAAAGGCGAAGAGAGGCTGAC  2824

Query  4036  TTATCGGGGCTAGTTGAATGTAGAAGAAGGAGTCCTTAAGATCCAGGCAC-GTGAACCA-  4093
             |  | |||   |||   | | |||| ||||  ||||| | ||| || ||| ||| |||| 
Sbjct  2823  TGGTGGGGTGGAGTCTCAGGCAGAAAAAGGCATCCTTTAAATCAAG-CACAGTGTACCAC  2765

Query  4094  -GGCGGCCTACGGTGGAACTTGGCTGAGAAGGGTGTAGGGATTGGGAACTACTGGATGCA  4152
              || ||   ||||||| |    ||| |  ||| |||| || ||||| ||    || || |
Sbjct  2764  TGGTGGG--ACGGTGGGAGCCCGCTCAAGAGGTTGTAAGGGTTGGGCACGGTGGGGTGGA  2707

Query  4153  GAGACTG--AGTTACTTGATTCACTGCACGGAGGTCCTGAACTGGTCGATATTCACCATT  4210
               | ||   |    |||| || ||| | |  || ||||| || || | ||| |||  | |
Sbjct  2706  T-GTCTTCCACCCGCTTG-TTGACTTCTCTCAGATCCTGGACAGGCCTATAATCATTAGT  2649

Query  4211  ---TGGCTTCTTGACGGGGAGTAGTGGTGTGTTCCAGGGGGACTGACA  4255
                ||| ||||| ||||| || || || ||||||||||||||||| ||
Sbjct  2648  CCCTGGTTTCTTAACGGGTAGCAGGGGCGTGTTCCAGGGGGACTGGCA  2601


 Score = 41.0 bits (44),  Expect = 1.3
 Identities = 34/42 (81%), Gaps = 0/42 (0%)
 Strand=Plus/Minus

Query  6404  GGTTCCCTCTGACGGCCAGCCGACGTTAAAAGCGGGCCATTC  6445
             ||| || |||  |||||| ||||||||||| |  ||||||||
Sbjct  521   GGTGCCGTCTCGCGGCCATCCGACGTTAAAGGTTGGCCATTC  480


>NC_022517.1 Baboon endogenous virus strain M7 proviral DNA, complete 
genome
Length=8507

 Score = 62.6 bits (68),  Expect = 4e-07
 Identities = 73/99 (74%), Gaps = 0/99 (0%)
 Strand=Plus/Minus

Query  3288  CGCAGGCATGGGGGCCATCCGGAAGCGACCGGGTCCAGTCTTTTGGACAGGTAAGCAATA  3347
             || || ||||||||||| ||||  || || ||||||||  | ||||||||||| || |  
Sbjct  4184  CGAAGACATGGGGGCCAGCCGGCCGCCACAGGGTCCAGCTTCTTGGACAGGTATGCTACC  4125

Query  3348  GGCCTCATCCAGGGTCCAACTGTCTGGGCTAGGAGTCCT  3386
             || ||  |||| || || | | | ||||  |||| ||||
Sbjct  4124  GGTCTTTTCCAAGGCCCCAATTTTTGGGTCAGGACTCCT  4086


 Score = 58.1 bits (63),  Expect = 2e-05
 Identities = 79/108 (73%), Gaps = 2/108 (2%)
 Strand=Plus/Minus

Query  3918  AGGGCCTCACTGAATAGCGTGGGGGAATTTTTAAACCCTTGTGGAAGCCTCGTCCAGGTG  3977
             || ||||||  ||| || ||||| || ||||| ||||| || ||||| |  |||||||| 
Sbjct  3560  AGAGCCTCATCGAAGAGAGTGGGAGAGTTTTTGAACCCCTGGGGAAGTCGAGTCCAGGTC  3501

Query  3978  AGCTGCATTTGACAC-CCTGAATTAGGGTCAGTCCACTCAAAGGCAAA  4024
             |  ||   | || |  |||   | ||||||  ||||||||||||||||
Sbjct  3500  AATTGGCCT-GAGATTCCTCTCTCAGGGTCCTTCCACTCAAAGGCAAA  3454


 Score = 52.7 bits (57),  Expect = 7e-04
 Identities = 97/140 (69%), Gaps = 2/140 (1%)
 Strand=Plus/Minus

Query  2678  TTTGTTTTTGATGGTTTTTCCTTCAGACGTGAGGAGGCCACGTTCTTTG-TAGATGGCCC  2736
             |||||| |||||    |||||||| || || ||||| || | ||||||  |||||    |
Sbjct  4797  TTTGTTCTTGATTTCCTTTCCTTCTGAGGTTAGGAGACCTC-TTCTTTCATAGATACTTC  4739

Query  2737  CGTGTATGTGTACGGTGGCAAAAGCATACCTGGAGTCTGTGTAAATGTTAGCCCTTTTGC  2796
             | ||  | ||  | || ||||| ||||| | |   || || |||||||||||  | || |
Sbjct  4738  CATGAGTATGAGCCGTTGCAAAGGCATATCGGCTATCAGTATAAATGTTAGCTTTCTTTC  4679

Query  2797  CTTTTGAGAGCTGGAGTGCC  2816
             | || || ||||  || |||
Sbjct  4678  CCTTGGACAGCTCTAGGGCC  4659


>D10032.1 Baboon endogenous virus strain M7 proviral DNA, complete 
genome
Length=8507

 Score = 62.6 bits (68),  Expect = 4e-07
 Identities = 73/99 (74%), Gaps = 0/99 (0%)
 Strand=Plus/Minus

Query  3288  CGCAGGCATGGGGGCCATCCGGAAGCGACCGGGTCCAGTCTTTTGGACAGGTAAGCAATA  3347
             || || ||||||||||| ||||  || || ||||||||  | ||||||||||| || |  
Sbjct  4184  CGAAGACATGGGGGCCAGCCGGCCGCCACAGGGTCCAGCTTCTTGGACAGGTATGCTACC  4125

Query  3348  GGCCTCATCCAGGGTCCAACTGTCTGGGCTAGGAGTCCT  3386
             || ||  |||| || || | | | ||||  |||| ||||
Sbjct  4124  GGTCTTTTCCAAGGCCCCAATTTTTGGGTCAGGACTCCT  4086


 Score = 58.1 bits (63),  Expect = 2e-05
 Identities = 79/108 (73%), Gaps = 2/108 (2%)
 Strand=Plus/Minus

Query  3918  AGGGCCTCACTGAATAGCGTGGGGGAATTTTTAAACCCTTGTGGAAGCCTCGTCCAGGTG  3977
             || ||||||  ||| || ||||| || ||||| ||||| || ||||| |  |||||||| 
Sbjct  3560  AGAGCCTCATCGAAGAGAGTGGGAGAGTTTTTGAACCCCTGGGGAAGTCGAGTCCAGGTC  3501

Query  3978  AGCTGCATTTGACAC-CCTGAATTAGGGTCAGTCCACTCAAAGGCAAA  4024
             |  ||   | || |  |||   | ||||||  ||||||||||||||||
Sbjct  3500  AATTGGCCT-GAGATTCCTCTCTCAGGGTCCTTCCACTCAAAGGCAAA  3454


 Score = 52.7 bits (57),  Expect = 7e-04
 Identities = 97/140 (69%), Gaps = 2/140 (1%)
 Strand=Plus/Minus

Query  2678  TTTGTTTTTGATGGTTTTTCCTTCAGACGTGAGGAGGCCACGTTCTTTG-TAGATGGCCC  2736
             |||||| |||||    |||||||| || || ||||| || | ||||||  |||||    |
Sbjct  4797  TTTGTTCTTGATTTCCTTTCCTTCTGAGGTTAGGAGACCTC-TTCTTTCATAGATACTTC  4739

Query  2737  CGTGTATGTGTACGGTGGCAAAAGCATACCTGGAGTCTGTGTAAATGTTAGCCCTTTTGC  2796
             | ||  | ||  | || ||||| ||||| | |   || || |||||||||||  | || |
Sbjct  4738  CATGAGTATGAGCCGTTGCAAAGGCATATCGGCTATCAGTATAAATGTTAGCTTTCTTTC  4679

Query  2797  CTTTTGAGAGCTGGAGTGCC  2816
             | || || ||||  || |||
Sbjct  4678  CCTTGGACAGCTCTAGGGCC  4659


>NC_028932.1 Mycobacterium phage Serenity, complete genome
Length=52088

 Score = 42.8 bits (46),  Expect = 0.38
 Identities = 34/40 (85%), Gaps = 1/40 (3%)
 Strand=Plus/Minus

Query  2177   GCAGATCCCGTTCGTTGGCCCCAG-GTGGTGGGGTCGGTC  2215
              |||||||||||||| || || ||| | |||| ||||||||
Sbjct  36866  GCAGATCCCGTTCGATGACCGCAGAGCGGTGCGGTCGGTC  36827


>KT381276.1 Mycobacterium phage Serenity, complete genome
Length=52088

 Score = 42.8 bits (46),  Expect = 0.38
 Identities = 34/40 (85%), Gaps = 1/40 (3%)
 Strand=Plus/Minus

Query  2177   GCAGATCCCGTTCGTTGGCCCCAG-GTGGTGGGGTCGGTC  2215
              |||||||||||||| || || ||| | |||| ||||||||
Sbjct  36866  GCAGATCCCGTTCGATGACCGCAGAGCGGTGCGGTCGGTC  36827


>NC_028672.1 Cronobacter phage PBES 02, complete genome
Length=149732

 Score = 41.9 bits (45),  Expect = 1.3
 Identities = 32/37 (86%), Gaps = 1/37 (3%)
 Strand=Plus/Minus

Query  5793   GCAGGAGGTCAGTGGTGGTAAAAGGCTGGTAGTAGAT  5829
              |||||| |||| ||||||||||| ||||| || ||||
Sbjct  31763  GCAGGAAGTCAATGGTGGTAAAACGCTGGCAG-AGAT  31728


>KT353109.1 Cronobacter phage PBES 02, complete genome
Length=149732

 Score = 41.9 bits (45),  Expect = 1.3
 Identities = 32/37 (86%), Gaps = 1/37 (3%)
 Strand=Plus/Minus

Query  5793   GCAGGAGGTCAGTGGTGGTAAAAGGCTGGTAGTAGAT  5829
              |||||| |||| ||||||||||| ||||| || ||||
Sbjct  31763  GCAGGAAGTCAATGGTGGTAAAACGCTGGCAG-AGAT  31728


>NC_023639.1 Mimivirus terra2 genome
Length=1168989

 Score = 41.0 bits (44),  Expect = 1.3
 Identities = 25/27 (93%), Gaps = 0/27 (0%)
 Strand=Plus/Minus

Query  8852    CAATAAACTTAAATTAGCATGTGTTGG  8878
               ||||||||||||||||| || ||||||
Sbjct  891770  CAATAAACTTAAATTAGTATATGTTGG  891744


 Score = 39.2 bits (42),  Expect = 4.7
 Identities = 21/21 (100%), Gaps = 0/21 (0%)
 Strand=Plus/Minus

Query  7885    AACTCAACAACaaaaaaaaCA  7905
               |||||||||||||||||||||
Sbjct  806749  AACTCAACAACAAAAAAAACA  806729


>NC_018504.1 Apocheima cinerarium nucleopolyhedrovirus, complete 
genome
Length=123876

 Score = 41.0 bits (44),  Expect = 1.3
 Identities = 28/32 (88%), Gaps = 0/32 (0%)
 Strand=Plus/Plus

Query  8836   ATTATAATAATAATAACAATAAACTTAAATTA  8867
              |||| |||||||||||||||| | ||||| ||
Sbjct  61835  ATTAAAATAATAATAACAATACAATTAAAATA  61866


 Score = 39.2 bits (42),  Expect = 4.7
 Identities = 29/33 (88%), Gaps = 1/33 (3%)
 Strand=Plus/Plus

Query  8836   ATTATAATAATAATAACAATA-AACTTAAATTA  8867
              || ||||||||||||||||||  | ||||||||
Sbjct  61910  ATAATAATAATAATAACAATACTAATTAAATTA  61942


>NC_014767.1 Micromonas sp. RCC1109 virus MpV1, complete genome
Length=184095

 Score = 41.0 bits (44),  Expect = 1.3
 Identities = 31/37 (84%), Gaps = 0/37 (0%)
 Strand=Plus/Minus

Query  8885   TGTGGATAATTTAGAACCTTCATATACTGTTGGTGGG  8921
              || ||||||||||||| || |||| | ||||| ||||
Sbjct  31162  TGCGGATAATTTAGAAACTCCATAGAGTGTTGTTGGG  31126


>NC_014649.1 Acanthamoeba polyphaga mimivirus, complete genome
Length=1181549

 Score = 41.0 bits (44),  Expect = 1.3
 Identities = 25/27 (93%), Gaps = 0/27 (0%)
 Strand=Plus/Minus

Query  8852    CAATAAACTTAAATTAGCATGTGTTGG  8878
               ||||||||||||||||| || ||||||
Sbjct  175132  CAATAAACTTAAATTAGTATATGTTGG  175106


 Score = 39.2 bits (42),  Expect = 4.7
 Identities = 21/21 (100%), Gaps = 0/21 (0%)
 Strand=Plus/Minus

Query  7885   AACTCAACAACaaaaaaaaCA  7905
              |||||||||||||||||||||
Sbjct  94230  AACTCAACAACAAAAAAAACA  94210


>NC_004156.2 Helicoverpa zea nudivirus 2, complete genome
Length=231621

 Score = 41.0 bits (44),  Expect = 1.3
 Identities = 22/22 (100%), Gaps = 0/22 (0%)
 Strand=Plus/Minus

Query  8836  ATTATAATAATAATAACAATAA  8857
             ||||||||||||||||||||||
Sbjct  5095  ATTATAATAATAATAACAATAA  5074


>NC_002520.1 Amsacta moorei entomopoxvirus 'L', complete genome
Length=232392

 Score = 41.0 bits (44),  Expect = 1.3
 Identities = 28/32 (88%), Gaps = 0/32 (0%)
 Strand=Plus/Minus

Query  8836    ATTATAATAATAATAACAATAAACTTAAATTA  8867
               || ||||||||||||| |||||  ||||||||
Sbjct  219537  ATAATAATAATAATAATAATAATATTAAATTA  219506


>KF527228.1 Mimivirus terra2 genome
Length=1168989

 Score = 41.0 bits (44),  Expect = 1.3
 Identities = 25/27 (93%), Gaps = 0/27 (0%)
 Strand=Plus/Minus

Query  8852    CAATAAACTTAAATTAGCATGTGTTGG  8878
               ||||||||||||||||| || ||||||
Sbjct  891770  CAATAAACTTAAATTAGTATATGTTGG  891744


 Score = 39.2 bits (42),  Expect = 4.7
 Identities = 21/21 (100%), Gaps = 0/21 (0%)
 Strand=Plus/Minus

Query  7885    AACTCAACAACaaaaaaaaCA  7905
               |||||||||||||||||||||
Sbjct  806749  AACTCAACAACAAAAAAAACA  806729


>FJ914221.1 Apocheima cinerarium nucleopolyhedrovirus, complete 
genome
Length=123876

 Score = 41.0 bits (44),  Expect = 1.3
 Identities = 28/32 (88%), Gaps = 0/32 (0%)
 Strand=Plus/Plus

Query  8836   ATTATAATAATAATAACAATAAACTTAAATTA  8867
              |||| |||||||||||||||| | ||||| ||
Sbjct  61835  ATTAAAATAATAATAACAATACAATTAAAATA  61866


 Score = 39.2 bits (42),  Expect = 4.7
 Identities = 29/33 (88%), Gaps = 1/33 (3%)
 Strand=Plus/Plus

Query  8836   ATTATAATAATAATAACAATA-AACTTAAATTA  8867
              || ||||||||||||||||||  | ||||||||
Sbjct  61910  ATAATAATAATAATAACAATACTAATTAAATTA  61942


>HM004429.1 Micromonas sp. RCC1109 virus MpV1, complete genome
Length=184095

 Score = 41.0 bits (44),  Expect = 1.3
 Identities = 31/37 (84%), Gaps = 0/37 (0%)
 Strand=Plus/Minus

Query  8885   TGTGGATAATTTAGAACCTTCATATACTGTTGGTGGG  8921
              || ||||||||||||| || |||| | ||||| ||||
Sbjct  31162  TGCGGATAATTTAGAAACTCCATAGAGTGTTGTTGGG  31126


>HQ336222.2 Acanthamoeba polyphaga mimivirus, complete genome
Length=1181549

 Score = 41.0 bits (44),  Expect = 1.3
 Identities = 25/27 (93%), Gaps = 0/27 (0%)
 Strand=Plus/Minus

Query  8852    CAATAAACTTAAATTAGCATGTGTTGG  8878
               ||||||||||||||||| || ||||||
Sbjct  175132  CAATAAACTTAAATTAGTATATGTTGG  175106


 Score = 39.2 bits (42),  Expect = 4.7
 Identities = 21/21 (100%), Gaps = 0/21 (0%)
 Strand=Plus/Minus

Query  7885   AACTCAACAACaaaaaaaaCA  7905
              |||||||||||||||||||||
Sbjct  94230  AACTCAACAACAAAAAAAACA  94210


>JN418988.1 Helicoverpa zea nudivirus 2, complete genome
Length=231621

 Score = 41.0 bits (44),  Expect = 1.3
 Identities = 22/22 (100%), Gaps = 0/22 (0%)
 Strand=Plus/Minus

Query  8836  ATTATAATAATAATAACAATAA  8857
             ||||||||||||||||||||||
Sbjct  5095  ATTATAATAATAATAACAATAA  5074


>AF250284.1 Amsacta moorei entomopoxvirus, complete genome
Length=232392

 Score = 41.0 bits (44),  Expect = 1.3
 Identities = 28/32 (88%), Gaps = 0/32 (0%)
 Strand=Plus/Minus

Query  8836    ATTATAATAATAATAACAATAAACTTAAATTA  8867
               || ||||||||||||| |||||  ||||||||
Sbjct  219537  ATAATAATAATAATAATAATAATATTAAATTA  219506


>NC_007346.1 Emiliania huxleyi virus 86, complete genome
Length=407339

 Score = 40.1 bits (43),  Expect = 4.7
 Identities = 31/37 (84%), Gaps = 4/37 (11%)
 Strand=Plus/Minus

Query  9508   ATACTTGCATTTTACCCC----AATTaaaaaaaaaTA  9540
              ||||||||||| |||| |    |||||||||||||||
Sbjct  81569  ATACTTGCATTGTACCGCATTGAATTAAAAAAAAATA  81533


>NC_006658.1 Cotesia congregata virus complete genome, segment 
Circle31
Length=30655

 Score = 40.1 bits (43),  Expect = 4.7
 Identities = 29/34 (85%), Gaps = 0/34 (0%)
 Strand=Plus/Minus

Query  8836   ATTATAATAATAATAACAATAAACTTAAATTAGC  8869
              || ||||||||||||| ||||| ||| | |||||
Sbjct  24308  ATAATAATAATAATAATAATAATCTTTATTTAGC  24275


>AJ890364.1 Emiliania huxleyi virus 86 isolate EhV86
Length=407339

 Score = 40.1 bits (43),  Expect = 4.7
 Identities = 31/37 (84%), Gaps = 4/37 (11%)
 Strand=Plus/Minus

Query  9508   ATACTTGCATTTTACCCC----AATTaaaaaaaaaTA  9540
              ||||||||||| |||| |    |||||||||||||||
Sbjct  81569  ATACTTGCATTGTACCGCATTGAATTAAAAAAAAATA  81533


>AJ632329.1 Cotesia congregata virus complete genome, segment 
Circle31
Length=30655

 Score = 40.1 bits (43),  Expect = 4.7
 Identities = 29/34 (85%), Gaps = 0/34 (0%)
 Strand=Plus/Minus

Query  8836   ATTATAATAATAATAACAATAAACTTAAATTAGC  8869
              || ||||||||||||| ||||| ||| | |||||
Sbjct  24308  ATAATAATAATAATAATAATAATCTTTATTTAGC  24275


>NC_036594.1 Orpheovirus IHUMI-LCC2 genome assembly, complete 
genome: monopartite
Length=1473573

 Score = 39.2 bits (42),  Expect = 4.7
 Identities = 30/35 (86%), Gaps = 2/35 (6%)
 Strand=Plus/Plus

Query  8835    TATTATAATAATAATAACAAT--AAACTTAAATTA  8867
               ||||||||  |||||||||||  |||||| |||||
Sbjct  137676  TATTATAAATATAATAACAATGGAAACTTTAATTA  137710


>NC_043129.1 Micromonas pusilla virus SP1, complete genome, *** 
SEQUENCING IN PROGRESS ***, 2 unordered pieces
Length=173451

 Score = 39.2 bits (42),  Expect = 4.7
 Identities = 36/44 (82%), Gaps = 4/44 (9%)
 Strand=Plus/Plus

Query  7858    TATCCAAAATATACTAGGAATTCATGCAACT-CAACAACaaaaa  7900
               ||||||||  |||   ||| ||||||||||| ||| ||||||||
Sbjct  155462  TATCCAAAGCATA---GGATTTCATGCAACTCCAAGAACAAAAA  155502


>NC_023613.1 Invertebrate iridovirus 25 complete genome
Length=204815

 Score = 39.2 bits (42),  Expect = 4.7
 Identities = 24/26 (92%), Gaps = 0/26 (0%)
 Strand=Plus/Minus

Query  9505   ATGATACTTGCATTTTACCCCAATTa  9530
              || ||||||| |||||||||||||||
Sbjct  70296  ATTATACTTGTATTTTACCCCAATTA  70271


>NC_007921.1 Agrotis segetum nucleopolyhedrovirus, complete genome
Length=147544

 Score = 39.2 bits (42),  Expect = 4.7
 Identities = 27/31 (87%), Gaps = 0/31 (0%)
 Strand=Plus/Minus

Query  8836   ATTATAATAATAATAACAATAAACTTAAATT  8866
              |||||||||||||||| | | ||||| ||||
Sbjct  12070  ATTATAATAATAATAAAATTTAACTTTAATT  12040


>LT906555.1 Orpheovirus IHUMI-LCC2 genome assembly, complete genome: 
monopartite
Length=1473573

 Score = 39.2 bits (42),  Expect = 4.7
 Identities = 30/35 (86%), Gaps = 2/35 (6%)
 Strand=Plus/Plus

Query  8835    TATTATAATAATAATAACAAT--AAACTTAAATTA  8867
               ||||||||  |||||||||||  |||||| |||||
Sbjct  137676  TATTATAAATATAATAACAATGGAAACTTTAATTA  137710


>JF974320.1 Micromonas pusilla virus SP1, *** SEQUENCING IN PROGRESS 
***, 2 unordered pieces
Length=173451

 Score = 39.2 bits (42),  Expect = 4.7
 Identities = 36/44 (82%), Gaps = 4/44 (9%)
 Strand=Plus/Plus

Query  7858    TATCCAAAATATACTAGGAATTCATGCAACT-CAACAACaaaaa  7900
               ||||||||  |||   ||| ||||||||||| ||| ||||||||
Sbjct  155462  TATCCAAAGCATA---GGATTTCATGCAACTCCAAGAACAAAAA  155502


>HF920635.1 Invertebrate iridovirus 25 complete genome
Length=204815

 Score = 39.2 bits (42),  Expect = 4.7
 Identities = 24/26 (92%), Gaps = 0/26 (0%)
 Strand=Plus/Minus

Query  9505   ATGATACTTGCATTTTACCCCAATTa  9530
              || ||||||| |||||||||||||||
Sbjct  70296  ATTATACTTGTATTTTACCCCAATTA  70271


>DQ123841.1 Agrotis segetum nucleopolyhedrovirus, complete genome
Length=147544

 Score = 39.2 bits (42),  Expect = 4.7
 Identities = 27/31 (87%), Gaps = 0/31 (0%)
 Strand=Plus/Minus

Query  8836   ATTATAATAATAATAACAATAAACTTAAATT  8866
              |||||||||||||||| | | ||||| ||||
Sbjct  12070  ATTATAATAATAATAAAATTTAACTTTAATT  12040


Lambda      K        H
   0.634    0.408    0.912 

Gapped
Lambda      K        H
   0.625    0.410    0.780 

Effective search space used: 2850386384460


Query= scaffold_m29_p_7_10596093_10606326_Flank5000

Length=10233
                                                                      Score        E
Sequences producing significant alignments:                          (Bits)     Value

NC_007815.2 PreXMRV-1 provirus, complete genome                       380        1e-102
FR871849.1 PreXMRV-1 complete proviral genome                         380        1e-102
NC_001702.1 Murine type C retrovirus, complete genome                 359        4e-96 
X94150.1 Retroviridae complete genome (murine type C retrovirus)      359        4e-96 
NC_001362.1 Friend murine leukemia virus FB29 complete genome         347        7e-93 
Z11128.1 Friend murine leukemia virus FB29 complete genome            347        7e-93 
NC_001501.1 Moloney murine leukemia virus, complete genome            336        1e-89 
AF033811.1 Moloney murine leukemia virus, complete genome             336        1e-89 
NC_022517.1 Baboon endogenous virus strain M7 proviral DNA, compl...  278        1e-71 
D10032.1 Baboon endogenous virus strain M7 proviral DNA, complete...  278        1e-71 
NC_003059.1 Porcine endogenous retrovirus E, complete genome          99.6       6e-18 
AF356697.1 Porcine endogenous retrovirus class E clone P14.1, com...  99.6       6e-18 
NC_038923.1 Hardy-Zuckermann 4 feline sarcoma virus (H24-FeSV) ki...  86.9       4e-14 
X03711.1 Hardy-Zuckermann 4 feline sarcoma virus (H24-FeSV) kit o...  86.9       4e-14 
NC_011589.1 Stenotrophomonas phage S1, complete genome                41.0       1.4   
EU849489.1 Stenotrophomonas phage S1, complete genome                 41.0       1.4   
NC_037667.1 Pandoravirus quercus, complete genome                     40.1       4.7   
NC_014467.1 Enterobacteria phage RB16, complete genome                40.1       4.7   
MG011689.1 Pandoravirus quercus, complete genome                      40.1       4.7   
HM134276.1 Escherichia phage RB16, complete genome                    40.1       4.7   


>NC_007815.2 PreXMRV-1 provirus, complete genome
Length=8197

 Score = 380 bits (421),  Expect = 1e-102
 Identities = 1031/1551 (66%), Gaps = 34/1551 (2%)
 Strand=Plus/Plus

Query  4206  GGAATACTGAAACCTTGCCATTCTGCCTGGAACACCCCACTTCTCCCCGTTAAGAAACCG  4265
             |||||| ||  ||| ||||| | | ||||||| || || || || |||||||||||||| 
Sbjct  2849  GGAATATTGGTACCCTGCCAGTATCCCTGGAATACACCCCTGCTGCCCGTTAAGAAACCA  2908

Query  4266  GGGGAAAA-GATTATAGGCCAGTCCAGGACTTGAGGGAAGTGAATAAGAGGGTTGAAGAT  4324
             |||   || ||||| ||||| ||||||||  |||| ||||| || ||| |||| || |||
Sbjct  2909  GGGACTAATGATTACAGGCCTGTCCAGGATCTGAGAGAAGTCAACAAGCGGGTGGAGGAT  2968

Query  4325  ATCCACCCCACGGTCCCCAACCCTTATACCTTACTAAGTCACTTGCCCCCTTCACATGTC  4384
             ||||||||||| |  ||||| ||||||| | |  |||||    | || || || ||    
Sbjct  2969  ATCCACCCCACCGGGCCCAATCCTTATAACCTCTTAAGTGGACTCCCTCCGTCCCACCAG  3028

Query  4385  TGGTATACTACCTTAGACTTAAAGGATGCATTTTTTAGCATAGCCCTGGCACCCAGCAGC  4444
             ||||| |||    | || ||||||||||| |||||  || |    ||    |||| ||| 
Sbjct  3029  TGGTACACTGTGCTTGATTTAAAGGATGCCTTTTTCTGCCTGAGACTCCACCCCACCAGT  3088

Query  4445  CAACAGATTTTTGCCTTCGAATGGCATGATGGCAATACGGGAACCCCCGGGCAGCTGACC  4504
             || |   | || ||||| || |||   |||    | | ||||| | | || ||  |||||
Sbjct  3089  CAGCCTCTCTTCGCCTTTGAGTGGAGAGATCCAGAAATGGGAATCTCTGGACAATTGACC  3148

Query  4505  TGGACTAGACTACCGCAAGGCTTCAAAAACTCTCCAACTCTGTTTAATGAAGCCCTAAAT  4564
             ||||| ||||| || || || |||||||||  ||| || |||||| |||| || ||  | 
Sbjct  3149  TGGACCAGACTCCCACAGGGTTTCAAAAACAGTCCCACCCTGTTTGATGAGGCACTGCA-  3207

Query  4565  CAG-GATTTGAACTCGTTTCGCCAGAGCCATAATTCAG---TTACGCTCCTGCAGTACGT  4620
             ||| ||  ||      ||   || || |||  |  |||   | |  || || ||||||||
Sbjct  3208  CAGAGACCTGGCAGACTT---CCGGATCCAGCACCCAGACTTGATCCTGCTACAGTACGT  3264

Query  4621  AGATGACTTGCTTCTGGCGGCCCCCTCCGAAGCCGAATGCCGAAGTGCCACTGGAGACCT  4680
             ||||||||| || ||||| ||  | ||||||   || |||| |   |  ||| | | |||
Sbjct  3265  AGATGACTTACTGCTGGCCGCTACTTCCGAACTAGACTGCCAACAAGGTACTCGGGCCCT  3324

Query  4681  CCTCCAGGAGCTGGGGCAGTTGGGCTATCGGGCAAGTGCAAAGAAGGCTCAAATATGCAG  4740
              || ||    || ||| |  | || || |||||    || ||||| || ||||| |||  
Sbjct  3325  ACTACAAACCCTAGGGGACCTCGGATACCGGGCCTCGGCCAAGAAAGCCCAAATCTGCCA  3384

Query  4741  GCAAATAGTCACCTACCTGGGGTATAAGCTGAAAGAAGGAACCAGATGGCTGACAGAGGC  4800
             | ||   ||||  |||||||||||    ||||  || ||    ||||||||||| |||||
Sbjct  3385  GAAACAGGTCAAATACCTGGGGTACCTTCTGAGGGAGGGTCAGAGATGGCTGACTGAGGC  3444

Query  4801  CATGAAAGAGACTATTTTTAGACTTCCAGTCCCGACCTCAGCACGAGAGGTCCGTGAGTT  4860
              |  ||||||||| |  |  | |  || || || |   |  | ||| |  |  | |||||
Sbjct  3445  TAGAAAAGAGACTGTGATGGGGCAACCCGTTCCAAAGACTCCTCGACAACTAAGGGAGTT  3504

Query  4861  TTTAGGGACGACAGGCTACTGCCGGCTGTGGATTTTGGGGTATGCTGAAATAGCGAAACC  4920
               |||||||| |||||| |||||| || |||||    |||| ||| ||||| |||   ||
Sbjct  3505  CCTAGGGACGGCAGGCTTCTGCCGCCTCTGGATCCCTGGGTTTGCGGAAATGGCGGCCCC  3564

Query  4921  TCTGTATGAGGCAACCAAGGATAAGGTCCCT-TGGGCCTGGGGGTCAGACCAACAGAAGG  4979
               | ||   |   ||||| ||   || | || |     |||||  |||| || |||| ||
Sbjct  3565  CTTATACCCGCTCACCAA-GACTGGGACTCTGTTTAAGTGGGGCCCAGATCAGCAGAGGG  3623

Query  4980  CCTACGATGAACTCAAGGTCGCTCTCCTAAGAGCCCCGGCCCTGGCATTGCCAGACCCCC  5039
             ||||  | ||| ||||    || ||||| |  ||||| ||||||| ||||||||||    
Sbjct  3624  CCTATCAAGAAATCAAACAGGCCCTCCTGACGGCCCCCGCCCTGGGATTGCCAGACTTGA  3683

Query  5040  TGAAGCCCTTCACTCTCTTTGTTGATGAGAGGAGGGGAATAGCGAAAGGGGTGCTAATGC  5099
               ||||||||    || ||||| ||||| | |  |||    || |||||||| |||| ||
Sbjct  3684  CCAAGCCCTTTGAACTTTTTGTCGATGAAAAGCAGGGCTACGCCAAAGGGGTCCTAACGC  3743

Query  5100  AGCATCTGGGGCCCTGGAAACGTCCGGTTGCCTATTTATCCAAGAAGCTAGATCCAGTTG  5159
             || | ||||| || |||   || || || |||||  | ||||| ||||| || ||||| |
Sbjct  3744  AGAAACTGGGACCTTGGCGCCGGCCTGTGGCCTACCTGTCCAAAAAGCTGGACCCAGTGG  3803

Query  5160  CAGCAGGATGGCCCCCGTGCTTAAGGATCATTGCGGCAGTAGCCCTAATGGTGAAGGATG  5219
             |||| || |||||||| |||||| ||||  | || ||  | ||| |  ||   |||||||
Sbjct  3804  CAGCCGGGTGGCCCCCCTGCTTACGGATGGTAGCAGCCATTGCCGTTCTGACAAAGGATG  3863

Query  5220  CAGATAAACTCACTTTTGGGCAACAGCTGAAGGTAGTGACCCCCCATGCGATCGAGGGGG  5279
             |||  ||||| ||  | || || | | |     |  || ||||||||||| | || |   
Sbjct  3864  CAGGCAAACTAACGATGGGACAGCCGTTAGTCATCTTGGCCCCCCATGCGGTAGAAGCAC  3923

Query  5280  TCCTGAAATATCCCCCTGGTAGGTGGATGACTAATGCCCGCCTAATCCATTACTAAGGAC  5339
             |  | ||| | |||||||   | ||| |  | ||||||||| | | ||| ||  | | | 
Sbjct  3924  TGGTCAAACAACCCCCTGACCGTTGGCTATCCAATGCCCGCATGACCCACTATCAGGCAA  3983

Query  5340  TCTTGCTAGATGCACCCCGGATCATCTTCGCTGAAC--CCACCGCTCTGAATCCAGCCAC  5397
             |  | || ||| ||  |||| |    ||||  || |       || || || || |||||
Sbjct  3984  TGCTCCTGGATACAGACCGGGTTCAGTTCG--GACCGGTGGTGGCCCTCAACCCGGCCAC  4041

Query  5398  CCTGCT-GCCGACCCGGATCTGAGAGCTCCCCTGCATGATTGCCAAGAGATCATGGCAGA  5456
             ||||||  ||   |||||   |  ||| |||   ||||| ||||  |||||| |||| | 
Sbjct  4042  CCTGCTCCCCCTACCGGAAAAGGAAGCCCCC---CATGACTGCCTCGAGATCTTGGCTG-  4097

Query  5457  AGTCACCCAGGTAC--GCCCCGACCTCCAGGACGCCGCACTACCCA-ACAGTGAGTTGGT  5513
             || | | | || ||  | || ||||||  |||| | || |  |||| ||  ||| |    
Sbjct  4098  AGACGCAC-GGAACCAGACCGGACCTCACGGAC-CAGCCCATCCCAGACGCTGATTACAC  4155

Query  5514  ATGGTACACTGATGGAAGCAGCTTCGTTATAGATGGTGTGCGGAGGGCAGGCACAGCGGT  5573
              |||||||| ||||||||||||||| |   ||| ||    ||||| || ||  |||||||
Sbjct  4156  TTGGTACACAGATGGAAGCAGCTTCCTACAAGAAGGACAACGGAGAGCTGGAGCAGCGGT  4215

Query  5574  GGTAGACCAAGGCGGAAACATCATTTGGAGTGCCTCGCTTTCCC--CGGGGACCTCAGCC  5631
              |   ||  || | |  |  | || ||| | |    ||| | ||  | || || || |||
Sbjct  4216  -GACTACTGAGACCG--AGGTAATCTGG-GCG-AGGGCTCTGCCGGCTGGAACATCCGCC  4270

Query  5632  CAGAAGGCCGAACTGATCGCACTGGCGGAAGCGCTAGAACCGGCCGAAGG-AAGACGAGT  5690
             ||    ||||||||||| |||||  |  ||||  || |   ||| ||||| |||| |  |
Sbjct  4271  CAACGAGCCGAACTGATAGCACTCACCCAAGCCTTAAAGATGGCAGAAGGTAAGAAG-CT  4329

Query  5691  GACTGTCTACACCGATAGCCGCTACGCCTTTGGCACTGTCCATGTGCATGG  5741
              | ||| ||||| ||||||||||| ||||| | ||| | |||||| |||||
Sbjct  4330  AAATGTTTACACTGATAGCCGCTATGCCTTCGCCACGGCCCATGTCCATGG  4380


 Score = 215 bits (238),  Expect = 3e-53
 Identities = 328/464 (71%), Gaps = 5/464 (1%)
 Strand=Plus/Plus

Query  6289  TTGGGAAGTGGATTTTACTGAGGTAAAGCCTGGGAGGTGTGGGTATAAGTACTTGCTAGT  6348
             ||||||||| ||||| || || |||||||| ||   || |||||| |||||| | |||||
Sbjct  4972  TTGGGAAGTTGATTTCACGGAAGTAAAGCCAGGACTGTATGGGTACAAGTACCTCCTAGT  5031

Query  6349  AATGGTTGACACATTTTCAGGCTGGGTGGAAGCCTTCCCCACGAAACGGGAGACTGCCCA  6408
               | || ||||| || || |||||||| || || ||||| || || ||||| |||||| |
Sbjct  5032  GTTTGTAGACACCTTCTCTGGCTGGGTAGAGGCATTCCCGACCAAGCGGGAAACTGCCAA  5091

Query  6409  AGTGGTTGCTAAGGCATTACTAGAAGAAATTATTCCCAGATATGGGGTTCCTGAGGTTTT  6468
              || ||  | ||     |  ||||||| ||| |||| |||| |||  | ||  |||| ||
Sbjct  5092  GGTCGTGTCCAAAAAGCTGTTAGAAGACATTTTTCCGAGATTTGGAATGCCGCAGGTATT  5151

Query  6469  AGGCTCCGATAACGGCCCAGCTTTCATCAGTAACGTCCTACAGGGACTAGCCCGAGCGA-  6527
              || || |||||||| || || |||  |    | ||    |||  | | ||| ||   | 
Sbjct  5152  GGGATCTGATAACGGGCCTGCCTTCGCCTCCCAGGTAAGTCAGTCAGTGGCC-GATTTAC  5210

Query  6528  TAGGGATCAATTGGAAGTTACATTGTGAATATAATCCCCAGAGCTCAGGGCAGGTAGAGA  6587
             | |||||| ||||||||||||||||||  ||||  |||||||| ||||| |||||||| |
Sbjct  5211  TGGGGATCGATTGGAAGTTACATTGTGCTTATAGACCCCAGAGTTCAGGACAGGTAGAAA  5270

Query  6588  GAATGAATCGAACTCTAAAGGAGACCTTGTCCAAACTAGCCATCGAGACTGGC---GGGG  6644
             |||||||| ||||  | |||||||| ||| ||||| || |  | |   |||||    | |
Sbjct  5271  GAATGAATAGAACAATTAAGGAGACTTTGACCAAATTAACGCTTGCATCTGGCACTAGAG  5330

Query  6645  ACTGGGTGACCCTCTTACCCTATGCCATCTTCTGGGTCCGGAACTCACCATATGTACATG  6704
             |||||||   |||  | ||||  ||| ||| | | | ||||||  | ||       || |
Sbjct  5331  ACTGGGTACTCCTACTCCCCTTAGCCCTCTACCGAGCCCGGAATACTCCGGGCCCCCACG  5390

Query  6705  GTTTGACACCTTTCGAAATTCTGTATGGGGCACCACCTCCCATT  6748
             |  |||| || |  |||||||||||||||||||| || ||| ||
Sbjct  5391  GACTGACTCCGTATGAAATTCTGTATGGGGCACCCCCGCCCCTT  5434


 Score = 140 bits (154),  Expect = 2e-30
 Identities = 200/278 (72%), Gaps = 8/278 (3%)
 Strand=Plus/Plus

Query  8593  TAGAGAAGTCGCTCACCTCTCTATCCGAGGTAGTACTCCAGAATAGAAGAGGACTTGATT  8652
             |||| || || || |||||  ||||||||||||| || || ||  |||||||  | || |
Sbjct  7268  TAGAAAAATCCCTGACCTCGTTATCCGAGGTAGTCCTGCAAAACCGAAGAGGGTTAGACT  7327

Query  8653  TGTTGTTCCTCCAACAAGGGGGACTGTGTGCCGCGCTGGGGGAGGAATGTTGTTTTTATG  8712
             |  | || ||  || ||||||||||||||||||| ||    || ||||| ||||| ||||
Sbjct  7328  TACTATTTCTAAAAGAAGGGGGACTGTGTGCCGCCCTAAAAGAAGAATGCTGTTTCTATG  7387

Query  8713  CTGACCATACTGGTGTGGTAAAAGAATCCATGGCAAAGGTGAGAGAAGGGTT--AGCTAA  8770
             | ||||| ||||| || |||| |||   |||||| ||| | |||||| || |  | || |
Sbjct  7388  CAGACCACACTGGCGTAGTAAGAGATAGCATGGCTAAGCTAAGAGAAAGGCTAAACCTGA  7447

Query  8771  GAGAAAACGGGAAAGGGAAGCTCAAGAGAA--CTGGTTTGAGGCTTGGTTTAACAGATCC  8828
             || ||||   |     |||  ||| || ||   ||||||||||    ||||||||| |||
Sbjct  7448  GACAAAAATTG--TTCGAA--TCAGGACAAGGGTGGTTTGAGGGACTGTTTAACAGGTCC  7503

Query  8829  CCCTGGCTCACCACCTTAGTATCTACCTTAGTGGGCCC  8866
             || ||| |||| ||| |  |||| ||| |  |||||||
Sbjct  7504  CCATGGTTCACGACCCTGATATCCACCATTATGGGCCC  7541


 Score = 55.4 bits (60),  Expect = 6e-05
 Identities = 57/75 (76%), Gaps = 0/75 (0%)
 Strand=Plus/Plus

Query  1521  ACATTCTGCTCTGCAGAATGGCCTACTTTTAATGTGGGCTGGcccccccAGGGAACTTTT  1580
             || ||||||||||| || ||||| |||||  ||||||| ||||| |   | || ||||||
Sbjct  746   ACCTTCTGCTCTGCCGAGTGGCCAACTTTCGATGTGGGGTGGCCGCAAGATGGTACTTTT  805

Query  1581  TCCCTAGACATTATT  1595
                 | |||||||||
Sbjct  806   AATTTGGACATTATT  820


 Score = 53.6 bits (58),  Expect = 2e-04
 Identities = 152/232 (66%), Gaps = 4/232 (2%)
 Strand=Plus/Plus

Query  2607  CAGTATTGTCCCTTTTCAAGCAGTGATCTGTACAACTGGAAGGCTCAAAACCCTCCTTTT  2666
             ||||| || || |||||   |  |||||| || ||||||||   | | |||||| | || 
Sbjct  1310  CAGTACTGGCCGTTTTCCTCCTCTGATCTATATAACTGGAAAAATAATAACCCTTCCTTC  1369

Query  2667  TCTGAGGACCC--GAAAGGCCTAACTGACCTGTTCGAGTCTGTCATGCACACACACAGTC  2724
             ||||| || ||  | ||    | |||| | |  ||||||||||| |   ||| |||   |
Sbjct  1370  TCTGAAGATCCAGGTAAAT--TGACTGCCTTAATCGAGTCTGTCCTCACCACCCACCAGC  1427

Query  2725  CCACTTGGGATGATTGCCAGCAGCTTCTTAAGACCTTATTCACCACCGAGGAGCGCGAGC  2784
             | || ||||| || || |||||| |  |   |||  |  | ||    || ||     |||
Sbjct  1428  CTACCTGGGACGACTGTCAGCAGTTGTTGGGGACTCTGCTGACAGGAGAAGAAAAACAGC  1487

Query  2785  GGATCCTCACCGAGGCCAGAAAGAATGTCCCCGGCGACAACGGGCGGCCCAC  2836
             || | |||   ||||||||||||   ||||  |||||| | || || |||||
Sbjct  1488  GGGTGCTCCTAGAGGCCAGAAAGGCAGTCCAGGGCGACGATGGACGCCCCAC  1539


 Score = 51.8 bits (56),  Expect = 7e-04
 Identities = 31/33 (94%), Gaps = 0/33 (0%)
 Strand=Plus/Plus

Query  2978  GCCCTACCAATTTGGCCAAGGTAAAAGCTATAA  3010
             |||||||||||||||||||||||||||  ||||
Sbjct  1658  GCCCTACCAATTTGGCCAAGGTAAAAGGAATAA  1690


 Score = 50.0 bits (54),  Expect = 0.003
 Identities = 62/85 (73%), Gaps = 4/85 (5%)
 Strand=Plus/Plus

Query  3442  GGCCCCGACTGGATAGGGGACAGTGTGCAAACTGCAAAGAATATGGACATTGGAAGAGGG  3501
             |||||| ||| |||| ||  || || ||  ||||||||||| | ||||| |||   | ||
Sbjct  2105  GGCCCCAACTTGATAAGGACCAATGCGCTTACTGCAAAGAAAAGGGACACTGGGCTAAGG  2164

Query  3502  AGTGCCCCAAG----CACCAGGGCC  3522
             | ||||| |||    ||| ||||||
Sbjct  2165  ATTGCCCAAAGAAGCCACGAGGGCC  2189


>FR871849.1 PreXMRV-1 complete proviral genome
Length=8197

 Score = 380 bits (421),  Expect = 1e-102
 Identities = 1031/1551 (66%), Gaps = 34/1551 (2%)
 Strand=Plus/Plus

Query  4206  GGAATACTGAAACCTTGCCATTCTGCCTGGAACACCCCACTTCTCCCCGTTAAGAAACCG  4265
             |||||| ||  ||| ||||| | | ||||||| || || || || |||||||||||||| 
Sbjct  2849  GGAATATTGGTACCCTGCCAGTATCCCTGGAATACACCCCTGCTGCCCGTTAAGAAACCA  2908

Query  4266  GGGGAAAA-GATTATAGGCCAGTCCAGGACTTGAGGGAAGTGAATAAGAGGGTTGAAGAT  4324
             |||   || ||||| ||||| ||||||||  |||| ||||| || ||| |||| || |||
Sbjct  2909  GGGACTAATGATTACAGGCCTGTCCAGGATCTGAGAGAAGTCAACAAGCGGGTGGAGGAT  2968

Query  4325  ATCCACCCCACGGTCCCCAACCCTTATACCTTACTAAGTCACTTGCCCCCTTCACATGTC  4384
             ||||||||||| |  ||||| ||||||| | |  |||||    | || || || ||    
Sbjct  2969  ATCCACCCCACCGGGCCCAATCCTTATAACCTCTTAAGTGGACTCCCTCCGTCCCACCAG  3028

Query  4385  TGGTATACTACCTTAGACTTAAAGGATGCATTTTTTAGCATAGCCCTGGCACCCAGCAGC  4444
             ||||| |||    | || ||||||||||| |||||  || |    ||    |||| ||| 
Sbjct  3029  TGGTACACTGTGCTTGATTTAAAGGATGCCTTTTTCTGCCTGAGACTCCACCCCACCAGT  3088

Query  4445  CAACAGATTTTTGCCTTCGAATGGCATGATGGCAATACGGGAACCCCCGGGCAGCTGACC  4504
             || |   | || ||||| || |||   |||    | | ||||| | | || ||  |||||
Sbjct  3089  CAGCCTCTCTTCGCCTTTGAGTGGAGAGATCCAGAAATGGGAATCTCTGGACAATTGACC  3148

Query  4505  TGGACTAGACTACCGCAAGGCTTCAAAAACTCTCCAACTCTGTTTAATGAAGCCCTAAAT  4564
             ||||| ||||| || || || |||||||||  ||| || |||||| |||| || ||  | 
Sbjct  3149  TGGACCAGACTCCCACAGGGTTTCAAAAACAGTCCCACCCTGTTTGATGAGGCACTGCA-  3207

Query  4565  CAG-GATTTGAACTCGTTTCGCCAGAGCCATAATTCAG---TTACGCTCCTGCAGTACGT  4620
             ||| ||  ||      ||   || || |||  |  |||   | |  || || ||||||||
Sbjct  3208  CAGAGACCTGGCAGACTT---CCGGATCCAGCACCCAGACTTGATCCTGCTACAGTACGT  3264

Query  4621  AGATGACTTGCTTCTGGCGGCCCCCTCCGAAGCCGAATGCCGAAGTGCCACTGGAGACCT  4680
             ||||||||| || ||||| ||  | ||||||   || |||| |   |  ||| | | |||
Sbjct  3265  AGATGACTTACTGCTGGCCGCTACTTCCGAACTAGACTGCCAACAAGGTACTCGGGCCCT  3324

Query  4681  CCTCCAGGAGCTGGGGCAGTTGGGCTATCGGGCAAGTGCAAAGAAGGCTCAAATATGCAG  4740
              || ||    || ||| |  | || || |||||    || ||||| || ||||| |||  
Sbjct  3325  ACTACAAACCCTAGGGGACCTCGGATACCGGGCCTCGGCCAAGAAAGCCCAAATCTGCCA  3384

Query  4741  GCAAATAGTCACCTACCTGGGGTATAAGCTGAAAGAAGGAACCAGATGGCTGACAGAGGC  4800
             | ||   ||||  |||||||||||    ||||  || ||    ||||||||||| |||||
Sbjct  3385  GAAACAGGTCAAATACCTGGGGTACCTTCTGAGGGAGGGTCAGAGATGGCTGACTGAGGC  3444

Query  4801  CATGAAAGAGACTATTTTTAGACTTCCAGTCCCGACCTCAGCACGAGAGGTCCGTGAGTT  4860
              |  ||||||||| |  |  | |  || || || |   |  | ||| |  |  | |||||
Sbjct  3445  TAGAAAAGAGACTGTGATGGGGCAACCCGTTCCAAAGACTCCTCGACAACTAAGGGAGTT  3504

Query  4861  TTTAGGGACGACAGGCTACTGCCGGCTGTGGATTTTGGGGTATGCTGAAATAGCGAAACC  4920
               |||||||| |||||| |||||| || |||||    |||| ||| ||||| |||   ||
Sbjct  3505  CCTAGGGACGGCAGGCTTCTGCCGCCTCTGGATCCCTGGGTTTGCGGAAATGGCGGCCCC  3564

Query  4921  TCTGTATGAGGCAACCAAGGATAAGGTCCCT-TGGGCCTGGGGGTCAGACCAACAGAAGG  4979
               | ||   |   ||||| ||   || | || |     |||||  |||| || |||| ||
Sbjct  3565  CTTATACCCGCTCACCAA-GACTGGGACTCTGTTTAAGTGGGGCCCAGATCAGCAGAGGG  3623

Query  4980  CCTACGATGAACTCAAGGTCGCTCTCCTAAGAGCCCCGGCCCTGGCATTGCCAGACCCCC  5039
             ||||  | ||| ||||    || ||||| |  ||||| ||||||| ||||||||||    
Sbjct  3624  CCTATCAAGAAATCAAACAGGCCCTCCTGACGGCCCCCGCCCTGGGATTGCCAGACTTGA  3683

Query  5040  TGAAGCCCTTCACTCTCTTTGTTGATGAGAGGAGGGGAATAGCGAAAGGGGTGCTAATGC  5099
               ||||||||    || ||||| ||||| | |  |||    || |||||||| |||| ||
Sbjct  3684  CCAAGCCCTTTGAACTTTTTGTCGATGAAAAGCAGGGCTACGCCAAAGGGGTCCTAACGC  3743

Query  5100  AGCATCTGGGGCCCTGGAAACGTCCGGTTGCCTATTTATCCAAGAAGCTAGATCCAGTTG  5159
             || | ||||| || |||   || || || |||||  | ||||| ||||| || ||||| |
Sbjct  3744  AGAAACTGGGACCTTGGCGCCGGCCTGTGGCCTACCTGTCCAAAAAGCTGGACCCAGTGG  3803

Query  5160  CAGCAGGATGGCCCCCGTGCTTAAGGATCATTGCGGCAGTAGCCCTAATGGTGAAGGATG  5219
             |||| || |||||||| |||||| ||||  | || ||  | ||| |  ||   |||||||
Sbjct  3804  CAGCCGGGTGGCCCCCCTGCTTACGGATGGTAGCAGCCATTGCCGTTCTGACAAAGGATG  3863

Query  5220  CAGATAAACTCACTTTTGGGCAACAGCTGAAGGTAGTGACCCCCCATGCGATCGAGGGGG  5279
             |||  ||||| ||  | || || | | |     |  || ||||||||||| | || |   
Sbjct  3864  CAGGCAAACTAACGATGGGACAGCCGTTAGTCATCTTGGCCCCCCATGCGGTAGAAGCAC  3923

Query  5280  TCCTGAAATATCCCCCTGGTAGGTGGATGACTAATGCCCGCCTAATCCATTACTAAGGAC  5339
             |  | ||| | |||||||   | ||| |  | ||||||||| | | ||| ||  | | | 
Sbjct  3924  TGGTCAAACAACCCCCTGACCGTTGGCTATCCAATGCCCGCATGACCCACTATCAGGCAA  3983

Query  5340  TCTTGCTAGATGCACCCCGGATCATCTTCGCTGAAC--CCACCGCTCTGAATCCAGCCAC  5397
             |  | || ||| ||  |||| |    ||||  || |       || || || || |||||
Sbjct  3984  TGCTCCTGGATACAGACCGGGTTCAGTTCG--GACCGGTGGTGGCCCTCAACCCGGCCAC  4041

Query  5398  CCTGCT-GCCGACCCGGATCTGAGAGCTCCCCTGCATGATTGCCAAGAGATCATGGCAGA  5456
             ||||||  ||   |||||   |  ||| |||   ||||| ||||  |||||| |||| | 
Sbjct  4042  CCTGCTCCCCCTACCGGAAAAGGAAGCCCCC---CATGACTGCCTCGAGATCTTGGCTG-  4097

Query  5457  AGTCACCCAGGTAC--GCCCCGACCTCCAGGACGCCGCACTACCCA-ACAGTGAGTTGGT  5513
             || | | | || ||  | || ||||||  |||| | || |  |||| ||  ||| |    
Sbjct  4098  AGACGCAC-GGAACCAGACCGGACCTCACGGAC-CAGCCCATCCCAGACGCTGATTACAC  4155

Query  5514  ATGGTACACTGATGGAAGCAGCTTCGTTATAGATGGTGTGCGGAGGGCAGGCACAGCGGT  5573
              |||||||| ||||||||||||||| |   ||| ||    ||||| || ||  |||||||
Sbjct  4156  TTGGTACACAGATGGAAGCAGCTTCCTACAAGAAGGACAACGGAGAGCTGGAGCAGCGGT  4215

Query  5574  GGTAGACCAAGGCGGAAACATCATTTGGAGTGCCTCGCTTTCCC--CGGGGACCTCAGCC  5631
              |   ||  || | |  |  | || ||| | |    ||| | ||  | || || || |||
Sbjct  4216  -GACTACTGAGACCG--AGGTAATCTGG-GCG-AGGGCTCTGCCGGCTGGAACATCCGCC  4270

Query  5632  CAGAAGGCCGAACTGATCGCACTGGCGGAAGCGCTAGAACCGGCCGAAGG-AAGACGAGT  5690
             ||    ||||||||||| |||||  |  ||||  || |   ||| ||||| |||| |  |
Sbjct  4271  CAACGAGCCGAACTGATAGCACTCACCCAAGCCTTAAAGATGGCAGAAGGTAAGAAG-CT  4329

Query  5691  GACTGTCTACACCGATAGCCGCTACGCCTTTGGCACTGTCCATGTGCATGG  5741
              | ||| ||||| ||||||||||| ||||| | ||| | |||||| |||||
Sbjct  4330  AAATGTTTACACTGATAGCCGCTATGCCTTCGCCACGGCCCATGTCCATGG  4380


 Score = 215 bits (238),  Expect = 3e-53
 Identities = 328/464 (71%), Gaps = 5/464 (1%)
 Strand=Plus/Plus

Query  6289  TTGGGAAGTGGATTTTACTGAGGTAAAGCCTGGGAGGTGTGGGTATAAGTACTTGCTAGT  6348
             ||||||||| ||||| || || |||||||| ||   || |||||| |||||| | |||||
Sbjct  4972  TTGGGAAGTTGATTTCACGGAAGTAAAGCCAGGACTGTATGGGTACAAGTACCTCCTAGT  5031

Query  6349  AATGGTTGACACATTTTCAGGCTGGGTGGAAGCCTTCCCCACGAAACGGGAGACTGCCCA  6408
               | || ||||| || || |||||||| || || ||||| || || ||||| |||||| |
Sbjct  5032  GTTTGTAGACACCTTCTCTGGCTGGGTAGAGGCATTCCCGACCAAGCGGGAAACTGCCAA  5091

Query  6409  AGTGGTTGCTAAGGCATTACTAGAAGAAATTATTCCCAGATATGGGGTTCCTGAGGTTTT  6468
              || ||  | ||     |  ||||||| ||| |||| |||| |||  | ||  |||| ||
Sbjct  5092  GGTCGTGTCCAAAAAGCTGTTAGAAGACATTTTTCCGAGATTTGGAATGCCGCAGGTATT  5151

Query  6469  AGGCTCCGATAACGGCCCAGCTTTCATCAGTAACGTCCTACAGGGACTAGCCCGAGCGA-  6527
              || || |||||||| || || |||  |    | ||    |||  | | ||| ||   | 
Sbjct  5152  GGGATCTGATAACGGGCCTGCCTTCGCCTCCCAGGTAAGTCAGTCAGTGGCC-GATTTAC  5210

Query  6528  TAGGGATCAATTGGAAGTTACATTGTGAATATAATCCCCAGAGCTCAGGGCAGGTAGAGA  6587
             | |||||| ||||||||||||||||||  ||||  |||||||| ||||| |||||||| |
Sbjct  5211  TGGGGATCGATTGGAAGTTACATTGTGCTTATAGACCCCAGAGTTCAGGACAGGTAGAAA  5270

Query  6588  GAATGAATCGAACTCTAAAGGAGACCTTGTCCAAACTAGCCATCGAGACTGGC---GGGG  6644
             |||||||| ||||  | |||||||| ||| ||||| || |  | |   |||||    | |
Sbjct  5271  GAATGAATAGAACAATTAAGGAGACTTTGACCAAATTAACGCTTGCATCTGGCACTAGAG  5330

Query  6645  ACTGGGTGACCCTCTTACCCTATGCCATCTTCTGGGTCCGGAACTCACCATATGTACATG  6704
             |||||||   |||  | ||||  ||| ||| | | | ||||||  | ||       || |
Sbjct  5331  ACTGGGTACTCCTACTCCCCTTAGCCCTCTACCGAGCCCGGAATACTCCGGGCCCCCACG  5390

Query  6705  GTTTGACACCTTTCGAAATTCTGTATGGGGCACCACCTCCCATT  6748
             |  |||| || |  |||||||||||||||||||| || ||| ||
Sbjct  5391  GACTGACTCCGTATGAAATTCTGTATGGGGCACCCCCGCCCCTT  5434


 Score = 140 bits (154),  Expect = 2e-30
 Identities = 200/278 (72%), Gaps = 8/278 (3%)
 Strand=Plus/Plus

Query  8593  TAGAGAAGTCGCTCACCTCTCTATCCGAGGTAGTACTCCAGAATAGAAGAGGACTTGATT  8652
             |||| || || || |||||  ||||||||||||| || || ||  |||||||  | || |
Sbjct  7268  TAGAAAAATCCCTGACCTCGTTATCCGAGGTAGTCCTGCAAAACCGAAGAGGGTTAGACT  7327

Query  8653  TGTTGTTCCTCCAACAAGGGGGACTGTGTGCCGCGCTGGGGGAGGAATGTTGTTTTTATG  8712
             |  | || ||  || ||||||||||||||||||| ||    || ||||| ||||| ||||
Sbjct  7328  TACTATTTCTAAAAGAAGGGGGACTGTGTGCCGCCCTAAAAGAAGAATGCTGTTTCTATG  7387

Query  8713  CTGACCATACTGGTGTGGTAAAAGAATCCATGGCAAAGGTGAGAGAAGGGTT--AGCTAA  8770
             | ||||| ||||| || |||| |||   |||||| ||| | |||||| || |  | || |
Sbjct  7388  CAGACCACACTGGCGTAGTAAGAGATAGCATGGCTAAGCTAAGAGAAAGGCTAAACCTGA  7447

Query  8771  GAGAAAACGGGAAAGGGAAGCTCAAGAGAA--CTGGTTTGAGGCTTGGTTTAACAGATCC  8828
             || ||||   |     |||  ||| || ||   ||||||||||    ||||||||| |||
Sbjct  7448  GACAAAAATTG--TTCGAA--TCAGGACAAGGGTGGTTTGAGGGACTGTTTAACAGGTCC  7503

Query  8829  CCCTGGCTCACCACCTTAGTATCTACCTTAGTGGGCCC  8866
             || ||| |||| ||| |  |||| ||| |  |||||||
Sbjct  7504  CCATGGTTCACGACCCTGATATCCACCATTATGGGCCC  7541


 Score = 55.4 bits (60),  Expect = 6e-05
 Identities = 57/75 (76%), Gaps = 0/75 (0%)
 Strand=Plus/Plus

Query  1521  ACATTCTGCTCTGCAGAATGGCCTACTTTTAATGTGGGCTGGcccccccAGGGAACTTTT  1580
             || ||||||||||| || ||||| |||||  ||||||| ||||| |   | || ||||||
Sbjct  746   ACCTTCTGCTCTGCCGAGTGGCCAACTTTCGATGTGGGGTGGCCGCAAGATGGTACTTTT  805

Query  1581  TCCCTAGACATTATT  1595
                 | |||||||||
Sbjct  806   AATTTGGACATTATT  820


 Score = 53.6 bits (58),  Expect = 2e-04
 Identities = 152/232 (66%), Gaps = 4/232 (2%)
 Strand=Plus/Plus

Query  2607  CAGTATTGTCCCTTTTCAAGCAGTGATCTGTACAACTGGAAGGCTCAAAACCCTCCTTTT  2666
             ||||| || || |||||   |  |||||| || ||||||||   | | |||||| | || 
Sbjct  1310  CAGTACTGGCCGTTTTCCTCCTCTGATCTATATAACTGGAAAAATAATAACCCTTCCTTC  1369

Query  2667  TCTGAGGACCC--GAAAGGCCTAACTGACCTGTTCGAGTCTGTCATGCACACACACAGTC  2724
             ||||| || ||  | ||    | |||| | |  ||||||||||| |   ||| |||   |
Sbjct  1370  TCTGAAGATCCAGGTAAAT--TGACTGCCTTAATCGAGTCTGTCCTCACCACCCACCAGC  1427

Query  2725  CCACTTGGGATGATTGCCAGCAGCTTCTTAAGACCTTATTCACCACCGAGGAGCGCGAGC  2784
             | || ||||| || || |||||| |  |   |||  |  | ||    || ||     |||
Sbjct  1428  CTACCTGGGACGACTGTCAGCAGTTGTTGGGGACTCTGCTGACAGGAGAAGAAAAACAGC  1487

Query  2785  GGATCCTCACCGAGGCCAGAAAGAATGTCCCCGGCGACAACGGGCGGCCCAC  2836
             || | |||   ||||||||||||   ||||  |||||| | || || |||||
Sbjct  1488  GGGTGCTCCTAGAGGCCAGAAAGGCAGTCCAGGGCGACGATGGACGCCCCAC  1539


 Score = 51.8 bits (56),  Expect = 7e-04
 Identities = 31/33 (94%), Gaps = 0/33 (0%)
 Strand=Plus/Plus

Query  2978  GCCCTACCAATTTGGCCAAGGTAAAAGCTATAA  3010
             |||||||||||||||||||||||||||  ||||
Sbjct  1658  GCCCTACCAATTTGGCCAAGGTAAAAGGAATAA  1690


 Score = 50.0 bits (54),  Expect = 0.003
 Identities = 62/85 (73%), Gaps = 4/85 (5%)
 Strand=Plus/Plus

Query  3442  GGCCCCGACTGGATAGGGGACAGTGTGCAAACTGCAAAGAATATGGACATTGGAAGAGGG  3501
             |||||| ||| |||| ||  || || ||  ||||||||||| | ||||| |||   | ||
Sbjct  2105  GGCCCCAACTTGATAAGGACCAATGCGCTTACTGCAAAGAAAAGGGACACTGGGCTAAGG  2164

Query  3502  AGTGCCCCAAG----CACCAGGGCC  3522
             | ||||| |||    ||| ||||||
Sbjct  2165  ATTGCCCAAAGAAGCCACGAGGGCC  2189


>NC_001702.1 Murine type C retrovirus, complete genome
Length=8135

 Score = 359 bits (397),  Expect = 4e-96
 Identities = 1031/1560 (66%), Gaps = 52/1560 (3%)
 Strand=Plus/Plus

Query  4206  GGAATACTGAAACCTTGCCATTCTGCCTGGAACACCCCACTTCTCCCCGTTAAGAAACCG  4265
             |||||| ||  ||||||||| ||  |||||||||| || || || |||||||||||||| 
Sbjct  2867  GGAATATTGGTACCTTGCCAGTCCCCCTGGAACACACCCCTGCTGCCCGTTAAGAAACCA  2926

Query  4266  GGGGAAAA-GATTATAGGCCAGTCCAGGACTTGAGGGAAGTGAATAAGAGGGTTGAAGAT  4324
             |||   || ||||| ||||| ||||||||  |||| ||||| || ||| |||| ||||||
Sbjct  2927  GGGACTAATGATTACAGGCCTGTCCAGGATCTGAGAGAAGTCAACAAGCGGGTGGAAGAT  2986

Query  4325  ATCCACCCCACGGTCCCCAACCCTTATACCTTACTAAGTCACTTGCCCCCTTCACATGTC  4384
             ||||||||||| || ||||| ||||| | | |  |||||    | || || || ||    
Sbjct  2987  ATCCACCCCACCGTGCCCAATCCTTACAACCTCTTAAGTGGACTCCCTCCGTCCCACCAG  3046

Query  4385  TGGTATACTACCTTAGACTTAAAGGATGCATTTTTTAGCATAGCCCTGGCACCCAGCAGC  4444
             ||||| |||    | || ||||| ||||| |||||  || |    ||    |||| ||| 
Sbjct  3047  TGGTACACTGTGCTTGATTTAAAAGATGCCTTTTTCTGCCTGAGACTCCACCCCACCAGT  3106

Query  4445  CAACAGATTTTTGCCTTCGAATGGCATGATGGCAATACGGGAACCCCCGGGCAGCTGACC  4504
             || |   | |||||||| || |||   |||    | | ||||| | | || ||  |||||
Sbjct  3107  CAGCCTCTCTTTGCCTTTGAGTGGAGAGATCCAGAAATGGGAATCTCTGGACAATTGACC  3166

Query  4505  TGGACTAGACTACCGCAAGGCTTCAAAAACTCTCCAACTCTGTTTAATGAAGCCCTAAAT  4564
             ||||| ||||| || || || |||||||||  ||| || |||||| |||| ||  |  | 
Sbjct  3167  TGGACCAGACTCCCACAGGGTTTCAAAAACAGTCCCACCCTGTTTGATGAGGCATTGCA-  3225

Query  4565  CAG-GATTTGAACTCGTTTCGCCAGAGCCATAATTCAG---TTACGCTCCTGCAGTACGT  4620
             ||| ||  | | |    ||  || || |||  |  |||   | |  || || ||||||||
Sbjct  3226  CAGAGACCT-AGCAGACTT--CCGGATCCAGCACCCAGACTTGATCCTGCTACAGTACGT  3282

Query  4621  AGATGACTTGCTTCTGGCGGCCCCCTCCGAAGCCGAATGCCGAAGTGCCACTGGAGACCT  4680
              |||||||| || ||||| ||  | ||||||   || |||| |   |  ||| | | |||
Sbjct  3283  GGATGACTTACTGCTGGCCGCTACTTCCGAACTAGACTGCCAACAAGGTACTCGGGCCCT  3342

Query  4681  CCTCCAGGAGCTGGGGCAGTTGGGCTATCGGGCAAGTGCAAAGAAGGCTCAAATATGCAG  4740
              || ||    || ||| |  | || || |||||    || ||||| || ||||| |||  
Sbjct  3343  TCTACAAACCCTAGGGGACCTCGGATACCGGGCCTCGGCCAAGAAAGCCCAAATCTGCCA  3402

Query  4741  GCAAATAGTCACCTACCTGGGGTATAAGCTGAAAGAAGGAACCAGATGGCTGACAGAGGC  4800
             | ||   || |  |||||||||||    ||||  || ||    ||||||||||| |||||
Sbjct  3403  GAAACAGGTTAAATACCTGGGGTACCTTCTGAGGGAGGGTCAGAGATGGCTGACTGAGGC  3462

Query  4801  CATGAAAGAGACTATTTTTAGACTTCCAGTCCCGACCTCAGCACGAGAGGTCCGTGAGTT  4860
              |  ||||||||| |  |  | |  || || || |   |  | ||| |  |  | |||||
Sbjct  3463  TAGAAAAGAGACTGTGATGGGGCAACCCGTTCCAAAGACTCCTCGACAACTAAGGGAGTT  3522

Query  4861  TTTAGGGACGACAGGCTACTGCCGGCTGTGGATTTTGGGGTATGCTGAAATAGCGAAACC  4920
               |||||||| |||||| |||||| || |||||    |||| ||| ||||| |||   ||
Sbjct  3523  CCTAGGGACGGCAGGCTTCTGCCGCCTCTGGATCCCTGGGTTTGCGGAAATGGCGGCCCC  3582

Query  4921  TCTGTATGAGGCAACCAAGGATAAGGTCCCT-TGGGCCTGGGGGTCAGACCAACAGAAGG  4979
               |||||      |||||  |   || | || |     |||||  ||||||| || ||||
Sbjct  3583  CTTGTATCCTCTTACCAA-AACGGGGACTCTGTTTAATTGGGGCCCAGACCAGCAAAAGG  3641

Query  4980  CCTACGATGAACTCAAGGTCGCTCTCCTAAGAGCCCCGGCCCTGGCATTGCCAGACCCCC  5039
             ||||  | ||| ||||    || || ||||  ||||| ||||||| |||||||||     
Sbjct  3642  CCTATCAAGAAATCAAACAGGCCCTTCTAACTGCCCCCGCCCTGGGATTGCCAGATTTGA  3701

Query  5040  TGAAGCCCTTCACTCTCTTTGTTGATGAGAGGAGGGGAATAGCGAAAGGGGTGCTAATGC  5099
               ||||||||    |||||||| || |||| |  |||    || ||||| || |||| ||
Sbjct  3702  CTAAGCCCTTTGAACTCTTTGTCGACGAGAAGCAGGGCTACGCCAAAGGCGTCCTAACGC  3761

Query  5100  AGCATCTGGGGCCCTGGAAACGTCCGGTTGCCTATTTATCCAAGAAGCTAGATCCAGTTG  5159
             |  | ||||| || |||   || || || |||||  | ||||| |||||||| ||||| |
Sbjct  3762  AAAAACTGGGACCTTGGCGTCGGCCTGTGGCCTACCTGTCCAAAAAGCTAGACCCAGTGG  3821

Query  5160  CAGCAGGATGGCCCCCGTGCTTAAGGATCATTGCGGCAGTAGCCCTAATGGTGAAGGATG  5219
             |||| || |||||||| ||| || ||||  | || ||  | ||| |  ||   || ||||
Sbjct  3822  CAGCCGGGTGGCCCCCTTGCCTACGGATGGTAGCAGCCATTGCCGTTCTGACAAAAGATG  3881

Query  5220  CAGATAAACTCACTTTTGGGCAACAGCTGAAGGTAGTGACCCCCCATGCGATCGAGGGGG  5279
             |||  || || ||| | || || | |||     |  || ||||||||||  | ||||   
Sbjct  3882  CAGGCAAGCTAACTATGGGACAGCCGCTAGTCATCCTGGCCCCCCATGCAGTAGAGGCAC  3941

Query  5280  TCCTGAAATATCCCCCTGGTAGGTGGATGACTAATGCCCGCCTAATCCATTACTAAGGAC  5339
             |  | ||  | |||||||   | ||| |  | || |||||| | | ||| ||| | | | 
Sbjct  3942  TGGTCAAGCAACCCCCTGACCGCTGGCTATCCAACGCCCGCATGACCCACTACCAGGCAA  4001

Query  5340  TCTTGCTAGATGCACCCCG-GATCATCTTCGCTGAACCCA----CCGCTCTGAATCCAGC  5394
             |  | |||||  |   ||| | |||  ||||  ||  |||      || || ||||| ||
Sbjct  4002  TGCTCCTAGACACTGACCGAGTTCA-GTTCG--GA--CCAGTGGTGGCCCTCAATCCTGC  4056

Query  5395  CACCCTGCTGCC-GACCCGGATCTGAGAGCTCCCCTGCATGATTGCCAAGAGATCATGGC  5453
             |||| |||| ||    |||||     |||| |||   ||||||||||  |||||| ||||
Sbjct  4057  CACCTTGCTCCCTCTACCGGAAAAAGGAGCCCCC---CATGATTGCCTCGAGATCTTGGC  4113

Query  5454  AGAAGTCACCCA-GGTAC--GCCCCGACCTCCAGGACGCCGCACTACCCA-ACAGTGAGT  5509
              |||   || || || ||  | || || |||   ||| | || |  |||| ||   ||  
Sbjct  4114  TGAA---ACGCATGGAACCAGACCGGATCTCACCGAC-CAGCCCATCCCAGACGCCGACC  4169

Query  5510  TGGTATGGTACACTGATGGAAGCAGCTTCGTTATAGATGGTGTGCGGAGGGCAGGCACAG  5569
                  ||||| || ||||| ||||||||  |   ||| ||   ||| | ||| ||  |||
Sbjct  4170  ACACCTGGTATACCGATGGGAGCAGCTTTCTGCAAGAAGGACAGCGAAAGGCTGGGGCAG  4229

Query  5570  CGGTGGTAGACCAAGGCGGAAAC----ATCATTTG---GAGTGCCTCGCTTTCCCCGGGG  5622
             | |||       | | | |||||     | || ||   ||| |||   ||  |  | || 
Sbjct  4230  CAGTG-------ACGACTGAAACCGAGGTAATCTGGGCGAGGGCC---CTGCCAGCTGGA  4279

Query  5623  ACCTCAGCCCAGAAGGCCGAACTGATCGCACTGGCGGAAGCGCTAGAACCGGCCGAAGG-  5681
             || |||||||||   |||||||||||||||||  |  |||| ||  ||  ||| ||||| 
Sbjct  4280  ACGTCAGCCCAGCGAGCCGAACTGATCGCACTCACCCAAGCCCTGAAAATGGCAGAAGGT  4339

Query  5682  AAGACGAGTGACTGTCTACACCGATAGCCGCTACGCCTTTGGCACTGTCCATGTGCATGG  5741
             |||| |  | | ||| ||||| ||||||||||| ||||| |  || | |||||| |||||
Sbjct  4340  AAGAAG-CTAAATGTTTACACTGATAGCCGCTATGCCTTCGCTACGGCCCATGTTCATGG  4398


 Score = 211 bits (233),  Expect = 1e-51
 Identities = 353/501 (70%), Gaps = 11/501 (2%)
 Strand=Plus/Plus

Query  6254  GGTACGAGGGTACGGGGAAGAGCG-CCGGGACGGAGTTGGGAAGTGGATTTTACTGAGGT  6312
             ||||||||  |||| || | | || || | ||  | ||||||| | || || ||||| ||
Sbjct  4957  GGTACGAG--TACGCGGGACATCGACCAGTACCCA-TTGGGAAATTGACTTCACTGAAGT  5013

Query  6313  AAAGCCTGGGAGGTGTGGGTATAAGTACTTGCTAGTAATGGTTGACACATTTTCAGGCTG  6372
              || || |||  ||  ||||| |||||| | || ||  | || ||||| || || |||||
Sbjct  5014  TAAACCAGGGCTGTACGGGTACAAGTACCTCCTGGTGTTCGTAGACACCTTCTCTGGCTG  5073

Query  6373  GGTGGAAGCCTTCCCCACGAAACGGGAGACTGCCCAAGTGGTTGCTAAGGCATTACTAGA  6432
             ||||||||||||||| || ||||| || |||||| | || ||  | |||    || ||||
Sbjct  5074  GGTGGAAGCCTTCCCAACTAAACGTGAAACTGCCAAGGTTGTGACCAAGAAGCTATTAGA  5133

Query  6433  AGAAATTATTCCC-AGATATGGGGTTCCTGAGGTTTTAGGCTCCGATAACGGCCCAGCTT  6491
             ||||| ||||||| ||||  ||| | ||  |||| || || |||||||| || || || |
Sbjct  5134  AGAAA-TATTCCCAAGATTCGGGATGCCACAGGTATTGGGTTCCGATAATGGGCCTGCCT  5192

Query  6492  TCATCAGTAACGTCCTACAGGGACTAGCCCGAGCGA-TAGGGATCAATTGGAAGTTACAT  6550
             || ||    | ||    |||    | | ||||   | | |||||| ||||||| ||||||
Sbjct  5193  TCGTCTCCCAGGTAAGTCAGTCGGT-GGCCGATTTACTGGGGATCGATTGGAAATTACAT  5251

Query  6551  TGTGAATATAATCCCCAGAGCTCAGGGCAGGTAGAGAGAATGAATCGAACTCTAAAGGAG  6610
             ||||  ||||  |||||||| ||||| |||||||| ||||||||| ||||  | ||||||
Sbjct  5252  TGTGCTTATAGACCCCAGAGTTCAGGTCAGGTAGAAAGAATGAATAGAACCATCAAGGAG  5311

Query  6611  ACCTTGTCCAAACTAGCCATCGAGACTGGC---GGGGACTGGGTGACCCTCTTACCCTAT  6667
             ||  |  | ||| ||  | | |   |||||    | ||||||||   |||  | ||||  
Sbjct  5312  ACTCTAACTAAATTAAACCTTGCAGCTGGCACTAGAGACTGGGTACTCCTACTCCCCTTA  5371

Query  6668  GCCATCTTCTGGGTCCGGAACTCACCATATGTACATGGTTTGACACCTTTCGAAATTCTG  6727
             ||| ||| | | | ||||||| | ||       |||||  |||| || |  |||||||||
Sbjct  5372  GCCCTCTACCGAGCCCGGAACACTCCGGGCCCCCATGGACTGACTCCGTATGAAATTCTG  5431

Query  6728  TATGGGGCACCACCTCCCATT  6748
             ||||||||||| || ||| ||
Sbjct  5432  TATGGGGCACCCCCGCCCCTT  5452


 Score = 59.9 bits (65),  Expect = 5e-06
 Identities = 251/391 (64%), Gaps = 13/391 (3%)
 Strand=Plus/Plus

Query  2631  GATCTGTACAACTGGAAGGCTCAAAACCCTCCTTTTTCTGAGGACCC--GAAAGGCCTAA  2688
             ||||| || ||||||||   | | |||||| | || || || || ||  | ||    | |
Sbjct  1337  GATCTATATAACTGGAAAAATAATAACCCTTCCTTCTCCGAAGATCCAGGTAAAT--TGA  1394

Query  2689  CTGACCTGTTCGAGTCTGTCATGCACACACACAGTCCCACTTGGGATGATTGCCAGCAGC  2748
             ||| | |  ||||||||||| |   ||| |||   || ||||||||||| || || ||| 
Sbjct  1395  CTGCCTTAATCGAGTCTGTCCTCACCACCCACCAGCCTACTTGGGATGACTGTCAACAGT  1454

Query  2749  TTCTTAAGACCTTATTCACCACCGAGGAGCGCGAGCGGATCCTCACCGAGGCCAGAAAGA  2808
             | ||   |||  |  | ||    || ||     ||||| | |||   || ||||||||| 
Sbjct  1455  TGCTGGGGACTCTGCTGACAGGAGAAGAAAAGCAGCGGGTGCTCCTGGAAGCCAGAAAGG  1514

Query  2809  ATGTCCCCGGCGACAACGGGCGGCCCACGACCTTGCCGAACCTGATCGACGAGCGCTTT-  2867
               ||||  |||||| | || || |||||    ||||| ||   |||||| |   ||||| 
Sbjct  1515  CAGTCCGGGGCGACGATGGCCGCCCCACCCAATTGCCCAATGAGATCGA-GGCTGCTTTC  1573

Query  2868  CCCCTGAATAGACCGGATTGGGACTTTGGGAACGCAGAAGGTAGGGAGCGTCTCCGAGTC  2927
             |||||  |  | || || |||||||     | |     ||||||| | |  ||     ||
Sbjct  1574  CCCCTCGAACGTCCCGACTGGGACTACACCACCCTTAGAGGTAGGAACCACCTAGTTCTC  1633

Query  2928  TACCGCCAGACTCTTATGGCAGGTCCCCGAGCGGCGAGCGGCGGCACGCCGCCCTACCAA  2987
             || ||||||   ||  |||| |||| || |   |||      |||| |  |||| |||||
Sbjct  1634  TATCGCCAGCTGCTCTTGGCGGGTCTCCAAAATGCG------GGCA-GGAGCCCCACCAA  1686

Query  2988  TTTGGCCAAGGTAAAAGCTATAATGCAAGGG  3018
             |||||| ||||||||||  ||||  || |||
Sbjct  1687  TTTGGCTAAGGTAAAAGGAATAACCCAGGGG  1717


 Score = 52.7 bits (57),  Expect = 7e-04
 Identities = 54/71 (76%), Gaps = 0/71 (0%)
 Strand=Plus/Plus

Query  3442  GGCCCCGACTGGATAGGGGACAGTGTGCAAACTGCAAAGAATATGGACATTGGAAGAGGG  3501
             |||||| ||| |||| ||  || || ||  ||||||||||| | ||||| |||   ||||
Sbjct  2124  GGCCCCAACTCGATAAGGACCAATGCGCCTACTGCAAAGAAAAGGGACACTGGGCTAGGG  2183

Query  3502  AGTGCCCCAAG  3512
             | ||||| |||
Sbjct  2184  ATTGCCCAAAG  2194


 Score = 46.4 bits (50),  Expect = 0.032
 Identities = 55/75 (73%), Gaps = 0/75 (0%)
 Strand=Plus/Plus

Query  1521  ACATTCTGCTCTGCAGAATGGCCTACTTTTAATGTGGGCTGGcccccccAGGGAACTTTT  1580
             || ||||||||||| || ||||| |||||   ||| || ||||| |   | || ||||||
Sbjct  746   ACCTTCTGCTCTGCCGAGTGGCCAACTTTCGGTGTAGGGTGGCCGCAAGATGGTACTTTT  805

Query  1581  TCCCTAGACATTATT  1595
                 | |||||||||
Sbjct  806   AATTTGGACATTATT  820


 Score = 41.0 bits (44),  Expect = 1.4
 Identities = 103/153 (67%), Gaps = 8/153 (5%)
 Strand=Plus/Plus

Query  3789  GTGACCCACTCCTTCCTAGTTATCCCTGAATGCCCTGCCCCCTTATTGGGGCGCGATCTC  3848
             || || ||||| |||||   | | || || ||||||   || ||  | ||  | ||  | 
Sbjct  2471  GTCACTCACTCTTTCCTCCATGTGCCGGACTGCCCTTATCCTTTGCTAGGAAGGGACTTG  2530

Query  3849  CTGACTAAGATCAGGGCCCAGATCCATTTTGAGTCGGAT--GGCATTAAGGTATTGGATG  3906
              |||||||| | | |||||||||||| || |||  ||||  ||   | ||||  |||  |
Sbjct  2531  TTGACTAAGTTAAAGGCCCAGATCCACTTCGAG--GGATCGGGAGCTCAGGTTGTGG--G  2586

Query  3907  GCC--AGGGACACCCCCTCCACATTTTGACCCT  3937
              ||  | ||||| ||||| ||  | ||||||||
Sbjct  2587  ACCAAAAGGACAGCCCCTGCAGGTGTTGACCCT  2619


>X94150.1 Retroviridae complete genome (murine type C retrovirus)
Length=8135

 Score = 359 bits (397),  Expect = 4e-96
 Identities = 1031/1560 (66%), Gaps = 52/1560 (3%)
 Strand=Plus/Plus

Query  4206  GGAATACTGAAACCTTGCCATTCTGCCTGGAACACCCCACTTCTCCCCGTTAAGAAACCG  4265
             |||||| ||  ||||||||| ||  |||||||||| || || || |||||||||||||| 
Sbjct  2867  GGAATATTGGTACCTTGCCAGTCCCCCTGGAACACACCCCTGCTGCCCGTTAAGAAACCA  2926

Query  4266  GGGGAAAA-GATTATAGGCCAGTCCAGGACTTGAGGGAAGTGAATAAGAGGGTTGAAGAT  4324
             |||   || ||||| ||||| ||||||||  |||| ||||| || ||| |||| ||||||
Sbjct  2927  GGGACTAATGATTACAGGCCTGTCCAGGATCTGAGAGAAGTCAACAAGCGGGTGGAAGAT  2986

Query  4325  ATCCACCCCACGGTCCCCAACCCTTATACCTTACTAAGTCACTTGCCCCCTTCACATGTC  4384
             ||||||||||| || ||||| ||||| | | |  |||||    | || || || ||    
Sbjct  2987  ATCCACCCCACCGTGCCCAATCCTTACAACCTCTTAAGTGGACTCCCTCCGTCCCACCAG  3046

Query  4385  TGGTATACTACCTTAGACTTAAAGGATGCATTTTTTAGCATAGCCCTGGCACCCAGCAGC  4444
             ||||| |||    | || ||||| ||||| |||||  || |    ||    |||| ||| 
Sbjct  3047  TGGTACACTGTGCTTGATTTAAAAGATGCCTTTTTCTGCCTGAGACTCCACCCCACCAGT  3106

Query  4445  CAACAGATTTTTGCCTTCGAATGGCATGATGGCAATACGGGAACCCCCGGGCAGCTGACC  4504
             || |   | |||||||| || |||   |||    | | ||||| | | || ||  |||||
Sbjct  3107  CAGCCTCTCTTTGCCTTTGAGTGGAGAGATCCAGAAATGGGAATCTCTGGACAATTGACC  3166

Query  4505  TGGACTAGACTACCGCAAGGCTTCAAAAACTCTCCAACTCTGTTTAATGAAGCCCTAAAT  4564
             ||||| ||||| || || || |||||||||  ||| || |||||| |||| ||  |  | 
Sbjct  3167  TGGACCAGACTCCCACAGGGTTTCAAAAACAGTCCCACCCTGTTTGATGAGGCATTGCA-  3225

Query  4565  CAG-GATTTGAACTCGTTTCGCCAGAGCCATAATTCAG---TTACGCTCCTGCAGTACGT  4620
             ||| ||  | | |    ||  || || |||  |  |||   | |  || || ||||||||
Sbjct  3226  CAGAGACCT-AGCAGACTT--CCGGATCCAGCACCCAGACTTGATCCTGCTACAGTACGT  3282

Query  4621  AGATGACTTGCTTCTGGCGGCCCCCTCCGAAGCCGAATGCCGAAGTGCCACTGGAGACCT  4680
              |||||||| || ||||| ||  | ||||||   || |||| |   |  ||| | | |||
Sbjct  3283  GGATGACTTACTGCTGGCCGCTACTTCCGAACTAGACTGCCAACAAGGTACTCGGGCCCT  3342

Query  4681  CCTCCAGGAGCTGGGGCAGTTGGGCTATCGGGCAAGTGCAAAGAAGGCTCAAATATGCAG  4740
              || ||    || ||| |  | || || |||||    || ||||| || ||||| |||  
Sbjct  3343  TCTACAAACCCTAGGGGACCTCGGATACCGGGCCTCGGCCAAGAAAGCCCAAATCTGCCA  3402

Query  4741  GCAAATAGTCACCTACCTGGGGTATAAGCTGAAAGAAGGAACCAGATGGCTGACAGAGGC  4800
             | ||   || |  |||||||||||    ||||  || ||    ||||||||||| |||||
Sbjct  3403  GAAACAGGTTAAATACCTGGGGTACCTTCTGAGGGAGGGTCAGAGATGGCTGACTGAGGC  3462

Query  4801  CATGAAAGAGACTATTTTTAGACTTCCAGTCCCGACCTCAGCACGAGAGGTCCGTGAGTT  4860
              |  ||||||||| |  |  | |  || || || |   |  | ||| |  |  | |||||
Sbjct  3463  TAGAAAAGAGACTGTGATGGGGCAACCCGTTCCAAAGACTCCTCGACAACTAAGGGAGTT  3522

Query  4861  TTTAGGGACGACAGGCTACTGCCGGCTGTGGATTTTGGGGTATGCTGAAATAGCGAAACC  4920
               |||||||| |||||| |||||| || |||||    |||| ||| ||||| |||   ||
Sbjct  3523  CCTAGGGACGGCAGGCTTCTGCCGCCTCTGGATCCCTGGGTTTGCGGAAATGGCGGCCCC  3582

Query  4921  TCTGTATGAGGCAACCAAGGATAAGGTCCCT-TGGGCCTGGGGGTCAGACCAACAGAAGG  4979
               |||||      |||||  |   || | || |     |||||  ||||||| || ||||
Sbjct  3583  CTTGTATCCTCTTACCAA-AACGGGGACTCTGTTTAATTGGGGCCCAGACCAGCAAAAGG  3641

Query  4980  CCTACGATGAACTCAAGGTCGCTCTCCTAAGAGCCCCGGCCCTGGCATTGCCAGACCCCC  5039
             ||||  | ||| ||||    || || ||||  ||||| ||||||| |||||||||     
Sbjct  3642  CCTATCAAGAAATCAAACAGGCCCTTCTAACTGCCCCCGCCCTGGGATTGCCAGATTTGA  3701

Query  5040  TGAAGCCCTTCACTCTCTTTGTTGATGAGAGGAGGGGAATAGCGAAAGGGGTGCTAATGC  5099
               ||||||||    |||||||| || |||| |  |||    || ||||| || |||| ||
Sbjct  3702  CTAAGCCCTTTGAACTCTTTGTCGACGAGAAGCAGGGCTACGCCAAAGGCGTCCTAACGC  3761

Query  5100  AGCATCTGGGGCCCTGGAAACGTCCGGTTGCCTATTTATCCAAGAAGCTAGATCCAGTTG  5159
             |  | ||||| || |||   || || || |||||  | ||||| |||||||| ||||| |
Sbjct  3762  AAAAACTGGGACCTTGGCGTCGGCCTGTGGCCTACCTGTCCAAAAAGCTAGACCCAGTGG  3821

Query  5160  CAGCAGGATGGCCCCCGTGCTTAAGGATCATTGCGGCAGTAGCCCTAATGGTGAAGGATG  5219
             |||| || |||||||| ||| || ||||  | || ||  | ||| |  ||   || ||||
Sbjct  3822  CAGCCGGGTGGCCCCCTTGCCTACGGATGGTAGCAGCCATTGCCGTTCTGACAAAAGATG  3881

Query  5220  CAGATAAACTCACTTTTGGGCAACAGCTGAAGGTAGTGACCCCCCATGCGATCGAGGGGG  5279
             |||  || || ||| | || || | |||     |  || ||||||||||  | ||||   
Sbjct  3882  CAGGCAAGCTAACTATGGGACAGCCGCTAGTCATCCTGGCCCCCCATGCAGTAGAGGCAC  3941

Query  5280  TCCTGAAATATCCCCCTGGTAGGTGGATGACTAATGCCCGCCTAATCCATTACTAAGGAC  5339
             |  | ||  | |||||||   | ||| |  | || |||||| | | ||| ||| | | | 
Sbjct  3942  TGGTCAAGCAACCCCCTGACCGCTGGCTATCCAACGCCCGCATGACCCACTACCAGGCAA  4001

Query  5340  TCTTGCTAGATGCACCCCG-GATCATCTTCGCTGAACCCA----CCGCTCTGAATCCAGC  5394
             |  | |||||  |   ||| | |||  ||||  ||  |||      || || ||||| ||
Sbjct  4002  TGCTCCTAGACACTGACCGAGTTCA-GTTCG--GA--CCAGTGGTGGCCCTCAATCCTGC  4056

Query  5395  CACCCTGCTGCC-GACCCGGATCTGAGAGCTCCCCTGCATGATTGCCAAGAGATCATGGC  5453
             |||| |||| ||    |||||     |||| |||   ||||||||||  |||||| ||||
Sbjct  4057  CACCTTGCTCCCTCTACCGGAAAAAGGAGCCCCC---CATGATTGCCTCGAGATCTTGGC  4113

Query  5454  AGAAGTCACCCA-GGTAC--GCCCCGACCTCCAGGACGCCGCACTACCCA-ACAGTGAGT  5509
              |||   || || || ||  | || || |||   ||| | || |  |||| ||   ||  
Sbjct  4114  TGAA---ACGCATGGAACCAGACCGGATCTCACCGAC-CAGCCCATCCCAGACGCCGACC  4169

Query  5510  TGGTATGGTACACTGATGGAAGCAGCTTCGTTATAGATGGTGTGCGGAGGGCAGGCACAG  5569
                  ||||| || ||||| ||||||||  |   ||| ||   ||| | ||| ||  |||
Sbjct  4170  ACACCTGGTATACCGATGGGAGCAGCTTTCTGCAAGAAGGACAGCGAAAGGCTGGGGCAG  4229

Query  5570  CGGTGGTAGACCAAGGCGGAAAC----ATCATTTG---GAGTGCCTCGCTTTCCCCGGGG  5622
             | |||       | | | |||||     | || ||   ||| |||   ||  |  | || 
Sbjct  4230  CAGTG-------ACGACTGAAACCGAGGTAATCTGGGCGAGGGCC---CTGCCAGCTGGA  4279

Query  5623  ACCTCAGCCCAGAAGGCCGAACTGATCGCACTGGCGGAAGCGCTAGAACCGGCCGAAGG-  5681
             || |||||||||   |||||||||||||||||  |  |||| ||  ||  ||| ||||| 
Sbjct  4280  ACGTCAGCCCAGCGAGCCGAACTGATCGCACTCACCCAAGCCCTGAAAATGGCAGAAGGT  4339

Query  5682  AAGACGAGTGACTGTCTACACCGATAGCCGCTACGCCTTTGGCACTGTCCATGTGCATGG  5741
             |||| |  | | ||| ||||| ||||||||||| ||||| |  || | |||||| |||||
Sbjct  4340  AAGAAG-CTAAATGTTTACACTGATAGCCGCTATGCCTTCGCTACGGCCCATGTTCATGG  4398


 Score = 211 bits (233),  Expect = 1e-51
 Identities = 353/501 (70%), Gaps = 11/501 (2%)
 Strand=Plus/Plus

Query  6254  GGTACGAGGGTACGGGGAAGAGCG-CCGGGACGGAGTTGGGAAGTGGATTTTACTGAGGT  6312
             ||||||||  |||| || | | || || | ||  | ||||||| | || || ||||| ||
Sbjct  4957  GGTACGAG--TACGCGGGACATCGACCAGTACCCA-TTGGGAAATTGACTTCACTGAAGT  5013

Query  6313  AAAGCCTGGGAGGTGTGGGTATAAGTACTTGCTAGTAATGGTTGACACATTTTCAGGCTG  6372
              || || |||  ||  ||||| |||||| | || ||  | || ||||| || || |||||
Sbjct  5014  TAAACCAGGGCTGTACGGGTACAAGTACCTCCTGGTGTTCGTAGACACCTTCTCTGGCTG  5073

Query  6373  GGTGGAAGCCTTCCCCACGAAACGGGAGACTGCCCAAGTGGTTGCTAAGGCATTACTAGA  6432
             ||||||||||||||| || ||||| || |||||| | || ||  | |||    || ||||
Sbjct  5074  GGTGGAAGCCTTCCCAACTAAACGTGAAACTGCCAAGGTTGTGACCAAGAAGCTATTAGA  5133

Query  6433  AGAAATTATTCCC-AGATATGGGGTTCCTGAGGTTTTAGGCTCCGATAACGGCCCAGCTT  6491
             ||||| ||||||| ||||  ||| | ||  |||| || || |||||||| || || || |
Sbjct  5134  AGAAA-TATTCCCAAGATTCGGGATGCCACAGGTATTGGGTTCCGATAATGGGCCTGCCT  5192

Query  6492  TCATCAGTAACGTCCTACAGGGACTAGCCCGAGCGA-TAGGGATCAATTGGAAGTTACAT  6550
             || ||    | ||    |||    | | ||||   | | |||||| ||||||| ||||||
Sbjct  5193  TCGTCTCCCAGGTAAGTCAGTCGGT-GGCCGATTTACTGGGGATCGATTGGAAATTACAT  5251

Query  6551  TGTGAATATAATCCCCAGAGCTCAGGGCAGGTAGAGAGAATGAATCGAACTCTAAAGGAG  6610
             ||||  ||||  |||||||| ||||| |||||||| ||||||||| ||||  | ||||||
Sbjct  5252  TGTGCTTATAGACCCCAGAGTTCAGGTCAGGTAGAAAGAATGAATAGAACCATCAAGGAG  5311

Query  6611  ACCTTGTCCAAACTAGCCATCGAGACTGGC---GGGGACTGGGTGACCCTCTTACCCTAT  6667
             ||  |  | ||| ||  | | |   |||||    | ||||||||   |||  | ||||  
Sbjct  5312  ACTCTAACTAAATTAAACCTTGCAGCTGGCACTAGAGACTGGGTACTCCTACTCCCCTTA  5371

Query  6668  GCCATCTTCTGGGTCCGGAACTCACCATATGTACATGGTTTGACACCTTTCGAAATTCTG  6727
             ||| ||| | | | ||||||| | ||       |||||  |||| || |  |||||||||
Sbjct  5372  GCCCTCTACCGAGCCCGGAACACTCCGGGCCCCCATGGACTGACTCCGTATGAAATTCTG  5431

Query  6728  TATGGGGCACCACCTCCCATT  6748
             ||||||||||| || ||| ||
Sbjct  5432  TATGGGGCACCCCCGCCCCTT  5452


 Score = 59.9 bits (65),  Expect = 5e-06
 Identities = 251/391 (64%), Gaps = 13/391 (3%)
 Strand=Plus/Plus

Query  2631  GATCTGTACAACTGGAAGGCTCAAAACCCTCCTTTTTCTGAGGACCC--GAAAGGCCTAA  2688
             ||||| || ||||||||   | | |||||| | || || || || ||  | ||    | |
Sbjct  1337  GATCTATATAACTGGAAAAATAATAACCCTTCCTTCTCCGAAGATCCAGGTAAAT--TGA  1394

Query  2689  CTGACCTGTTCGAGTCTGTCATGCACACACACAGTCCCACTTGGGATGATTGCCAGCAGC  2748
             ||| | |  ||||||||||| |   ||| |||   || ||||||||||| || || ||| 
Sbjct  1395  CTGCCTTAATCGAGTCTGTCCTCACCACCCACCAGCCTACTTGGGATGACTGTCAACAGT  1454

Query  2749  TTCTTAAGACCTTATTCACCACCGAGGAGCGCGAGCGGATCCTCACCGAGGCCAGAAAGA  2808
             | ||   |||  |  | ||    || ||     ||||| | |||   || ||||||||| 
Sbjct  1455  TGCTGGGGACTCTGCTGACAGGAGAAGAAAAGCAGCGGGTGCTCCTGGAAGCCAGAAAGG  1514

Query  2809  ATGTCCCCGGCGACAACGGGCGGCCCACGACCTTGCCGAACCTGATCGACGAGCGCTTT-  2867
               ||||  |||||| | || || |||||    ||||| ||   |||||| |   ||||| 
Sbjct  1515  CAGTCCGGGGCGACGATGGCCGCCCCACCCAATTGCCCAATGAGATCGA-GGCTGCTTTC  1573

Query  2868  CCCCTGAATAGACCGGATTGGGACTTTGGGAACGCAGAAGGTAGGGAGCGTCTCCGAGTC  2927
             |||||  |  | || || |||||||     | |     ||||||| | |  ||     ||
Sbjct  1574  CCCCTCGAACGTCCCGACTGGGACTACACCACCCTTAGAGGTAGGAACCACCTAGTTCTC  1633

Query  2928  TACCGCCAGACTCTTATGGCAGGTCCCCGAGCGGCGAGCGGCGGCACGCCGCCCTACCAA  2987
             || ||||||   ||  |||| |||| || |   |||      |||| |  |||| |||||
Sbjct  1634  TATCGCCAGCTGCTCTTGGCGGGTCTCCAAAATGCG------GGCA-GGAGCCCCACCAA  1686

Query  2988  TTTGGCCAAGGTAAAAGCTATAATGCAAGGG  3018
             |||||| ||||||||||  ||||  || |||
Sbjct  1687  TTTGGCTAAGGTAAAAGGAATAACCCAGGGG  1717


 Score = 52.7 bits (57),  Expect = 7e-04
 Identities = 54/71 (76%), Gaps = 0/71 (0%)
 Strand=Plus/Plus

Query  3442  GGCCCCGACTGGATAGGGGACAGTGTGCAAACTGCAAAGAATATGGACATTGGAAGAGGG  3501
             |||||| ||| |||| ||  || || ||  ||||||||||| | ||||| |||   ||||
Sbjct  2124  GGCCCCAACTCGATAAGGACCAATGCGCCTACTGCAAAGAAAAGGGACACTGGGCTAGGG  2183

Query  3502  AGTGCCCCAAG  3512
             | ||||| |||
Sbjct  2184  ATTGCCCAAAG  2194


 Score = 46.4 bits (50),  Expect = 0.032
 Identities = 55/75 (73%), Gaps = 0/75 (0%)
 Strand=Plus/Plus

Query  1521  ACATTCTGCTCTGCAGAATGGCCTACTTTTAATGTGGGCTGGcccccccAGGGAACTTTT  1580
             || ||||||||||| || ||||| |||||   ||| || ||||| |   | || ||||||
Sbjct  746   ACCTTCTGCTCTGCCGAGTGGCCAACTTTCGGTGTAGGGTGGCCGCAAGATGGTACTTTT  805

Query  1581  TCCCTAGACATTATT  1595
                 | |||||||||
Sbjct  806   AATTTGGACATTATT  820


 Score = 41.0 bits (44),  Expect = 1.4
 Identities = 103/153 (67%), Gaps = 8/153 (5%)
 Strand=Plus/Plus

Query  3789  GTGACCCACTCCTTCCTAGTTATCCCTGAATGCCCTGCCCCCTTATTGGGGCGCGATCTC  3848
             || || ||||| |||||   | | || || ||||||   || ||  | ||  | ||  | 
Sbjct  2471  GTCACTCACTCTTTCCTCCATGTGCCGGACTGCCCTTATCCTTTGCTAGGAAGGGACTTG  2530

Query  3849  CTGACTAAGATCAGGGCCCAGATCCATTTTGAGTCGGAT--GGCATTAAGGTATTGGATG  3906
              |||||||| | | |||||||||||| || |||  ||||  ||   | ||||  |||  |
Sbjct  2531  TTGACTAAGTTAAAGGCCCAGATCCACTTCGAG--GGATCGGGAGCTCAGGTTGTGG--G  2586

Query  3907  GCC--AGGGACACCCCCTCCACATTTTGACCCT  3937
              ||  | ||||| ||||| ||  | ||||||||
Sbjct  2587  ACCAAAAGGACAGCCCCTGCAGGTGTTGACCCT  2619


>NC_001362.1 Friend murine leukemia virus FB29 complete genome
Length=8323

 Score = 347 bits (384),  Expect = 7e-93
 Identities = 676/991 (68%), Gaps = 17/991 (2%)
 Strand=Plus/Plus

Query  4206  GGAATACTGAAACCTTGCCATTCTGCCTGGAACACCCCACTTCTCCCCGTTAAGAAACCG  4265
             ||||| |||  ||| ||||| ||  |||||||||| || || || |||||||||||||||
Sbjct  2848  GGAATTCTGGTACCCTGCCAGTCCCCCTGGAACACGCCCCTGCTACCCGTTAAGAAACCG  2907

Query  4266  GGGGAAAA-GATTATAGGCCAGTCCAGGACTTGAGGGAAGTGAATAAGAGGGTTGAAGAT  4324
             |||   || ||||||||||| ||||||||  |||| ||||| || ||| |||| ||||| 
Sbjct  2908  GGGACTAATGATTATAGGCCTGTCCAGGATCTGAGAGAAGTCAACAAGCGGGTGGAAGAC  2967

Query  4325  ATCCACCCCACGGTCCCCAACCCTTATACCTTACTAAGTCACTTGCCCCCTTCACATGTC  4384
             ||||||||||| || ||||||||||| | | |  | ||     | || || || ||    
Sbjct  2968  ATCCACCCCACCGTGCCCAACCCTTACAACCTCTTGAGCGGGCTCCCACCGTCCCACCAG  3027

Query  4385  TGGTATACTACCTTAGACTTAAAGGATGCATTTTTTAGCATAGCCCTGGCACCCAGCAGC  4444
             ||||| |||    | |||||||| ||||| |||||  || |    ||    |||| ||| 
Sbjct  3028  TGGTACACTGTGCTTGACTTAAAAGATGCTTTTTTCTGCCTGAGACTCCACCCCACCAGT  3087

Query  4445  CAACAGATTTTTGCCTTCGAATGGCATGATGGCAATACGGGAACCCCCGGGCAGCTGACC  4504
             ||     | || ||||| || |||   |||    | | ||||| | | || ||  | |||
Sbjct  3088  CAGTCTCTCTTCGCCTTTGAGTGGAGAGATCCAGAGATGGGAATCTCAGGACAATTAACC  3147

Query  4505  TGGACTAGACTACCGCAAGGCTTCAAAAACTCTCCAACTCTGTTTAATGAAGCCCTAAAT  4564
             ||||| ||||| ||||| || |||||||||  ||| || |||||| ||||||||||  | 
Sbjct  3148  TGGACCAGACTCCCGCAGGGTTTCAAAAACAGTCCCACCCTGTTTGATGAAGCCCTGCA-  3206

Query  4565  CAGGATTTGAACTCG----TTTCGCCAGAGCCATAATTCAG---TTACGCTCCTGCAGTA  4617
             ||||    || ||||     ||  || || |||  |  |||   | |  || || |||||
Sbjct  3207  CAGG----GACCTCGCAGACTT--CCGGATCCAGCACCCAGACCTGATTCTGCTCCAGTA  3260

Query  4618  CGTAGATGACTTGCTTCTGGCGGCCCCCTCCGAAGCCGAATGCCGAAGTGCCACTGGAGA  4677
              ||||||||||| || ||||| ||| | || ||    || || | |   |  ||  | | 
Sbjct  3261  TGTAGATGACTTACTGCTGGCCGCCACTTCTGAGCTTGACTGTCAACAAGGTACGCGGGC  3320

Query  4678  CCTCCTCCAGGAGCTGGGGCAGTTGGGCTATCGGGCAAGTGCAAAGAAGGCTCAAATATG  4737
             |||  | ||    || ||| |  | || ||||||||    || ||||| || ||||| ||
Sbjct  3321  CCTGTTACAAACCCTAGGGGACCTCGGATATCGGGCCTCGGCCAAGAAAGCCCAAATTTG  3380

Query  4738  CAGGCAAATAGTCACCTACCTGGGGTATAAGCTGAAAGAAGGAACCAGATGGCTGACAGA  4797
             |  | ||   ||||  || |||||||||   || ||||| ||    ||||||||||| ||
Sbjct  3381  CCAGAAACAGGTCAAGTATCTGGGGTATCTTCTAAAAGAGGGTCAGAGATGGCTGACTGA  3440

Query  4798  GGCCATGAAAGAGACTATTTTTAGACTTCCAGTCCCGACCTCAGCACGAGAGGTCCGTGA  4857
             |||||  ||||||||| |  |  | |  ||    ||||   |  | ||| |  |  | ||
Sbjct  3441  GGCCAGAAAAGAGACTGTGATGGGGCAGCCTACTCCGAAGACCCCTCGACAACTAAGGGA  3500

Query  4858  GTTTTTAGGGACGACAGGCTACTGCCGGCTGTGGATTTTGGGGTATGCTGAAATAGCGAA  4917
             |||  |||||||| |||||| ||| || || |||||    |||| ||| ||||| ||   
Sbjct  3501  GTTCCTAGGGACGGCAGGCTTCTGTCGCCTCTGGATCCCTGGGTTTGCAGAAATGGCAGC  3560

Query  4918  ACCTCTGTATGAGGCAACCAAGGATAAGGTCCCT-TGGGCCTGGGGGTCAGACCAACAGA  4976
              ||  ||||       |||||  |   || | || |  |  |||||  ||||||| || |
Sbjct  3561  CCCCTTGTACCCTCTCACCAA-AACGGGGACTCTGTTTGAGTGGGGCCCAGACCAGCAAA  3619

Query  4977  AGGCCTACGATGAACTCAAGGTCGCTCTCCTAAGAGCCCCGGCCCTGGCATTGCCAGACC  5036
             |||||||| | ||  |||||   |||||| |||  ||||| ||||||| |||||||||| 
Sbjct  3620  AGGCCTACCAAGAGATCAAGCAGGCTCTCTTAACTGCCCCTGCCCTGGGATTGCCAGACT  3679

Query  5037  CCCTGAAGCCCTTCACTCTCTTTGTTGATGAGAGGAGGGGAATAGCGAAAGGGGTGCTAA  5096
                  |||||||||   || |||||||| |||| |  |||    || ||||| || ||||
Sbjct  3680  TGACTAAGCCCTTCGAACTTTTTGTTGACGAGAAGCAGGGCTACGCCAAAGGTGTCCTAA  3739

Query  5097  TGCAGCATCTGGGGCCCTGGAAACGTCCGGTTGCCTATTTATCCAAGAAGCTAGATCCAG  5156
              |||  | |||||||| |||   || ||||| |||||  | ||||| |||||||| ||||
Sbjct  3740  CGCAAAAACTGGGGCCTTGGCGTCGGCCGGTGGCCTACCTGTCCAAAAAGCTAGACCCAG  3799

Query  5157  TTGCAGCAGGATGGCCCCCGTGCTTAAGGAT  5187
             | ||||| || |||||||| ||| || ||||
Sbjct  3800  TGGCAGCTGGGTGGCCCCCTTGCCTACGGAT  3830


 Score = 168 bits (185),  Expect = 1e-38
 Identities = 319/464 (69%), Gaps = 7/464 (2%)
 Strand=Plus/Plus

Query  6290  TGGGAAGTGGATTTTACTGAGGTAAAGCCTGGGAGGTGTGGGTATAAGTACTTGCTAGTA  6349
             |||||| | ||||| ||||||||||| |||||   || ||||||||| ||  |  |||| 
Sbjct  4972  TGGGAAATTGATTTCACTGAGGTAAAACCTGGCCTGTATGGGTATAAATATCTTTTAGTT  5031

Query  6350  ATGGTTGACACATTTTCAGGCTGGGTGGAAGCCTTCCCCACGAAACGGGAGACTGCCCAA  6409
              |  | ||||| || || || ||||| ||||| ||||| || ||    || |||||| ||
Sbjct  5032  TTCATAGACACTTTCTCTGGATGGGTAGAAGCTTTCCCAACCAAGAAAGAAACTGCCAAA  5091

Query  6410  GTGGTTGCTAAGGCATTACTAGAAGAAATTATTCCCAGATATGGGGTTCCTGAGGTTTTA  6469
             || ||  | |||    |||||||||||||  | |||||||  ||  | ||  |||| || 
Sbjct  5092  GTTGTAACCAAGAAGCTACTAGAAGAAATCTTCCCCAGATTCGGCATGCCACAGGTATTG  5151

Query  6470  GGCTCCGATAACGGCCCAGCTTTCATCAGTAACGTCCTACAGGGACTAGCCCGAGCGA-T  6528
             ||  |||| || || || || ||| ||   || ||    |||  | ||| ||||   | |
Sbjct  5152  GGAACCGACAATGGGCCTGCCTTCGTCTCCAAGGTAAGTCAGACAGTAG-CCGATTTACT  5210

Query  6529  AGGGATCAATTGGAAGTTACATTGTGAATATAATCCCCAGAGCTCAGGGCAGGTAGAGAG  6588
              ||| |  |||||||  |||||||||  || |  |||||||| ||||| |||||||| ||
Sbjct  5211  GGGGGTTGATTGGAAACTACATTGTGCTTACAGACCCCAGAGTTCAGGTCAGGTAGAAAG  5270

Query  6589  AATGAATCGAACTCTAAAGGAGACCTTGTCCAAACTAGCCATCGAGACTGGC---GGGGA  6645
             ||||||| | ||  | |||||||| ||  | ||| |  |  | |  ||||||    ||||
Sbjct  5271  AATGAATAGGACAATCAAGGAGACTTTAACTAAATTGACGCTTGCAACTGGCTCTAGGGA  5330

Query  6646  CTGGGTGACCCT-CTTACCCTATGCCATCTTCTGGGTCCGGAACTCACCATATGTACATG  6704
             |||||||  ||| ||| ||||| ||| | |   | | ||| ||| | ||       ||||
Sbjct  5331  CTGGGTGCTCCTGCTTCCCCTA-GCCCTGTATCGAGCCCGCAACACGCCGGGCCCCCATG  5389

Query  6705  GTTTGACACCTTTCGAAATTCTGTATGGGGCACCACCTCCCATT  6748
             || | || || |  |||||  | ||||||||||| || ||| ||
Sbjct  5390  GTCTCACCCCATATGAAATCTTATATGGGGCACCCCCGCCCCTT  5433


 Score = 133 bits (147),  Expect = 3e-28
 Identities = 211/297 (71%), Gaps = 8/297 (3%)
 Strand=Plus/Plus

Query  8574  GAAACCTCGATTAGTCATTTAGAGAAGTCGCTCACCTCTCTATCCGAGGTAGTACTCCAG  8633
             ||||  || |||| | |  |||| ||||| || || ||  | || ||||| ||||| |||
Sbjct  7362  GAAAAGTCAATTACTAACCTAGAAAAGTCTCTTACTTCGTTGTCTGAGGTTGTACTGCAG  7421

Query  8634  AATAGAAGAGGACTTGATTTGTTGTTCCTCCAACAAGGGGGACTGTGTGCCGCGCTGGGG  8693
             ||| || |||| || ||  ||||||||||  || | || ||||||||||| || ||    
Sbjct  7422  AATCGACGAGGCCTAGACCTGTTGTTCCTAAAAGAGGGAGGACTGTGTGCTGCCCTAAAA  7481

Query  8694  GAGGAATGTTGTTTTTATGCTGACCATACTGGTGTGGTAAAAGAATCCATGGCAAAGGTG  8753
             || ||||||||||| |||||||||||||| ||  | |||| |||    ||||| ||  | 
Sbjct  7482  GAAGAATGTTGTTTCTATGCTGACCATACAGGCCTAGTAAGAGATAGTATGGCCAAATTA  7541

Query  8754  AGAGAAGGGTTAGCTAAGAG---AAAAC-GGGAAAGGGAAGCTCAAGAGAACTGGTTTGA  8809
             |||||  |  |  || ||||   |||||      ||   ||| |||| ||  ||||| ||
Sbjct  7542  AGAGAGAGACTCTCTCAGAGACAAAAACTATTTGAGTCGAGC-CAAG-GA--TGGTTCGA  7597

Query  8810  GGCTTGGTTTAACAGATCCCCCTGGCTCACCACCTTAGTATCTACCTTAGTGGGCCC  8866
              |  ||||||||||||||||||||| | ||||| ||  |||| ||| |  |||| ||
Sbjct  7598  AGGATGGTTTAACAGATCCCCCTGGTTTACCACGTTGATATCCACCATCATGGGGCC  7654


 Score = 72.5 bits (79),  Expect = 8e-10
 Identities = 62/77 (81%), Gaps = 0/77 (0%)
 Strand=Plus/Plus

Query  1520  TACATTCTGCTCTGCAGAATGGCCTACTTTTAATGTGGGCTGGcccccccAGGGAACTTT  1579
             |||||||||||||||||||||||| || || || || || ||||| |   | || |||||
Sbjct  726   TACATTCTGCTCTGCAGAATGGCCAACCTTCAACGTCGGATGGCCACGAGACGGCACTTT  785

Query  1580  TTCCCTAGACATTATTA  1596
             |  || |||||||||||
Sbjct  786   TAACCCAGACATTATTA  802


 Score = 62.6 bits (68),  Expect = 4e-07
 Identities = 89/123 (72%), Gaps = 2/123 (2%)
 Strand=Plus/Plus

Query  5620  GGGACCTCAGCCCAGAAGGCCGAACTGATCGCACTGGCGGAAGCGCTAGAACCGGCCGAA  5679
             ||||| || ||||| |  || ||  |||| || ||  |  ||||  || ||  ||| |||
Sbjct  4258  GGGACATCGGCCCAAAGAGCTGAGTTGATAGCGCTCACCCAAGCCTTAAAAATGGCAGAA  4317

Query  5680  GG-AAGACGAGTGACTGTCTACACCGATAGCCGCTACGCCTTTGGCACTGTCCATGTGCA  5738
             || |||| |  ||| ||| |||||||||||||| || || |||| ||||| |||| | ||
Sbjct  4318  GGTAAGAAGC-TGAATGTTTACACCGATAGCCGTTATGCTTTTGCCACTGCCCATATTCA  4376

Query  5739  TGG  5741
              ||
Sbjct  4377  CGG  4379


 Score = 52.7 bits (57),  Expect = 7e-04
 Identities = 104/151 (69%), Gaps = 10/151 (7%)
 Strand=Plus/Plus

Query  2604  TACCAGTATTGTCCCTTTTCAAGCAGTGATCTGTACAACTGGAAGGCTCAAAACCCTCCT  2663
             || || || || || |||||   |  ||| || || ||||||||   | | |||||  ||
Sbjct  1291  TATCAATACTGGCCATTTTCCTCCTCTGACCTCTATAACTGGAAAAATAACAACCCCTCT  1350

Query  2664  TTTTCTGAGGACCCGAAAGGCCTAACTGACC----TGTTCGAGTCTGTCATGCACACACA  2719
             || || ||||||||     ||  || ||||     || ||||||| ||  | |  || ||
Sbjct  1351  TTCTCCGAGGACCCA----GCTAAATTGACAGCTTTGATCGAGTCCGTTCTCCTTACTCA  1406

Query  2720  -CAGTCCCACTTGGGATGATTGCCAGCAGCT  2749
              ||| |||||||||||||| ||||| |||||
Sbjct  1407  TCAG-CCCACTTGGGATGACTGCCAACAGCT  1436


 Score = 52.7 bits (57),  Expect = 7e-04
 Identities = 42/51 (82%), Gaps = 0/51 (0%)
 Strand=Plus/Plus

Query  3462  CAGTGTGCAAACTGCAAAGAATATGGACATTGGAAGAGGGAGTGCCCCAAG  3512
             ||||||||  ||||||||||| | |||||||||   || || |||||||||
Sbjct  2125  CAGTGTGCCTACTGCAAAGAAAAGGGACATTGGGCTAGAGATTGCCCCAAG  2175


 Score = 49.1 bits (53),  Expect = 0.009
 Identities = 80/113 (71%), Gaps = 2/113 (2%)
 Strand=Plus/Plus

Query  2978  GCCCTACCAATTTGGCCAAGGTAAAAGCTATAATGCAAGGGGAAAATGAAAGCCCGGCCG  3037
             |||| ||||||||||||||||||||||  ||||  || ||    |||||    ||  | |
Sbjct  1658  GCCCCACCAATTTGGCCAAGGTAAAAGGGATAACCCAGGGACCTAATGAGTCTCCCTCAG  1717

Query  3038  TGTTTTTAGAACGCCTCTATGATGCTTATAGACAG-TACACCCCGTTGGACCC  3089
               ||||||||  | ||| | || || ||| | ||| ||||| || |  |||||
Sbjct  1718  CCTTTTTAGAGAGACTCAAGGAGGCCTATCG-CAGATACACTCCTTATGACCC  1769


>Z11128.1 Friend murine leukemia virus FB29 complete genome
Length=8323

 Score = 347 bits (384),  Expect = 7e-93
 Identities = 676/991 (68%), Gaps = 17/991 (2%)
 Strand=Plus/Plus

Query  4206  GGAATACTGAAACCTTGCCATTCTGCCTGGAACACCCCACTTCTCCCCGTTAAGAAACCG  4265
             ||||| |||  ||| ||||| ||  |||||||||| || || || |||||||||||||||
Sbjct  2848  GGAATTCTGGTACCCTGCCAGTCCCCCTGGAACACGCCCCTGCTACCCGTTAAGAAACCG  2907

Query  4266  GGGGAAAA-GATTATAGGCCAGTCCAGGACTTGAGGGAAGTGAATAAGAGGGTTGAAGAT  4324
             |||   || ||||||||||| ||||||||  |||| ||||| || ||| |||| ||||| 
Sbjct  2908  GGGACTAATGATTATAGGCCTGTCCAGGATCTGAGAGAAGTCAACAAGCGGGTGGAAGAC  2967

Query  4325  ATCCACCCCACGGTCCCCAACCCTTATACCTTACTAAGTCACTTGCCCCCTTCACATGTC  4384
             ||||||||||| || ||||||||||| | | |  | ||     | || || || ||    
Sbjct  2968  ATCCACCCCACCGTGCCCAACCCTTACAACCTCTTGAGCGGGCTCCCACCGTCCCACCAG  3027

Query  4385  TGGTATACTACCTTAGACTTAAAGGATGCATTTTTTAGCATAGCCCTGGCACCCAGCAGC  4444
             ||||| |||    | |||||||| ||||| |||||  || |    ||    |||| ||| 
Sbjct  3028  TGGTACACTGTGCTTGACTTAAAAGATGCTTTTTTCTGCCTGAGACTCCACCCCACCAGT  3087

Query  4445  CAACAGATTTTTGCCTTCGAATGGCATGATGGCAATACGGGAACCCCCGGGCAGCTGACC  4504
             ||     | || ||||| || |||   |||    | | ||||| | | || ||  | |||
Sbjct  3088  CAGTCTCTCTTCGCCTTTGAGTGGAGAGATCCAGAGATGGGAATCTCAGGACAATTAACC  3147

Query  4505  TGGACTAGACTACCGCAAGGCTTCAAAAACTCTCCAACTCTGTTTAATGAAGCCCTAAAT  4564
             ||||| ||||| ||||| || |||||||||  ||| || |||||| ||||||||||  | 
Sbjct  3148  TGGACCAGACTCCCGCAGGGTTTCAAAAACAGTCCCACCCTGTTTGATGAAGCCCTGCA-  3206

Query  4565  CAGGATTTGAACTCG----TTTCGCCAGAGCCATAATTCAG---TTACGCTCCTGCAGTA  4617
             ||||    || ||||     ||  || || |||  |  |||   | |  || || |||||
Sbjct  3207  CAGG----GACCTCGCAGACTT--CCGGATCCAGCACCCAGACCTGATTCTGCTCCAGTA  3260

Query  4618  CGTAGATGACTTGCTTCTGGCGGCCCCCTCCGAAGCCGAATGCCGAAGTGCCACTGGAGA  4677
              ||||||||||| || ||||| ||| | || ||    || || | |   |  ||  | | 
Sbjct  3261  TGTAGATGACTTACTGCTGGCCGCCACTTCTGAGCTTGACTGTCAACAAGGTACGCGGGC  3320

Query  4678  CCTCCTCCAGGAGCTGGGGCAGTTGGGCTATCGGGCAAGTGCAAAGAAGGCTCAAATATG  4737
             |||  | ||    || ||| |  | || ||||||||    || ||||| || ||||| ||
Sbjct  3321  CCTGTTACAAACCCTAGGGGACCTCGGATATCGGGCCTCGGCCAAGAAAGCCCAAATTTG  3380

Query  4738  CAGGCAAATAGTCACCTACCTGGGGTATAAGCTGAAAGAAGGAACCAGATGGCTGACAGA  4797
             |  | ||   ||||  || |||||||||   || ||||| ||    ||||||||||| ||
Sbjct  3381  CCAGAAACAGGTCAAGTATCTGGGGTATCTTCTAAAAGAGGGTCAGAGATGGCTGACTGA  3440

Query  4798  GGCCATGAAAGAGACTATTTTTAGACTTCCAGTCCCGACCTCAGCACGAGAGGTCCGTGA  4857
             |||||  ||||||||| |  |  | |  ||    ||||   |  | ||| |  |  | ||
Sbjct  3441  GGCCAGAAAAGAGACTGTGATGGGGCAGCCTACTCCGAAGACCCCTCGACAACTAAGGGA  3500

Query  4858  GTTTTTAGGGACGACAGGCTACTGCCGGCTGTGGATTTTGGGGTATGCTGAAATAGCGAA  4917
             |||  |||||||| |||||| ||| || || |||||    |||| ||| ||||| ||   
Sbjct  3501  GTTCCTAGGGACGGCAGGCTTCTGTCGCCTCTGGATCCCTGGGTTTGCAGAAATGGCAGC  3560

Query  4918  ACCTCTGTATGAGGCAACCAAGGATAAGGTCCCT-TGGGCCTGGGGGTCAGACCAACAGA  4976
              ||  ||||       |||||  |   || | || |  |  |||||  ||||||| || |
Sbjct  3561  CCCCTTGTACCCTCTCACCAA-AACGGGGACTCTGTTTGAGTGGGGCCCAGACCAGCAAA  3619

Query  4977  AGGCCTACGATGAACTCAAGGTCGCTCTCCTAAGAGCCCCGGCCCTGGCATTGCCAGACC  5036
             |||||||| | ||  |||||   |||||| |||  ||||| ||||||| |||||||||| 
Sbjct  3620  AGGCCTACCAAGAGATCAAGCAGGCTCTCTTAACTGCCCCTGCCCTGGGATTGCCAGACT  3679

Query  5037  CCCTGAAGCCCTTCACTCTCTTTGTTGATGAGAGGAGGGGAATAGCGAAAGGGGTGCTAA  5096
                  |||||||||   || |||||||| |||| |  |||    || ||||| || ||||
Sbjct  3680  TGACTAAGCCCTTCGAACTTTTTGTTGACGAGAAGCAGGGCTACGCCAAAGGTGTCCTAA  3739

Query  5097  TGCAGCATCTGGGGCCCTGGAAACGTCCGGTTGCCTATTTATCCAAGAAGCTAGATCCAG  5156
              |||  | |||||||| |||   || ||||| |||||  | ||||| |||||||| ||||
Sbjct  3740  CGCAAAAACTGGGGCCTTGGCGTCGGCCGGTGGCCTACCTGTCCAAAAAGCTAGACCCAG  3799

Query  5157  TTGCAGCAGGATGGCCCCCGTGCTTAAGGAT  5187
             | ||||| || |||||||| ||| || ||||
Sbjct  3800  TGGCAGCTGGGTGGCCCCCTTGCCTACGGAT  3830


 Score = 168 bits (185),  Expect = 1e-38
 Identities = 319/464 (69%), Gaps = 7/464 (2%)
 Strand=Plus/Plus

Query  6290  TGGGAAGTGGATTTTACTGAGGTAAAGCCTGGGAGGTGTGGGTATAAGTACTTGCTAGTA  6349
             |||||| | ||||| ||||||||||| |||||   || ||||||||| ||  |  |||| 
Sbjct  4972  TGGGAAATTGATTTCACTGAGGTAAAACCTGGCCTGTATGGGTATAAATATCTTTTAGTT  5031

Query  6350  ATGGTTGACACATTTTCAGGCTGGGTGGAAGCCTTCCCCACGAAACGGGAGACTGCCCAA  6409
              |  | ||||| || || || ||||| ||||| ||||| || ||    || |||||| ||
Sbjct  5032  TTCATAGACACTTTCTCTGGATGGGTAGAAGCTTTCCCAACCAAGAAAGAAACTGCCAAA  5091

Query  6410  GTGGTTGCTAAGGCATTACTAGAAGAAATTATTCCCAGATATGGGGTTCCTGAGGTTTTA  6469
             || ||  | |||    |||||||||||||  | |||||||  ||  | ||  |||| || 
Sbjct  5092  GTTGTAACCAAGAAGCTACTAGAAGAAATCTTCCCCAGATTCGGCATGCCACAGGTATTG  5151

Query  6470  GGCTCCGATAACGGCCCAGCTTTCATCAGTAACGTCCTACAGGGACTAGCCCGAGCGA-T  6528
             ||  |||| || || || || ||| ||   || ||    |||  | ||| ||||   | |
Sbjct  5152  GGAACCGACAATGGGCCTGCCTTCGTCTCCAAGGTAAGTCAGACAGTAG-CCGATTTACT  5210

Query  6529  AGGGATCAATTGGAAGTTACATTGTGAATATAATCCCCAGAGCTCAGGGCAGGTAGAGAG  6588
              ||| |  |||||||  |||||||||  || |  |||||||| ||||| |||||||| ||
Sbjct  5211  GGGGGTTGATTGGAAACTACATTGTGCTTACAGACCCCAGAGTTCAGGTCAGGTAGAAAG  5270

Query  6589  AATGAATCGAACTCTAAAGGAGACCTTGTCCAAACTAGCCATCGAGACTGGC---GGGGA  6645
             ||||||| | ||  | |||||||| ||  | ||| |  |  | |  ||||||    ||||
Sbjct  5271  AATGAATAGGACAATCAAGGAGACTTTAACTAAATTGACGCTTGCAACTGGCTCTAGGGA  5330

Query  6646  CTGGGTGACCCT-CTTACCCTATGCCATCTTCTGGGTCCGGAACTCACCATATGTACATG  6704
             |||||||  ||| ||| ||||| ||| | |   | | ||| ||| | ||       ||||
Sbjct  5331  CTGGGTGCTCCTGCTTCCCCTA-GCCCTGTATCGAGCCCGCAACACGCCGGGCCCCCATG  5389

Query  6705  GTTTGACACCTTTCGAAATTCTGTATGGGGCACCACCTCCCATT  6748
             || | || || |  |||||  | ||||||||||| || ||| ||
Sbjct  5390  GTCTCACCCCATATGAAATCTTATATGGGGCACCCCCGCCCCTT  5433


 Score = 133 bits (147),  Expect = 3e-28
 Identities = 211/297 (71%), Gaps = 8/297 (3%)
 Strand=Plus/Plus

Query  8574  GAAACCTCGATTAGTCATTTAGAGAAGTCGCTCACCTCTCTATCCGAGGTAGTACTCCAG  8633
             ||||  || |||| | |  |||| ||||| || || ||  | || ||||| ||||| |||
Sbjct  7362  GAAAAGTCAATTACTAACCTAGAAAAGTCTCTTACTTCGTTGTCTGAGGTTGTACTGCAG  7421

Query  8634  AATAGAAGAGGACTTGATTTGTTGTTCCTCCAACAAGGGGGACTGTGTGCCGCGCTGGGG  8693
             ||| || |||| || ||  ||||||||||  || | || ||||||||||| || ||    
Sbjct  7422  AATCGACGAGGCCTAGACCTGTTGTTCCTAAAAGAGGGAGGACTGTGTGCTGCCCTAAAA  7481

Query  8694  GAGGAATGTTGTTTTTATGCTGACCATACTGGTGTGGTAAAAGAATCCATGGCAAAGGTG  8753
             || ||||||||||| |||||||||||||| ||  | |||| |||    ||||| ||  | 
Sbjct  7482  GAAGAATGTTGTTTCTATGCTGACCATACAGGCCTAGTAAGAGATAGTATGGCCAAATTA  7541

Query  8754  AGAGAAGGGTTAGCTAAGAG---AAAAC-GGGAAAGGGAAGCTCAAGAGAACTGGTTTGA  8809
             |||||  |  |  || ||||   |||||      ||   ||| |||| ||  ||||| ||
Sbjct  7542  AGAGAGAGACTCTCTCAGAGACAAAAACTATTTGAGTCGAGC-CAAG-GA--TGGTTCGA  7597

Query  8810  GGCTTGGTTTAACAGATCCCCCTGGCTCACCACCTTAGTATCTACCTTAGTGGGCCC  8866
              |  ||||||||||||||||||||| | ||||| ||  |||| ||| |  |||| ||
Sbjct  7598  AGGATGGTTTAACAGATCCCCCTGGTTTACCACGTTGATATCCACCATCATGGGGCC  7654


 Score = 72.5 bits (79),  Expect = 8e-10
 Identities = 62/77 (81%), Gaps = 0/77 (0%)
 Strand=Plus/Plus

Query  1520  TACATTCTGCTCTGCAGAATGGCCTACTTTTAATGTGGGCTGGcccccccAGGGAACTTT  1579
             |||||||||||||||||||||||| || || || || || ||||| |   | || |||||
Sbjct  726   TACATTCTGCTCTGCAGAATGGCCAACCTTCAACGTCGGATGGCCACGAGACGGCACTTT  785

Query  1580  TTCCCTAGACATTATTA  1596
             |  || |||||||||||
Sbjct  786   TAACCCAGACATTATTA  802


 Score = 62.6 bits (68),  Expect = 4e-07
 Identities = 89/123 (72%), Gaps = 2/123 (2%)
 Strand=Plus/Plus

Query  5620  GGGACCTCAGCCCAGAAGGCCGAACTGATCGCACTGGCGGAAGCGCTAGAACCGGCCGAA  5679
             ||||| || ||||| |  || ||  |||| || ||  |  ||||  || ||  ||| |||
Sbjct  4258  GGGACATCGGCCCAAAGAGCTGAGTTGATAGCGCTCACCCAAGCCTTAAAAATGGCAGAA  4317

Query  5680  GG-AAGACGAGTGACTGTCTACACCGATAGCCGCTACGCCTTTGGCACTGTCCATGTGCA  5738
             || |||| |  ||| ||| |||||||||||||| || || |||| ||||| |||| | ||
Sbjct  4318  GGTAAGAAGC-TGAATGTTTACACCGATAGCCGTTATGCTTTTGCCACTGCCCATATTCA  4376

Query  5739  TGG  5741
              ||
Sbjct  4377  CGG  4379


 Score = 52.7 bits (57),  Expect = 7e-04
 Identities = 104/151 (69%), Gaps = 10/151 (7%)
 Strand=Plus/Plus

Query  2604  TACCAGTATTGTCCCTTTTCAAGCAGTGATCTGTACAACTGGAAGGCTCAAAACCCTCCT  2663
             || || || || || |||||   |  ||| || || ||||||||   | | |||||  ||
Sbjct  1291  TATCAATACTGGCCATTTTCCTCCTCTGACCTCTATAACTGGAAAAATAACAACCCCTCT  1350

Query  2664  TTTTCTGAGGACCCGAAAGGCCTAACTGACC----TGTTCGAGTCTGTCATGCACACACA  2719
             || || ||||||||     ||  || ||||     || ||||||| ||  | |  || ||
Sbjct  1351  TTCTCCGAGGACCCA----GCTAAATTGACAGCTTTGATCGAGTCCGTTCTCCTTACTCA  1406

Query  2720  -CAGTCCCACTTGGGATGATTGCCAGCAGCT  2749
              ||| |||||||||||||| ||||| |||||
Sbjct  1407  TCAG-CCCACTTGGGATGACTGCCAACAGCT  1436


 Score = 52.7 bits (57),  Expect = 7e-04
 Identities = 42/51 (82%), Gaps = 0/51 (0%)
 Strand=Plus/Plus

Query  3462  CAGTGTGCAAACTGCAAAGAATATGGACATTGGAAGAGGGAGTGCCCCAAG  3512
             ||||||||  ||||||||||| | |||||||||   || || |||||||||
Sbjct  2125  CAGTGTGCCTACTGCAAAGAAAAGGGACATTGGGCTAGAGATTGCCCCAAG  2175


 Score = 49.1 bits (53),  Expect = 0.009
 Identities = 80/113 (71%), Gaps = 2/113 (2%)
 Strand=Plus/Plus

Query  2978  GCCCTACCAATTTGGCCAAGGTAAAAGCTATAATGCAAGGGGAAAATGAAAGCCCGGCCG  3037
             |||| ||||||||||||||||||||||  ||||  || ||    |||||    ||  | |
Sbjct  1658  GCCCCACCAATTTGGCCAAGGTAAAAGGGATAACCCAGGGACCTAATGAGTCTCCCTCAG  1717

Query  3038  TGTTTTTAGAACGCCTCTATGATGCTTATAGACAG-TACACCCCGTTGGACCC  3089
               ||||||||  | ||| | || || ||| | ||| ||||| || |  |||||
Sbjct  1718  CCTTTTTAGAGAGACTCAAGGAGGCCTATCG-CAGATACACTCCTTATGACCC  1769


>NC_001501.1 Moloney murine leukemia virus, complete genome
Length=8332

 Score = 336 bits (372),  Expect = 1e-89
 Identities = 694/1023 (68%), Gaps = 11/1023 (1%)
 Strand=Plus/Plus

Query  4206  GGAATACTGAAACCTTGCCATTCTGCCTGGAACACCCCACTTCTCCCCGTTAAGAAACCG  4265
             |||||||||  ||| ||||| ||  |||||||||| || || || |||||||||||||| 
Sbjct  2586  GGAATACTGGTACCCTGCCAGTCCCCCTGGAACACGCCCCTGCTACCCGTTAAGAAACCA  2645

Query  4266  GGGGAAAA-GATTATAGGCCAGTCCAGGACTTGAGGGAAGTGAATAAGAGGGTTGAAGAT  4324
             |||   || ||||||||||| ||||||||  |||| ||||| || ||| |||| ||||| 
Sbjct  2646  GGGACTAATGATTATAGGCCTGTCCAGGATCTGAGAGAAGTCAACAAGCGGGTGGAAGAC  2705

Query  4325  ATCCACCCCACGGTCCCCAACCCTTATACCTTACTAAGTCACTTGCCCCCTTCACATGTC  4384
             ||||||||||| || ||||||||||| | | |  | ||     | || || || ||    
Sbjct  2706  ATCCACCCCACCGTGCCCAACCCTTACAACCTCTTGAGCGGGCTCCCACCGTCCCACCAG  2765

Query  4385  TGGTATACTACCTTAGACTTAAAGGATGCATTTTTTAGCATAGCCCTGGCACCCAGCAGC  4444
             ||||| |||    | || ||||||||||| |||||  || |    ||    |||| ||| 
Sbjct  2766  TGGTACACTGTGCTTGATTTAAAGGATGCCTTTTTCTGCCTGAGACTCCACCCCACCAGT  2825

Query  4445  CAACAGATTTTTGCCTTCGAATGGCATGATGGCAATACGGGAACCCCCGGGCAGCTGACC  4504
             || |   | || ||||| || |||   |||    | | ||||| | | || ||  |||||
Sbjct  2826  CAGCCTCTCTTCGCCTTTGAGTGGAGAGATCCAGAGATGGGAATCTCAGGACAATTGACC  2885

Query  4505  TGGACTAGACTACCGCAAGGCTTCAAAAACTCTCCAACTCTGTTTAATGAAGCCCTAAAT  4564
             ||||| ||||| || || || |||||||||  ||| || |||||| |||| || ||  | 
Sbjct  2886  TGGACCAGACTCCCACAGGGTTTCAAAAACAGTCCCACCCTGTTTGATGAGGCACTGCA-  2944

Query  4565  CAG-GATTTGAACTCGTTTCGCCAGAGCCATAATTCAG---TTACGCTCCTGCAGTACGT  4620
             ||| ||  | | |    ||  || || |||  |  |||   | |  || || ||||||||
Sbjct  2945  CAGAGACCT-AGCAGACTT--CCGGATCCAGCACCCAGACTTGATCCTGCTACAGTACGT  3001

Query  4621  AGATGACTTGCTTCTGGCGGCCCCCTCCGAAGCCGAATGCCGAAGTGCCACTGGAGACCT  4680
              |||||||| || ||||| ||| | || ||    || |||| |   |  ||| | | |||
Sbjct  3002  GGATGACTTACTGCTGGCCGCCACTTCTGAGCTAGACTGCCAACAAGGTACTCGGGCCCT  3061

Query  4681  CCTCCAGGAGCTGGGGCAGTTGGGCTATCGGGCAAGTGCAAAGAAGGCTCAAATATGCAG  4740
               | ||    || ||| |  | || ||||||||    || ||||| || ||||| |||  
Sbjct  3062  GTTACAAACCCTAGGGAACCTCGGGTATCGGGCCTCGGCCAAGAAAGCCCAAATTTGCCA  3121

Query  4741  GCAAATAGTCACCTACCTGGGGTATAAGCTGAAAGAAGGAACCAGATGGCTGACAGAGGC  4800
             | ||   ||||  || |||||||||   || ||||| ||    ||||||||||| |||||
Sbjct  3122  GAAACAGGTCAAGTATCTGGGGTATCTTCTAAAAGAGGGTCAGAGATGGCTGACTGAGGC  3181

Query  4801  CATGAAAGAGACTATTTTTAGACTTCCAGTCCCGACCTCAGCACGAGAGGTCCGTGAGTT  4860
             ||  ||||||||| |  |  | |  ||    ||||   |  | ||| |  |  | |||||
Sbjct  3182  CAGAAAAGAGACTGTGATGGGGCAGCCTACTCCGAAGACCCCTCGACAACTAAGGGAGTT  3241

Query  4861  TTTAGGGACGACAGGCTACTGCCGGCTGTGGATTTTGGGGTATGCTGAAATAGCGAAACC  4920
               |||||||| |||||| ||| || || |||||    |||| ||| ||||| ||    ||
Sbjct  3242  CCTAGGGACGGCAGGCTTCTGTCGCCTCTGGATCCCTGGGTTTGCAGAAATGGCAGCCCC  3301

Query  4921  TCTGTATGAGGCAACCAAGGATAAGGTCCCT-TGGGCCTGGGGGTCAGACCAACAGAAGG  4979
               ||||       |||||  |   || | || |     |||||  |||||||||| ||||
Sbjct  3302  CTTGTACCCTCTCACCAA-AACGGGGACTCTGTTTAATTGGGGCCCAGACCAACAAAAGG  3360

Query  4980  CCTACGATGAACTCAAGGTCGCTCTCCTAAGAGCCCCGGCCCTGGCATTGCCAGACCCCC  5039
             ||||  | ||| |||||   ||||| ||||  ||||| |||||||  ||||||||     
Sbjct  3361  CCTATCAAGAAATCAAGCAAGCTCTTCTAACTGCCCCAGCCCTGGGGTTGCCAGATTTGA  3420

Query  5040  TGAAGCCCTTCACTCTCTTTGTTGATGAGAGGAGGGGAATAGCGAAAGGGGTGCTAATGC  5099
               ||||||||    |||||||| || |||| |  |||    || ||||| || |||| ||
Sbjct  3421  CTAAGCCCTTTGAACTCTTTGTCGACGAGAAGCAGGGCTACGCCAAAGGTGTCCTAACGC  3480

Query  5100  AGCATCTGGGGCCCTGGAAACGTCCGGTTGCCTATTTATCCAAGAAGCTAGATCCAGTTG  5159
             |  | ||||| || |||   || ||||| |||||  | ||||| |||||||| ||||| |
Sbjct  3481  AAAAACTGGGACCTTGGCGTCGGCCGGTGGCCTACCTGTCCAAAAAGCTAGACCCAGTAG  3540

Query  5160  CAGCAGGATGGCCCCCGTGCTTAAGGATCATTGCGGCAGTAGCCCTAATGGTGAAGGATG  5219
             |||| || |||||||| ||| || ||||  | || ||  | ||| || ||   |||||||
Sbjct  3541  CAGCTGGGTGGCCCCCTTGCCTACGGATGGTAGCAGCCATTGCCGTACTGACAAAGGATG  3600

Query  5220  CAG  5222
             |||
Sbjct  3601  CAG  3603


 Score = 148 bits (163),  Expect = 1e-32
 Identities = 313/464 (67%), Gaps = 5/464 (1%)
 Strand=Plus/Plus

Query  6289  TTGGGAAGTGGATTTTACTGAGGTAAAGCCTGGGAGGTGTGGGTATAAGTACTTGCTAGT  6348
             ||||||  | ||||| || ||| ||||||| ||   || ||| ||||| ||  | |||||
Sbjct  4709  TTGGGAGATCGATTTCACCGAGATAAAGCCCGGATTGTATGGCTATAAATATCTTCTAGT  4768

Query  6349  AATGGTTGACACATTTTCAGGCTGGGTGGAAGCCTTCCCCACGAAACGGGAGACTGCCCA  6408
               |  | || || ||||| |||||| | ||||||||||| || ||    || || ||| |
Sbjct  4769  TTTTATAGATACCTTTTCTGGCTGGATAGAAGCCTTCCCAACCAAGAAAGAAACCGCCAA  4828

Query  6409  AGTGGTTGCTAAGGCATTACTAGAAGAAATTATTCCCAGATATGGGGTTCCTGAGGTTTT  6468
              || ||  | |||    ||||||| || ||  | ||||| |  ||  | ||| |||| ||
Sbjct  4829  GGTCGTAACCAAGAAGCTACTAGAGGAGATCTTCCCCAGGTTCGGCATGCCTCAGGTATT  4888

Query  6469  AGGCTCCGATAACGGCCCAGCTTTCATCAGTAACGTCCTACAGGGACTAGCCCGAGC-GA  6527
              ||  | || || || || || ||| ||   || ||    |||  | | | |||| | | 
Sbjct  4889  GGGAACTGACAATGGGCCTGCCTTCGTCTCCAAGGTGAGTCAGACAGT-GGCCGATCTGT  4947

Query  6528  TAGGGATCAATTGGAAGTTACATTGTGAATATAATCCCCAGAGCTCAGGGCAGGTAGAGA  6587
             | |||||  ||||||| |||||||||| ||| |  ||||| |||||||| |||||||| |
Sbjct  4948  TGGGGATTGATTGGAAATTACATTGTGCATACAGACCCCAAAGCTCAGGCCAGGTAGAAA  5007

Query  6588  GAATGAATCGAACTCTAAAGGAGACCTTGTCCAAACTAGCCATCGAGACTGGC---GGGG  6644
             |||||||| ||||  | |||||||| ||  | ||| || |  | |  ||||||    | |
Sbjct  5008  GAATGAATAGAACCATCAAGGAGACTTTAACTAAATTAACGCTTGCAACTGGCTCTAGAG  5067

Query  6645  ACTGGGTGACCCTCTTACCCTATGCCATCTTCTGGGTCCGGAACTCACCATATGTACATG  6704
             ||||||||  |||  | ||||  ||| | | | | | ||| ||| | ||       ||||
Sbjct  5068  ACTGGGTGCTCCTACTCCCCTTAGCCCTGTACCGAGCCCGCAACACGCCGGGCCCCCATG  5127

Query  6705  GTTTGACACCTTTCGAAATTCTGTATGGGGCACCACCTCCCATT  6748
             |  | || || |  || ||  | ||||||||||| || ||| ||
Sbjct  5128  GCCTCACCCCATATGAGATCTTATATGGGGCACCCCCGCCCCTT  5171


 Score = 135 bits (149),  Expect = 8e-29
 Identities = 200/278 (72%), Gaps = 8/278 (3%)
 Strand=Plus/Plus

Query  8593  TAGAGAAGTCGCTCACCTCTCTATCCGAGGTAGTACTCCAGAATAGAAGAGGACTTGATT  8652
             |||| ||||| ||||| || || || || || || || |||||| |||| || || || |
Sbjct  7089  TAGAAAAGTCTCTCACTTCCCTGTCTGAAGTTGTCCTACAGAATCGAAGGGGCCTAGACT  7148

Query  8653  TGTTGTTCCTCCAACAAGGGGGACTGTGTGCCGCGCTGGGGGAGGAATGTTGTTTTTATG  8712
             |||| || ||  || |||| || |||||||| || ||    || |||||||| || ||||
Sbjct  7149  TGTTATTTCTAAAAGAAGGAGGGCTGTGTGCTGCTCTAAAAGAAGAATGTTGCTTCTATG  7208

Query  8713  CTGACCATACTGGTGTGGTAAAAGAATCCATGGCAAAGGTGAGAGA-AGGGTTAGCTAAG  8771
             | ||||| || ||  | || | |||   |||||| ||  ||||||| ||| |||  | ||
Sbjct  7209  CGGACCACACAGGACTAGTGAGAGACAGCATGGCCAAATTGAGAGAGAGGCTTAA-TCAG  7267

Query  8772  AGA---AAACGGGAAAGGGAAGCTCAAGAGAACTGGTTTGAGGCTTGGTTTAACAGATCC  8828
             |||   |||| |     |  | |||||| ||  ||||||||||    |||||||||||||
Sbjct  7268  AGACAGAAACTGTTTGAGTCAACTCAAG-GA--TGGTTTGAGGGACTGTTTAACAGATCC  7324

Query  8829  CCCTGGCTCACCACCTTAGTATCTACCTTAGTGGGCCC  8866
             || ||| | ||||||||  |||||||| |  |||| ||
Sbjct  7325  CCTTGGTTTACCACCTTGATATCTACCATTATGGGACC  7362


 Score = 72.5 bits (79),  Expect = 8e-10
 Identities = 270/409 (66%), Gaps = 31/409 (8%)
 Strand=Plus/Plus

Query  2630  TGATCTGTACAACTGGAAGGCTCAAAACCCTCCTTTTTCTGAGGACCCGAAAGGCCTAAC  2689
             ||| || |||||||||||   | | |||||| |||||||||| || ||   |||   |||
Sbjct  1055  TGACCTTTACAACTGGAAAAATAATAACCCTTCTTTTTCTGAAGATCC---AGG-TAAAC  1110

Query  2690  TGAC----CTGTTCGAGTCTGTCATGCACACACA-CAGTCCCACTTGGGATGATTGCCAG  2744
             ||||    ||| ||||||||||  |   ||| || ||| ||||| ||||| || || |||
Sbjct  1111  TGACAGCTCTGATCGAGTCTGTTCTCATCACCCATCAG-CCCACCTGGGACGACTGTCAG  1169

Query  2745  CAGCTTCTTAAGACCTTATTCACCACCGAGGAGCGCGAGCGGATCCTCACCGAGGCCAGA  2804
             |||||  |   |||  |  | |||   || ||     | ||| | |||   ||||| |||
Sbjct  1170  CAGCTGTTGGGGACTCTGCTGACCGGAGAAGAAAAACAACGGGTGCTCTTAGAGGCTAGA  1229

Query  2805  AAGAATGTCCCCGGCGACAACGGGCGGCCCACGACCTTGCCGAACCTGA--TCGACGAGC  2862
             |||   || |  |||||  | ||||| |||||     |||| ||  |||  |||| |  |
Sbjct  1230  AAGGCGGTGCGGGGCGATGATGGGCGCCCCACTCAACTGCCCAA--TGAAGTCGATG-CC  1286

Query  2863  GC-TTTCCCCTGAATAGACCGGATTGGGACTTTGGGAACGCA-GAAGGTAGGGAGCGTCT  2920
             || ||||||||  |  | || || ||||| ||     || || | ||||||| |    | 
Sbjct  1287  GCTTTTCCCCTCGAGCGCCCAGACTGGGA-TTACACCACCCAGGCAGGTAGGAA---CCA  1342

Query  2921  CCGAGT---CTACCGCCAGACTCTTATGGCAGGTCCCCGAGCGGCGAGCGGCGGCACGCC  2977
             || |||   ||| ||||||   ||  | || |||| || |      | ||  |||| |  
Sbjct  1343  CCTAGTCCACTATCGCCAGTTGCTCCTAGCGGGTCTCCAA------AACGCGGGCA-GAA  1395

Query  2978  GCCCTACCAATTTGGCCAAGGTAAAAGCTATAATGCAAGGGGAAAATGA  3026
             |||| ||||||||||||||||||||||  ||||  ||||||   |||||
Sbjct  1396  GCCCCACCAATTTGGCCAAGGTAAAAGGAATAACACAAGGGCCCAATGA  1444


 Score = 55.4 bits (60),  Expect = 6e-05
 Identities = 39/45 (87%), Gaps = 0/45 (0%)
 Strand=Plus/Plus

Query  1520  TACATTCTGCTCTGCAGAATGGCCTACTTTTAATGTGGGCTGGcc  1564
             ||| |||||||||||||||||||| || ||||| || || |||||
Sbjct  464   TACCTTCTGCTCTGCAGAATGGCCAACCTTTAACGTCGGATGGCC  508


 Score = 39.2 bits (42),  Expect = 4.7
 Identities = 51/71 (72%), Gaps = 0/71 (0%)
 Strand=Plus/Plus

Query  3442  GGCCCCGACTGGATAGGGGACAGTGTGCAAACTGCAAAGAATATGGACATTGGAAGAGGG  3501
             || ||| ||| ||| | |  ||||||||  ||||||||||| | || || |||   |  |
Sbjct  1843  GGTCCCAACTCGATCGCGACCAGTGTGCCTACTGCAAAGAAAAGGGGCACTGGGCTAAAG  1902

Query  3502  AGTGCCCCAAG  3512
             | || ||||||
Sbjct  1903  ATTGTCCCAAG  1913


>AF033811.1 Moloney murine leukemia virus, complete genome
Length=8332

 Score = 336 bits (372),  Expect = 1e-89
 Identities = 694/1023 (68%), Gaps = 11/1023 (1%)
 Strand=Plus/Plus

Query  4206  GGAATACTGAAACCTTGCCATTCTGCCTGGAACACCCCACTTCTCCCCGTTAAGAAACCG  4265
             |||||||||  ||| ||||| ||  |||||||||| || || || |||||||||||||| 
Sbjct  2586  GGAATACTGGTACCCTGCCAGTCCCCCTGGAACACGCCCCTGCTACCCGTTAAGAAACCA  2645

Query  4266  GGGGAAAA-GATTATAGGCCAGTCCAGGACTTGAGGGAAGTGAATAAGAGGGTTGAAGAT  4324
             |||   || ||||||||||| ||||||||  |||| ||||| || ||| |||| ||||| 
Sbjct  2646  GGGACTAATGATTATAGGCCTGTCCAGGATCTGAGAGAAGTCAACAAGCGGGTGGAAGAC  2705

Query  4325  ATCCACCCCACGGTCCCCAACCCTTATACCTTACTAAGTCACTTGCCCCCTTCACATGTC  4384
             ||||||||||| || ||||||||||| | | |  | ||     | || || || ||    
Sbjct  2706  ATCCACCCCACCGTGCCCAACCCTTACAACCTCTTGAGCGGGCTCCCACCGTCCCACCAG  2765

Query  4385  TGGTATACTACCTTAGACTTAAAGGATGCATTTTTTAGCATAGCCCTGGCACCCAGCAGC  4444
             ||||| |||    | || ||||||||||| |||||  || |    ||    |||| ||| 
Sbjct  2766  TGGTACACTGTGCTTGATTTAAAGGATGCCTTTTTCTGCCTGAGACTCCACCCCACCAGT  2825

Query  4445  CAACAGATTTTTGCCTTCGAATGGCATGATGGCAATACGGGAACCCCCGGGCAGCTGACC  4504
             || |   | || ||||| || |||   |||    | | ||||| | | || ||  |||||
Sbjct  2826  CAGCCTCTCTTCGCCTTTGAGTGGAGAGATCCAGAGATGGGAATCTCAGGACAATTGACC  2885

Query  4505  TGGACTAGACTACCGCAAGGCTTCAAAAACTCTCCAACTCTGTTTAATGAAGCCCTAAAT  4564
             ||||| ||||| || || || |||||||||  ||| || |||||| |||| || ||  | 
Sbjct  2886  TGGACCAGACTCCCACAGGGTTTCAAAAACAGTCCCACCCTGTTTGATGAGGCACTGCA-  2944

Query  4565  CAG-GATTTGAACTCGTTTCGCCAGAGCCATAATTCAG---TTACGCTCCTGCAGTACGT  4620
             ||| ||  | | |    ||  || || |||  |  |||   | |  || || ||||||||
Sbjct  2945  CAGAGACCT-AGCAGACTT--CCGGATCCAGCACCCAGACTTGATCCTGCTACAGTACGT  3001

Query  4621  AGATGACTTGCTTCTGGCGGCCCCCTCCGAAGCCGAATGCCGAAGTGCCACTGGAGACCT  4680
              |||||||| || ||||| ||| | || ||    || |||| |   |  ||| | | |||
Sbjct  3002  GGATGACTTACTGCTGGCCGCCACTTCTGAGCTAGACTGCCAACAAGGTACTCGGGCCCT  3061

Query  4681  CCTCCAGGAGCTGGGGCAGTTGGGCTATCGGGCAAGTGCAAAGAAGGCTCAAATATGCAG  4740
               | ||    || ||| |  | || ||||||||    || ||||| || ||||| |||  
Sbjct  3062  GTTACAAACCCTAGGGAACCTCGGGTATCGGGCCTCGGCCAAGAAAGCCCAAATTTGCCA  3121

Query  4741  GCAAATAGTCACCTACCTGGGGTATAAGCTGAAAGAAGGAACCAGATGGCTGACAGAGGC  4800
             | ||   ||||  || |||||||||   || ||||| ||    ||||||||||| |||||
Sbjct  3122  GAAACAGGTCAAGTATCTGGGGTATCTTCTAAAAGAGGGTCAGAGATGGCTGACTGAGGC  3181

Query  4801  CATGAAAGAGACTATTTTTAGACTTCCAGTCCCGACCTCAGCACGAGAGGTCCGTGAGTT  4860
             ||  ||||||||| |  |  | |  ||    ||||   |  | ||| |  |  | |||||
Sbjct  3182  CAGAAAAGAGACTGTGATGGGGCAGCCTACTCCGAAGACCCCTCGACAACTAAGGGAGTT  3241

Query  4861  TTTAGGGACGACAGGCTACTGCCGGCTGTGGATTTTGGGGTATGCTGAAATAGCGAAACC  4920
               |||||||| |||||| ||| || || |||||    |||| ||| ||||| ||    ||
Sbjct  3242  CCTAGGGACGGCAGGCTTCTGTCGCCTCTGGATCCCTGGGTTTGCAGAAATGGCAGCCCC  3301

Query  4921  TCTGTATGAGGCAACCAAGGATAAGGTCCCT-TGGGCCTGGGGGTCAGACCAACAGAAGG  4979
               ||||       |||||  |   || | || |     |||||  |||||||||| ||||
Sbjct  3302  CTTGTACCCTCTCACCAA-AACGGGGACTCTGTTTAATTGGGGCCCAGACCAACAAAAGG  3360

Query  4980  CCTACGATGAACTCAAGGTCGCTCTCCTAAGAGCCCCGGCCCTGGCATTGCCAGACCCCC  5039
             ||||  | ||| |||||   ||||| ||||  ||||| |||||||  ||||||||     
Sbjct  3361  CCTATCAAGAAATCAAGCAAGCTCTTCTAACTGCCCCAGCCCTGGGGTTGCCAGATTTGA  3420

Query  5040  TGAAGCCCTTCACTCTCTTTGTTGATGAGAGGAGGGGAATAGCGAAAGGGGTGCTAATGC  5099
               ||||||||    |||||||| || |||| |  |||    || ||||| || |||| ||
Sbjct  3421  CTAAGCCCTTTGAACTCTTTGTCGACGAGAAGCAGGGCTACGCCAAAGGTGTCCTAACGC  3480

Query  5100  AGCATCTGGGGCCCTGGAAACGTCCGGTTGCCTATTTATCCAAGAAGCTAGATCCAGTTG  5159
             |  | ||||| || |||   || ||||| |||||  | ||||| |||||||| ||||| |
Sbjct  3481  AAAAACTGGGACCTTGGCGTCGGCCGGTGGCCTACCTGTCCAAAAAGCTAGACCCAGTAG  3540

Query  5160  CAGCAGGATGGCCCCCGTGCTTAAGGATCATTGCGGCAGTAGCCCTAATGGTGAAGGATG  5219
             |||| || |||||||| ||| || ||||  | || ||  | ||| || ||   |||||||
Sbjct  3541  CAGCTGGGTGGCCCCCTTGCCTACGGATGGTAGCAGCCATTGCCGTACTGACAAAGGATG  3600

Query  5220  CAG  5222
             |||
Sbjct  3601  CAG  3603


 Score = 148 bits (163),  Expect = 1e-32
 Identities = 313/464 (67%), Gaps = 5/464 (1%)
 Strand=Plus/Plus

Query  6289  TTGGGAAGTGGATTTTACTGAGGTAAAGCCTGGGAGGTGTGGGTATAAGTACTTGCTAGT  6348
             ||||||  | ||||| || ||| ||||||| ||   || ||| ||||| ||  | |||||
Sbjct  4709  TTGGGAGATCGATTTCACCGAGATAAAGCCCGGATTGTATGGCTATAAATATCTTCTAGT  4768

Query  6349  AATGGTTGACACATTTTCAGGCTGGGTGGAAGCCTTCCCCACGAAACGGGAGACTGCCCA  6408
               |  | || || ||||| |||||| | ||||||||||| || ||    || || ||| |
Sbjct  4769  TTTTATAGATACCTTTTCTGGCTGGATAGAAGCCTTCCCAACCAAGAAAGAAACCGCCAA  4828

Query  6409  AGTGGTTGCTAAGGCATTACTAGAAGAAATTATTCCCAGATATGGGGTTCCTGAGGTTTT  6468
              || ||  | |||    ||||||| || ||  | ||||| |  ||  | ||| |||| ||
Sbjct  4829  GGTCGTAACCAAGAAGCTACTAGAGGAGATCTTCCCCAGGTTCGGCATGCCTCAGGTATT  4888

Query  6469  AGGCTCCGATAACGGCCCAGCTTTCATCAGTAACGTCCTACAGGGACTAGCCCGAGC-GA  6527
              ||  | || || || || || ||| ||   || ||    |||  | | | |||| | | 
Sbjct  4889  GGGAACTGACAATGGGCCTGCCTTCGTCTCCAAGGTGAGTCAGACAGT-GGCCGATCTGT  4947

Query  6528  TAGGGATCAATTGGAAGTTACATTGTGAATATAATCCCCAGAGCTCAGGGCAGGTAGAGA  6587
             | |||||  ||||||| |||||||||| ||| |  ||||| |||||||| |||||||| |
Sbjct  4948  TGGGGATTGATTGGAAATTACATTGTGCATACAGACCCCAAAGCTCAGGCCAGGTAGAAA  5007

Query  6588  GAATGAATCGAACTCTAAAGGAGACCTTGTCCAAACTAGCCATCGAGACTGGC---GGGG  6644
             |||||||| ||||  | |||||||| ||  | ||| || |  | |  ||||||    | |
Sbjct  5008  GAATGAATAGAACCATCAAGGAGACTTTAACTAAATTAACGCTTGCAACTGGCTCTAGAG  5067

Query  6645  ACTGGGTGACCCTCTTACCCTATGCCATCTTCTGGGTCCGGAACTCACCATATGTACATG  6704
             ||||||||  |||  | ||||  ||| | | | | | ||| ||| | ||       ||||
Sbjct  5068  ACTGGGTGCTCCTACTCCCCTTAGCCCTGTACCGAGCCCGCAACACGCCGGGCCCCCATG  5127

Query  6705  GTTTGACACCTTTCGAAATTCTGTATGGGGCACCACCTCCCATT  6748
             |  | || || |  || ||  | ||||||||||| || ||| ||
Sbjct  5128  GCCTCACCCCATATGAGATCTTATATGGGGCACCCCCGCCCCTT  5171


 Score = 135 bits (149),  Expect = 8e-29
 Identities = 200/278 (72%), Gaps = 8/278 (3%)
 Strand=Plus/Plus

Query  8593  TAGAGAAGTCGCTCACCTCTCTATCCGAGGTAGTACTCCAGAATAGAAGAGGACTTGATT  8652
             |||| ||||| ||||| || || || || || || || |||||| |||| || || || |
Sbjct  7089  TAGAAAAGTCTCTCACTTCCCTGTCTGAAGTTGTCCTACAGAATCGAAGGGGCCTAGACT  7148

Query  8653  TGTTGTTCCTCCAACAAGGGGGACTGTGTGCCGCGCTGGGGGAGGAATGTTGTTTTTATG  8712
             |||| || ||  || |||| || |||||||| || ||    || |||||||| || ||||
Sbjct  7149  TGTTATTTCTAAAAGAAGGAGGGCTGTGTGCTGCTCTAAAAGAAGAATGTTGCTTCTATG  7208

Query  8713  CTGACCATACTGGTGTGGTAAAAGAATCCATGGCAAAGGTGAGAGA-AGGGTTAGCTAAG  8771
             | ||||| || ||  | || | |||   |||||| ||  ||||||| ||| |||  | ||
Sbjct  7209  CGGACCACACAGGACTAGTGAGAGACAGCATGGCCAAATTGAGAGAGAGGCTTAA-TCAG  7267

Query  8772  AGA---AAACGGGAAAGGGAAGCTCAAGAGAACTGGTTTGAGGCTTGGTTTAACAGATCC  8828
             |||   |||| |     |  | |||||| ||  ||||||||||    |||||||||||||
Sbjct  7268  AGACAGAAACTGTTTGAGTCAACTCAAG-GA--TGGTTTGAGGGACTGTTTAACAGATCC  7324

Query  8829  CCCTGGCTCACCACCTTAGTATCTACCTTAGTGGGCCC  8866
             || ||| | ||||||||  |||||||| |  |||| ||
Sbjct  7325  CCTTGGTTTACCACCTTGATATCTACCATTATGGGACC  7362


 Score = 72.5 bits (79),  Expect = 8e-10
 Identities = 270/409 (66%), Gaps = 31/409 (8%)
 Strand=Plus/Plus

Query  2630  TGATCTGTACAACTGGAAGGCTCAAAACCCTCCTTTTTCTGAGGACCCGAAAGGCCTAAC  2689
             ||| || |||||||||||   | | |||||| |||||||||| || ||   |||   |||
Sbjct  1055  TGACCTTTACAACTGGAAAAATAATAACCCTTCTTTTTCTGAAGATCC---AGG-TAAAC  1110

Query  2690  TGAC----CTGTTCGAGTCTGTCATGCACACACA-CAGTCCCACTTGGGATGATTGCCAG  2744
             ||||    ||| ||||||||||  |   ||| || ||| ||||| ||||| || || |||
Sbjct  1111  TGACAGCTCTGATCGAGTCTGTTCTCATCACCCATCAG-CCCACCTGGGACGACTGTCAG  1169

Query  2745  CAGCTTCTTAAGACCTTATTCACCACCGAGGAGCGCGAGCGGATCCTCACCGAGGCCAGA  2804
             |||||  |   |||  |  | |||   || ||     | ||| | |||   ||||| |||
Sbjct  1170  CAGCTGTTGGGGACTCTGCTGACCGGAGAAGAAAAACAACGGGTGCTCTTAGAGGCTAGA  1229

Query  2805  AAGAATGTCCCCGGCGACAACGGGCGGCCCACGACCTTGCCGAACCTGA--TCGACGAGC  2862
             |||   || |  |||||  | ||||| |||||     |||| ||  |||  |||| |  |
Sbjct  1230  AAGGCGGTGCGGGGCGATGATGGGCGCCCCACTCAACTGCCCAA--TGAAGTCGATG-CC  1286

Query  2863  GC-TTTCCCCTGAATAGACCGGATTGGGACTTTGGGAACGCA-GAAGGTAGGGAGCGTCT  2920
             || ||||||||  |  | || || ||||| ||     || || | ||||||| |    | 
Sbjct  1287  GCTTTTCCCCTCGAGCGCCCAGACTGGGA-TTACACCACCCAGGCAGGTAGGAA---CCA  1342

Query  2921  CCGAGT---CTACCGCCAGACTCTTATGGCAGGTCCCCGAGCGGCGAGCGGCGGCACGCC  2977
             || |||   ||| ||||||   ||  | || |||| || |      | ||  |||| |  
Sbjct  1343  CCTAGTCCACTATCGCCAGTTGCTCCTAGCGGGTCTCCAA------AACGCGGGCA-GAA  1395

Query  2978  GCCCTACCAATTTGGCCAAGGTAAAAGCTATAATGCAAGGGGAAAATGA  3026
             |||| ||||||||||||||||||||||  ||||  ||||||   |||||
Sbjct  1396  GCCCCACCAATTTGGCCAAGGTAAAAGGAATAACACAAGGGCCCAATGA  1444


 Score = 55.4 bits (60),  Expect = 6e-05
 Identities = 39/45 (87%), Gaps = 0/45 (0%)
 Strand=Plus/Plus

Query  1520  TACATTCTGCTCTGCAGAATGGCCTACTTTTAATGTGGGCTGGcc  1564
             ||| |||||||||||||||||||| || ||||| || || |||||
Sbjct  464   TACCTTCTGCTCTGCAGAATGGCCAACCTTTAACGTCGGATGGCC  508


 Score = 39.2 bits (42),  Expect = 4.7
 Identities = 51/71 (72%), Gaps = 0/71 (0%)
 Strand=Plus/Plus

Query  3442  GGCCCCGACTGGATAGGGGACAGTGTGCAAACTGCAAAGAATATGGACATTGGAAGAGGG  3501
             || ||| ||| ||| | |  ||||||||  ||||||||||| | || || |||   |  |
Sbjct  1843  GGTCCCAACTCGATCGCGACCAGTGTGCCTACTGCAAAGAAAAGGGGCACTGGGCTAAAG  1902

Query  3502  AGTGCCCCAAG  3512
             | || ||||||
Sbjct  1903  ATTGTCCCAAG  1913


>NC_022517.1 Baboon endogenous virus strain M7 proviral DNA, complete 
genome
Length=8507

 Score = 278 bits (307),  Expect = 1e-71
 Identities = 1244/1939 (64%), Gaps = 84/1939 (4%)
 Strand=Plus/Plus

Query  3440  GCGGCCCCGACTGGATAGGGGACAGTGTGCAAACTGCAAAGAATATGGACATTGGAAGAG  3499
             ||||||   | | |||| ||  ||||| ||  ||||||||||    || |||||||  | 
Sbjct  2466  GCGGCCTAAAGTAGATAAGGACCAGTGCGCCTACTGCAAAGAGCGAGGGCATTGGATCAA  2525

Query  3500  GGAGTGCCCCAAGCACCAGGGCCAAACCGG--GCAAGACGCACAGGTTCTG--CTGGCGG  3555
             ||| ||||||||||  |   |  | ||| |  | ||  ||| |  || ||   ||   | 
Sbjct  2526  GGACTGCCCCAAGCGTCCTAG--AGACCAGAAGAAACCCGCCCCTGTCCTCACCTTAGGT  2583

Query  3556  GAATGGACAGTGACTAGGGGAGACGGGACTC-GGATCCCCTCCCAGAGTCTTGGGTAACT  3614
             ||  |||||| || |||||| | | || ||| ||| |||| ||| ||| |  || |||||
Sbjct  2584  GA--GGACAGCGAATAGGGGTGTCAGGGCTCTGGAGCCCCCCCC-GAGCCCCGGCTAACT  2640

Query  3615  GCGTATGTGGAGGGGAAGCCAGTAGGATTCATGGTAGACACAGGAGCCCAGTACTCAGTT  3674
                | ||| | |||| | ||       ||| |||| |||||||| |||||  |||| |||
Sbjct  2641  CTATCTGTAGGGGGGCATCCCACCACCTTCTTGGTGGACACAGGCGCCCAACACTCGGTT  2700

Query  3675  CTGAACAAGCCTA-CGGAGCCCTTATCTCA-GAAAACCAGTTTGGTGCAAGGGGCAACTG  3732
              ||| |||| | | |||| ||||   |||  | | | |  || ||| || |||||||| |
Sbjct  2701  TTGACCAAGGCAAACGGACCCCTGTCCTCTCGTACATC--TTGGGTCCAGGGGGCAACAG  2758

Query  3733  GGTCCAAGGCTTATCGGTGGACTAATAGGCACCAAGTGGACTTAGGCCGCCACCAA--GT  3790
             |    |||    |    ||||||||  | |    |||  || ||||  || |  ||  ||
Sbjct  2759  GAAGAAAGATGCACAAATGGACTAACCGCCGGACAGTTAACCTAGG--GCAAGGAATGGT  2816

Query  3791  GACCCACTCCTTCCTAGTTATCCCTGAATGCCC-TGCCCCCTTATTGGGGCGCGATCTCC  3849
             ||| ||||||||| | ||  | |||||||| || | ||||||| | |||||| |||||||
Sbjct  2817  GACACACTCCTTCTTGGTGGTACCTGAATGTCCGTACCCCCTTCT-GGGGCGAGATCTCC  2875

Query  3850  TGACTAAGATCAGGGCCCAGATCCATTTT---GAGTCGGATGGCATTAAGGTATTGGATG  3906
             | || ||  || | || |||||||| ||    ||| | |  | |    |||| || ||  
Sbjct  2876  TAACCAAACTCGGAGCTCAGATCCACTTCTCCGAGGCAGGGGCCC---AGGTGTTAGACC  2932

Query  3907  GCCAGGGACACCCCCTCCACATTTTGACCCTGTCTCTTGTGGATGAACATCTCCTGTTCG  3966
             |  | || || ||| |||| ||||||||  |||||||    |||||||| |  || || |
Sbjct  2933  GAGATGGCCAACCCATCCAAATTTTGACTGTGTCTCTGCAAGATGAACACCGGCTTTTTG  2992

Query  3967  CCCTGCAGGACAACCCCTACAACCCTCCCTCTACAGAATGGCCCCGTGATATGGATTATT  4026
              | | | || || | ||    | |||||||       ||| |         ||| |||  
Sbjct  2993  ACATCCCGGTCACCACC----AGCCTCCCTG------ATGTC---------TGG-TTACA  3032

Query  4027  GGCTTAAAACGTACCCTCATGCGTGGGCGGAAATAGCGGGTGTGGGCCGGGAGGCCTGCG  4086
              | ||      | ||| || || ||||||||||  |  ||  | || ||||     ||  
Sbjct  3033  AGATT------TTCCC-CAAGCTTGGGCGGAAACGGGAGGACTTGGGCGGGCCAAGTGTC  3085

Query  4087  GAGCACCAGTAGTGGTCGAACTTAAAGCCTCGGCCCAGCCTATCCGGATCCGCCAGTACC  4146
              ||| ||| |  |  | || || ||  || | ||   |||| |    |||   || ||||
Sbjct  3086  AAGCCCCAATCATAATTGATCTAAAGCCCACAGCGGTGCCTGTATCTATCAAACAATACC  3145

Query  4147  CCTTGTCTGCAGAGGCGCGGAAAGGGATTGCCCCGCACATTAACCGTTTACTGGAAGCTG  4206
             || ||     ||| || |  |  || |||   |  ||||||| |   || || |||  ||
Sbjct  3146  CCATGAGCCTAGAAGCTCATATGGGCATTCGGCAACACATTATCAAATTTCTAGAACTTG  3205

Query  4207  GAATACTGAAACCTTGCCATTCTGCCTGGAACACCCCACTTCTCCCCGTTAAGAAACCGG  4266
             || |  ||  |||||| |  ||  ||||||| || || ||||| || || || || || |
Sbjct  3206  GAGTTTTGCGACCTTGTCGCTCACCCTGGAATACTCCTCTTCTGCCAGTAAAAAAGCCTG  3265

Query  4267  GGGAAAAG-ATTATAGGCCAGTCCAGGACTTGAGGGAAGTGAATAAGAGGGTTGAAGATA  4325
             |     || |||| ||||| ||||| || ||||| ||| | ||||| ||   ||  ||||
Sbjct  3266  GTACCCAGGATTACAGGCCCGTCCAAGATTTGAGAGAAATTAATAAAAGAACTGTGGATA  3325

Query  4326  TCCACCCCACGGTCCCCAACCCTTATACCTTACTAAGTCACTTGCCCCCTTCACATGTCT  4385
             ||||||| ||||||||||| ||||| | ||| || |||  |||    ||     |   ||
Sbjct  3326  TCCACCCTACGGTCCCCAATCCTTACAACTTGCTCAGTACCTTAAAACCAGACTACAGCT  3385

Query  4386  GGTATAC--TACCTTAGACTTAAAGGATGCATTTTTTAGCATAGCCCTGGCACCCAGCAG  4443
             |||||||  |||  | |||||||| ||||| || ||| |  || ||||||| |||   ||
Sbjct  3386  GGTATACCGTAC--TGGACTTAAAAGATGCCTTCTTTTGTTTACCCCTGGCCCCCCAAAG  3443

Query  4444  CCAACAGATTTTTGCCTTCGAATGGCATGATGGCAATACGGGAACCCCCGGGCAGCTGAC  4503
             |||  |  | |||||||| || ||| | ||     | |  |||| | | || ||  ||||
Sbjct  3444  CCAGGAACTATTTGCCTTTGAGTGGAAGGACCCTGAGAGAGGAATCTCAGGCCAATTGAC  3503

Query  4504  CTGGACTAGACTACCGCAAGGCTTCAAAAACTCTCCAACTCTGTTTAATGAAGCCCTAAA  4563
             ||||||| |||| || || || |||||||||||||| ||||| ||  |||| || ||  |
Sbjct  3504  CTGGACTCGACTTCCCCAGGGGTTCAAAAACTCTCCCACTCTCTTCGATGAGGCTCTCCA  3563

Query  4564  TCAGGATTTGAACTCGTTTCGCCAGAGCCATAATTC---AGTTACGCTCCTGCAGTACGT  4620
                |||  | | |   ||   || || |||  || |   ||| || || || ||||| ||
Sbjct  3564  CAGGGACCTCACCGACTT---CCGGACCCAGCATCCAGAAGTGACCCTGCTCCAGTATGT  3620

Query  4621  AGATGACTTGCTTCTGGCGGCCCCCTC---CGAAGCCGAATGC-CGAAGTGCCACTGGAG  4676
             ||||||| | ||  ||||||||||| |     |||||   ||| || |  |  ||| |  
Sbjct  3621  AGATGACCTCCTCTTGGCGGCCCCCACAAAGAAAGCC---TGCACGCA-AGGTACTAGGC  3676

Query  4677  ACCTCCTCCAGGAGCTGGGGCAGTTGGGCTATCGGGCAAGTGCAAAGAAGGCTCAAATAT  4736
             | || |||||||| || ||  ||   || || ||||||  ||| |||||||| ||||| |
Sbjct  3677  ATCTACTCCAGGAACTAGGTGAGAAAGGATACCGGGCATCTGCCAAGAAGGCACAAATTT  3736

Query  4737  G-CAGGCAAATAGTCACCTACCTGGGGTATAAGCTGAAAGAAGGAACCAGATGGCTGA--  4793
             | ||| | ||  || || ||||||||||| |  ||||  || ||||  || ||||| |  
Sbjct  3737  GTCAGACCAA-GGTAACTTACCTGGGGTACATACTGAGTGAGGGAAAAAGGTGGCTCACC  3795

Query  4794  -CAGAGGCCATGAAAGAGACTATTTTTAGACTTCCA--GTCCCGACCTCAGCACGAGAGG  4850
              | | |  |||   ||||||| |   | |  |||||  | ||||   ||  |  ||||||
Sbjct  3796  CCTGGGCGCAT---AGAGACTGTGGCTCGCATTCCACCGCCCCGGAATC--CCAGAGAGG  3850

Query  4851  TCCGTGAGTTTTTAGGGACGACAGGCTACTGCCGGCTGTGGATTTTGGGGTATGCTGAAA  4910
             | ||||| ||  | || ||  | || | ||| ||  |||||||    || | ||||||| 
Sbjct  3851  TGCGTGAATTCCTGGGAACTGCTGGGTTCTGTCGCTTGTGGATACCCGGTTTTGCTGAAT  3910

Query  4911  TAGCGAAACCTCTGTATGAGGCAACCAAGGATAAGGTCCCTTGGGCCTGGGGGTCAGACC  4970
             | ||    || || || |     |||||||| |    |||||   |||||  | |||| |
Sbjct  3911  TGGCCGCCCCCCTTTACGCACTCACCAAGGAAAGCACCCCTTTCACCTGGCAGACAGAGC  3970

Query  4971  AACAGAAGGCCTACGATGAACTCAAGGTCGCTCTCCTAAGAGCCCCGGCCCTGGCATTGC  5030
             | ||   ||| |  || | ||| ||    || ||| |    ||||| ||||| |  || |
Sbjct  3971  ATCAATTGGCTTTTGAGGCACTAAAAAAGGCACTCTTGTCTGCCCCAGCCCTTGGGTTAC  4030

Query  5031  CAGACCCCCTGAAGCCCTTCACTCTCTTTGTTGATGAGAGGAGGGGAATAGCGAAAGGGG  5090
             | ||| ||   |||||||| || |||||  | || || |||   || || || ||||| |
Sbjct  4031  CGGACACCTCAAAGCCCTTTACCCTCTTCCTGGACGAAAGGCAAGGGATTGCCAAAGGAG  4090

Query  5091  TGCTAATGCAGCATCTGGGGCCCTGGAAACGTCCGGTTGCCTATTTATCCAAGAAGCTAG  5150
             | || |  ||  |  ||||||| |||||| | ||||| || ||  | ||||||||||| |
Sbjct  4091  TCCTGACCCAAAAATTGGGGCCTTGGAAAAGACCGGTAGCATACCTGTCCAAGAAGCTGG  4150

Query  5151  ATCCAGTTGCAGCAGGATGGCCCCCGTGCTTAAGGATCATTGCGGCAGTAGCCCTAATGG  5210
             | || || || || || |||||||| ||  |  | ||||| || ||    ||  |  |||
Sbjct  4151  ACCCTGTGGCGGCCGGCTGGCCCCCATGTCTTCGTATCATGGCAGCCACCGCTATGCTGG  4210

Query  5211  TGAAGGATGCAGATAAACTCACTTTTGGGCAACAGCTGAAGGTAGTGACCCCCCATGCGA  5270
             | || ||  | | |||  | ||  ||||||| |  ||||  ||  | || || ||| |  
Sbjct  4211  TCAAAGACTCTGCTAAGTTAACCCTTGGGCAGCCACTGACTGTTATTACTCCACATACTC  4270

Query  5271  TCGAGGGGGTCCTGAAATATCCCCCTGGTAGGTGGATGACTAATGCCCGCCTAATCCATT  5330
             | ||||   |  ||    | ||||| |   ||||||| || || || ||||||| ||| |
Sbjct  4271  TAGAGGCCATAGTGCGGCAGCCCCCGGACCGGTGGATAACCAACGCACGCCTAACCCACT  4330

Query  5331  ACTAAGGACTCTTGCTAGA  5349
             || | |  ||||| || ||
Sbjct  4331  ACCAGGCCCTCTTACTGGA  4349


 Score = 187 bits (207),  Expect = 1e-44
 Identities = 258/359 (72%), Gaps = 14/359 (4%)
 Strand=Plus/Plus

Query  6289  TTGGGAAGTGGATTTTACTGAGGTAAAGCCTGGGAGGTGTGGGTATAAGTACTTGCTAGT  6348
             ||||||| | || || ||||| ||||| |||        ||||||||||||||| |||||
Sbjct  5319  TTGGGAAATAGACTTCACTGAAGTAAAACCTCACTATGCTGGGTATAAGTACTTACTAGT  5378

Query  6349  AATGGTTGACACATTTTCAGGCTGGGTGGAAGCCTTCCCCACGAAACGGGAGACTGCCCA  6408
               | || || || |||||||| ||||| |||||||| |||||    |  || || || ||
Sbjct  5379  GTTTGTAGATACCTTTTCAGGATGGGTAGAAGCCTTTCCCACCCGGCAAGAAACGGCACA  5438

Query  6409  AGTGGTTGCTAAGGCATTACTAGAAGAAATTATTCCCAGATATGGGGTTCCTGAGGTTTT  6468
               | || || |||    | |||||||||||  |||| |||| |||  ||||  ||||  |
Sbjct  5439  CATAGTAGCCAAGAAGATCCTAGAAGAAATCTTTCCTAGATTTGGACTTCCCAAGGTAAT  5498

Query  6469  AGGCTCCGATAACGGCCCAGCTTTCAT----CAGTAACGTCCTACAGGGACTAGCCCGAG  6524
              || || || ||||| || || ||| |    |||  | |||    |||| |||||| |  
Sbjct  5499  TGGGTCAGACAACGGGCCGGCCTTCGTTTCCCAGGTAAGTC----AGGGGCTAGCCAG--  5552

Query  6525  CGATA---GGGATCAATTGGAAGTTACATTGTGAATATAATCCCCAGAGCTCAGGGCAGG  6581
              ||||   ||||| |||||||| || |||||||  ||||  |||||||||||||| ||||
Sbjct  5553  -GATACTGGGGATTAATTGGAAATTGCATTGTGCTTATAGACCCCAGAGCTCAGGACAGG  5611

Query  6582  TAGAGAGAATGAATCGAACTCTAAAGGAGACCTTGTCCAAACTAGCCATCGAGACTGGC  6640
             |||||||||||||| ||||  |||| |||||| |  | ||| |  || | |||||||||
Sbjct  5612  TAGAGAGAATGAATAGAACAATAAAAGAGACCCTTACTAAATTGACCTTAGAGACTGGC  5670


 Score = 124 bits (137),  Expect = 1e-25
 Identities = 301/449 (67%), Gaps = 19/449 (4%)
 Strand=Plus/Plus

Query  2606  CCAGTATTGTCCCTTTTCAAGCAGTGATCTGTACAACTGGAAGGCTCAAAACCCTCCTTT  2665
             |||||| || ||||||||   |   || || || || |||||  | || |||||  | ||
Sbjct  1689  CCAGTACTGGCCCTTTTCTGCCTCGGACCTCTATAATTGGAAAACCCATAACCCCTCCTT  1748

Query  2666  TTCTGAGGACCCGAAAGGCCTAACTGACCT----GTTCGAGTCTGTCATGCACACACACA  2721
             |||  | |||||  | |||||   ||||||    | | || ||  |  | | ||| ||| 
Sbjct  1749  TTCCCAAGACCCCCA-GGCCT---TGACCTCGTTGATAGAATCAATTCTCCTCACCCACC  1804

Query  2722  GTCCCACTTGGGATGATTGCCAGCAGCTTCTTAAGACCTTATTCACCACCGAGGAGCGCG  2781
               || || ||||||||||| || |||||| |  ||  | |  | |||||||| ||  |  
Sbjct  1805  AGCCTACCTGGGATGATTGTCAACAGCTTTTGCAGGTCCTTCTAACCACCGAAGAAAGGC  1864

Query  2782  AGCGGATCCTCACCGAGGCCAGAAAGAATGTCCCCGGCGACAACGGGCGGCCCA--CGAC  2839
             ||||  |||||   || ||| | || ||||| || || | |    |||   |||  | | 
Sbjct  1865  AGCGAGTCCTCCTGGAAGCCCGGAAAAATGTGCCGGG-GCCTGGAGGCCTTCCAACCCAG  1923

Query  2840  CTTGCCGAACCTGATCGACGAGCGCTTTCCCCTGAATAGACCGGATTGGGACTTTGGGAA  2899
             ||  || ||    || |||||| | |||||||| |   | ||||| ||||| | || || 
Sbjct  1924  CTCCCC-AATGAAATAGACGAGGGATTTCCCCTCACCCGCCCGGACTGGGATTATGAGAC  1982

Query  2900  CGCAGAAGGTAGGGAGCGTCTCCGAGTCTACCGCCAGACTCTTATGGCAGGTCCCCGAGC  2959
              |||   ||||||||| |||||||| |||| |||||| ||||  |||| |||| |  || 
Sbjct  1983  AGCACCGGGTAGGGAGAGTCTCCGAATCTATCGCCAGGCTCTGTTGGCGGGTCTCA-AGG  2041

Query  2960  GGCGAGCGGCGGCACGCCGCCCTACCAATTTGGCCAAGGTAAAAGCTATAATGCAAGGGG  3019
             ||      || | |   ||||| |||||||||||||||||||   ||||||  || ||  
Sbjct  2042  GG------GCAGGAAAACGCCCCACCAATTTGGCCAAGGTAAGGACTATAACTCAGGGAA  2095

Query  3020  AAAATGAAAGCCCGGCCGTGTTTTTAGAA  3048
             || ||||||||||||| |  ||| | |||
Sbjct  2096  AAGATGAAAGCCCGGCAGCCTTTATGGAA  2124


 Score = 50.9 bits (55),  Expect = 0.003
 Identities = 65/90 (72%), Gaps = 0/90 (0%)
 Strand=Plus/Plus

Query  6927  GACACAGGTCCCGGACACTGGAGAAAAGATGGAAAGGTCCTTATGTGGTTATTCTGGTTA  6986
             ||||| | || | |  |||||||    | |||||||| || ||  | ||| | |||   |
Sbjct  5957  GACACCGTTCTCAGGGACTGGAGCCTCGGTGGAAAGGACCCTACATTGTTCTCCTGACCA  6016

Query  6987  CCCCCACTGCCTTAAAGGTTGACGGCATCG  7016
             | ||||| ||| ||||||||||||| ||||
Sbjct  6017  CACCCACAGCCATAAAGGTTGACGGAATCG  6046


>D10032.1 Baboon endogenous virus strain M7 proviral DNA, complete 
genome
Length=8507

 Score = 278 bits (307),  Expect = 1e-71
 Identities = 1244/1939 (64%), Gaps = 84/1939 (4%)
 Strand=Plus/Plus

Query  3440  GCGGCCCCGACTGGATAGGGGACAGTGTGCAAACTGCAAAGAATATGGACATTGGAAGAG  3499
             ||||||   | | |||| ||  ||||| ||  ||||||||||    || |||||||  | 
Sbjct  2466  GCGGCCTAAAGTAGATAAGGACCAGTGCGCCTACTGCAAAGAGCGAGGGCATTGGATCAA  2525

Query  3500  GGAGTGCCCCAAGCACCAGGGCCAAACCGG--GCAAGACGCACAGGTTCTG--CTGGCGG  3555
             ||| ||||||||||  |   |  | ||| |  | ||  ||| |  || ||   ||   | 
Sbjct  2526  GGACTGCCCCAAGCGTCCTAG--AGACCAGAAGAAACCCGCCCCTGTCCTCACCTTAGGT  2583

Query  3556  GAATGGACAGTGACTAGGGGAGACGGGACTC-GGATCCCCTCCCAGAGTCTTGGGTAACT  3614
             ||  |||||| || |||||| | | || ||| ||| |||| ||| ||| |  || |||||
Sbjct  2584  GA--GGACAGCGAATAGGGGTGTCAGGGCTCTGGAGCCCCCCCC-GAGCCCCGGCTAACT  2640

Query  3615  GCGTATGTGGAGGGGAAGCCAGTAGGATTCATGGTAGACACAGGAGCCCAGTACTCAGTT  3674
                | ||| | |||| | ||       ||| |||| |||||||| |||||  |||| |||
Sbjct  2641  CTATCTGTAGGGGGGCATCCCACCACCTTCTTGGTGGACACAGGCGCCCAACACTCGGTT  2700

Query  3675  CTGAACAAGCCTA-CGGAGCCCTTATCTCA-GAAAACCAGTTTGGTGCAAGGGGCAACTG  3732
              ||| |||| | | |||| ||||   |||  | | | |  || ||| || |||||||| |
Sbjct  2701  TTGACCAAGGCAAACGGACCCCTGTCCTCTCGTACATC--TTGGGTCCAGGGGGCAACAG  2758

Query  3733  GGTCCAAGGCTTATCGGTGGACTAATAGGCACCAAGTGGACTTAGGCCGCCACCAA--GT  3790
             |    |||    |    ||||||||  | |    |||  || ||||  || |  ||  ||
Sbjct  2759  GAAGAAAGATGCACAAATGGACTAACCGCCGGACAGTTAACCTAGG--GCAAGGAATGGT  2816

Query  3791  GACCCACTCCTTCCTAGTTATCCCTGAATGCCC-TGCCCCCTTATTGGGGCGCGATCTCC  3849
             ||| ||||||||| | ||  | |||||||| || | ||||||| | |||||| |||||||
Sbjct  2817  GACACACTCCTTCTTGGTGGTACCTGAATGTCCGTACCCCCTTCT-GGGGCGAGATCTCC  2875

Query  3850  TGACTAAGATCAGGGCCCAGATCCATTTT---GAGTCGGATGGCATTAAGGTATTGGATG  3906
             | || ||  || | || |||||||| ||    ||| | |  | |    |||| || ||  
Sbjct  2876  TAACCAAACTCGGAGCTCAGATCCACTTCTCCGAGGCAGGGGCCC---AGGTGTTAGACC  2932

Query  3907  GCCAGGGACACCCCCTCCACATTTTGACCCTGTCTCTTGTGGATGAACATCTCCTGTTCG  3966
             |  | || || ||| |||| ||||||||  |||||||    |||||||| |  || || |
Sbjct  2933  GAGATGGCCAACCCATCCAAATTTTGACTGTGTCTCTGCAAGATGAACACCGGCTTTTTG  2992

Query  3967  CCCTGCAGGACAACCCCTACAACCCTCCCTCTACAGAATGGCCCCGTGATATGGATTATT  4026
              | | | || || | ||    | |||||||       ||| |         ||| |||  
Sbjct  2993  ACATCCCGGTCACCACC----AGCCTCCCTG------ATGTC---------TGG-TTACA  3032

Query  4027  GGCTTAAAACGTACCCTCATGCGTGGGCGGAAATAGCGGGTGTGGGCCGGGAGGCCTGCG  4086
              | ||      | ||| || || ||||||||||  |  ||  | || ||||     ||  
Sbjct  3033  AGATT------TTCCC-CAAGCTTGGGCGGAAACGGGAGGACTTGGGCGGGCCAAGTGTC  3085

Query  4087  GAGCACCAGTAGTGGTCGAACTTAAAGCCTCGGCCCAGCCTATCCGGATCCGCCAGTACC  4146
              ||| ||| |  |  | || || ||  || | ||   |||| |    |||   || ||||
Sbjct  3086  AAGCCCCAATCATAATTGATCTAAAGCCCACAGCGGTGCCTGTATCTATCAAACAATACC  3145

Query  4147  CCTTGTCTGCAGAGGCGCGGAAAGGGATTGCCCCGCACATTAACCGTTTACTGGAAGCTG  4206
             || ||     ||| || |  |  || |||   |  ||||||| |   || || |||  ||
Sbjct  3146  CCATGAGCCTAGAAGCTCATATGGGCATTCGGCAACACATTATCAAATTTCTAGAACTTG  3205

Query  4207  GAATACTGAAACCTTGCCATTCTGCCTGGAACACCCCACTTCTCCCCGTTAAGAAACCGG  4266
             || |  ||  |||||| |  ||  ||||||| || || ||||| || || || || || |
Sbjct  3206  GAGTTTTGCGACCTTGTCGCTCACCCTGGAATACTCCTCTTCTGCCAGTAAAAAAGCCTG  3265

Query  4267  GGGAAAAG-ATTATAGGCCAGTCCAGGACTTGAGGGAAGTGAATAAGAGGGTTGAAGATA  4325
             |     || |||| ||||| ||||| || ||||| ||| | ||||| ||   ||  ||||
Sbjct  3266  GTACCCAGGATTACAGGCCCGTCCAAGATTTGAGAGAAATTAATAAAAGAACTGTGGATA  3325

Query  4326  TCCACCCCACGGTCCCCAACCCTTATACCTTACTAAGTCACTTGCCCCCTTCACATGTCT  4385
             ||||||| ||||||||||| ||||| | ||| || |||  |||    ||     |   ||
Sbjct  3326  TCCACCCTACGGTCCCCAATCCTTACAACTTGCTCAGTACCTTAAAACCAGACTACAGCT  3385

Query  4386  GGTATAC--TACCTTAGACTTAAAGGATGCATTTTTTAGCATAGCCCTGGCACCCAGCAG  4443
             |||||||  |||  | |||||||| ||||| || ||| |  || ||||||| |||   ||
Sbjct  3386  GGTATACCGTAC--TGGACTTAAAAGATGCCTTCTTTTGTTTACCCCTGGCCCCCCAAAG  3443

Query  4444  CCAACAGATTTTTGCCTTCGAATGGCATGATGGCAATACGGGAACCCCCGGGCAGCTGAC  4503
             |||  |  | |||||||| || ||| | ||     | |  |||| | | || ||  ||||
Sbjct  3444  CCAGGAACTATTTGCCTTTGAGTGGAAGGACCCTGAGAGAGGAATCTCAGGCCAATTGAC  3503

Query  4504  CTGGACTAGACTACCGCAAGGCTTCAAAAACTCTCCAACTCTGTTTAATGAAGCCCTAAA  4563
             ||||||| |||| || || || |||||||||||||| ||||| ||  |||| || ||  |
Sbjct  3504  CTGGACTCGACTTCCCCAGGGGTTCAAAAACTCTCCCACTCTCTTCGATGAGGCTCTCCA  3563

Query  4564  TCAGGATTTGAACTCGTTTCGCCAGAGCCATAATTC---AGTTACGCTCCTGCAGTACGT  4620
                |||  | | |   ||   || || |||  || |   ||| || || || ||||| ||
Sbjct  3564  CAGGGACCTCACCGACTT---CCGGACCCAGCATCCAGAAGTGACCCTGCTCCAGTATGT  3620

Query  4621  AGATGACTTGCTTCTGGCGGCCCCCTC---CGAAGCCGAATGC-CGAAGTGCCACTGGAG  4676
             ||||||| | ||  ||||||||||| |     |||||   ||| || |  |  ||| |  
Sbjct  3621  AGATGACCTCCTCTTGGCGGCCCCCACAAAGAAAGCC---TGCACGCA-AGGTACTAGGC  3676

Query  4677  ACCTCCTCCAGGAGCTGGGGCAGTTGGGCTATCGGGCAAGTGCAAAGAAGGCTCAAATAT  4736
             | || |||||||| || ||  ||   || || ||||||  ||| |||||||| ||||| |
Sbjct  3677  ATCTACTCCAGGAACTAGGTGAGAAAGGATACCGGGCATCTGCCAAGAAGGCACAAATTT  3736

Query  4737  G-CAGGCAAATAGTCACCTACCTGGGGTATAAGCTGAAAGAAGGAACCAGATGGCTGA--  4793
             | ||| | ||  || || ||||||||||| |  ||||  || ||||  || ||||| |  
Sbjct  3737  GTCAGACCAA-GGTAACTTACCTGGGGTACATACTGAGTGAGGGAAAAAGGTGGCTCACC  3795

Query  4794  -CAGAGGCCATGAAAGAGACTATTTTTAGACTTCCA--GTCCCGACCTCAGCACGAGAGG  4850
              | | |  |||   ||||||| |   | |  |||||  | ||||   ||  |  ||||||
Sbjct  3796  CCTGGGCGCAT---AGAGACTGTGGCTCGCATTCCACCGCCCCGGAATC--CCAGAGAGG  3850

Query  4851  TCCGTGAGTTTTTAGGGACGACAGGCTACTGCCGGCTGTGGATTTTGGGGTATGCTGAAA  4910
             | ||||| ||  | || ||  | || | ||| ||  |||||||    || | ||||||| 
Sbjct  3851  TGCGTGAATTCCTGGGAACTGCTGGGTTCTGTCGCTTGTGGATACCCGGTTTTGCTGAAT  3910

Query  4911  TAGCGAAACCTCTGTATGAGGCAACCAAGGATAAGGTCCCTTGGGCCTGGGGGTCAGACC  4970
             | ||    || || || |     |||||||| |    |||||   |||||  | |||| |
Sbjct  3911  TGGCCGCCCCCCTTTACGCACTCACCAAGGAAAGCACCCCTTTCACCTGGCAGACAGAGC  3970

Query  4971  AACAGAAGGCCTACGATGAACTCAAGGTCGCTCTCCTAAGAGCCCCGGCCCTGGCATTGC  5030
             | ||   ||| |  || | ||| ||    || ||| |    ||||| ||||| |  || |
Sbjct  3971  ATCAATTGGCTTTTGAGGCACTAAAAAAGGCACTCTTGTCTGCCCCAGCCCTTGGGTTAC  4030

Query  5031  CAGACCCCCTGAAGCCCTTCACTCTCTTTGTTGATGAGAGGAGGGGAATAGCGAAAGGGG  5090
             | ||| ||   |||||||| || |||||  | || || |||   || || || ||||| |
Sbjct  4031  CGGACACCTCAAAGCCCTTTACCCTCTTCCTGGACGAAAGGCAAGGGATTGCCAAAGGAG  4090

Query  5091  TGCTAATGCAGCATCTGGGGCCCTGGAAACGTCCGGTTGCCTATTTATCCAAGAAGCTAG  5150
             | || |  ||  |  ||||||| |||||| | ||||| || ||  | ||||||||||| |
Sbjct  4091  TCCTGACCCAAAAATTGGGGCCTTGGAAAAGACCGGTAGCATACCTGTCCAAGAAGCTGG  4150

Query  5151  ATCCAGTTGCAGCAGGATGGCCCCCGTGCTTAAGGATCATTGCGGCAGTAGCCCTAATGG  5210
             | || || || || || |||||||| ||  |  | ||||| || ||    ||  |  |||
Sbjct  4151  ACCCTGTGGCGGCCGGCTGGCCCCCATGTCTTCGTATCATGGCAGCCACCGCTATGCTGG  4210

Query  5211  TGAAGGATGCAGATAAACTCACTTTTGGGCAACAGCTGAAGGTAGTGACCCCCCATGCGA  5270
             | || ||  | | |||  | ||  ||||||| |  ||||  ||  | || || ||| |  
Sbjct  4211  TCAAAGACTCTGCTAAGTTAACCCTTGGGCAGCCACTGACTGTTATTACTCCACATACTC  4270

Query  5271  TCGAGGGGGTCCTGAAATATCCCCCTGGTAGGTGGATGACTAATGCCCGCCTAATCCATT  5330
             | ||||   |  ||    | ||||| |   ||||||| || || || ||||||| ||| |
Sbjct  4271  TAGAGGCCATAGTGCGGCAGCCCCCGGACCGGTGGATAACCAACGCACGCCTAACCCACT  4330

Query  5331  ACTAAGGACTCTTGCTAGA  5349
             || | |  ||||| || ||
Sbjct  4331  ACCAGGCCCTCTTACTGGA  4349


 Score = 187 bits (207),  Expect = 1e-44
 Identities = 258/359 (72%), Gaps = 14/359 (4%)
 Strand=Plus/Plus

Query  6289  TTGGGAAGTGGATTTTACTGAGGTAAAGCCTGGGAGGTGTGGGTATAAGTACTTGCTAGT  6348
             ||||||| | || || ||||| ||||| |||        ||||||||||||||| |||||
Sbjct  5319  TTGGGAAATAGACTTCACTGAAGTAAAACCTCACTATGCTGGGTATAAGTACTTACTAGT  5378

Query  6349  AATGGTTGACACATTTTCAGGCTGGGTGGAAGCCTTCCCCACGAAACGGGAGACTGCCCA  6408
               | || || || |||||||| ||||| |||||||| |||||    |  || || || ||
Sbjct  5379  GTTTGTAGATACCTTTTCAGGATGGGTAGAAGCCTTTCCCACCCGGCAAGAAACGGCACA  5438

Query  6409  AGTGGTTGCTAAGGCATTACTAGAAGAAATTATTCCCAGATATGGGGTTCCTGAGGTTTT  6468
               | || || |||    | |||||||||||  |||| |||| |||  ||||  ||||  |
Sbjct  5439  CATAGTAGCCAAGAAGATCCTAGAAGAAATCTTTCCTAGATTTGGACTTCCCAAGGTAAT  5498

Query  6469  AGGCTCCGATAACGGCCCAGCTTTCAT----CAGTAACGTCCTACAGGGACTAGCCCGAG  6524
              || || || ||||| || || ||| |    |||  | |||    |||| |||||| |  
Sbjct  5499  TGGGTCAGACAACGGGCCGGCCTTCGTTTCCCAGGTAAGTC----AGGGGCTAGCCAG--  5552

Query  6525  CGATA---GGGATCAATTGGAAGTTACATTGTGAATATAATCCCCAGAGCTCAGGGCAGG  6581
              ||||   ||||| |||||||| || |||||||  ||||  |||||||||||||| ||||
Sbjct  5553  -GATACTGGGGATTAATTGGAAATTGCATTGTGCTTATAGACCCCAGAGCTCAGGACAGG  5611

Query  6582  TAGAGAGAATGAATCGAACTCTAAAGGAGACCTTGTCCAAACTAGCCATCGAGACTGGC  6640
             |||||||||||||| ||||  |||| |||||| |  | ||| |  || | |||||||||
Sbjct  5612  TAGAGAGAATGAATAGAACAATAAAAGAGACCCTTACTAAATTGACCTTAGAGACTGGC  5670


 Score = 124 bits (137),  Expect = 1e-25
 Identities = 301/449 (67%), Gaps = 19/449 (4%)
 Strand=Plus/Plus

Query  2606  CCAGTATTGTCCCTTTTCAAGCAGTGATCTGTACAACTGGAAGGCTCAAAACCCTCCTTT  2665
             |||||| || ||||||||   |   || || || || |||||  | || |||||  | ||
Sbjct  1689  CCAGTACTGGCCCTTTTCTGCCTCGGACCTCTATAATTGGAAAACCCATAACCCCTCCTT  1748

Query  2666  TTCTGAGGACCCGAAAGGCCTAACTGACCT----GTTCGAGTCTGTCATGCACACACACA  2721
             |||  | |||||  | |||||   ||||||    | | || ||  |  | | ||| ||| 
Sbjct  1749  TTCCCAAGACCCCCA-GGCCT---TGACCTCGTTGATAGAATCAATTCTCCTCACCCACC  1804

Query  2722  GTCCCACTTGGGATGATTGCCAGCAGCTTCTTAAGACCTTATTCACCACCGAGGAGCGCG  2781
               || || ||||||||||| || |||||| |  ||  | |  | |||||||| ||  |  
Sbjct  1805  AGCCTACCTGGGATGATTGTCAACAGCTTTTGCAGGTCCTTCTAACCACCGAAGAAAGGC  1864

Query  2782  AGCGGATCCTCACCGAGGCCAGAAAGAATGTCCCCGGCGACAACGGGCGGCCCA--CGAC  2839
             ||||  |||||   || ||| | || ||||| || || | |    |||   |||  | | 
Sbjct  1865  AGCGAGTCCTCCTGGAAGCCCGGAAAAATGTGCCGGG-GCCTGGAGGCCTTCCAACCCAG  1923

Query  2840  CTTGCCGAACCTGATCGACGAGCGCTTTCCCCTGAATAGACCGGATTGGGACTTTGGGAA  2899
             ||  || ||    || |||||| | |||||||| |   | ||||| ||||| | || || 
Sbjct  1924  CTCCCC-AATGAAATAGACGAGGGATTTCCCCTCACCCGCCCGGACTGGGATTATGAGAC  1982

Query  2900  CGCAGAAGGTAGGGAGCGTCTCCGAGTCTACCGCCAGACTCTTATGGCAGGTCCCCGAGC  2959
              |||   ||||||||| |||||||| |||| |||||| ||||  |||| |||| |  || 
Sbjct  1983  AGCACCGGGTAGGGAGAGTCTCCGAATCTATCGCCAGGCTCTGTTGGCGGGTCTCA-AGG  2041

Query  2960  GGCGAGCGGCGGCACGCCGCCCTACCAATTTGGCCAAGGTAAAAGCTATAATGCAAGGGG  3019
             ||      || | |   ||||| |||||||||||||||||||   ||||||  || ||  
Sbjct  2042  GG------GCAGGAAAACGCCCCACCAATTTGGCCAAGGTAAGGACTATAACTCAGGGAA  2095

Query  3020  AAAATGAAAGCCCGGCCGTGTTTTTAGAA  3048
             || ||||||||||||| |  ||| | |||
Sbjct  2096  AAGATGAAAGCCCGGCAGCCTTTATGGAA  2124


 Score = 50.9 bits (55),  Expect = 0.003
 Identities = 65/90 (72%), Gaps = 0/90 (0%)
 Strand=Plus/Plus

Query  6927  GACACAGGTCCCGGACACTGGAGAAAAGATGGAAAGGTCCTTATGTGGTTATTCTGGTTA  6986
             ||||| | || | |  |||||||    | |||||||| || ||  | ||| | |||   |
Sbjct  5957  GACACCGTTCTCAGGGACTGGAGCCTCGGTGGAAAGGACCCTACATTGTTCTCCTGACCA  6016

Query  6987  CCCCCACTGCCTTAAAGGTTGACGGCATCG  7016
             | ||||| ||| ||||||||||||| ||||
Sbjct  6017  CACCCACAGCCATAAAGGTTGACGGAATCG  6046


>NC_003059.1 Porcine endogenous retrovirus E, complete genome
Length=8072

 Score = 99.6 bits (109),  Expect = 6e-18
 Identities = 221/324 (68%), Gaps = 11/324 (3%)
 Strand=Plus/Plus

Query  4233  TGGAACACCCCACTTCTCCCCGTTAAGAAACCGGGGGAAAAG-ATTATAGGCCAGTCCAG  4291
             |||||||||||  | || ||  | || ||||||||   | || | ||  | ||||| |||
Sbjct  3286  TGGAACACCCCTTTACTGCCAATGAAAAAACCGGGAACACAGGACTACCGCCCAGTACAG  3345

Query  4292  GACTTGAGGGAAGTGAAT-AAG--AGGGTTGAAGATATCCACCCCACGGTCCCCAACCCT  4348
             |||||||| |   | ||| |||  |  ||   | || | |||||  | ||||| ||||| 
Sbjct  3346  GACTTGAGAGCCATAAATGAAGCAACAGTC--ACAT-TACACCCATCCGTCCCTAACCCA  3402

Query  4349  TATACCTTACTAAGTCACTTGCCCCCTTCACA--TGTCTGGTATACTACCTTAGACTTAA  4406
             |||||  | ||| | |   |  ||||| |||   ||  |||| ||||    | |||||||
Sbjct  3403  TATACACTGCTAGGGCTGAT--CCCCTCCACTGCTGAGTGGTTTACTTGTCTGGACTTAA  3460

Query  4407  AGGATGCATTTTTTAGCATAGCCCTGGCACCCAGCAGCCAACAGATTTTTGCCTTCGAAT  4466
             | ||||| |||||  || |     || ||||   ||| || |   | ||||| || ||||
Sbjct  3461  AAGATGCTTTTTTCTGCCTCCGGATGCCACCTGCCAGTCAGCCCTTGTTTGCTTTTGAAT  3520

Query  4467  GGCATGATGGCAATACGGGAACCCCCGGGCAGCTGACCTGGACTAGACTACCGCAAGGCT  4526
             ||||  ||    |||| || ||    |  ||||| |||||||||||||| || ||||| |
Sbjct  3521  GGCAGAATACACATACAGGGACAAAGGAACAGCTCACCTGGACTAGACTCCCACAAGGAT  3580

Query  4527  TCAAAAACTCTCCAACTCTGTTTA  4550
             ||||||||||||| ||||| ||||
Sbjct  3581  TCAAAAACTCTCCCACTCTTTTTA  3604


 Score = 50.9 bits (55),  Expect = 0.003
 Identities = 41/50 (82%), Gaps = 0/50 (0%)
 Strand=Plus/Plus

Query  3462  CAGTGTGCAAACTGCAAAGAATATGGACATTGGAAGAGGGAGTGCCCCAA  3511
             || |||||  ||||||||||| | ||||||||||| |  || ||||||||
Sbjct  2492  CAATGTGCTTACTGCAAAGAAAAGGGACATTGGAAAAATGAATGCCCCAA  2541


 Score = 48.2 bits (52),  Expect = 0.009
 Identities = 135/202 (67%), Gaps = 8/202 (4%)
 Strand=Plus/Plus

Query  6419  AAGGCATTACT-AGAAGAAATTATTCCCAGATATGGGGTTCCTGAGGTTTTAGGCTCCGA  6477
             |||||| | || |||| | |||||||||||||| ||  | |||  |    |  | || ||
Sbjct  5498  AAGGCACTCCTGAGAA-ACATTATTCCCAGATACGGAATGCCTCTGACCATCAGGTCAGA  5556

Query  6478  TAACGGCCCAGCTTTCAT--CAGTAAC-GTCCTACAGGGACTAGCCCGAGCGATAGGGAT  6534
             ||| || |  || |||||  | | ||| || | |||||   | ||   |||  ||  |||
Sbjct  5557  TAATGGACTGGCATTCATGGCTGAAACAGTACAACAGG---TGGCAAAAGCTTTACAGAT  5613

Query  6535  CAATTGGAAGTTACATTGTGAATATAATCCCCAGAGCTCAGGGCAGGTAGAGAGAATGAA  6594
             |   |||||  |||||| ||  |||   || || || |||||| | |||||  | |||||
Sbjct  5614  CCGATGGAAACTACATTCTGCTTATTGCCCTCAAAGTTCAGGGAAAGTAGAATGCATGAA  5673

Query  6595  TCGAACTCTAAAGGAGACCTTG  6616
              ||||| || ||  ||||| ||
Sbjct  5674  CCGAACCCTTAAACAGACCCTG  5695


 Score = 39.2 bits (42),  Expect = 4.7
 Identities = 76/110 (69%), Gaps = 2/110 (2%)
 Strand=Plus/Plus

Query  4824  TTCCAGTCCCGACC-TCAGCACGAGAGGTCCGTGAGTTTTTAGGGACGACAGGCTACTGC  4882
             |||| ||||| ||| || ||  || | || ||||||||  ||||| |  |||  | ||||
Sbjct  3878  TTCCTGTCCCTACCATCTGCCGGA-ATGTTCGTGAGTTCCTAGGGGCAGCAGAATTCTGC  3936

Query  4883  CGGCTGTGGATTTTGGGGTATGCTGAAATAGCGAAACCTCTGTATGAGGC  4932
              || | |||||     ||| | | ||  | || |  ||||||||||||||
Sbjct  3937  TGGATATGGATCCCCAGGTTTTCAGACCTGGCTAGGCCTCTGTATGAGGC  3986


>AF356697.1 Porcine endogenous retrovirus class E clone P14.1, 
complete genome
Length=8072

 Score = 99.6 bits (109),  Expect = 6e-18
 Identities = 221/324 (68%), Gaps = 11/324 (3%)
 Strand=Plus/Plus

Query  4233  TGGAACACCCCACTTCTCCCCGTTAAGAAACCGGGGGAAAAG-ATTATAGGCCAGTCCAG  4291
             |||||||||||  | || ||  | || ||||||||   | || | ||  | ||||| |||
Sbjct  3286  TGGAACACCCCTTTACTGCCAATGAAAAAACCGGGAACACAGGACTACCGCCCAGTACAG  3345

Query  4292  GACTTGAGGGAAGTGAAT-AAG--AGGGTTGAAGATATCCACCCCACGGTCCCCAACCCT  4348
             |||||||| |   | ||| |||  |  ||   | || | |||||  | ||||| ||||| 
Sbjct  3346  GACTTGAGAGCCATAAATGAAGCAACAGTC--ACAT-TACACCCATCCGTCCCTAACCCA  3402

Query  4349  TATACCTTACTAAGTCACTTGCCCCCTTCACA--TGTCTGGTATACTACCTTAGACTTAA  4406
             |||||  | ||| | |   |  ||||| |||   ||  |||| ||||    | |||||||
Sbjct  3403  TATACACTGCTAGGGCTGAT--CCCCTCCACTGCTGAGTGGTTTACTTGTCTGGACTTAA  3460

Query  4407  AGGATGCATTTTTTAGCATAGCCCTGGCACCCAGCAGCCAACAGATTTTTGCCTTCGAAT  4466
             | ||||| |||||  || |     || ||||   ||| || |   | ||||| || ||||
Sbjct  3461  AAGATGCTTTTTTCTGCCTCCGGATGCCACCTGCCAGTCAGCCCTTGTTTGCTTTTGAAT  3520

Query  4467  GGCATGATGGCAATACGGGAACCCCCGGGCAGCTGACCTGGACTAGACTACCGCAAGGCT  4526
             ||||  ||    |||| || ||    |  ||||| |||||||||||||| || ||||| |
Sbjct  3521  GGCAGAATACACATACAGGGACAAAGGAACAGCTCACCTGGACTAGACTCCCACAAGGAT  3580

Query  4527  TCAAAAACTCTCCAACTCTGTTTA  4550
             ||||||||||||| ||||| ||||
Sbjct  3581  TCAAAAACTCTCCCACTCTTTTTA  3604


 Score = 50.9 bits (55),  Expect = 0.003
 Identities = 41/50 (82%), Gaps = 0/50 (0%)
 Strand=Plus/Plus

Query  3462  CAGTGTGCAAACTGCAAAGAATATGGACATTGGAAGAGGGAGTGCCCCAA  3511
             || |||||  ||||||||||| | ||||||||||| |  || ||||||||
Sbjct  2492  CAATGTGCTTACTGCAAAGAAAAGGGACATTGGAAAAATGAATGCCCCAA  2541


 Score = 48.2 bits (52),  Expect = 0.009
 Identities = 135/202 (67%), Gaps = 8/202 (4%)
 Strand=Plus/Plus

Query  6419  AAGGCATTACT-AGAAGAAATTATTCCCAGATATGGGGTTCCTGAGGTTTTAGGCTCCGA  6477
             |||||| | || |||| | |||||||||||||| ||  | |||  |    |  | || ||
Sbjct  5498  AAGGCACTCCTGAGAA-ACATTATTCCCAGATACGGAATGCCTCTGACCATCAGGTCAGA  5556

Query  6478  TAACGGCCCAGCTTTCAT--CAGTAAC-GTCCTACAGGGACTAGCCCGAGCGATAGGGAT  6534
             ||| || |  || |||||  | | ||| || | |||||   | ||   |||  ||  |||
Sbjct  5557  TAATGGACTGGCATTCATGGCTGAAACAGTACAACAGG---TGGCAAAAGCTTTACAGAT  5613

Query  6535  CAATTGGAAGTTACATTGTGAATATAATCCCCAGAGCTCAGGGCAGGTAGAGAGAATGAA  6594
             |   |||||  |||||| ||  |||   || || || |||||| | |||||  | |||||
Sbjct  5614  CCGATGGAAACTACATTCTGCTTATTGCCCTCAAAGTTCAGGGAAAGTAGAATGCATGAA  5673

Query  6595  TCGAACTCTAAAGGAGACCTTG  6616
              ||||| || ||  ||||| ||
Sbjct  5674  CCGAACCCTTAAACAGACCCTG  5695


 Score = 39.2 bits (42),  Expect = 4.7
 Identities = 76/110 (69%), Gaps = 2/110 (2%)
 Strand=Plus/Plus

Query  4824  TTCCAGTCCCGACC-TCAGCACGAGAGGTCCGTGAGTTTTTAGGGACGACAGGCTACTGC  4882
             |||| ||||| ||| || ||  || | || ||||||||  ||||| |  |||  | ||||
Sbjct  3878  TTCCTGTCCCTACCATCTGCCGGA-ATGTTCGTGAGTTCCTAGGGGCAGCAGAATTCTGC  3936

Query  4883  CGGCTGTGGATTTTGGGGTATGCTGAAATAGCGAAACCTCTGTATGAGGC  4932
              || | |||||     ||| | | ||  | || |  ||||||||||||||
Sbjct  3937  TGGATATGGATCCCCAGGTTTTCAGACCTGGCTAGGCCTCTGTATGAGGC  3986


>NC_038923.1 Hardy-Zuckermann 4 feline sarcoma virus (H24-FeSV) 
kit oncogene
Length=2473

 Score = 86.9 bits (95),  Expect = 4e-14
 Identities = 260/398 (65%), Gaps = 9/398 (2%)
 Strand=Plus/Plus

Query  2606  CCAGTATTGTCCCTTTTCAAGCAGTGATCTGTACAACTGGAAGGCTCAAAACCCTCCTTT  2665
             ||||||||| || || |||      || ||||| ||||||||| | || ||||| |||||
Sbjct  843   CCAGTATTGGCCATTCTCAGCTTCAGACCTGTATAACTGGAAGTCGCATAACCCCCCTTT  902

Query  2666  TTCTGAGGACCCGAAAGGCCTAACTGACCTGTTCGAGTCTGTCATGCACACACACAGTCC  2725
              ||  | |||||    | ||||||| ||||  | |||||  |  |    || ||    ||
Sbjct  903   CTCCCAAGACCCAGTGGCCCTAACTAACCTAATTGAGTCCATTTTAGTGACGCATCAACC  962

Query  2726  CACTTGGGATGATTGCCAGCAGCTTCTTAAGACCTTATTCACCACCGAGGAGCGCGAGCG  2785
              || ||||| || |||||||||||  |  || |  |  | ||   ||| ||  |  |  |
Sbjct  963   AACCTGGGACGACTGCCAGCAGCTCTTGCAGGCACTCCTGACAGGCGAAGAAAGGCAAAG  1022

Query  2786  GATCCTCACCGAGGCCAGAAAGAATGTCCCCGGCGACAACGGGCGGCCCACGACCTTGCC  2845
             | ||||    |||||| ||||| | || || |||||  |||| ||||| ||     | ||
Sbjct  1023  GGTCCTTCTTGAGGCCCGAAAGCAGGTTCCAGGCGAGGACGGACGGCCAACCCAACTACC  1082

Query  2846  GAACCTGATCGACGAGCGCTTTCCCCT-GAATAGACCGGATTGGGACTTTGGGAACGCAG  2904
              ||  | || || |||  ||||||||| ||   | ||  | ||||| ||||  |   | |
Sbjct  1083  CAATGTCATTGATGAGA-CTTTCCCCTTGACCCGTCCCAACTGGGATTTTGCTACGCCGG  1141

Query  2905  AAGGTAGGGAGCGTCTCCGAGTCTACCGCCAGACTCTTATGGCAGGTCCCCGAGCGGCGA  2964
              |||||||||||  || ||  | || ||||||   ||  | || |||| ||  ||||   
Sbjct  1142  CAGGTAGGGAGCACCTACGCCTTTATCGCCAGTTGCTATTAGCGGGTCTCC--GCGG---  1196

Query  2965  GCGGCGGCACGCCGCCCTACCAATTTGGCCAAGGTAAA  3002
               ||| ||| | ||||| || ||||||||  |||||||
Sbjct  1197  --GGCTGCAAGACGCCCCACTAATTTGGCACAGGTAAA  1232


 Score = 42.8 bits (46),  Expect = 0.39
 Identities = 32/38 (84%), Gaps = 0/38 (0%)
 Strand=Plus/Plus

Query  1551  AATGTGGGCTGGcccccccAGGGAACTTTTTCCCTAGA  1588
             ||||||||||||||||   | ||||||||||| || ||
Sbjct  361   AATGTGGGCTGGCCCCGAGAAGGAACTTTTTCTCTTGA  398


>X03711.1 Hardy-Zuckermann 4 feline sarcoma virus (H24-FeSV) kit 
oncogene
Length=2473

 Score = 86.9 bits (95),  Expect = 4e-14
 Identities = 260/398 (65%), Gaps = 9/398 (2%)
 Strand=Plus/Plus

Query  2606  CCAGTATTGTCCCTTTTCAAGCAGTGATCTGTACAACTGGAAGGCTCAAAACCCTCCTTT  2665
             ||||||||| || || |||      || ||||| ||||||||| | || ||||| |||||
Sbjct  843   CCAGTATTGGCCATTCTCAGCTTCAGACCTGTATAACTGGAAGTCGCATAACCCCCCTTT  902

Query  2666  TTCTGAGGACCCGAAAGGCCTAACTGACCTGTTCGAGTCTGTCATGCACACACACAGTCC  2725
              ||  | |||||    | ||||||| ||||  | |||||  |  |    || ||    ||
Sbjct  903   CTCCCAAGACCCAGTGGCCCTAACTAACCTAATTGAGTCCATTTTAGTGACGCATCAACC  962

Query  2726  CACTTGGGATGATTGCCAGCAGCTTCTTAAGACCTTATTCACCACCGAGGAGCGCGAGCG  2785
              || ||||| || |||||||||||  |  || |  |  | ||   ||| ||  |  |  |
Sbjct  963   AACCTGGGACGACTGCCAGCAGCTCTTGCAGGCACTCCTGACAGGCGAAGAAAGGCAAAG  1022

Query  2786  GATCCTCACCGAGGCCAGAAAGAATGTCCCCGGCGACAACGGGCGGCCCACGACCTTGCC  2845
             | ||||    |||||| ||||| | || || |||||  |||| ||||| ||     | ||
Sbjct  1023  GGTCCTTCTTGAGGCCCGAAAGCAGGTTCCAGGCGAGGACGGACGGCCAACCCAACTACC  1082

Query  2846  GAACCTGATCGACGAGCGCTTTCCCCT-GAATAGACCGGATTGGGACTTTGGGAACGCAG  2904
              ||  | || || |||  ||||||||| ||   | ||  | ||||| ||||  |   | |
Sbjct  1083  CAATGTCATTGATGAGA-CTTTCCCCTTGACCCGTCCCAACTGGGATTTTGCTACGCCGG  1141

Query  2905  AAGGTAGGGAGCGTCTCCGAGTCTACCGCCAGACTCTTATGGCAGGTCCCCGAGCGGCGA  2964
              |||||||||||  || ||  | || ||||||   ||  | || |||| ||  ||||   
Sbjct  1142  CAGGTAGGGAGCACCTACGCCTTTATCGCCAGTTGCTATTAGCGGGTCTCC--GCGG---  1196

Query  2965  GCGGCGGCACGCCGCCCTACCAATTTGGCCAAGGTAAA  3002
               ||| ||| | ||||| || ||||||||  |||||||
Sbjct  1197  --GGCTGCAAGACGCCCCACTAATTTGGCACAGGTAAA  1232


 Score = 42.8 bits (46),  Expect = 0.39
 Identities = 32/38 (84%), Gaps = 0/38 (0%)
 Strand=Plus/Plus

Query  1551  AATGTGGGCTGGcccccccAGGGAACTTTTTCCCTAGA  1588
             ||||||||||||||||   | ||||||||||| || ||
Sbjct  361   AATGTGGGCTGGCCCCGAGAAGGAACTTTTTCTCTTGA  398


>NC_011589.1 Stenotrophomonas phage S1, complete genome
Length=40287

 Score = 41.0 bits (44),  Expect = 1.4
 Identities = 34/41 (83%), Gaps = 2/41 (5%)
 Strand=Plus/Plus

Query  1166   TGAAGTCGTGGGAGACGTCCCTGAAGAGAAGGTGGCCCAGC  1206
              ||||||||| |||||||||||  ||| | |||||| | |||
Sbjct  10503  TGAAGTCGTTGGAGACGTCCC--AAGCGGAGGTGGTCAAGC  10541


>EU849489.1 Stenotrophomonas phage S1, complete genome
Length=40287

 Score = 41.0 bits (44),  Expect = 1.4
 Identities = 34/41 (83%), Gaps = 2/41 (5%)
 Strand=Plus/Plus

Query  1166   TGAAGTCGTGGGAGACGTCCCTGAAGAGAAGGTGGCCCAGC  1206
              ||||||||| |||||||||||  ||| | |||||| | |||
Sbjct  10503  TGAAGTCGTTGGAGACGTCCC--AAGCGGAGGTGGTCAAGC  10541


>NC_037667.1 Pandoravirus quercus, complete genome
Length=2077288

 Score = 40.1 bits (43),  Expect = 4.7
 Identities = 28/31 (90%), Gaps = 1/31 (3%)
 Strand=Plus/Plus

Query  3511    AGCACCAGGGCCAAACCGGGCA-AGACGCAC  3540
               ||||||||||||| ||| |||| ||||||||
Sbjct  420352  AGCACCAGGGCCACACCCGGCAGAGACGCAC  420382


>NC_014467.1 Enterobacteria phage RB16, complete genome
Length=176788

 Score = 40.1 bits (43),  Expect = 4.7
 Identities = 36/43 (84%), Gaps = 2/43 (5%)
 Strand=Plus/Minus

Query  289     TATGTTAGCATACTGCAGA-AATGATTATATGAAAAGGTAGAA  330
               |||||||| ||| | | || ||||||||||||||| ||| |||
Sbjct  100709  TATGTTAG-ATATTCCTGATAATGATTATATGAAAGGGTTGAA  100668


>MG011689.1 Pandoravirus quercus, complete genome
Length=2077288

 Score = 40.1 bits (43),  Expect = 4.7
 Identities = 28/31 (90%), Gaps = 1/31 (3%)
 Strand=Plus/Plus

Query  3511    AGCACCAGGGCCAAACCGGGCA-AGACGCAC  3540
               ||||||||||||| ||| |||| ||||||||
Sbjct  420352  AGCACCAGGGCCACACCCGGCAGAGACGCAC  420382


>HM134276.1 Escherichia phage RB16, complete genome
Length=176788

 Score = 40.1 bits (43),  Expect = 4.7
 Identities = 36/43 (84%), Gaps = 2/43 (5%)
 Strand=Plus/Minus

Query  289     TATGTTAGCATACTGCAGA-AATGATTATATGAAAAGGTAGAA  330
               |||||||| ||| | | || ||||||||||||||| ||| |||
Sbjct  100709  TATGTTAG-ATATTCCTGATAATGATTATATGAAAGGGTTGAA  100668


Lambda      K        H
   0.634    0.408    0.912 

Gapped
Lambda      K        H
   0.625    0.410    0.780 

Effective search space used: 2901011886000


Query= scaffold_m29_p_21_48163111_48173176_Flank5000

Length=10065
                                                                      Score        E
Sequences producing significant alignments:                          (Bits)     Value

NC_006639.1 Cotesia congregata virus complete genome, segment Cir...  158        7e-36
AJ632310.1 Cotesia congregata virus complete genome, segment Circle7  158        7e-36
NC_007815.2 PreXMRV-1 provirus, complete genome                       51.8       7e-04
FR871849.1 PreXMRV-1 complete proviral genome                         51.8       7e-04
NC_001702.1 Murine type C retrovirus, complete genome                 50.0       0.003
X94150.1 Retroviridae complete genome (murine type C retrovirus)      50.0       0.003
NC_001501.1 Moloney murine leukemia virus, complete genome            46.4       0.031
AF033811.1 Moloney murine leukemia virus, complete genome             46.4       0.031
NC_048080.1 Acinetobacter phage vB_AbaM_B09_Aci05, complete genome    41.9       1.3  
NC_048075.1 Acinetobacter phage vB_AbaM_B09_Aci02-2, complete genome  41.9       1.3  
NC_019945.1 Thysanoplusia orichalcea NPV isolate p2, complete genome  41.9       1.3  
NC_010356.1 Glossina pallidipes salivary gland hypertrophy virus,...  41.9       1.3  
NC_003084.1 Culex nigripalpus NPV, complete genome                    41.9       1.3  
MH746814.1 Acinetobacter phage vB_AbaM_B09_Aci05, complete genome     41.9       1.3  
MH800199.1 Acinetobacter phage vB_AbaM_B09_Aci02-2, complete genome   41.9       1.3  
JX467702.1 Thysanoplusia orichalcea NPV isolate p2, complete genome   41.9       1.3  
EF568108.1 Glossina pallidipes salivary gland hypertrophy virus, ...  41.9       1.3  
AF403738.1 Culex nigripalpus baculovirus, complete genome             41.9       1.3  
NC_048726.1 Bacillus phage BSP38, complete genome                     41.0       1.3  
NC_048668.1 Serratia phage 2050HW, complete genome                    41.0       1.3  
NC_030953.1 Shigella phage SHFML-11, complete genome                  41.0       1.3  
NC_028805.1 Brevibacillus phage Jenst, complete genome                41.0       1.3  
NC_013668.3 Anguillid herpesvirus 1, complete genome                  41.0       1.3  
MH606185.1 Bacillus phage BSP38, complete genome                      41.0       1.3  
MF285618.1 Serratia phage vB_SmaM_ 2050HW, complete genome            41.0       1.3  
KX130861.1 Shigella phage SHFML-11, complete genome                   41.0       1.3  
KT151955.1 Brevibacillus phage Jenst, complete genome                 41.0       1.3  
FJ940765.3 Anguillid herpesvirus 1 strain 500138, complete genome     41.0       1.3  
NC_043529.1 Oxyplax ochracea nucleopolyhedrovirus isolate 435, co...  40.1       4.7  
NC_031280.1 Acinetobacter phage vB_AbaM_phiAbaA1, complete genome     40.1       4.7  
NC_022098.1 Pandoravirus salinus, complete genome                     40.1       4.7  
NC_015263.1 Lactococcus phage 949, complete genome                    40.1       4.7  
NC_005137.2 Choristoneura fumiferana DEF MNPV, complete genome        40.1       4.7  
OM876856.1 Aureococcus anophagefferens virus isolate QBARTUTK, co...  40.1       4.7  
MF143631.1 Oxyplax ochracea nucleopolyhedrovirus isolate 435          40.1       4.7  
KJ628499.1 Acinetobacter phage vB_AbaM_phiAbaA1, complete genome      40.1       4.7  
KC977571.1 Pandoravirus salinus, complete genome                      40.1       4.7  
HM029250.1 Lactococcus phage 949, complete genome                     40.1       4.7  
AY327402.2 Choristoneura fumiferana defective nucleopolyhedroviru...  40.1       4.7  
NC_036582.1 Flamingopox virus FGPVKD09, complete genome               39.2       4.7  
NC_048677.1 Lactobacillus phage LpeD, complete genome                 39.2       4.7  
NC_041928.1 Staphylococcus phage phiIBB-SEP1, complete genome         39.2       4.7  
NC_026440.1 Pandoravirus inopinatum isolate KlaHel, complete genome   39.2       4.7  
NC_008348.1 Leucania separata nuclear polyhedrosis virus strain A...  39.2       4.7  
NC_002642.1 Yaba-like disease virus, complete genome                  39.2       4.7  
MF678796.1 Flamingopox virus FGPVKD09, complete genome                39.2       4.7  
MF787246.1 Lactobacillus phage LpeD, complete genome                  39.2       4.7  
KF021268.1 Staphylococcus phage phiIBB-SEP1, complete genome          39.2       4.7  
KP136319.1 Pandoravirus inopinatum isolate KlaHel, complete genome    39.2       4.7  
AY394490.1 Leucania separata nuclear polyhedrosis virus strain AH...  39.2       4.7  
AJ293568.1 Yaba-like disease virus (YLDV), complete genome            39.2       4.7  


>NC_006639.1 Cotesia congregata virus complete genome, segment 
Circle7
Length=24748

 Score = 158 bits (174),  Expect = 7e-36
 Identities = 198/272 (73%), Gaps = 0/272 (0%)
 Strand=Plus/Plus

Query  6589   AAGGGCGGCAAAGGCTTAGGCAAGGGCGGCGCTAAGCGCCACCGTAAAGTGCTGAGGGAC  6648
              || || || ||||| || || || || ||||||||||| || || | |   ||  | || 
Sbjct  16403  AAAGGAGGGAAAGGATTGGGAAAAGGGGGCGCTAAGCGTCATCGCAGATCTCTTCGAGAT  16462

Query  6649   AACATCCAGGGGATCACCAAGCCCGCGATCCGGCGCCTCGCTCGGCGTGGAGGAGTCAAG  6708
              |||||||| || ||||||||||| || ||||| || || ||||| ||||| |||||||||
Sbjct  16463  AACATCCAAGGAATCACCAAGCCAGCTATCCGTCGTCTGGCTCGTCGTGGTGGAGTCAAG  16522

Query  6709   CGCATCTCGGGCCTCATTTACGAGGAGACCCGCGGTGTGTTGAAGGTGTTCCTGGAGAAC  6768
              ||  |||| ||  |  | || || ||||  || | ||| |||||| | |||||  ||| |
Sbjct  16523  CGTGTCTCTGGATTGGTCTATGAAGAGATTCGTGATGTTTTGAAGATCTTCCTCAAGACC  16582

Query  6769   GTGATCCGGGACGCCGTCACCTACACGGAGCACGCCAAGCGCAAGACGGTCACCGCCATG  6828
              || ||||  || ||  ||  ||| || |||||||| || || ||||| |||||| |||||
Sbjct  16583  GTTATCCATGATGCTTTCCACTATACCGAGCACGCTAAACGTAAGACTGTCACCTCCATG  16642

Query  6829   GACGTGGTGTACGCCCTCAAGCGACAGGGCCG  6860
              ||  | || || ||  | || || || |||||
Sbjct  16643  GATATCGTCTATGCATTGAAACGTCAAGGCCG  16674


>AJ632310.1 Cotesia congregata virus complete genome, segment 
Circle7
Length=24748

 Score = 158 bits (174),  Expect = 7e-36
 Identities = 198/272 (73%), Gaps = 0/272 (0%)
 Strand=Plus/Plus

Query  6589   AAGGGCGGCAAAGGCTTAGGCAAGGGCGGCGCTAAGCGCCACCGTAAAGTGCTGAGGGAC  6648
              || || || ||||| || || || || ||||||||||| || || | |   ||  | || 
Sbjct  16403  AAAGGAGGGAAAGGATTGGGAAAAGGGGGCGCTAAGCGTCATCGCAGATCTCTTCGAGAT  16462

Query  6649   AACATCCAGGGGATCACCAAGCCCGCGATCCGGCGCCTCGCTCGGCGTGGAGGAGTCAAG  6708
              |||||||| || ||||||||||| || ||||| || || ||||| ||||| |||||||||
Sbjct  16463  AACATCCAAGGAATCACCAAGCCAGCTATCCGTCGTCTGGCTCGTCGTGGTGGAGTCAAG  16522

Query  6709   CGCATCTCGGGCCTCATTTACGAGGAGACCCGCGGTGTGTTGAAGGTGTTCCTGGAGAAC  6768
              ||  |||| ||  |  | || || ||||  || | ||| |||||| | |||||  ||| |
Sbjct  16523  CGTGTCTCTGGATTGGTCTATGAAGAGATTCGTGATGTTTTGAAGATCTTCCTCAAGACC  16582

Query  6769   GTGATCCGGGACGCCGTCACCTACACGGAGCACGCCAAGCGCAAGACGGTCACCGCCATG  6828
              || ||||  || ||  ||  ||| || |||||||| || || ||||| |||||| |||||
Sbjct  16583  GTTATCCATGATGCTTTCCACTATACCGAGCACGCTAAACGTAAGACTGTCACCTCCATG  16642

Query  6829   GACGTGGTGTACGCCCTCAAGCGACAGGGCCG  6860
              ||  | || || ||  | || || || |||||
Sbjct  16643  GATATCGTCTATGCATTGAAACGTCAAGGCCG  16674


>NC_007815.2 PreXMRV-1 provirus, complete genome
Length=8197

 Score = 51.8 bits (56),  Expect = 7e-04
 Identities = 45/55 (82%), Gaps = 1/55 (2%)
 Strand=Plus/Plus

Query  5000  TCACCCACTCTTTCCTATACGTCCCAGAATGCCCTGTTCCTTT-ATAGGAAGAGA  5053
             |||| |||||||||||  |||| ||||| |||||   ||||||  ||||||||||
Sbjct  2454  TCACTCACTCTTTCCTCCACGTGCCAGACTGCCCCTATCCTTTGCTAGGAAGAGA  2508


>FR871849.1 PreXMRV-1 complete proviral genome
Length=8197

 Score = 51.8 bits (56),  Expect = 7e-04
 Identities = 45/55 (82%), Gaps = 1/55 (2%)
 Strand=Plus/Plus

Query  5000  TCACCCACTCTTTCCTATACGTCCCAGAATGCCCTGTTCCTTT-ATAGGAAGAGA  5053
             |||| |||||||||||  |||| ||||| |||||   ||||||  ||||||||||
Sbjct  2454  TCACTCACTCTTTCCTCCACGTGCCAGACTGCCCCTATCCTTTGCTAGGAAGAGA  2508


>NC_001702.1 Murine type C retrovirus, complete genome
Length=8135

 Score = 50.0 bits (54),  Expect = 0.003
 Identities = 53/69 (77%), Gaps = 1/69 (1%)
 Strand=Plus/Plus

Query  5000  TCACCCACTCTTTCCTATACGTCCCAGAATGCCCTGTTCCTTT-ATAGGAAGAGATGTAT  5058
             |||| |||||||||||  | || || || ||||||  ||||||  ||||||| ||  | |
Sbjct  2472  TCACTCACTCTTTCCTCCATGTGCCGGACTGCCCTTATCCTTTGCTAGGAAGGGACTTGT  2531

Query  5059  AGACTAAGT  5067
              ||||||||
Sbjct  2532  TGACTAAGT  2540


>X94150.1 Retroviridae complete genome (murine type C retrovirus)
Length=8135

 Score = 50.0 bits (54),  Expect = 0.003
 Identities = 53/69 (77%), Gaps = 1/69 (1%)
 Strand=Plus/Plus

Query  5000  TCACCCACTCTTTCCTATACGTCCCAGAATGCCCTGTTCCTTT-ATAGGAAGAGATGTAT  5058
             |||| |||||||||||  | || || || ||||||  ||||||  ||||||| ||  | |
Sbjct  2472  TCACTCACTCTTTCCTCCATGTGCCGGACTGCCCTTATCCTTTGCTAGGAAGGGACTTGT  2531

Query  5059  AGACTAAGT  5067
              ||||||||
Sbjct  2532  TGACTAAGT  2540


>NC_001501.1 Moloney murine leukemia virus, complete genome
Length=8332

 Score = 46.4 bits (50),  Expect = 0.031
 Identities = 51/67 (76%), Gaps = 1/67 (1%)
 Strand=Plus/Plus

Query  5000  TCACCCACTCTTTCCTATACGTCCCAGAATG-CCCTGTTCCTTTATAGGAAGAGATGTAT  5058
             ||||||||||||||||  | || ||||| || |||| | |  |  ||||||||||| |  
Sbjct  2191  TCACCCACTCTTTCCTCCATGTACCAGACTGTCCCTATCCTCTGTTAGGAAGAGATTTGC  2250

Query  5059  AGACTAA  5065
              ||||||
Sbjct  2251  TGACTAA  2257


>AF033811.1 Moloney murine leukemia virus, complete genome
Length=8332

 Score = 46.4 bits (50),  Expect = 0.031
 Identities = 51/67 (76%), Gaps = 1/67 (1%)
 Strand=Plus/Plus

Query  5000  TCACCCACTCTTTCCTATACGTCCCAGAATG-CCCTGTTCCTTTATAGGAAGAGATGTAT  5058
             ||||||||||||||||  | || ||||| || |||| | |  |  ||||||||||| |  
Sbjct  2191  TCACCCACTCTTTCCTCCATGTACCAGACTGTCCCTATCCTCTGTTAGGAAGAGATTTGC  2250

Query  5059  AGACTAA  5065
              ||||||
Sbjct  2251  TGACTAA  2257


>NC_048080.1 Acinetobacter phage vB_AbaM_B09_Aci05, complete genome
Length=102789

 Score = 41.9 bits (45),  Expect = 1.3
 Identities = 24/25 (96%), Gaps = 0/25 (0%)
 Strand=Plus/Plus

Query  2028   TTCTTTACAGTGACATTAATAGTGA  2052
              |||| ||||||||||||||||||||
Sbjct  11732  TTCTCTACAGTGACATTAATAGTGA  11756


>NC_048075.1 Acinetobacter phage vB_AbaM_B09_Aci02-2, complete 
genome
Length=104354

 Score = 41.9 bits (45),  Expect = 1.3
 Identities = 24/25 (96%), Gaps = 0/25 (0%)
 Strand=Plus/Plus

Query  2028   TTCTTTACAGTGACATTAATAGTGA  2052
              |||| ||||||||||||||||||||
Sbjct  11313  TTCTCTACAGTGACATTAATAGTGA  11337


>NC_019945.1 Thysanoplusia orichalcea NPV isolate p2, complete 
genome
Length=132978

 Score = 41.9 bits (45),  Expect = 1.3
 Identities = 30/35 (86%), Gaps = 0/35 (0%)
 Strand=Plus/Plus

Query  1867   TGGGGCAAACAAAAAAGATGTATGAATACAAAATG  1901
              |||||||||||||||| | || ||  |||||||||
Sbjct  34962  TGGGGCAAACAAAAAACACGTTTGTCTACAAAATG  34996


>NC_010356.1 Glossina pallidipes salivary gland hypertrophy virus, 
complete genome
Length=190032

 Score = 41.9 bits (45),  Expect = 1.3
 Identities = 36/45 (80%), Gaps = 0/45 (0%)
 Strand=Plus/Minus

Query  8410   AACTATTCAACAGGAATTaaaaaaaaaaaaaaaaaaaaaaaaaaa  8454
              || ||| |||||||||||  | ||| |||| |||||| |||| ||
Sbjct  50335  AAATATCCAACAGGAATTGTATAAAGAAAAGAAAAAACAAAATAA  50291


>NC_003084.1 Culex nigripalpus NPV, complete genome
Length=108252

 Score = 41.9 bits (45),  Expect = 1.3
 Identities = 27/30 (90%), Gaps = 0/30 (0%)
 Strand=Plus/Minus

Query  1343   GTGTGTGTGTAtttttttttttAACTTTAA  1372
              |||||||||||| |||||||||  ||||||
Sbjct  59411  GTGTGTGTGTATATTTTTTTTTTTCTTTAA  59382


>MH746814.1 Acinetobacter phage vB_AbaM_B09_Aci05, complete genome
Length=102789

 Score = 41.9 bits (45),  Expect = 1.3
 Identities = 24/25 (96%), Gaps = 0/25 (0%)
 Strand=Plus/Plus

Query  2028   TTCTTTACAGTGACATTAATAGTGA  2052
              |||| ||||||||||||||||||||
Sbjct  11732  TTCTCTACAGTGACATTAATAGTGA  11756


>MH800199.1 Acinetobacter phage vB_AbaM_B09_Aci02-2, complete 
genome
Length=104354

 Score = 41.9 bits (45),  Expect = 1.3
 Identities = 24/25 (96%), Gaps = 0/25 (0%)
 Strand=Plus/Plus

Query  2028   TTCTTTACAGTGACATTAATAGTGA  2052
              |||| ||||||||||||||||||||
Sbjct  11313  TTCTCTACAGTGACATTAATAGTGA  11337


>JX467702.1 Thysanoplusia orichalcea NPV isolate p2, complete 
genome
Length=132978

 Score = 41.9 bits (45),  Expect = 1.3
 Identities = 30/35 (86%), Gaps = 0/35 (0%)
 Strand=Plus/Plus

Query  1867   TGGGGCAAACAAAAAAGATGTATGAATACAAAATG  1901
              |||||||||||||||| | || ||  |||||||||
Sbjct  34962  TGGGGCAAACAAAAAACACGTTTGTCTACAAAATG  34996


>EF568108.1 Glossina pallidipes salivary gland hypertrophy virus, 
complete genome
Length=190032

 Score = 41.9 bits (45),  Expect = 1.3
 Identities = 36/45 (80%), Gaps = 0/45 (0%)
 Strand=Plus/Minus

Query  8410   AACTATTCAACAGGAATTaaaaaaaaaaaaaaaaaaaaaaaaaaa  8454
              || ||| |||||||||||  | ||| |||| |||||| |||| ||
Sbjct  50335  AAATATCCAACAGGAATTGTATAAAGAAAAGAAAAAACAAAATAA  50291


>AF403738.1 Culex nigripalpus baculovirus, complete genome
Length=108252

 Score = 41.9 bits (45),  Expect = 1.3
 Identities = 27/30 (90%), Gaps = 0/30 (0%)
 Strand=Plus/Minus

Query  1343   GTGTGTGTGTAtttttttttttAACTTTAA  1372
              |||||||||||| |||||||||  ||||||
Sbjct  59411  GTGTGTGTGTATATTTTTTTTTTTCTTTAA  59382


>NC_048726.1 Bacillus phage BSP38, complete genome
Length=153268

 Score = 41.0 bits (44),  Expect = 1.3
 Identities = 25/27 (93%), Gaps = 0/27 (0%)
 Strand=Plus/Minus

Query  4123    CTTGTCTTTTTCTAGTTCCTCTACCTG  4149
               |||| |||||| |||||||||||||||
Sbjct  137753  CTTGGCTTTTTTTAGTTCCTCTACCTG  137727


>NC_048668.1 Serratia phage 2050HW, complete genome
Length=276025

 Score = 41.0 bits (44),  Expect = 1.3
 Identities = 31/37 (84%), Gaps = 0/37 (0%)
 Strand=Plus/Minus

Query  8430    aaaaaaaaaaaaaaaaaaaaaaaaaaGCCCTCCCTCT  8466
               |||| |||||| ||| | || ||| ||||||||||||
Sbjct  230465  AAAAGAAAAAAGAAAGAGAATAAATAGCCCTCCCTCT  230429


>NC_030953.1 Shigella phage SHFML-11, complete genome
Length=170650

 Score = 41.0 bits (44),  Expect = 1.3
 Identities = 25/27 (93%), Gaps = 0/27 (0%)
 Strand=Plus/Minus

Query  3435    TATTGAAGCTAACTGTCAATTTGGTTT  3461
               ||||||||||||  |||||||||||||
Sbjct  129506  TATTGAAGCTAATCGTCAATTTGGTTT  129480


>NC_028805.1 Brevibacillus phage Jenst, complete genome
Length=126341

 Score = 41.0 bits (44),  Expect = 1.3
 Identities = 25/27 (93%), Gaps = 0/27 (0%)
 Strand=Plus/Minus

Query  5176   CTTTTTTCGTAAAAGGGTCTCCAGAGG  5202
              |||||||||||||||||| |||| |||
Sbjct  21251  CTTTTTTCGTAAAAGGGTATCCAAAGG  21225


>NC_013668.3 Anguillid herpesvirus 1, complete genome
Length=248526

 Score = 41.0 bits (44),  Expect = 1.3
 Identities = 28/32 (88%), Gaps = 0/32 (0%)
 Strand=Plus/Plus

Query  974     aaaaaaaTAATGCATAAAATACATACACATAT  1005
               ||| | ||||| ||||||||||||||||| ||
Sbjct  224777  AAATACATAATACATAAAATACATACACAGAT  224808


>MH606185.1 Bacillus phage BSP38, complete genome
Length=153268

 Score = 41.0 bits (44),  Expect = 1.3
 Identities = 25/27 (93%), Gaps = 0/27 (0%)
 Strand=Plus/Minus

Query  4123    CTTGTCTTTTTCTAGTTCCTCTACCTG  4149
               |||| |||||| |||||||||||||||
Sbjct  137753  CTTGGCTTTTTTTAGTTCCTCTACCTG  137727


>MF285618.1 Serratia phage vB_SmaM_ 2050HW, complete genome
Length=276025

 Score = 41.0 bits (44),  Expect = 1.3
 Identities = 31/37 (84%), Gaps = 0/37 (0%)
 Strand=Plus/Minus

Query  8430    aaaaaaaaaaaaaaaaaaaaaaaaaaGCCCTCCCTCT  8466
               |||| |||||| ||| | || ||| ||||||||||||
Sbjct  230465  AAAAGAAAAAAGAAAGAGAATAAATAGCCCTCCCTCT  230429


>KX130861.1 Shigella phage SHFML-11, complete genome
Length=170650

 Score = 41.0 bits (44),  Expect = 1.3
 Identities = 25/27 (93%), Gaps = 0/27 (0%)
 Strand=Plus/Minus

Query  3435    TATTGAAGCTAACTGTCAATTTGGTTT  3461
               ||||||||||||  |||||||||||||
Sbjct  129506  TATTGAAGCTAATCGTCAATTTGGTTT  129480


>KT151955.1 Brevibacillus phage Jenst, complete genome
Length=126341

 Score = 41.0 bits (44),  Expect = 1.3
 Identities = 25/27 (93%), Gaps = 0/27 (0%)
 Strand=Plus/Minus

Query  5176   CTTTTTTCGTAAAAGGGTCTCCAGAGG  5202
              |||||||||||||||||| |||| |||
Sbjct  21251  CTTTTTTCGTAAAAGGGTATCCAAAGG  21225


>FJ940765.3 Anguillid herpesvirus 1 strain 500138, complete genome
Length=248526

 Score = 41.0 bits (44),  Expect = 1.3
 Identities = 28/32 (88%), Gaps = 0/32 (0%)
 Strand=Plus/Plus

Query  974     aaaaaaaTAATGCATAAAATACATACACATAT  1005
               ||| | ||||| ||||||||||||||||| ||
Sbjct  224777  AAATACATAATACATAAAATACATACACAGAT  224808


>NC_043529.1 Oxyplax ochracea nucleopolyhedrovirus isolate 435, 
complete genome
Length=113971

 Score = 40.1 bits (43),  Expect = 4.7
 Identities = 26/29 (90%), Gaps = 0/29 (0%)
 Strand=Plus/Plus

Query  2763   TTGTTATATTCATTGAACATTTCTGAATT  2791
              || ||||||| ||| ||||||||||||||
Sbjct  65001  TTTTTATATTGATTCAACATTTCTGAATT  65029


>NC_031280.1 Acinetobacter phage vB_AbaM_phiAbaA1, complete genome
Length=104906

 Score = 40.1 bits (43),  Expect = 4.7
 Identities = 31/36 (86%), Gaps = 1/36 (3%)
 Strand=Plus/Plus

Query  2017   AATTATACATCTTCTTTACAGTGACATTAATAGTGA  2052
              |||| || || |||| ||||||| ||||||||||||
Sbjct  10868  AATTCTAGAT-TTCTCTACAGTGGCATTAATAGTGA  10902


>NC_022098.1 Pandoravirus salinus, complete genome
Length=2473870

 Score = 40.1 bits (43),  Expect = 4.7
 Identities = 33/38 (87%), Gaps = 2/38 (5%)
 Strand=Plus/Minus

Query  3362     AGTTTGGATTTTG-TTGTTCTTGTT-TGGTTTCATTTC  3397
                ||||| ||||||  ||||||||||| ||||||| ||||
Sbjct  1641747  AGTTTTGATTTTTCTTGTTCTTGTTGTGGTTTCTTTTC  1641710


>NC_015263.1 Lactococcus phage 949, complete genome
Length=114768

 Score = 40.1 bits (43),  Expect = 4.7
 Identities = 37/46 (80%), Gaps = 1/46 (2%)
 Strand=Plus/Minus

Query  3936   TTCATTTTCTTCCTCTTCTGT-AATCTTTCCCCCTGCATTATTCAC  3980
              ||| ||| ||||||||  ||| |||||||  ||  |||||||||||
Sbjct  61784  TTCCTTTACTTCCTCTGTTGTTAATCTTTTTCCACGCATTATTCAC  61739


>NC_005137.2 Choristoneura fumiferana DEF MNPV, complete genome
Length=131160

 Score = 40.1 bits (43),  Expect = 4.7
 Identities = 26/29 (90%), Gaps = 0/29 (0%)
 Strand=Plus/Minus

Query  1917   ACTAAATATTATTATTGGTCTGTATTTTT  1945
              || |||||||||||||  |||||||||||
Sbjct  30381  ACAAAATATTATTATTAATCTGTATTTTT  30353


>OM876856.1 Aureococcus anophagefferens virus isolate QBARTUTK, 
complete genome
Length=388822

 Score = 40.1 bits (43),  Expect = 4.7
 Identities = 26/29 (90%), Gaps = 0/29 (0%)
 Strand=Plus/Plus

Query  2763    TTGTTATATTCATTGAACATTTCTGAATT  2791
               || |||||||||||||| |||| ||||||
Sbjct  127996  TTTTTATATTCATTGAAAATTTTTGAATT  128024


>MF143631.1 Oxyplax ochracea nucleopolyhedrovirus isolate 435
Length=113971

 Score = 40.1 bits (43),  Expect = 4.7
 Identities = 26/29 (90%), Gaps = 0/29 (0%)
 Strand=Plus/Plus

Query  2763   TTGTTATATTCATTGAACATTTCTGAATT  2791
              || ||||||| ||| ||||||||||||||
Sbjct  65001  TTTTTATATTGATTCAACATTTCTGAATT  65029


>KJ628499.1 Acinetobacter phage vB_AbaM_phiAbaA1, complete genome
Length=104906

 Score = 40.1 bits (43),  Expect = 4.7
 Identities = 31/36 (86%), Gaps = 1/36 (3%)
 Strand=Plus/Plus

Query  2017   AATTATACATCTTCTTTACAGTGACATTAATAGTGA  2052
              |||| || || |||| ||||||| ||||||||||||
Sbjct  10868  AATTCTAGAT-TTCTCTACAGTGGCATTAATAGTGA  10902


>KC977571.1 Pandoravirus salinus, complete genome
Length=2473870

 Score = 40.1 bits (43),  Expect = 4.7
 Identities = 33/38 (87%), Gaps = 2/38 (5%)
 Strand=Plus/Minus

Query  3362     AGTTTGGATTTTG-TTGTTCTTGTT-TGGTTTCATTTC  3397
                ||||| ||||||  ||||||||||| ||||||| ||||
Sbjct  1641747  AGTTTTGATTTTTCTTGTTCTTGTTGTGGTTTCTTTTC  1641710


>HM029250.1 Lactococcus phage 949, complete genome
Length=114768

 Score = 40.1 bits (43),  Expect = 4.7
 Identities = 37/46 (80%), Gaps = 1/46 (2%)
 Strand=Plus/Minus

Query  3936   TTCATTTTCTTCCTCTTCTGT-AATCTTTCCCCCTGCATTATTCAC  3980
              ||| ||| ||||||||  ||| |||||||  ||  |||||||||||
Sbjct  61784  TTCCTTTACTTCCTCTGTTGTTAATCTTTTTCCACGCATTATTCAC  61739


>AY327402.2 Choristoneura fumiferana defective nucleopolyhedrovirus 
complete genome
Length=131160

 Score = 40.1 bits (43),  Expect = 4.7
 Identities = 26/29 (90%), Gaps = 0/29 (0%)
 Strand=Plus/Minus

Query  1917   ACTAAATATTATTATTGGTCTGTATTTTT  1945
              || |||||||||||||  |||||||||||
Sbjct  30381  ACAAAATATTATTATTAATCTGTATTTTT  30353


>NC_036582.1 Flamingopox virus FGPVKD09, complete genome
Length=293123

 Score = 39.2 bits (42),  Expect = 4.7
 Identities = 28/32 (88%), Gaps = 3/32 (9%)
 Strand=Plus/Minus

Query  2673    TTACTAGTAGATATAAATATGT---ATGAATA  2701
               |||||||||| |||||||||||   |||||||
Sbjct  281924  TTACTAGTAGTTATAAATATGTCTAATGAATA  281893


>NC_048677.1 Lactobacillus phage LpeD, complete genome
Length=145162

 Score = 39.2 bits (42),  Expect = 4.7
 Identities = 53/73 (73%), Gaps = 6/73 (8%)
 Strand=Plus/Plus

Query  3921    TTCCACATACATATGTTCATTTTCTTCCTCTTCTGTAATCTTTCCCCCTGCATTATTCAC  3980
               ||||  ||||| ||| ||||||||||| |||     |||||||  ||| |  || | || 
Sbjct  130372  TTCCTGATACAAATGCTCATTTTCTTCTTCT----AAATCTTTAACCCGG--TTTTCCAA  130425

Query  3981    AGAGTTAAATCTA  3993
               | |||||| ||||
Sbjct  130426  ATAGTTAACTCTA  130438


>NC_041928.1 Staphylococcus phage phiIBB-SEP1, complete genome
Length=139928

 Score = 39.2 bits (42),  Expect = 4.7
 Identities = 29/33 (88%), Gaps = 1/33 (3%)
 Strand=Plus/Minus

Query  2673    TTACTAGTAGATATAAATATGTATGAATATATA  2705
               ||| || ||| ||||||||||||| ||||||||
Sbjct  137464  TTAGTATTAG-TATAAATATGTATAAATATATA  137433


>NC_026440.1 Pandoravirus inopinatum isolate KlaHel, complete 
genome
Length=2243109

 Score = 39.2 bits (42),  Expect = 4.7
 Identities = 24/26 (92%), Gaps = 0/26 (0%)
 Strand=Plus/Minus

Query  8914     GCCTCAGGCGTTCCAccccccccccc  8939
                ||| |||||||||||| |||||||||
Sbjct  1810852  GCCCCAGGCGTTCCACACCCCCCCCC  1810827


>NC_008348.1 Leucania separata nuclear polyhedrosis virus strain 
AH1, complete genome
Length=168041

 Score = 39.2 bits (42),  Expect = 4.7
 Identities = 26/28 (93%), Gaps = 1/28 (4%)
 Strand=Plus/Minus

Query  8494   GAGTAAGAGGAGGTGAAGGAAAGATGAA  8521
              ||| ||||||||||||| ||||||||||
Sbjct  59300  GAGGAAGAGGAGGTGAA-GAAAGATGAA  59274


>NC_002642.1 Yaba-like disease virus, complete genome
Length=144575

 Score = 39.2 bits (42),  Expect = 4.7
 Identities = 30/36 (83%), Gaps = 0/36 (0%)
 Strand=Plus/Plus

Query  8417    CAACAGGAATTaaaaaaaaaaaaaaaaaaaaaaaaa  8452
               ||||||||||| ||||| ||| |||| || ||| ||
Sbjct  139777  CAACAGGAATTTAAAAATAAACAAAATAATAAACAA  139812


>MF678796.1 Flamingopox virus FGPVKD09, complete genome
Length=293123

 Score = 39.2 bits (42),  Expect = 4.7
 Identities = 28/32 (88%), Gaps = 3/32 (9%)
 Strand=Plus/Minus

Query  2673    TTACTAGTAGATATAAATATGT---ATGAATA  2701
               |||||||||| |||||||||||   |||||||
Sbjct  281924  TTACTAGTAGTTATAAATATGTCTAATGAATA  281893


>MF787246.1 Lactobacillus phage LpeD, complete genome
Length=145162

 Score = 39.2 bits (42),  Expect = 4.7
 Identities = 53/73 (73%), Gaps = 6/73 (8%)
 Strand=Plus/Plus

Query  3921    TTCCACATACATATGTTCATTTTCTTCCTCTTCTGTAATCTTTCCCCCTGCATTATTCAC  3980
               ||||  ||||| ||| ||||||||||| |||     |||||||  ||| |  || | || 
Sbjct  130372  TTCCTGATACAAATGCTCATTTTCTTCTTCT----AAATCTTTAACCCGG--TTTTCCAA  130425

Query  3981    AGAGTTAAATCTA  3993
               | |||||| ||||
Sbjct  130426  ATAGTTAACTCTA  130438


>KF021268.1 Staphylococcus phage phiIBB-SEP1, complete genome
Length=139928

 Score = 39.2 bits (42),  Expect = 4.7
 Identities = 29/33 (88%), Gaps = 1/33 (3%)
 Strand=Plus/Minus

Query  2673    TTACTAGTAGATATAAATATGTATGAATATATA  2705
               ||| || ||| ||||||||||||| ||||||||
Sbjct  137464  TTAGTATTAG-TATAAATATGTATAAATATATA  137433


>KP136319.1 Pandoravirus inopinatum isolate KlaHel, complete genome
Length=2243109

 Score = 39.2 bits (42),  Expect = 4.7
 Identities = 24/26 (92%), Gaps = 0/26 (0%)
 Strand=Plus/Minus

Query  8914     GCCTCAGGCGTTCCAccccccccccc  8939
                ||| |||||||||||| |||||||||
Sbjct  1810852  GCCCCAGGCGTTCCACACCCCCCCCC  1810827


>AY394490.1 Leucania separata nuclear polyhedrosis virus strain 
AH1, complete genome
Length=168041

 Score = 39.2 bits (42),  Expect = 4.7
 Identities = 26/28 (93%), Gaps = 1/28 (4%)
 Strand=Plus/Minus

Query  8494   GAGTAAGAGGAGGTGAAGGAAAGATGAA  8521
              ||| ||||||||||||| ||||||||||
Sbjct  59300  GAGGAAGAGGAGGTGAA-GAAAGATGAA  59274


>AJ293568.1 Yaba-like disease virus (YLDV), complete genome
Length=144575

 Score = 39.2 bits (42),  Expect = 4.7
 Identities = 30/36 (83%), Gaps = 0/36 (0%)
 Strand=Plus/Plus

Query  8417    CAACAGGAATTaaaaaaaaaaaaaaaaaaaaaaaaa  8452
               ||||||||||| ||||| ||| |||| || ||| ||
Sbjct  139777  CAACAGGAATTTAAAAATAAACAAAATAATAAACAA  139812


Lambda      K        H
   0.634    0.408    0.912 

Gapped
Lambda      K        H
   0.625    0.410    0.780 

Effective search space used: 2853230513760


Query= scaffold_m29_p_23_26957025_26967206_Flank5000

Length=10181
                                                                      Score        E
Sequences producing significant alignments:                          (Bits)     Value

NC_008094.1 Y73 sarcoma virus, complete genome                        279        3e-72
L21974.1 Avian sarcoma virus proviral c-src gene, complete cds, a...  279        3e-72
NC_042344.1 Phage Sano, complete genome                               41.9       1.3  
KF626665.1 Phage Sano, complete genome                                41.9       1.3  
NC_037667.1 Pandoravirus quercus, complete genome                     41.0       1.3  
MG011689.1 Pandoravirus quercus, complete genome                      41.0       1.3  
NC_023639.1 Mimivirus terra2 genome                                   40.1       4.7  
NC_014649.1 Acanthamoeba polyphaga mimivirus, complete genome         40.1       4.7  
KF527228.1 Mimivirus terra2 genome                                    40.1       4.7  
HQ336222.2 Acanthamoeba polyphaga mimivirus, complete genome          40.1       4.7  
NC_048170.1 Escherichia phage vB_EcoM_Goslar, complete genome         39.2       4.7  
NC_013772.1 Pseudaletia unipuncta granulovirus, complete genome       39.2       4.7  
NC_006643.1 Cotesia congregata virus complete genome, segment Cir...  39.2       4.7  
HQ840738.1 Gallid herpesvirus 3 strain SB-1, complete genome          39.2       4.7  
MK327938.1 Escherichia phage vB_EcoM_Goslar, complete genome          39.2       4.7  
EU678671.1 Pseudaletia unipuncta granulovirus strain Hawaiin, com...  39.2       4.7  
AJ632314.1 Cotesia congregata virus complete genome, segment Circ...  39.2       4.7  


>NC_008094.1 Y73 sarcoma virus, complete genome
Length=5188

 Score = 279 bits (309),  Expect = 3e-72
 Identities = 191/214 (89%), Gaps = 1/214 (0%)
 Strand=Plus/Plus

Query  7708  CAGGGATGGTAAACCGAGAAGTGCTGGATCAGGTGGAGCGGGGCTACCGGATGCCCTGCC  7767
             |||||||||| ||| | || |||||||| ||||||||| |||||||||| ||||||||||
Sbjct  2097  CAGGGATGGTCAACAGGGAGGTGCTGGACCAGGTGGAGAGGGGCTACCGCATGCCCTGCC  2156

Query  7768  CGCCTGAGTGTCCCGAGTCCCTGCATGACCTCATGTGCCAGTGCTGGCGGAAGGAGCCAG  7827
             |||| ||||| |||||||| ||||||||||||||||||||||||||||||||||| || |
Sbjct  2157  CGCCCGAGTGCCCCGAGTCGCTGCATGACCTCATGTGCCAGTGCTGGCGGAAGGACCCTG  2216

Query  7828  AGGAACGGCCTACCTTTGAGTACCTACAGGCCTTCCTGGAGGACTATTTCACATCCACCG  7887
             |||| ||||| || ||||||||||| |||||||||||||||||||| ||||| || || |
Sbjct  2217  AGGAGCGGCCCACTTTTGAGTACCTGCAGGCCTTCCTGGAGGACTACTTCACCTCGACAG  2276

Query  7888  AG-CCCCAATACCAGCCTGGAGAGAATCTATAGG  7920
             || ||||| ||||||||||||||||| |||||||
Sbjct  2277  AGCCCCCAGTACCAGCCTGGAGAGAACCTATAGG  2310


 Score = 225 bits (249),  Expect = 6e-56
 Identities = 159/182 (87%), Gaps = 0/182 (0%)
 Strand=Plus/Plus

Query  5000  GGGACCTGGAACGGCACCACCAGGGTAGCCATCAAAACTCTGAAGCCGGGCACGATGTCT  5059
             ||||||||||||||||||||||| || ||||| || ||||||||||| ||||| ||||| 
Sbjct  1556  GGGACCTGGAACGGCACCACCAGAGTGGCCATAAAGACTCTGAAGCCCGGCACCATGTCC  1615

Query  5060  CCAGAGGCTTTCCTGCAGGAGGCCCAGGTCATGAAGAAACTGAGGCACGAGAAGCTGGTG  5119
              | ||||| ||||||||||| ||||| || |||||||| ||  |||| ||||||||||| 
Sbjct  1616  TCGGAGGCCTTCCTGCAGGAAGCCCAAGTGATGAAGAAGCTCCGGCATGAGAAGCTGGTT  1675

Query  5120  CAGCTGTACGCCGTGGTGTCTGAGGAGCCCATCTACATCGTCACAGAGTACATGAGCCAG  5179
             ||||||||||| |||||||| || |||||||||||||||||||| |||||||||||| ||
Sbjct  1676  CAGCTGTACGCAGTGGTGTCGGAAGAGCCCATCTACATCGTCACTGAGTACATGAGCAAG  1735

Query  5180  GG  5181
             ||
Sbjct  1736  GG  1737


 Score = 212 bits (234),  Expect = 4e-52
 Identities = 141/157 (90%), Gaps = 0/157 (0%)
 Strand=Plus/Plus

Query  2841  AACATGCTGACGGCCTGTGCCACCGCCTCACCACTGTGTGCCCCACGTCCAAGCCACAGA  2900
             |||||||||| ||| ||||||||||||| ||||  || ||||||||||||||||| ||||
Sbjct  1401  AACATGCTGATGGCTTGTGCCACCGCCTGACCAACGTCTGCCCCACGTCCAAGCCCCAGA  1460

Query  2901  CTCAGGGCCTGGCCAAGGACGCCTGGGAGATCCCCCGGGAGTCACTGCGGCTGGAGGTCA  2960
             | ||||| || ||||||||||| ||||| |||||||||||||| |||||||||||||| |
Sbjct  1461  CCCAGGGACTCGCCAAGGACGCGTGGGAAATCCCCCGGGAGTCGCTGCGGCTGGAGGTGA  1520

Query  2961  AGCTGGGCCAGGGCTGCTTTGGAGAGGTGTGGATGGG  2997
             ||||||| |||||||||||||||||||| ||||||||
Sbjct  1521  AGCTGGGGCAGGGCTGCTTTGGAGAGGTCTGGATGGG  1557


 Score = 207 bits (229),  Expect = 2e-50
 Identities = 137/152 (90%), Gaps = 0/152 (0%)
 Strand=Plus/Plus

Query  1057  AGGTGCCTACTGCCTCTCAGTGTCCGACTTCGACAACACCAAGGGCCTCAACGTGAAGCA  1116
             ||||||||| |||||||| || || ||||| |||||| ||||||| ||||| ||||||||
Sbjct  1249  AGGTGCCTATTGCCTCTCCGTTTCTGACTTTGACAACGCCAAGGGGCTCAATGTGAAGCA  1308

Query  1117  CTACAAAATCCGCAAGCTGGACAGCGGCGGCTTCTACATCACCTCTCGCACCCAGTTCAA  1176
             |||||| |||||||||||||||||||||||||||||||||||||| ||||| ||||||| 
Sbjct  1309  CTACAAGATCCGCAAGCTGGACAGCGGCGGCTTCTACATCACCTCACGCACACAGTTCAG  1368

Query  1177  CAGTCTGCAGCAGCTCGTAGCCTACTACTCCA  1208
             ||| ||||||||||| || |||||||||||||
Sbjct  1369  CAGCCTGCAGCAGCTGGTGGCCTACTACTCCA  1400


 Score = 190 bits (210),  Expect = 1e-45
 Identities = 138/160 (86%), Gaps = 0/160 (0%)
 Strand=Plus/Plus

Query  6974  CAGATAGCCTCAGGCATGGCATACGTGGAGCGGATGAACTATGTCCATCGGGACCTCCGT  7033
             ||||| || || |||||||| || |||||| |||||||||| || || || ||||| || 
Sbjct  1811  CAGATTGCATCCGGCATGGCCTATGTGGAGAGGATGAACTACGTGCACCGAGACCTGCGG  1870

Query  7034  GCTGCCAACATCCTGGTTGGAGAGAACCTCGTGTGCAAAGTGGCTGACTTTGGGCTGGCT  7093
             || |||||||||||||| || |||||||| |||||||| |||||||||||||||||||| 
Sbjct  1871  GCGGCCAACATCCTGGTGGGGGAGAACCTGGTGTGCAAGGTGGCTGACTTTGGGCTGGCA  1930

Query  7094  CGGCTCATTGAAGACAACGAGTACACAGCCCGGCAAGGTG  7133
             || ||||| || ||||||||||||||||| ||||||||||
Sbjct  1931  CGCCTCATCGAGGACAACGAGTACACAGCACGGCAAGGTG  1970


 Score = 168 bits (185),  Expect = 1e-38
 Identities = 118/135 (87%), Gaps = 0/135 (0%)
 Strand=Plus/Plus

Query  7290  AGGTGCCAAATTTCCCATCAAGTGGACGGCTCCAGAAGCCGCCCTCTATGGCCGGTTCAC  7349
             ||||||||| || |||||||||||||| || || || || ||||||||||||||||||||
Sbjct  1966  AGGTGCCAAGTTCCCCATCAAGTGGACAGCCCCCGAGGCAGCCCTCTATGGCCGGTTCAC  2025

Query  7350  CATCAAGTCGGATGTGTGGTCCTTTGGGATCCTGCTGACAGAGCTCACGACAAAGGGACG  7409
             ||||||||||||||| |||||||| || ||||||||||| ||||| || || ||||| ||
Sbjct  2026  CATCAAGTCGGATGTCTGGTCCTTCGGCATCCTGCTGACTGAGCTGACCACCAAGGGCCG  2085

Query  7410  GGTGCCCTACCCTGG  7424
             |||||| ||||| ||
Sbjct  2086  GGTGCCATACCCAGG  2100


 Score = 83.3 bits (91),  Expect = 4e-13
 Identities = 65/78 (83%), Gaps = 0/78 (0%)
 Strand=Plus/Plus

Query  6180  GGGAGTTTGCTGGACTTTCTCAAGGGGGAGACAGGCAAGTACCTGCGGCTGCCTCAGCTG  6239
             |||||  | ||||| || || ||||| ||||  |||||||||||||||||||| ||||| 
Sbjct  1736  GGGAGCCTCCTGGATTTCCTGAAGGGAGAGATGGGCAAGTACCTGCGGCTGCCACAGCTC  1795

Query  6240  GTGGACATGGCTGCTCAG  6257
             || || ||||||||||||
Sbjct  1796  GTCGATATGGCTGCTCAG  1813


>L21974.1 Avian sarcoma virus proviral c-src gene, complete cds, 
and env gene, untranslated region
Length=5188

 Score = 279 bits (309),  Expect = 3e-72
 Identities = 191/214 (89%), Gaps = 1/214 (0%)
 Strand=Plus/Plus

Query  7708  CAGGGATGGTAAACCGAGAAGTGCTGGATCAGGTGGAGCGGGGCTACCGGATGCCCTGCC  7767
             |||||||||| ||| | || |||||||| ||||||||| |||||||||| ||||||||||
Sbjct  2097  CAGGGATGGTCAACAGGGAGGTGCTGGACCAGGTGGAGAGGGGCTACCGCATGCCCTGCC  2156

Query  7768  CGCCTGAGTGTCCCGAGTCCCTGCATGACCTCATGTGCCAGTGCTGGCGGAAGGAGCCAG  7827
             |||| ||||| |||||||| ||||||||||||||||||||||||||||||||||| || |
Sbjct  2157  CGCCCGAGTGCCCCGAGTCGCTGCATGACCTCATGTGCCAGTGCTGGCGGAAGGACCCTG  2216

Query  7828  AGGAACGGCCTACCTTTGAGTACCTACAGGCCTTCCTGGAGGACTATTTCACATCCACCG  7887
             |||| ||||| || ||||||||||| |||||||||||||||||||| ||||| || || |
Sbjct  2217  AGGAGCGGCCCACTTTTGAGTACCTGCAGGCCTTCCTGGAGGACTACTTCACCTCGACAG  2276

Query  7888  AG-CCCCAATACCAGCCTGGAGAGAATCTATAGG  7920
             || ||||| ||||||||||||||||| |||||||
Sbjct  2277  AGCCCCCAGTACCAGCCTGGAGAGAACCTATAGG  2310


 Score = 225 bits (249),  Expect = 6e-56
 Identities = 159/182 (87%), Gaps = 0/182 (0%)
 Strand=Plus/Plus

Query  5000  GGGACCTGGAACGGCACCACCAGGGTAGCCATCAAAACTCTGAAGCCGGGCACGATGTCT  5059
             ||||||||||||||||||||||| || ||||| || ||||||||||| ||||| ||||| 
Sbjct  1556  GGGACCTGGAACGGCACCACCAGAGTGGCCATAAAGACTCTGAAGCCCGGCACCATGTCC  1615

Query  5060  CCAGAGGCTTTCCTGCAGGAGGCCCAGGTCATGAAGAAACTGAGGCACGAGAAGCTGGTG  5119
              | ||||| ||||||||||| ||||| || |||||||| ||  |||| ||||||||||| 
Sbjct  1616  TCGGAGGCCTTCCTGCAGGAAGCCCAAGTGATGAAGAAGCTCCGGCATGAGAAGCTGGTT  1675

Query  5120  CAGCTGTACGCCGTGGTGTCTGAGGAGCCCATCTACATCGTCACAGAGTACATGAGCCAG  5179
             ||||||||||| |||||||| || |||||||||||||||||||| |||||||||||| ||
Sbjct  1676  CAGCTGTACGCAGTGGTGTCGGAAGAGCCCATCTACATCGTCACTGAGTACATGAGCAAG  1735

Query  5180  GG  5181
             ||
Sbjct  1736  GG  1737


 Score = 212 bits (234),  Expect = 4e-52
 Identities = 141/157 (90%), Gaps = 0/157 (0%)
 Strand=Plus/Plus

Query  2841  AACATGCTGACGGCCTGTGCCACCGCCTCACCACTGTGTGCCCCACGTCCAAGCCACAGA  2900
             |||||||||| ||| ||||||||||||| ||||  || ||||||||||||||||| ||||
Sbjct  1401  AACATGCTGATGGCTTGTGCCACCGCCTGACCAACGTCTGCCCCACGTCCAAGCCCCAGA  1460

Query  2901  CTCAGGGCCTGGCCAAGGACGCCTGGGAGATCCCCCGGGAGTCACTGCGGCTGGAGGTCA  2960
             | ||||| || ||||||||||| ||||| |||||||||||||| |||||||||||||| |
Sbjct  1461  CCCAGGGACTCGCCAAGGACGCGTGGGAAATCCCCCGGGAGTCGCTGCGGCTGGAGGTGA  1520

Query  2961  AGCTGGGCCAGGGCTGCTTTGGAGAGGTGTGGATGGG  2997
             ||||||| |||||||||||||||||||| ||||||||
Sbjct  1521  AGCTGGGGCAGGGCTGCTTTGGAGAGGTCTGGATGGG  1557


 Score = 207 bits (229),  Expect = 2e-50
 Identities = 137/152 (90%), Gaps = 0/152 (0%)
 Strand=Plus/Plus

Query  1057  AGGTGCCTACTGCCTCTCAGTGTCCGACTTCGACAACACCAAGGGCCTCAACGTGAAGCA  1116
             ||||||||| |||||||| || || ||||| |||||| ||||||| ||||| ||||||||
Sbjct  1249  AGGTGCCTATTGCCTCTCCGTTTCTGACTTTGACAACGCCAAGGGGCTCAATGTGAAGCA  1308

Query  1117  CTACAAAATCCGCAAGCTGGACAGCGGCGGCTTCTACATCACCTCTCGCACCCAGTTCAA  1176
             |||||| |||||||||||||||||||||||||||||||||||||| ||||| ||||||| 
Sbjct  1309  CTACAAGATCCGCAAGCTGGACAGCGGCGGCTTCTACATCACCTCACGCACACAGTTCAG  1368

Query  1177  CAGTCTGCAGCAGCTCGTAGCCTACTACTCCA  1208
             ||| ||||||||||| || |||||||||||||
Sbjct  1369  CAGCCTGCAGCAGCTGGTGGCCTACTACTCCA  1400


 Score = 190 bits (210),  Expect = 1e-45
 Identities = 138/160 (86%), Gaps = 0/160 (0%)
 Strand=Plus/Plus

Query  6974  CAGATAGCCTCAGGCATGGCATACGTGGAGCGGATGAACTATGTCCATCGGGACCTCCGT  7033
             ||||| || || |||||||| || |||||| |||||||||| || || || ||||| || 
Sbjct  1811  CAGATTGCATCCGGCATGGCCTATGTGGAGAGGATGAACTACGTGCACCGAGACCTGCGG  1870

Query  7034  GCTGCCAACATCCTGGTTGGAGAGAACCTCGTGTGCAAAGTGGCTGACTTTGGGCTGGCT  7093
             || |||||||||||||| || |||||||| |||||||| |||||||||||||||||||| 
Sbjct  1871  GCGGCCAACATCCTGGTGGGGGAGAACCTGGTGTGCAAGGTGGCTGACTTTGGGCTGGCA  1930

Query  7094  CGGCTCATTGAAGACAACGAGTACACAGCCCGGCAAGGTG  7133
             || ||||| || ||||||||||||||||| ||||||||||
Sbjct  1931  CGCCTCATCGAGGACAACGAGTACACAGCACGGCAAGGTG  1970


 Score = 168 bits (185),  Expect = 1e-38
 Identities = 118/135 (87%), Gaps = 0/135 (0%)
 Strand=Plus/Plus

Query  7290  AGGTGCCAAATTTCCCATCAAGTGGACGGCTCCAGAAGCCGCCCTCTATGGCCGGTTCAC  7349
             ||||||||| || |||||||||||||| || || || || ||||||||||||||||||||
Sbjct  1966  AGGTGCCAAGTTCCCCATCAAGTGGACAGCCCCCGAGGCAGCCCTCTATGGCCGGTTCAC  2025

Query  7350  CATCAAGTCGGATGTGTGGTCCTTTGGGATCCTGCTGACAGAGCTCACGACAAAGGGACG  7409
             ||||||||||||||| |||||||| || ||||||||||| ||||| || || ||||| ||
Sbjct  2026  CATCAAGTCGGATGTCTGGTCCTTCGGCATCCTGCTGACTGAGCTGACCACCAAGGGCCG  2085

Query  7410  GGTGCCCTACCCTGG  7424
             |||||| ||||| ||
Sbjct  2086  GGTGCCATACCCAGG  2100


 Score = 83.3 bits (91),  Expect = 4e-13
 Identities = 65/78 (83%), Gaps = 0/78 (0%)
 Strand=Plus/Plus

Query  6180  GGGAGTTTGCTGGACTTTCTCAAGGGGGAGACAGGCAAGTACCTGCGGCTGCCTCAGCTG  6239
             |||||  | ||||| || || ||||| ||||  |||||||||||||||||||| ||||| 
Sbjct  1736  GGGAGCCTCCTGGATTTCCTGAAGGGAGAGATGGGCAAGTACCTGCGGCTGCCACAGCTC  1795

Query  6240  GTGGACATGGCTGCTCAG  6257
             || || ||||||||||||
Sbjct  1796  GTCGATATGGCTGCTCAG  1813


>NC_042344.1 Phage Sano, complete genome
Length=56147

 Score = 41.9 bits (45),  Expect = 1.3
 Identities = 27/30 (90%), Gaps = 0/30 (0%)
 Strand=Plus/Plus

Query  1124   ATCCGCAAGCTGGACAGCGGCGGCTTCTAC  1153
              ||||||||| || |||||||||||||| ||
Sbjct  54289  ATCCGCAAGATGCACAGCGGCGGCTTCAAC  54318


>KF626665.1 Phage Sano, complete genome
Length=56147

 Score = 41.9 bits (45),  Expect = 1.3
 Identities = 27/30 (90%), Gaps = 0/30 (0%)
 Strand=Plus/Plus

Query  1124   ATCCGCAAGCTGGACAGCGGCGGCTTCTAC  1153
              ||||||||| || |||||||||||||| ||
Sbjct  54289  ATCCGCAAGATGCACAGCGGCGGCTTCAAC  54318


>NC_037667.1 Pandoravirus quercus, complete genome
Length=2077288

 Score = 41.0 bits (44),  Expect = 1.3
 Identities = 72/100 (72%), Gaps = 4/100 (4%)
 Strand=Plus/Plus

Query  7015     TGTCCATCGGGACCTCC-GTGCTGCCAACATCCTGGTTGGAGAGAACCTC-GTGTGCAAA  7072
                ||| ||||| ||||||  | || || ||| | ||||| |   || ||  | | || ||| 
Sbjct  1453098  TGTGCATCGCGACCTCAAGAGCGGC-AACCTGCTGGTCGACCAGGACTACAGCGT-CAAG  1453155

Query  7073     GTGGCTGACTTTGGGCTGGCTCGGCTCATTGAAGACAACG  7112
                ||||| |||||||||||||| ||  |||  || || ||||
Sbjct  1453156  GTGGCCGACTTTGGGCTGGCGCGCATCAAGGAGGAAAACG  1453195


>MG011689.1 Pandoravirus quercus, complete genome
Length=2077288

 Score = 41.0 bits (44),  Expect = 1.3
 Identities = 72/100 (72%), Gaps = 4/100 (4%)
 Strand=Plus/Plus

Query  7015     TGTCCATCGGGACCTCC-GTGCTGCCAACATCCTGGTTGGAGAGAACCTC-GTGTGCAAA  7072
                ||| ||||| ||||||  | || || ||| | ||||| |   || ||  | | || ||| 
Sbjct  1453098  TGTGCATCGCGACCTCAAGAGCGGC-AACCTGCTGGTCGACCAGGACTACAGCGT-CAAG  1453155

Query  7073     GTGGCTGACTTTGGGCTGGCTCGGCTCATTGAAGACAACG  7112
                ||||| |||||||||||||| ||  |||  || || ||||
Sbjct  1453156  GTGGCCGACTTTGGGCTGGCGCGCATCAAGGAGGAAAACG  1453195


>NC_023639.1 Mimivirus terra2 genome
Length=1168989

 Score = 40.1 bits (43),  Expect = 4.7
 Identities = 28/31 (90%), Gaps = 1/31 (3%)
 Strand=Plus/Minus

Query  5616    TAATTTTAA-AATCAATTATTTTTCAAAATT  5645
               ||||||||| ||||||||||||| ||| |||
Sbjct  614188  TAATTTTAACAATCAATTATTTTCCAATATT  614158


 Score = 39.2 bits (42),  Expect = 4.7
 Identities = 30/35 (86%), Gaps = 2/35 (6%)
 Strand=Plus/Plus

Query  5611    TTACTTAATTTTAA--AATCAATTATTTTTCAAAA  5643
               ||||  ||||||||  |||||||||||||| ||||
Sbjct  461041  TTACACAATTTTAATAAATCAATTATTTTTGAAAA  461075


>NC_014649.1 Acanthamoeba polyphaga mimivirus, complete genome
Length=1181549

 Score = 40.1 bits (43),  Expect = 4.7
 Identities = 28/31 (90%), Gaps = 1/31 (3%)
 Strand=Plus/Minus

Query  5616    TAATTTTAA-AATCAATTATTTTTCAAAATT  5645
               ||||||||| ||||||||||||| ||| |||
Sbjct  847882  TAATTTTAACAATCAATTATTTTCCAATATT  847852


 Score = 39.2 bits (42),  Expect = 4.7
 Identities = 30/35 (86%), Gaps = 2/35 (6%)
 Strand=Plus/Plus

Query  5611    TTACTTAATTTTAA--AATCAATTATTTTTCAAAA  5643
               ||||  ||||||||  |||||||||||||| ||||
Sbjct  697592  TTACACAATTTTAATAAATCAATTATTTTTGAAAA  697626


>KF527228.1 Mimivirus terra2 genome
Length=1168989

 Score = 40.1 bits (43),  Expect = 4.7
 Identities = 28/31 (90%), Gaps = 1/31 (3%)
 Strand=Plus/Minus

Query  5616    TAATTTTAA-AATCAATTATTTTTCAAAATT  5645
               ||||||||| ||||||||||||| ||| |||
Sbjct  614188  TAATTTTAACAATCAATTATTTTCCAATATT  614158


 Score = 39.2 bits (42),  Expect = 4.7
 Identities = 30/35 (86%), Gaps = 2/35 (6%)
 Strand=Plus/Plus

Query  5611    TTACTTAATTTTAA--AATCAATTATTTTTCAAAA  5643
               ||||  ||||||||  |||||||||||||| ||||
Sbjct  461041  TTACACAATTTTAATAAATCAATTATTTTTGAAAA  461075


>HQ336222.2 Acanthamoeba polyphaga mimivirus, complete genome
Length=1181549

 Score = 40.1 bits (43),  Expect = 4.7
 Identities = 28/31 (90%), Gaps = 1/31 (3%)
 Strand=Plus/Minus

Query  5616    TAATTTTAA-AATCAATTATTTTTCAAAATT  5645
               ||||||||| ||||||||||||| ||| |||
Sbjct  847882  TAATTTTAACAATCAATTATTTTCCAATATT  847852


 Score = 39.2 bits (42),  Expect = 4.7
 Identities = 30/35 (86%), Gaps = 2/35 (6%)
 Strand=Plus/Plus

Query  5611    TTACTTAATTTTAA--AATCAATTATTTTTCAAAA  5643
               ||||  ||||||||  |||||||||||||| ||||
Sbjct  697592  TTACACAATTTTAATAAATCAATTATTTTTGAAAA  697626


>NC_048170.1 Escherichia phage vB_EcoM_Goslar, complete genome
Length=237307

 Score = 39.2 bits (42),  Expect = 4.7
 Identities = 27/31 (87%), Gaps = 0/31 (0%)
 Strand=Plus/Plus

Query  1629   AGCAGGGAAGGGAGGGGGCATAGGCTGGTAT  1659
              |||||||||||||| |||| || |||| |||
Sbjct  93459  AGCAGGGAAGGGAGAGGGCTTATGCTGTTAT  93489


>NC_013772.1 Pseudaletia unipuncta granulovirus, complete genome
Length=176677

 Score = 39.2 bits (42),  Expect = 4.7
 Identities = 30/35 (86%), Gaps = 2/35 (6%)
 Strand=Plus/Plus

Query  8812  TGTTGTGGGGG--GAGAGAGTGGAGGTGGAGGTGG  8844
             |||||||| ||  ||| | ||||||||||||||||
Sbjct  1058  TGTTGTGGAGGAGGAGGGGGTGGAGGTGGAGGTGG  1092


>NC_006643.1 Cotesia congregata virus complete genome, segment 
Circle11
Length=12903

 Score = 39.2 bits (42),  Expect = 4.7
 Identities = 30/36 (83%), Gaps = 0/36 (0%)
 Strand=Plus/Minus

Query  5609  TTTTACTTAATTTTAAAATCAATTATTTTTCAAAAT  5644
             ||||| ||||||||||| | | | |||||| |||||
Sbjct  6252  TTTTAATTAATTTTAAATTAATTAATTTTTTAAAAT  6217


>HQ840738.1 Gallid herpesvirus 3 strain SB-1, complete genome
Length=165994

 Score = 39.2 bits (42),  Expect = 4.7
 Identities = 32/38 (84%), Gaps = 1/38 (3%)
 Strand=Plus/Minus

Query  2615    ATGAATGAATGCATGAATGACT-CAGTGAGCAGATGCG  2651
               ||||||||||| |||||||| |  || || ||||||||
Sbjct  135265  ATGAATGAATGAATGAATGAATGAAGGGACCAGATGCG  135228


 Score = 39.2 bits (42),  Expect = 4.7
 Identities = 32/38 (84%), Gaps = 1/38 (3%)
 Strand=Plus/Plus

Query  2615    ATGAATGAATGCATGAATGACT-CAGTGAGCAGATGCG  2651
               ||||||||||| |||||||| |  || || ||||||||
Sbjct  164671  ATGAATGAATGAATGAATGAATGAAGGGACCAGATGCG  164708


>MK327938.1 Escherichia phage vB_EcoM_Goslar, complete genome
Length=237307

 Score = 39.2 bits (42),  Expect = 4.7
 Identities = 27/31 (87%), Gaps = 0/31 (0%)
 Strand=Plus/Plus

Query  1629   AGCAGGGAAGGGAGGGGGCATAGGCTGGTAT  1659
              |||||||||||||| |||| || |||| |||
Sbjct  93459  AGCAGGGAAGGGAGAGGGCTTATGCTGTTAT  93489


>EU678671.1 Pseudaletia unipuncta granulovirus strain Hawaiin, 
complete genome
Length=176677

 Score = 39.2 bits (42),  Expect = 4.7
 Identities = 30/35 (86%), Gaps = 2/35 (6%)
 Strand=Plus/Plus

Query  8812  TGTTGTGGGGG--GAGAGAGTGGAGGTGGAGGTGG  8844
             |||||||| ||  ||| | ||||||||||||||||
Sbjct  1058  TGTTGTGGAGGAGGAGGGGGTGGAGGTGGAGGTGG  1092


>AJ632314.1 Cotesia congregata virus complete genome, segment 
Circle11
Length=12903

 Score = 39.2 bits (42),  Expect = 4.7
 Identities = 30/36 (83%), Gaps = 0/36 (0%)
 Strand=Plus/Minus

Query  5609  TTTTACTTAATTTTAAAATCAATTATTTTTCAAAAT  5644
             ||||| ||||||||||| | | | |||||| |||||
Sbjct  6252  TTTTAATTAATTTTAAATTAATTAATTTTTTAAAAT  6217


Lambda      K        H
   0.634    0.408    0.912 

Gapped
Lambda      K        H
   0.625    0.410    0.780 

Effective search space used: 2886222413640


Query= scaffold_m29_p_23_26941657_26951832_Flank5000

Length=10175
                                                                      Score        E
Sequences producing significant alignments:                          (Bits)     Value

NC_008094.1 Y73 sarcoma virus, complete genome                        138        7e-30
L21974.1 Avian sarcoma virus proviral c-src gene, complete cds, a...  138        7e-30
NC_023007.1 Bacillus phage vB_BanS-Tsamsa, complete genome            45.5       0.11 
KC481682.1 Bacillus phage vB_BanS-Tsamsa, complete genome             45.5       0.11 
NC_032996.1 Wenzhou shrimp virus 6 strain WZRBX43423 hypothetical...  41.9       1.3  
NC_005264.1 Psittacid herpesvirus 1, complete genome                  41.9       1.3  
KX884348.1 Wenzhou shrimp virus 6 strain WZRBX43423 hypothetical ...  41.9       1.3  
AY372243.1 Psittacid herpesvirus 1 isolate 97-0001, complete genome   41.9       1.3  
NC_026141.2 Adelie penguin polyomavirus isolate AdPyV_Crozier_201...  40.1       4.7  
KP033140.2 Adelie penguin polyomavirus isolate AdPyV_Crozier_2012...  40.1       4.7  
NC_030236.1 Impatiens flower break potyvirus isolate Asan, comple...  39.2       4.7  
NC_028232.1 Walkabout Creek virus isolate CS1056, complete genome     39.2       4.7  
NC_023677.1 Chimpanzee alpha-1 herpesvirus strain 105640, complet...  39.2       4.7  
KU981084.1 Impatiens flower break potyvirus isolate Asan, complet...  39.2       4.7  
KJ432572.1 Walkabout Creek virus isolate CS1056, complete genome      39.2       4.7  
JQ360576.1 Chimpanzee alpha-1 herpesvirus strain 105640, complete...  39.2       4.7  


>NC_008094.1 Y73 sarcoma virus, complete genome
Length=5188

 Score = 138 bits (152),  Expect = 7e-30
 Identities = 183/254 (72%), Gaps = 9/254 (4%)
 Strand=Plus/Plus

Query  4921  ACCATGGGCAGCAACAAAAGCAAGCCCAAGGATGCCAGCCAGCGGCGCCGCAGCCTGGAG  4980
             |||||||| |||| ||| ||||||||||||||  |||||||||| || ||||||||||||
Sbjct  704   ACCATGGGGAGCAGCAAGAGCAAGCCCAAGGACCCCAGCCAGCGCCGGCGCAGCCTGGAG  763

Query  4981  CCTGCCGAGAATGCCCACAGTGCTGGTGGGGGTGCCTTCCCCGCCTCACAGACCCCCAGC  5040
             ||  |||| |   |||||    |  | |||      ||||| ||||| |||||||||| |
Sbjct  764   CCACCCGACAGCACCCAC----CACGGGGG-----ATTCCCAGCCTCGCAGACCCCCAAC  814

Query  5041  AAGCCCGCCTCTGCTGATGGCCACCGTGGCCCCAATATGGCCTTCACCCCTGCGTCCACC  5100
             ||| | ||  |  | ||    |||||   |||||      ||||     | | | |||||
Sbjct  815   AAGACAGCAGCCCCCGACACGCACCGCACCCCCAGCCGCTCCTTTGGGACCGTGGCCACC  874

Query  5101  GAGCCCAAGCTGTTCGGAGGCTTCAACTCCTCGGACACAGTCACCTCCCCACAGAGGGCA  5160
             ||||||||||| ||||| ||||||||| | || ||||| ||||| || || ||| | || 
Sbjct  875   GAGCCCAAGCTCTTCGGGGGCTTCAACACTTCTGACACTGTCACGTCGCCGCAGCGTGCC  934

Query  5161  GGGCCGCTGGCTGG  5174
             ||| | ||||||||
Sbjct  935   GGGGCACTGGCTGG  948


 Score = 104 bits (115),  Expect = 1e-19
 Identities = 86/105 (82%), Gaps = 0/105 (0%)
 Strand=Plus/Plus

Query  6480  GCAGGTGGAGTGACCACCTTTGTGGCCCTCTATGACTATGAGTCGCGGACAGAGACTGAC  6539
             || || || || ||||| || ||||| ||||||||||| ||||| ||||| || || |||
Sbjct  944   GCTGGCGGCGTCACCACTTTCGTGGCTCTCTATGACTACGAGTCCCGGACTGAAACGGAC  1003

Query  6540  CTATCCTTCAAGAAAGGGGAGCGGCTCCAGATTGTCAATAACACG  6584
              | |||||||||||||| || || || ||||||||||| ||||||
Sbjct  1004  TTGTCCTTCAAGAAAGGAGAACGCCTGCAGATTGTCAACAACACG  1048


>L21974.1 Avian sarcoma virus proviral c-src gene, complete cds, 
and env gene, untranslated region
Length=5188

 Score = 138 bits (152),  Expect = 7e-30
 Identities = 183/254 (72%), Gaps = 9/254 (4%)
 Strand=Plus/Plus

Query  4921  ACCATGGGCAGCAACAAAAGCAAGCCCAAGGATGCCAGCCAGCGGCGCCGCAGCCTGGAG  4980
             |||||||| |||| ||| ||||||||||||||  |||||||||| || ||||||||||||
Sbjct  704   ACCATGGGGAGCAGCAAGAGCAAGCCCAAGGACCCCAGCCAGCGCCGGCGCAGCCTGGAG  763

Query  4981  CCTGCCGAGAATGCCCACAGTGCTGGTGGGGGTGCCTTCCCCGCCTCACAGACCCCCAGC  5040
             ||  |||| |   |||||    |  | |||      ||||| ||||| |||||||||| |
Sbjct  764   CCACCCGACAGCACCCAC----CACGGGGG-----ATTCCCAGCCTCGCAGACCCCCAAC  814

Query  5041  AAGCCCGCCTCTGCTGATGGCCACCGTGGCCCCAATATGGCCTTCACCCCTGCGTCCACC  5100
             ||| | ||  |  | ||    |||||   |||||      ||||     | | | |||||
Sbjct  815   AAGACAGCAGCCCCCGACACGCACCGCACCCCCAGCCGCTCCTTTGGGACCGTGGCCACC  874

Query  5101  GAGCCCAAGCTGTTCGGAGGCTTCAACTCCTCGGACACAGTCACCTCCCCACAGAGGGCA  5160
             ||||||||||| ||||| ||||||||| | || ||||| ||||| || || ||| | || 
Sbjct  875   GAGCCCAAGCTCTTCGGGGGCTTCAACACTTCTGACACTGTCACGTCGCCGCAGCGTGCC  934

Query  5161  GGGCCGCTGGCTGG  5174
             ||| | ||||||||
Sbjct  935   GGGGCACTGGCTGG  948


 Score = 104 bits (115),  Expect = 1e-19
 Identities = 86/105 (82%), Gaps = 0/105 (0%)
 Strand=Plus/Plus

Query  6480  GCAGGTGGAGTGACCACCTTTGTGGCCCTCTATGACTATGAGTCGCGGACAGAGACTGAC  6539
             || || || || ||||| || ||||| ||||||||||| ||||| ||||| || || |||
Sbjct  944   GCTGGCGGCGTCACCACTTTCGTGGCTCTCTATGACTACGAGTCCCGGACTGAAACGGAC  1003

Query  6540  CTATCCTTCAAGAAAGGGGAGCGGCTCCAGATTGTCAATAACACG  6584
              | |||||||||||||| || || || ||||||||||| ||||||
Sbjct  1004  TTGTCCTTCAAGAAAGGAGAACGCCTGCAGATTGTCAACAACACG  1048


>NC_023007.1 Bacillus phage vB_BanS-Tsamsa, complete genome
Length=168876

 Score = 45.5 bits (49),  Expect = 0.11
 Identities = 42/51 (82%), Gaps = 2/51 (4%)
 Strand=Plus/Plus

Query  4192   AATAATCATATAATTACACaaaataaaaataaaaaCTGGGCCACATGTTAT  4242
              ||||||||||||| |||| | || |||||||||||  |||  | |||||||
Sbjct  33260  AATAATCATATAA-TACATATAAGAAAAATAAAAA-GGGGAGAGATGTTAT  33308


>KC481682.1 Bacillus phage vB_BanS-Tsamsa, complete genome
Length=168876

 Score = 45.5 bits (49),  Expect = 0.11
 Identities = 42/51 (82%), Gaps = 2/51 (4%)
 Strand=Plus/Plus

Query  4192   AATAATCATATAATTACACaaaataaaaataaaaaCTGGGCCACATGTTAT  4242
              ||||||||||||| |||| | || |||||||||||  |||  | |||||||
Sbjct  33260  AATAATCATATAA-TACATATAAGAAAAATAAAAA-GGGGAGAGATGTTAT  33308


>NC_032996.1 Wenzhou shrimp virus 6 strain WZRBX43423 hypothetical 
protein 1 and hypothetical protein 2 genes, complete cds
Length=10378

 Score = 41.9 bits (45),  Expect = 1.3
 Identities = 27/30 (90%), Gaps = 0/30 (0%)
 Strand=Plus/Minus

Query  4025  ACTTGGTTTTCCCTGTGTTTCCCTTTCTTT  4054
             ||||||||||||||| |||||||| || ||
Sbjct  5869  ACTTGGTTTTCCCTGGGTTTCCCTGTCGTT  5840


>NC_005264.1 Psittacid herpesvirus 1, complete genome
Length=163025

 Score = 41.9 bits (45),  Expect = 1.3
 Identities = 26/27 (96%), Gaps = 1/27 (4%)
 Strand=Plus/Plus

Query  5541    GCACCGGCGGCTAGTGTGTGGCAGAGG  5567
               ||||||| |||||||||||||||||||
Sbjct  147626  GCACCGG-GGCTAGTGTGTGGCAGAGG  147651


>KX884348.1 Wenzhou shrimp virus 6 strain WZRBX43423 hypothetical 
protein 1 and hypothetical protein 2 genes, complete cds
Length=10378

 Score = 41.9 bits (45),  Expect = 1.3
 Identities = 27/30 (90%), Gaps = 0/30 (0%)
 Strand=Plus/Minus

Query  4025  ACTTGGTTTTCCCTGTGTTTCCCTTTCTTT  4054
             ||||||||||||||| |||||||| || ||
Sbjct  5869  ACTTGGTTTTCCCTGGGTTTCCCTGTCGTT  5840


>AY372243.1 Psittacid herpesvirus 1 isolate 97-0001, complete 
genome
Length=163025

 Score = 41.9 bits (45),  Expect = 1.3
 Identities = 26/27 (96%), Gaps = 1/27 (4%)
 Strand=Plus/Plus

Query  5541    GCACCGGCGGCTAGTGTGTGGCAGAGG  5567
               ||||||| |||||||||||||||||||
Sbjct  147626  GCACCGG-GGCTAGTGTGTGGCAGAGG  147651


>NC_026141.2 Adelie penguin polyomavirus isolate AdPyV_Crozier_2012, 
complete genome
Length=4988

 Score = 40.1 bits (43),  Expect = 4.7
 Identities = 48/63 (76%), Gaps = 2/63 (3%)
 Strand=Plus/Minus

Query  2439  CCCAGGGTAGGGCCAGGGATTTTTGGGGTCTATTGGTTTAGTGCTCTCCCAGCTGAGCTA  2498
             ||| |||| |  |||||||  ||| |  ||| |  || || |||||||||| ||||||||
Sbjct  2833  CCCGGGGTTGAACCAGGGACCTTTAGA-TCT-TCAGTCTAATGCTCTCCCAACTGAGCTA  2776

Query  2499  CTT  2501
             |||
Sbjct  2775  CTT  2773


>KP033140.2 Adelie penguin polyomavirus isolate AdPyV_Crozier_2012, 
complete genome
Length=4988

 Score = 40.1 bits (43),  Expect = 4.7
 Identities = 48/63 (76%), Gaps = 2/63 (3%)
 Strand=Plus/Minus

Query  2439  CCCAGGGTAGGGCCAGGGATTTTTGGGGTCTATTGGTTTAGTGCTCTCCCAGCTGAGCTA  2498
             ||| |||| |  |||||||  ||| |  ||| |  || || |||||||||| ||||||||
Sbjct  2833  CCCGGGGTTGAACCAGGGACCTTTAGA-TCT-TCAGTCTAATGCTCTCCCAACTGAGCTA  2776

Query  2499  CTT  2501
             |||
Sbjct  2775  CTT  2773


>NC_030236.1 Impatiens flower break potyvirus isolate Asan, complete 
genome
Length=9622

 Score = 39.2 bits (42),  Expect = 4.7
 Identities = 24/26 (92%), Gaps = 0/26 (0%)
 Strand=Plus/Minus

Query  217   TTCCTCTTTTCACTTTTCAGTGTGTC  242
             ||||||| ||| ||||||||||||||
Sbjct  4744  TTCCTCTATTCCCTTTTCAGTGTGTC  4719


>NC_028232.1 Walkabout Creek virus isolate CS1056, complete genome
Length=11214

 Score = 39.2 bits (42),  Expect = 4.7
 Identities = 33/41 (80%), Gaps = 0/41 (0%)
 Strand=Plus/Minus

Query  5794  AATTCATTTGTTTAAGAAATATTTGTGGCACCCCTACTGTG  5834
             ||||||||||| | |||||||||| ||| | | | | ||||
Sbjct  5239  AATTCATTTGTCTGAGAAATATTTTTGGTATCTCAAGTGTG  5199


>NC_023677.1 Chimpanzee alpha-1 herpesvirus strain 105640, complete 
genome
Length=153158

 Score = 39.2 bits (42),  Expect = 4.7
 Identities = 29/33 (88%), Gaps = 1/33 (3%)
 Strand=Plus/Minus

Query  7303  TCCTTTCCTTCCTCTCCCCTCCTCTTCTTTCCT  7335
             |||| |||| ||||||||||||||| || ||||
Sbjct  9291  TCCTCTCCT-CCTCTCCCCTCCTCTCCTCTCCT  9260


 Score = 39.2 bits (42),  Expect = 4.7
 Identities = 29/33 (88%), Gaps = 1/33 (3%)
 Strand=Plus/Plus

Query  7303    TCCTTTCCTTCCTCTCCCCTCCTCTTCTTTCCT  7335
               |||| |||| ||||||||||||||| || ||||
Sbjct  117736  TCCTCTCCT-CCTCTCCCCTCCTCTCCTCTCCT  117767


>KU981084.1 Impatiens flower break potyvirus isolate Asan, complete 
genome
Length=9622

 Score = 39.2 bits (42),  Expect = 4.7
 Identities = 24/26 (92%), Gaps = 0/26 (0%)
 Strand=Plus/Minus

Query  217   TTCCTCTTTTCACTTTTCAGTGTGTC  242
             ||||||| ||| ||||||||||||||
Sbjct  4744  TTCCTCTATTCCCTTTTCAGTGTGTC  4719


>KJ432572.1 Walkabout Creek virus isolate CS1056, complete genome
Length=11214

 Score = 39.2 bits (42),  Expect = 4.7
 Identities = 33/41 (80%), Gaps = 0/41 (0%)
 Strand=Plus/Minus

Query  5794  AATTCATTTGTTTAAGAAATATTTGTGGCACCCCTACTGTG  5834
             ||||||||||| | |||||||||| ||| | | | | ||||
Sbjct  5239  AATTCATTTGTCTGAGAAATATTTTTGGTATCTCAAGTGTG  5199


>JQ360576.1 Chimpanzee alpha-1 herpesvirus strain 105640, complete 
genome
Length=153158

 Score = 39.2 bits (42),  Expect = 4.7
 Identities = 29/33 (88%), Gaps = 1/33 (3%)
 Strand=Plus/Minus

Query  7303  TCCTTTCCTTCCTCTCCCCTCCTCTTCTTTCCT  7335
             |||| |||| ||||||||||||||| || ||||
Sbjct  9291  TCCTCTCCT-CCTCTCCCCTCCTCTCCTCTCCT  9260


 Score = 39.2 bits (42),  Expect = 4.7
 Identities = 29/33 (88%), Gaps = 1/33 (3%)
 Strand=Plus/Plus

Query  7303    TCCTTTCCTTCCTCTCCCCTCCTCTTCTTTCCT  7335
               |||| |||| ||||||||||||||| || ||||
Sbjct  117736  TCCTCTCCT-CCTCTCCCCTCCTCTCCTCTCCT  117767


Lambda      K        H
   0.634    0.408    0.912 

Gapped
Lambda      K        H
   0.625    0.410    0.780 

Effective search space used: 2884515936060


Query= scaffold_m29_p_1_33666546_33676825_Flank5000

Length=10279
                                                                      Score        E
Sequences producing significant alignments:                          (Bits)     Value

NC_001403.1 Fujinami sarcoma virus, complete genome                   152        3e-34
AF033810.1 Fujinami sarcoma virus, complete genome                    152        3e-34
NC_032175.1 Hubei earwig virus 3 strain arthropodmix12795 hypothe...  43.7       0.39 
NC_001993.1 Melanoplus sanguinipes entomopoxvirus, complete genome    43.7       0.39 
KX883286.1 Hubei earwig virus 3 strain arthropodmix12795 hypothet...  43.7       0.39 
AF063866.1 Melanoplus sanguinipes entomopoxvirus 'O' isolate Tucs...  43.7       0.39 
NC_042013.1 Agrobacterium phage Atu_ph07, complete genome             42.8       0.39 
NC_027366.1 Bacillus phage Mater, complete genome                     42.8       0.39 
NC_032124.1 Shahe hepe-like virus 2 strain SHWC13612 hypothetical...  42.8       0.39 
NC_023639.1 Mimivirus terra2 genome                                   42.8       0.39 
NC_020081.2 Bacillus phage phiAGATE, complete genome                  42.8       0.39 
NC_014649.1 Acanthamoeba polyphaga mimivirus, complete genome         42.8       0.39 
MF403008.1 Agrobacterium phage Atu_ph07, complete genome              42.8       0.39 
KM236245.1 Bacillus phage Mater, complete genome                      42.8       0.39 
KX883797.1 Shahe hepe-like virus 2 strain SHWC13612 hypothetical ...  42.8       0.39 
KF527228.1 Mimivirus terra2 genome                                    42.8       0.39 
JX238501.3 Bacillus phage phiAGATE, complete genome                   42.8       0.39 
HQ336222.2 Acanthamoeba polyphaga mimivirus, complete genome          42.8       0.39 
NC_037666.1 Pandoravirus neocaledonia, complete genome                41.9       1.4  
NC_019401.1 Cronobacter phage vB_CsaM_GAP32, complete genome          41.9       1.4  
MG011690.1 Pandoravirus neocaledonia, complete genome                 41.9       1.4  
JN882285.1 Cronobacter phage vB_CsaM_GAP32, complete genome           41.9       1.4  
NC_020837.1 Synechococcus phage S-CAM1 genomic sequence               41.0       1.4  
OM876856.1 Aureococcus anophagefferens virus isolate QBARTUTK, co...  41.0       1.4  
HQ634177.1 Synechococcus phage S-CAM1 genomic sequence                41.0       1.4  
NC_048797.1 Bacillus phage vB_BmeM-Goe8, complete genome              40.1       4.8  
NC_031115.1 Morganella phage vB_MmoP_MP2, complete genome             40.1       4.8  
NC_026242.1 Tipula oleracea nudivirus isolate 35, complete genome     40.1       4.8  
NC_025960.1 Agrotis segetum nucleopolyhedrovirus B isolate Englis...  40.1       4.8  
NC_021336.1 Bacillus phage MG-B1, complete genome                     40.1       4.8  
NC_015290.1 Prochlorococcus phage P-SSM7, complete genome             40.1       4.8  
NC_014637.1 Cafeteria roenbergensis virus BV-PW1, complete genome     40.1       4.8  
NC_006966.1 Deerpox virus W-848-83, complete genome                   40.1       4.8  
MN043729.1 Bacillus phage vB_BmeM-Goe8, complete genome               40.1       4.8  
KX078568.1 Morganella phage vB_MmoP_MP2, complete genome              40.1       4.8  
KM610234.1 Tipula oleracea nudivirus isolate 35, complete genome      40.1       4.8  
KM102981.1 Agrotis segetum nucleopolyhedrovirus B isolate English...  40.1       4.8  
KC685370.1 Bacillus phage MG-B1, complete genome                      40.1       4.8  
GU071103.1 Prochlorococcus phage P-SSM7, complete genome              40.1       4.8  
GU244497.1 Cafeteria roenbergensis virus BV-PW1, complete genome      40.1       4.8  
AY689436.1 Deerpox virus W-848-83, complete genome                    40.1       4.8  
NC_043540.1 Mount Mabu Lophuromys virus 2 isolate MOZ135_2, compl...  39.2       4.8  
NC_036594.1 Orpheovirus IHUMI-LCC2 genome assembly, complete geno...  39.2       4.8  
NC_047815.1 Erwinia phage vB_EamM_Yoloswag, complete genome           39.2       4.8  
NC_033778.1 Leptopilina boulardi filamentous virus isolate Valenc...  39.2       4.8  
NC_028112.1 Yellowstone lake phycodnavirus 1 DNA, complete genome...  39.2       4.8  
NC_028094.1 Chrysochromulina ericina virus isolate CeV-01B, compl...  39.2       4.8  
NC_023426.1 Anomala cuprea entomopoxvirus DNA, complete genome, s...  39.2       4.8  
NC_019485.1 Enterobacter phage EcP1, complete genome                  39.2       4.8  
NC_016924.1 Cotia virus SPAn232, complete genome                      39.2       4.8  
MG573141.1 Mount Mabu Lophuromys virus 2 isolate MOZ135_2, comple...  39.2       4.8  
LT906555.1 Orpheovirus IHUMI-LCC2 genome assembly, complete genom...  39.2       4.8  
KY448244.1 Erwinia phage vB_EamM_Yoloswag, complete genome            39.2       4.8  
KY009685.1 Leptopilina boulardi filamentous virus isolate Valence...  39.2       4.8  
LC015647.1 Yellowstone lake phycodnavirus 1 DNA, complete genome,...  39.2       4.8  
KT820662.1 Chrysochromulina ericina virus isolate CeV-01B, comple...  39.2       4.8  
AP013055.1 Anomala cuprea entomopoxvirus DNA, complete genome, st...  39.2       4.8  
HQ641380.1 Enterobacter phage EcP1, complete genome                   39.2       4.8  
HQ647181.2 Cotia virus SPAn232, complete genome                       39.2       4.8  


>NC_001403.1 Fujinami sarcoma virus, complete genome
Length=4788

 Score = 152 bits (168),  Expect = 3e-34
 Identities = 308/450 (68%), Gaps = 18/450 (4%)
 Strand=Plus/Minus

Query  4683  CTGAAGGTCTCCCAGAGGAGGATGCCAAAGCTCCATGCGTCACTCTCAGAACGATATCTC  4742
             |||||||  ||||| || ||||| |||||||||||  |||| ||||| || |  || |  
Sbjct  3723  CTGAAGGCTTCCCACAGCAGGATCCCAAAGCTCCACACGTCGCTCTCCGAGCTGTACCAG  3664

Query  4743  CCATAATTCAGAGCTTCTGGTGCTGTCCATTTAATGGGAATCTGCTTTAAG---TCAGAA  4799
             || ||||||||||| || || || |||||||| | ||| |||||||| | |    | |  
Sbjct  3663  CCGTAATTCAGAGCCTCGGGGGCAGTCCATTTCACGGGGATCTGCTTCATGCCCCCCGTG  3604

Query  4800  GATGAATACAAACCACCATCCTCTTGACGAGACATTCCAAAGTCATTGATTTTCAGAACA  4859
             || | ||| | |||| | ||||| || || ||||| ||||||||  ||||||||||    
Sbjct  3603  GAGGCATAGACACCATCCTCCTCCTGCCGCGACATCCCAAAGTCGCTGATTTTCAGGGTG  3544

Query  4860  TTATTTTC-ACCTCCAGGCAGTGTCTTGCAGCAAGGTCCCTGTGCATACAGTTTTTAC--  4916
             || |||||   | |||||||||  |  ||||| ||||||||||| || ||||  || |  
Sbjct  3543  TTCTTTTCTGTCACCAGGCAGTTGCGGGCAGCCAGGTCCCTGTGGATGCAGTGCTTGCTT  3484

Query  4917  TCGAGATTCGTCAT-CCAGAAGCAGCAGCTAATGAAAAT-TTCACTAACTGTTTTA-GTT  4973
             || || | |  ||| || |  || |||  |    |  || || |  | ||  || |  ||
Sbjct  3483  TCCAGGTACTCCATGCCCGCCGCGGCA-TTCTCCATCATCTTGATCAGCTTCTTCATCTT  3425

Query  4974  CA--------TCCTTCTTTCTCAGAAAGGAGAGGAAATCGCCTCCTGGAACCAGTTCCTT  5025
             ||         ||||  | | ||| |||   ||||| || |||||  | ||||| ||| |
Sbjct  3424  CAGGCGGGGCCCCTTGCTGCGCAGGAAGCTCAGGAAGTCCCCTCCCTGCACCAGCTCCAT  3365

Query  5026  AATGATGTAGATAGGCTGTATTTGTGTGCGAACTCCTATAAGTTTGACAATTTTGGGATG  5085
              | |||||| || |||||  | || ||||  || || || ||   ||| || ||||||||
Sbjct  3364  GACGATGTAAATGGGCTGCTTCTGGGTGCAGACGCCGATGAGCCGGACGATGTTGGGATG  3305

Query  5086  ATTATATTGCTTGAGGATTTTGGCTTCTTG  5115
              ||  | |||||||||||  ||||||| ||
Sbjct  3304  GTTGCACTGCTTGAGGATCCTGGCTTCCTG  3275


>AF033810.1 Fujinami sarcoma virus, complete genome
Length=4788

 Score = 152 bits (168),  Expect = 3e-34
 Identities = 308/450 (68%), Gaps = 18/450 (4%)
 Strand=Plus/Minus

Query  4683  CTGAAGGTCTCCCAGAGGAGGATGCCAAAGCTCCATGCGTCACTCTCAGAACGATATCTC  4742
             |||||||  ||||| || ||||| |||||||||||  |||| ||||| || |  || |  
Sbjct  3723  CTGAAGGCTTCCCACAGCAGGATCCCAAAGCTCCACACGTCGCTCTCCGAGCTGTACCAG  3664

Query  4743  CCATAATTCAGAGCTTCTGGTGCTGTCCATTTAATGGGAATCTGCTTTAAG---TCAGAA  4799
             || ||||||||||| || || || |||||||| | ||| |||||||| | |    | |  
Sbjct  3663  CCGTAATTCAGAGCCTCGGGGGCAGTCCATTTCACGGGGATCTGCTTCATGCCCCCCGTG  3604

Query  4800  GATGAATACAAACCACCATCCTCTTGACGAGACATTCCAAAGTCATTGATTTTCAGAACA  4859
             || | ||| | |||| | ||||| || || ||||| ||||||||  ||||||||||    
Sbjct  3603  GAGGCATAGACACCATCCTCCTCCTGCCGCGACATCCCAAAGTCGCTGATTTTCAGGGTG  3544

Query  4860  TTATTTTC-ACCTCCAGGCAGTGTCTTGCAGCAAGGTCCCTGTGCATACAGTTTTTAC--  4916
             || |||||   | |||||||||  |  ||||| ||||||||||| || ||||  || |  
Sbjct  3543  TTCTTTTCTGTCACCAGGCAGTTGCGGGCAGCCAGGTCCCTGTGGATGCAGTGCTTGCTT  3484

Query  4917  TCGAGATTCGTCAT-CCAGAAGCAGCAGCTAATGAAAAT-TTCACTAACTGTTTTA-GTT  4973
             || || | |  ||| || |  || |||  |    |  || || |  | ||  || |  ||
Sbjct  3483  TCCAGGTACTCCATGCCCGCCGCGGCA-TTCTCCATCATCTTGATCAGCTTCTTCATCTT  3425

Query  4974  CA--------TCCTTCTTTCTCAGAAAGGAGAGGAAATCGCCTCCTGGAACCAGTTCCTT  5025
             ||         ||||  | | ||| |||   ||||| || |||||  | ||||| ||| |
Sbjct  3424  CAGGCGGGGCCCCTTGCTGCGCAGGAAGCTCAGGAAGTCCCCTCCCTGCACCAGCTCCAT  3365

Query  5026  AATGATGTAGATAGGCTGTATTTGTGTGCGAACTCCTATAAGTTTGACAATTTTGGGATG  5085
              | |||||| || |||||  | || ||||  || || || ||   ||| || ||||||||
Sbjct  3364  GACGATGTAAATGGGCTGCTTCTGGGTGCAGACGCCGATGAGCCGGACGATGTTGGGATG  3305

Query  5086  ATTATATTGCTTGAGGATTTTGGCTTCTTG  5115
              ||  | |||||||||||  ||||||| ||
Sbjct  3304  GTTGCACTGCTTGAGGATCCTGGCTTCCTG  3275


>NC_032175.1 Hubei earwig virus 3 strain arthropodmix12795 hypothetical 
protein 1 and hypothetical protein 2 genes, complete 
cds
Length=13072

 Score = 43.7 bits (47),  Expect = 0.39
 Identities = 34/40 (85%), Gaps = 2/40 (5%)
 Strand=Plus/Plus

Query  5366  AACATAAAACTTGCCATTTTAAAGTGGTTTTTAGTATATT  5405
             ||||| || |||| || |||||||||||||||  ||||||
Sbjct  2728  AACATCAACCTTGTCAGTTTAAAGTGGTTTTT--TATATT  2765


>NC_001993.1 Melanoplus sanguinipes entomopoxvirus, complete genome
Length=236120

 Score = 43.7 bits (47),  Expect = 0.39
 Identities = 30/33 (91%), Gaps = 1/33 (3%)
 Strand=Plus/Plus

Query  1569   tttttAAATTTCTGCCTATTAAAATTTCCTTTT  1601
              ||||||||||| ||  |||||||||||||||||
Sbjct  41857  TTTTTAAATTTTTGT-TATTAAAATTTCCTTTT  41888


>KX883286.1 Hubei earwig virus 3 strain arthropodmix12795 hypothetical 
protein 1 and hypothetical protein 2 genes, complete 
cds
Length=13072

 Score = 43.7 bits (47),  Expect = 0.39
 Identities = 34/40 (85%), Gaps = 2/40 (5%)
 Strand=Plus/Plus

Query  5366  AACATAAAACTTGCCATTTTAAAGTGGTTTTTAGTATATT  5405
             ||||| || |||| || |||||||||||||||  ||||||
Sbjct  2728  AACATCAACCTTGTCAGTTTAAAGTGGTTTTT--TATATT  2765


>AF063866.1 Melanoplus sanguinipes entomopoxvirus 'O' isolate 
Tucson, complete sequence
Length=236120

 Score = 43.7 bits (47),  Expect = 0.39
 Identities = 30/33 (91%), Gaps = 1/33 (3%)
 Strand=Plus/Plus

Query  1569   tttttAAATTTCTGCCTATTAAAATTTCCTTTT  1601
              ||||||||||| ||  |||||||||||||||||
Sbjct  41857  TTTTTAAATTTTTGT-TATTAAAATTTCCTTTT  41888


>NC_042013.1 Agrobacterium phage Atu_ph07, complete genome
Length=490380

 Score = 42.8 bits (46),  Expect = 0.39
 Identities = 26/28 (93%), Gaps = 0/28 (0%)
 Strand=Plus/Minus

Query  2903   TTCGTTATCATCCTTTATGCTTTTAAAA  2930
              ||||||||||||||| |||||||| |||
Sbjct  86261  TTCGTTATCATCCTTGATGCTTTTGAAA  86234


>NC_027366.1 Bacillus phage Mater, complete genome
Length=164302

 Score = 42.8 bits (46),  Expect = 0.39
 Identities = 42/52 (81%), Gaps = 2/52 (4%)
 Strand=Plus/Plus

Query  7887    TTCACAGTGACATTTTTAAAAGAAAAttt-ttttATCTACTAAATTCTACCA  7937
               ||| |||||||||||||  ||||||||||  | |||| |||| ||| || ||
Sbjct  137475  TTCGCAGTGACATTTTT-TAAGAAAATTTACTCTATCCACTATATTATAGCA  137525


 Score = 40.1 bits (43),  Expect = 4.8
 Identities = 23/24 (96%), Gaps = 0/24 (0%)
 Strand=Plus/Plus

Query  6218    TTCTCTTTTTTGTTGATCATGTAA  6241
               |||| |||||||||||||||||||
Sbjct  120220  TTCTGTTTTTTGTTGATCATGTAA  120243


>NC_032124.1 Shahe hepe-like virus 2 strain SHWC13612 hypothetical 
protein genes, complete cds
Length=10233

 Score = 42.8 bits (46),  Expect = 0.39
 Identities = 32/38 (84%), Gaps = 0/38 (0%)
 Strand=Plus/Plus

Query  4939  AGCAGCTAATGAAAATTTCACTAACTGTTTTAGTTCAT  4976
             || |||||||||||||  ||| |||||||| |||| ||
Sbjct  5355  AGGAGCTAATGAAAATAGCACCAACTGTTTCAGTTAAT  5392


>NC_023639.1 Mimivirus terra2 genome
Length=1168989

 Score = 42.8 bits (46),  Expect = 0.39
 Identities = 32/38 (84%), Gaps = 0/38 (0%)
 Strand=Plus/Minus

Query  1232    AATTATAAGATTCATTATTGGTTTCTAGAACTATTTTG  1269
               ||||| || ||||||  ||||| || ||||||||||||
Sbjct  275170  AATTAAAAAATTCATATTTGGTGTCGAGAACTATTTTG  275133


>NC_020081.2 Bacillus phage phiAGATE, complete genome
Length=149844

 Score = 42.8 bits (46),  Expect = 0.39
 Identities = 32/38 (84%), Gaps = 0/38 (0%)
 Strand=Plus/Plus

Query  5757   GTATTAAAATTGTAAGTTCAACATTAGTGTATCCACAA  5794
              ||||| ||   ||||||||| ||| |||||||||||||
Sbjct  26972  GTATTTAATAGGTAAGTTCATCATAAGTGTATCCACAA  27009


>NC_014649.1 Acanthamoeba polyphaga mimivirus, complete genome
Length=1181549

 Score = 42.8 bits (46),  Expect = 0.39
 Identities = 32/38 (84%), Gaps = 0/38 (0%)
 Strand=Plus/Minus

Query  1232    AATTATAAGATTCATTATTGGTTTCTAGAACTATTTTG  1269
               ||||| || ||||||  ||||| || ||||||||||||
Sbjct  511004  AATTAAAAAATTCATATTTGGTGTCGAGAACTATTTTG  510967


 Score = 39.2 bits (42),  Expect = 4.8
 Identities = 34/40 (85%), Gaps = 2/40 (5%)
 Strand=Plus/Minus

Query  8404   ACATAAAAAGAAATTATACAT-CTTAGAATGATTTTGACA  8442
              ||||| |||||||||||||||  ||| |||  ||||||||
Sbjct  82441  ACATACAAAGAAATTATACATATTTATAAT-TTTTTGACA  82403


>MF403008.1 Agrobacterium phage Atu_ph07, complete genome
Length=490380

 Score = 42.8 bits (46),  Expect = 0.39
 Identities = 26/28 (93%), Gaps = 0/28 (0%)
 Strand=Plus/Minus

Query  2903   TTCGTTATCATCCTTTATGCTTTTAAAA  2930
              ||||||||||||||| |||||||| |||
Sbjct  86261  TTCGTTATCATCCTTGATGCTTTTGAAA  86234


>KM236245.1 Bacillus phage Mater, complete genome
Length=164302

 Score = 42.8 bits (46),  Expect = 0.39
 Identities = 42/52 (81%), Gaps = 2/52 (4%)
 Strand=Plus/Plus

Query  7887    TTCACAGTGACATTTTTAAAAGAAAAttt-ttttATCTACTAAATTCTACCA  7937
               ||| |||||||||||||  ||||||||||  | |||| |||| ||| || ||
Sbjct  137475  TTCGCAGTGACATTTTT-TAAGAAAATTTACTCTATCCACTATATTATAGCA  137525


 Score = 40.1 bits (43),  Expect = 4.8
 Identities = 23/24 (96%), Gaps = 0/24 (0%)
 Strand=Plus/Plus

Query  6218    TTCTCTTTTTTGTTGATCATGTAA  6241
               |||| |||||||||||||||||||
Sbjct  120220  TTCTGTTTTTTGTTGATCATGTAA  120243


>KX883797.1 Shahe hepe-like virus 2 strain SHWC13612 hypothetical 
protein genes, complete cds
Length=10233

 Score = 42.8 bits (46),  Expect = 0.39
 Identities = 32/38 (84%), Gaps = 0/38 (0%)
 Strand=Plus/Plus

Query  4939  AGCAGCTAATGAAAATTTCACTAACTGTTTTAGTTCAT  4976
             || |||||||||||||  ||| |||||||| |||| ||
Sbjct  5355  AGGAGCTAATGAAAATAGCACCAACTGTTTCAGTTAAT  5392


>KF527228.1 Mimivirus terra2 genome
Length=1168989

 Score = 42.8 bits (46),  Expect = 0.39
 Identities = 32/38 (84%), Gaps = 0/38 (0%)
 Strand=Plus/Minus

Query  1232    AATTATAAGATTCATTATTGGTTTCTAGAACTATTTTG  1269
               ||||| || ||||||  ||||| || ||||||||||||
Sbjct  275170  AATTAAAAAATTCATATTTGGTGTCGAGAACTATTTTG  275133


>JX238501.3 Bacillus phage phiAGATE, complete genome
Length=149844

 Score = 42.8 bits (46),  Expect = 0.39
 Identities = 32/38 (84%), Gaps = 0/38 (0%)
 Strand=Plus/Plus

Query  5757   GTATTAAAATTGTAAGTTCAACATTAGTGTATCCACAA  5794
              ||||| ||   ||||||||| ||| |||||||||||||
Sbjct  26972  GTATTTAATAGGTAAGTTCATCATAAGTGTATCCACAA  27009


>HQ336222.2 Acanthamoeba polyphaga mimivirus, complete genome
Length=1181549

 Score = 42.8 bits (46),  Expect = 0.39
 Identities = 32/38 (84%), Gaps = 0/38 (0%)
 Strand=Plus/Minus

Query  1232    AATTATAAGATTCATTATTGGTTTCTAGAACTATTTTG  1269
               ||||| || ||||||  ||||| || ||||||||||||
Sbjct  511004  AATTAAAAAATTCATATTTGGTGTCGAGAACTATTTTG  510967


 Score = 39.2 bits (42),  Expect = 4.8
 Identities = 34/40 (85%), Gaps = 2/40 (5%)
 Strand=Plus/Minus

Query  8404   ACATAAAAAGAAATTATACAT-CTTAGAATGATTTTGACA  8442
              ||||| |||||||||||||||  ||| |||  ||||||||
Sbjct  82441  ACATACAAAGAAATTATACATATTTATAAT-TTTTTGACA  82403


>NC_037666.1 Pandoravirus neocaledonia, complete genome
Length=2003191

 Score = 41.9 bits (45),  Expect = 1.4
 Identities = 39/50 (78%), Gaps = 0/50 (0%)
 Strand=Plus/Plus

Query  6183     AAAATCATGTCCTTGTAAAAAATGTGATGTCATTTTTCTCTTTTTTGTTG  6232
                |||| ||| |  || ||||||||  | || | ||| ||||||||||||||
Sbjct  1418893  AAAAGCATATTTTTTTAAAAAATAGGTTGCCGTTTCTCTCTTTTTTGTTG  1418942


>NC_019401.1 Cronobacter phage vB_CsaM_GAP32, complete genome
Length=358663

 Score = 41.9 bits (45),  Expect = 1.4
 Identities = 30/35 (86%), Gaps = 0/35 (0%)
 Strand=Plus/Minus

Query  7943    ACATTTTTTCTAAATAAACAATAGTTTTATCAAAT  7977
               ||||||||||||||| || |||  |||| ||||||
Sbjct  234558  ACATTTTTTCTAAATCAAAAATGATTTTGTCAAAT  234524


>MG011690.1 Pandoravirus neocaledonia, complete genome
Length=2003191

 Score = 41.9 bits (45),  Expect = 1.4
 Identities = 39/50 (78%), Gaps = 0/50 (0%)
 Strand=Plus/Plus

Query  6183     AAAATCATGTCCTTGTAAAAAATGTGATGTCATTTTTCTCTTTTTTGTTG  6232
                |||| ||| |  || ||||||||  | || | ||| ||||||||||||||
Sbjct  1418893  AAAAGCATATTTTTTTAAAAAATAGGTTGCCGTTTCTCTCTTTTTTGTTG  1418942


>JN882285.1 Cronobacter phage vB_CsaM_GAP32, complete genome
Length=358663

 Score = 41.9 bits (45),  Expect = 1.4
 Identities = 30/35 (86%), Gaps = 0/35 (0%)
 Strand=Plus/Minus

Query  7943    ACATTTTTTCTAAATAAACAATAGTTTTATCAAAT  7977
               ||||||||||||||| || |||  |||| ||||||
Sbjct  234558  ACATTTTTTCTAAATCAAAAATGATTTTGTCAAAT  234524


>NC_020837.1 Synechococcus phage S-CAM1 genomic sequence
Length=198013

 Score = 41.0 bits (44),  Expect = 1.4
 Identities = 22/22 (100%), Gaps = 0/22 (0%)
 Strand=Plus/Plus

Query  4923    TTCGTCATCCAGAAGCAGCAGC  4944
               ||||||||||||||||||||||
Sbjct  182650  TTCGTCATCCAGAAGCAGCAGC  182671


>OM876856.1 Aureococcus anophagefferens virus isolate QBARTUTK, 
complete genome
Length=388822

 Score = 41.0 bits (44),  Expect = 1.4
 Identities = 34/41 (83%), Gaps = 2/41 (5%)
 Strand=Plus/Plus

Query  4334   ATTTTTTAAAAAGAGTTAATTaaaaaaaaaaaaaaaCTTTA  4374
              || ||| ||||||||||||  || ||||||||| | |||||
Sbjct  46784  ATATTTGAAAAAGAGTTAA--AAGAAAAAAAAATACCTTTA  46822


>HQ634177.1 Synechococcus phage S-CAM1 genomic sequence
Length=198013

 Score = 41.0 bits (44),  Expect = 1.4
 Identities = 22/22 (100%), Gaps = 0/22 (0%)
 Strand=Plus/Plus

Query  4923    TTCGTCATCCAGAAGCAGCAGC  4944
               ||||||||||||||||||||||
Sbjct  182650  TTCGTCATCCAGAAGCAGCAGC  182671


>NC_048797.1 Bacillus phage vB_BmeM-Goe8, complete genome
Length=161583

 Score = 40.1 bits (43),  Expect = 4.8
 Identities = 23/24 (96%), Gaps = 0/24 (0%)
 Strand=Plus/Plus

Query  2015  TTTTAAAAAGTGGTTGCCTTTAAA  2038
             |||||||||||||||| |||||||
Sbjct  3048  TTTTAAAAAGTGGTTGACTTTAAA  3071


 Score = 40.1 bits (43),  Expect = 4.8
 Identities = 23/24 (96%), Gaps = 0/24 (0%)
 Strand=Plus/Plus

Query  2015    TTTTAAAAAGTGGTTGCCTTTAAA  2038
               |||||||||||||||| |||||||
Sbjct  157195  TTTTAAAAAGTGGTTGACTTTAAA  157218


>NC_031115.1 Morganella phage vB_MmoP_MP2, complete genome
Length=39616

 Score = 40.1 bits (43),  Expect = 4.8
 Identities = 26/29 (90%), Gaps = 0/29 (0%)
 Strand=Plus/Plus

Query  3097   ATGCCACATGTACGCTTGAGTGTGACTAT  3125
              ||| |||||| ||||||||||||||| ||
Sbjct  17927  ATGACACATGGACGCTTGAGTGTGACCAT  17955


>NC_026242.1 Tipula oleracea nudivirus isolate 35, complete genome
Length=145704

 Score = 40.1 bits (43),  Expect = 4.8
 Identities = 31/36 (86%), Gaps = 1/36 (3%)
 Strand=Plus/Minus

Query  2254   TGTATTTTGTAATTATTATTATGAGTCTTTTTTCTT  2289
              |||||||| ||||||||||| | ||||||| || ||
Sbjct  78840  TGTATTTTTTAATTATTATT-TTAGTCTTTATTTTT  78806


 Score = 40.1 bits (43),  Expect = 4.8
 Identities = 31/36 (86%), Gaps = 1/36 (3%)
 Strand=Plus/Plus

Query  2254    TGTATTTTGTAATTATTATTATGAGTCTTTTTTCTT  2289
               |||||||| ||||||||||| | ||||||| || ||
Sbjct  108170  TGTATTTTTTAATTATTATT-TTAGTCTTTATTTTT  108204


>NC_025960.1 Agrotis segetum nucleopolyhedrovirus B isolate English, 
complete genome
Length=148981

 Score = 40.1 bits (43),  Expect = 4.8
 Identities = 28/31 (90%), Gaps = 1/31 (3%)
 Strand=Plus/Minus

Query  4339    TTAAAAAGAGTTAAT-Taaaaaaaaaaaaaa  4368
               ||||||||||||||| ||||| |||||| ||
Sbjct  120444  TTAAAAAGAGTTAATGTAAAATAAAAAACAA  120414


>NC_021336.1 Bacillus phage MG-B1, complete genome
Length=27190

 Score = 40.1 bits (43),  Expect = 4.8
 Identities = 30/35 (86%), Gaps = 3/35 (9%)
 Strand=Plus/Plus

Query  4335   TTTTTTAAAAAGAGTTAATTaaaaaaaaaaaaaaa  4369
              |||||||||||||   |||||||| ||| ||||||
Sbjct  12084  TTTTTTAAAAAGA---AATTAAAATAAATAAAAAA  12115


>NC_015290.1 Prochlorococcus phage P-SSM7, complete genome
Length=182180

 Score = 40.1 bits (43),  Expect = 4.8
 Identities = 26/29 (90%), Gaps = 0/29 (0%)
 Strand=Plus/Plus

Query  9935  AAAAAGTAAATGAGAAATTTTGATTTCTA  9963
             ||||  ||||||||||||| |||||||||
Sbjct  3593  AAAACTTAAATGAGAAATTATGATTTCTA  3621


>NC_014637.1 Cafeteria roenbergensis virus BV-PW1, complete genome
Length=617453

 Score = 40.1 bits (43),  Expect = 4.8
 Identities = 31/36 (86%), Gaps = 1/36 (3%)
 Strand=Plus/Minus

Query  4335    TTTTTTAAAAAGAGTT-AATTaaaaaaaaaaaaaaa  4369
               ||||||||||| | || || |||||||| |||||||
Sbjct  127640  TTTTTTAAAAAAAATTGAAATAAAAAAATAAAAAAA  127605


 Score = 39.2 bits (42),  Expect = 4.8
 Identities = 32/38 (84%), Gaps = 1/38 (3%)
 Strand=Plus/Plus

Query  3711    TGAATTTGATTATAAAATTAGAGAGAGAAAGTTTATAA  3748
               ||||| | |||| |||| ||||||||||||| ||| ||
Sbjct  446520  TGAATAT-ATTAAAAAAATAGAGAGAGAAAGATTAGAA  446556


>NC_006966.1 Deerpox virus W-848-83, complete genome
Length=166259

 Score = 40.1 bits (43),  Expect = 4.8
 Identities = 32/39 (82%), Gaps = 0/39 (0%)
 Strand=Plus/Minus

Query  7961    CAATAGTTTTATCAAATCATTGTATATCACTGTGTATAT  7999
               |||||| | ||| | || ||| ||||||||||||| |||
Sbjct  145378  CAATAGCTATATTAGATGATTTTATATCACTGTGTGTAT  145340


>MN043729.1 Bacillus phage vB_BmeM-Goe8, complete genome
Length=161583

 Score = 40.1 bits (43),  Expect = 4.8
 Identities = 23/24 (96%), Gaps = 0/24 (0%)
 Strand=Plus/Plus

Query  2015  TTTTAAAAAGTGGTTGCCTTTAAA  2038
             |||||||||||||||| |||||||
Sbjct  3048  TTTTAAAAAGTGGTTGACTTTAAA  3071


 Score = 40.1 bits (43),  Expect = 4.8
 Identities = 23/24 (96%), Gaps = 0/24 (0%)
 Strand=Plus/Plus

Query  2015    TTTTAAAAAGTGGTTGCCTTTAAA  2038
               |||||||||||||||| |||||||
Sbjct  157195  TTTTAAAAAGTGGTTGACTTTAAA  157218


>KX078568.1 Morganella phage vB_MmoP_MP2, complete genome
Length=39616

 Score = 40.1 bits (43),  Expect = 4.8
 Identities = 26/29 (90%), Gaps = 0/29 (0%)
 Strand=Plus/Plus

Query  3097   ATGCCACATGTACGCTTGAGTGTGACTAT  3125
              ||| |||||| ||||||||||||||| ||
Sbjct  17927  ATGACACATGGACGCTTGAGTGTGACCAT  17955


>KM610234.1 Tipula oleracea nudivirus isolate 35, complete genome
Length=145704

 Score = 40.1 bits (43),  Expect = 4.8
 Identities = 31/36 (86%), Gaps = 1/36 (3%)
 Strand=Plus/Minus

Query  2254   TGTATTTTGTAATTATTATTATGAGTCTTTTTTCTT  2289
              |||||||| ||||||||||| | ||||||| || ||
Sbjct  78840  TGTATTTTTTAATTATTATT-TTAGTCTTTATTTTT  78806


 Score = 40.1 bits (43),  Expect = 4.8
 Identities = 31/36 (86%), Gaps = 1/36 (3%)
 Strand=Plus/Plus

Query  2254    TGTATTTTGTAATTATTATTATGAGTCTTTTTTCTT  2289
               |||||||| ||||||||||| | ||||||| || ||
Sbjct  108170  TGTATTTTTTAATTATTATT-TTAGTCTTTATTTTT  108204


>KM102981.1 Agrotis segetum nucleopolyhedrovirus B isolate English, 
complete genome
Length=148981

 Score = 40.1 bits (43),  Expect = 4.8
 Identities = 28/31 (90%), Gaps = 1/31 (3%)
 Strand=Plus/Minus

Query  4339    TTAAAAAGAGTTAAT-Taaaaaaaaaaaaaa  4368
               ||||||||||||||| ||||| |||||| ||
Sbjct  120444  TTAAAAAGAGTTAATGTAAAATAAAAAACAA  120414


>KC685370.1 Bacillus phage MG-B1, complete genome
Length=27190

 Score = 40.1 bits (43),  Expect = 4.8
 Identities = 30/35 (86%), Gaps = 3/35 (9%)
 Strand=Plus/Plus

Query  4335   TTTTTTAAAAAGAGTTAATTaaaaaaaaaaaaaaa  4369
              |||||||||||||   |||||||| ||| ||||||
Sbjct  12084  TTTTTTAAAAAGA---AATTAAAATAAATAAAAAA  12115


>GU071103.1 Prochlorococcus phage P-SSM7, complete genome
Length=182180

 Score = 40.1 bits (43),  Expect = 4.8
 Identities = 26/29 (90%), Gaps = 0/29 (0%)
 Strand=Plus/Plus

Query  9935  AAAAAGTAAATGAGAAATTTTGATTTCTA  9963
             ||||  ||||||||||||| |||||||||
Sbjct  3593  AAAACTTAAATGAGAAATTATGATTTCTA  3621


>GU244497.1 Cafeteria roenbergensis virus BV-PW1, complete genome
Length=617453

 Score = 40.1 bits (43),  Expect = 4.8
 Identities = 31/36 (86%), Gaps = 1/36 (3%)
 Strand=Plus/Minus

Query  4335    TTTTTTAAAAAGAGTT-AATTaaaaaaaaaaaaaaa  4369
               ||||||||||| | || || |||||||| |||||||
Sbjct  127640  TTTTTTAAAAAAAATTGAAATAAAAAAATAAAAAAA  127605


 Score = 39.2 bits (42),  Expect = 4.8
 Identities = 32/38 (84%), Gaps = 1/38 (3%)
 Strand=Plus/Plus

Query  3711    TGAATTTGATTATAAAATTAGAGAGAGAAAGTTTATAA  3748
               ||||| | |||| |||| ||||||||||||| ||| ||
Sbjct  446520  TGAATAT-ATTAAAAAAATAGAGAGAGAAAGATTAGAA  446556


>AY689436.1 Deerpox virus W-848-83, complete genome
Length=166259

 Score = 40.1 bits (43),  Expect = 4.8
 Identities = 32/39 (82%), Gaps = 0/39 (0%)
 Strand=Plus/Minus

Query  7961    CAATAGTTTTATCAAATCATTGTATATCACTGTGTATAT  7999
               |||||| | ||| | || ||| ||||||||||||| |||
Sbjct  145378  CAATAGCTATATTAGATGATTTTATATCACTGTGTGTAT  145340


>NC_043540.1 Mount Mabu Lophuromys virus 2 isolate MOZ135_2, complete 
genome
Length=17220

 Score = 39.2 bits (42),  Expect = 4.8
 Identities = 24/26 (92%), Gaps = 0/26 (0%)
 Strand=Plus/Plus

Query  2823  TCATTTGGGTCTGTAGTAATCATTGA  2848
             ||| ||||||||| ||||||||||||
Sbjct  8733  TCAGTTGGGTCTGGAGTAATCATTGA  8758


>NC_036594.1 Orpheovirus IHUMI-LCC2 genome assembly, complete 
genome: monopartite
Length=1473573

 Score = 39.2 bits (42),  Expect = 4.8
 Identities = 21/21 (100%), Gaps = 0/21 (0%)
 Strand=Plus/Plus

Query  4408    TGTTAATGAGAAGAAAATATT  4428
               |||||||||||||||||||||
Sbjct  579642  TGTTAATGAGAAGAAAATATT  579662


>NC_047815.1 Erwinia phage vB_EamM_Yoloswag, complete genome
Length=259700

 Score = 39.2 bits (42),  Expect = 4.8
 Identities = 30/36 (83%), Gaps = 0/36 (0%)
 Strand=Plus/Plus

Query  1442    TCTGCTTGTTCTCTGTATCTTCTGTTACTTGTTATT  1477
               ||||||||||||| ||  |||||  | |||||||||
Sbjct  130333  TCTGCTTGTTCTCGGTTGCTTCTCATGCTTGTTATT  130368


>NC_033778.1 Leptopilina boulardi filamentous virus isolate Valence 
Gotheron, partial genome
Length=111453

 Score = 39.2 bits (42),  Expect = 4.8
 Identities = 33/40 (83%), Gaps = 2/40 (5%)
 Strand=Plus/Minus

Query  6215   TTTTTCTCTTTTTTGTTGATCATGTAAAATTGGTTTCTTT  6254
              |||||||||||||| ||||  |  |||||||  |||||||
Sbjct  90708  TTTTTCTCTTTTTTTTTGAAGAAATAAAATT--TTTCTTT  90671


>NC_028112.1 Yellowstone lake phycodnavirus 1 DNA, complete genome, 
isolate: 1
Length=178262

 Score = 39.2 bits (42),  Expect = 4.8
 Identities = 24/26 (92%), Gaps = 0/26 (0%)
 Strand=Plus/Minus

Query  5918   TTTTATGAAATGTGAATGTAGTATTT  5943
              |||| ||||| |||||||||||||||
Sbjct  39642  TTTTCTGAAAGGTGAATGTAGTATTT  39617


>NC_028094.1 Chrysochromulina ericina virus isolate CeV-01B, complete 
genome
Length=473558

 Score = 39.2 bits (42),  Expect = 4.8
 Identities = 38/48 (79%), Gaps = 1/48 (2%)
 Strand=Plus/Minus

Query  6107    GTATAATTAAGTCAATATATTTTTAAA-GCAATTTTTATAATTTAGCA  6153
               |||| ||| | | || ||||||||||| ||||||||| |   ||||||
Sbjct  454745  GTATTATTTATTTAAAATATTTTTAAATGCAATTTTTTTTCATTAGCA  454698


>NC_023426.1 Anomala cuprea entomopoxvirus DNA, complete genome, 
strain: CV6M
Length=245717

 Score = 39.2 bits (42),  Expect = 4.8
 Identities = 27/31 (87%), Gaps = 0/31 (0%)
 Strand=Plus/Plus

Query  5846    AAATGATTATGTAAATTATTTGTTAGCATTT  5876
               ||||||||||||| ||||||| | || ||||
Sbjct  143234  AAATGATTATGTATATTATTTATCAGTATTT  143264


>NC_019485.1 Enterobacter phage EcP1, complete genome
Length=59080

 Score = 39.2 bits (42),  Expect = 4.8
 Identities = 24/26 (92%), Gaps = 0/26 (0%)
 Strand=Plus/Plus

Query  6408   ATGTGCCTATCTTTAATGGTTTCTGA  6433
              |||||| |||||||||||||| ||||
Sbjct  52902  ATGTGCTTATCTTTAATGGTTCCTGA  52927


>NC_016924.1 Cotia virus SPAn232, complete genome
Length=185139

 Score = 39.2 bits (42),  Expect = 4.8
 Identities = 30/36 (83%), Gaps = 0/36 (0%)
 Strand=Plus/Minus

Query  4332   ATATTTTTTAAAAAGAGTTAATTaaaaaaaaaaaaa  4367
              |||||||||||||    ||||| |||||||||| ||
Sbjct  39937  ATATTTTTTAAAATCCTTTAATGAAAAAAAAAATAA  39902


>MG573141.1 Mount Mabu Lophuromys virus 2 isolate MOZ135_2, complete 
genome
Length=17220

 Score = 39.2 bits (42),  Expect = 4.8
 Identities = 24/26 (92%), Gaps = 0/26 (0%)
 Strand=Plus/Plus

Query  2823  TCATTTGGGTCTGTAGTAATCATTGA  2848
             ||| ||||||||| ||||||||||||
Sbjct  8733  TCAGTTGGGTCTGGAGTAATCATTGA  8758


>LT906555.1 Orpheovirus IHUMI-LCC2 genome assembly, complete genome: 
monopartite
Length=1473573

 Score = 39.2 bits (42),  Expect = 4.8
 Identities = 21/21 (100%), Gaps = 0/21 (0%)
 Strand=Plus/Plus

Query  4408    TGTTAATGAGAAGAAAATATT  4428
               |||||||||||||||||||||
Sbjct  579642  TGTTAATGAGAAGAAAATATT  579662


>KY448244.1 Erwinia phage vB_EamM_Yoloswag, complete genome
Length=259700

 Score = 39.2 bits (42),  Expect = 4.8
 Identities = 30/36 (83%), Gaps = 0/36 (0%)
 Strand=Plus/Plus

Query  1442    TCTGCTTGTTCTCTGTATCTTCTGTTACTTGTTATT  1477
               ||||||||||||| ||  |||||  | |||||||||
Sbjct  130333  TCTGCTTGTTCTCGGTTGCTTCTCATGCTTGTTATT  130368


>KY009685.1 Leptopilina boulardi filamentous virus isolate Valence 
Gotheron, partial genome
Length=111453

 Score = 39.2 bits (42),  Expect = 4.8
 Identities = 33/40 (83%), Gaps = 2/40 (5%)
 Strand=Plus/Minus

Query  6215   TTTTTCTCTTTTTTGTTGATCATGTAAAATTGGTTTCTTT  6254
              |||||||||||||| ||||  |  |||||||  |||||||
Sbjct  90708  TTTTTCTCTTTTTTTTTGAAGAAATAAAATT--TTTCTTT  90671


>LC015647.1 Yellowstone lake phycodnavirus 1 DNA, complete genome, 
isolate: 1
Length=178262

 Score = 39.2 bits (42),  Expect = 4.8
 Identities = 24/26 (92%), Gaps = 0/26 (0%)
 Strand=Plus/Minus

Query  5918   TTTTATGAAATGTGAATGTAGTATTT  5943
              |||| ||||| |||||||||||||||
Sbjct  39642  TTTTCTGAAAGGTGAATGTAGTATTT  39617


>KT820662.1 Chrysochromulina ericina virus isolate CeV-01B, complete 
genome
Length=473558

 Score = 39.2 bits (42),  Expect = 4.8
 Identities = 38/48 (79%), Gaps = 1/48 (2%)
 Strand=Plus/Minus

Query  6107    GTATAATTAAGTCAATATATTTTTAAA-GCAATTTTTATAATTTAGCA  6153
               |||| ||| | | || ||||||||||| ||||||||| |   ||||||
Sbjct  454745  GTATTATTTATTTAAAATATTTTTAAATGCAATTTTTTTTCATTAGCA  454698


>AP013055.1 Anomala cuprea entomopoxvirus DNA, complete genome, 
strain: CV6M
Length=245717

 Score = 39.2 bits (42),  Expect = 4.8
 Identities = 27/31 (87%), Gaps = 0/31 (0%)
 Strand=Plus/Plus

Query  5846    AAATGATTATGTAAATTATTTGTTAGCATTT  5876
               ||||||||||||| ||||||| | || ||||
Sbjct  143234  AAATGATTATGTATATTATTTATCAGTATTT  143264


>HQ641380.1 Enterobacter phage EcP1, complete genome
Length=59080

 Score = 39.2 bits (42),  Expect = 4.8
 Identities = 24/26 (92%), Gaps = 0/26 (0%)
 Strand=Plus/Plus

Query  6408   ATGTGCCTATCTTTAATGGTTTCTGA  6433
              |||||| |||||||||||||| ||||
Sbjct  52902  ATGTGCTTATCTTTAATGGTTCCTGA  52927


>HQ647181.2 Cotia virus SPAn232, complete genome
Length=185139

 Score = 39.2 bits (42),  Expect = 4.8
 Identities = 30/36 (83%), Gaps = 0/36 (0%)
 Strand=Plus/Minus

Query  4332   ATATTTTTTAAAAAGAGTTAATTaaaaaaaaaaaaa  4367
              |||||||||||||    ||||| |||||||||| ||
Sbjct  39937  ATATTTTTTAAAATCCTTTAATGAAAAAAAAAATAA  39902


Lambda      K        H
   0.634    0.408    0.912 

Gapped
Lambda      K        H
   0.625    0.410    0.780 

Effective search space used: 2914094880780


Query= scaffold_m29_p_28_12839735_12849858_Flank5000

Length=10123
                                                                      Score        E
Sequences producing significant alignments:                          (Bits)     Value

NC_001403.1 Fujinami sarcoma virus, complete genome                   196        3e-47
AF033810.1 Fujinami sarcoma virus, complete genome                    196        3e-47
NC_022098.1 Pandoravirus salinus, complete genome                     45.5       0.11 
KC977571.1 Pandoravirus salinus, complete genome                      45.5       0.11 
NC_048776.1 Aeromonas phage LAh_9, complete genome                    42.8       0.38 
MK838115.1 Aeromonas phage LAh_9, complete genome                     42.8       0.38 
NC_043129.1 Micromonas pusilla virus SP1, complete genome, *** SE...  41.9       1.3  
NC_013668.3 Anguillid herpesvirus 1, complete genome                  41.9       1.3  
JF974320.1 Micromonas pusilla virus SP1, *** SEQUENCING IN PROGRE...  41.9       1.3  
FJ940765.3 Anguillid herpesvirus 1 strain 500138, complete genome     41.9       1.3  
NC_014765.1 Bathycoccus sp. RCC1105 virus BpV1, complete genome       40.1       4.7  
HM004432.1 Bathycoccus sp. RCC1105 virus BpV1, complete genome        40.1       4.7  
NC_031006.1 Bacillus phage DIGNKC, complete genome                    39.2       4.7  
NC_020104.1 Acanthamoeba polyphaga moumouvirus, complete genome       39.2       4.7  
NC_015287.1 Synechococcus phage S-SSM7, complete genome               39.2       4.7  
NC_001731.1 Molluscum contagiosum virus subtype 1, complete genome    39.2       4.7  
KU737349.1 Bacillus phage DIGNKC, complete genome                     39.2       4.7  
JX962719.1 Acanthamoeba polyphaga moumouvirus, complete genome        39.2       4.7  
GU071098.1 Synechococcus phage S-SSM7, complete genome                39.2       4.7  
U60315.1 Molluscum contagiosum virus subtype 1, complete genome       39.2       4.7  


>NC_001403.1 Fujinami sarcoma virus, complete genome
Length=4788

 Score = 196 bits (217),  Expect = 3e-47
 Identities = 170/211 (81%), Gaps = 0/211 (0%)
 Strand=Plus/Minus

Query  5453  GTCAGCAGACTGGATGATGAAGTGCCGGGGCTGGCCATCCCACATCACAGACAGCACATA  5512
             |||||||| |||||||||||||||||||||||| |||||||||| |||    ||||||||
Sbjct  2989  GTCAGCAGCCTGGATGATGAAGTGCCGGGGCTGCCCATCCCACAGCACGCTGAGCACATA  2930

Query  5513  CTCCTGCTTGCCCTGGCTCTCCCGCACCAGGAAGTCCCCGGATTGCGTCAGCAGCTCAGC  5572
             ||||||||| |||||||||||||||||||||||||| |||   |   ||||||||||   
Sbjct  2929  CTCCTGCTTCCCCTGGCTCTCCCGCACCAGGAAGTCTCCGCTGTATTTCAGCAGCTCCTG  2870

Query  5573  CACTTCTGTCCGTGGGATGGCTCCGTGGTACCACAGCTGCTCATGCAGTGGCTTCTGCAC  5632
             ||| || |  || |||||||| |||||||||||   |||||    ||| |||||||||||
Sbjct  2869  CACCTCCGAGCGCGGGATGGCCCCGTGGTACCAGGCCTGCTGGCACAGCGGCTTCTGCAC  2810

Query  5633  CTCTGGCACGAGCTGCAGCGGTGGGGGCAGC  5663
             ||| || | |||  |||  || || ||||||
Sbjct  2809  CTCCGGGATGAGGGGCACGGGAGGTGGCAGC  2779


 Score = 171 bits (189),  Expect = 1e-39
 Identities = 135/162 (83%), Gaps = 0/162 (0%)
 Strand=Plus/Minus

Query  2790  CCGTAGTTCAGAGCCTCGGGTGCAGTCCACTTCACGGGGACTTGTCTGAGGCCCCCTGAG  2849
             ||||| |||||||||||||| |||||||| ||||||||||  ||  | | |||||| | |
Sbjct  3663  CCGTAATTCAGAGCCTCGGGGGCAGTCCATTTCACGGGGATCTGCTTCATGCCCCCCGTG  3604

Query  2850  GCGGCATAGATCCCATCCTCTTCCTCCCGCGACATCCCAAAGTCACTGATCTTCAAGACA  2909
             | ||||||||  |||||||| |||| |||||||||||||||||| ||||| |||| |   
Sbjct  3603  GAGGCATAGACACCATCCTCCTCCTGCCGCGACATCCCAAAGTCGCTGATTTTCAGGGTG  3544

Query  2910  TTCTTCTCTGTGACCAGGCAGTTCCGAGCAGCAAGGTCCCTG  2951
             ||||| ||||| ||||||||||| || ||||| |||||||||
Sbjct  3543  TTCTTTTCTGTCACCAGGCAGTTGCGGGCAGCCAGGTCCCTG  3502


 Score = 127 bits (140),  Expect = 1e-26
 Identities = 88/100 (88%), Gaps = 0/100 (0%)
 Strand=Plus/Minus

Query  3388  CCCTGCACGAGCTCCATGACGATGTAGATAGGTTGCTTCTGGGTGCAGACACCAATCAGA  3447
             |||||||| ||||||||||||||||| || || ||||||||||||||||| || || || 
Sbjct  3381  CCCTGCACCAGCTCCATGACGATGTAAATGGGCTGCTTCTGGGTGCAGACGCCGATGAGC  3322

Query  3448  CGCACGATGTTGGGATGGCTGTACTGCTTCAGGATCCTGG  3487
             || ||||||||||||||| || ||||||| ||||||||||
Sbjct  3321  CGGACGATGTTGGGATGGTTGCACTGCTTGAGGATCCTGG  3282


 Score = 124 bits (137),  Expect = 1e-25
 Identities = 133/176 (76%), Gaps = 0/176 (0%)
 Strand=Plus/Minus

Query  8704  CCATCTCCTGGTGCAGGTCCTGCAGCGACTGGAGCAGGCCCGGCAGCATAAGCTGGTGGT  8763
             |||||||||| ||||||   |  || |||| | |||||   |||||   | |||||| ||
Sbjct  2123  CCATCTCCTGCTGCAGGCTGTAGAGGGACTCGTGCAGGGTGGGCAGAGCACGCTGGTAGT  2064

Query  8764  GGTGCTGGTGGTGCAGTTGTGCGGCCCGCACACTGAGCACGTAGCGGTTATGGTGAGCAA  8823
             | || ||||||||||     || ||| |||||   ||||||||  |||| ||    ||| 
Sbjct  2063  GATGGTGGTGGTGCAACGCAGCCGCCTGCACAGCCAGCACGTACTGGTTGTGCAAGGCAT  2004

Query  8824  AGAGCTTCCACAGGCTGCGTACGTACTTGTCCTTCGCCTTGTCGCGGTCCTTGTCT  8879
             |||||||| |||||||||| |||||||| ||||||||||| || || |||||||||
Sbjct  2003  AGAGCTTCGACAGGCTGCGCACGTACTTTTCCTTCGCCTTTTCCCGCTCCTTGTCT  1948


 Score = 124 bits (137),  Expect = 1e-25
 Identities = 100/121 (83%), Gaps = 0/121 (0%)
 Strand=Plus/Minus

Query  3800  CCTCGCTTCCTGCAGAAACTTGGCCTTGAGGTCAGGAGGGAGTGTCTCTCTGCACGATTT  3859
             ||| ||||||||||| ||||||||||| || || || || || || || | ||| |||||
Sbjct  3286  CCTGGCTTCCTGCAGGAACTTGGCCTTCAGCTCGGGCGGCAGGGTTTCCCGGCAGGATTT  3227

Query  3860  CACGGCCACCAGGGTGTTGTCAGCTCGCAGGCGTCCACTGAACACTTCTCCAAAGTTCCC  3919
             ||| |||||  ||||||||||||| |||||||| || |||||||| || || ||||||||
Sbjct  3226  CACCGCCACGGGGGTGTTGTCAGCACGCAGGCGGCCGCTGAACACCTCCCCGAAGTTCCC  3167

Query  3920  C  3920
             |
Sbjct  3166  C  3166


 Score = 121 bits (133),  Expect = 2e-24
 Identities = 101/124 (81%), Gaps = 0/124 (0%)
 Strand=Plus/Minus

Query  5000  CCTTGGGCACAGCTCTGTTCAGGACAATACCGCTCTTCTTGGTGAGGGGCTGCTGGGACT  5059
             ||||| |||| |||||| ||||||| || ||||||||   ||||| |||| |||||  ||
Sbjct  3113  CCTTGAGCACGGCTCTGGTCAGGACGATGCCGCTCTTGCGGGTGATGGGCCGCTGGCTCT  3054

Query  5060  GCAGCAGGTGGTCAATGAGCAAGGGGACGCTGGGAAAACCATCACCTTCCAGTCGGTACA  5119
             ||||||||||||| |||||||  |||| | ||||||  |||||  ||||||| | |||||
Sbjct  3053  GCAGCAGGTGGTCGATGAGCAGCGGGATGGTGGGAAGGCCATCGTCTTCCAGCCTGTACA  2994

Query  5120  GGTT  5123
             ||||
Sbjct  2993  GGTT  2990


 Score = 116 bits (128),  Expect = 2e-23
 Identities = 85/99 (86%), Gaps = 0/99 (0%)
 Strand=Plus/Minus

Query  2580  CTCCCGAGTCTGCTGATTGCTGAGGTTGGGGTAGGGGGAGGCCCCCAGGCTGAAGGCCTC  2639
             ||| || |||||||| ||||||||||||| ||||||   ||| |||||||||||||| ||
Sbjct  3772  CTCGCGCGTCTGCTGGTTGCTGAGGTTGGCGTAGGGCACGGCGCCCAGGCTGAAGGCTTC  3713

Query  2640  CCAGAGCAAGATGCCAAAGCTCCACACATCGCTCTCGGA  2678
             ||| |||| ||| |||||||||||||| |||||||| ||
Sbjct  3712  CCACAGCAGGATCCCAAAGCTCCACACGTCGCTCTCCGA  3674


 Score = 99.6 bits (109),  Expect = 6e-18
 Identities = 100/129 (78%), Gaps = 1/129 (1%)
 Strand=Plus/Minus

Query  3165  CCGGTGGATGCAGCACTTGCTCTCCAAGTACTCCATGCCTGCAGCCGCATCCCCTACCAT  3224
             || ||||||||||  |||||| |||| |||||||||||| || || |||| | | | |||
Sbjct  3505  CCTGTGGATGCAGTGCTTGCTTTCCAGGTACTCCATGCCCGCCGCGGCATTCTCCATCAT  3446

Query  3225  CTGCAGCAGAGTCTTCATCCGTAGGCGGGCGCCCTCTGTCCGCAGGAAGGTCAGGAAGTC  3284
             ||  | |||  ||||||||   |||||||  ||||   | ||||||||| ||||||||||
Sbjct  3445  CTTGATCAGCTTCTTCATCTTCAGGCGGGGCCCCTTGCTGCGCAGGAAGCTCAGGAAGTC  3386

Query  3285  GCC-CCCTG  3292
              || |||||
Sbjct  3385  CCCTCCCTG  3377


 Score = 96.0 bits (105),  Expect = 7e-17
 Identities = 82/99 (83%), Gaps = 2/99 (2%)
 Strand=Plus/Minus

Query  8987  CTTTGCTGGCCTCCTGGTATTTGCGCCTGGCCTGGGCACTGTCCCGTGCCAGGGATCGGT  9046
             ||||||||||||||||||| |||||| |||||||||  ||||| ||  |||||   ||||
Sbjct  1949  CTTTGCTGGCCTCCTGGTACTTGCGCTTGGCCTGGGTGCTGTCACGCACCAGGCTGCGGT  1890

Query  9047  ACTGGCTCTTCAGCTTCTCAATGTCCTGGCTGTG-GGTC  9084
             ||||   ||||||||||||||  |||| |||||| ||||
Sbjct  1889  ACTGTGCCTTCAGCTTCTCAACTTCCT-GCTGTGTGGTC  1852


 Score = 86.9 bits (95),  Expect = 4e-14
 Identities = 129/180 (72%), Gaps = 10/180 (6%)
 Strand=Plus/Minus

Query  6412  GAGTGGCGGTCGTCCTGTAGGAGCGGCACAGGCGGGGGATCCCCGGGGCCCAGCTGCTCC  6471
             || || ||||| ||||| ||| ||    | || ||||| ||| | | ||||||||   ||
Sbjct  2688  GACTGCCGGTCCTCCTGCAGGGGCAAGGCGGGAGGGGGCTCCTCAGAGCCCAGCTCTGCC  2629

Query  6472  AGCTTG---GCCTGCAAAAGATCCTGCTGGGCCTCCAGCTTGGCCTGGCTGCACAGTGCC  6528
             ||||||   ||| ||| |   ||| |||| |||| ||||||||||||   ||||||  | 
Sbjct  2628  AGCTTGTTGGCCAGCATA---TCCCGCTGTGCCTGCAGCTTGGCCTG--AGCACAGACCA  2574

Query  6529  A--CCTGCAGCCCCTGGAGCTCCTCCTGCAATACCTGCCTCTTGCCCAGCAGGTAAACCC  6586
             |  ||||||||  |||  |  ||||| |||   |||||| ||||||||||| ||  ||||
Sbjct  2573  AGCCCTGCAGCTGCTGCTGGGCCTCCCGCAGCCCCTGCCGCTTGCCCAGCAAGTGCACCC  2514


 Score = 84.2 bits (92),  Expect = 1e-13
 Identities = 95/125 (76%), Gaps = 2/125 (2%)
 Strand=Plus/Minus

Query  6970  GTGCTGCACGCTCTCCACCGTCAGCTCGTTCAACTGCAGCTCCCCGGGTTCCAGGGGTTC  7029
             ||| ||||||||||| |  |||||||| |||| |||||||||||| || ||||||   ||
Sbjct  2389  GTGTTGCACGCTCTCGATGGTCAGCTCATTCAGCTGCAGCTCCCCTGGCTCCAGGTTCTC  2330

Query  7030  ACCCTCCTCAAGCAGTGACTCGTCAAAGGTGACGCAGGGTGGGACATCAGGAGT-GGACC  7088
               ||||||| ||||    ||| |||||||| ||    ||||| || ||| |||| | |||
Sbjct  2329  TGCCTCCTCCAGCAAGCTCTCATCAAAGGTCACTGCCGGTGGTACCTCA-GAGTCGTACC  2271

Query  7089  TGCGG  7093
             || ||
Sbjct  2270  TGTGG  2266


 Score = 55.4 bits (60),  Expect = 6e-05
 Identities = 55/69 (80%), Gaps = 2/69 (3%)
 Strand=Plus/Minus

Query  7231  GGTGAATGGCCACCACCTCGTCCTGCACCAGGCTGCTAAT-CTCCAGGTATTCCCGCAGG  7289
             |||| ||||||| ||| || ||||||||||| ||| | || || || ||| ||||  || 
Sbjct  2201  GGTGGATGGCCAGCACGTCCTCCTGCACCAGACTGGTGATGCTACA-GTACTCCCCAAGA  2143

Query  7290  ATCTCCTTC  7298
             |||||||||
Sbjct  2142  ATCTCCTTC  2134


 Score = 50.9 bits (55),  Expect = 0.003
 Identities = 47/60 (78%), Gaps = 0/60 (0%)
 Strand=Plus/Minus

Query  4547  TCACCCGCCCAATCTGCTCACCCAACACCAGGTCTTCGTGGTTCAGGGCCCACTTGTCCT  4606
             || |||| |||||  |||| |||| || || ||| || ||||| ||  ||||||||||||
Sbjct  3170  TCCCCCGGCCAATGCGCTCCCCCAGCAGCACGTCCTCATGGTTGAGCACCCACTTGTCCT  3111


>AF033810.1 Fujinami sarcoma virus, complete genome
Length=4788

 Score = 196 bits (217),  Expect = 3e-47
 Identities = 170/211 (81%), Gaps = 0/211 (0%)
 Strand=Plus/Minus

Query  5453  GTCAGCAGACTGGATGATGAAGTGCCGGGGCTGGCCATCCCACATCACAGACAGCACATA  5512
             |||||||| |||||||||||||||||||||||| |||||||||| |||    ||||||||
Sbjct  2989  GTCAGCAGCCTGGATGATGAAGTGCCGGGGCTGCCCATCCCACAGCACGCTGAGCACATA  2930

Query  5513  CTCCTGCTTGCCCTGGCTCTCCCGCACCAGGAAGTCCCCGGATTGCGTCAGCAGCTCAGC  5572
             ||||||||| |||||||||||||||||||||||||| |||   |   ||||||||||   
Sbjct  2929  CTCCTGCTTCCCCTGGCTCTCCCGCACCAGGAAGTCTCCGCTGTATTTCAGCAGCTCCTG  2870

Query  5573  CACTTCTGTCCGTGGGATGGCTCCGTGGTACCACAGCTGCTCATGCAGTGGCTTCTGCAC  5632
             ||| || |  || |||||||| |||||||||||   |||||    ||| |||||||||||
Sbjct  2869  CACCTCCGAGCGCGGGATGGCCCCGTGGTACCAGGCCTGCTGGCACAGCGGCTTCTGCAC  2810

Query  5633  CTCTGGCACGAGCTGCAGCGGTGGGGGCAGC  5663
             ||| || | |||  |||  || || ||||||
Sbjct  2809  CTCCGGGATGAGGGGCACGGGAGGTGGCAGC  2779


 Score = 171 bits (189),  Expect = 1e-39
 Identities = 135/162 (83%), Gaps = 0/162 (0%)
 Strand=Plus/Minus

Query  2790  CCGTAGTTCAGAGCCTCGGGTGCAGTCCACTTCACGGGGACTTGTCTGAGGCCCCCTGAG  2849
             ||||| |||||||||||||| |||||||| ||||||||||  ||  | | |||||| | |
Sbjct  3663  CCGTAATTCAGAGCCTCGGGGGCAGTCCATTTCACGGGGATCTGCTTCATGCCCCCCGTG  3604

Query  2850  GCGGCATAGATCCCATCCTCTTCCTCCCGCGACATCCCAAAGTCACTGATCTTCAAGACA  2909
             | ||||||||  |||||||| |||| |||||||||||||||||| ||||| |||| |   
Sbjct  3603  GAGGCATAGACACCATCCTCCTCCTGCCGCGACATCCCAAAGTCGCTGATTTTCAGGGTG  3544

Query  2910  TTCTTCTCTGTGACCAGGCAGTTCCGAGCAGCAAGGTCCCTG  2951
             ||||| ||||| ||||||||||| || ||||| |||||||||
Sbjct  3543  TTCTTTTCTGTCACCAGGCAGTTGCGGGCAGCCAGGTCCCTG  3502


 Score = 127 bits (140),  Expect = 1e-26
 Identities = 88/100 (88%), Gaps = 0/100 (0%)
 Strand=Plus/Minus

Query  3388  CCCTGCACGAGCTCCATGACGATGTAGATAGGTTGCTTCTGGGTGCAGACACCAATCAGA  3447
             |||||||| ||||||||||||||||| || || ||||||||||||||||| || || || 
Sbjct  3381  CCCTGCACCAGCTCCATGACGATGTAAATGGGCTGCTTCTGGGTGCAGACGCCGATGAGC  3322

Query  3448  CGCACGATGTTGGGATGGCTGTACTGCTTCAGGATCCTGG  3487
             || ||||||||||||||| || ||||||| ||||||||||
Sbjct  3321  CGGACGATGTTGGGATGGTTGCACTGCTTGAGGATCCTGG  3282


 Score = 124 bits (137),  Expect = 1e-25
 Identities = 133/176 (76%), Gaps = 0/176 (0%)
 Strand=Plus/Minus

Query  8704  CCATCTCCTGGTGCAGGTCCTGCAGCGACTGGAGCAGGCCCGGCAGCATAAGCTGGTGGT  8763
             |||||||||| ||||||   |  || |||| | |||||   |||||   | |||||| ||
Sbjct  2123  CCATCTCCTGCTGCAGGCTGTAGAGGGACTCGTGCAGGGTGGGCAGAGCACGCTGGTAGT  2064

Query  8764  GGTGCTGGTGGTGCAGTTGTGCGGCCCGCACACTGAGCACGTAGCGGTTATGGTGAGCAA  8823
             | || ||||||||||     || ||| |||||   ||||||||  |||| ||    ||| 
Sbjct  2063  GATGGTGGTGGTGCAACGCAGCCGCCTGCACAGCCAGCACGTACTGGTTGTGCAAGGCAT  2004

Query  8824  AGAGCTTCCACAGGCTGCGTACGTACTTGTCCTTCGCCTTGTCGCGGTCCTTGTCT  8879
             |||||||| |||||||||| |||||||| ||||||||||| || || |||||||||
Sbjct  2003  AGAGCTTCGACAGGCTGCGCACGTACTTTTCCTTCGCCTTTTCCCGCTCCTTGTCT  1948


 Score = 124 bits (137),  Expect = 1e-25
 Identities = 100/121 (83%), Gaps = 0/121 (0%)
 Strand=Plus/Minus

Query  3800  CCTCGCTTCCTGCAGAAACTTGGCCTTGAGGTCAGGAGGGAGTGTCTCTCTGCACGATTT  3859
             ||| ||||||||||| ||||||||||| || || || || || || || | ||| |||||
Sbjct  3286  CCTGGCTTCCTGCAGGAACTTGGCCTTCAGCTCGGGCGGCAGGGTTTCCCGGCAGGATTT  3227

Query  3860  CACGGCCACCAGGGTGTTGTCAGCTCGCAGGCGTCCACTGAACACTTCTCCAAAGTTCCC  3919
             ||| |||||  ||||||||||||| |||||||| || |||||||| || || ||||||||
Sbjct  3226  CACCGCCACGGGGGTGTTGTCAGCACGCAGGCGGCCGCTGAACACCTCCCCGAAGTTCCC  3167

Query  3920  C  3920
             |
Sbjct  3166  C  3166


 Score = 121 bits (133),  Expect = 2e-24
 Identities = 101/124 (81%), Gaps = 0/124 (0%)
 Strand=Plus/Minus

Query  5000  CCTTGGGCACAGCTCTGTTCAGGACAATACCGCTCTTCTTGGTGAGGGGCTGCTGGGACT  5059
             ||||| |||| |||||| ||||||| || ||||||||   ||||| |||| |||||  ||
Sbjct  3113  CCTTGAGCACGGCTCTGGTCAGGACGATGCCGCTCTTGCGGGTGATGGGCCGCTGGCTCT  3054

Query  5060  GCAGCAGGTGGTCAATGAGCAAGGGGACGCTGGGAAAACCATCACCTTCCAGTCGGTACA  5119
             ||||||||||||| |||||||  |||| | ||||||  |||||  ||||||| | |||||
Sbjct  3053  GCAGCAGGTGGTCGATGAGCAGCGGGATGGTGGGAAGGCCATCGTCTTCCAGCCTGTACA  2994

Query  5120  GGTT  5123
             ||||
Sbjct  2993  GGTT  2990


 Score = 116 bits (128),  Expect = 2e-23
 Identities = 85/99 (86%), Gaps = 0/99 (0%)
 Strand=Plus/Minus

Query  2580  CTCCCGAGTCTGCTGATTGCTGAGGTTGGGGTAGGGGGAGGCCCCCAGGCTGAAGGCCTC  2639
             ||| || |||||||| ||||||||||||| ||||||   ||| |||||||||||||| ||
Sbjct  3772  CTCGCGCGTCTGCTGGTTGCTGAGGTTGGCGTAGGGCACGGCGCCCAGGCTGAAGGCTTC  3713

Query  2640  CCAGAGCAAGATGCCAAAGCTCCACACATCGCTCTCGGA  2678
             ||| |||| ||| |||||||||||||| |||||||| ||
Sbjct  3712  CCACAGCAGGATCCCAAAGCTCCACACGTCGCTCTCCGA  3674


 Score = 99.6 bits (109),  Expect = 6e-18
 Identities = 100/129 (78%), Gaps = 1/129 (1%)
 Strand=Plus/Minus

Query  3165  CCGGTGGATGCAGCACTTGCTCTCCAAGTACTCCATGCCTGCAGCCGCATCCCCTACCAT  3224
             || ||||||||||  |||||| |||| |||||||||||| || || |||| | | | |||
Sbjct  3505  CCTGTGGATGCAGTGCTTGCTTTCCAGGTACTCCATGCCCGCCGCGGCATTCTCCATCAT  3446

Query  3225  CTGCAGCAGAGTCTTCATCCGTAGGCGGGCGCCCTCTGTCCGCAGGAAGGTCAGGAAGTC  3284
             ||  | |||  ||||||||   |||||||  ||||   | ||||||||| ||||||||||
Sbjct  3445  CTTGATCAGCTTCTTCATCTTCAGGCGGGGCCCCTTGCTGCGCAGGAAGCTCAGGAAGTC  3386

Query  3285  GCC-CCCTG  3292
              || |||||
Sbjct  3385  CCCTCCCTG  3377


 Score = 96.0 bits (105),  Expect = 7e-17
 Identities = 82/99 (83%), Gaps = 2/99 (2%)
 Strand=Plus/Minus

Query  8987  CTTTGCTGGCCTCCTGGTATTTGCGCCTGGCCTGGGCACTGTCCCGTGCCAGGGATCGGT  9046
             ||||||||||||||||||| |||||| |||||||||  ||||| ||  |||||   ||||
Sbjct  1949  CTTTGCTGGCCTCCTGGTACTTGCGCTTGGCCTGGGTGCTGTCACGCACCAGGCTGCGGT  1890

Query  9047  ACTGGCTCTTCAGCTTCTCAATGTCCTGGCTGTG-GGTC  9084
             ||||   ||||||||||||||  |||| |||||| ||||
Sbjct  1889  ACTGTGCCTTCAGCTTCTCAACTTCCT-GCTGTGTGGTC  1852


 Score = 86.9 bits (95),  Expect = 4e-14
 Identities = 129/180 (72%), Gaps = 10/180 (6%)
 Strand=Plus/Minus

Query  6412  GAGTGGCGGTCGTCCTGTAGGAGCGGCACAGGCGGGGGATCCCCGGGGCCCAGCTGCTCC  6471
             || || ||||| ||||| ||| ||    | || ||||| ||| | | ||||||||   ||
Sbjct  2688  GACTGCCGGTCCTCCTGCAGGGGCAAGGCGGGAGGGGGCTCCTCAGAGCCCAGCTCTGCC  2629

Query  6472  AGCTTG---GCCTGCAAAAGATCCTGCTGGGCCTCCAGCTTGGCCTGGCTGCACAGTGCC  6528
             ||||||   ||| ||| |   ||| |||| |||| ||||||||||||   ||||||  | 
Sbjct  2628  AGCTTGTTGGCCAGCATA---TCCCGCTGTGCCTGCAGCTTGGCCTG--AGCACAGACCA  2574

Query  6529  A--CCTGCAGCCCCTGGAGCTCCTCCTGCAATACCTGCCTCTTGCCCAGCAGGTAAACCC  6586
             |  ||||||||  |||  |  ||||| |||   |||||| ||||||||||| ||  ||||
Sbjct  2573  AGCCCTGCAGCTGCTGCTGGGCCTCCCGCAGCCCCTGCCGCTTGCCCAGCAAGTGCACCC  2514


 Score = 84.2 bits (92),  Expect = 1e-13
 Identities = 95/125 (76%), Gaps = 2/125 (2%)
 Strand=Plus/Minus

Query  6970  GTGCTGCACGCTCTCCACCGTCAGCTCGTTCAACTGCAGCTCCCCGGGTTCCAGGGGTTC  7029
             ||| ||||||||||| |  |||||||| |||| |||||||||||| || ||||||   ||
Sbjct  2389  GTGTTGCACGCTCTCGATGGTCAGCTCATTCAGCTGCAGCTCCCCTGGCTCCAGGTTCTC  2330

Query  7030  ACCCTCCTCAAGCAGTGACTCGTCAAAGGTGACGCAGGGTGGGACATCAGGAGT-GGACC  7088
               ||||||| ||||    ||| |||||||| ||    ||||| || ||| |||| | |||
Sbjct  2329  TGCCTCCTCCAGCAAGCTCTCATCAAAGGTCACTGCCGGTGGTACCTCA-GAGTCGTACC  2271

Query  7089  TGCGG  7093
             || ||
Sbjct  2270  TGTGG  2266


 Score = 55.4 bits (60),  Expect = 6e-05
 Identities = 55/69 (80%), Gaps = 2/69 (3%)
 Strand=Plus/Minus

Query  7231  GGTGAATGGCCACCACCTCGTCCTGCACCAGGCTGCTAAT-CTCCAGGTATTCCCGCAGG  7289
             |||| ||||||| ||| || ||||||||||| ||| | || || || ||| ||||  || 
Sbjct  2201  GGTGGATGGCCAGCACGTCCTCCTGCACCAGACTGGTGATGCTACA-GTACTCCCCAAGA  2143

Query  7290  ATCTCCTTC  7298
             |||||||||
Sbjct  2142  ATCTCCTTC  2134


 Score = 50.9 bits (55),  Expect = 0.003
 Identities = 47/60 (78%), Gaps = 0/60 (0%)
 Strand=Plus/Minus

Query  4547  TCACCCGCCCAATCTGCTCACCCAACACCAGGTCTTCGTGGTTCAGGGCCCACTTGTCCT  4606
             || |||| |||||  |||| |||| || || ||| || ||||| ||  ||||||||||||
Sbjct  3170  TCCCCCGGCCAATGCGCTCCCCCAGCAGCACGTCCTCATGGTTGAGCACCCACTTGTCCT  3111


>NC_022098.1 Pandoravirus salinus, complete genome
Length=2473870

 Score = 45.5 bits (49),  Expect = 0.11
 Identities = 54/71 (76%), Gaps = 2/71 (3%)
 Strand=Plus/Minus

Query  3398     GCTCCATGACGATGTAGATAGGTTGCTTCTGGGTGCA-GACACCAATCAGACGCACGATG  3456
                |||||||||||||| |||   |  ||  || |||||| | | |||   ||| ||||||||
Sbjct  1247555  GCTCCATGACGATGCAGAGCCGCGGCGGCTTGGTGCACGCCGCCATAAAGA-GCACGATG  1247497

Query  3457     TTGGGATGGCT  3467
                |||||||| ||
Sbjct  1247496  TTGGGATGCCT  1247486


>KC977571.1 Pandoravirus salinus, complete genome
Length=2473870

 Score = 45.5 bits (49),  Expect = 0.11
 Identities = 54/71 (76%), Gaps = 2/71 (3%)
 Strand=Plus/Minus

Query  3398     GCTCCATGACGATGTAGATAGGTTGCTTCTGGGTGCA-GACACCAATCAGACGCACGATG  3456
                |||||||||||||| |||   |  ||  || |||||| | | |||   ||| ||||||||
Sbjct  1247555  GCTCCATGACGATGCAGAGCCGCGGCGGCTTGGTGCACGCCGCCATAAAGA-GCACGATG  1247497

Query  3457     TTGGGATGGCT  3467
                |||||||| ||
Sbjct  1247496  TTGGGATGCCT  1247486


>NC_048776.1 Aeromonas phage LAh_9, complete genome
Length=97988

 Score = 42.8 bits (46),  Expect = 0.38
 Identities = 26/28 (93%), Gaps = 0/28 (0%)
 Strand=Plus/Minus

Query  8755   GCTGGTGGTGGTGCTGGTGGTGCAGTTG  8782
              || |||||||||||||||||||||| ||
Sbjct  91112  GCGGGTGGTGGTGCTGGTGGTGCAGGTG  91085


>MK838115.1 Aeromonas phage LAh_9, complete genome
Length=97988

 Score = 42.8 bits (46),  Expect = 0.38
 Identities = 26/28 (93%), Gaps = 0/28 (0%)
 Strand=Plus/Minus

Query  8755   GCTGGTGGTGGTGCTGGTGGTGCAGTTG  8782
              || |||||||||||||||||||||| ||
Sbjct  91112  GCGGGTGGTGGTGCTGGTGGTGCAGGTG  91085


>NC_043129.1 Micromonas pusilla virus SP1, complete genome, *** 
SEQUENCING IN PROGRESS ***, 2 unordered pieces
Length=173451

 Score = 41.9 bits (45),  Expect = 1.3
 Identities = 30/35 (86%), Gaps = 0/35 (0%)
 Strand=Plus/Plus

Query  8750   CATAAGCTGGTGGTGGTGCTGGTGGTGCAGTTGTG  8784
              ||| | |||||||||||| |||||||| || ||||
Sbjct  20488  CATTAACTGGTGGTGGTGGTGGTGGTGGAGCTGTG  20522


>NC_013668.3 Anguillid herpesvirus 1, complete genome
Length=248526

 Score = 41.9 bits (45),  Expect = 1.3
 Identities = 38/47 (81%), Gaps = 1/47 (2%)
 Strand=Plus/Plus

Query  5651   CGGTGGGGGCAGCTGGGCAGGGACAGGGAGGAGCGAGGGTAGGGGCA  5697
              ||| || ||| ||||| ||||| |||  || |||| |||||||||||
Sbjct  92558  CGGAGGCGGCTGCTGGACAGGGGCAGC-AGCAGCGGGGGTAGGGGCA  92603


>JF974320.1 Micromonas pusilla virus SP1, *** SEQUENCING IN PROGRESS 
***, 2 unordered pieces
Length=173451

 Score = 41.9 bits (45),  Expect = 1.3
 Identities = 30/35 (86%), Gaps = 0/35 (0%)
 Strand=Plus/Plus

Query  8750   CATAAGCTGGTGGTGGTGCTGGTGGTGCAGTTGTG  8784
              ||| | |||||||||||| |||||||| || ||||
Sbjct  20488  CATTAACTGGTGGTGGTGGTGGTGGTGGAGCTGTG  20522


>FJ940765.3 Anguillid herpesvirus 1 strain 500138, complete genome
Length=248526

 Score = 41.9 bits (45),  Expect = 1.3
 Identities = 38/47 (81%), Gaps = 1/47 (2%)
 Strand=Plus/Plus

Query  5651   CGGTGGGGGCAGCTGGGCAGGGACAGGGAGGAGCGAGGGTAGGGGCA  5697
              ||| || ||| ||||| ||||| |||  || |||| |||||||||||
Sbjct  92558  CGGAGGCGGCTGCTGGACAGGGGCAGC-AGCAGCGGGGGTAGGGGCA  92603


>NC_014765.1 Bathycoccus sp. RCC1105 virus BpV1, complete genome
Length=198519

 Score = 40.1 bits (43),  Expect = 4.7
 Identities = 23/24 (96%), Gaps = 0/24 (0%)
 Strand=Plus/Plus

Query  8754    AGCTGGTGGTGGTGCTGGTGGTGC  8777
               |||||||||||||| |||||||||
Sbjct  142298  AGCTGGTGGTGGTGGTGGTGGTGC  142321


>HM004432.1 Bathycoccus sp. RCC1105 virus BpV1, complete genome
Length=198519

 Score = 40.1 bits (43),  Expect = 4.7
 Identities = 23/24 (96%), Gaps = 0/24 (0%)
 Strand=Plus/Plus

Query  8754    AGCTGGTGGTGGTGCTGGTGGTGC  8777
               |||||||||||||| |||||||||
Sbjct  142298  AGCTGGTGGTGGTGGTGGTGGTGC  142321


>NC_031006.1 Bacillus phage DIGNKC, complete genome
Length=161552

 Score = 39.2 bits (42),  Expect = 4.7
 Identities = 42/56 (75%), Gaps = 0/56 (0%)
 Strand=Plus/Plus

Query  8713   GGTGCAGGTCCTGCAGCGACTGGAGCAGGCCCGGCAGCATAAGCTGGTGGTGGTGC  8768
              ||||  ||| | ||||| |||||||||||  | |||| |   |||||||  |||||
Sbjct  51542  GGTGTTGGTGCCGCAGCTACTGGAGCAGGTGCAGCAGGAGCCGCTGGTGCAGGTGC  51597


>NC_020104.1 Acanthamoeba polyphaga moumouvirus, complete genome
Length=1021348

 Score = 39.2 bits (42),  Expect = 4.7
 Identities = 24/26 (92%), Gaps = 0/26 (0%)
 Strand=Plus/Plus

Query  8758    GGTGGTGGTGCTGGTGGTGCAGTTGT  8783
               ||||||||||| ||||||||| ||||
Sbjct  265114  GGTGGTGGTGCAGGTGGTGCATTTGT  265139


>NC_015287.1 Synechococcus phage S-SSM7, complete genome
Length=232878

 Score = 39.2 bits (42),  Expect = 4.7
 Identities = 21/21 (100%), Gaps = 0/21 (0%)
 Strand=Plus/Minus

Query  8406   TTCTTTTCTCTCTCCACTAAC  8426
              |||||||||||||||||||||
Sbjct  52798  TTCTTTTCTCTCTCCACTAAC  52778


>NC_001731.1 Molluscum contagiosum virus subtype 1, complete genome
Length=190289

 Score = 39.2 bits (42),  Expect = 4.7
 Identities = 26/28 (93%), Gaps = 1/28 (4%)
 Strand=Plus/Plus

Query  2916   TCTGTGACCAGGCAGTTCCG-AGCAGCA  2942
              |||||||||||||||||| | |||||||
Sbjct  32326  TCTGTGACCAGGCAGTTCTGCAGCAGCA  32353


>KU737349.1 Bacillus phage DIGNKC, complete genome
Length=161552

 Score = 39.2 bits (42),  Expect = 4.7
 Identities = 42/56 (75%), Gaps = 0/56 (0%)
 Strand=Plus/Plus

Query  8713   GGTGCAGGTCCTGCAGCGACTGGAGCAGGCCCGGCAGCATAAGCTGGTGGTGGTGC  8768
              ||||  ||| | ||||| |||||||||||  | |||| |   |||||||  |||||
Sbjct  51542  GGTGTTGGTGCCGCAGCTACTGGAGCAGGTGCAGCAGGAGCCGCTGGTGCAGGTGC  51597


>JX962719.1 Acanthamoeba polyphaga moumouvirus, complete genome
Length=1021348

 Score = 39.2 bits (42),  Expect = 4.7
 Identities = 24/26 (92%), Gaps = 0/26 (0%)
 Strand=Plus/Plus

Query  8758    GGTGGTGGTGCTGGTGGTGCAGTTGT  8783
               ||||||||||| ||||||||| ||||
Sbjct  265114  GGTGGTGGTGCAGGTGGTGCATTTGT  265139


>GU071098.1 Synechococcus phage S-SSM7, complete genome
Length=232878

 Score = 39.2 bits (42),  Expect = 4.7
 Identities = 21/21 (100%), Gaps = 0/21 (0%)
 Strand=Plus/Minus

Query  8406   TTCTTTTCTCTCTCCACTAAC  8426
              |||||||||||||||||||||
Sbjct  52798  TTCTTTTCTCTCTCCACTAAC  52778


>U60315.1 Molluscum contagiosum virus subtype 1, complete genome
Length=190289

 Score = 39.2 bits (42),  Expect = 4.7
 Identities = 26/28 (93%), Gaps = 1/28 (4%)
 Strand=Plus/Plus

Query  2916   TCTGTGACCAGGCAGTTCCG-AGCAGCA  2942
              |||||||||||||||||| | |||||||
Sbjct  32326  TCTGTGACCAGGCAGTTCTGCAGCAGCA  32353


Lambda      K        H
   0.634    0.408    0.912 

Gapped
Lambda      K        H
   0.625    0.410    0.780 

Effective search space used: 2869726463700


Query= scaffold_m29_p_28_12843438_12853614_Flank5000

Length=10176
                                                                      Score        E
Sequences producing significant alignments:                          (Bits)     Value

NC_001403.1 Fujinami sarcoma virus, complete genome                   196        3e-47
AF033810.1 Fujinami sarcoma virus, complete genome                    196        3e-47
NC_048776.1 Aeromonas phage LAh_9, complete genome                    42.8       0.39 
MK838115.1 Aeromonas phage LAh_9, complete genome                     42.8       0.39 
NC_043129.1 Micromonas pusilla virus SP1, complete genome, *** SE...  41.9       1.3  
NC_013668.3 Anguillid herpesvirus 1, complete genome                  41.9       1.3  
JF974320.1 Micromonas pusilla virus SP1, *** SEQUENCING IN PROGRE...  41.9       1.3  
FJ940765.3 Anguillid herpesvirus 1 strain 500138, complete genome     41.9       1.3  
NC_022328.1 Mycobacterium phage Adawi, complete genome                40.1       4.7  
NC_014765.1 Bathycoccus sp. RCC1105 virus BpV1, complete genome       40.1       4.7  
KF279411.1 Mycobacterium phage Adawi, complete genome                 40.1       4.7  
HM004432.1 Bathycoccus sp. RCC1105 virus BpV1, complete genome        40.1       4.7  
NC_034266.1 Columbid alphaherpesvirus 1 strain HLJ, complete genome   39.2       4.7  
NC_031066.1 Citrobacter phage SH1, complete genome                    39.2       4.7  
NC_031006.1 Bacillus phage DIGNKC, complete genome                    39.2       4.7  
NC_026440.1 Pandoravirus inopinatum isolate KlaHel, complete genome   39.2       4.7  
NC_020104.1 Acanthamoeba polyphaga moumouvirus, complete genome       39.2       4.7  
NC_015287.1 Synechococcus phage S-SSM7, complete genome               39.2       4.7  
KX589235.1 Columbid alphaherpesvirus 1 strain HLJ, complete genome    39.2       4.7  
KU687347.1 Citrobacter phage SH1, complete genome                     39.2       4.7  
KU737349.1 Bacillus phage DIGNKC, complete genome                     39.2       4.7  
KP136319.1 Pandoravirus inopinatum isolate KlaHel, complete genome    39.2       4.7  
JX962719.1 Acanthamoeba polyphaga moumouvirus, complete genome        39.2       4.7  
GU071098.1 Synechococcus phage S-SSM7, complete genome                39.2       4.7  


>NC_001403.1 Fujinami sarcoma virus, complete genome
Length=4788

 Score = 196 bits (217),  Expect = 3e-47
 Identities = 170/211 (81%), Gaps = 0/211 (0%)
 Strand=Plus/Minus

Query  1750  GTCAGCAGACTGGATGATGAAGTGCCGGGGCTGGCCATCCCACATCACAGACAGCACATA  1809
             |||||||| |||||||||||||||||||||||| |||||||||| |||    ||||||||
Sbjct  2989  GTCAGCAGCCTGGATGATGAAGTGCCGGGGCTGCCCATCCCACAGCACGCTGAGCACATA  2930

Query  1810  CTCCTGCTTGCCCTGGCTCTCCCGCACCAGGAAGTCCCCGGATTGCGTCAGCAGCTCAGC  1869
             ||||||||| |||||||||||||||||||||||||| |||   |   ||||||||||   
Sbjct  2929  CTCCTGCTTCCCCTGGCTCTCCCGCACCAGGAAGTCTCCGCTGTATTTCAGCAGCTCCTG  2870

Query  1870  CACTTCTGTCCGTGGGATGGCTCCGTGGTACCACAGCTGCTCATGCAGTGGCTTCTGCAC  1929
             ||| || |  || |||||||| |||||||||||   |||||    ||| |||||||||||
Sbjct  2869  CACCTCCGAGCGCGGGATGGCCCCGTGGTACCAGGCCTGCTGGCACAGCGGCTTCTGCAC  2810

Query  1930  CTCTGGCACGAGCTGCAGCGGTGGGGGCAGC  1960
             ||| || | |||  |||  || || ||||||
Sbjct  2809  CTCCGGGATGAGGGGCACGGGAGGTGGCAGC  2779


 Score = 124 bits (137),  Expect = 1e-25
 Identities = 133/176 (76%), Gaps = 0/176 (0%)
 Strand=Plus/Minus

Query  5001  CCATCTCCTGGTGCAGGTCCTGCAGCGACTGGAGCAGGCCCGGCAGCATAAGCTGGTGGT  5060
             |||||||||| ||||||   |  || |||| | |||||   |||||   | |||||| ||
Sbjct  2123  CCATCTCCTGCTGCAGGCTGTAGAGGGACTCGTGCAGGGTGGGCAGAGCACGCTGGTAGT  2064

Query  5061  GGTGCTGGTGGTGCAGTTGTGCGGCCCGCACACTGAGCACGTAGCGGTTATGGTGAGCAA  5120
             | || ||||||||||     || ||| |||||   ||||||||  |||| ||    ||| 
Sbjct  2063  GATGGTGGTGGTGCAACGCAGCCGCCTGCACAGCCAGCACGTACTGGTTGTGCAAGGCAT  2004

Query  5121  AGAGCTTCCACAGGCTGCGTACGTACTTGTCCTTCGCCTTGTCGCGGTCCTTGTCT  5176
             |||||||| |||||||||| |||||||| ||||||||||| || || |||||||||
Sbjct  2003  AGAGCTTCGACAGGCTGCGCACGTACTTTTCCTTCGCCTTTTCCCGCTCCTTGTCT  1948


 Score = 124 bits (137),  Expect = 1e-25
 Identities = 100/121 (83%), Gaps = 0/121 (0%)
 Strand=Plus/Minus

Query  97    CCTCGCTTCCTGCAGAAACTTGGCCTTGAGGTCAGGAGGGAGTGTCTCTCTGCACGATTT  156
             ||| ||||||||||| ||||||||||| || || || || || || || | ||| |||||
Sbjct  3286  CCTGGCTTCCTGCAGGAACTTGGCCTTCAGCTCGGGCGGCAGGGTTTCCCGGCAGGATTT  3227

Query  157   CACGGCCACCAGGGTGTTGTCAGCTCGCAGGCGTCCACTGAACACTTCTCCAAAGTTCCC  216
             ||| |||||  ||||||||||||| |||||||| || |||||||| || || ||||||||
Sbjct  3226  CACCGCCACGGGGGTGTTGTCAGCACGCAGGCGGCCGCTGAACACCTCCCCGAAGTTCCC  3167

Query  217   C  217
             |
Sbjct  3166  C  3166


 Score = 121 bits (133),  Expect = 2e-24
 Identities = 101/124 (81%), Gaps = 0/124 (0%)
 Strand=Plus/Minus

Query  1297  CCTTGGGCACAGCTCTGTTCAGGACAATACCGCTCTTCTTGGTGAGGGGCTGCTGGGACT  1356
             ||||| |||| |||||| ||||||| || ||||||||   ||||| |||| |||||  ||
Sbjct  3113  CCTTGAGCACGGCTCTGGTCAGGACGATGCCGCTCTTGCGGGTGATGGGCCGCTGGCTCT  3054

Query  1357  GCAGCAGGTGGTCAATGAGCAAGGGGACGCTGGGAAAACCATCACCTTCCAGTCGGTACA  1416
             ||||||||||||| |||||||  |||| | ||||||  |||||  ||||||| | |||||
Sbjct  3053  GCAGCAGGTGGTCGATGAGCAGCGGGATGGTGGGAAGGCCATCGTCTTCCAGCCTGTACA  2994

Query  1417  GGTT  1420
             ||||
Sbjct  2993  GGTT  2990


 Score = 105 bits (116),  Expect = 4e-20
 Identities = 111/145 (77%), Gaps = 1/145 (1%)
 Strand=Plus/Minus

Query  6823  CTTGCTGCAGCTGTTGCCACTGCTCGCTGTAGGTCTTGCGCAGTTGCTGCCGCTCCCGGA  6882
             || |||| ||||| ||||||||||| ||| ||  |||||| || ||||||   || ||||
Sbjct  1840  CTGGCTG-AGCTGCTGCCACTGCTCACTGAAGACCTTGCGAAGCTGCTGCTTGTCACGGA  1782

Query  6883  TCAGCAGGCTCAGCTTGCTCAGGGGCCCCGAGTTCAGATCTTCCGCATGCTGCCTCAGCA  6942
             |||| | ||||||||||  ||| |||||||    ||| || ||||| ||| ||| |||| 
Sbjct  1781  TCAGTATGCTCAGCTTGGCCAGCGGCCCCGCTGCCAGCTCCTCCGCGTGCCGCCGCAGCG  1722

Query  6943  ACCGGCTCAGGCCCTCCGTCTGGCT  6967
              | |||||||   ||| ||||||||
Sbjct  1721  TCTGGCTCAGTGTCTCAGTCTGGCT  1697


 Score = 99.6 bits (109),  Expect = 6e-18
 Identities = 116/157 (74%), Gaps = 0/157 (0%)
 Strand=Plus/Minus

Query  7231  ACATGTGGTGCAGCAGCCCTGCGTATTCCCGGTCACTCTTGACCCGCTGGGCCATCCACT  7290
             ||||||||||||||| ||| ||||| |||||||| |||||  | ||||| | ||||||||
Sbjct  1607  ACATGTGGTGCAGCATCCCCGCGTACTCCCGGTCGCTCTTAGCACGCTGTGACATCCACT  1548

Query  7291  TCCTCATGCCCTCCAGCAGCCGGAGCTCGGCCTCCTGCATTTGCTGCACTGCCCCGTGGC  7350
             || ||||   |||||| || || | ||||   |||||||   || |||   |   ||| |
Sbjct  1547  TCTTCATCAGCTCCAGGAGGCGCAACTCGCTGTCCTGCAGCCGCAGCAGCTCAGTGTGCC  1488

Query  7351  CCTGGGGGCTGCACAGCTCCGAAGAGAAGCCCATAGC  7387
             |||  ||||  ||||||||||     |||||||| ||
Sbjct  1487  CCTTCGGGCACCACAGCTCCGGCCCAAAGCCCATGGC  1451


 Score = 96.0 bits (105),  Expect = 7e-17
 Identities = 82/99 (83%), Gaps = 2/99 (2%)
 Strand=Plus/Minus

Query  5284  CTTTGCTGGCCTCCTGGTATTTGCGCCTGGCCTGGGCACTGTCCCGTGCCAGGGATCGGT  5343
             ||||||||||||||||||| |||||| |||||||||  ||||| ||  |||||   ||||
Sbjct  1949  CTTTGCTGGCCTCCTGGTACTTGCGCTTGGCCTGGGTGCTGTCACGCACCAGGCTGCGGT  1890

Query  5344  ACTGGCTCTTCAGCTTCTCAATGTCCTGGCTGTG-GGTC  5381
             ||||   ||||||||||||||  |||| |||||| ||||
Sbjct  1889  ACTGTGCCTTCAGCTTCTCAACTTCCT-GCTGTGTGGTC  1852


 Score = 86.9 bits (95),  Expect = 4e-14
 Identities = 129/180 (72%), Gaps = 10/180 (6%)
 Strand=Plus/Minus

Query  2709  GAGTGGCGGTCGTCCTGTAGGAGCGGCACAGGCGGGGGATCCCCGGGGCCCAGCTGCTCC  2768
             || || ||||| ||||| ||| ||    | || ||||| ||| | | ||||||||   ||
Sbjct  2688  GACTGCCGGTCCTCCTGCAGGGGCAAGGCGGGAGGGGGCTCCTCAGAGCCCAGCTCTGCC  2629

Query  2769  AGCTTG---GCCTGCAAAAGATCCTGCTGGGCCTCCAGCTTGGCCTGGCTGCACAGTGCC  2825
             ||||||   ||| ||| |   ||| |||| |||| ||||||||||||   ||||||  | 
Sbjct  2628  AGCTTGTTGGCCAGCATA---TCCCGCTGTGCCTGCAGCTTGGCCTG--AGCACAGACCA  2574

Query  2826  A--CCTGCAGCCCCTGGAGCTCCTCCTGCAATACCTGCCTCTTGCCCAGCAGGTAAACCC  2883
             |  ||||||||  |||  |  ||||| |||   |||||| ||||||||||| ||  ||||
Sbjct  2573  AGCCCTGCAGCTGCTGCTGGGCCTCCCGCAGCCCCTGCCGCTTGCCCAGCAAGTGCACCC  2514


 Score = 84.2 bits (92),  Expect = 1e-13
 Identities = 95/125 (76%), Gaps = 2/125 (2%)
 Strand=Plus/Minus

Query  3267  GTGCTGCACGCTCTCCACCGTCAGCTCGTTCAACTGCAGCTCCCCGGGTTCCAGGGGTTC  3326
             ||| ||||||||||| |  |||||||| |||| |||||||||||| || ||||||   ||
Sbjct  2389  GTGTTGCACGCTCTCGATGGTCAGCTCATTCAGCTGCAGCTCCCCTGGCTCCAGGTTCTC  2330

Query  3327  ACCCTCCTCAAGCAGTGACTCGTCAAAGGTGACGCAGGGTGGGACATCAGGAGT-GGACC  3385
               ||||||| ||||    ||| |||||||| ||    ||||| || ||| |||| | |||
Sbjct  2329  TGCCTCCTCCAGCAAGCTCTCATCAAAGGTCACTGCCGGTGGTACCTCA-GAGTCGTACC  2271

Query  3386  TGCGG  3390
             || ||
Sbjct  2270  TGTGG  2266


 Score = 55.4 bits (60),  Expect = 6e-05
 Identities = 55/69 (80%), Gaps = 2/69 (3%)
 Strand=Plus/Minus

Query  3528  GGTGAATGGCCACCACCTCGTCCTGCACCAGGCTGCTAAT-CTCCAGGTATTCCCGCAGG  3586
             |||| ||||||| ||| || ||||||||||| ||| | || || || ||| ||||  || 
Sbjct  2201  GGTGGATGGCCAGCACGTCCTCCTGCACCAGACTGGTGATGCTACA-GTACTCCCCAAGA  2143

Query  3587  ATCTCCTTC  3595
             |||||||||
Sbjct  2142  ATCTCCTTC  2134


 Score = 50.9 bits (55),  Expect = 0.003
 Identities = 47/60 (78%), Gaps = 0/60 (0%)
 Strand=Plus/Minus

Query  844   TCACCCGCCCAATCTGCTCACCCAACACCAGGTCTTCGTGGTTCAGGGCCCACTTGTCCT  903
             || |||| |||||  |||| |||| || || ||| || ||||| ||  ||||||||||||
Sbjct  3170  TCCCCCGGCCAATGCGCTCCCCCAGCAGCACGTCCTCATGGTTGAGCACCCACTTGTCCT  3111


>AF033810.1 Fujinami sarcoma virus, complete genome
Length=4788

 Score = 196 bits (217),  Expect = 3e-47
 Identities = 170/211 (81%), Gaps = 0/211 (0%)
 Strand=Plus/Minus

Query  1750  GTCAGCAGACTGGATGATGAAGTGCCGGGGCTGGCCATCCCACATCACAGACAGCACATA  1809
             |||||||| |||||||||||||||||||||||| |||||||||| |||    ||||||||
Sbjct  2989  GTCAGCAGCCTGGATGATGAAGTGCCGGGGCTGCCCATCCCACAGCACGCTGAGCACATA  2930

Query  1810  CTCCTGCTTGCCCTGGCTCTCCCGCACCAGGAAGTCCCCGGATTGCGTCAGCAGCTCAGC  1869
             ||||||||| |||||||||||||||||||||||||| |||   |   ||||||||||   
Sbjct  2929  CTCCTGCTTCCCCTGGCTCTCCCGCACCAGGAAGTCTCCGCTGTATTTCAGCAGCTCCTG  2870

Query  1870  CACTTCTGTCCGTGGGATGGCTCCGTGGTACCACAGCTGCTCATGCAGTGGCTTCTGCAC  1929
             ||| || |  || |||||||| |||||||||||   |||||    ||| |||||||||||
Sbjct  2869  CACCTCCGAGCGCGGGATGGCCCCGTGGTACCAGGCCTGCTGGCACAGCGGCTTCTGCAC  2810

Query  1930  CTCTGGCACGAGCTGCAGCGGTGGGGGCAGC  1960
             ||| || | |||  |||  || || ||||||
Sbjct  2809  CTCCGGGATGAGGGGCACGGGAGGTGGCAGC  2779


 Score = 124 bits (137),  Expect = 1e-25
 Identities = 133/176 (76%), Gaps = 0/176 (0%)
 Strand=Plus/Minus

Query  5001  CCATCTCCTGGTGCAGGTCCTGCAGCGACTGGAGCAGGCCCGGCAGCATAAGCTGGTGGT  5060
             |||||||||| ||||||   |  || |||| | |||||   |||||   | |||||| ||
Sbjct  2123  CCATCTCCTGCTGCAGGCTGTAGAGGGACTCGTGCAGGGTGGGCAGAGCACGCTGGTAGT  2064

Query  5061  GGTGCTGGTGGTGCAGTTGTGCGGCCCGCACACTGAGCACGTAGCGGTTATGGTGAGCAA  5120
             | || ||||||||||     || ||| |||||   ||||||||  |||| ||    ||| 
Sbjct  2063  GATGGTGGTGGTGCAACGCAGCCGCCTGCACAGCCAGCACGTACTGGTTGTGCAAGGCAT  2004

Query  5121  AGAGCTTCCACAGGCTGCGTACGTACTTGTCCTTCGCCTTGTCGCGGTCCTTGTCT  5176
             |||||||| |||||||||| |||||||| ||||||||||| || || |||||||||
Sbjct  2003  AGAGCTTCGACAGGCTGCGCACGTACTTTTCCTTCGCCTTTTCCCGCTCCTTGTCT  1948


 Score = 124 bits (137),  Expect = 1e-25
 Identities = 100/121 (83%), Gaps = 0/121 (0%)
 Strand=Plus/Minus

Query  97    CCTCGCTTCCTGCAGAAACTTGGCCTTGAGGTCAGGAGGGAGTGTCTCTCTGCACGATTT  156
             ||| ||||||||||| ||||||||||| || || || || || || || | ||| |||||
Sbjct  3286  CCTGGCTTCCTGCAGGAACTTGGCCTTCAGCTCGGGCGGCAGGGTTTCCCGGCAGGATTT  3227

Query  157   CACGGCCACCAGGGTGTTGTCAGCTCGCAGGCGTCCACTGAACACTTCTCCAAAGTTCCC  216
             ||| |||||  ||||||||||||| |||||||| || |||||||| || || ||||||||
Sbjct  3226  CACCGCCACGGGGGTGTTGTCAGCACGCAGGCGGCCGCTGAACACCTCCCCGAAGTTCCC  3167

Query  217   C  217
             |
Sbjct  3166  C  3166


 Score = 121 bits (133),  Expect = 2e-24
 Identities = 101/124 (81%), Gaps = 0/124 (0%)
 Strand=Plus/Minus

Query  1297  CCTTGGGCACAGCTCTGTTCAGGACAATACCGCTCTTCTTGGTGAGGGGCTGCTGGGACT  1356
             ||||| |||| |||||| ||||||| || ||||||||   ||||| |||| |||||  ||
Sbjct  3113  CCTTGAGCACGGCTCTGGTCAGGACGATGCCGCTCTTGCGGGTGATGGGCCGCTGGCTCT  3054

Query  1357  GCAGCAGGTGGTCAATGAGCAAGGGGACGCTGGGAAAACCATCACCTTCCAGTCGGTACA  1416
             ||||||||||||| |||||||  |||| | ||||||  |||||  ||||||| | |||||
Sbjct  3053  GCAGCAGGTGGTCGATGAGCAGCGGGATGGTGGGAAGGCCATCGTCTTCCAGCCTGTACA  2994

Query  1417  GGTT  1420
             ||||
Sbjct  2993  GGTT  2990


 Score = 105 bits (116),  Expect = 4e-20
 Identities = 111/145 (77%), Gaps = 1/145 (1%)
 Strand=Plus/Minus

Query  6823  CTTGCTGCAGCTGTTGCCACTGCTCGCTGTAGGTCTTGCGCAGTTGCTGCCGCTCCCGGA  6882
             || |||| ||||| ||||||||||| ||| ||  |||||| || ||||||   || ||||
Sbjct  1840  CTGGCTG-AGCTGCTGCCACTGCTCACTGAAGACCTTGCGAAGCTGCTGCTTGTCACGGA  1782

Query  6883  TCAGCAGGCTCAGCTTGCTCAGGGGCCCCGAGTTCAGATCTTCCGCATGCTGCCTCAGCA  6942
             |||| | ||||||||||  ||| |||||||    ||| || ||||| ||| ||| |||| 
Sbjct  1781  TCAGTATGCTCAGCTTGGCCAGCGGCCCCGCTGCCAGCTCCTCCGCGTGCCGCCGCAGCG  1722

Query  6943  ACCGGCTCAGGCCCTCCGTCTGGCT  6967
              | |||||||   ||| ||||||||
Sbjct  1721  TCTGGCTCAGTGTCTCAGTCTGGCT  1697


 Score = 99.6 bits (109),  Expect = 6e-18
 Identities = 116/157 (74%), Gaps = 0/157 (0%)
 Strand=Plus/Minus

Query  7231  ACATGTGGTGCAGCAGCCCTGCGTATTCCCGGTCACTCTTGACCCGCTGGGCCATCCACT  7290
             ||||||||||||||| ||| ||||| |||||||| |||||  | ||||| | ||||||||
Sbjct  1607  ACATGTGGTGCAGCATCCCCGCGTACTCCCGGTCGCTCTTAGCACGCTGTGACATCCACT  1548

Query  7291  TCCTCATGCCCTCCAGCAGCCGGAGCTCGGCCTCCTGCATTTGCTGCACTGCCCCGTGGC  7350
             || ||||   |||||| || || | ||||   |||||||   || |||   |   ||| |
Sbjct  1547  TCTTCATCAGCTCCAGGAGGCGCAACTCGCTGTCCTGCAGCCGCAGCAGCTCAGTGTGCC  1488

Query  7351  CCTGGGGGCTGCACAGCTCCGAAGAGAAGCCCATAGC  7387
             |||  ||||  ||||||||||     |||||||| ||
Sbjct  1487  CCTTCGGGCACCACAGCTCCGGCCCAAAGCCCATGGC  1451


 Score = 96.0 bits (105),  Expect = 7e-17
 Identities = 82/99 (83%), Gaps = 2/99 (2%)
 Strand=Plus/Minus

Query  5284  CTTTGCTGGCCTCCTGGTATTTGCGCCTGGCCTGGGCACTGTCCCGTGCCAGGGATCGGT  5343
             ||||||||||||||||||| |||||| |||||||||  ||||| ||  |||||   ||||
Sbjct  1949  CTTTGCTGGCCTCCTGGTACTTGCGCTTGGCCTGGGTGCTGTCACGCACCAGGCTGCGGT  1890

Query  5344  ACTGGCTCTTCAGCTTCTCAATGTCCTGGCTGTG-GGTC  5381
             ||||   ||||||||||||||  |||| |||||| ||||
Sbjct  1889  ACTGTGCCTTCAGCTTCTCAACTTCCT-GCTGTGTGGTC  1852


 Score = 86.9 bits (95),  Expect = 4e-14
 Identities = 129/180 (72%), Gaps = 10/180 (6%)
 Strand=Plus/Minus

Query  2709  GAGTGGCGGTCGTCCTGTAGGAGCGGCACAGGCGGGGGATCCCCGGGGCCCAGCTGCTCC  2768
             || || ||||| ||||| ||| ||    | || ||||| ||| | | ||||||||   ||
Sbjct  2688  GACTGCCGGTCCTCCTGCAGGGGCAAGGCGGGAGGGGGCTCCTCAGAGCCCAGCTCTGCC  2629

Query  2769  AGCTTG---GCCTGCAAAAGATCCTGCTGGGCCTCCAGCTTGGCCTGGCTGCACAGTGCC  2825
             ||||||   ||| ||| |   ||| |||| |||| ||||||||||||   ||||||  | 
Sbjct  2628  AGCTTGTTGGCCAGCATA---TCCCGCTGTGCCTGCAGCTTGGCCTG--AGCACAGACCA  2574

Query  2826  A--CCTGCAGCCCCTGGAGCTCCTCCTGCAATACCTGCCTCTTGCCCAGCAGGTAAACCC  2883
             |  ||||||||  |||  |  ||||| |||   |||||| ||||||||||| ||  ||||
Sbjct  2573  AGCCCTGCAGCTGCTGCTGGGCCTCCCGCAGCCCCTGCCGCTTGCCCAGCAAGTGCACCC  2514


 Score = 84.2 bits (92),  Expect = 1e-13
 Identities = 95/125 (76%), Gaps = 2/125 (2%)
 Strand=Plus/Minus

Query  3267  GTGCTGCACGCTCTCCACCGTCAGCTCGTTCAACTGCAGCTCCCCGGGTTCCAGGGGTTC  3326
             ||| ||||||||||| |  |||||||| |||| |||||||||||| || ||||||   ||
Sbjct  2389  GTGTTGCACGCTCTCGATGGTCAGCTCATTCAGCTGCAGCTCCCCTGGCTCCAGGTTCTC  2330

Query  3327  ACCCTCCTCAAGCAGTGACTCGTCAAAGGTGACGCAGGGTGGGACATCAGGAGT-GGACC  3385
               ||||||| ||||    ||| |||||||| ||    ||||| || ||| |||| | |||
Sbjct  2329  TGCCTCCTCCAGCAAGCTCTCATCAAAGGTCACTGCCGGTGGTACCTCA-GAGTCGTACC  2271

Query  3386  TGCGG  3390
             || ||
Sbjct  2270  TGTGG  2266


 Score = 55.4 bits (60),  Expect = 6e-05
 Identities = 55/69 (80%), Gaps = 2/69 (3%)
 Strand=Plus/Minus

Query  3528  GGTGAATGGCCACCACCTCGTCCTGCACCAGGCTGCTAAT-CTCCAGGTATTCCCGCAGG  3586
             |||| ||||||| ||| || ||||||||||| ||| | || || || ||| ||||  || 
Sbjct  2201  GGTGGATGGCCAGCACGTCCTCCTGCACCAGACTGGTGATGCTACA-GTACTCCCCAAGA  2143

Query  3587  ATCTCCTTC  3595
             |||||||||
Sbjct  2142  ATCTCCTTC  2134


 Score = 50.9 bits (55),  Expect = 0.003
 Identities = 47/60 (78%), Gaps = 0/60 (0%)
 Strand=Plus/Minus

Query  844   TCACCCGCCCAATCTGCTCACCCAACACCAGGTCTTCGTGGTTCAGGGCCCACTTGTCCT  903
             || |||| |||||  |||| |||| || || ||| || ||||| ||  ||||||||||||
Sbjct  3170  TCCCCCGGCCAATGCGCTCCCCCAGCAGCACGTCCTCATGGTTGAGCACCCACTTGTCCT  3111


>NC_048776.1 Aeromonas phage LAh_9, complete genome
Length=97988

 Score = 42.8 bits (46),  Expect = 0.39
 Identities = 26/28 (93%), Gaps = 0/28 (0%)
 Strand=Plus/Minus

Query  5052   GCTGGTGGTGGTGCTGGTGGTGCAGTTG  5079
              || |||||||||||||||||||||| ||
Sbjct  91112  GCGGGTGGTGGTGCTGGTGGTGCAGGTG  91085


>MK838115.1 Aeromonas phage LAh_9, complete genome
Length=97988

 Score = 42.8 bits (46),  Expect = 0.39
 Identities = 26/28 (93%), Gaps = 0/28 (0%)
 Strand=Plus/Minus

Query  5052   GCTGGTGGTGGTGCTGGTGGTGCAGTTG  5079
              || |||||||||||||||||||||| ||
Sbjct  91112  GCGGGTGGTGGTGCTGGTGGTGCAGGTG  91085


>NC_043129.1 Micromonas pusilla virus SP1, complete genome, *** 
SEQUENCING IN PROGRESS ***, 2 unordered pieces
Length=173451

 Score = 41.9 bits (45),  Expect = 1.3
 Identities = 30/35 (86%), Gaps = 0/35 (0%)
 Strand=Plus/Plus

Query  5047   CATAAGCTGGTGGTGGTGCTGGTGGTGCAGTTGTG  5081
              ||| | |||||||||||| |||||||| || ||||
Sbjct  20488  CATTAACTGGTGGTGGTGGTGGTGGTGGAGCTGTG  20522


>NC_013668.3 Anguillid herpesvirus 1, complete genome
Length=248526

 Score = 41.9 bits (45),  Expect = 1.3
 Identities = 38/47 (81%), Gaps = 1/47 (2%)
 Strand=Plus/Plus

Query  1948   CGGTGGGGGCAGCTGGGCAGGGACAGGGAGGAGCGAGGGTAGGGGCA  1994
              ||| || ||| ||||| ||||| |||  || |||| |||||||||||
Sbjct  92558  CGGAGGCGGCTGCTGGACAGGGGCAGC-AGCAGCGGGGGTAGGGGCA  92603


>JF974320.1 Micromonas pusilla virus SP1, *** SEQUENCING IN PROGRESS 
***, 2 unordered pieces
Length=173451

 Score = 41.9 bits (45),  Expect = 1.3
 Identities = 30/35 (86%), Gaps = 0/35 (0%)
 Strand=Plus/Plus

Query  5047   CATAAGCTGGTGGTGGTGCTGGTGGTGCAGTTGTG  5081
              ||| | |||||||||||| |||||||| || ||||
Sbjct  20488  CATTAACTGGTGGTGGTGGTGGTGGTGGAGCTGTG  20522


>FJ940765.3 Anguillid herpesvirus 1 strain 500138, complete genome
Length=248526

 Score = 41.9 bits (45),  Expect = 1.3
 Identities = 38/47 (81%), Gaps = 1/47 (2%)
 Strand=Plus/Plus

Query  1948   CGGTGGGGGCAGCTGGGCAGGGACAGGGAGGAGCGAGGGTAGGGGCA  1994
              ||| || ||| ||||| ||||| |||  || |||| |||||||||||
Sbjct  92558  CGGAGGCGGCTGCTGGACAGGGGCAGC-AGCAGCGGGGGTAGGGGCA  92603


>NC_022328.1 Mycobacterium phage Adawi, complete genome
Length=70236

 Score = 40.1 bits (43),  Expect = 4.7
 Identities = 26/29 (90%), Gaps = 0/29 (0%)
 Strand=Plus/Minus

Query  7788   CTGGCCACTGCCCACCGCCTCCTGGGCCT  7816
              ||||||||||||||||||| || || |||
Sbjct  45727  CTGGCCACTGCCCACCGCCGCCAGGCCCT  45699


>NC_014765.1 Bathycoccus sp. RCC1105 virus BpV1, complete genome
Length=198519

 Score = 40.1 bits (43),  Expect = 4.7
 Identities = 23/24 (96%), Gaps = 0/24 (0%)
 Strand=Plus/Plus

Query  5051    AGCTGGTGGTGGTGCTGGTGGTGC  5074
               |||||||||||||| |||||||||
Sbjct  142298  AGCTGGTGGTGGTGGTGGTGGTGC  142321


>KF279411.1 Mycobacterium phage Adawi, complete genome
Length=70236

 Score = 40.1 bits (43),  Expect = 4.7
 Identities = 26/29 (90%), Gaps = 0/29 (0%)
 Strand=Plus/Minus

Query  7788   CTGGCCACTGCCCACCGCCTCCTGGGCCT  7816
              ||||||||||||||||||| || || |||
Sbjct  45727  CTGGCCACTGCCCACCGCCGCCAGGCCCT  45699


>HM004432.1 Bathycoccus sp. RCC1105 virus BpV1, complete genome
Length=198519

 Score = 40.1 bits (43),  Expect = 4.7
 Identities = 23/24 (96%), Gaps = 0/24 (0%)
 Strand=Plus/Plus

Query  5051    AGCTGGTGGTGGTGCTGGTGGTGC  5074
               |||||||||||||| |||||||||
Sbjct  142298  AGCTGGTGGTGGTGGTGGTGGTGC  142321


>NC_034266.1 Columbid alphaherpesvirus 1 strain HLJ, complete 
genome
Length=204237

 Score = 39.2 bits (42),  Expect = 4.7
 Identities = 31/37 (84%), Gaps = 3/37 (8%)
 Strand=Plus/Plus

Query  7980  CCAGCCTGCCGGCCCCCCTGCCCACTGTCTCCTGCCC  8016
             |||||| |||   |||||||||| ||||| |||||||
Sbjct  6372  CCAGCCAGCC---CCCCCTGCCCCCTGTCCCCTGCCC  6405


 Score = 39.2 bits (42),  Expect = 4.7
 Identities = 31/37 (84%), Gaps = 3/37 (8%)
 Strand=Plus/Minus

Query  7980    CCAGCCTGCCGGCCCCCCTGCCCACTGTCTCCTGCCC  8016
               |||||| |||   |||||||||| ||||| |||||||
Sbjct  144175  CCAGCCAGCC---CCCCCTGCCCCCTGTCCCCTGCCC  144142


>NC_031066.1 Citrobacter phage SH1, complete genome
Length=39434

 Score = 39.2 bits (42),  Expect = 4.7
 Identities = 27/31 (87%), Gaps = 0/31 (0%)
 Strand=Plus/Plus

Query  9771   GGGAGGGGAGGACGGTCAGGACACCAGCGTG  9801
              |||||| || |||| | ||||||||||||||
Sbjct  18889  GGGAGGCGATGACGATGAGGACACCAGCGTG  18919


>NC_031006.1 Bacillus phage DIGNKC, complete genome
Length=161552

 Score = 39.2 bits (42),  Expect = 4.7
 Identities = 42/56 (75%), Gaps = 0/56 (0%)
 Strand=Plus/Plus

Query  5010   GGTGCAGGTCCTGCAGCGACTGGAGCAGGCCCGGCAGCATAAGCTGGTGGTGGTGC  5065
              ||||  ||| | ||||| |||||||||||  | |||| |   |||||||  |||||
Sbjct  51542  GGTGTTGGTGCCGCAGCTACTGGAGCAGGTGCAGCAGGAGCCGCTGGTGCAGGTGC  51597


>NC_026440.1 Pandoravirus inopinatum isolate KlaHel, complete 
genome
Length=2243109

 Score = 39.2 bits (42),  Expect = 4.7
 Identities = 21/21 (100%), Gaps = 0/21 (0%)
 Strand=Plus/Minus

Query  9797     GCGTGGGGCTCACCTGGGCCA  9817
                |||||||||||||||||||||
Sbjct  1699787  GCGTGGGGCTCACCTGGGCCA  1699767


>NC_020104.1 Acanthamoeba polyphaga moumouvirus, complete genome
Length=1021348

 Score = 39.2 bits (42),  Expect = 4.7
 Identities = 24/26 (92%), Gaps = 0/26 (0%)
 Strand=Plus/Plus

Query  5055    GGTGGTGGTGCTGGTGGTGCAGTTGT  5080
               ||||||||||| ||||||||| ||||
Sbjct  265114  GGTGGTGGTGCAGGTGGTGCATTTGT  265139


>NC_015287.1 Synechococcus phage S-SSM7, complete genome
Length=232878

 Score = 39.2 bits (42),  Expect = 4.7
 Identities = 21/21 (100%), Gaps = 0/21 (0%)
 Strand=Plus/Minus

Query  4703   TTCTTTTCTCTCTCCACTAAC  4723
              |||||||||||||||||||||
Sbjct  52798  TTCTTTTCTCTCTCCACTAAC  52778


>KX589235.1 Columbid alphaherpesvirus 1 strain HLJ, complete genome
Length=204237

 Score = 39.2 bits (42),  Expect = 4.7
 Identities = 31/37 (84%), Gaps = 3/37 (8%)
 Strand=Plus/Plus

Query  7980  CCAGCCTGCCGGCCCCCCTGCCCACTGTCTCCTGCCC  8016
             |||||| |||   |||||||||| ||||| |||||||
Sbjct  6372  CCAGCCAGCC---CCCCCTGCCCCCTGTCCCCTGCCC  6405


 Score = 39.2 bits (42),  Expect = 4.7
 Identities = 31/37 (84%), Gaps = 3/37 (8%)
 Strand=Plus/Minus

Query  7980    CCAGCCTGCCGGCCCCCCTGCCCACTGTCTCCTGCCC  8016
               |||||| |||   |||||||||| ||||| |||||||
Sbjct  144175  CCAGCCAGCC---CCCCCTGCCCCCTGTCCCCTGCCC  144142


>KU687347.1 Citrobacter phage SH1, complete genome
Length=39434

 Score = 39.2 bits (42),  Expect = 4.7
 Identities = 27/31 (87%), Gaps = 0/31 (0%)
 Strand=Plus/Plus

Query  9771   GGGAGGGGAGGACGGTCAGGACACCAGCGTG  9801
              |||||| || |||| | ||||||||||||||
Sbjct  18889  GGGAGGCGATGACGATGAGGACACCAGCGTG  18919


>KU737349.1 Bacillus phage DIGNKC, complete genome
Length=161552

 Score = 39.2 bits (42),  Expect = 4.7
 Identities = 42/56 (75%), Gaps = 0/56 (0%)
 Strand=Plus/Plus

Query  5010   GGTGCAGGTCCTGCAGCGACTGGAGCAGGCCCGGCAGCATAAGCTGGTGGTGGTGC  5065
              ||||  ||| | ||||| |||||||||||  | |||| |   |||||||  |||||
Sbjct  51542  GGTGTTGGTGCCGCAGCTACTGGAGCAGGTGCAGCAGGAGCCGCTGGTGCAGGTGC  51597


>KP136319.1 Pandoravirus inopinatum isolate KlaHel, complete genome
Length=2243109

 Score = 39.2 bits (42),  Expect = 4.7
 Identities = 21/21 (100%), Gaps = 0/21 (0%)
 Strand=Plus/Minus

Query  9797     GCGTGGGGCTCACCTGGGCCA  9817
                |||||||||||||||||||||
Sbjct  1699787  GCGTGGGGCTCACCTGGGCCA  1699767


>JX962719.1 Acanthamoeba polyphaga moumouvirus, complete genome
Length=1021348

 Score = 39.2 bits (42),  Expect = 4.7
 Identities = 24/26 (92%), Gaps = 0/26 (0%)
 Strand=Plus/Plus

Query  5055    GGTGGTGGTGCTGGTGGTGCAGTTGT  5080
               ||||||||||| ||||||||| ||||
Sbjct  265114  GGTGGTGGTGCAGGTGGTGCATTTGT  265139


>GU071098.1 Synechococcus phage S-SSM7, complete genome
Length=232878

 Score = 39.2 bits (42),  Expect = 4.7
 Identities = 21/21 (100%), Gaps = 0/21 (0%)
 Strand=Plus/Minus

Query  4703   TTCTTTTCTCTCTCCACTAAC  4723
              |||||||||||||||||||||
Sbjct  52798  TTCTTTTCTCTCTCCACTAAC  52778


Lambda      K        H
   0.634    0.408    0.912 

Gapped
Lambda      K        H
   0.625    0.410    0.780 

Effective search space used: 2884800348990


Query= scaffold_m29_p_23_26954866_26965022_Flank5000

Length=10156
                                                                      Score        E
Sequences producing significant alignments:                          (Bits)     Value

NC_008094.1 Y73 sarcoma virus, complete genome                        279        3e-72
L21974.1 Avian sarcoma virus proviral c-src gene, complete cds, a...  279        3e-72
NC_017825.1 Chimpanzee adenovirus Y25, complete genome                43.7       0.39 
JN254802.1 Chimpanzee adenovirus Y25, complete genome                 43.7       0.39 
NC_042344.1 Phage Sano, complete genome                               41.9       1.3  
KF626665.1 Phage Sano, complete genome                                41.9       1.3  
NC_037667.1 Pandoravirus quercus, complete genome                     41.0       1.3  
NC_009127.1 Cyprinid herpesvirus 3, complete genome                   41.0       1.3  
MG011689.1 Pandoravirus quercus, complete genome                      41.0       1.3  
DQ657948.1 Cyprinid herpesvirus 3 strain KHV-U, complete genome       41.0       1.3  
NC_023639.1 Mimivirus terra2 genome                                   40.1       4.7  
NC_014649.1 Acanthamoeba polyphaga mimivirus, complete genome         40.1       4.7  
KF527228.1 Mimivirus terra2 genome                                    40.1       4.7  
HQ336222.2 Acanthamoeba polyphaga mimivirus, complete genome          40.1       4.7  
NC_048170.1 Escherichia phage vB_EcoM_Goslar, complete genome         39.2       4.7  
NC_019495.1 Cyprinid herpesvirus 2 strain ST-J1, complete genome      39.2       4.7  
NC_006643.1 Cotesia congregata virus complete genome, segment Cir...  39.2       4.7  
HQ840738.1 Gallid herpesvirus 3 strain SB-1, complete genome          39.2       4.7  
MK327938.1 Escherichia phage vB_EcoM_Goslar, complete genome          39.2       4.7  
JQ815364.1 Cyprinid herpesvirus 2 strain ST-J1, complete genome       39.2       4.7  
AJ632314.1 Cotesia congregata virus complete genome, segment Circ...  39.2       4.7  


>NC_008094.1 Y73 sarcoma virus, complete genome
Length=5188

 Score = 279 bits (309),  Expect = 3e-72
 Identities = 191/214 (89%), Gaps = 1/214 (0%)
 Strand=Plus/Plus

Query  9867   CAGGGATGGTAAACCGAGAAGTGCTGGATCAGGTGGAGCGGGGCTACCGGATGCCCTGCC  9926
              |||||||||| ||| | || |||||||| ||||||||| |||||||||| ||||||||||
Sbjct  2097   CAGGGATGGTCAACAGGGAGGTGCTGGACCAGGTGGAGAGGGGCTACCGCATGCCCTGCC  2156

Query  9927   CGCCTGAGTGTCCCGAGTCCCTGCATGACCTCATGTGCCAGTGCTGGCGGAAGGAGCCAG  9986
              |||| ||||| |||||||| ||||||||||||||||||||||||||||||||||| || |
Sbjct  2157   CGCCCGAGTGCCCCGAGTCGCTGCATGACCTCATGTGCCAGTGCTGGCGGAAGGACCCTG  2216

Query  9987   AGGAACGGCCTACCTTTGAGTACCTACAGGCCTTCCTGGAGGACTATTTCACATCCACCG  10046
              |||| ||||| || ||||||||||| |||||||||||||||||||| ||||| || || |
Sbjct  2217   AGGAGCGGCCCACTTTTGAGTACCTGCAGGCCTTCCTGGAGGACTACTTCACCTCGACAG  2276

Query  10047  AG-CCCCAATACCAGCCTGGAGAGAATCTATAGG  10079
              || ||||| ||||||||||||||||| |||||||
Sbjct  2277   AGCCCCCAGTACCAGCCTGGAGAGAACCTATAGG  2310


 Score = 225 bits (249),  Expect = 6e-56
 Identities = 159/182 (87%), Gaps = 0/182 (0%)
 Strand=Plus/Plus

Query  7159  GGGACCTGGAACGGCACCACCAGGGTAGCCATCAAAACTCTGAAGCCGGGCACGATGTCT  7218
             ||||||||||||||||||||||| || ||||| || ||||||||||| ||||| ||||| 
Sbjct  1556  GGGACCTGGAACGGCACCACCAGAGTGGCCATAAAGACTCTGAAGCCCGGCACCATGTCC  1615

Query  7219  CCAGAGGCTTTCCTGCAGGAGGCCCAGGTCATGAAGAAACTGAGGCACGAGAAGCTGGTG  7278
              | ||||| ||||||||||| ||||| || |||||||| ||  |||| ||||||||||| 
Sbjct  1616  TCGGAGGCCTTCCTGCAGGAAGCCCAAGTGATGAAGAAGCTCCGGCATGAGAAGCTGGTT  1675

Query  7279  CAGCTGTACGCCGTGGTGTCTGAGGAGCCCATCTACATCGTCACAGAGTACATGAGCCAG  7338
             ||||||||||| |||||||| || |||||||||||||||||||| |||||||||||| ||
Sbjct  1676  CAGCTGTACGCAGTGGTGTCGGAAGAGCCCATCTACATCGTCACTGAGTACATGAGCAAG  1735

Query  7339  GG  7340
             ||
Sbjct  1736  GG  1737


 Score = 212 bits (234),  Expect = 4e-52
 Identities = 141/157 (90%), Gaps = 0/157 (0%)
 Strand=Plus/Plus

Query  5000  AACATGCTGACGGCCTGTGCCACCGCCTCACCACTGTGTGCCCCACGTCCAAGCCACAGA  5059
             |||||||||| ||| ||||||||||||| ||||  || ||||||||||||||||| ||||
Sbjct  1401  AACATGCTGATGGCTTGTGCCACCGCCTGACCAACGTCTGCCCCACGTCCAAGCCCCAGA  1460

Query  5060  CTCAGGGCCTGGCCAAGGACGCCTGGGAGATCCCCCGGGAGTCACTGCGGCTGGAGGTCA  5119
             | ||||| || ||||||||||| ||||| |||||||||||||| |||||||||||||| |
Sbjct  1461  CCCAGGGACTCGCCAAGGACGCGTGGGAAATCCCCCGGGAGTCGCTGCGGCTGGAGGTGA  1520

Query  5120  AGCTGGGCCAGGGCTGCTTTGGAGAGGTGTGGATGGG  5156
             ||||||| |||||||||||||||||||| ||||||||
Sbjct  1521  AGCTGGGGCAGGGCTGCTTTGGAGAGGTCTGGATGGG  1557


 Score = 207 bits (229),  Expect = 2e-50
 Identities = 137/152 (90%), Gaps = 0/152 (0%)
 Strand=Plus/Plus

Query  3216  AGGTGCCTACTGCCTCTCAGTGTCCGACTTCGACAACACCAAGGGCCTCAACGTGAAGCA  3275
             ||||||||| |||||||| || || ||||| |||||| ||||||| ||||| ||||||||
Sbjct  1249  AGGTGCCTATTGCCTCTCCGTTTCTGACTTTGACAACGCCAAGGGGCTCAATGTGAAGCA  1308

Query  3276  CTACAAAATCCGCAAGCTGGACAGCGGCGGCTTCTACATCACCTCTCGCACCCAGTTCAA  3335
             |||||| |||||||||||||||||||||||||||||||||||||| ||||| ||||||| 
Sbjct  1309  CTACAAGATCCGCAAGCTGGACAGCGGCGGCTTCTACATCACCTCACGCACACAGTTCAG  1368

Query  3336  CAGTCTGCAGCAGCTCGTAGCCTACTACTCCA  3367
             ||| ||||||||||| || |||||||||||||
Sbjct  1369  CAGCCTGCAGCAGCTGGTGGCCTACTACTCCA  1400


 Score = 190 bits (210),  Expect = 1e-45
 Identities = 138/160 (86%), Gaps = 0/160 (0%)
 Strand=Plus/Plus

Query  9133  CAGATAGCCTCAGGCATGGCATACGTGGAGCGGATGAACTATGTCCATCGGGACCTCCGT  9192
             ||||| || || |||||||| || |||||| |||||||||| || || || ||||| || 
Sbjct  1811  CAGATTGCATCCGGCATGGCCTATGTGGAGAGGATGAACTACGTGCACCGAGACCTGCGG  1870

Query  9193  GCTGCCAACATCCTGGTTGGAGAGAACCTCGTGTGCAAAGTGGCTGACTTTGGGCTGGCT  9252
             || |||||||||||||| || |||||||| |||||||| |||||||||||||||||||| 
Sbjct  1871  GCGGCCAACATCCTGGTGGGGGAGAACCTGGTGTGCAAGGTGGCTGACTTTGGGCTGGCA  1930

Query  9253  CGGCTCATTGAAGACAACGAGTACACAGCCCGGCAAGGTG  9292
             || ||||| || ||||||||||||||||| ||||||||||
Sbjct  1931  CGCCTCATCGAGGACAACGAGTACACAGCACGGCAAGGTG  1970


 Score = 168 bits (185),  Expect = 1e-38
 Identities = 118/135 (87%), Gaps = 0/135 (0%)
 Strand=Plus/Plus

Query  9449  AGGTGCCAAATTTCCCATCAAGTGGACGGCTCCAGAAGCCGCCCTCTATGGCCGGTTCAC  9508
             ||||||||| || |||||||||||||| || || || || ||||||||||||||||||||
Sbjct  1966  AGGTGCCAAGTTCCCCATCAAGTGGACAGCCCCCGAGGCAGCCCTCTATGGCCGGTTCAC  2025

Query  9509  CATCAAGTCGGATGTGTGGTCCTTTGGGATCCTGCTGACAGAGCTCACGACAAAGGGACG  9568
             ||||||||||||||| |||||||| || ||||||||||| ||||| || || ||||| ||
Sbjct  2026  CATCAAGTCGGATGTCTGGTCCTTCGGCATCCTGCTGACTGAGCTGACCACCAAGGGCCG  2085

Query  9569  GGTGCCCTACCCTGG  9583
             |||||| ||||| ||
Sbjct  2086  GGTGCCATACCCAGG  2100


 Score = 115 bits (127),  Expect = 7e-23
 Identities = 86/101 (85%), Gaps = 0/101 (0%)
 Strand=Plus/Plus

Query  942   GAGGGAGACTGGTGGCTGGCCCACTCACTCAGCACCGGACAGACGGGCTACATTCCCAGC  1001
             || || |||||||||||||| || || ||||  || ||||||||||||||||| ||||| 
Sbjct  1049  GAAGGTGACTGGTGGCTGGCTCATTCCCTCACTACAGGACAGACGGGCTACATCCCCAGT  1108

Query  1002  AACTACGTGGCGCCCTCCGACTCCATCCAGGCCGAGGAGTG  1042
             ||||| || |||||||| |||||||||||||| || |||||
Sbjct  1109  AACTATGTCGCGCCCTCAGACTCCATCCAGGCTGAAGAGTG  1149


 Score = 83.3 bits (91),  Expect = 4e-13
 Identities = 65/78 (83%), Gaps = 0/78 (0%)
 Strand=Plus/Plus

Query  8339  GGGAGTTTGCTGGACTTTCTCAAGGGGGAGACAGGCAAGTACCTGCGGCTGCCTCAGCTG  8398
             |||||  | ||||| || || ||||| ||||  |||||||||||||||||||| ||||| 
Sbjct  1736  GGGAGCCTCCTGGATTTCCTGAAGGGAGAGATGGGCAAGTACCTGCGGCTGCCACAGCTC  1795

Query  8399  GTGGACATGGCTGCTCAG  8416
             || || ||||||||||||
Sbjct  1796  GTCGATATGGCTGCTCAG  1813


 Score = 70.7 bits (77),  Expect = 3e-09
 Identities = 79/106 (75%), Gaps = 0/106 (0%)
 Strand=Plus/Plus

Query  1217  GTGGTACTTTGGCAAGATTACCAGACGGGAATCAGAGCGGTTATTGCTCAATGTGGAGAA  1276
             |||||||||||| ||||  ||  | ||||| || |||||| |  |||||||    || ||
Sbjct  1147  GTGGTACTTTGGGAAGACCACTCGTCGGGAGTCCGAGCGGCTGCTGCTCAACCCCGAAAA  1206

Query  1277  CCCGAGAGGGACCTTCCTAGTACGAGAAAGCGAGACCACGAAAGGT  1322
             |||  | || |||||| | || || || |||||||| || ||||||
Sbjct  1207  CCCCCGGGGAACCTTCTTGGTCCGGGAGAGCGAGACGACAAAAGGT  1252


>L21974.1 Avian sarcoma virus proviral c-src gene, complete cds, 
and env gene, untranslated region
Length=5188

 Score = 279 bits (309),  Expect = 3e-72
 Identities = 191/214 (89%), Gaps = 1/214 (0%)
 Strand=Plus/Plus

Query  9867   CAGGGATGGTAAACCGAGAAGTGCTGGATCAGGTGGAGCGGGGCTACCGGATGCCCTGCC  9926
              |||||||||| ||| | || |||||||| ||||||||| |||||||||| ||||||||||
Sbjct  2097   CAGGGATGGTCAACAGGGAGGTGCTGGACCAGGTGGAGAGGGGCTACCGCATGCCCTGCC  2156

Query  9927   CGCCTGAGTGTCCCGAGTCCCTGCATGACCTCATGTGCCAGTGCTGGCGGAAGGAGCCAG  9986
              |||| ||||| |||||||| ||||||||||||||||||||||||||||||||||| || |
Sbjct  2157   CGCCCGAGTGCCCCGAGTCGCTGCATGACCTCATGTGCCAGTGCTGGCGGAAGGACCCTG  2216

Query  9987   AGGAACGGCCTACCTTTGAGTACCTACAGGCCTTCCTGGAGGACTATTTCACATCCACCG  10046
              |||| ||||| || ||||||||||| |||||||||||||||||||| ||||| || || |
Sbjct  2217   AGGAGCGGCCCACTTTTGAGTACCTGCAGGCCTTCCTGGAGGACTACTTCACCTCGACAG  2276

Query  10047  AG-CCCCAATACCAGCCTGGAGAGAATCTATAGG  10079
              || ||||| ||||||||||||||||| |||||||
Sbjct  2277   AGCCCCCAGTACCAGCCTGGAGAGAACCTATAGG  2310


 Score = 225 bits (249),  Expect = 6e-56
 Identities = 159/182 (87%), Gaps = 0/182 (0%)
 Strand=Plus/Plus

Query  7159  GGGACCTGGAACGGCACCACCAGGGTAGCCATCAAAACTCTGAAGCCGGGCACGATGTCT  7218
             ||||||||||||||||||||||| || ||||| || ||||||||||| ||||| ||||| 
Sbjct  1556  GGGACCTGGAACGGCACCACCAGAGTGGCCATAAAGACTCTGAAGCCCGGCACCATGTCC  1615

Query  7219  CCAGAGGCTTTCCTGCAGGAGGCCCAGGTCATGAAGAAACTGAGGCACGAGAAGCTGGTG  7278
              | ||||| ||||||||||| ||||| || |||||||| ||  |||| ||||||||||| 
Sbjct  1616  TCGGAGGCCTTCCTGCAGGAAGCCCAAGTGATGAAGAAGCTCCGGCATGAGAAGCTGGTT  1675

Query  7279  CAGCTGTACGCCGTGGTGTCTGAGGAGCCCATCTACATCGTCACAGAGTACATGAGCCAG  7338
             ||||||||||| |||||||| || |||||||||||||||||||| |||||||||||| ||
Sbjct  1676  CAGCTGTACGCAGTGGTGTCGGAAGAGCCCATCTACATCGTCACTGAGTACATGAGCAAG  1735

Query  7339  GG  7340
             ||
Sbjct  1736  GG  1737


 Score = 212 bits (234),  Expect = 4e-52
 Identities = 141/157 (90%), Gaps = 0/157 (0%)
 Strand=Plus/Plus

Query  5000  AACATGCTGACGGCCTGTGCCACCGCCTCACCACTGTGTGCCCCACGTCCAAGCCACAGA  5059
             |||||||||| ||| ||||||||||||| ||||  || ||||||||||||||||| ||||
Sbjct  1401  AACATGCTGATGGCTTGTGCCACCGCCTGACCAACGTCTGCCCCACGTCCAAGCCCCAGA  1460

Query  5060  CTCAGGGCCTGGCCAAGGACGCCTGGGAGATCCCCCGGGAGTCACTGCGGCTGGAGGTCA  5119
             | ||||| || ||||||||||| ||||| |||||||||||||| |||||||||||||| |
Sbjct  1461  CCCAGGGACTCGCCAAGGACGCGTGGGAAATCCCCCGGGAGTCGCTGCGGCTGGAGGTGA  1520

Query  5120  AGCTGGGCCAGGGCTGCTTTGGAGAGGTGTGGATGGG  5156
             ||||||| |||||||||||||||||||| ||||||||
Sbjct  1521  AGCTGGGGCAGGGCTGCTTTGGAGAGGTCTGGATGGG  1557


 Score = 207 bits (229),  Expect = 2e-50
 Identities = 137/152 (90%), Gaps = 0/152 (0%)
 Strand=Plus/Plus

Query  3216  AGGTGCCTACTGCCTCTCAGTGTCCGACTTCGACAACACCAAGGGCCTCAACGTGAAGCA  3275
             ||||||||| |||||||| || || ||||| |||||| ||||||| ||||| ||||||||
Sbjct  1249  AGGTGCCTATTGCCTCTCCGTTTCTGACTTTGACAACGCCAAGGGGCTCAATGTGAAGCA  1308

Query  3276  CTACAAAATCCGCAAGCTGGACAGCGGCGGCTTCTACATCACCTCTCGCACCCAGTTCAA  3335
             |||||| |||||||||||||||||||||||||||||||||||||| ||||| ||||||| 
Sbjct  1309  CTACAAGATCCGCAAGCTGGACAGCGGCGGCTTCTACATCACCTCACGCACACAGTTCAG  1368

Query  3336  CAGTCTGCAGCAGCTCGTAGCCTACTACTCCA  3367
             ||| ||||||||||| || |||||||||||||
Sbjct  1369  CAGCCTGCAGCAGCTGGTGGCCTACTACTCCA  1400


 Score = 190 bits (210),  Expect = 1e-45
 Identities = 138/160 (86%), Gaps = 0/160 (0%)
 Strand=Plus/Plus

Query  9133  CAGATAGCCTCAGGCATGGCATACGTGGAGCGGATGAACTATGTCCATCGGGACCTCCGT  9192
             ||||| || || |||||||| || |||||| |||||||||| || || || ||||| || 
Sbjct  1811  CAGATTGCATCCGGCATGGCCTATGTGGAGAGGATGAACTACGTGCACCGAGACCTGCGG  1870

Query  9193  GCTGCCAACATCCTGGTTGGAGAGAACCTCGTGTGCAAAGTGGCTGACTTTGGGCTGGCT  9252
             || |||||||||||||| || |||||||| |||||||| |||||||||||||||||||| 
Sbjct  1871  GCGGCCAACATCCTGGTGGGGGAGAACCTGGTGTGCAAGGTGGCTGACTTTGGGCTGGCA  1930

Query  9253  CGGCTCATTGAAGACAACGAGTACACAGCCCGGCAAGGTG  9292
             || ||||| || ||||||||||||||||| ||||||||||
Sbjct  1931  CGCCTCATCGAGGACAACGAGTACACAGCACGGCAAGGTG  1970


 Score = 168 bits (185),  Expect = 1e-38
 Identities = 118/135 (87%), Gaps = 0/135 (0%)
 Strand=Plus/Plus

Query  9449  AGGTGCCAAATTTCCCATCAAGTGGACGGCTCCAGAAGCCGCCCTCTATGGCCGGTTCAC  9508
             ||||||||| || |||||||||||||| || || || || ||||||||||||||||||||
Sbjct  1966  AGGTGCCAAGTTCCCCATCAAGTGGACAGCCCCCGAGGCAGCCCTCTATGGCCGGTTCAC  2025

Query  9509  CATCAAGTCGGATGTGTGGTCCTTTGGGATCCTGCTGACAGAGCTCACGACAAAGGGACG  9568
             ||||||||||||||| |||||||| || ||||||||||| ||||| || || ||||| ||
Sbjct  2026  CATCAAGTCGGATGTCTGGTCCTTCGGCATCCTGCTGACTGAGCTGACCACCAAGGGCCG  2085

Query  9569  GGTGCCCTACCCTGG  9583
             |||||| ||||| ||
Sbjct  2086  GGTGCCATACCCAGG  2100


 Score = 115 bits (127),  Expect = 7e-23
 Identities = 86/101 (85%), Gaps = 0/101 (0%)
 Strand=Plus/Plus

Query  942   GAGGGAGACTGGTGGCTGGCCCACTCACTCAGCACCGGACAGACGGGCTACATTCCCAGC  1001
             || || |||||||||||||| || || ||||  || ||||||||||||||||| ||||| 
Sbjct  1049  GAAGGTGACTGGTGGCTGGCTCATTCCCTCACTACAGGACAGACGGGCTACATCCCCAGT  1108

Query  1002  AACTACGTGGCGCCCTCCGACTCCATCCAGGCCGAGGAGTG  1042
             ||||| || |||||||| |||||||||||||| || |||||
Sbjct  1109  AACTATGTCGCGCCCTCAGACTCCATCCAGGCTGAAGAGTG  1149


 Score = 83.3 bits (91),  Expect = 4e-13
 Identities = 65/78 (83%), Gaps = 0/78 (0%)
 Strand=Plus/Plus

Query  8339  GGGAGTTTGCTGGACTTTCTCAAGGGGGAGACAGGCAAGTACCTGCGGCTGCCTCAGCTG  8398
             |||||  | ||||| || || ||||| ||||  |||||||||||||||||||| ||||| 
Sbjct  1736  GGGAGCCTCCTGGATTTCCTGAAGGGAGAGATGGGCAAGTACCTGCGGCTGCCACAGCTC  1795

Query  8399  GTGGACATGGCTGCTCAG  8416
             || || ||||||||||||
Sbjct  1796  GTCGATATGGCTGCTCAG  1813


 Score = 70.7 bits (77),  Expect = 3e-09
 Identities = 79/106 (75%), Gaps = 0/106 (0%)
 Strand=Plus/Plus

Query  1217  GTGGTACTTTGGCAAGATTACCAGACGGGAATCAGAGCGGTTATTGCTCAATGTGGAGAA  1276
             |||||||||||| ||||  ||  | ||||| || |||||| |  |||||||    || ||
Sbjct  1147  GTGGTACTTTGGGAAGACCACTCGTCGGGAGTCCGAGCGGCTGCTGCTCAACCCCGAAAA  1206

Query  1277  CCCGAGAGGGACCTTCCTAGTACGAGAAAGCGAGACCACGAAAGGT  1322
             |||  | || |||||| | || || || |||||||| || ||||||
Sbjct  1207  CCCCCGGGGAACCTTCTTGGTCCGGGAGAGCGAGACGACAAAAGGT  1252


>NC_017825.1 Chimpanzee adenovirus Y25, complete genome
Length=36711

 Score = 43.7 bits (47),  Expect = 0.39
 Identities = 25/26 (96%), Gaps = 0/26 (0%)
 Strand=Plus/Plus

Query  131   CCATTTCCTCCTCTTCTTCCTCCTCC  156
             ||| ||||||||||||||||||||||
Sbjct  9237  CCACTTCCTCCTCTTCTTCCTCCTCC  9262


>JN254802.1 Chimpanzee adenovirus Y25, complete genome
Length=36711

 Score = 43.7 bits (47),  Expect = 0.39
 Identities = 25/26 (96%), Gaps = 0/26 (0%)
 Strand=Plus/Plus

Query  131   CCATTTCCTCCTCTTCTTCCTCCTCC  156
             ||| ||||||||||||||||||||||
Sbjct  9237  CCACTTCCTCCTCTTCTTCCTCCTCC  9262


>NC_042344.1 Phage Sano, complete genome
Length=56147

 Score = 41.9 bits (45),  Expect = 1.3
 Identities = 27/30 (90%), Gaps = 0/30 (0%)
 Strand=Plus/Plus

Query  3283   ATCCGCAAGCTGGACAGCGGCGGCTTCTAC  3312
              ||||||||| || |||||||||||||| ||
Sbjct  54289  ATCCGCAAGATGCACAGCGGCGGCTTCAAC  54318


>KF626665.1 Phage Sano, complete genome
Length=56147

 Score = 41.9 bits (45),  Expect = 1.3
 Identities = 27/30 (90%), Gaps = 0/30 (0%)
 Strand=Plus/Plus

Query  3283   ATCCGCAAGCTGGACAGCGGCGGCTTCTAC  3312
              ||||||||| || |||||||||||||| ||
Sbjct  54289  ATCCGCAAGATGCACAGCGGCGGCTTCAAC  54318


>NC_037667.1 Pandoravirus quercus, complete genome
Length=2077288

 Score = 41.0 bits (44),  Expect = 1.3
 Identities = 72/100 (72%), Gaps = 4/100 (4%)
 Strand=Plus/Plus

Query  9174     TGTCCATCGGGACCTCC-GTGCTGCCAACATCCTGGTTGGAGAGAACCTC-GTGTGCAAA  9231
                ||| ||||| ||||||  | || || ||| | ||||| |   || ||  | | || ||| 
Sbjct  1453098  TGTGCATCGCGACCTCAAGAGCGGC-AACCTGCTGGTCGACCAGGACTACAGCGT-CAAG  1453155

Query  9232     GTGGCTGACTTTGGGCTGGCTCGGCTCATTGAAGACAACG  9271
                ||||| |||||||||||||| ||  |||  || || ||||
Sbjct  1453156  GTGGCCGACTTTGGGCTGGCGCGCATCAAGGAGGAAAACG  1453195


>NC_009127.1 Cyprinid herpesvirus 3, complete genome
Length=295146

 Score = 41.0 bits (44),  Expect = 1.3
 Identities = 25/27 (93%), Gaps = 0/27 (0%)
 Strand=Plus/Plus

Query  131     CCATTTCCTCCTCTTCTTCCTCCTCCT  157
               ||||||||||||| || ||||||||||
Sbjct  268960  CCATTTCCTCCTCCTCCTCCTCCTCCT  268986


 Score = 40.1 bits (43),  Expect = 4.7
 Identities = 34/41 (83%), Gaps = 1/41 (2%)
 Strand=Plus/Plus

Query  893     TGCT-GATGGCTCCCTTTTCCTTTGCTCCCTCTCTCTCCCC  932
               |||| |||  ||||||| |||| | ||||||||||||| ||
Sbjct  268243  TGCTCGATTTCTCCCTTCTCCTCTCCTCCCTCTCTCTCTCC  268283


>MG011689.1 Pandoravirus quercus, complete genome
Length=2077288

 Score = 41.0 bits (44),  Expect = 1.3
 Identities = 72/100 (72%), Gaps = 4/100 (4%)
 Strand=Plus/Plus

Query  9174     TGTCCATCGGGACCTCC-GTGCTGCCAACATCCTGGTTGGAGAGAACCTC-GTGTGCAAA  9231
                ||| ||||| ||||||  | || || ||| | ||||| |   || ||  | | || ||| 
Sbjct  1453098  TGTGCATCGCGACCTCAAGAGCGGC-AACCTGCTGGTCGACCAGGACTACAGCGT-CAAG  1453155

Query  9232     GTGGCTGACTTTGGGCTGGCTCGGCTCATTGAAGACAACG  9271
                ||||| |||||||||||||| ||  |||  || || ||||
Sbjct  1453156  GTGGCCGACTTTGGGCTGGCGCGCATCAAGGAGGAAAACG  1453195


>DQ657948.1 Cyprinid herpesvirus 3 strain KHV-U, complete genome
Length=295146

 Score = 41.0 bits (44),  Expect = 1.3
 Identities = 25/27 (93%), Gaps = 0/27 (0%)
 Strand=Plus/Plus

Query  131     CCATTTCCTCCTCTTCTTCCTCCTCCT  157
               ||||||||||||| || ||||||||||
Sbjct  268960  CCATTTCCTCCTCCTCCTCCTCCTCCT  268986


 Score = 40.1 bits (43),  Expect = 4.7
 Identities = 34/41 (83%), Gaps = 1/41 (2%)
 Strand=Plus/Plus

Query  893     TGCT-GATGGCTCCCTTTTCCTTTGCTCCCTCTCTCTCCCC  932
               |||| |||  ||||||| |||| | ||||||||||||| ||
Sbjct  268243  TGCTCGATTTCTCCCTTCTCCTCTCCTCCCTCTCTCTCTCC  268283


>NC_023639.1 Mimivirus terra2 genome
Length=1168989

 Score = 40.1 bits (43),  Expect = 4.7
 Identities = 28/31 (90%), Gaps = 1/31 (3%)
 Strand=Plus/Minus

Query  7775    TAATTTTAA-AATCAATTATTTTTCAAAATT  7804
               ||||||||| ||||||||||||| ||| |||
Sbjct  614188  TAATTTTAACAATCAATTATTTTCCAATATT  614158


 Score = 39.2 bits (42),  Expect = 4.7
 Identities = 30/35 (86%), Gaps = 2/35 (6%)
 Strand=Plus/Plus

Query  7770    TTACTTAATTTTAA--AATCAATTATTTTTCAAAA  7802
               ||||  ||||||||  |||||||||||||| ||||
Sbjct  461041  TTACACAATTTTAATAAATCAATTATTTTTGAAAA  461075


>NC_014649.1 Acanthamoeba polyphaga mimivirus, complete genome
Length=1181549

 Score = 40.1 bits (43),  Expect = 4.7
 Identities = 28/31 (90%), Gaps = 1/31 (3%)
 Strand=Plus/Minus

Query  7775    TAATTTTAA-AATCAATTATTTTTCAAAATT  7804
               ||||||||| ||||||||||||| ||| |||
Sbjct  847882  TAATTTTAACAATCAATTATTTTCCAATATT  847852


 Score = 39.2 bits (42),  Expect = 4.7
 Identities = 30/35 (86%), Gaps = 2/35 (6%)
 Strand=Plus/Plus

Query  7770    TTACTTAATTTTAA--AATCAATTATTTTTCAAAA  7802
               ||||  ||||||||  |||||||||||||| ||||
Sbjct  697592  TTACACAATTTTAATAAATCAATTATTTTTGAAAA  697626


>KF527228.1 Mimivirus terra2 genome
Length=1168989

 Score = 40.1 bits (43),  Expect = 4.7
 Identities = 28/31 (90%), Gaps = 1/31 (3%)
 Strand=Plus/Minus

Query  7775    TAATTTTAA-AATCAATTATTTTTCAAAATT  7804
               ||||||||| ||||||||||||| ||| |||
Sbjct  614188  TAATTTTAACAATCAATTATTTTCCAATATT  614158


 Score = 39.2 bits (42),  Expect = 4.7
 Identities = 30/35 (86%), Gaps = 2/35 (6%)
 Strand=Plus/Plus

Query  7770    TTACTTAATTTTAA--AATCAATTATTTTTCAAAA  7802
               ||||  ||||||||  |||||||||||||| ||||
Sbjct  461041  TTACACAATTTTAATAAATCAATTATTTTTGAAAA  461075


>HQ336222.2 Acanthamoeba polyphaga mimivirus, complete genome
Length=1181549

 Score = 40.1 bits (43),  Expect = 4.7
 Identities = 28/31 (90%), Gaps = 1/31 (3%)
 Strand=Plus/Minus

Query  7775    TAATTTTAA-AATCAATTATTTTTCAAAATT  7804
               ||||||||| ||||||||||||| ||| |||
Sbjct  847882  TAATTTTAACAATCAATTATTTTCCAATATT  847852


 Score = 39.2 bits (42),  Expect = 4.7
 Identities = 30/35 (86%), Gaps = 2/35 (6%)
 Strand=Plus/Plus

Query  7770    TTACTTAATTTTAA--AATCAATTATTTTTCAAAA  7802
               ||||  ||||||||  |||||||||||||| ||||
Sbjct  697592  TTACACAATTTTAATAAATCAATTATTTTTGAAAA  697626


>NC_048170.1 Escherichia phage vB_EcoM_Goslar, complete genome
Length=237307

 Score = 39.2 bits (42),  Expect = 4.7
 Identities = 27/31 (87%), Gaps = 0/31 (0%)
 Strand=Plus/Plus

Query  3788   AGCAGGGAAGGGAGGGGGCATAGGCTGGTAT  3818
              |||||||||||||| |||| || |||| |||
Sbjct  93459  AGCAGGGAAGGGAGAGGGCTTATGCTGTTAT  93489


>NC_019495.1 Cyprinid herpesvirus 2 strain ST-J1, complete genome
Length=290304

 Score = 39.2 bits (42),  Expect = 4.7
 Identities = 21/21 (100%), Gaps = 0/21 (0%)
 Strand=Plus/Plus

Query  136     TCCTCCTCTTCTTCCTCCTCC  156
               |||||||||||||||||||||
Sbjct  263022  TCCTCCTCTTCTTCCTCCTCC  263042


>NC_006643.1 Cotesia congregata virus complete genome, segment 
Circle11
Length=12903

 Score = 39.2 bits (42),  Expect = 4.7
 Identities = 30/36 (83%), Gaps = 0/36 (0%)
 Strand=Plus/Minus

Query  7768  TTTTACTTAATTTTAAAATCAATTATTTTTCAAAAT  7803
             ||||| ||||||||||| | | | |||||| |||||
Sbjct  6252  TTTTAATTAATTTTAAATTAATTAATTTTTTAAAAT  6217


>HQ840738.1 Gallid herpesvirus 3 strain SB-1, complete genome
Length=165994

 Score = 39.2 bits (42),  Expect = 4.7
 Identities = 32/38 (84%), Gaps = 1/38 (3%)
 Strand=Plus/Minus

Query  4774    ATGAATGAATGCATGAATGACT-CAGTGAGCAGATGCG  4810
               ||||||||||| |||||||| |  || || ||||||||
Sbjct  135265  ATGAATGAATGAATGAATGAATGAAGGGACCAGATGCG  135228


 Score = 39.2 bits (42),  Expect = 4.7
 Identities = 32/38 (84%), Gaps = 1/38 (3%)
 Strand=Plus/Plus

Query  4774    ATGAATGAATGCATGAATGACT-CAGTGAGCAGATGCG  4810
               ||||||||||| |||||||| |  || || ||||||||
Sbjct  164671  ATGAATGAATGAATGAATGAATGAAGGGACCAGATGCG  164708


>MK327938.1 Escherichia phage vB_EcoM_Goslar, complete genome
Length=237307

 Score = 39.2 bits (42),  Expect = 4.7
 Identities = 27/31 (87%), Gaps = 0/31 (0%)
 Strand=Plus/Plus

Query  3788   AGCAGGGAAGGGAGGGGGCATAGGCTGGTAT  3818
              |||||||||||||| |||| || |||| |||
Sbjct  93459  AGCAGGGAAGGGAGAGGGCTTATGCTGTTAT  93489


>JQ815364.1 Cyprinid herpesvirus 2 strain ST-J1, complete genome
Length=290304

 Score = 39.2 bits (42),  Expect = 4.7
 Identities = 21/21 (100%), Gaps = 0/21 (0%)
 Strand=Plus/Plus

Query  136     TCCTCCTCTTCTTCCTCCTCC  156
               |||||||||||||||||||||
Sbjct  263022  TCCTCCTCTTCTTCCTCCTCC  263042


>AJ632314.1 Cotesia congregata virus complete genome, segment 
Circle11
Length=12903

 Score = 39.2 bits (42),  Expect = 4.7
 Identities = 30/36 (83%), Gaps = 0/36 (0%)
 Strand=Plus/Minus

Query  7768  TTTTACTTAATTTTAAAATCAATTATTTTTCAAAAT  7803
             ||||| ||||||||||| | | | |||||| |||||
Sbjct  6252  TTTTAATTAATTTTAAATTAATTAATTTTTTAAAAT  6217


Lambda      K        H
   0.634    0.408    0.912 

Gapped
Lambda      K        H
   0.625    0.410    0.780 

Effective search space used: 2879112090390


Query= scaffold_m29_p_8_49902089_49912520_Flank5000

Length=10431
                                                                      Score        E
Sequences producing significant alignments:                          (Bits)     Value

NC_030230.1 Tokyovirus A1 DNA, nearly complete genome                 46.4       0.033
NC_021248.1 Choristoneura biennis entomopoxvirus 'L', complete ge...  46.4       0.033
AP017398.1 Tokyovirus A1 DNA, nearly complete genome                  46.4       0.033
HF679132.1 Choristoneura biennis entomopoxvirus 'L', complete genome  46.4       0.033
NC_028094.1 Chrysochromulina ericina virus isolate CeV-01B, compl...  43.7       0.40 
KT820662.1 Chrysochromulina ericina virus isolate CeV-01B, comple...  43.7       0.40 
NC_028636.1 Sucra jujuba nucleopolyhedrovirus isolate 473, comple...  42.8       0.40 
NC_028241.1 Yata virus isolate DakArB 2181, complete genome           42.8       0.40 
NC_021246.1 Mythimna separata entomopoxvirus 'L', complete genome     42.8       0.40 
NC_016072.1 Megavirus chiliensis, complete genome                     42.8       0.40 
NC_014637.1 Cafeteria roenbergensis virus BV-PW1, complete genome     42.8       0.40 
OM876856.1 Aureococcus anophagefferens virus isolate QBARTUTK, co...  42.8       0.40 
KJ676450.1 Sucra jujuba nucleopolyhedrovirus isolate 473, complet...  42.8       0.40 
KM085030.1 Yata virus isolate DakArB 2181, complete genome            42.8       0.40 
HF679134.1 Mythimna separata entomopoxvirus 'L', complete genome      42.8       0.40 
JN258408.1 Megavirus chiliensis, complete genome                      42.8       0.40 
GU244497.1 Cafeteria roenbergensis virus BV-PW1, complete genome      42.8       0.40 
NC_036594.1 Orpheovirus IHUMI-LCC2 genome assembly, complete geno...  41.9       1.4  
NC_015281.1 Synechococcus phage S-ShM2, complete genome               41.9       1.4  
LT906555.1 Orpheovirus IHUMI-LCC2 genome assembly, complete genom...  41.9       1.4  
GU071096.1 Synechococcus phage S-ShM2, complete genome                41.9       1.4  
NC_040606.1 Malacosoma neustria nucleopolyhedrovirus isolate Mane...  41.0       1.4  
NC_036582.1 Flamingopox virus FGPVKD09, complete genome               41.0       1.4  
NC_022098.1 Pandoravirus salinus, complete genome                     41.0       1.4  
NC_019523.1 Clostridium phage phi24R, complete genome                 41.0       1.4  
NC_008725.1 Maruca vitrata MNPV, complete genome                      41.0       1.4  
NC_008210.1 Ranid herpesvirus 2 strain ATCC VR-568, complete genome   41.0       1.4  
KY968317.1 Malacosoma neustria nucleopolyhedrovirus isolate ManeN...  41.0       1.4  
MF678796.1 Flamingopox virus FGPVKD09, complete genome                41.0       1.4  
KC977571.1 Pandoravirus salinus, complete genome                      41.0       1.4  
JN800508.1 Clostridium phage phi24R, complete genome                  41.0       1.4  
EF125867.1 Maruca vitrata MNPV, complete genome                       41.0       1.4  
DQ665652.1 Ranid herpesvirus 2 strain ATCC VR-568, complete genome    41.0       1.4  
NC_048701.1 Anoxybacillus phage A403, complete genome                 40.1       4.8  
NC_048677.1 Lactobacillus phage LpeD, complete genome                 40.1       4.8  
NC_027988.2 Citrobacter phage CVT22, complete genome                  40.1       4.8  
NC_025830.1 Escherichia phage Av-05, complete genome                  40.1       4.8  
NC_023639.1 Mimivirus terra2 genome                                   40.1       4.8  
NC_021312.1 Phaeocystis globosa virus strain 16T, complete genome     40.1       4.8  
NC_020104.1 Acanthamoeba polyphaga moumouvirus, complete genome       40.1       4.8  
NC_014649.1 Acanthamoeba polyphaga mimivirus, complete genome         40.1       4.8  
NC_003094.2 Helicoverpa armigera NPV, complete genome                 40.1       4.8  
NC_005902.1 Lymphocystis disease virus - isolate China, complete ...  40.1       4.8  
MG969427.1 Anoxybacillus phage A403, complete genome                  40.1       4.8  
MF787246.1 Lactobacillus phage LpeD, complete genome                  40.1       4.8  
KP774835.2 Citrobacter phage CVT22, complete genome                   40.1       4.8  
KM190144.1 Escherichia phage Av-05, complete genome                   40.1       4.8  
KF527228.1 Mimivirus terra2 genome                                    40.1       4.8  
KC662249.1 Phaeocystis globosa virus strain 16T, complete genome      40.1       4.8  
JX962719.1 Acanthamoeba polyphaga moumouvirus, complete genome        40.1       4.8  
HQ336222.2 Acanthamoeba polyphaga mimivirus, complete genome          40.1       4.8  
AF303045.2 Helicoverpa armigera nuclear polyhedrosis virus, compl...  40.1       4.8  
AY380826.1 Lymphocystis disease virus - isolate China, complete g...  40.1       4.8  
NC_048834.1 Flavobacterium phage vB_FspS_laban6-1, complete genome    39.2       4.8  
NC_048149.1 Salmonella phage 1-23, complete genome                    39.2       4.8  
NC_042013.1 Agrobacterium phage Atu_ph07, complete genome             39.2       4.8  
NC_038017.1 Sulfolobus polyhedral virus 1 isolate S14, complete g...  39.2       4.8  
NC_049383.1 Tenacibaculum phage pT24 DNA, complete genome             39.2       4.8  
NC_047719.1 Synechococcus phage ACG-2014b isolate Syn9311C4, comp...  39.2       4.8  
NC_034249.1 Kaumoebavirus isolate Sc, complete genome                 39.2       4.8  
NC_029119.1 Staphylococcus phage SPbeta-like, complete genome         39.2       4.8  
NC_028957.1 Enterobacteria phage vB_EcoM_VR26, complete genome        39.2       4.8  
NC_027997.1 Campylobacter phage CP220, complete genome                39.2       4.8  
NC_027341.1 Lactococcus phage WRP3, complete genome                   39.2       4.8  
NC_023426.1 Anomala cuprea entomopoxvirus DNA, complete genome, s...  39.2       4.8  
NC_021247.1 Adoxophyes honmai enomopoxvirus 'L', complete genome      39.2       4.8  
NC_010356.1 Glossina pallidipes salivary gland hypertrophy virus,...  39.2       4.8  
NC_008348.1 Leucania separata nuclear polyhedrosis virus strain A...  39.2       4.8  
NC_006661.1 Cotesia congregata virus complete genome, segment Cir...  39.2       4.8  
NC_001993.1 Melanoplus sanguinipes entomopoxvirus, complete genome    39.2       4.8  
NC_002520.1 Amsacta moorei entomopoxvirus 'L', complete genome        39.2       4.8  
MN812211.1 Flavobacterium phage vB_FspS_laban6-1, complete genome     39.2       4.8  
MK370036.1 Salmonella phage 1-23 isolate sewage, complete genome      39.2       4.8  
MF403008.1 Agrobacterium phage Atu_ph07, complete genome              39.2       4.8  
KY780159.1 Sulfolobus polyhedral virus 1 isolate S14, complete ge...  39.2       4.8  
LC168164.1 Tenacibaculum phage pT24 DNA, complete genome              39.2       4.8  
KJ019133.1 Synechococcus phage ACG-2014b isolate Syn9311C4, compl...  39.2       4.8  
KX552040.1 Kaumoebavirus isolate Sc, complete genome                  39.2       4.8  
KT429160.1 Staphylococcus phage SPbeta-like, complete genome          39.2       4.8  
KP007362.1 Enterobacteria phage vB_EcoM_VR26, complete genome         39.2       4.8  
FN667788.1 Campylobacter phage CP220, complete genome                 39.2       4.8  
KM677185.1 Lactococcus phage WRP3, complete genome                    39.2       4.8  
AP013055.1 Anomala cuprea entomopoxvirus DNA, complete genome, st...  39.2       4.8  
HF679131.1 Adoxophyes honmai enomopoxvirus 'L', complete genome       39.2       4.8  
EF568108.1 Glossina pallidipes salivary gland hypertrophy virus, ...  39.2       4.8  
AY394490.1 Leucania separata nuclear polyhedrosis virus strain AH...  39.2       4.8  
AJ632332.1 Cotesia congregata virus complete genome, segment Circ...  39.2       4.8  
AF063866.1 Melanoplus sanguinipes entomopoxvirus 'O' isolate Tucs...  39.2       4.8  
AF250284.1 Amsacta moorei entomopoxvirus, complete genome             39.2       4.8  


>NC_030230.1 Tokyovirus A1 DNA, nearly complete genome
Length=372707

 Score = 46.4 bits (50),  Expect = 0.033
 Identities = 34/40 (85%), Gaps = 0/40 (0%)
 Strand=Plus/Minus

Query  5208    ACTTTTTGTTCGCTGCTTAAACAAACTTTCCTACAATCTT  5247
               |||| ||||||| | | | | |||||||||||||||||||
Sbjct  186237  ACTTCTTGTTCGTTCCATCAGCAAACTTTCCTACAATCTT  186198


>NC_021248.1 Choristoneura biennis entomopoxvirus 'L', complete 
genome
Length=307691

 Score = 46.4 bits (50),  Expect = 0.033
 Identities = 50/64 (78%), Gaps = 7/64 (11%)
 Strand=Plus/Plus

Query  10228   ACTTTCAAATATTTATTAAATTAATGACCAGTATTGGTAAATAGCTATTAATGAATATTA  10287
               ||||| || ||||||| ||  ||||||    ||||| |||||   ||||||||||||| |
Sbjct  147536  ACTTTTAACTATTTATAAA--TAATGAA---TATTGATAAATG--TATTAATGAATATAA  147588

Query  10288   TAAA  10291
               ||||
Sbjct  147589  TAAA  147592


>AP017398.1 Tokyovirus A1 DNA, nearly complete genome
Length=372707

 Score = 46.4 bits (50),  Expect = 0.033
 Identities = 34/40 (85%), Gaps = 0/40 (0%)
 Strand=Plus/Minus

Query  5208    ACTTTTTGTTCGCTGCTTAAACAAACTTTCCTACAATCTT  5247
               |||| ||||||| | | | | |||||||||||||||||||
Sbjct  186237  ACTTCTTGTTCGTTCCATCAGCAAACTTTCCTACAATCTT  186198


>HF679132.1 Choristoneura biennis entomopoxvirus 'L', complete 
genome
Length=307691

 Score = 46.4 bits (50),  Expect = 0.033
 Identities = 50/64 (78%), Gaps = 7/64 (11%)
 Strand=Plus/Plus

Query  10228   ACTTTCAAATATTTATTAAATTAATGACCAGTATTGGTAAATAGCTATTAATGAATATTA  10287
               ||||| || ||||||| ||  ||||||    ||||| |||||   ||||||||||||| |
Sbjct  147536  ACTTTTAACTATTTATAAA--TAATGAA---TATTGATAAATG--TATTAATGAATATAA  147588

Query  10288   TAAA  10291
               ||||
Sbjct  147589  TAAA  147592


>NC_028094.1 Chrysochromulina ericina virus isolate CeV-01B, complete 
genome
Length=473558

 Score = 43.7 bits (47),  Expect = 0.40
 Identities = 43/52 (83%), Gaps = 3/52 (6%)
 Strand=Plus/Minus

Query  7819   ATATAGGAAAATAATTTTATTTTA-AATTCTTGTAAGCTTATAGGCTTAATA  7869
              |||||| ||||||| ||||||| | | ||||| ||||  ||||| |||||||
Sbjct  24801  ATATAG-AAAATAA-TTTATTTAATAGTTCTTTTAAGAATATAGACTTAATA  24752


 Score = 41.0 bits (44),  Expect = 1.4
 Identities = 56/76 (74%), Gaps = 2/76 (3%)
 Strand=Plus/Minus

Query  10225   TAGACTTTCAAATATTTATTAAATTAATGACCAGTATTGGTAAATAGCTATTA-ATGAAT  10283
               |||| |||   |||| ||||||||||||    | ||||  ||||||| | |||  |||||
Sbjct  228878  TAGAATTTTTCATATATATTAAATTAATATAAATTATTAATAAATAGATTTTATTTGAAT  228819

Query  10284   ATTA-TAAAAATCTAT  10298
               | || ||| ||| |||
Sbjct  228818  AATATTAATAATATAT  228803


>KT820662.1 Chrysochromulina ericina virus isolate CeV-01B, complete 
genome
Length=473558

 Score = 43.7 bits (47),  Expect = 0.40
 Identities = 43/52 (83%), Gaps = 3/52 (6%)
 Strand=Plus/Minus

Query  7819   ATATAGGAAAATAATTTTATTTTA-AATTCTTGTAAGCTTATAGGCTTAATA  7869
              |||||| ||||||| ||||||| | | ||||| ||||  ||||| |||||||
Sbjct  24801  ATATAG-AAAATAA-TTTATTTAATAGTTCTTTTAAGAATATAGACTTAATA  24752


 Score = 41.0 bits (44),  Expect = 1.4
 Identities = 56/76 (74%), Gaps = 2/76 (3%)
 Strand=Plus/Minus

Query  10225   TAGACTTTCAAATATTTATTAAATTAATGACCAGTATTGGTAAATAGCTATTA-ATGAAT  10283
               |||| |||   |||| ||||||||||||    | ||||  ||||||| | |||  |||||
Sbjct  228878  TAGAATTTTTCATATATATTAAATTAATATAAATTATTAATAAATAGATTTTATTTGAAT  228819

Query  10284   ATTA-TAAAAATCTAT  10298
               | || ||| ||| |||
Sbjct  228818  AATATTAATAATATAT  228803


>NC_028636.1 Sucra jujuba nucleopolyhedrovirus isolate 473, complete 
genome
Length=135952

 Score = 42.8 bits (46),  Expect = 0.40
 Identities = 26/28 (93%), Gaps = 0/28 (0%)
 Strand=Plus/Minus

Query  7824   GGAAAATAATTTTATTTTAAATTCTTGT  7851
              ||||||| ||||||||||||||| ||||
Sbjct  46637  GGAAAATTATTTTATTTTAAATTTTTGT  46610


>NC_028241.1 Yata virus isolate DakArB 2181, complete genome
Length=14478

 Score = 42.8 bits (46),  Expect = 0.40
 Identities = 29/33 (88%), Gaps = 0/33 (0%)
 Strand=Plus/Minus

Query  8814  TAATTTGTTTTAGAAGATTGTTTTTTATTAAAT  8846
             ||| |||||||| ||| | ||||||||||||||
Sbjct  5147  TAACTTGTTTTATAAGTTAGTTTTTTATTAAAT  5115


>NC_021246.1 Mythimna separata entomopoxvirus 'L', complete genome
Length=281182

 Score = 42.8 bits (46),  Expect = 0.40
 Identities = 26/28 (93%), Gaps = 0/28 (0%)
 Strand=Plus/Minus

Query  1976   AAATACATTTTGTCATGATAAACTCAAA  2003
              ||||||||||| |||||||||| |||||
Sbjct  33251  AAATACATTTTATCATGATAAATTCAAA  33224


>NC_016072.1 Megavirus chiliensis, complete genome
Length=1259197

 Score = 42.8 bits (46),  Expect = 0.40
 Identities = 26/28 (93%), Gaps = 0/28 (0%)
 Strand=Plus/Plus

Query  10267   AATAGCTATTAATGAATATTATAAAAAT  10294
               ||||| ||||||||||| ||||||||||
Sbjct  196271  AATAGATATTAATGAATTTTATAAAAAT  196298


 Score = 40.1 bits (43),  Expect = 4.8
 Identities = 23/24 (96%), Gaps = 0/24 (0%)
 Strand=Plus/Plus

Query  7952    TTGAAAAATATTTTTAATTTTCTA  7975
               ||||||||||||||| ||||||||
Sbjct  351005  TTGAAAAATATTTTTTATTTTCTA  351028


>NC_014637.1 Cafeteria roenbergensis virus BV-PW1, complete genome
Length=617453

 Score = 42.8 bits (46),  Expect = 0.40
 Identities = 50/66 (76%), Gaps = 4/66 (6%)
 Strand=Plus/Minus

Query  6818    ttttttttttcaaattg--acaatttttttgttttatttttAAAAATCCTTGTGATGATG  6875
               |||||  ||| |||||   | ||| |||| |||||  ||  |||||||||||||||||  
Sbjct  386197  TTTTTAGTTTAAAATTTGTAAAATATTTTAGTTTT--TTCCAAAAATCCTTGTGATGACA  386140

Query  6876    GTTAAT  6881
                |||||
Sbjct  386139  ATTAAT  386134


 Score = 41.9 bits (45),  Expect = 1.4
 Identities = 42/54 (78%), Gaps = 2/54 (4%)
 Strand=Plus/Plus

Query  3125    GTGTATAATAATTGGTTATTCCTTAATTGGAGTACTTATAGATT--AACTTAAA  3176
               |||| | ||| ||| | |||| |||| |||  ||||||||||||  || |||||
Sbjct  249778  GTGTTTTATATTTGTTAATTCTTTAAATGGTTTACTTATAGATTTAAAATTAAA  249831


 Score = 40.1 bits (43),  Expect = 4.8
 Identities = 26/29 (90%), Gaps = 0/29 (0%)
 Strand=Plus/Plus

Query  7834   TTTATTTTAAATTCTTGTAAGCTTATAGG  7862
              |||||||| ||| ||||||||||| ||||
Sbjct  28944  TTTATTTTTAATACTTGTAAGCTTTTAGG  28972


 Score = 39.2 bits (42),  Expect = 4.8
 Identities = 46/59 (78%), Gaps = 4/59 (7%)
 Strand=Plus/Plus

Query  4457    TGATATGAGT-AATATTCAGGTTATATAAACTAGCTTTGAATACTGAATATAAATAATA  4514
               ||||||| || |||||||||||||| || |   | ||| |||| |||| | |||| |||
Sbjct  500951  TGATATGTGTGAATATTCAGGTTATGTATA--TGATTTAAATATTGAAGA-AAATCATA  501006


>OM876856.1 Aureococcus anophagefferens virus isolate QBARTUTK, 
complete genome
Length=388822

 Score = 42.8 bits (46),  Expect = 0.40
 Identities = 35/43 (81%), Gaps = 0/43 (0%)
 Strand=Plus/Minus

Query  7967    AATTTTCTAAAAAAGCATTTTAAGAGAAATACATTTCAGATAA  8009
               ||||||||||||||  ||||| ||| ||| |  ||||||| ||
Sbjct  232412  AATTTTCTAAAAAAAAATTTTCAGAAAAAAAATTTTCAGAAAA  232370


>KJ676450.1 Sucra jujuba nucleopolyhedrovirus isolate 473, complete 
genome
Length=135952

 Score = 42.8 bits (46),  Expect = 0.40
 Identities = 26/28 (93%), Gaps = 0/28 (0%)
 Strand=Plus/Minus

Query  7824   GGAAAATAATTTTATTTTAAATTCTTGT  7851
              ||||||| ||||||||||||||| ||||
Sbjct  46637  GGAAAATTATTTTATTTTAAATTTTTGT  46610


>KM085030.1 Yata virus isolate DakArB 2181, complete genome
Length=14478

 Score = 42.8 bits (46),  Expect = 0.40
 Identities = 29/33 (88%), Gaps = 0/33 (0%)
 Strand=Plus/Minus

Query  8814  TAATTTGTTTTAGAAGATTGTTTTTTATTAAAT  8846
             ||| |||||||| ||| | ||||||||||||||
Sbjct  5147  TAACTTGTTTTATAAGTTAGTTTTTTATTAAAT  5115


>HF679134.1 Mythimna separata entomopoxvirus 'L', complete genome
Length=281182

 Score = 42.8 bits (46),  Expect = 0.40
 Identities = 26/28 (93%), Gaps = 0/28 (0%)
 Strand=Plus/Minus

Query  1976   AAATACATTTTGTCATGATAAACTCAAA  2003
              ||||||||||| |||||||||| |||||
Sbjct  33251  AAATACATTTTATCATGATAAATTCAAA  33224


>JN258408.1 Megavirus chiliensis, complete genome
Length=1259197

 Score = 42.8 bits (46),  Expect = 0.40
 Identities = 26/28 (93%), Gaps = 0/28 (0%)
 Strand=Plus/Plus

Query  10267   AATAGCTATTAATGAATATTATAAAAAT  10294
               ||||| ||||||||||| ||||||||||
Sbjct  196271  AATAGATATTAATGAATTTTATAAAAAT  196298


 Score = 40.1 bits (43),  Expect = 4.8
 Identities = 23/24 (96%), Gaps = 0/24 (0%)
 Strand=Plus/Plus

Query  7952    TTGAAAAATATTTTTAATTTTCTA  7975
               ||||||||||||||| ||||||||
Sbjct  351005  TTGAAAAATATTTTTTATTTTCTA  351028


>GU244497.1 Cafeteria roenbergensis virus BV-PW1, complete genome
Length=617453

 Score = 42.8 bits (46),  Expect = 0.40
 Identities = 50/66 (76%), Gaps = 4/66 (6%)
 Strand=Plus/Minus

Query  6818    ttttttttttcaaattg--acaatttttttgttttatttttAAAAATCCTTGTGATGATG  6875
               |||||  ||| |||||   | ||| |||| |||||  ||  |||||||||||||||||  
Sbjct  386197  TTTTTAGTTTAAAATTTGTAAAATATTTTAGTTTT--TTCCAAAAATCCTTGTGATGACA  386140

Query  6876    GTTAAT  6881
                |||||
Sbjct  386139  ATTAAT  386134


 Score = 41.9 bits (45),  Expect = 1.4
 Identities = 42/54 (78%), Gaps = 2/54 (4%)
 Strand=Plus/Plus

Query  3125    GTGTATAATAATTGGTTATTCCTTAATTGGAGTACTTATAGATT--AACTTAAA  3176
               |||| | ||| ||| | |||| |||| |||  ||||||||||||  || |||||
Sbjct  249778  GTGTTTTATATTTGTTAATTCTTTAAATGGTTTACTTATAGATTTAAAATTAAA  249831


 Score = 40.1 bits (43),  Expect = 4.8
 Identities = 26/29 (90%), Gaps = 0/29 (0%)
 Strand=Plus/Plus

Query  7834   TTTATTTTAAATTCTTGTAAGCTTATAGG  7862
              |||||||| ||| ||||||||||| ||||
Sbjct  28944  TTTATTTTTAATACTTGTAAGCTTTTAGG  28972


 Score = 39.2 bits (42),  Expect = 4.8
 Identities = 46/59 (78%), Gaps = 4/59 (7%)
 Strand=Plus/Plus

Query  4457    TGATATGAGT-AATATTCAGGTTATATAAACTAGCTTTGAATACTGAATATAAATAATA  4514
               ||||||| || |||||||||||||| || |   | ||| |||| |||| | |||| |||
Sbjct  500951  TGATATGTGTGAATATTCAGGTTATGTATA--TGATTTAAATATTGAAGA-AAATCATA  501006


>NC_036594.1 Orpheovirus IHUMI-LCC2 genome assembly, complete 
genome: monopartite
Length=1473573

 Score = 41.9 bits (45),  Expect = 1.4
 Identities = 38/47 (81%), Gaps = 1/47 (2%)
 Strand=Plus/Plus

Query  7500    ATATTAATATCATGGATATTTCATTTTCTTATGTTATAATTTCAAAT  7546
               |||||||||||||   ||||||||||| | |  |||||||| || ||
Sbjct  961585  ATATTAATATCATTT-TATTTCATTTTATAACTTTATAATTACACAT  961630


>NC_015281.1 Synechococcus phage S-ShM2, complete genome
Length=179563

 Score = 41.9 bits (45),  Expect = 1.4
 Identities = 27/30 (90%), Gaps = 0/30 (0%)
 Strand=Plus/Minus

Query  4367    AGGTTATAATTTCTGGTACTATTTTGAATA  4396
               ||||||| |||| |||||||||||||| ||
Sbjct  138127  AGGTTATTATTTTTGGTACTATTTTGACTA  138098


>LT906555.1 Orpheovirus IHUMI-LCC2 genome assembly, complete genome: 
monopartite
Length=1473573

 Score = 41.9 bits (45),  Expect = 1.4
 Identities = 38/47 (81%), Gaps = 1/47 (2%)
 Strand=Plus/Plus

Query  7500    ATATTAATATCATGGATATTTCATTTTCTTATGTTATAATTTCAAAT  7546
               |||||||||||||   ||||||||||| | |  |||||||| || ||
Sbjct  961585  ATATTAATATCATTT-TATTTCATTTTATAACTTTATAATTACACAT  961630


>GU071096.1 Synechococcus phage S-ShM2, complete genome
Length=179563

 Score = 41.9 bits (45),  Expect = 1.4
 Identities = 27/30 (90%), Gaps = 0/30 (0%)
 Strand=Plus/Minus

Query  4367    AGGTTATAATTTCTGGTACTATTTTGAATA  4396
               ||||||| |||| |||||||||||||| ||
Sbjct  138127  AGGTTATTATTTTTGGTACTATTTTGACTA  138098


>NC_040606.1 Malacosoma neustria nucleopolyhedrovirus isolate 
ManeNPV-T2, complete genome
Length=130202

 Score = 41.0 bits (44),  Expect = 1.4
 Identities = 25/27 (93%), Gaps = 0/27 (0%)
 Strand=Plus/Minus

Query  8495    GTTTTTAAAAACATTGAAAATTTTATT  8521
               ||||||||||||||| ||||| |||||
Sbjct  127627  GTTTTTAAAAACATTAAAAATATTATT  127601


>NC_036582.1 Flamingopox virus FGPVKD09, complete genome
Length=293123

 Score = 41.0 bits (44),  Expect = 1.4
 Identities = 39/48 (81%), Gaps = 3/48 (6%)
 Strand=Plus/Minus

Query  10281  AATATTATAAAAATCT--ATTGATTTTAAGAGGtttttttttttAATT  10326
              ||||| ||||||||||  ||||||||||| || ||| |  |||| |||
Sbjct  36733  AATATAATAAAAATCTAAATTGATTTTAA-AGTTTTATAATTTTGATT  36687


>NC_022098.1 Pandoravirus salinus, complete genome
Length=2473870

 Score = 41.0 bits (44),  Expect = 1.4
 Identities = 40/51 (78%), Gaps = 2/51 (4%)
 Strand=Plus/Minus

Query  4112     TCTTT--AAAAAATGTGTGTTATTTGTTTTGATTTATCTATAGCACAAATA  4160
                |||||  ||||||| | | |||| ||||||||||| ||  |||  ||||||
Sbjct  1020742  TCTTTCCAAAAAATATTTTTTATGTGTTTTGATTTGTCGGTAGTGCAAATA  1020692


>NC_019523.1 Clostridium phage phi24R, complete genome
Length=18919

 Score = 41.0 bits (44),  Expect = 1.4
 Identities = 31/37 (84%), Gaps = 0/37 (0%)
 Strand=Plus/Minus

Query  7686  CTAATATTTGATTTTAACTTTTTTCATTCTTTAAATT  7722
             |||| |||||||||   ||||||||||| ||||| ||
Sbjct  3379  CTAAAATTTGATTTCTTCTTTTTTCATTTTTTAACTT  3343


>NC_008725.1 Maruca vitrata MNPV, complete genome
Length=111953

 Score = 41.0 bits (44),  Expect = 1.4
 Identities = 42/53 (79%), Gaps = 3/53 (6%)
 Strand=Plus/Plus

Query  10275  TTAATGAATATT--ATAAAAAT-CTATTGATTTTAAGAGGtttttttttttAA  10324
              ||||||||||||  |||||||| | ||| |||| |  |  |||| ||||||||
Sbjct  18220  TTAATGAATATTAAATAAAAATACCATTTATTTAATTATTTTTTATTTTTTAA  18272


>NC_008210.1 Ranid herpesvirus 2 strain ATCC VR-568, complete 
genome
Length=231801

 Score = 41.0 bits (44),  Expect = 1.4
 Identities = 25/27 (93%), Gaps = 0/27 (0%)
 Strand=Plus/Minus

Query  7955   AAAAATATTTTTAATTTTCTAAAAAAG  7981
              |||||||||||| |||||| |||||||
Sbjct  24053  AAAAATATTTTTCATTTTCCAAAAAAG  24027


 Score = 41.0 bits (44),  Expect = 1.4
 Identities = 25/27 (93%), Gaps = 0/27 (0%)
 Strand=Plus/Plus

Query  7955    AAAAATATTTTTAATTTTCTAAAAAAG  7981
               |||||||||||| |||||| |||||||
Sbjct  203930  AAAAATATTTTTCATTTTCAAAAAAAG  203956


 Score = 41.0 bits (44),  Expect = 1.4
 Identities = 25/27 (93%), Gaps = 0/27 (0%)
 Strand=Plus/Plus

Query  7955    AAAAATATTTTTAATTTTCTAAAAAAG  7981
               |||||||||||| |||||| |||||||
Sbjct  204432  AAAAATATTTTTCATTTTCAAAAAAAG  204458


 Score = 41.0 bits (44),  Expect = 1.4
 Identities = 25/27 (93%), Gaps = 0/27 (0%)
 Strand=Plus/Plus

Query  7955    AAAAATATTTTTAATTTTCTAAAAAAG  7981
               |||||||||||| |||||| |||||||
Sbjct  204606  AAAAATATTTTTCATTTTCAAAAAAAG  204632


>KY968317.1 Malacosoma neustria nucleopolyhedrovirus isolate ManeNPV-T2, 
complete genome
Length=130202

 Score = 41.0 bits (44),  Expect = 1.4
 Identities = 25/27 (93%), Gaps = 0/27 (0%)
 Strand=Plus/Minus

Query  8495    GTTTTTAAAAACATTGAAAATTTTATT  8521
               ||||||||||||||| ||||| |||||
Sbjct  127627  GTTTTTAAAAACATTAAAAATATTATT  127601


>MF678796.1 Flamingopox virus FGPVKD09, complete genome
Length=293123

 Score = 41.0 bits (44),  Expect = 1.4
 Identities = 39/48 (81%), Gaps = 3/48 (6%)
 Strand=Plus/Minus

Query  10281  AATATTATAAAAATCT--ATTGATTTTAAGAGGtttttttttttAATT  10326
              ||||| ||||||||||  ||||||||||| || ||| |  |||| |||
Sbjct  36733  AATATAATAAAAATCTAAATTGATTTTAA-AGTTTTATAATTTTGATT  36687


>KC977571.1 Pandoravirus salinus, complete genome
Length=2473870

 Score = 41.0 bits (44),  Expect = 1.4
 Identities = 40/51 (78%), Gaps = 2/51 (4%)
 Strand=Plus/Minus

Query  4112     TCTTT--AAAAAATGTGTGTTATTTGTTTTGATTTATCTATAGCACAAATA  4160
                |||||  ||||||| | | |||| ||||||||||| ||  |||  ||||||
Sbjct  1020742  TCTTTCCAAAAAATATTTTTTATGTGTTTTGATTTGTCGGTAGTGCAAATA  1020692


>JN800508.1 Clostridium phage phi24R, complete genome
Length=18919

 Score = 41.0 bits (44),  Expect = 1.4
 Identities = 31/37 (84%), Gaps = 0/37 (0%)
 Strand=Plus/Minus

Query  7686  CTAATATTTGATTTTAACTTTTTTCATTCTTTAAATT  7722
             |||| |||||||||   ||||||||||| ||||| ||
Sbjct  3379  CTAAAATTTGATTTCTTCTTTTTTCATTTTTTAACTT  3343


>EF125867.1 Maruca vitrata MNPV, complete genome
Length=111953

 Score = 41.0 bits (44),  Expect = 1.4
 Identities = 42/53 (79%), Gaps = 3/53 (6%)
 Strand=Plus/Plus

Query  10275  TTAATGAATATT--ATAAAAAT-CTATTGATTTTAAGAGGtttttttttttAA  10324
              ||||||||||||  |||||||| | ||| |||| |  |  |||| ||||||||
Sbjct  18220  TTAATGAATATTAAATAAAAATACCATTTATTTAATTATTTTTTATTTTTTAA  18272


>DQ665652.1 Ranid herpesvirus 2 strain ATCC VR-568, complete genome
Length=231801

 Score = 41.0 bits (44),  Expect = 1.4
 Identities = 25/27 (93%), Gaps = 0/27 (0%)
 Strand=Plus/Minus

Query  7955   AAAAATATTTTTAATTTTCTAAAAAAG  7981
              |||||||||||| |||||| |||||||
Sbjct  24053  AAAAATATTTTTCATTTTCCAAAAAAG  24027


 Score = 41.0 bits (44),  Expect = 1.4
 Identities = 25/27 (93%), Gaps = 0/27 (0%)
 Strand=Plus/Plus

Query  7955    AAAAATATTTTTAATTTTCTAAAAAAG  7981
               |||||||||||| |||||| |||||||
Sbjct  203930  AAAAATATTTTTCATTTTCAAAAAAAG  203956


 Score = 41.0 bits (44),  Expect = 1.4
 Identities = 25/27 (93%), Gaps = 0/27 (0%)
 Strand=Plus/Plus

Query  7955    AAAAATATTTTTAATTTTCTAAAAAAG  7981
               |||||||||||| |||||| |||||||
Sbjct  204432  AAAAATATTTTTCATTTTCAAAAAAAG  204458


 Score = 41.0 bits (44),  Expect = 1.4
 Identities = 25/27 (93%), Gaps = 0/27 (0%)
 Strand=Plus/Plus

Query  7955    AAAAATATTTTTAATTTTCTAAAAAAG  7981
               |||||||||||| |||||| |||||||
Sbjct  204606  AAAAATATTTTTCATTTTCAAAAAAAG  204632


>NC_048701.1 Anoxybacillus phage A403, complete genome
Length=40847

 Score = 40.1 bits (43),  Expect = 4.8
 Identities = 34/41 (83%), Gaps = 1/41 (2%)
 Strand=Plus/Minus

Query  2557  TGTTTTCTTATATCAC-AGTGttttaaaatttttacttttt  2596
             ||||||||||||| || | |  ||||  |||||||||||||
Sbjct  98    TGTTTTCTTATATGACAATTCATTTATTATTTTTACTTTTT  58


>NC_048677.1 Lactobacillus phage LpeD, complete genome
Length=145162

 Score = 40.1 bits (43),  Expect = 4.8
 Identities = 23/24 (96%), Gaps = 0/24 (0%)
 Strand=Plus/Minus

Query  4093   ATTTTAACATTAAAATCAATCTTT  4116
              |||||||||||||| |||||||||
Sbjct  16570  ATTTTAACATTAAACTCAATCTTT  16547


>NC_027988.2 Citrobacter phage CVT22, complete genome
Length=47636

 Score = 40.1 bits (43),  Expect = 4.8
 Identities = 29/34 (85%), Gaps = 0/34 (0%)
 Strand=Plus/Plus

Query  894    GCTTTACTGTTTACAGAGAACTTTTTTACATCCA  927
              |||| ||||| |||||||||||| ||  ||||||
Sbjct  39381  GCTTGACTGTCTACAGAGAACTTATTACCATCCA  39414


>NC_025830.1 Escherichia phage Av-05, complete genome
Length=120938

 Score = 40.1 bits (43),  Expect = 4.8
 Identities = 32/39 (82%), Gaps = 0/39 (0%)
 Strand=Plus/Plus

Query  6015   TTTATATTTTCTAGGTCCTATTCTAGCTTATGAATATGA  6053
              ||||||||||| ||||| | ||| ||||  |||||| ||
Sbjct  71169  TTTATATTTTCAAGGTCTTCTTCAAGCTCCTGAATACGA  71207


>NC_023639.1 Mimivirus terra2 genome
Length=1168989

 Score = 40.1 bits (43),  Expect = 4.8
 Identities = 35/44 (80%), Gaps = 0/44 (0%)
 Strand=Plus/Plus

Query  510     TTCTAAAACATGTTTATATTTGCTAATGCTTTAATTCTTAAAAA  553
               || ||| | ||||||||||||  ||| | ||||| || ||||||
Sbjct  269463  TTATAAGATATGTTTATATTTTATAAGGATTTAACTCGTAAAAA  269506


 Score = 39.2 bits (42),  Expect = 4.8
 Identities = 24/26 (92%), Gaps = 0/26 (0%)
 Strand=Plus/Minus

Query  3239    CATATGGTAAAATATTGAGTATTTTT  3264
               |||||| |||| ||||||||||||||
Sbjct  665307  CATATGATAAAGTATTGAGTATTTTT  665282


>NC_021312.1 Phaeocystis globosa virus strain 16T, complete genome
Length=459984

 Score = 40.1 bits (43),  Expect = 4.8
 Identities = 26/29 (90%), Gaps = 0/29 (0%)
 Strand=Plus/Plus

Query  299     TCAAATTCTACTTTTATTAACAATATTAT  327
               |||||||||  |||| |||||||||||||
Sbjct  313670  TCAAATTCTCATTTTTTTAACAATATTAT  313698


 Score = 39.2 bits (42),  Expect = 4.8
 Identities = 27/31 (87%), Gaps = 0/31 (0%)
 Strand=Plus/Minus

Query  7821   ATAGGAAAATAATTTTATTTTAAATTCTTGT  7851
              |||| || |||||||||||||| ||| ||||
Sbjct  50788  ATAGTAATATAATTTTATTTTATATTATTGT  50758


 Score = 39.2 bits (42),  Expect = 4.8
 Identities = 34/42 (81%), Gaps = 3/42 (7%)
 Strand=Plus/Plus

Query  4067    TTTTAGATTAGGTGAAGATGTCACATATTTTAACATTAAAAT  4108
               ||||| |||   ||||||||||| ||||||||| |  |||||
Sbjct  259342  TTTTAAATT---TGAAGATGTCAAATATTTTAAGAACAAAAT  259380


>NC_020104.1 Acanthamoeba polyphaga moumouvirus, complete genome
Length=1021348

 Score = 40.1 bits (43),  Expect = 4.8
 Identities = 38/49 (78%), Gaps = 0/49 (0%)
 Strand=Plus/Plus

Query  7499    AATATTAATATCATGGATATTTCATTTTCTTATGTTATAATTTCAAATG  7547
               |||| || ||| |||||||||||   |  |||| || ||||||| ||||
Sbjct  611735  AATAATATTATTATGGATATTTCTAATGATTATTTTTTAATTTCTAATG  611783


 Score = 40.1 bits (43),  Expect = 4.8
 Identities = 31/36 (86%), Gaps = 1/36 (3%)
 Strand=Plus/Plus

Query  3459    AAATTCCAAAAATATATTTAGTTTACTTAA-ATAAA  3493
               |||||||||||||||| ||||  || |||| |||||
Sbjct  698204  AAATTCCAAAAATATAATTAGGATATTTAATATAAA  698239


>NC_014649.1 Acanthamoeba polyphaga mimivirus, complete genome
Length=1181549

 Score = 40.1 bits (43),  Expect = 4.8
 Identities = 35/44 (80%), Gaps = 0/44 (0%)
 Strand=Plus/Plus

Query  510     TTCTAAAACATGTTTATATTTGCTAATGCTTTAATTCTTAAAAA  553
               || ||| | ||||||||||||  ||| | ||||| || ||||||
Sbjct  505297  TTATAAGATATGTTTATATTTTATAAGGATTTAACTCGTAAAAA  505340


 Score = 39.2 bits (42),  Expect = 4.8
 Identities = 24/26 (92%), Gaps = 0/26 (0%)
 Strand=Plus/Minus

Query  3239    CATATGGTAAAATATTGAGTATTTTT  3264
               |||||| |||| ||||||||||||||
Sbjct  903420  CATATGATAAAGTATTGAGTATTTTT  903395


>NC_003094.2 Helicoverpa armigera NPV, complete genome
Length=130759

 Score = 40.1 bits (43),  Expect = 4.8
 Identities = 26/29 (90%), Gaps = 0/29 (0%)
 Strand=Plus/Minus

Query  2072   TTGATGGGAGGAAAATATTTTCAAATAAA  2100
              ||||||||  |||||||||||| ||||||
Sbjct  15086  TTGATGGGCAGAAAATATTTTCGAATAAA  15058


>NC_005902.1 Lymphocystis disease virus - isolate China, complete 
genome
Length=186250

 Score = 40.1 bits (43),  Expect = 4.8
 Identities = 26/29 (90%), Gaps = 0/29 (0%)
 Strand=Plus/Minus

Query  1337   TATTTTGAAGTTTTATTTTAAGTCAGCCA  1365
              ||||||| || |||||||||||| |||||
Sbjct  35841  TATTTTGTAGCTTTATTTTAAGTAAGCCA  35813


>MG969427.1 Anoxybacillus phage A403, complete genome
Length=40847

 Score = 40.1 bits (43),  Expect = 4.8
 Identities = 34/41 (83%), Gaps = 1/41 (2%)
 Strand=Plus/Minus

Query  2557  TGTTTTCTTATATCAC-AGTGttttaaaatttttacttttt  2596
             ||||||||||||| || | |  ||||  |||||||||||||
Sbjct  98    TGTTTTCTTATATGACAATTCATTTATTATTTTTACTTTTT  58


>MF787246.1 Lactobacillus phage LpeD, complete genome
Length=145162

 Score = 40.1 bits (43),  Expect = 4.8
 Identities = 23/24 (96%), Gaps = 0/24 (0%)
 Strand=Plus/Minus

Query  4093   ATTTTAACATTAAAATCAATCTTT  4116
              |||||||||||||| |||||||||
Sbjct  16570  ATTTTAACATTAAACTCAATCTTT  16547


>KP774835.2 Citrobacter phage CVT22, complete genome
Length=47636

 Score = 40.1 bits (43),  Expect = 4.8
 Identities = 29/34 (85%), Gaps = 0/34 (0%)
 Strand=Plus/Plus

Query  894    GCTTTACTGTTTACAGAGAACTTTTTTACATCCA  927
              |||| ||||| |||||||||||| ||  ||||||
Sbjct  39381  GCTTGACTGTCTACAGAGAACTTATTACCATCCA  39414


>KM190144.1 Escherichia phage Av-05, complete genome
Length=120938

 Score = 40.1 bits (43),  Expect = 4.8
 Identities = 32/39 (82%), Gaps = 0/39 (0%)
 Strand=Plus/Plus

Query  6015   TTTATATTTTCTAGGTCCTATTCTAGCTTATGAATATGA  6053
              ||||||||||| ||||| | ||| ||||  |||||| ||
Sbjct  71169  TTTATATTTTCAAGGTCTTCTTCAAGCTCCTGAATACGA  71207


>KF527228.1 Mimivirus terra2 genome
Length=1168989

 Score = 40.1 bits (43),  Expect = 4.8
 Identities = 35/44 (80%), Gaps = 0/44 (0%)
 Strand=Plus/Plus

Query  510     TTCTAAAACATGTTTATATTTGCTAATGCTTTAATTCTTAAAAA  553
               || ||| | ||||||||||||  ||| | ||||| || ||||||
Sbjct  269463  TTATAAGATATGTTTATATTTTATAAGGATTTAACTCGTAAAAA  269506


 Score = 39.2 bits (42),  Expect = 4.8
 Identities = 24/26 (92%), Gaps = 0/26 (0%)
 Strand=Plus/Minus

Query  3239    CATATGGTAAAATATTGAGTATTTTT  3264
               |||||| |||| ||||||||||||||
Sbjct  665307  CATATGATAAAGTATTGAGTATTTTT  665282


>KC662249.1 Phaeocystis globosa virus strain 16T, complete genome
Length=459984

 Score = 40.1 bits (43),  Expect = 4.8
 Identities = 26/29 (90%), Gaps = 0/29 (0%)
 Strand=Plus/Plus

Query  299     TCAAATTCTACTTTTATTAACAATATTAT  327
               |||||||||  |||| |||||||||||||
Sbjct  313670  TCAAATTCTCATTTTTTTAACAATATTAT  313698


 Score = 39.2 bits (42),  Expect = 4.8
 Identities = 27/31 (87%), Gaps = 0/31 (0%)
 Strand=Plus/Minus

Query  7821   ATAGGAAAATAATTTTATTTTAAATTCTTGT  7851
              |||| || |||||||||||||| ||| ||||
Sbjct  50788  ATAGTAATATAATTTTATTTTATATTATTGT  50758


 Score = 39.2 bits (42),  Expect = 4.8
 Identities = 34/42 (81%), Gaps = 3/42 (7%)
 Strand=Plus/Plus

Query  4067    TTTTAGATTAGGTGAAGATGTCACATATTTTAACATTAAAAT  4108
               ||||| |||   ||||||||||| ||||||||| |  |||||
Sbjct  259342  TTTTAAATT---TGAAGATGTCAAATATTTTAAGAACAAAAT  259380


>JX962719.1 Acanthamoeba polyphaga moumouvirus, complete genome
Length=1021348

 Score = 40.1 bits (43),  Expect = 4.8
 Identities = 38/49 (78%), Gaps = 0/49 (0%)
 Strand=Plus/Plus

Query  7499    AATATTAATATCATGGATATTTCATTTTCTTATGTTATAATTTCAAATG  7547
               |||| || ||| |||||||||||   |  |||| || ||||||| ||||
Sbjct  611735  AATAATATTATTATGGATATTTCTAATGATTATTTTTTAATTTCTAATG  611783


 Score = 40.1 bits (43),  Expect = 4.8
 Identities = 31/36 (86%), Gaps = 1/36 (3%)
 Strand=Plus/Plus

Query  3459    AAATTCCAAAAATATATTTAGTTTACTTAA-ATAAA  3493
               |||||||||||||||| ||||  || |||| |||||
Sbjct  698204  AAATTCCAAAAATATAATTAGGATATTTAATATAAA  698239


>HQ336222.2 Acanthamoeba polyphaga mimivirus, complete genome
Length=1181549

 Score = 40.1 bits (43),  Expect = 4.8
 Identities = 35/44 (80%), Gaps = 0/44 (0%)
 Strand=Plus/Plus

Query  510     TTCTAAAACATGTTTATATTTGCTAATGCTTTAATTCTTAAAAA  553
               || ||| | ||||||||||||  ||| | ||||| || ||||||
Sbjct  505297  TTATAAGATATGTTTATATTTTATAAGGATTTAACTCGTAAAAA  505340


 Score = 39.2 bits (42),  Expect = 4.8
 Identities = 24/26 (92%), Gaps = 0/26 (0%)
 Strand=Plus/Minus

Query  3239    CATATGGTAAAATATTGAGTATTTTT  3264
               |||||| |||| ||||||||||||||
Sbjct  903420  CATATGATAAAGTATTGAGTATTTTT  903395


>AF303045.2 Helicoverpa armigera nuclear polyhedrosis virus, complete 
genome
Length=130759

 Score = 40.1 bits (43),  Expect = 4.8
 Identities = 26/29 (90%), Gaps = 0/29 (0%)
 Strand=Plus/Minus

Query  2072   TTGATGGGAGGAAAATATTTTCAAATAAA  2100
              ||||||||  |||||||||||| ||||||
Sbjct  15086  TTGATGGGCAGAAAATATTTTCGAATAAA  15058


>AY380826.1 Lymphocystis disease virus - isolate China, complete 
genome
Length=186250

 Score = 40.1 bits (43),  Expect = 4.8
 Identities = 26/29 (90%), Gaps = 0/29 (0%)
 Strand=Plus/Minus

Query  1337   TATTTTGAAGTTTTATTTTAAGTCAGCCA  1365
              ||||||| || |||||||||||| |||||
Sbjct  35841  TATTTTGTAGCTTTATTTTAAGTAAGCCA  35813


>NC_048834.1 Flavobacterium phage vB_FspS_laban6-1, complete genome
Length=43236

 Score = 39.2 bits (42),  Expect = 4.8
 Identities = 24/26 (92%), Gaps = 0/26 (0%)
 Strand=Plus/Plus

Query  8270   AAAtttttttATTTGTAATTAGAGAA  8295
              ||||| ||||||||||||||| ||||
Sbjct  26911  AAATTATTTTATTTGTAATTACAGAA  26936


>NC_048149.1 Salmonella phage 1-23, complete genome
Length=112496

 Score = 39.2 bits (42),  Expect = 4.8
 Identities = 27/31 (87%), Gaps = 0/31 (0%)
 Strand=Plus/Minus

Query  2119   TATGTATCATTTAGACAGAAAATTTTTCCTA  2149
              |||| |||  ||| |||||||||||||||||
Sbjct  64237  TATGAATCTATTATACAGAAAATTTTTCCTA  64207


>NC_042013.1 Agrobacterium phage Atu_ph07, complete genome
Length=490380

 Score = 39.2 bits (42),  Expect = 4.8
 Identities = 33/40 (83%), Gaps = 2/40 (5%)
 Strand=Plus/Plus

Query  3862    GGTTTTATTTTAAAAGGTATCAATTAAAACATCCCTTAtt  3901
               ||||||||||||||| | ||  |||||  || ||||||||
Sbjct  360849  GGTTTTATTTTAAAAAGGAT--ATTAAGTCAACCCTTATT  360886


>NC_038017.1 Sulfolobus polyhedral virus 1 isolate S14, complete 
genome
Length=20222

 Score = 39.2 bits (42),  Expect = 4.8
 Identities = 24/26 (92%), Gaps = 0/26 (0%)
 Strand=Plus/Minus

Query  9400   ACAAGTAGTACTACTGGTAGCAGTGG  9425
              |||| || ||||||||||||||||||
Sbjct  14552  ACAACTACTACTACTGGTAGCAGTGG  14527


>NC_049383.1 Tenacibaculum phage pT24 DNA, complete genome
Length=234670

 Score = 39.2 bits (42),  Expect = 4.8
 Identities = 26/28 (93%), Gaps = 1/28 (4%)
 Strand=Plus/Plus

Query  7954    GAAAAATATTTTTAATTTTC-TAAAAAA  7980
               |||||||||||| ||||||| |||||||
Sbjct  205187  GAAAAATATTTTCAATTTTCGTAAAAAA  205214


>NC_047719.1 Synechococcus phage ACG-2014b isolate Syn9311C4, 
complete genome
Length=172874

 Score = 39.2 bits (42),  Expect = 4.8
 Identities = 27/31 (87%), Gaps = 0/31 (0%)
 Strand=Plus/Minus

Query  6693  ATAATATTCTTGACCGTCATAAGTTACTTTT  6723
             ||| | |||||||||||||  ||||||||||
Sbjct  7420  ATACTTTTCTTGACCGTCAATAGTTACTTTT  7390


>NC_034249.1 Kaumoebavirus isolate Sc, complete genome
Length=350731

 Score = 39.2 bits (42),  Expect = 4.8
 Identities = 21/21 (100%), Gaps = 0/21 (0%)
 Strand=Plus/Plus

Query  6986    ATCTTCAGGCATCTTGGGGAA  7006
               |||||||||||||||||||||
Sbjct  222386  ATCTTCAGGCATCTTGGGGAA  222406


>NC_029119.1 Staphylococcus phage SPbeta-like, complete genome
Length=127726

 Score = 39.2 bits (42),  Expect = 4.8
 Identities = 30/35 (86%), Gaps = 2/35 (6%)
 Strand=Plus/Minus

Query  10274  ATTAATGAATA--TTATAAAAATCTATTGATTTTA  10306
              |||||  ||||  ||||||||| ||||||||||||
Sbjct  18092  ATTAAGAAATAAATTATAAAAAACTATTGATTTTA  18058


>NC_028957.1 Enterobacteria phage vB_EcoM_VR26, complete genome
Length=171541

 Score = 39.2 bits (42),  Expect = 4.8
 Identities = 31/35 (89%), Gaps = 2/35 (6%)
 Strand=Plus/Minus

Query  4187    TGTCTGTGTGACAACTATGAATTCATTTTTAGCAG  4221
               |||||||| |||||||||||||| ||||  |||||
Sbjct  146298  TGTCTGTG-GACAACTATGAATT-ATTTAAAGCAG  146266


>NC_027997.1 Campylobacter phage CP220, complete genome
Length=177534

 Score = 39.2 bits (42),  Expect = 4.8
 Identities = 29/33 (88%), Gaps = 1/33 (3%)
 Strand=Plus/Plus

Query  3864    TTTTATTTTAAAAGGTATCAATTAAAACATCCC  3896
               ||||| ||||||||||||  ||||||||| |||
Sbjct  136178  TTTTAATTTAAAAGGTAT-TATTAAAACAACCC  136209


>NC_027341.1 Lactococcus phage WRP3, complete genome
Length=130008

 Score = 39.2 bits (42),  Expect = 4.8
 Identities = 30/36 (83%), Gaps = 0/36 (0%)
 Strand=Plus/Minus

Query  3159   CTTATAGATTAACTTAAAGTCAAAAAATTATTTTAC  3194
              |||||| ||||||  ||| | | |||||||||||||
Sbjct  19970  CTTATACATTAACAGAAAATGATAAAATTATTTTAC  19935


>NC_023426.1 Anomala cuprea entomopoxvirus DNA, complete genome, 
strain: CV6M
Length=245717

 Score = 39.2 bits (42),  Expect = 4.8
 Identities = 33/40 (83%), Gaps = 2/40 (5%)
 Strand=Plus/Minus

Query  8813    TTAATTTGTTTTAGAAGATTGTTT--TTTATTAAATCCAG  8850
               ||| ||||||| | || ||| |||  ||||||||||||||
Sbjct  104195  TTATTTTGTTTAACAATATTTTTTATTTTATTAAATCCAG  104156


>NC_021247.1 Adoxophyes honmai enomopoxvirus 'L', complete genome
Length=228750

 Score = 39.2 bits (42),  Expect = 4.8
 Identities = 24/26 (92%), Gaps = 0/26 (0%)
 Strand=Plus/Plus

Query  4495    AATACTGAATATAAATAATACAGTTC  4520
               |||| | |||||||||||||||||||
Sbjct  192544  AATATTTAATATAAATAATACAGTTC  192569


>NC_010356.1 Glossina pallidipes salivary gland hypertrophy virus, 
complete genome
Length=190032

 Score = 39.2 bits (42),  Expect = 4.8
 Identities = 34/42 (81%), Gaps = 3/42 (7%)
 Strand=Plus/Minus

Query  7515   ATATTTCATTTTCT---TATGTTATAATTTCAAATGTATTTT  7553
              ||| ||||||||||   | |||||||||||||| |  |||||
Sbjct  79703  ATAATTCATTTTCTCCATTTGTTATAATTTCAATTAAATTTT  79662


>NC_008348.1 Leucania separata nuclear polyhedrosis virus strain 
AH1, complete genome
Length=168041

 Score = 39.2 bits (42),  Expect = 4.8
 Identities = 26/28 (93%), Gaps = 1/28 (4%)
 Strand=Plus/Plus

Query  7463    GTATGTGTTTTTAATGTGTTCTAAGGAA  7490
               |||||| |||||||||||||||| ||||
Sbjct  133298  GTATGT-TTTTTAATGTGTTCTACGGAA  133324


>NC_006661.1 Cotesia congregata virus complete genome, segment 
Circle35
Length=11186

 Score = 39.2 bits (42),  Expect = 4.8
 Identities = 39/51 (76%), Gaps = 0/51 (0%)
 Strand=Plus/Plus

Query  7952  TTGAAAAATATTTTTAATTTTCTAAAAAAGCATTTTAAGAGAAATACATTT  8002
             || |||||||||||||||||| || |||  |  || ||  | |||| ||||
Sbjct  5528  TTAAAAAATATTTTTAATTTTTTACAAATACCATTGAAACGTAATAGATTT  5578


>NC_001993.1 Melanoplus sanguinipes entomopoxvirus, complete genome
Length=236120

 Score = 39.2 bits (42),  Expect = 4.8
 Identities = 33/41 (80%), Gaps = 5/41 (12%)
 Strand=Plus/Plus

Query  4684   ATTTAAATTGACTGA-----TTTTTGTACTATTACTAAAAT  4719
              ||||  |||||||||     |||||||||||||| ||||||
Sbjct  84644  ATTTTCATTGACTGAATCTATTTTTGTACTATTAATAAAAT  84684


>NC_002520.1 Amsacta moorei entomopoxvirus 'L', complete genome
Length=232392

 Score = 39.2 bits (42),  Expect = 4.8
 Identities = 42/55 (76%), Gaps = 2/55 (4%)
 Strand=Plus/Plus

Query  7499   AATATTAATATCATGGATATTTCATTTTCTTATGTTATAATTTCAAATGTATTTT  7553
              ||||||||||||||   ||||  | ||| || | |||  | ||||||| ||||||
Sbjct  68294  AATATTAATATCATTATTATT--AATTTGTTTTTTTAATAATTCAAATATATTTT  68346


>MN812211.1 Flavobacterium phage vB_FspS_laban6-1, complete genome
Length=43236

 Score = 39.2 bits (42),  Expect = 4.8
 Identities = 24/26 (92%), Gaps = 0/26 (0%)
 Strand=Plus/Plus

Query  8270   AAAtttttttATTTGTAATTAGAGAA  8295
              ||||| ||||||||||||||| ||||
Sbjct  26911  AAATTATTTTATTTGTAATTACAGAA  26936


>MK370036.1 Salmonella phage 1-23 isolate sewage, complete genome
Length=112496

 Score = 39.2 bits (42),  Expect = 4.8
 Identities = 27/31 (87%), Gaps = 0/31 (0%)
 Strand=Plus/Minus

Query  2119   TATGTATCATTTAGACAGAAAATTTTTCCTA  2149
              |||| |||  ||| |||||||||||||||||
Sbjct  64237  TATGAATCTATTATACAGAAAATTTTTCCTA  64207


>MF403008.1 Agrobacterium phage Atu_ph07, complete genome
Length=490380

 Score = 39.2 bits (42),  Expect = 4.8
 Identities = 33/40 (83%), Gaps = 2/40 (5%)
 Strand=Plus/Plus

Query  3862    GGTTTTATTTTAAAAGGTATCAATTAAAACATCCCTTAtt  3901
               ||||||||||||||| | ||  |||||  || ||||||||
Sbjct  360849  GGTTTTATTTTAAAAAGGAT--ATTAAGTCAACCCTTATT  360886


>KY780159.1 Sulfolobus polyhedral virus 1 isolate S14, complete 
genome
Length=20222

 Score = 39.2 bits (42),  Expect = 4.8
 Identities = 24/26 (92%), Gaps = 0/26 (0%)
 Strand=Plus/Minus

Query  9400   ACAAGTAGTACTACTGGTAGCAGTGG  9425
              |||| || ||||||||||||||||||
Sbjct  14552  ACAACTACTACTACTGGTAGCAGTGG  14527


>LC168164.1 Tenacibaculum phage pT24 DNA, complete genome
Length=234670

 Score = 39.2 bits (42),  Expect = 4.8
 Identities = 26/28 (93%), Gaps = 1/28 (4%)
 Strand=Plus/Plus

Query  7954    GAAAAATATTTTTAATTTTC-TAAAAAA  7980
               |||||||||||| ||||||| |||||||
Sbjct  205187  GAAAAATATTTTCAATTTTCGTAAAAAA  205214


>KJ019133.1 Synechococcus phage ACG-2014b isolate Syn9311C4, complete 
genome
Length=172874

 Score = 39.2 bits (42),  Expect = 4.8
 Identities = 27/31 (87%), Gaps = 0/31 (0%)
 Strand=Plus/Minus

Query  6693  ATAATATTCTTGACCGTCATAAGTTACTTTT  6723
             ||| | |||||||||||||  ||||||||||
Sbjct  7420  ATACTTTTCTTGACCGTCAATAGTTACTTTT  7390


>KX552040.1 Kaumoebavirus isolate Sc, complete genome
Length=350731

 Score = 39.2 bits (42),  Expect = 4.8
 Identities = 21/21 (100%), Gaps = 0/21 (0%)
 Strand=Plus/Plus

Query  6986    ATCTTCAGGCATCTTGGGGAA  7006
               |||||||||||||||||||||
Sbjct  222386  ATCTTCAGGCATCTTGGGGAA  222406


>KT429160.1 Staphylococcus phage SPbeta-like, complete genome
Length=127726

 Score = 39.2 bits (42),  Expect = 4.8
 Identities = 30/35 (86%), Gaps = 2/35 (6%)
 Strand=Plus/Minus

Query  10274  ATTAATGAATA--TTATAAAAATCTATTGATTTTA  10306
              |||||  ||||  ||||||||| ||||||||||||
Sbjct  18092  ATTAAGAAATAAATTATAAAAAACTATTGATTTTA  18058


>KP007362.1 Enterobacteria phage vB_EcoM_VR26, complete genome
Length=171541

 Score = 39.2 bits (42),  Expect = 4.8
 Identities = 31/35 (89%), Gaps = 2/35 (6%)
 Strand=Plus/Minus

Query  4187    TGTCTGTGTGACAACTATGAATTCATTTTTAGCAG  4221
               |||||||| |||||||||||||| ||||  |||||
Sbjct  146298  TGTCTGTG-GACAACTATGAATT-ATTTAAAGCAG  146266


>FN667788.1 Campylobacter phage CP220, complete genome
Length=177534

 Score = 39.2 bits (42),  Expect = 4.8
 Identities = 29/33 (88%), Gaps = 1/33 (3%)
 Strand=Plus/Plus

Query  3864    TTTTATTTTAAAAGGTATCAATTAAAACATCCC  3896
               ||||| ||||||||||||  ||||||||| |||
Sbjct  136178  TTTTAATTTAAAAGGTAT-TATTAAAACAACCC  136209


>KM677185.1 Lactococcus phage WRP3, complete genome
Length=130008

 Score = 39.2 bits (42),  Expect = 4.8
 Identities = 30/36 (83%), Gaps = 0/36 (0%)
 Strand=Plus/Minus

Query  3159   CTTATAGATTAACTTAAAGTCAAAAAATTATTTTAC  3194
              |||||| ||||||  ||| | | |||||||||||||
Sbjct  19970  CTTATACATTAACAGAAAATGATAAAATTATTTTAC  19935


>AP013055.1 Anomala cuprea entomopoxvirus DNA, complete genome, 
strain: CV6M
Length=245717

 Score = 39.2 bits (42),  Expect = 4.8
 Identities = 33/40 (83%), Gaps = 2/40 (5%)
 Strand=Plus/Minus

Query  8813    TTAATTTGTTTTAGAAGATTGTTT--TTTATTAAATCCAG  8850
               ||| ||||||| | || ||| |||  ||||||||||||||
Sbjct  104195  TTATTTTGTTTAACAATATTTTTTATTTTATTAAATCCAG  104156


>HF679131.1 Adoxophyes honmai enomopoxvirus 'L', complete genome
Length=228750

 Score = 39.2 bits (42),  Expect = 4.8
 Identities = 24/26 (92%), Gaps = 0/26 (0%)
 Strand=Plus/Plus

Query  4495    AATACTGAATATAAATAATACAGTTC  4520
               |||| | |||||||||||||||||||
Sbjct  192544  AATATTTAATATAAATAATACAGTTC  192569


>EF568108.1 Glossina pallidipes salivary gland hypertrophy virus, 
complete genome
Length=190032

 Score = 39.2 bits (42),  Expect = 4.8
 Identities = 34/42 (81%), Gaps = 3/42 (7%)
 Strand=Plus/Minus

Query  7515   ATATTTCATTTTCT---TATGTTATAATTTCAAATGTATTTT  7553
              ||| ||||||||||   | |||||||||||||| |  |||||
Sbjct  79703  ATAATTCATTTTCTCCATTTGTTATAATTTCAATTAAATTTT  79662


>AY394490.1 Leucania separata nuclear polyhedrosis virus strain 
AH1, complete genome
Length=168041

 Score = 39.2 bits (42),  Expect = 4.8
 Identities = 26/28 (93%), Gaps = 1/28 (4%)
 Strand=Plus/Plus

Query  7463    GTATGTGTTTTTAATGTGTTCTAAGGAA  7490
               |||||| |||||||||||||||| ||||
Sbjct  133298  GTATGT-TTTTTAATGTGTTCTACGGAA  133324


>AJ632332.1 Cotesia congregata virus complete genome, segment 
Circle35
Length=11186

 Score = 39.2 bits (42),  Expect = 4.8
 Identities = 39/51 (76%), Gaps = 0/51 (0%)
 Strand=Plus/Plus

Query  7952  TTGAAAAATATTTTTAATTTTCTAAAAAAGCATTTTAAGAGAAATACATTT  8002
             || |||||||||||||||||| || |||  |  || ||  | |||| ||||
Sbjct  5528  TTAAAAAATATTTTTAATTTTTTACAAATACCATTGAAACGTAATAGATTT  5578


>AF063866.1 Melanoplus sanguinipes entomopoxvirus 'O' isolate 
Tucson, complete sequence
Length=236120

 Score = 39.2 bits (42),  Expect = 4.8
 Identities = 33/41 (80%), Gaps = 5/41 (12%)
 Strand=Plus/Plus

Query  4684   ATTTAAATTGACTGA-----TTTTTGTACTATTACTAAAAT  4719
              ||||  |||||||||     |||||||||||||| ||||||
Sbjct  84644  ATTTTCATTGACTGAATCTATTTTTGTACTATTAATAAAAT  84684


>AF250284.1 Amsacta moorei entomopoxvirus, complete genome
Length=232392

 Score = 39.2 bits (42),  Expect = 4.8
 Identities = 42/55 (76%), Gaps = 2/55 (4%)
 Strand=Plus/Plus

Query  7499   AATATTAATATCATGGATATTTCATTTTCTTATGTTATAATTTCAAATGTATTTT  7553
              ||||||||||||||   ||||  | ||| || | |||  | ||||||| ||||||
Sbjct  68294  AATATTAATATCATTATTATT--AATTTGTTTTTTTAATAATTCAAATATATTTT  68346


Lambda      K        H
   0.634    0.408    0.912 

Gapped
Lambda      K        H
   0.625    0.410    0.780 

Effective search space used: 2957325646140


Query= scaffold_m29_p_21_53085947_53096087_Flank5000

Length=10140
                                                                      Score        E
Sequences producing significant alignments:                          (Bits)     Value

NC_037667.1 Pandoravirus quercus, complete genome                     224        2e-55
MG011689.1 Pandoravirus quercus, complete genome                      224        2e-55
NC_021858.1 Pandoravirus dulcis, complete genome                      219        2e-54
KC977570.1 Pandoravirus dulcis, complete genome                       219        2e-54
NC_037666.1 Pandoravirus neocaledonia, complete genome                213        4e-52
MG011690.1 Pandoravirus neocaledonia, complete genome                 213        4e-52
NC_022098.1 Pandoravirus salinus, complete genome                     206        2e-50
KC977571.1 Pandoravirus salinus, complete genome                      206        2e-50
NC_037665.1 Pandoravirus macleodensis, complete genome                204        2e-49
MG011691.1 Pandoravirus macleodensis, complete genome                 204        2e-49
NC_026440.1 Pandoravirus inopinatum isolate KlaHel, complete genome   199        2e-48
KP136319.1 Pandoravirus inopinatum isolate KlaHel, complete genome    199        2e-48
NC_006639.1 Cotesia congregata virus complete genome, segment Cir...  153        3e-34
AJ632310.1 Cotesia congregata virus complete genome, segment Circle7  153        3e-34
NC_026242.1 Tipula oleracea nudivirus isolate 35, complete genome     62.6       4e-07
KM610234.1 Tipula oleracea nudivirus isolate 35, complete genome      62.6       4e-07
NC_047838.1 Synechococcus phage Bellamy, complete genome              53.6       2e-04
MF351863.1 Synechococcus phage Bellamy, complete genome               53.6       2e-04
NC_027867.1 Mollivirus sibericum isolate P1084-T, complete genome     48.2       0.009
KR921745.1 Mollivirus sibericum isolate P1084-T, complete genome      48.2       0.009
NC_021246.1 Mythimna separata entomopoxvirus 'L', complete genome     47.3       0.032
HF679134.1 Mythimna separata entomopoxvirus 'L', complete genome      47.3       0.032
NC_033775.1 Noumeavirus isolate NMV1, complete genome                 46.4       0.032
NC_023177.1 Choristoneura murinana alphabaculovirus strain Darmst...  46.4       0.032
KX066233.1 Noumeavirus isolate NMV1, complete genome                  46.4       0.032
KF894742.1 Choristoneura murinana alphabaculovirus strain Darmsta...  46.4       0.032
NC_047734.1 Cyanophage S-RIM44 isolate Np_42_0711, complete genome    45.5       0.11 
NC_047715.1 Cyanophage S-RIM12 isolate RW_01_0310, complete genome    45.5       0.11 
NC_015288.1 Prochlorococcus phage Syn1, complete genome               45.5       0.11 
NC_015285.1 Prochlorococcus phage Syn33, complete genome              45.5       0.11 
KX349294.1 Cyanophage S-RIM44 isolate Np_42_0711, complete genome     45.5       0.11 
KX349310.1 Cyanophage S-RIM12 isolate RW_01_0310, complete genome     45.5       0.11 
GU071105.1 Prochlorococcus phage Syn1, complete genome                45.5       0.11 
GU071108.1 Prochlorococcus phage Syn33, complete genome               45.5       0.11 
NC_030903.1 Bacillus phage SPG24 DNA, contig00001 sequence            44.6       0.11 
NC_004778.3 Choristoneura fumiferana multiple nucleopolyhedroviru...  44.6       0.11 
AB930182.1 Bacillus phage SPG24 DNA, contig00001 sequence             44.6       0.11 
AF512031.3 Choristoneura fumiferana multiple nucleopolyhedrovirus...  44.6       0.11 
NC_022771.1 Bacillus phage Grass, complete genome                     43.7       0.38 
NC_014661.1 Acinetobacter phage Acj61, complete genome                43.7       0.38 
KF669652.1 Bacillus phage Grass, complete genome                      43.7       0.38 
GU911519.1 Acinetobacter phage Acj61, complete genome                 43.7       0.38 
NC_048802.1 Stenotrophomonas phage Moby, complete genome              42.8       0.38 
NC_048804.1 Stenotrophomonas phage Mendera, complete genome           42.8       0.38 
NC_047902.1 Pseudomonas phage PMBT3, complete genome                  42.8       0.38 
MN095772.1 Stenotrophomonas phage Moby, complete genome               42.8       0.38 
MN098328.1 Stenotrophomonas phage Mendera, complete genome            42.8       0.38 
MG596799.1 Pseudomonas phage PMBT3, complete genome                   42.8       0.38 
NC_048048.2 Caulobacter phage CcrSC, complete genome                  41.9       1.3  
NC_047897.1 Lactobacillus phage Lenus, complete genome                41.9       1.3  
NC_016072.1 Megavirus chiliensis, complete genome                     41.9       1.3  
NC_005309.1 Canarypox virus, complete genome                          41.9       1.3  
MH588547.2 Caulobacter phage CcrSC, complete genome                   41.9       1.3  
MG252693.1 Lactobacillus phage Lenus, complete genome                 41.9       1.3  
JN258408.1 Megavirus chiliensis, complete genome                      41.9       1.3  
AY318871.1 Canarypox virus strain ATCC VR-111, complete genome        41.9       1.3  
NC_048849.1 Enterobacter phage vB_EclM_CIP9, complete genome          41.0       1.3  
NC_048180.1 Shigella phage VB_Ship_A7, complete genome                41.0       1.3  
NC_043529.1 Oxyplax ochracea nucleopolyhedrovirus isolate 435, co...  41.0       1.3  
NC_048076.1 Acinetobacter phage vB_AbaP_46-62_Aci07, complete genome  41.0       1.3  
NC_033055.1 Hubei diptera virus 11 strain SCM51501 hypothetical p...  41.0       1.3  
NC_031258.1 Salmonella phage BP12A, complete genome                   41.0       1.3  
NC_023587.1 Synechococcus phage S-MbCM7, complete genome              41.0       1.3  
NC_023426.1 Anomala cuprea entomopoxvirus DNA, complete genome, s...  41.0       1.3  
NC_013085.1 Synechococcus phage S-RSM4, complete genome               41.0       1.3  
NC_005068.1 Cryptophlebia leucotreta granulovirus, complete genome    41.0       1.3  
NC_002188.1 Fowlpox virus, complete genome                            41.0       1.3  
MN882610.1 Enterobacter phage vB_EclM_CIP9, complete genome           41.0       1.3  
MK685668.1 Shigella phage VB_Ship_A7, complete genome                 41.0       1.3  
MF143631.1 Oxyplax ochracea nucleopolyhedrovirus isolate 435          41.0       1.3  
MH800200.1 Acinetobacter phage vB_AbaP_46-62_Aci07, complete genome   41.0       1.3  
KX884430.1 Hubei diptera virus 11 strain SCM51501 hypothetical pr...  41.0       1.3  
KM366096.1 Salmonella phage BP12A, complete genome                    41.0       1.3  
KF156338.1 Synechococcus phage S-MbCM7, complete genome               41.0       1.3  
AP013055.1 Anomala cuprea entomopoxvirus DNA, complete genome, st...  41.0       1.3  
FM207411.1 Synechococcus phage S-RSM4 complete genome                 41.0       1.3  
AY229987.1 Cryptophlebia leucotreta granulovirus isolate CV3, com...  41.0       1.3  
AF198100.1 Fowlpox virus, complete genome                             41.0       1.3  
NC_049851.1 Burkholderia phage BcepSauron, complete genome            40.1       4.7  
NC_048047.1 Caulobacter phage CcrBL9, complete genome                 40.1       4.7  
NC_047770.1 Escherichia phage ESCO13, complete genome                 40.1       4.7  
NC_047719.1 Synechococcus phage ACG-2014b isolate Syn9311C4, comp...  40.1       4.7  
NC_026924.1 Synechococcus phage ACG-2014g isolate Syn7803US105, c...  40.1       4.7  
NC_023584.1 Synechococcus phage S-MbCM100, complete genome            40.1       4.7  
MK552141.1 Burkholderia phage BcepSauron, complete genome             40.1       4.7  
MH588546.1 Caulobacter phage CcrBL9, complete genome                  40.1       4.7  
KX552041.2 Escherichia phage ESCO13, complete genome                  40.1       4.7  
KJ019133.1 Synechococcus phage ACG-2014b isolate Syn9311C4, compl...  40.1       4.7  
KJ019071.1 Synechococcus phage ACG-2014g isolate Syn7803US105, co...  40.1       4.7  
KF156340.1 Synechococcus phage S-MbCM100, complete genome             40.1       4.7  
NC_031100.1 Bacillus phage Phrodo, complete genome                    39.2       4.7  
NC_028887.1 Bacillus phage AvesoBmore, complete genome                39.2       4.7  
NC_028899.1 Ralstonia phage RSF1 DNA, complete genome                 39.2       4.7  
NC_024692.1 Penaeus monodon nudivirus, complete genome                39.2       4.7  
NC_023639.1 Mimivirus terra2 genome                                   39.2       4.7  
NC_023574.1 Lactococcus phage phiL47, complete genome                 39.2       4.7  
NC_022088.2 Bacillus phage Troll, complete genome                     39.2       4.7  
NC_016924.1 Cotia virus SPAn232, complete genome                      39.2       4.7  
NC_015780.1 Wiseana iridescent virus, complete genome                 39.2       4.7  
NC_014637.1 Cafeteria roenbergensis virus BV-PW1, complete genome     39.2       4.7  
NC_014649.1 Acanthamoeba polyphaga mimivirus, complete genome         39.2       4.7  
NC_007033.1 Microplitis demolitor bracovirus segment D, complete ...  39.2       4.7  
NC_002520.1 Amsacta moorei entomopoxvirus 'L', complete genome        39.2       4.7  
KU737347.1 Bacillus phage Phrodo, complete genome                     39.2       4.7  
KT307976.1 Bacillus phage AvesoBmore, complete genome                 39.2       4.7  
AP014927.1 Ralstonia phage RSF1 DNA, complete genome                  39.2       4.7  
KJ184318.1 Penaeus monodon nudivirus, complete genome                 39.2       4.7  
KF527228.1 Mimivirus terra2 genome                                    39.2       4.7  
KF926093.1 Lactococcus phage phiL47, complete genome                  39.2       4.7  
KF208639.2 Bacillus phage Troll, complete genome                      39.2       4.7  
HQ647181.2 Cotia virus SPAn232, complete genome                       39.2       4.7  
GQ918152.1 Wiseana iridescent virus, complete genome                  39.2       4.7  
GU244497.1 Cafeteria roenbergensis virus BV-PW1, complete genome      39.2       4.7  
HQ336222.2 Acanthamoeba polyphaga mimivirus, complete genome          39.2       4.7  
AY875683.1 Microplitis demolitor bracovirus segment D, complete s...  39.2       4.7  
AF250284.1 Amsacta moorei entomopoxvirus, complete genome             39.2       4.7  


>NC_037667.1 Pandoravirus quercus, complete genome
Length=2077288

 Score = 224 bits (247),  Expect = 2e-55
 Identities = 194/241 (80%), Gaps = 0/241 (0%)
 Strand=Plus/Plus

Query  5082     TGTACTTGGTGACGGCCTTGGTGCCCTCGGACACGGCGTGCTTGGCCAGCTCCCCGGGCA  5141
                ||||||||||||||||||||||||||||||| ||||||||| ||||||| || ||| |||
Sbjct  1353634  TGTACTTGGTGACGGCCTTGGTGCCCTCGGAGACGGCGTGCCTGGCCAGTTCGCCGCGCA  1353693

Query  5142     GCAGCAGGCGCACGGCCGTCTGGATCTCCCGGGACGTGATGGTCGAGCGCTTGTTGTAAT  5201
                  | ||| |||||||| ||||||||||| || |    ||| ||   |||||||||| |  
Sbjct  1353694  TGATCAGACGCACGGCGGTCTGGATCTCGCGCGTGCCGATCGTGTTGCGCTTGTTGGAGC  1353753

Query  5202     GCGCCAGGCGCGACGCCTCGCCCGCGATCCGCTCGAAGATGTCGTTGACGAACGAGTTCA  5261
                |||||||||||   ||||||    |||| || ||||  ||||||||||| ||||||||||
Sbjct  1353754  GCGCCAGGCGCCCGGCCTCGGTGCCGATGCGGTCGATCATGTCGTTGACAAACGAGTTCA  1353813

Query  5262     TGATGCCCATGGCCTTGGACGAGATGCCCGTGTCCGGGTGCACCTGCTTCAGCACCTTGT  5321
                ||||   ||| | ||||   |||||||||  ||| |||||||||||||| ||||||||||
Sbjct  1353814  TGATCGACATCGACTTGTTGGAGATGCCCACGTCGGGGTGCACCTGCTTGAGCACCTTGT  1353873

Query  5322     A  5322
                |
Sbjct  1353874  A  1353874


>MG011689.1 Pandoravirus quercus, complete genome
Length=2077288

 Score = 224 bits (247),  Expect = 2e-55
 Identities = 194/241 (80%), Gaps = 0/241 (0%)
 Strand=Plus/Plus

Query  5082     TGTACTTGGTGACGGCCTTGGTGCCCTCGGACACGGCGTGCTTGGCCAGCTCCCCGGGCA  5141
                ||||||||||||||||||||||||||||||| ||||||||| ||||||| || ||| |||
Sbjct  1353634  TGTACTTGGTGACGGCCTTGGTGCCCTCGGAGACGGCGTGCCTGGCCAGTTCGCCGCGCA  1353693

Query  5142     GCAGCAGGCGCACGGCCGTCTGGATCTCCCGGGACGTGATGGTCGAGCGCTTGTTGTAAT  5201
                  | ||| |||||||| ||||||||||| || |    ||| ||   |||||||||| |  
Sbjct  1353694  TGATCAGACGCACGGCGGTCTGGATCTCGCGCGTGCCGATCGTGTTGCGCTTGTTGGAGC  1353753

Query  5202     GCGCCAGGCGCGACGCCTCGCCCGCGATCCGCTCGAAGATGTCGTTGACGAACGAGTTCA  5261
                |||||||||||   ||||||    |||| || ||||  ||||||||||| ||||||||||
Sbjct  1353754  GCGCCAGGCGCCCGGCCTCGGTGCCGATGCGGTCGATCATGTCGTTGACAAACGAGTTCA  1353813

Query  5262     TGATGCCCATGGCCTTGGACGAGATGCCCGTGTCCGGGTGCACCTGCTTCAGCACCTTGT  5321
                ||||   ||| | ||||   |||||||||  ||| |||||||||||||| ||||||||||
Sbjct  1353814  TGATCGACATCGACTTGTTGGAGATGCCCACGTCGGGGTGCACCTGCTTGAGCACCTTGT  1353873

Query  5322     A  5322
                |
Sbjct  1353874  A  1353874


>NC_021858.1 Pandoravirus dulcis, complete genome
Length=1908524

 Score = 219 bits (242),  Expect = 2e-54
 Identities = 202/256 (79%), Gaps = 0/256 (0%)
 Strand=Plus/Plus

Query  5082     TGTACTTGGTGACGGCCTTGGTGCCCTCGGACACGGCGTGCTTGGCCAGCTCCCCGGGCA  5141
                ||||||||||||||||||||||||||||||| ||||||||| ||||||| || ||| |||
Sbjct  1254304  TGTACTTGGTGACGGCCTTGGTGCCCTCGGAGACGGCGTGCCTGGCCAGTTCGCCGCGCA  1254363

Query  5142     GCAGCAGGCGCACGGCCGTCTGGATCTCCCGGGACGTGATGGTCGAGCGCTTGTTGTAAT  5201
                  | |||||||||||| ||||||||||| || |    ||| ||   |||||||||  | |
Sbjct  1254364  TGATCAGGCGCACGGCGGTCTGGATCTCGCGCGTGCCGATCGTGTTGCGCTTGTTCGAGT  1254423

Query  5202     GCGCCAGGCGCGACGCCTCGCCCGCGATCCGCTCGAAGATGTCGTTGACGAACGAGTTCA  5261
                ||||||| ||    ||||||    |||| || ||||  ||||||||||| ||||||||||
Sbjct  1254424  GCGCCAGACGGCCGGCCTCGGTGCCGATGCGGTCGATCATGTCGTTGACAAACGAGTTCA  1254483

Query  5262     TGATGCCCATGGCCTTGGACGAGATGCCCGTGTCCGGGTGCACCTGCTTCAGCACCTTGT  5321
                |||    ||| | ||||   |||||||||  ||| |||||||||||||| ||||||||||
Sbjct  1254484  TGACCGACATCGACTTGTTGGAGATGCCCACGTCGGGGTGCACCTGCTTGAGCACCTTGT  1254543

Query  5322     ACACGTACACCGAGTA  5337
                | | | ||  ||||||
Sbjct  1254544  AGATGAACGACGAGTA  1254559


 Score = 40.1 bits (43),  Expect = 4.7
 Identities = 29/34 (85%), Gaps = 0/34 (0%)
 Strand=Plus/Plus

Query  6704     GCGACAACAAGAAGACGCGCATCATCCCGCGCCA  6737
                |||| |||||| ||||||||||| ||| ||| ||
Sbjct  1761898  GCGAGAACAAGGAGACGCGCATCGTCCAGCGGCA  1761931


 Score = 39.2 bits (42),  Expect = 4.7
 Identities = 30/36 (83%), Gaps = 0/36 (0%)
 Strand=Plus/Plus

Query  6519    GGCGCGCGCCAAGGCCAAGACGCGCTCGTCGCGGGC  6554
               ||||||||||| | | | ||||| |||| |||||||
Sbjct  692532  GGCGCGCGCCACGTCAATGACGCCCTCGGCGCGGGC  692567


>KC977570.1 Pandoravirus dulcis, complete genome
Length=1908524

 Score = 219 bits (242),  Expect = 2e-54
 Identities = 202/256 (79%), Gaps = 0/256 (0%)
 Strand=Plus/Plus

Query  5082     TGTACTTGGTGACGGCCTTGGTGCCCTCGGACACGGCGTGCTTGGCCAGCTCCCCGGGCA  5141
                ||||||||||||||||||||||||||||||| ||||||||| ||||||| || ||| |||
Sbjct  1254304  TGTACTTGGTGACGGCCTTGGTGCCCTCGGAGACGGCGTGCCTGGCCAGTTCGCCGCGCA  1254363

Query  5142     GCAGCAGGCGCACGGCCGTCTGGATCTCCCGGGACGTGATGGTCGAGCGCTTGTTGTAAT  5201
                  | |||||||||||| ||||||||||| || |    ||| ||   |||||||||  | |
Sbjct  1254364  TGATCAGGCGCACGGCGGTCTGGATCTCGCGCGTGCCGATCGTGTTGCGCTTGTTCGAGT  1254423

Query  5202     GCGCCAGGCGCGACGCCTCGCCCGCGATCCGCTCGAAGATGTCGTTGACGAACGAGTTCA  5261
                ||||||| ||    ||||||    |||| || ||||  ||||||||||| ||||||||||
Sbjct  1254424  GCGCCAGACGGCCGGCCTCGGTGCCGATGCGGTCGATCATGTCGTTGACAAACGAGTTCA  1254483

Query  5262     TGATGCCCATGGCCTTGGACGAGATGCCCGTGTCCGGGTGCACCTGCTTCAGCACCTTGT  5321
                |||    ||| | ||||   |||||||||  ||| |||||||||||||| ||||||||||
Sbjct  1254484  TGACCGACATCGACTTGTTGGAGATGCCCACGTCGGGGTGCACCTGCTTGAGCACCTTGT  1254543

Query  5322     ACACGTACACCGAGTA  5337
                | | | ||  ||||||
Sbjct  1254544  AGATGAACGACGAGTA  1254559


 Score = 40.1 bits (43),  Expect = 4.7
 Identities = 29/34 (85%), Gaps = 0/34 (0%)
 Strand=Plus/Plus

Query  6704     GCGACAACAAGAAGACGCGCATCATCCCGCGCCA  6737
                |||| |||||| ||||||||||| ||| ||| ||
Sbjct  1761898  GCGAGAACAAGGAGACGCGCATCGTCCAGCGGCA  1761931


 Score = 39.2 bits (42),  Expect = 4.7
 Identities = 30/36 (83%), Gaps = 0/36 (0%)
 Strand=Plus/Plus

Query  6519    GGCGCGCGCCAAGGCCAAGACGCGCTCGTCGCGGGC  6554
               ||||||||||| | | | ||||| |||| |||||||
Sbjct  692532  GGCGCGCGCCACGTCAATGACGCCCTCGGCGCGGGC  692567


>NC_037666.1 Pandoravirus neocaledonia, complete genome
Length=2003191

 Score = 213 bits (235),  Expect = 4e-52
 Identities = 188/235 (80%), Gaps = 0/235 (0%)
 Strand=Plus/Plus

Query  5082     TGTACTTGGTGACGGCCTTGGTGCCCTCGGACACGGCGTGCTTGGCCAGCTCCCCGGGCA  5141
                ||||||||||||||||||||||||||||||||||||||||    || || || ||  |||
Sbjct  1200116  TGTACTTGGTGACGGCCTTGGTGCCCTCGGACACGGCGTGACGCGCGAGTTCGCCCTGCA  1200175

Query  5142     GCAGCAGGCGCACGGCCGTCTGGATCTCCCGGGACGTGATGGTCGAGCGCTTGTTGTAAT  5201
                  | |||||||||||| ||||||||||| || | |||||| ||   ||||||||||    
Sbjct  1200176  TGATCAGGCGCACGGCGGTCTGGATCTCGCGCGCCGTGATCGTGTTGCGCTTGTTGGTGC  1200235

Query  5202     GCGCCAGGCGCGACGCCTCGCCCGCGATCCGCTCGAAGATGTCGTTGACGAACGAGTTCA  5261
                ||||||||||    ||||||   ||||| || ||||  ||||||||||| ||||||||||
Sbjct  1200236  GCGCCAGGCGTCCGGCCTCGGTGGCGATGCGGTCGATCATGTCGTTGACAAACGAGTTCA  1200295

Query  5262     TGATGCCCATGGCCTTGGACGAGATGCCCGTGTCCGGGTGCACCTGCTTCAGCAC  5316
                ||||   ||||| ||||   |||||||||  ||| |||||||||||||| |||||
Sbjct  1200296  TGATCGACATGGACTTGTTGGAGATGCCCACGTCGGGGTGCACCTGCTTGAGCAC  1200350


>MG011690.1 Pandoravirus neocaledonia, complete genome
Length=2003191

 Score = 213 bits (235),  Expect = 4e-52
 Identities = 188/235 (80%), Gaps = 0/235 (0%)
 Strand=Plus/Plus

Query  5082     TGTACTTGGTGACGGCCTTGGTGCCCTCGGACACGGCGTGCTTGGCCAGCTCCCCGGGCA  5141
                ||||||||||||||||||||||||||||||||||||||||    || || || ||  |||
Sbjct  1200116  TGTACTTGGTGACGGCCTTGGTGCCCTCGGACACGGCGTGACGCGCGAGTTCGCCCTGCA  1200175

Query  5142     GCAGCAGGCGCACGGCCGTCTGGATCTCCCGGGACGTGATGGTCGAGCGCTTGTTGTAAT  5201
                  | |||||||||||| ||||||||||| || | |||||| ||   ||||||||||    
Sbjct  1200176  TGATCAGGCGCACGGCGGTCTGGATCTCGCGCGCCGTGATCGTGTTGCGCTTGTTGGTGC  1200235

Query  5202     GCGCCAGGCGCGACGCCTCGCCCGCGATCCGCTCGAAGATGTCGTTGACGAACGAGTTCA  5261
                ||||||||||    ||||||   ||||| || ||||  ||||||||||| ||||||||||
Sbjct  1200236  GCGCCAGGCGTCCGGCCTCGGTGGCGATGCGGTCGATCATGTCGTTGACAAACGAGTTCA  1200295

Query  5262     TGATGCCCATGGCCTTGGACGAGATGCCCGTGTCCGGGTGCACCTGCTTCAGCAC  5316
                ||||   ||||| ||||   |||||||||  ||| |||||||||||||| |||||
Sbjct  1200296  TGATCGACATGGACTTGTTGGAGATGCCCACGTCGGGGTGCACCTGCTTGAGCAC  1200350


>NC_022098.1 Pandoravirus salinus, complete genome
Length=2473870

 Score = 206 bits (228),  Expect = 2e-50
 Identities = 192/244 (79%), Gaps = 0/244 (0%)
 Strand=Plus/Plus

Query  5082     TGTACTTGGTGACGGCCTTGGTGCCCTCGGACACGGCGTGCTTGGCCAGCTCCCCGGGCA  5141
                |||||||||||||||||||||| ||||| || ||||||||| ||||||| || ||| |||
Sbjct  1485470  TGTACTTGGTGACGGCCTTGGTACCCTCTGAGACGGCGTGCCTGGCCAGTTCGCCGCGCA  1485529

Query  5142     GCAGCAGGCGCACGGCCGTCTGGATCTCCCGGGACGTGATGGTCGAGCGCTTGTTGTAAT  5201
                  | |||||||||||| ||||||||||| ||||    ||| ||   |||||||||     
Sbjct  1485530  TGATCAGGCGCACGGCGGTCTGGATCTCGCGGGTGCCGATCGTGTTGCGCTTGTTAGTGC  1485589

Query  5202     GCGCCAGGCGCGACGCCTCGCCCGCGATCCGCTCGAAGATGTCGTTGACGAACGAGTTCA  5261
                ||||||||||    ||||||    |||| || ||||  ||||||||||| ||||||||||
Sbjct  1485590  GCGCCAGGCGGCCGGCCTCGGTGCCGATGCGGTCGATCATGTCGTTGACAAACGAGTTCA  1485649

Query  5262     TGATGCCCATGGCCTTGGACGAGATGCCCGTGTCCGGGTGCACCTGCTTCAGCACCTTGT  5321
                ||||   ||| |  |||   |||||||||  ||| |||||||||||||| ||||||||||
Sbjct  1485650  TGATCGACATCGATTTGTTGGAGATGCCCACGTCGGGGTGCACCTGCTTGAGCACCTTGT  1485709

Query  5322     ACAC  5325
                | ||
Sbjct  1485710  AAAC  1485713


 Score = 39.2 bits (42),  Expect = 4.7
 Identities = 30/36 (83%), Gaps = 0/36 (0%)
 Strand=Plus/Plus

Query  6519    GGCGCGCGCCAAGGCCAAGACGCGCTCGTCGCGGGC  6554
               ||||||||||| | |||  |||| |||| |||||||
Sbjct  616964  GGCGCGCGCCACGTCCACAACGCCCTCGGCGCGGGC  616999


>KC977571.1 Pandoravirus salinus, complete genome
Length=2473870

 Score = 206 bits (228),  Expect = 2e-50
 Identities = 192/244 (79%), Gaps = 0/244 (0%)
 Strand=Plus/Plus

Query  5082     TGTACTTGGTGACGGCCTTGGTGCCCTCGGACACGGCGTGCTTGGCCAGCTCCCCGGGCA  5141
                |||||||||||||||||||||| ||||| || ||||||||| ||||||| || ||| |||
Sbjct  1485470  TGTACTTGGTGACGGCCTTGGTACCCTCTGAGACGGCGTGCCTGGCCAGTTCGCCGCGCA  1485529

Query  5142     GCAGCAGGCGCACGGCCGTCTGGATCTCCCGGGACGTGATGGTCGAGCGCTTGTTGTAAT  5201
                  | |||||||||||| ||||||||||| ||||    ||| ||   |||||||||     
Sbjct  1485530  TGATCAGGCGCACGGCGGTCTGGATCTCGCGGGTGCCGATCGTGTTGCGCTTGTTAGTGC  1485589

Query  5202     GCGCCAGGCGCGACGCCTCGCCCGCGATCCGCTCGAAGATGTCGTTGACGAACGAGTTCA  5261
                ||||||||||    ||||||    |||| || ||||  ||||||||||| ||||||||||
Sbjct  1485590  GCGCCAGGCGGCCGGCCTCGGTGCCGATGCGGTCGATCATGTCGTTGACAAACGAGTTCA  1485649

Query  5262     TGATGCCCATGGCCTTGGACGAGATGCCCGTGTCCGGGTGCACCTGCTTCAGCACCTTGT  5321
                ||||   ||| |  |||   |||||||||  ||| |||||||||||||| ||||||||||
Sbjct  1485650  TGATCGACATCGATTTGTTGGAGATGCCCACGTCGGGGTGCACCTGCTTGAGCACCTTGT  1485709

Query  5322     ACAC  5325
                | ||
Sbjct  1485710  AAAC  1485713


 Score = 39.2 bits (42),  Expect = 4.7
 Identities = 30/36 (83%), Gaps = 0/36 (0%)
 Strand=Plus/Plus

Query  6519    GGCGCGCGCCAAGGCCAAGACGCGCTCGTCGCGGGC  6554
               ||||||||||| | |||  |||| |||| |||||||
Sbjct  616964  GGCGCGCGCCACGTCCACAACGCCCTCGGCGCGGGC  616999


>NC_037665.1 Pandoravirus macleodensis, complete genome
Length=1838258

 Score = 204 bits (225),  Expect = 2e-49
 Identities = 186/235 (79%), Gaps = 0/235 (0%)
 Strand=Plus/Plus

Query  5082     TGTACTTGGTGACGGCCTTGGTGCCCTCGGACACGGCGTGCTTGGCCAGCTCCCCGGGCA  5141
                |||||||||||||||||||||||||||| || ||||||||    || || || ||  |||
Sbjct  1219556  TGTACTTGGTGACGGCCTTGGTGCCCTCTGAGACGGCGTGGCGCGCGAGTTCGCCCTGCA  1219615

Query  5142     GCAGCAGGCGCACGGCCGTCTGGATCTCCCGGGACGTGATGGTCGAGCGCTTGTTGTAAT  5201
                  | |||||||||||| ||||||||||| || | |||||| ||   ||||||||||    
Sbjct  1219616  TGATCAGGCGCACGGCGGTCTGGATCTCGCGCGCCGTGATCGTGTTGCGCTTGTTGGTGC  1219675

Query  5202     GCGCCAGGCGCGACGCCTCGCCCGCGATCCGCTCGAAGATGTCGTTGACGAACGAGTTCA  5261
                ||||||||||    |||||    ||||| || ||||  ||||||||||| ||||||||||
Sbjct  1219676  GCGCCAGGCGACCGGCCTCAGTGGCGATGCGGTCGATCATGTCGTTGACAAACGAGTTCA  1219735

Query  5262     TGATGCCCATGGCCTTGGACGAGATGCCCGTGTCCGGGTGCACCTGCTTCAGCAC  5316
                |||||  ||||| ||||   |||||||||  ||| |||||||||||||| |||||
Sbjct  1219736  TGATGGACATGGACTTGTTGGAGATGCCCACGTCGGGGTGCACCTGCTTGAGCAC  1219790


 Score = 39.2 bits (42),  Expect = 4.7
 Identities = 21/21 (100%), Gaps = 0/21 (0%)
 Strand=Plus/Plus

Query  986     AAAGAGAGAGAAAAAAGAGCC  1006
               |||||||||||||||||||||
Sbjct  372351  AAAGAGAGAGAAAAAAGAGCC  372371


>MG011691.1 Pandoravirus macleodensis, complete genome
Length=1838258

 Score = 204 bits (225),  Expect = 2e-49
 Identities = 186/235 (79%), Gaps = 0/235 (0%)
 Strand=Plus/Plus

Query  5082     TGTACTTGGTGACGGCCTTGGTGCCCTCGGACACGGCGTGCTTGGCCAGCTCCCCGGGCA  5141
                |||||||||||||||||||||||||||| || ||||||||    || || || ||  |||
Sbjct  1219556  TGTACTTGGTGACGGCCTTGGTGCCCTCTGAGACGGCGTGGCGCGCGAGTTCGCCCTGCA  1219615

Query  5142     GCAGCAGGCGCACGGCCGTCTGGATCTCCCGGGACGTGATGGTCGAGCGCTTGTTGTAAT  5201
                  | |||||||||||| ||||||||||| || | |||||| ||   ||||||||||    
Sbjct  1219616  TGATCAGGCGCACGGCGGTCTGGATCTCGCGCGCCGTGATCGTGTTGCGCTTGTTGGTGC  1219675

Query  5202     GCGCCAGGCGCGACGCCTCGCCCGCGATCCGCTCGAAGATGTCGTTGACGAACGAGTTCA  5261
                ||||||||||    |||||    ||||| || ||||  ||||||||||| ||||||||||
Sbjct  1219676  GCGCCAGGCGACCGGCCTCAGTGGCGATGCGGTCGATCATGTCGTTGACAAACGAGTTCA  1219735

Query  5262     TGATGCCCATGGCCTTGGACGAGATGCCCGTGTCCGGGTGCACCTGCTTCAGCAC  5316
                |||||  ||||| ||||   |||||||||  ||| |||||||||||||| |||||
Sbjct  1219736  TGATGGACATGGACTTGTTGGAGATGCCCACGTCGGGGTGCACCTGCTTGAGCAC  1219790


 Score = 39.2 bits (42),  Expect = 4.7
 Identities = 21/21 (100%), Gaps = 0/21 (0%)
 Strand=Plus/Plus

Query  986     AAAGAGAGAGAAAAAAGAGCC  1006
               |||||||||||||||||||||
Sbjct  372351  AAAGAGAGAGAAAAAAGAGCC  372371


>NC_026440.1 Pandoravirus inopinatum isolate KlaHel, complete 
genome
Length=2243109

 Score = 199 bits (220),  Expect = 2e-48
 Identities = 193/247 (78%), Gaps = 6/247 (2%)
 Strand=Plus/Minus

Query  5082    TGTACTTGGTGACGGCCTTGGTGCCCTCGGACACGGCGTGCTTGGCCAGCTCCCCGGGCA  5141
               ||||||||||||||||||||||||||||||| ||||||||| ||||||| || ||| |||
Sbjct  725160  TGTACTTGGTGACGGCCTTGGTGCCCTCGGAGACGGCGTGCCTGGCCAGTTCGCCGCGCA  725101

Query  5142    GCAGCAGGCGCACGGCCGTCTGGATCTCCCGGGACGTGATGGTCGAGCGCTTGTTGTAAT  5201
                 | |||||||||||| ||||||||||| || |    ||| ||   |||||||||| |  
Sbjct  725100  TGATCAGGCGCACGGCGGTCTGGATCTCGCGCGTGCCGATCGTGTTGCGCTTGTTGGAGC  725041

Query  5202    GCGCCAGGCGCGACGCCTCGCCCGCGATCCGCTCGAAGATGTCGTTGACGAACGAGTTCA  5261
               ||||||||||    ||||||    |||| || ||||  ||||||||||| ||||||||||
Sbjct  725040  GCGCCAGGCGACCGGCCTCGGTGCCGATGCGGTCGATCATGTCGTTGACAAACGAGTTCA  724981

Query  5262    TGATGCCCATGGCCTTGGACGA-GATGCCC-----GTGTCCGGGTGCACCTGCTTCAGCA  5315
               ||||   ||||| ||||   || |||| ||     ||    |||||||||||||| ||||
Sbjct  724980  TGATCGACATGGACTTGTTGGAGGATGGCCCAACGGTTCGGGGGTGCACCTGCTTGAGCA  724921

Query  5316    CCTTGTA  5322
               |||||||
Sbjct  724920  CCTTGTA  724914


>KP136319.1 Pandoravirus inopinatum isolate KlaHel, complete genome
Length=2243109

 Score = 199 bits (220),  Expect = 2e-48
 Identities = 193/247 (78%), Gaps = 6/247 (2%)
 Strand=Plus/Minus

Query  5082    TGTACTTGGTGACGGCCTTGGTGCCCTCGGACACGGCGTGCTTGGCCAGCTCCCCGGGCA  5141
               ||||||||||||||||||||||||||||||| ||||||||| ||||||| || ||| |||
Sbjct  725160  TGTACTTGGTGACGGCCTTGGTGCCCTCGGAGACGGCGTGCCTGGCCAGTTCGCCGCGCA  725101

Query  5142    GCAGCAGGCGCACGGCCGTCTGGATCTCCCGGGACGTGATGGTCGAGCGCTTGTTGTAAT  5201
                 | |||||||||||| ||||||||||| || |    ||| ||   |||||||||| |  
Sbjct  725100  TGATCAGGCGCACGGCGGTCTGGATCTCGCGCGTGCCGATCGTGTTGCGCTTGTTGGAGC  725041

Query  5202    GCGCCAGGCGCGACGCCTCGCCCGCGATCCGCTCGAAGATGTCGTTGACGAACGAGTTCA  5261
               ||||||||||    ||||||    |||| || ||||  ||||||||||| ||||||||||
Sbjct  725040  GCGCCAGGCGACCGGCCTCGGTGCCGATGCGGTCGATCATGTCGTTGACAAACGAGTTCA  724981

Query  5262    TGATGCCCATGGCCTTGGACGA-GATGCCC-----GTGTCCGGGTGCACCTGCTTCAGCA  5315
               ||||   ||||| ||||   || |||| ||     ||    |||||||||||||| ||||
Sbjct  724980  TGATCGACATGGACTTGTTGGAGGATGGCCCAACGGTTCGGGGGTGCACCTGCTTGAGCA  724921

Query  5316    CCTTGTA  5322
               |||||||
Sbjct  724920  CCTTGTA  724914


>NC_006639.1 Cotesia congregata virus complete genome, segment 
Circle7
Length=24748

 Score = 153 bits (169),  Expect = 3e-34
 Identities = 210/291 (72%), Gaps = 2/291 (1%)
 Strand=Plus/Plus

Query  1225   AAGGGCGGCAAAGGTCTCGGGAAGGGCGGCGCCAAGCGCCACCGCAAGGTC-CTGCGCGA  1283
              || || || |||||  | || || || ||||| ||||| || |||| | || || || ||
Sbjct  16403  AAAGGAGGGAAAGGATTGGGAAAAGGGGGCGCTAAGCGTCATCGCA-GATCTCTTCGAGA  16461

Query  1284   CAACATCCAGGGCATCACCAAGCCCGCCATCCGGCGTCTGGCCCGACGCGGCGGCGTCAA  1343
               |||||||| || ||||||||||| || ||||| |||||||| || || || || |||||
Sbjct  16462  TAACATCCAAGGAATCACCAAGCCAGCTATCCGTCGTCTGGCTCGTCGTGGTGGAGTCAA  16521

Query  1344   GCGCATCTCCGGGCTCATCTACGAGGAGACCCGTGGAGTGCTGAAGGTGTTCCTGGAGAA  1403
              |||  |||| ||  |  |||| || ||||  ||||  ||  ||||| | |||||  ||| 
Sbjct  16522  GCGTGTCTCTGGATTGGTCTATGAAGAGATTCGTGATGTTTTGAAGATCTTCCTCAAGAC  16581

Query  1404   CGTGATCCGGGACGCCGTCACCTACACGGAGCACGCCAAGCGCAAGACGGTCACGGCCAT  1463
              ||| ||||  || ||  ||  ||| || |||||||| || || ||||| |||||  ||||
Sbjct  16582  CGTTATCCATGATGCTTTCCACTATACCGAGCACGCTAAACGTAAGACTGTCACCTCCAT  16641

Query  1464   GGACGTGGTCTACGCGCTCAAGCGCCAGGGCCGCACCCTCTACGGTTTCGG  1514
              |||  | ||||| ||  | || || || ||||| |   | || ||||| ||
Sbjct  16642  GGATATCGTCTATGCATTGAAACGTCAAGGCCGTAAGATTTATGGTTTTGG  16692


>AJ632310.1 Cotesia congregata virus complete genome, segment 
Circle7
Length=24748

 Score = 153 bits (169),  Expect = 3e-34
 Identities = 210/291 (72%), Gaps = 2/291 (1%)
 Strand=Plus/Plus

Query  1225   AAGGGCGGCAAAGGTCTCGGGAAGGGCGGCGCCAAGCGCCACCGCAAGGTC-CTGCGCGA  1283
              || || || |||||  | || || || ||||| ||||| || |||| | || || || ||
Sbjct  16403  AAAGGAGGGAAAGGATTGGGAAAAGGGGGCGCTAAGCGTCATCGCA-GATCTCTTCGAGA  16461

Query  1284   CAACATCCAGGGCATCACCAAGCCCGCCATCCGGCGTCTGGCCCGACGCGGCGGCGTCAA  1343
               |||||||| || ||||||||||| || ||||| |||||||| || || || || |||||
Sbjct  16462  TAACATCCAAGGAATCACCAAGCCAGCTATCCGTCGTCTGGCTCGTCGTGGTGGAGTCAA  16521

Query  1344   GCGCATCTCCGGGCTCATCTACGAGGAGACCCGTGGAGTGCTGAAGGTGTTCCTGGAGAA  1403
              |||  |||| ||  |  |||| || ||||  ||||  ||  ||||| | |||||  ||| 
Sbjct  16522  GCGTGTCTCTGGATTGGTCTATGAAGAGATTCGTGATGTTTTGAAGATCTTCCTCAAGAC  16581

Query  1404   CGTGATCCGGGACGCCGTCACCTACACGGAGCACGCCAAGCGCAAGACGGTCACGGCCAT  1463
              ||| ||||  || ||  ||  ||| || |||||||| || || ||||| |||||  ||||
Sbjct  16582  CGTTATCCATGATGCTTTCCACTATACCGAGCACGCTAAACGTAAGACTGTCACCTCCAT  16641

Query  1464   GGACGTGGTCTACGCGCTCAAGCGCCAGGGCCGCACCCTCTACGGTTTCGG  1514
              |||  | ||||| ||  | || || || ||||| |   | || ||||| ||
Sbjct  16642  GGATATCGTCTATGCATTGAAACGTCAAGGCCGTAAGATTTATGGTTTTGG  16692


>NC_026242.1 Tipula oleracea nudivirus isolate 35, complete genome
Length=145704

 Score = 62.6 bits (68),  Expect = 4e-07
 Identities = 46/54 (85%), Gaps = 0/54 (0%)
 Strand=Plus/Minus

Query  9106   CACTGGGGATCGAACCCAGGACCTTCTGCGTGTAAAGCAGACGTGCTAACCGCT  9159
              ||| |||||| |||||| |||||||||||||||||| ||||||   ||||| ||
Sbjct  39844  CACCGGGGATTGAACCCGGGACCTTCTGCGTGTAAAACAGACGCCATAACCACT  39791


>KM610234.1 Tipula oleracea nudivirus isolate 35, complete genome
Length=145704

 Score = 62.6 bits (68),  Expect = 4e-07
 Identities = 46/54 (85%), Gaps = 0/54 (0%)
 Strand=Plus/Minus

Query  9106   CACTGGGGATCGAACCCAGGACCTTCTGCGTGTAAAGCAGACGTGCTAACCGCT  9159
              ||| |||||| |||||| |||||||||||||||||| ||||||   ||||| ||
Sbjct  39844  CACCGGGGATTGAACCCGGGACCTTCTGCGTGTAAAACAGACGCCATAACCACT  39791


>NC_047838.1 Synechococcus phage Bellamy, complete genome
Length=204930

 Score = 53.6 bits (58),  Expect = 2e-04
 Identities = 43/51 (84%), Gaps = 1/51 (2%)
 Strand=Plus/Minus

Query  9111    GGGATCGAACCCAGGACCTTCTGCGTGTAAAGCAGACGTGCTAACCGCTGC  9161
               |||||||||||   ||||  |||||||||||||||| | ||| ||||||||
Sbjct  155872  GGGATCGAACCAGTGACCAGCTGCGTGTAAAGCAGATGCGCT-ACCGCTGC  155823


>MF351863.1 Synechococcus phage Bellamy, complete genome
Length=204930

 Score = 53.6 bits (58),  Expect = 2e-04
 Identities = 43/51 (84%), Gaps = 1/51 (2%)
 Strand=Plus/Minus

Query  9111    GGGATCGAACCCAGGACCTTCTGCGTGTAAAGCAGACGTGCTAACCGCTGC  9161
               |||||||||||   ||||  |||||||||||||||| | ||| ||||||||
Sbjct  155872  GGGATCGAACCAGTGACCAGCTGCGTGTAAAGCAGATGCGCT-ACCGCTGC  155823


>NC_027867.1 Mollivirus sibericum isolate P1084-T, complete genome
Length=651523

 Score = 48.2 bits (52),  Expect = 0.009
 Identities = 29/31 (94%), Gaps = 0/31 (0%)
 Strand=Plus/Minus

Query  6781    CTGGGCAAGGTCACCATCGCGCAGGGCGGCG  6811
               ||||||||||||||||||| ||||| |||||
Sbjct  449313  CTGGGCAAGGTCACCATCGTGCAGGCCGGCG  449283


>KR921745.1 Mollivirus sibericum isolate P1084-T, complete genome
Length=651523

 Score = 48.2 bits (52),  Expect = 0.009
 Identities = 29/31 (94%), Gaps = 0/31 (0%)
 Strand=Plus/Minus

Query  6781    CTGGGCAAGGTCACCATCGCGCAGGGCGGCG  6811
               ||||||||||||||||||| ||||| |||||
Sbjct  449313  CTGGGCAAGGTCACCATCGTGCAGGCCGGCG  449283


>NC_021246.1 Mythimna separata entomopoxvirus 'L', complete genome
Length=281182

 Score = 47.3 bits (51),  Expect = 0.032
 Identities = 41/50 (82%), Gaps = 1/50 (2%)
 Strand=Plus/Minus

Query  2786    TATTTTCATTATCTTTTGTAGTGTGTC-AATAGTACATAATTTAAATATT  2834
               |||||| ||||| |||| || | |||| |||| || ||||||||||| ||
Sbjct  124824  TATTTTTATTATTTTTTATAATATGTCTAATAATATATAATTTAAATTTT  124775


>HF679134.1 Mythimna separata entomopoxvirus 'L', complete genome
Length=281182

 Score = 47.3 bits (51),  Expect = 0.032
 Identities = 41/50 (82%), Gaps = 1/50 (2%)
 Strand=Plus/Minus

Query  2786    TATTTTCATTATCTTTTGTAGTGTGTC-AATAGTACATAATTTAAATATT  2834
               |||||| ||||| |||| || | |||| |||| || ||||||||||| ||
Sbjct  124824  TATTTTTATTATTTTTTATAATATGTCTAATAATATATAATTTAAATTTT  124775


>NC_033775.1 Noumeavirus isolate NMV1, complete genome
Length=376207

 Score = 46.4 bits (50),  Expect = 0.032
 Identities = 46/60 (77%), Gaps = 0/60 (0%)
 Strand=Plus/Plus

Query  6658   GAGTACCTGACGGCCGAGATCCTGGAGCTGGCGGGCAACGCGGCCCGCGACAACAAGAAG  6717
              |||||| | |  ||||||||||| ||||| || || ||||| || || |||   ||||||
Sbjct  68766  GAGTACATCATCGCCGAGATCCTTGAGCTTGCCGGAAACGCCGCTCGTGACTCAAAGAAG  68825


>NC_023177.1 Choristoneura murinana alphabaculovirus strain Darmstadt, 
complete genome
Length=124688

 Score = 46.4 bits (50),  Expect = 0.032
 Identities = 36/42 (86%), Gaps = 1/42 (2%)
 Strand=Plus/Minus

Query  5345   TTGCGGCTGCGCTTGCGCTTCTTGCCG-TCCTTCTTCTGCGC  5385
              |||||||||||||||||||||  |||| || | || ||||||
Sbjct  68384  TTGCGGCTGCGCTTGCGCTTCAGGCCGATCGTGCTGCTGCGC  68343


>KX066233.1 Noumeavirus isolate NMV1, complete genome
Length=376207

 Score = 46.4 bits (50),  Expect = 0.032
 Identities = 46/60 (77%), Gaps = 0/60 (0%)
 Strand=Plus/Plus

Query  6658   GAGTACCTGACGGCCGAGATCCTGGAGCTGGCGGGCAACGCGGCCCGCGACAACAAGAAG  6717
              |||||| | |  ||||||||||| ||||| || || ||||| || || |||   ||||||
Sbjct  68766  GAGTACATCATCGCCGAGATCCTTGAGCTTGCCGGAAACGCCGCTCGTGACTCAAAGAAG  68825


>KF894742.1 Choristoneura murinana alphabaculovirus strain Darmstadt, 
complete genome
Length=124688

 Score = 46.4 bits (50),  Expect = 0.032
 Identities = 36/42 (86%), Gaps = 1/42 (2%)
 Strand=Plus/Minus

Query  5345   TTGCGGCTGCGCTTGCGCTTCTTGCCG-TCCTTCTTCTGCGC  5385
              |||||||||||||||||||||  |||| || | || ||||||
Sbjct  68384  TTGCGGCTGCGCTTGCGCTTCAGGCCGATCGTGCTGCTGCGC  68343


>NC_047734.1 Cyanophage S-RIM44 isolate Np_42_0711, complete genome
Length=197450

 Score = 45.5 bits (49),  Expect = 0.11
 Identities = 46/58 (79%), Gaps = 3/58 (5%)
 Strand=Plus/Minus

Query  9110    GGGGATCGAACCCAGGACCTTCTGCGTGTAAAGCAGACGTGCT-AACCGCTGCACTAT  9166
               |||||||||||||  |||  ||| |||||||||  || |||||  |||||||  ||||
Sbjct  170194  GGGGATCGAACCCCCGACAATCTCCGTGTAAAG--GAGGTGCTCTACCGCTGAGCTAT  170139


>NC_047715.1 Cyanophage S-RIM12 isolate RW_01_0310, complete genome
Length=174670

 Score = 45.5 bits (49),  Expect = 0.11
 Identities = 46/58 (79%), Gaps = 3/58 (5%)
 Strand=Plus/Minus

Query  9110   GGGGATCGAACCCAGGACCTTCTGCGTGTAAAGCAGACGTGCT-AACCGCTGCACTAT  9166
              |||||||||||||  |||  ||| |||||||||  || |||||  |||||||  ||||
Sbjct  14151  GGGGATCGAACCCCCGACAATCTCCGTGTAAAG--GAGGTGCTCTACCGCTGAGCTAT  14096


>NC_015288.1 Prochlorococcus phage Syn1, complete genome
Length=191195

 Score = 45.5 bits (49),  Expect = 0.11
 Identities = 46/58 (79%), Gaps = 3/58 (5%)
 Strand=Plus/Minus

Query  9110    GGGGATCGAACCCAGGACCTTCTGCGTGTAAAGCAGACGTGCT-AACCGCTGCACTAT  9166
               |||||||||||||  |||  ||| |||||||||  || |||||  |||||||  ||||
Sbjct  163635  GGGGATCGAACCCCCGACAATCTCCGTGTAAAG--GAGGTGCTCTACCGCTGAGCTAT  163580


>NC_015285.1 Prochlorococcus phage Syn33, complete genome
Length=174285

 Score = 45.5 bits (49),  Expect = 0.11
 Identities = 46/58 (79%), Gaps = 3/58 (5%)
 Strand=Plus/Minus

Query  9110   GGGGATCGAACCCAGGACCTTCTGCGTGTAAAGCAGACGTGCT-AACCGCTGCACTAT  9166
              |||||||||||||  |||  ||| |||||||||  || |||||  |||||||  ||||
Sbjct  14395  GGGGATCGAACCCCCGACAATCTCCGTGTAAAG--GAGGTGCTCTACCGCTGAGCTAT  14340


>KX349294.1 Cyanophage S-RIM44 isolate Np_42_0711, complete genome
Length=197450

 Score = 45.5 bits (49),  Expect = 0.11
 Identities = 46/58 (79%), Gaps = 3/58 (5%)
 Strand=Plus/Minus

Query  9110    GGGGATCGAACCCAGGACCTTCTGCGTGTAAAGCAGACGTGCT-AACCGCTGCACTAT  9166
               |||||||||||||  |||  ||| |||||||||  || |||||  |||||||  ||||
Sbjct  170194  GGGGATCGAACCCCCGACAATCTCCGTGTAAAG--GAGGTGCTCTACCGCTGAGCTAT  170139


>KX349310.1 Cyanophage S-RIM12 isolate RW_01_0310, complete genome
Length=174670

 Score = 45.5 bits (49),  Expect = 0.11
 Identities = 46/58 (79%), Gaps = 3/58 (5%)
 Strand=Plus/Minus

Query  9110   GGGGATCGAACCCAGGACCTTCTGCGTGTAAAGCAGACGTGCT-AACCGCTGCACTAT  9166
              |||||||||||||  |||  ||| |||||||||  || |||||  |||||||  ||||
Sbjct  14151  GGGGATCGAACCCCCGACAATCTCCGTGTAAAG--GAGGTGCTCTACCGCTGAGCTAT  14096


>GU071105.1 Prochlorococcus phage Syn1, complete genome
Length=191195

 Score = 45.5 bits (49),  Expect = 0.11
 Identities = 46/58 (79%), Gaps = 3/58 (5%)
 Strand=Plus/Minus

Query  9110    GGGGATCGAACCCAGGACCTTCTGCGTGTAAAGCAGACGTGCT-AACCGCTGCACTAT  9166
               |||||||||||||  |||  ||| |||||||||  || |||||  |||||||  ||||
Sbjct  163635  GGGGATCGAACCCCCGACAATCTCCGTGTAAAG--GAGGTGCTCTACCGCTGAGCTAT  163580


>GU071108.1 Prochlorococcus phage Syn33, complete genome
Length=174285

 Score = 45.5 bits (49),  Expect = 0.11
 Identities = 46/58 (79%), Gaps = 3/58 (5%)
 Strand=Plus/Minus

Query  9110   GGGGATCGAACCCAGGACCTTCTGCGTGTAAAGCAGACGTGCT-AACCGCTGCACTAT  9166
              |||||||||||||  |||  ||| |||||||||  || |||||  |||||||  ||||
Sbjct  14395  GGGGATCGAACCCCCGACAATCTCCGTGTAAAG--GAGGTGCTCTACCGCTGAGCTAT  14340


>NC_030903.1 Bacillus phage SPG24 DNA, contig00001 sequence
Length=152069

 Score = 44.6 bits (48),  Expect = 0.11
 Identities = 38/46 (83%), Gaps = 1/46 (2%)
 Strand=Plus/Minus

Query  9134    CGTGTAAAGCAGACGTGCTAACCGCTGCACTATGGAACCATACGCC  9179
               ||||  | || | |||| |||||||||||||||||| ||| |||||
Sbjct  110942  CGTGACAGGCGGGCGTGTTAACCGCTGCACTATGGAGCCA-ACGCC  110898


>NC_004778.3 Choristoneura fumiferana multiple nucleopolyhedrovirus, 
complete genome
Length=129593

 Score = 44.6 bits (48),  Expect = 0.11
 Identities = 35/41 (85%), Gaps = 1/41 (2%)
 Strand=Plus/Plus

Query  5346   TGCGGCTGCGCTTGCGCTTCTTGCCG-TCCTTCTTCTGCGC  5385
              ||||||||||||||||||||  |||| || | || ||||||
Sbjct  60472  TGCGGCTGCGCTTGCGCTTCAGGCCGATCGTGCTGCTGCGC  60512


 Score = 41.9 bits (45),  Expect = 1.3
 Identities = 38/47 (81%), Gaps = 1/47 (2%)
 Strand=Plus/Plus

Query  3406   ATTAATTTTAATAAAATTGGATTTGTATTTTTC-AGTTTTTACGAAT  3451
              |||||||||||  |||  |||||||| || |||  |||| |||||||
Sbjct  65956  ATTAATTTTAAACAAAAAGGATTTGTTTTATTCTTGTTTCTACGAAT  66002


>AB930182.1 Bacillus phage SPG24 DNA, contig00001 sequence
Length=152069

 Score = 44.6 bits (48),  Expect = 0.11
 Identities = 38/46 (83%), Gaps = 1/46 (2%)
 Strand=Plus/Minus

Query  9134    CGTGTAAAGCAGACGTGCTAACCGCTGCACTATGGAACCATACGCC  9179
               ||||  | || | |||| |||||||||||||||||| ||| |||||
Sbjct  110942  CGTGACAGGCGGGCGTGTTAACCGCTGCACTATGGAGCCA-ACGCC  110898


>AF512031.3 Choristoneura fumiferana multiple nucleopolyhedrovirus, 
complete genome
Length=129593

 Score = 44.6 bits (48),  Expect = 0.11
 Identities = 35/41 (85%), Gaps = 1/41 (2%)
 Strand=Plus/Plus

Query  5346   TGCGGCTGCGCTTGCGCTTCTTGCCG-TCCTTCTTCTGCGC  5385
              ||||||||||||||||||||  |||| || | || ||||||
Sbjct  60472  TGCGGCTGCGCTTGCGCTTCAGGCCGATCGTGCTGCTGCGC  60512


 Score = 41.9 bits (45),  Expect = 1.3
 Identities = 38/47 (81%), Gaps = 1/47 (2%)
 Strand=Plus/Plus

Query  3406   ATTAATTTTAATAAAATTGGATTTGTATTTTTC-AGTTTTTACGAAT  3451
              |||||||||||  |||  |||||||| || |||  |||| |||||||
Sbjct  65956  ATTAATTTTAAACAAAAAGGATTTGTTTTATTCTTGTTTCTACGAAT  66002
```
