## Supplementary material for "Bat pluripotent stem cells reveal unique entanglement between host and viruses": BLAST files: Blast Data File SI.txt (part 2 of 2)

```
>NC_022771.1 Bacillus phage Grass, complete genome
Length=156648

 Score = 43.7 bits (47),  Expect = 0.38
 Identities = 54/73 (74%), Gaps = 1/73 (1%)
 Strand=Plus/Minus

Query  9101   GGTTCCACTGGGGATCGAACCCAGGACCTTCTGCGTGTAAAGCAGACGTGCTAACCGCTG  9160
              || ||||  |||  ||||||||| | |   |  ||||  | || | |||| |||||||||
Sbjct  33106  GGCTCCAACGGGATTCGAACCCATG-CTACCCACGTGACAGGCGGGCGTGTTAACCGCTG  33048

Query  9161   CACTATGGAACCA  9173
              ||||||||| |||
Sbjct  33047  CACTATGGAGCCA  33035


>NC_014661.1 Acinetobacter phage Acj61, complete genome
Length=164093

 Score = 43.7 bits (47),  Expect = 0.38
 Identities = 28/31 (90%), Gaps = 0/31 (0%)
 Strand=Plus/Plus

Query  327     TTGAAAATCATTTATAATTTCAAGAAAAATG  357
               ||||||||||||   ||||||||||||||||
Sbjct  102356  TTGAAAATCATTGGCAATTTCAAGAAAAATG  102386


>KF669652.1 Bacillus phage Grass, complete genome
Length=156648

 Score = 43.7 bits (47),  Expect = 0.38
 Identities = 54/73 (74%), Gaps = 1/73 (1%)
 Strand=Plus/Minus

Query  9101   GGTTCCACTGGGGATCGAACCCAGGACCTTCTGCGTGTAAAGCAGACGTGCTAACCGCTG  9160
              || ||||  |||  ||||||||| | |   |  ||||  | || | |||| |||||||||
Sbjct  33106  GGCTCCAACGGGATTCGAACCCATG-CTACCCACGTGACAGGCGGGCGTGTTAACCGCTG  33048

Query  9161   CACTATGGAACCA  9173
              ||||||||| |||
Sbjct  33047  CACTATGGAGCCA  33035


>GU911519.1 Acinetobacter phage Acj61, complete genome
Length=164093

 Score = 43.7 bits (47),  Expect = 0.38
 Identities = 28/31 (90%), Gaps = 0/31 (0%)
 Strand=Plus/Plus

Query  327     TTGAAAATCATTTATAATTTCAAGAAAAATG  357
               ||||||||||||   ||||||||||||||||
Sbjct  102356  TTGAAAATCATTGGCAATTTCAAGAAAAATG  102386


>NC_048802.1 Stenotrophomonas phage Moby, complete genome
Length=159365

 Score = 42.8 bits (46),  Expect = 0.38
 Identities = 32/38 (84%), Gaps = 0/38 (0%)
 Strand=Plus/Minus

Query  9111   GGGATCGAACCCAGGACCTTCTGCGTGTAAAGCAGACG  9148
              ||||||||||| | ||||| ||||||| || |||| ||
Sbjct  81790  GGGATCGAACCGACGACCTCCTGCGTGCAAGGCAGGCG  81753


>NC_048804.1 Stenotrophomonas phage Mendera, complete genome
Length=159961

 Score = 42.8 bits (46),  Expect = 0.38
 Identities = 32/38 (84%), Gaps = 0/38 (0%)
 Strand=Plus/Minus

Query  9111   GGGATCGAACCCAGGACCTTCTGCGTGTAAAGCAGACG  9148
              ||||||||||| | ||||| ||||||| || |||| ||
Sbjct  82070  GGGATCGAACCGACGACCTCCTGCGTGCAAGGCAGGCG  82033


>NC_047902.1 Pseudomonas phage PMBT3, complete genome
Length=87196

 Score = 42.8 bits (46),  Expect = 0.38
 Identities = 35/43 (81%), Gaps = 0/43 (0%)
 Strand=Plus/Minus

Query  6648   GGCCGTGCTGGAGTACCTGACGGCCGAGATCCTGGAGCTGGCG  6690
              ||||||||||||| | | | ||| ||||||||| | |||| ||
Sbjct  62235  GGCCGTGCTGGAGAAACAGCCGGTCGAGATCCTCGCGCTGTCG  62193


>MN095772.1 Stenotrophomonas phage Moby, complete genome
Length=159365

 Score = 42.8 bits (46),  Expect = 0.38
 Identities = 32/38 (84%), Gaps = 0/38 (0%)
 Strand=Plus/Minus

Query  9111   GGGATCGAACCCAGGACCTTCTGCGTGTAAAGCAGACG  9148
              ||||||||||| | ||||| ||||||| || |||| ||
Sbjct  81790  GGGATCGAACCGACGACCTCCTGCGTGCAAGGCAGGCG  81753


>MN098328.1 Stenotrophomonas phage Mendera, complete genome
Length=159961

 Score = 42.8 bits (46),  Expect = 0.38
 Identities = 32/38 (84%), Gaps = 0/38 (0%)
 Strand=Plus/Minus

Query  9111   GGGATCGAACCCAGGACCTTCTGCGTGTAAAGCAGACG  9148
              ||||||||||| | ||||| ||||||| || |||| ||
Sbjct  82070  GGGATCGAACCGACGACCTCCTGCGTGCAAGGCAGGCG  82033


>MG596799.1 Pseudomonas phage PMBT3, complete genome
Length=87196

 Score = 42.8 bits (46),  Expect = 0.38
 Identities = 35/43 (81%), Gaps = 0/43 (0%)
 Strand=Plus/Minus

Query  6648   GGCCGTGCTGGAGTACCTGACGGCCGAGATCCTGGAGCTGGCG  6690
              ||||||||||||| | | | ||| ||||||||| | |||| ||
Sbjct  62235  GGCCGTGCTGGAGAAACAGCCGGTCGAGATCCTCGCGCTGTCG  62193


>NC_048048.2 Caulobacter phage CcrSC, complete genome
Length=317489

 Score = 41.9 bits (45),  Expect = 1.3
 Identities = 44/57 (77%), Gaps = 1/57 (2%)
 Strand=Plus/Minus

Query  9110   GGGGATCGAACCCAGGACCTTCTGCGTGTAAAGCAGACGTGCTAACCGCTGCACTAT  9166
              |||||||||||||  ||||| |||| ||  |||||| ||  || ||| |||  ||||
Sbjct  77901  GGGGATCGAACCCGCGACCTCCTGCATGGCAAGCAGGCGCTCT-ACCTCTGAGCTAT  77846


>NC_047897.1 Lactobacillus phage Lenus, complete genome
Length=78891

 Score = 41.9 bits (45),  Expect = 1.3
 Identities = 34/41 (83%), Gaps = 3/41 (7%)
 Strand=Plus/Plus

Query  3433   TTTTTCAGTTTTTACGAATGCTGCCTTTTCATATAGGTGTT  3473
              ||||||| ||||| |    ||| ||||||||||||||||||
Sbjct  45678  TTTTTCATTTTTTTCA---GCTTCCTTTTCATATAGGTGTT  45715


>NC_016072.1 Megavirus chiliensis, complete genome
Length=1259197

 Score = 41.9 bits (45),  Expect = 1.3
 Identities = 24/25 (96%), Gaps = 0/25 (0%)
 Strand=Plus/Plus

Query  2249    TTTTTTATTTTGCTGTTTTAACATT  2273
               |||||| ||||||||||||||||||
Sbjct  426975  TTTTTTTTTTTGCTGTTTTAACATT  426999


 Score = 40.1 bits (43),  Expect = 4.7
 Identities = 29/34 (85%), Gaps = 0/34 (0%)
 Strand=Plus/Minus

Query  307      AAGACTATTAAAAGAAATTGTTGAAAATCATTTA  340
                |||| |||||||||||  || |||||||||| ||
Sbjct  1038649  AAGAATATTAAAAGAATATGCTGAAAATCATGTA  1038616


>NC_005309.1 Canarypox virus, complete genome
Length=359853

 Score = 41.9 bits (45),  Expect = 1.3
 Identities = 27/30 (90%), Gaps = 0/30 (0%)
 Strand=Plus/Minus

Query  2       TATAGATTTTTAGAGTCTGTAAAATGGATT  31
               |||||||||||| |  ||||||||||||||
Sbjct  128431  TATAGATTTTTAAAAACTGTAAAATGGATT  128402


>MH588547.2 Caulobacter phage CcrSC, complete genome
Length=317489

 Score = 41.9 bits (45),  Expect = 1.3
 Identities = 44/57 (77%), Gaps = 1/57 (2%)
 Strand=Plus/Minus

Query  9110   GGGGATCGAACCCAGGACCTTCTGCGTGTAAAGCAGACGTGCTAACCGCTGCACTAT  9166
              |||||||||||||  ||||| |||| ||  |||||| ||  || ||| |||  ||||
Sbjct  77901  GGGGATCGAACCCGCGACCTCCTGCATGGCAAGCAGGCGCTCT-ACCTCTGAGCTAT  77846


>MG252693.1 Lactobacillus phage Lenus, complete genome
Length=78891

 Score = 41.9 bits (45),  Expect = 1.3
 Identities = 34/41 (83%), Gaps = 3/41 (7%)
 Strand=Plus/Plus

Query  3433   TTTTTCAGTTTTTACGAATGCTGCCTTTTCATATAGGTGTT  3473
              ||||||| ||||| |    ||| ||||||||||||||||||
Sbjct  45678  TTTTTCATTTTTTTCA---GCTTCCTTTTCATATAGGTGTT  45715


>JN258408.1 Megavirus chiliensis, complete genome
Length=1259197

 Score = 41.9 bits (45),  Expect = 1.3
 Identities = 24/25 (96%), Gaps = 0/25 (0%)
 Strand=Plus/Plus

Query  2249    TTTTTTATTTTGCTGTTTTAACATT  2273
               |||||| ||||||||||||||||||
Sbjct  426975  TTTTTTTTTTTGCTGTTTTAACATT  426999


 Score = 40.1 bits (43),  Expect = 4.7
 Identities = 29/34 (85%), Gaps = 0/34 (0%)
 Strand=Plus/Minus

Query  307      AAGACTATTAAAAGAAATTGTTGAAAATCATTTA  340
                |||| |||||||||||  || |||||||||| ||
Sbjct  1038649  AAGAATATTAAAAGAATATGCTGAAAATCATGTA  1038616


>AY318871.1 Canarypox virus strain ATCC VR-111, complete genome
Length=359853

 Score = 41.9 bits (45),  Expect = 1.3
 Identities = 27/30 (90%), Gaps = 0/30 (0%)
 Strand=Plus/Minus

Query  2       TATAGATTTTTAGAGTCTGTAAAATGGATT  31
               |||||||||||| |  ||||||||||||||
Sbjct  128431  TATAGATTTTTAAAAACTGTAAAATGGATT  128402


>NC_048849.1 Enterobacter phage vB_EclM_CIP9, complete genome
Length=174924

 Score = 41.0 bits (44),  Expect = 1.3
 Identities = 31/37 (84%), Gaps = 0/37 (0%)
 Strand=Plus/Minus

Query  7634   CTACATAAATTGAAAGGAAATAGACTGGCAGATATTA  7670
              |||| | ||||||||||||||| | ||||| || |||
Sbjct  79634  CTACTTGAATTGAAAGGAAATAAAATGGCACATTTTA  79598


>NC_048180.1 Shigella phage VB_Ship_A7, complete genome
Length=40058

 Score = 41.0 bits (44),  Expect = 1.3
 Identities = 28/32 (88%), Gaps = 0/32 (0%)
 Strand=Plus/Minus

Query  9907  ACTTAAAGACACTTAAAAACAACAGATGCAAA  9938
             ||||||||||||||||| ||  || |||||||
Sbjct  723   ACTTAAAGACACTTAAAGACTGCATATGCAAA  692


>NC_043529.1 Oxyplax ochracea nucleopolyhedrovirus isolate 435, 
complete genome
Length=113971

 Score = 41.0 bits (44),  Expect = 1.3
 Identities = 31/36 (86%), Gaps = 2/36 (6%)
 Strand=Plus/Plus

Query  3404   AAATTAATTTTAA--TAAAATTGGATTTGTATTTTT  3437
              || || |||||||  |||||||||||||||||| ||
Sbjct  66704  AATTTTATTTTAAAATAAAATTGGATTTGTATTCTT  66739


>NC_048076.1 Acinetobacter phage vB_AbaP_46-62_Aci07, complete 
genome
Length=42330

 Score = 41.0 bits (44),  Expect = 1.3
 Identities = 28/32 (88%), Gaps = 0/32 (0%)
 Strand=Plus/Plus

Query  327    TTGAAAATCATTTATAATTTCAAGAAAAATGG  358
              ||| |||| |||||| ||||||||||| ||||
Sbjct  37529  TTGGAAATAATTTATCATTTCAAGAAACATGG  37560


>NC_033055.1 Hubei diptera virus 11 strain SCM51501 hypothetical 
protein 1, hypothetical protein 2, putative glycoprotein, 
and RNA-dependent RNA polymerase genes, complete cds
Length=12513

 Score = 41.0 bits (44),  Expect = 1.3
 Identities = 25/27 (93%), Gaps = 0/27 (0%)
 Strand=Plus/Plus

Query  10016  ATTTTTATTACCAGAGACAGAAAAAAG  10042
              ||||||||||||||| ||| |||||||
Sbjct  10391  ATTTTTATTACCAGAAACATAAAAAAG  10417


>NC_031258.1 Salmonella phage BP12A, complete genome
Length=39696

 Score = 41.0 bits (44),  Expect = 1.3
 Identities = 28/32 (88%), Gaps = 0/32 (0%)
 Strand=Plus/Plus

Query  9907   ACTTAAAGACACTTAAAAACAACAGATGCAAA  9938
              ||||||||||||||||| ||  || |||||||
Sbjct  38854  ACTTAAAGACACTTAAAGACTGCATATGCAAA  38885


>NC_023587.1 Synechococcus phage S-MbCM7, complete genome
Length=189311

 Score = 41.0 bits (44),  Expect = 1.3
 Identities = 45/58 (78%), Gaps = 3/58 (5%)
 Strand=Plus/Minus

Query  9110    GGGGATCGAACCCAGGACCTTCTGCGTGTAAAGCAGACGTGCT-AACCGCTGCACTAT  9166
               |||||||||||||  |||  ||| |||||||||  || |||||  ||| |||  ||||
Sbjct  152726  GGGGATCGAACCCCCGACAATCTCCGTGTAAAG--GAGGTGCTCTACCTCTGAGCTAT  152671


>NC_023426.1 Anomala cuprea entomopoxvirus DNA, complete genome, 
strain: CV6M
Length=245717

 Score = 41.0 bits (44),  Expect = 1.3
 Identities = 33/39 (85%), Gaps = 1/39 (3%)
 Strand=Plus/Minus

Query  3133    TTGCATTTCTCTG-ATTATAATAAAGTTGCTTATTTTCT  3170
               ||| |||| | || ||||||||||||||  |||||||||
Sbjct  202310  TTGTATTTATGTGCATTATAATAAAGTTCGTTATTTTCT  202272


>NC_013085.1 Synechococcus phage S-RSM4, complete genome
Length=194454

 Score = 41.0 bits (44),  Expect = 1.3
 Identities = 44/56 (79%), Gaps = 2/56 (4%)
 Strand=Plus/Plus

Query  9111   GGGAT-CGAACCCAGGACCTTCTGCGTGTAAAGCAGACGTGCTAACCGCTGCACTA  9165
              ||||| |||||||  ||||   |||||||||||||   | ||| |||||||| |||
Sbjct  31862  GGGATTCGAACCCCCGACCAATTGCGTGTAAAGCAACTGCGCT-ACCGCTGCGCTA  31916


>NC_005068.1 Cryptophlebia leucotreta granulovirus, complete genome
Length=110907

 Score = 41.0 bits (44),  Expect = 1.3
 Identities = 25/27 (93%), Gaps = 0/27 (0%)
 Strand=Plus/Minus

Query  361     ATAGAATGTTTTTTGAAAAAATAATTG  387
               |||| ||||||||||| ||||||||||
Sbjct  110730  ATAGTATGTTTTTTGATAAAATAATTG  110704


>NC_002188.1 Fowlpox virus, complete genome
Length=288539

 Score = 41.0 bits (44),  Expect = 1.3
 Identities = 31/37 (84%), Gaps = 0/37 (0%)
 Strand=Plus/Plus

Query  41     TAATGTTGGAGAAATTGAATTAAAAATAAAAGAAGTA  77
              |||||||||| |||| || || |  ||||||||||||
Sbjct  86157  TAATGTTGGAAAAATGGAGTTCACTATAAAAGAAGTA  86193


>MN882610.1 Enterobacter phage vB_EclM_CIP9, complete genome
Length=174924

 Score = 41.0 bits (44),  Expect = 1.3
 Identities = 31/37 (84%), Gaps = 0/37 (0%)
 Strand=Plus/Minus

Query  7634   CTACATAAATTGAAAGGAAATAGACTGGCAGATATTA  7670
              |||| | ||||||||||||||| | ||||| || |||
Sbjct  79634  CTACTTGAATTGAAAGGAAATAAAATGGCACATTTTA  79598


>MK685668.1 Shigella phage VB_Ship_A7, complete genome
Length=40058

 Score = 41.0 bits (44),  Expect = 1.3
 Identities = 28/32 (88%), Gaps = 0/32 (0%)
 Strand=Plus/Minus

Query  9907  ACTTAAAGACACTTAAAAACAACAGATGCAAA  9938
             ||||||||||||||||| ||  || |||||||
Sbjct  723   ACTTAAAGACACTTAAAGACTGCATATGCAAA  692


>MF143631.1 Oxyplax ochracea nucleopolyhedrovirus isolate 435
Length=113971

 Score = 41.0 bits (44),  Expect = 1.3
 Identities = 31/36 (86%), Gaps = 2/36 (6%)
 Strand=Plus/Plus

Query  3404   AAATTAATTTTAA--TAAAATTGGATTTGTATTTTT  3437
              || || |||||||  |||||||||||||||||| ||
Sbjct  66704  AATTTTATTTTAAAATAAAATTGGATTTGTATTCTT  66739


>MH800200.1 Acinetobacter phage vB_AbaP_46-62_Aci07, complete 
genome
Length=42330

 Score = 41.0 bits (44),  Expect = 1.3
 Identities = 28/32 (88%), Gaps = 0/32 (0%)
 Strand=Plus/Plus

Query  327    TTGAAAATCATTTATAATTTCAAGAAAAATGG  358
              ||| |||| |||||| ||||||||||| ||||
Sbjct  37529  TTGGAAATAATTTATCATTTCAAGAAACATGG  37560


>KX884430.1 Hubei diptera virus 11 strain SCM51501 hypothetical 
protein 1, hypothetical protein 2, putative glycoprotein, 
and RNA-dependent RNA polymerase genes, complete cds
Length=12513

 Score = 41.0 bits (44),  Expect = 1.3
 Identities = 25/27 (93%), Gaps = 0/27 (0%)
 Strand=Plus/Plus

Query  10016  ATTTTTATTACCAGAGACAGAAAAAAG  10042
              ||||||||||||||| ||| |||||||
Sbjct  10391  ATTTTTATTACCAGAAACATAAAAAAG  10417


>KM366096.1 Salmonella phage BP12A, complete genome
Length=39696

 Score = 41.0 bits (44),  Expect = 1.3
 Identities = 28/32 (88%), Gaps = 0/32 (0%)
 Strand=Plus/Plus

Query  9907   ACTTAAAGACACTTAAAAACAACAGATGCAAA  9938
              ||||||||||||||||| ||  || |||||||
Sbjct  38854  ACTTAAAGACACTTAAAGACTGCATATGCAAA  38885


>KF156338.1 Synechococcus phage S-MbCM7, complete genome
Length=189311

 Score = 41.0 bits (44),  Expect = 1.3
 Identities = 45/58 (78%), Gaps = 3/58 (5%)
 Strand=Plus/Minus

Query  9110    GGGGATCGAACCCAGGACCTTCTGCGTGTAAAGCAGACGTGCT-AACCGCTGCACTAT  9166
               |||||||||||||  |||  ||| |||||||||  || |||||  ||| |||  ||||
Sbjct  152726  GGGGATCGAACCCCCGACAATCTCCGTGTAAAG--GAGGTGCTCTACCTCTGAGCTAT  152671


>AP013055.1 Anomala cuprea entomopoxvirus DNA, complete genome, 
strain: CV6M
Length=245717

 Score = 41.0 bits (44),  Expect = 1.3
 Identities = 33/39 (85%), Gaps = 1/39 (3%)
 Strand=Plus/Minus

Query  3133    TTGCATTTCTCTG-ATTATAATAAAGTTGCTTATTTTCT  3170
               ||| |||| | || ||||||||||||||  |||||||||
Sbjct  202310  TTGTATTTATGTGCATTATAATAAAGTTCGTTATTTTCT  202272


>FM207411.1 Synechococcus phage S-RSM4 complete genome
Length=194454

 Score = 41.0 bits (44),  Expect = 1.3
 Identities = 44/56 (79%), Gaps = 2/56 (4%)
 Strand=Plus/Plus

Query  9111   GGGAT-CGAACCCAGGACCTTCTGCGTGTAAAGCAGACGTGCTAACCGCTGCACTA  9165
              ||||| |||||||  ||||   |||||||||||||   | ||| |||||||| |||
Sbjct  31862  GGGATTCGAACCCCCGACCAATTGCGTGTAAAGCAACTGCGCT-ACCGCTGCGCTA  31916


>AY229987.1 Cryptophlebia leucotreta granulovirus isolate CV3, 
complete genome
Length=110907

 Score = 41.0 bits (44),  Expect = 1.3
 Identities = 25/27 (93%), Gaps = 0/27 (0%)
 Strand=Plus/Minus

Query  361     ATAGAATGTTTTTTGAAAAAATAATTG  387
               |||| ||||||||||| ||||||||||
Sbjct  110730  ATAGTATGTTTTTTGATAAAATAATTG  110704


>AF198100.1 Fowlpox virus, complete genome
Length=288539

 Score = 41.0 bits (44),  Expect = 1.3
 Identities = 31/37 (84%), Gaps = 0/37 (0%)
 Strand=Plus/Plus

Query  41     TAATGTTGGAGAAATTGAATTAAAAATAAAAGAAGTA  77
              |||||||||| |||| || || |  ||||||||||||
Sbjct  86157  TAATGTTGGAAAAATGGAGTTCACTATAAAAGAAGTA  86193


>NC_049851.1 Burkholderia phage BcepSauron, complete genome
Length=262653

 Score = 40.1 bits (43),  Expect = 4.7
 Identities = 43/55 (78%), Gaps = 8/55 (15%)
 Strand=Plus/Minus

Query  5374    CTTCTTCTGCGCCTTGGTCA----CCGCCTTCTTGGAGCCCTTCTTCGGGGCGGG  5424
               ||||||||   |||||| ||    |||||||||||   |||||||||||||| ||
Sbjct  141851  CTTCTTCTTGCCCTTGG-CAGGAGCCGCCTTCTTG---CCCTTCTTCGGGGCCGG  141801


>NC_048047.1 Caulobacter phage CcrBL9, complete genome
Length=322272

 Score = 40.1 bits (43),  Expect = 4.7
 Identities = 42/55 (76%), Gaps = 3/55 (5%)
 Strand=Plus/Minus

Query  5076    CGCTGGTGTACTTGGTGACGGCCTTGGTGCCCTCGGACACGGCGTGCTTGGCCAG  5130
               || || |||||||||||||| ||| || |  |  ||   || |||||||||||||
Sbjct  285236  CGGTGATGTACTTGGTGACGACCTCGGCGATCCTGG---CGCCGTGCTTGGCCAG  285185


>NC_047770.1 Escherichia phage ESCO13, complete genome
Length=149813

 Score = 40.1 bits (43),  Expect = 4.7
 Identities = 31/36 (86%), Gaps = 1/36 (3%)
 Strand=Plus/Minus

Query  8129    CATACACACCTTCCCACCTTTTTAACACTGCACTGG  8164
               || ||| ||||||||||||| ||||||| |||| ||
Sbjct  122490  CAAACAAACCTTCCCACCTTGTTAACAC-GCACAGG  122456


>NC_047719.1 Synechococcus phage ACG-2014b isolate Syn9311C4, 
complete genome
Length=172874

 Score = 40.1 bits (43),  Expect = 4.7
 Identities = 40/51 (78%), Gaps = 1/51 (2%)
 Strand=Plus/Minus

Query  9110   GGGGATCGAACCCAGGACCTTCTGCGTGTAAAGCAGACGTGCTAACCGCTG  9160
              |||||||||||||  |||  ||| ||||||||| || |   || |||||||
Sbjct  13271  GGGGATCGAACCCCCGACAATCTCCGTGTAAAGGAGGCACTCT-ACCGCTG  13222


>NC_026924.1 Synechococcus phage ACG-2014g isolate Syn7803US105, 
complete genome
Length=174885

 Score = 40.1 bits (43),  Expect = 4.7
 Identities = 40/51 (78%), Gaps = 1/51 (2%)
 Strand=Plus/Minus

Query  9110   GGGGATCGAACCCAGGACCTTCTGCGTGTAAAGCAGACGTGCTAACCGCTG  9160
              |||||||||||||  |||   || ||||||||| ||||   || |||||||
Sbjct  13222  GGGGATCGAACCCCCGACAACCTCCGTGTAAAGGAGACACTCT-ACCGCTG  13173


>NC_023584.1 Synechococcus phage S-MbCM100, complete genome
Length=170438

 Score = 40.1 bits (43),  Expect = 4.7
 Identities = 40/51 (78%), Gaps = 1/51 (2%)
 Strand=Plus/Minus

Query  9110   GGGGATCGAACCCAGGACCTTCTGCGTGTAAAGCAGACGTGCTAACCGCTG  9160
              |||||||||||||  |||  ||| ||||||||| || |   || |||||||
Sbjct  13921  GGGGATCGAACCCCCGACAATCTCCGTGTAAAGGAGGCACTCT-ACCGCTG  13872


>MK552141.1 Burkholderia phage BcepSauron, complete genome
Length=262653

 Score = 40.1 bits (43),  Expect = 4.7
 Identities = 43/55 (78%), Gaps = 8/55 (15%)
 Strand=Plus/Minus

Query  5374    CTTCTTCTGCGCCTTGGTCA----CCGCCTTCTTGGAGCCCTTCTTCGGGGCGGG  5424
               ||||||||   |||||| ||    |||||||||||   |||||||||||||| ||
Sbjct  141851  CTTCTTCTTGCCCTTGG-CAGGAGCCGCCTTCTTG---CCCTTCTTCGGGGCCGG  141801


>MH588546.1 Caulobacter phage CcrBL9, complete genome
Length=322272

 Score = 40.1 bits (43),  Expect = 4.7
 Identities = 42/55 (76%), Gaps = 3/55 (5%)
 Strand=Plus/Minus

Query  5076    CGCTGGTGTACTTGGTGACGGCCTTGGTGCCCTCGGACACGGCGTGCTTGGCCAG  5130
               || || |||||||||||||| ||| || |  |  ||   || |||||||||||||
Sbjct  285236  CGGTGATGTACTTGGTGACGACCTCGGCGATCCTGG---CGCCGTGCTTGGCCAG  285185


>KX552041.2 Escherichia phage ESCO13, complete genome
Length=149813

 Score = 40.1 bits (43),  Expect = 4.7
 Identities = 31/36 (86%), Gaps = 1/36 (3%)
 Strand=Plus/Minus

Query  8129    CATACACACCTTCCCACCTTTTTAACACTGCACTGG  8164
               || ||| ||||||||||||| ||||||| |||| ||
Sbjct  122490  CAAACAAACCTTCCCACCTTGTTAACAC-GCACAGG  122456


>KJ019133.1 Synechococcus phage ACG-2014b isolate Syn9311C4, complete 
genome
Length=172874

 Score = 40.1 bits (43),  Expect = 4.7
 Identities = 40/51 (78%), Gaps = 1/51 (2%)
 Strand=Plus/Minus

Query  9110   GGGGATCGAACCCAGGACCTTCTGCGTGTAAAGCAGACGTGCTAACCGCTG  9160
              |||||||||||||  |||  ||| ||||||||| || |   || |||||||
Sbjct  13271  GGGGATCGAACCCCCGACAATCTCCGTGTAAAGGAGGCACTCT-ACCGCTG  13222


>KJ019071.1 Synechococcus phage ACG-2014g isolate Syn7803US105, 
complete genome
Length=174885

 Score = 40.1 bits (43),  Expect = 4.7
 Identities = 40/51 (78%), Gaps = 1/51 (2%)
 Strand=Plus/Minus

Query  9110   GGGGATCGAACCCAGGACCTTCTGCGTGTAAAGCAGACGTGCTAACCGCTG  9160
              |||||||||||||  |||   || ||||||||| ||||   || |||||||
Sbjct  13222  GGGGATCGAACCCCCGACAACCTCCGTGTAAAGGAGACACTCT-ACCGCTG  13173


>KF156340.1 Synechococcus phage S-MbCM100, complete genome
Length=170438

 Score = 40.1 bits (43),  Expect = 4.7
 Identities = 40/51 (78%), Gaps = 1/51 (2%)
 Strand=Plus/Minus

Query  9110   GGGGATCGAACCCAGGACCTTCTGCGTGTAAAGCAGACGTGCTAACCGCTG  9160
              |||||||||||||  |||  ||| ||||||||| || |   || |||||||
Sbjct  13921  GGGGATCGAACCCCCGACAATCTCCGTGTAAAGGAGGCACTCT-ACCGCTG  13872


>NC_031100.1 Bacillus phage Phrodo, complete genome
Length=164443

 Score = 39.2 bits (42),  Expect = 4.7
 Identities = 24/26 (92%), Gaps = 0/26 (0%)
 Strand=Plus/Minus

Query  9502   TTTGTGCCTCTTTGAACACTGCTAGA  9527
              ||||||||||||| || |||||||||
Sbjct  82557  TTTGTGCCTCTTTTAAGACTGCTAGA  82532


>NC_028887.1 Bacillus phage AvesoBmore, complete genome
Length=167431

 Score = 39.2 bits (42),  Expect = 4.7
 Identities = 24/26 (92%), Gaps = 0/26 (0%)
 Strand=Plus/Minus

Query  9502   TTTGTGCCTCTTTGAACACTGCTAGA  9527
              ||||||||||||| || |||||||||
Sbjct  82358  TTTGTGCCTCTTTTAAGACTGCTAGA  82333


>NC_028899.1 Ralstonia phage RSF1 DNA, complete genome
Length=222888

 Score = 39.2 bits (42),  Expect = 4.7
 Identities = 29/33 (88%), Gaps = 1/33 (3%)
 Strand=Plus/Minus

Query  923     TGGATCTGCGATGTTACAGTGTCGTGATTAATG  955
               ||||||||||| ||| ||||| | |||||||||
Sbjct  200896  TGGATCTGCGAGGTTGCAGTGGC-TGATTAATG  200865


>NC_024692.1 Penaeus monodon nudivirus, complete genome
Length=119638

 Score = 39.2 bits (42),  Expect = 4.7
 Identities = 26/28 (93%), Gaps = 1/28 (4%)
 Strand=Plus/Plus

Query  7254    TTTCATCAAATGGTGAAATTCTTAATAT  7281
               |||||||||||||| || ||||||||||
Sbjct  102979  TTTCATCAAATGGT-AATTTCTTAATAT  103005


>NC_023639.1 Mimivirus terra2 genome
Length=1168989

 Score = 39.2 bits (42),  Expect = 4.7
 Identities = 27/31 (87%), Gaps = 0/31 (0%)
 Strand=Plus/Plus

Query  7234    ATCTAATTCTAAAGGATAATTTTCATCAAAT  7264
               ||| ||||| ||||||  |||||||||||||
Sbjct  274695  ATCAAATTCAAAAGGAATATTTTCATCAAAT  274725


>NC_023574.1 Lactococcus phage phiL47, complete genome
Length=128546

 Score = 39.2 bits (42),  Expect = 4.7
 Identities = 31/37 (84%), Gaps = 3/37 (8%)
 Strand=Plus/Minus

Query  3136  CATTTCTCTGATTATAATAAAGTTGCTTATTTTCTTA  3172
             |||||||||   || ||||| |||||||||||| |||
Sbjct  3518  CATTTCTCT---TACAATAATGTTGCTTATTTTTTTA  3485


>NC_022088.2 Bacillus phage Troll, complete genome
Length=163019

 Score = 39.2 bits (42),  Expect = 4.7
 Identities = 24/26 (92%), Gaps = 0/26 (0%)
 Strand=Plus/Minus

Query  9502   TTTGTGCCTCTTTGAACACTGCTAGA  9527
              ||||||||||||| || |||||||||
Sbjct  84076  TTTGTGCCTCTTTTAAGACTGCTAGA  84051


>NC_016924.1 Cotia virus SPAn232, complete genome
Length=185139

 Score = 39.2 bits (42),  Expect = 4.7
 Identities = 35/43 (81%), Gaps = 1/43 (2%)
 Strand=Plus/Minus

Query  2431   TAAATACTAAAATAGATCAGGTACGCAAAAGATGCTAATGAAA  2473
              ||||| ||| | || ||||  |||||||||||  |||||||||
Sbjct  28640  TAAATGCTATATTATATCAACTACGCAAAAGA-CCTAATGAAA  28599


>NC_015780.1 Wiseana iridescent virus, complete genome
Length=205791

 Score = 39.2 bits (42),  Expect = 4.7
 Identities = 49/67 (73%), Gaps = 3/67 (4%)
 Strand=Plus/Plus

Query  235     GTTTTCAAAATAGGAGAACACAGTACTTCAAAAA---ATTTATTCTAGTAAATGTATAGA  291
               |||||||||  || |    | |||||||||||||   ||||||  | || || ||||| |
Sbjct  154281  GTTTTCAAACCAGAATTTAAAAGTACTTCAAAAATTGATTTATGTTGGTGAAGGTATAAA  154340

Query  292     TTTAACA  298
               |||| ||
Sbjct  154341  TTTACCA  154347


>NC_014637.1 Cafeteria roenbergensis virus BV-PW1, complete genome
Length=617453

 Score = 39.2 bits (42),  Expect = 4.7
 Identities = 26/28 (93%), Gaps = 1/28 (4%)
 Strand=Plus/Minus

Query  314     TTAAAAGAAATTGTTGAAAATCATTTAT  341
               ||||||||||||||||||| || |||||
Sbjct  420917  TTAAAAGAAATTGTTGAAATTC-TTTAT  420891


>NC_014649.1 Acanthamoeba polyphaga mimivirus, complete genome
Length=1181549

 Score = 39.2 bits (42),  Expect = 4.7
 Identities = 27/31 (87%), Gaps = 0/31 (0%)
 Strand=Plus/Plus

Query  7234    ATCTAATTCTAAAGGATAATTTTCATCAAAT  7264
               ||| ||||| ||||||  |||||||||||||
Sbjct  510529  ATCAAATTCAAAAGGAATATTTTCATCAAAT  510559


>NC_007033.1 Microplitis demolitor bracovirus segment D, complete 
genome
Length=7823

 Score = 39.2 bits (42),  Expect = 4.7
 Identities = 35/43 (81%), Gaps = 1/43 (2%)
 Strand=Plus/Plus

Query  3812  CATGAGATGGTTTTATTGTCCTCATTTTAAAATGGCAAAATAG  3854
             |||| |||||||||||| | |||||  |||||| | | |||||
Sbjct  1628  CATGGGATGGTTTTATT-TTCTCATAGTAAAATAGAATAATAG  1669


>NC_002520.1 Amsacta moorei entomopoxvirus 'L', complete genome
Length=232392

 Score = 39.2 bits (42),  Expect = 4.7
 Identities = 40/50 (80%), Gaps = 2/50 (4%)
 Strand=Plus/Plus

Query  261     TTCAAAAAATTTATTCTAGTAAATGTATAGATTTAACAGTTTTGACAAGA  310
               ||||||||||||||| ||| |||| || | | | || |||| ||| ||||
Sbjct  185859  TTCAAAAAATTTATT-TAGAAAATTTA-AAAATAAAAAGTTATGAAAAGA  185906


>KU737347.1 Bacillus phage Phrodo, complete genome
Length=164443

 Score = 39.2 bits (42),  Expect = 4.7
 Identities = 24/26 (92%), Gaps = 0/26 (0%)
 Strand=Plus/Minus

Query  9502   TTTGTGCCTCTTTGAACACTGCTAGA  9527
              ||||||||||||| || |||||||||
Sbjct  82557  TTTGTGCCTCTTTTAAGACTGCTAGA  82532


>KT307976.1 Bacillus phage AvesoBmore, complete genome
Length=167431

 Score = 39.2 bits (42),  Expect = 4.7
 Identities = 24/26 (92%), Gaps = 0/26 (0%)
 Strand=Plus/Minus

Query  9502   TTTGTGCCTCTTTGAACACTGCTAGA  9527
              ||||||||||||| || |||||||||
Sbjct  82358  TTTGTGCCTCTTTTAAGACTGCTAGA  82333


>AP014927.1 Ralstonia phage RSF1 DNA, complete genome
Length=222888

 Score = 39.2 bits (42),  Expect = 4.7
 Identities = 29/33 (88%), Gaps = 1/33 (3%)
 Strand=Plus/Minus

Query  923     TGGATCTGCGATGTTACAGTGTCGTGATTAATG  955
               ||||||||||| ||| ||||| | |||||||||
Sbjct  200896  TGGATCTGCGAGGTTGCAGTGGC-TGATTAATG  200865


>KJ184318.1 Penaeus monodon nudivirus, complete genome
Length=119638

 Score = 39.2 bits (42),  Expect = 4.7
 Identities = 26/28 (93%), Gaps = 1/28 (4%)
 Strand=Plus/Plus

Query  7254    TTTCATCAAATGGTGAAATTCTTAATAT  7281
               |||||||||||||| || ||||||||||
Sbjct  102979  TTTCATCAAATGGT-AATTTCTTAATAT  103005


>KF527228.1 Mimivirus terra2 genome
Length=1168989

 Score = 39.2 bits (42),  Expect = 4.7
 Identities = 27/31 (87%), Gaps = 0/31 (0%)
 Strand=Plus/Plus

Query  7234    ATCTAATTCTAAAGGATAATTTTCATCAAAT  7264
               ||| ||||| ||||||  |||||||||||||
Sbjct  274695  ATCAAATTCAAAAGGAATATTTTCATCAAAT  274725


>KF926093.1 Lactococcus phage phiL47, complete genome
Length=128546

 Score = 39.2 bits (42),  Expect = 4.7
 Identities = 31/37 (84%), Gaps = 3/37 (8%)
 Strand=Plus/Minus

Query  3136  CATTTCTCTGATTATAATAAAGTTGCTTATTTTCTTA  3172
             |||||||||   || ||||| |||||||||||| |||
Sbjct  3518  CATTTCTCT---TACAATAATGTTGCTTATTTTTTTA  3485


>KF208639.2 Bacillus phage Troll, complete genome
Length=163019

 Score = 39.2 bits (42),  Expect = 4.7
 Identities = 24/26 (92%), Gaps = 0/26 (0%)
 Strand=Plus/Minus

Query  9502   TTTGTGCCTCTTTGAACACTGCTAGA  9527
              ||||||||||||| || |||||||||
Sbjct  84076  TTTGTGCCTCTTTTAAGACTGCTAGA  84051


>HQ647181.2 Cotia virus SPAn232, complete genome
Length=185139

 Score = 39.2 bits (42),  Expect = 4.7
 Identities = 35/43 (81%), Gaps = 1/43 (2%)
 Strand=Plus/Minus

Query  2431   TAAATACTAAAATAGATCAGGTACGCAAAAGATGCTAATGAAA  2473
              ||||| ||| | || ||||  |||||||||||  |||||||||
Sbjct  28640  TAAATGCTATATTATATCAACTACGCAAAAGA-CCTAATGAAA  28599


>GQ918152.1 Wiseana iridescent virus, complete genome
Length=205791

 Score = 39.2 bits (42),  Expect = 4.7
 Identities = 49/67 (73%), Gaps = 3/67 (4%)
 Strand=Plus/Plus

Query  235     GTTTTCAAAATAGGAGAACACAGTACTTCAAAAA---ATTTATTCTAGTAAATGTATAGA  291
               |||||||||  || |    | |||||||||||||   ||||||  | || || ||||| |
Sbjct  154281  GTTTTCAAACCAGAATTTAAAAGTACTTCAAAAATTGATTTATGTTGGTGAAGGTATAAA  154340

Query  292     TTTAACA  298
               |||| ||
Sbjct  154341  TTTACCA  154347


>GU244497.1 Cafeteria roenbergensis virus BV-PW1, complete genome
Length=617453

 Score = 39.2 bits (42),  Expect = 4.7
 Identities = 26/28 (93%), Gaps = 1/28 (4%)
 Strand=Plus/Minus

Query  314     TTAAAAGAAATTGTTGAAAATCATTTAT  341
               ||||||||||||||||||| || |||||
Sbjct  420917  TTAAAAGAAATTGTTGAAATTC-TTTAT  420891


>HQ336222.2 Acanthamoeba polyphaga mimivirus, complete genome
Length=1181549

 Score = 39.2 bits (42),  Expect = 4.7
 Identities = 27/31 (87%), Gaps = 0/31 (0%)
 Strand=Plus/Plus

Query  7234    ATCTAATTCTAAAGGATAATTTTCATCAAAT  7264
               ||| ||||| ||||||  |||||||||||||
Sbjct  510529  ATCAAATTCAAAAGGAATATTTTCATCAAAT  510559


>AY875683.1 Microplitis demolitor bracovirus segment D, complete 
sequence
Length=7823

 Score = 39.2 bits (42),  Expect = 4.7
 Identities = 35/43 (81%), Gaps = 1/43 (2%)
 Strand=Plus/Plus

Query  3812  CATGAGATGGTTTTATTGTCCTCATTTTAAAATGGCAAAATAG  3854
             |||| |||||||||||| | |||||  |||||| | | |||||
Sbjct  1628  CATGGGATGGTTTTATT-TTCTCATAGTAAAATAGAATAATAG  1669


>AF250284.1 Amsacta moorei entomopoxvirus, complete genome
Length=232392

 Score = 39.2 bits (42),  Expect = 4.7
 Identities = 40/50 (80%), Gaps = 2/50 (4%)
 Strand=Plus/Plus

Query  261     TTCAAAAAATTTATTCTAGTAAATGTATAGATTTAACAGTTTTGACAAGA  310
               ||||||||||||||| ||| |||| || | | | || |||| ||| ||||
Sbjct  185859  TTCAAAAAATTTATT-TAGAAAATTTA-AAAATAAAAAGTTATGAAAAGA  185906


Lambda      K        H
   0.634    0.408    0.912 

Gapped
Lambda      K        H
   0.625    0.410    0.780 

Effective search space used: 2874561483510


Query= scaffold_m29_p_21_52935159_52945308_Flank5000

Length=10149
                                                                      Score        E
Sequences producing significant alignments:                          (Bits)     Value

NC_037667.1 Pandoravirus quercus, complete genome                     224        2e-55
MG011689.1 Pandoravirus quercus, complete genome                      224        2e-55
NC_021858.1 Pandoravirus dulcis, complete genome                      219        2e-54
KC977570.1 Pandoravirus dulcis, complete genome                       219        2e-54
NC_037666.1 Pandoravirus neocaledonia, complete genome                213        4e-52
MG011690.1 Pandoravirus neocaledonia, complete genome                 213        4e-52
NC_022098.1 Pandoravirus salinus, complete genome                     206        2e-50
KC977571.1 Pandoravirus salinus, complete genome                      206        2e-50
NC_037665.1 Pandoravirus macleodensis, complete genome                204        2e-49
MG011691.1 Pandoravirus macleodensis, complete genome                 204        2e-49
NC_026440.1 Pandoravirus inopinatum isolate KlaHel, complete genome   199        2e-48
KP136319.1 Pandoravirus inopinatum isolate KlaHel, complete genome    199        2e-48
NC_037057.1 Dishui lake phycodnavirus 1, complete genome              184        2e-43
KY747489.1 Dishui lake phycodnavirus 1, complete genome               184        2e-43
NC_027867.1 Mollivirus sibericum isolate P1084-T, complete genome     48.2       0.009
KR921745.1 Mollivirus sibericum isolate P1084-T, complete genome      48.2       0.009
NC_033775.1 Noumeavirus isolate NMV1, complete genome                 46.4       0.032
NC_023177.1 Choristoneura murinana alphabaculovirus strain Darmst...  46.4       0.032
KX066233.1 Noumeavirus isolate NMV1, complete genome                  46.4       0.032
KF894742.1 Choristoneura murinana alphabaculovirus strain Darmsta...  46.4       0.032
NC_028091.1 Ostreococcus lucimarinus virus 2 isolate Olv2, comple...  45.5       0.11 
NC_028094.1 Chrysochromulina ericina virus isolate CeV-01B, compl...  45.5       0.11 
NC_019538.1 Aeromonas phage CC2, complete genome                      45.5       0.11 
KP874736.1 Ostreococcus lucimarinus virus 2 isolate Olv2, complet...  45.5       0.11 
KT820662.1 Chrysochromulina ericina virus isolate CeV-01B, comple...  45.5       0.11 
JX123262.1 Aeromonas phage CC2, complete genome                       45.5       0.11 
NC_004778.3 Choristoneura fumiferana multiple nucleopolyhedroviru...  44.6       0.11 
AF512031.3 Choristoneura fumiferana multiple nucleopolyhedrovirus...  44.6       0.11 
NC_028857.1 Citrobacter phage Merlin, complete genome                 43.7       0.39 
KT001915.1 Citrobacter phage Merlin, complete genome                  43.7       0.39 
NC_047902.1 Pseudomonas phage PMBT3, complete genome                  42.8       0.39 
NC_020862.2 Sulfitobacter phage phiCB2047-B genomic sequence          42.8       0.39 
NC_014767.1 Micromonas sp. RCC1109 virus MpV1, complete genome        42.8       0.39 
MW546076.1 Silviavirus remus, complete genome                         42.8       0.39 
MG596799.1 Pseudomonas phage PMBT3, complete genome                   42.8       0.39 
HQ317387.2 Sulfitobacter phage phiCB2047-B genomic sequence           42.8       0.39 
HM004429.1 Micromonas sp. RCC1109 virus MpV1, complete genome         42.8       0.39 
NC_049851.1 Burkholderia phage BcepSauron, complete genome            41.9       1.3  
NC_031062.2 Erwinia phage vB_EamP_Frozen, complete genome             41.9       1.3  
NC_028093.1 Ostreococcus lucimarinus virus 7 isolate OlV7, comple...  41.9       1.3  
NC_009127.1 Cyprinid herpesvirus 3, complete genome                   41.9       1.3  
MK552141.1 Burkholderia phage BcepSauron, complete genome             41.9       1.3  
KX098389.2 Erwinia phage vB_EamP_Frozen, complete genome              41.9       1.3  
KP874737.1 Ostreococcus lucimarinus virus 7 isolate OlV7, complet...  41.9       1.3  
DQ657948.1 Cyprinid herpesvirus 3 strain KHV-U, complete genome       41.9       1.3  
NC_043129.1 Micromonas pusilla virus SP1, complete genome, *** SE...  41.0       1.3  
NC_027332.1 Acinetobacter phage YMC13/03/R2096, complete genome       41.0       1.3  
NC_023561.1 Enterobacter phage PG7, complete genome                   41.0       1.3  
NC_022096.1 Pseudomonas phage PaBG, complete genome                   41.0       1.3  
NC_014766.1 Ostreococcus lucimarinus virus OlV1, complete genome      41.0       1.3  
NC_002520.1 Amsacta moorei entomopoxvirus 'L', complete genome        41.0       1.3  
JF974320.1 Micromonas pusilla virus SP1, *** SEQUENCING IN PROGRE...  41.0       1.3  
KM672662.1 Acinetobacter phage YMC13/03/R2096, complete genome        41.0       1.3  
KJ101592.1 Enterobacter phage PG7, complete genome                    41.0       1.3  
KF147891.1 Pseudomonas phage PaBG, complete genome                    41.0       1.3  
HM004431.1 Ostreococcus lucimarinus virus OlV1, complete genome       41.0       1.3  
AF250284.1 Amsacta moorei entomopoxvirus, complete genome             41.0       1.3  
NC_040621.1 Operophtera brumata nucleopolyhedrovirus isolate Opbu...  40.1       4.7  
NC_031112.1 Gordonia phage Phinally, complete genome                  40.1       4.7  
NC_028104.1 Yellowstone lake mimivirus DNA, complete genome, isol...  40.1       4.7  
NC_023423.1 Pithovirus sibericum isolate P1084-T, complete genome     40.1       4.7  
NC_019406.1 Caulobacter phage CcrColossus, complete genome            40.1       4.7  
NC_015253.1 Brochothrix phage A9, complete genome                     40.1       4.7  
MF614691.1 Operophtera brumata nucleopolyhedrovirus isolate OpbuN...  40.1       4.7  
MF988720.1 Pseudoalteromonas phage J2-1, complete genome              40.1       4.7  
KU963253.2 Gordonia phage Phinally, complete genome                   40.1       4.7  
LC015646.1 Yellowstone lake mimivirus DNA, complete genome, isola...  40.1       4.7  
KF740664.1 Pithovirus sibericum isolate P1084-T, complete genome      40.1       4.7  
JX100810.1 Caulobacter phage CcrColossus, complete genome             40.1       4.7  
HM242243.1 Brochothrix phage A9, complete genome                      40.1       4.7  
NC_048771.1 Aeromonas phage 4_L372D, complete genome                  39.2       4.7  
NC_048798.1 Klebsiella phage Marfa, complete genome                   39.2       4.7  
NC_048047.1 Caulobacter phage CcrBL9, complete genome                 39.2       4.7  
NC_041928.1 Staphylococcus phage phiIBB-SEP1, complete genome         39.2       4.7  
NC_031109.1 Gordonia phage Jumbo, complete genome                     39.2       4.7  
NC_025453.1 Enterococcus phage EFC-1, complete genome                 39.2       4.7  
NC_021529.2 Vibrio phage nt-1, complete genome                        39.2       4.7  
NC_020104.1 Acanthamoeba polyphaga moumouvirus, complete genome       39.2       4.7  
NC_010576.1 Lactococcus phage 1706, complete genome                   39.2       4.7  
MK813939.1 Aeromonas phage 4L372D, complete genome                    39.2       4.7  
MN044033.1 Klebsiella phage Marfa, complete genome                    39.2       4.7  
MH588546.1 Caulobacter phage CcrBL9, complete genome                  39.2       4.7  
KF021268.1 Staphylococcus phage phiIBB-SEP1, complete genome          39.2       4.7  
KX557281.1 Gordonia phage Jumbo, complete genome                      39.2       4.7  
KJ608188.1 Enterococcus phage EFC-1, complete genome                  39.2       4.7  
HQ317393.2 Vibrio phage nt-1, complete genome                         39.2       4.7  
JX962719.1 Acanthamoeba polyphaga moumouvirus, complete genome        39.2       4.7  
EU081845.1 Lactococcus phage 1706, complete genome                    39.2       4.7  


>NC_037667.1 Pandoravirus quercus, complete genome
Length=2077288

 Score = 224 bits (247),  Expect = 2e-55
 Identities = 194/241 (80%), Gaps = 0/241 (0%)
 Strand=Plus/Plus

Query  5091     TGTACTTGGTGACGGCCTTGGTGCCCTCGGACACGGCGTGCTTGGCCAGCTCCCCGGGCA  5150
                ||||||||||||||||||||||||||||||| ||||||||| ||||||| || ||| |||
Sbjct  1353634  TGTACTTGGTGACGGCCTTGGTGCCCTCGGAGACGGCGTGCCTGGCCAGTTCGCCGCGCA  1353693

Query  5151     GCAGCAGGCGCACGGCCGTCTGGATCTCCCGGGACGTGATGGTCGAGCGCTTGTTGTAAT  5210
                  | ||| |||||||| ||||||||||| || |    ||| ||   |||||||||| |  
Sbjct  1353694  TGATCAGACGCACGGCGGTCTGGATCTCGCGCGTGCCGATCGTGTTGCGCTTGTTGGAGC  1353753

Query  5211     GCGCCAGGCGCGACGCCTCGCCCGCGATCCGCTCGAAGATGTCGTTGACGAACGAGTTCA  5270
                |||||||||||   ||||||    |||| || ||||  ||||||||||| ||||||||||
Sbjct  1353754  GCGCCAGGCGCCCGGCCTCGGTGCCGATGCGGTCGATCATGTCGTTGACAAACGAGTTCA  1353813

Query  5271     TGATGCCCATGGCCTTGGACGAGATGCCCGTGTCCGGGTGCACCTGCTTCAGCACCTTGT  5330
                ||||   ||| | ||||   |||||||||  ||| |||||||||||||| ||||||||||
Sbjct  1353814  TGATCGACATCGACTTGTTGGAGATGCCCACGTCGGGGTGCACCTGCTTGAGCACCTTGT  1353873

Query  5331     A  5331
                |
Sbjct  1353874  A  1353874


 Score = 214 bits (237),  Expect = 1e-52
 Identities = 192/241 (80%), Gaps = 0/241 (0%)
 Strand=Plus/Minus

Query  1359     TACAAGGTGCTGAAGCAGGTGCACCCGGACACGGGCATCTCGTCCAAGGCCATGGGCATC  1418
                ||||||||||| |||||||||||||| |||  |||||||||   |||| | |||   |||
Sbjct  1353874  TACAAGGTGCTCAAGCAGGTGCACCCCGACGTGGGCATCTCCAACAAGTCGATGTCGATC  1353815

Query  1419     ATGAACTCGTTCGTCAACGACATCTTCGAGCGGATCGCGGGCGAGGCGTCCCGCCTGGCG  1478
                ||||||||||| |||||||||||  |||| || ||||    ||||||    |||||||||
Sbjct  1353814  ATGAACTCGTTTGTCAACGACATGATCGACCGCATCGGCACCGAGGCCGGGCGCCTGGCG  1353755

Query  1479     CATTACAACAAGCGCTCGACCATCACGTCCCGGGAGATCCAGACGGCCGTGCGCCTGCTG  1538
                |  | ||||||||||   || |||    | || ||||||||||| |||||||| ||| | 
Sbjct  1353754  CGCTCCAACAAGCGCAACACGATCGGCACGCGCGAGATCCAGACCGCCGTGCGTCTGATC  1353695

Query  1539     CTGCCCGGGGAGCTGGCCAAGCACGCCGTGTCCGAGGGCACCAAGGCTGTCACCAAGTAC  1598
                 ||| ||| || ||||||| ||||||||| ||||||||||||||||| ||||||||||||
Sbjct  1353694  ATGCGCGGCGAACTGGCCAGGCACGCCGTCTCCGAGGGCACCAAGGCCGTCACCAAGTAC  1353635

Query  1599     A  1599
                |
Sbjct  1353634  A  1353634


>MG011689.1 Pandoravirus quercus, complete genome
Length=2077288

 Score = 224 bits (247),  Expect = 2e-55
 Identities = 194/241 (80%), Gaps = 0/241 (0%)
 Strand=Plus/Plus

Query  5091     TGTACTTGGTGACGGCCTTGGTGCCCTCGGACACGGCGTGCTTGGCCAGCTCCCCGGGCA  5150
                ||||||||||||||||||||||||||||||| ||||||||| ||||||| || ||| |||
Sbjct  1353634  TGTACTTGGTGACGGCCTTGGTGCCCTCGGAGACGGCGTGCCTGGCCAGTTCGCCGCGCA  1353693

Query  5151     GCAGCAGGCGCACGGCCGTCTGGATCTCCCGGGACGTGATGGTCGAGCGCTTGTTGTAAT  5210
                  | ||| |||||||| ||||||||||| || |    ||| ||   |||||||||| |  
Sbjct  1353694  TGATCAGACGCACGGCGGTCTGGATCTCGCGCGTGCCGATCGTGTTGCGCTTGTTGGAGC  1353753

Query  5211     GCGCCAGGCGCGACGCCTCGCCCGCGATCCGCTCGAAGATGTCGTTGACGAACGAGTTCA  5270
                |||||||||||   ||||||    |||| || ||||  ||||||||||| ||||||||||
Sbjct  1353754  GCGCCAGGCGCCCGGCCTCGGTGCCGATGCGGTCGATCATGTCGTTGACAAACGAGTTCA  1353813

Query  5271     TGATGCCCATGGCCTTGGACGAGATGCCCGTGTCCGGGTGCACCTGCTTCAGCACCTTGT  5330
                ||||   ||| | ||||   |||||||||  ||| |||||||||||||| ||||||||||
Sbjct  1353814  TGATCGACATCGACTTGTTGGAGATGCCCACGTCGGGGTGCACCTGCTTGAGCACCTTGT  1353873

Query  5331     A  5331
                |
Sbjct  1353874  A  1353874


 Score = 214 bits (237),  Expect = 1e-52
 Identities = 192/241 (80%), Gaps = 0/241 (0%)
 Strand=Plus/Minus

Query  1359     TACAAGGTGCTGAAGCAGGTGCACCCGGACACGGGCATCTCGTCCAAGGCCATGGGCATC  1418
                ||||||||||| |||||||||||||| |||  |||||||||   |||| | |||   |||
Sbjct  1353874  TACAAGGTGCTCAAGCAGGTGCACCCCGACGTGGGCATCTCCAACAAGTCGATGTCGATC  1353815

Query  1419     ATGAACTCGTTCGTCAACGACATCTTCGAGCGGATCGCGGGCGAGGCGTCCCGCCTGGCG  1478
                ||||||||||| |||||||||||  |||| || ||||    ||||||    |||||||||
Sbjct  1353814  ATGAACTCGTTTGTCAACGACATGATCGACCGCATCGGCACCGAGGCCGGGCGCCTGGCG  1353755

Query  1479     CATTACAACAAGCGCTCGACCATCACGTCCCGGGAGATCCAGACGGCCGTGCGCCTGCTG  1538
                |  | ||||||||||   || |||    | || ||||||||||| |||||||| ||| | 
Sbjct  1353754  CGCTCCAACAAGCGCAACACGATCGGCACGCGCGAGATCCAGACCGCCGTGCGTCTGATC  1353695

Query  1539     CTGCCCGGGGAGCTGGCCAAGCACGCCGTGTCCGAGGGCACCAAGGCTGTCACCAAGTAC  1598
                 ||| ||| || ||||||| ||||||||| ||||||||||||||||| ||||||||||||
Sbjct  1353694  ATGCGCGGCGAACTGGCCAGGCACGCCGTCTCCGAGGGCACCAAGGCCGTCACCAAGTAC  1353635

Query  1599     A  1599
                |
Sbjct  1353634  A  1353634


>NC_021858.1 Pandoravirus dulcis, complete genome
Length=1908524

 Score = 219 bits (242),  Expect = 2e-54
 Identities = 202/256 (79%), Gaps = 0/256 (0%)
 Strand=Plus/Plus

Query  5091     TGTACTTGGTGACGGCCTTGGTGCCCTCGGACACGGCGTGCTTGGCCAGCTCCCCGGGCA  5150
                ||||||||||||||||||||||||||||||| ||||||||| ||||||| || ||| |||
Sbjct  1254304  TGTACTTGGTGACGGCCTTGGTGCCCTCGGAGACGGCGTGCCTGGCCAGTTCGCCGCGCA  1254363

Query  5151     GCAGCAGGCGCACGGCCGTCTGGATCTCCCGGGACGTGATGGTCGAGCGCTTGTTGTAAT  5210
                  | |||||||||||| ||||||||||| || |    ||| ||   |||||||||  | |
Sbjct  1254364  TGATCAGGCGCACGGCGGTCTGGATCTCGCGCGTGCCGATCGTGTTGCGCTTGTTCGAGT  1254423

Query  5211     GCGCCAGGCGCGACGCCTCGCCCGCGATCCGCTCGAAGATGTCGTTGACGAACGAGTTCA  5270
                ||||||| ||    ||||||    |||| || ||||  ||||||||||| ||||||||||
Sbjct  1254424  GCGCCAGACGGCCGGCCTCGGTGCCGATGCGGTCGATCATGTCGTTGACAAACGAGTTCA  1254483

Query  5271     TGATGCCCATGGCCTTGGACGAGATGCCCGTGTCCGGGTGCACCTGCTTCAGCACCTTGT  5330
                |||    ||| | ||||   |||||||||  ||| |||||||||||||| ||||||||||
Sbjct  1254484  TGACCGACATCGACTTGTTGGAGATGCCCACGTCGGGGTGCACCTGCTTGAGCACCTTGT  1254543

Query  5331     ACACGTACACCGAGTA  5346
                | | | ||  ||||||
Sbjct  1254544  AGATGAACGACGAGTA  1254559


 Score = 219 bits (242),  Expect = 2e-54
 Identities = 202/256 (79%), Gaps = 0/256 (0%)
 Strand=Plus/Minus

Query  1344     TACTCGGTGTACGTGTACAAGGTGCTGAAGCAGGTGCACCCGGACACGGGCATCTCGTCC  1403
                ||||||  || | | ||||||||||| |||||||||||||| |||  |||||||||   |
Sbjct  1254559  TACTCGTCGTTCATCTACAAGGTGCTCAAGCAGGTGCACCCCGACGTGGGCATCTCCAAC  1254500

Query  1404     AAGGCCATGGGCATCATGAACTCGTTCGTCAACGACATCTTCGAGCGGATCGCGGGCGAG  1463
                ||| | |||    ||||||||||||| |||||||||||  |||| || ||||    ||||
Sbjct  1254499  AAGTCGATGTCGGTCATGAACTCGTTTGTCAACGACATGATCGACCGCATCGGCACCGAG  1254440

Query  1464     GCGTCCCGCCTGGCGCATTACAACAAGCGCTCGACCATCACGTCCCGGGAGATCCAGACG  1523
                ||   ||| |||||||| |  |||||||||   || |||    | || ||||||||||| 
Sbjct  1254439  GCCGGCCGTCTGGCGCACTCGAACAAGCGCAACACGATCGGCACGCGCGAGATCCAGACC  1254380

Query  1524     GCCGTGCGCCTGCTGCTGCCCGGGGAGCTGGCCAAGCACGCCGTGTCCGAGGGCACCAAG  1583
                |||||||||||| |  ||| ||| || ||||||| ||||||||| |||||||||||||||
Sbjct  1254379  GCCGTGCGCCTGATCATGCGCGGCGAACTGGCCAGGCACGCCGTCTCCGAGGGCACCAAG  1254320

Query  1584     GCTGTCACCAAGTACA  1599
                || |||||||||||||
Sbjct  1254319  GCCGTCACCAAGTACA  1254304


 Score = 44.6 bits (48),  Expect = 0.11
 Identities = 41/51 (80%), Gaps = 1/51 (2%)
 Strand=Plus/Plus

Query  5991     GGCGGGCAACGCGGCGCGCGACAACAAGAAGACGCGCATCATCCCGCGCCA  6041
                ||| |||  | ||||| |||| |||||| ||||||||||| ||| ||| ||
Sbjct  1761882  GGCCGGCGGCACGGCG-GCGAGAACAAGGAGACGCGCATCGTCCAGCGGCA  1761931


 Score = 40.1 bits (43),  Expect = 4.7
 Identities = 29/34 (85%), Gaps = 0/34 (0%)
 Strand=Plus/Minus

Query  666      TGGCGCGGGATGATGCGCGTCTTCTTGTTGTCGC  699
                || ||| ||| ||||||||||| |||||| ||||
Sbjct  1761931  TGCCGCTGGACGATGCGCGTCTCCTTGTTCTCGC  1761898


 Score = 39.2 bits (42),  Expect = 4.7
 Identities = 30/36 (83%), Gaps = 0/36 (0%)
 Strand=Plus/Plus

Query  5823    GGCGCGCGCCAAGGCCAAGACGCGCTCGTCGCGGGC  5858
               ||||||||||| | | | ||||| |||| |||||||
Sbjct  692532  GGCGCGCGCCACGTCAATGACGCCCTCGGCGCGGGC  692567


 Score = 39.2 bits (42),  Expect = 4.7
 Identities = 30/36 (83%), Gaps = 0/36 (0%)
 Strand=Plus/Minus

Query  849     GCCCGCGACGAGCGCGTCTTGGCCTTGGCGCGCGCC  884
               ||||||| |||| ||||| | | | |||||||||||
Sbjct  692567  GCCCGCGCCGAGGGCGTCATTGACGTGGCGCGCGCC  692532


>KC977570.1 Pandoravirus dulcis, complete genome
Length=1908524

 Score = 219 bits (242),  Expect = 2e-54
 Identities = 202/256 (79%), Gaps = 0/256 (0%)
 Strand=Plus/Plus

Query  5091     TGTACTTGGTGACGGCCTTGGTGCCCTCGGACACGGCGTGCTTGGCCAGCTCCCCGGGCA  5150
                ||||||||||||||||||||||||||||||| ||||||||| ||||||| || ||| |||
Sbjct  1254304  TGTACTTGGTGACGGCCTTGGTGCCCTCGGAGACGGCGTGCCTGGCCAGTTCGCCGCGCA  1254363

Query  5151     GCAGCAGGCGCACGGCCGTCTGGATCTCCCGGGACGTGATGGTCGAGCGCTTGTTGTAAT  5210
                  | |||||||||||| ||||||||||| || |    ||| ||   |||||||||  | |
Sbjct  1254364  TGATCAGGCGCACGGCGGTCTGGATCTCGCGCGTGCCGATCGTGTTGCGCTTGTTCGAGT  1254423

Query  5211     GCGCCAGGCGCGACGCCTCGCCCGCGATCCGCTCGAAGATGTCGTTGACGAACGAGTTCA  5270
                ||||||| ||    ||||||    |||| || ||||  ||||||||||| ||||||||||
Sbjct  1254424  GCGCCAGACGGCCGGCCTCGGTGCCGATGCGGTCGATCATGTCGTTGACAAACGAGTTCA  1254483

Query  5271     TGATGCCCATGGCCTTGGACGAGATGCCCGTGTCCGGGTGCACCTGCTTCAGCACCTTGT  5330
                |||    ||| | ||||   |||||||||  ||| |||||||||||||| ||||||||||
Sbjct  1254484  TGACCGACATCGACTTGTTGGAGATGCCCACGTCGGGGTGCACCTGCTTGAGCACCTTGT  1254543

Query  5331     ACACGTACACCGAGTA  5346
                | | | ||  ||||||
Sbjct  1254544  AGATGAACGACGAGTA  1254559


 Score = 219 bits (242),  Expect = 2e-54
 Identities = 202/256 (79%), Gaps = 0/256 (0%)
 Strand=Plus/Minus

Query  1344     TACTCGGTGTACGTGTACAAGGTGCTGAAGCAGGTGCACCCGGACACGGGCATCTCGTCC  1403
                ||||||  || | | ||||||||||| |||||||||||||| |||  |||||||||   |
Sbjct  1254559  TACTCGTCGTTCATCTACAAGGTGCTCAAGCAGGTGCACCCCGACGTGGGCATCTCCAAC  1254500

Query  1404     AAGGCCATGGGCATCATGAACTCGTTCGTCAACGACATCTTCGAGCGGATCGCGGGCGAG  1463
                ||| | |||    ||||||||||||| |||||||||||  |||| || ||||    ||||
Sbjct  1254499  AAGTCGATGTCGGTCATGAACTCGTTTGTCAACGACATGATCGACCGCATCGGCACCGAG  1254440

Query  1464     GCGTCCCGCCTGGCGCATTACAACAAGCGCTCGACCATCACGTCCCGGGAGATCCAGACG  1523
                ||   ||| |||||||| |  |||||||||   || |||    | || ||||||||||| 
Sbjct  1254439  GCCGGCCGTCTGGCGCACTCGAACAAGCGCAACACGATCGGCACGCGCGAGATCCAGACC  1254380

Query  1524     GCCGTGCGCCTGCTGCTGCCCGGGGAGCTGGCCAAGCACGCCGTGTCCGAGGGCACCAAG  1583
                |||||||||||| |  ||| ||| || ||||||| ||||||||| |||||||||||||||
Sbjct  1254379  GCCGTGCGCCTGATCATGCGCGGCGAACTGGCCAGGCACGCCGTCTCCGAGGGCACCAAG  1254320

Query  1584     GCTGTCACCAAGTACA  1599
                || |||||||||||||
Sbjct  1254319  GCCGTCACCAAGTACA  1254304


 Score = 44.6 bits (48),  Expect = 0.11
 Identities = 41/51 (80%), Gaps = 1/51 (2%)
 Strand=Plus/Plus

Query  5991     GGCGGGCAACGCGGCGCGCGACAACAAGAAGACGCGCATCATCCCGCGCCA  6041
                ||| |||  | ||||| |||| |||||| ||||||||||| ||| ||| ||
Sbjct  1761882  GGCCGGCGGCACGGCG-GCGAGAACAAGGAGACGCGCATCGTCCAGCGGCA  1761931


 Score = 40.1 bits (43),  Expect = 4.7
 Identities = 29/34 (85%), Gaps = 0/34 (0%)
 Strand=Plus/Minus

Query  666      TGGCGCGGGATGATGCGCGTCTTCTTGTTGTCGC  699
                || ||| ||| ||||||||||| |||||| ||||
Sbjct  1761931  TGCCGCTGGACGATGCGCGTCTCCTTGTTCTCGC  1761898


 Score = 39.2 bits (42),  Expect = 4.7
 Identities = 30/36 (83%), Gaps = 0/36 (0%)
 Strand=Plus/Plus

Query  5823    GGCGCGCGCCAAGGCCAAGACGCGCTCGTCGCGGGC  5858
               ||||||||||| | | | ||||| |||| |||||||
Sbjct  692532  GGCGCGCGCCACGTCAATGACGCCCTCGGCGCGGGC  692567


 Score = 39.2 bits (42),  Expect = 4.7
 Identities = 30/36 (83%), Gaps = 0/36 (0%)
 Strand=Plus/Minus

Query  849     GCCCGCGACGAGCGCGTCTTGGCCTTGGCGCGCGCC  884
               ||||||| |||| ||||| | | | |||||||||||
Sbjct  692567  GCCCGCGCCGAGGGCGTCATTGACGTGGCGCGCGCC  692532


>NC_037666.1 Pandoravirus neocaledonia, complete genome
Length=2003191

 Score = 213 bits (235),  Expect = 4e-52
 Identities = 188/235 (80%), Gaps = 0/235 (0%)
 Strand=Plus/Plus

Query  5091     TGTACTTGGTGACGGCCTTGGTGCCCTCGGACACGGCGTGCTTGGCCAGCTCCCCGGGCA  5150
                ||||||||||||||||||||||||||||||||||||||||    || || || ||  |||
Sbjct  1200116  TGTACTTGGTGACGGCCTTGGTGCCCTCGGACACGGCGTGACGCGCGAGTTCGCCCTGCA  1200175

Query  5151     GCAGCAGGCGCACGGCCGTCTGGATCTCCCGGGACGTGATGGTCGAGCGCTTGTTGTAAT  5210
                  | |||||||||||| ||||||||||| || | |||||| ||   ||||||||||    
Sbjct  1200176  TGATCAGGCGCACGGCGGTCTGGATCTCGCGCGCCGTGATCGTGTTGCGCTTGTTGGTGC  1200235

Query  5211     GCGCCAGGCGCGACGCCTCGCCCGCGATCCGCTCGAAGATGTCGTTGACGAACGAGTTCA  5270
                ||||||||||    ||||||   ||||| || ||||  ||||||||||| ||||||||||
Sbjct  1200236  GCGCCAGGCGTCCGGCCTCGGTGGCGATGCGGTCGATCATGTCGTTGACAAACGAGTTCA  1200295

Query  5271     TGATGCCCATGGCCTTGGACGAGATGCCCGTGTCCGGGTGCACCTGCTTCAGCAC  5325
                ||||   ||||| ||||   |||||||||  ||| |||||||||||||| |||||
Sbjct  1200296  TGATCGACATGGACTTGTTGGAGATGCCCACGTCGGGGTGCACCTGCTTGAGCAC  1200350


 Score = 208 bits (230),  Expect = 4e-51
 Identities = 187/235 (80%), Gaps = 0/235 (0%)
 Strand=Plus/Minus

Query  1365     GTGCTGAAGCAGGTGCACCCGGACACGGGCATCTCGTCCAAGGCCATGGGCATCATGAAC  1424
                ||||| |||||||||||||| |||  |||||||||   |||| |||||   |||||||||
Sbjct  1200350  GTGCTCAAGCAGGTGCACCCCGACGTGGGCATCTCCAACAAGTCCATGTCGATCATGAAC  1200291

Query  1425     TCGTTCGTCAACGACATCTTCGAGCGGATCGCGGGCGAGGCGTCCCGCCTGGCGCATTAC  1484
                ||||| |||||||||||  |||| || |||||   ||||||    ||||||||||    |
Sbjct  1200290  TCGTTTGTCAACGACATGATCGACCGCATCGCCACCGAGGCCGGACGCCTGGCGCGCACC  1200231

Query  1485     AACAAGCGCTCGACCATCACGTCCCGGGAGATCCAGACGGCCGTGCGCCTGCTGCTGCCC  1544
                |||||||||   || |||||| | || ||||||||||| |||||||||||| |  |||  
Sbjct  1200230  AACAAGCGCAACACGATCACGGCGCGCGAGATCCAGACCGCCGTGCGCCTGATCATGCAG  1200171

Query  1545     GGGGAGCTGGCCAAGCACGCCGTGTCCGAGGGCACCAAGGCTGTCACCAAGTACA  1599
                || || || ||    |||||||||||||||||||||||||| |||||||||||||
Sbjct  1200170  GGCGAACTCGCGCGTCACGCCGTGTCCGAGGGCACCAAGGCCGTCACCAAGTACA  1200116


>MG011690.1 Pandoravirus neocaledonia, complete genome
Length=2003191

 Score = 213 bits (235),  Expect = 4e-52
 Identities = 188/235 (80%), Gaps = 0/235 (0%)
 Strand=Plus/Plus

Query  5091     TGTACTTGGTGACGGCCTTGGTGCCCTCGGACACGGCGTGCTTGGCCAGCTCCCCGGGCA  5150
                ||||||||||||||||||||||||||||||||||||||||    || || || ||  |||
Sbjct  1200116  TGTACTTGGTGACGGCCTTGGTGCCCTCGGACACGGCGTGACGCGCGAGTTCGCCCTGCA  1200175

Query  5151     GCAGCAGGCGCACGGCCGTCTGGATCTCCCGGGACGTGATGGTCGAGCGCTTGTTGTAAT  5210
                  | |||||||||||| ||||||||||| || | |||||| ||   ||||||||||    
Sbjct  1200176  TGATCAGGCGCACGGCGGTCTGGATCTCGCGCGCCGTGATCGTGTTGCGCTTGTTGGTGC  1200235

Query  5211     GCGCCAGGCGCGACGCCTCGCCCGCGATCCGCTCGAAGATGTCGTTGACGAACGAGTTCA  5270
                ||||||||||    ||||||   ||||| || ||||  ||||||||||| ||||||||||
Sbjct  1200236  GCGCCAGGCGTCCGGCCTCGGTGGCGATGCGGTCGATCATGTCGTTGACAAACGAGTTCA  1200295

Query  5271     TGATGCCCATGGCCTTGGACGAGATGCCCGTGTCCGGGTGCACCTGCTTCAGCAC  5325
                ||||   ||||| ||||   |||||||||  ||| |||||||||||||| |||||
Sbjct  1200296  TGATCGACATGGACTTGTTGGAGATGCCCACGTCGGGGTGCACCTGCTTGAGCAC  1200350


 Score = 208 bits (230),  Expect = 4e-51
 Identities = 187/235 (80%), Gaps = 0/235 (0%)
 Strand=Plus/Minus

Query  1365     GTGCTGAAGCAGGTGCACCCGGACACGGGCATCTCGTCCAAGGCCATGGGCATCATGAAC  1424
                ||||| |||||||||||||| |||  |||||||||   |||| |||||   |||||||||
Sbjct  1200350  GTGCTCAAGCAGGTGCACCCCGACGTGGGCATCTCCAACAAGTCCATGTCGATCATGAAC  1200291

Query  1425     TCGTTCGTCAACGACATCTTCGAGCGGATCGCGGGCGAGGCGTCCCGCCTGGCGCATTAC  1484
                ||||| |||||||||||  |||| || |||||   ||||||    ||||||||||    |
Sbjct  1200290  TCGTTTGTCAACGACATGATCGACCGCATCGCCACCGAGGCCGGACGCCTGGCGCGCACC  1200231

Query  1485     AACAAGCGCTCGACCATCACGTCCCGGGAGATCCAGACGGCCGTGCGCCTGCTGCTGCCC  1544
                |||||||||   || |||||| | || ||||||||||| |||||||||||| |  |||  
Sbjct  1200230  AACAAGCGCAACACGATCACGGCGCGCGAGATCCAGACCGCCGTGCGCCTGATCATGCAG  1200171

Query  1545     GGGGAGCTGGCCAAGCACGCCGTGTCCGAGGGCACCAAGGCTGTCACCAAGTACA  1599
                || || || ||    |||||||||||||||||||||||||| |||||||||||||
Sbjct  1200170  GGCGAACTCGCGCGTCACGCCGTGTCCGAGGGCACCAAGGCCGTCACCAAGTACA  1200116


>NC_022098.1 Pandoravirus salinus, complete genome
Length=2473870

 Score = 206 bits (228),  Expect = 2e-50
 Identities = 192/244 (79%), Gaps = 0/244 (0%)
 Strand=Plus/Plus

Query  5091     TGTACTTGGTGACGGCCTTGGTGCCCTCGGACACGGCGTGCTTGGCCAGCTCCCCGGGCA  5150
                |||||||||||||||||||||| ||||| || ||||||||| ||||||| || ||| |||
Sbjct  1485470  TGTACTTGGTGACGGCCTTGGTACCCTCTGAGACGGCGTGCCTGGCCAGTTCGCCGCGCA  1485529

Query  5151     GCAGCAGGCGCACGGCCGTCTGGATCTCCCGGGACGTGATGGTCGAGCGCTTGTTGTAAT  5210
                  | |||||||||||| ||||||||||| ||||    ||| ||   |||||||||     
Sbjct  1485530  TGATCAGGCGCACGGCGGTCTGGATCTCGCGGGTGCCGATCGTGTTGCGCTTGTTAGTGC  1485589

Query  5211     GCGCCAGGCGCGACGCCTCGCCCGCGATCCGCTCGAAGATGTCGTTGACGAACGAGTTCA  5270
                ||||||||||    ||||||    |||| || ||||  ||||||||||| ||||||||||
Sbjct  1485590  GCGCCAGGCGGCCGGCCTCGGTGCCGATGCGGTCGATCATGTCGTTGACAAACGAGTTCA  1485649

Query  5271     TGATGCCCATGGCCTTGGACGAGATGCCCGTGTCCGGGTGCACCTGCTTCAGCACCTTGT  5330
                ||||   ||| |  |||   |||||||||  ||| |||||||||||||| ||||||||||
Sbjct  1485650  TGATCGACATCGATTTGTTGGAGATGCCCACGTCGGGGTGCACCTGCTTGAGCACCTTGT  1485709

Query  5331     ACAC  5334
                | ||
Sbjct  1485710  AAAC  1485713


 Score = 206 bits (228),  Expect = 2e-50
 Identities = 192/244 (79%), Gaps = 0/244 (0%)
 Strand=Plus/Minus

Query  1356     GTGTACAAGGTGCTGAAGCAGGTGCACCCGGACACGGGCATCTCGTCCAAGGCCATGGGC  1415
                || ||||||||||| |||||||||||||| |||  |||||||||   |||  | |||   
Sbjct  1485713  GTTTACAAGGTGCTCAAGCAGGTGCACCCCGACGTGGGCATCTCCAACAAATCGATGTCG  1485654

Query  1416     ATCATGAACTCGTTCGTCAACGACATCTTCGAGCGGATCGCGGGCGAGGCGTCCCGCCTG  1475
                |||||||||||||| |||||||||||  |||| || ||||    ||||||   |||||||
Sbjct  1485653  ATCATGAACTCGTTTGTCAACGACATGATCGACCGCATCGGCACCGAGGCCGGCCGCCTG  1485594

Query  1476     GCGCATTACAACAAGCGCTCGACCATCACGTCCCGGGAGATCCAGACGGCCGTGCGCCTG  1535
                ||||     |||||||||   || |||    |||| ||||||||||| ||||||||||||
Sbjct  1485593  GCGCGCACTAACAAGCGCAACACGATCGGCACCCGCGAGATCCAGACCGCCGTGCGCCTG  1485534

Query  1536     CTGCTGCCCGGGGAGCTGGCCAAGCACGCCGTGTCCGAGGGCACCAAGGCTGTCACCAAG  1595
                 |  ||| ||| || ||||||| ||||||||| || ||||| |||||||| |||||||||
Sbjct  1485533  ATCATGCGCGGCGAACTGGCCAGGCACGCCGTCTCAGAGGGTACCAAGGCCGTCACCAAG  1485474

Query  1596     TACA  1599
                ||||
Sbjct  1485473  TACA  1485470


 Score = 40.1 bits (43),  Expect = 4.7
 Identities = 23/24 (96%), Gaps = 0/24 (0%)
 Strand=Plus/Plus

Query  7440     GGCACGGTGGCGCTGCGCGAGATC  7463
                ||||||||||||||| ||||||||
Sbjct  1575334  GGCACGGTGGCGCTGAGCGAGATC  1575357


 Score = 39.2 bits (42),  Expect = 4.7
 Identities = 30/36 (83%), Gaps = 0/36 (0%)
 Strand=Plus/Plus

Query  5823    GGCGCGCGCCAAGGCCAAGACGCGCTCGTCGCGGGC  5858
               ||||||||||| | |||  |||| |||| |||||||
Sbjct  616964  GGCGCGCGCCACGTCCACAACGCCCTCGGCGCGGGC  616999


 Score = 39.2 bits (42),  Expect = 4.7
 Identities = 30/36 (83%), Gaps = 0/36 (0%)
 Strand=Plus/Minus

Query  849     GCCCGCGACGAGCGCGTCTTGGCCTTGGCGCGCGCC  884
               ||||||| |||| ||||  ||| | |||||||||||
Sbjct  616999  GCCCGCGCCGAGGGCGTTGTGGACGTGGCGCGCGCC  616964


>KC977571.1 Pandoravirus salinus, complete genome
Length=2473870

 Score = 206 bits (228),  Expect = 2e-50
 Identities = 192/244 (79%), Gaps = 0/244 (0%)
 Strand=Plus/Plus

Query  5091     TGTACTTGGTGACGGCCTTGGTGCCCTCGGACACGGCGTGCTTGGCCAGCTCCCCGGGCA  5150
                |||||||||||||||||||||| ||||| || ||||||||| ||||||| || ||| |||
Sbjct  1485470  TGTACTTGGTGACGGCCTTGGTACCCTCTGAGACGGCGTGCCTGGCCAGTTCGCCGCGCA  1485529

Query  5151     GCAGCAGGCGCACGGCCGTCTGGATCTCCCGGGACGTGATGGTCGAGCGCTTGTTGTAAT  5210
                  | |||||||||||| ||||||||||| ||||    ||| ||   |||||||||     
Sbjct  1485530  TGATCAGGCGCACGGCGGTCTGGATCTCGCGGGTGCCGATCGTGTTGCGCTTGTTAGTGC  1485589

Query  5211     GCGCCAGGCGCGACGCCTCGCCCGCGATCCGCTCGAAGATGTCGTTGACGAACGAGTTCA  5270
                ||||||||||    ||||||    |||| || ||||  ||||||||||| ||||||||||
Sbjct  1485590  GCGCCAGGCGGCCGGCCTCGGTGCCGATGCGGTCGATCATGTCGTTGACAAACGAGTTCA  1485649

Query  5271     TGATGCCCATGGCCTTGGACGAGATGCCCGTGTCCGGGTGCACCTGCTTCAGCACCTTGT  5330
                ||||   ||| |  |||   |||||||||  ||| |||||||||||||| ||||||||||
Sbjct  1485650  TGATCGACATCGATTTGTTGGAGATGCCCACGTCGGGGTGCACCTGCTTGAGCACCTTGT  1485709

Query  5331     ACAC  5334
                | ||
Sbjct  1485710  AAAC  1485713


 Score = 206 bits (228),  Expect = 2e-50
 Identities = 192/244 (79%), Gaps = 0/244 (0%)
 Strand=Plus/Minus

Query  1356     GTGTACAAGGTGCTGAAGCAGGTGCACCCGGACACGGGCATCTCGTCCAAGGCCATGGGC  1415
                || ||||||||||| |||||||||||||| |||  |||||||||   |||  | |||   
Sbjct  1485713  GTTTACAAGGTGCTCAAGCAGGTGCACCCCGACGTGGGCATCTCCAACAAATCGATGTCG  1485654

Query  1416     ATCATGAACTCGTTCGTCAACGACATCTTCGAGCGGATCGCGGGCGAGGCGTCCCGCCTG  1475
                |||||||||||||| |||||||||||  |||| || ||||    ||||||   |||||||
Sbjct  1485653  ATCATGAACTCGTTTGTCAACGACATGATCGACCGCATCGGCACCGAGGCCGGCCGCCTG  1485594

Query  1476     GCGCATTACAACAAGCGCTCGACCATCACGTCCCGGGAGATCCAGACGGCCGTGCGCCTG  1535
                ||||     |||||||||   || |||    |||| ||||||||||| ||||||||||||
Sbjct  1485593  GCGCGCACTAACAAGCGCAACACGATCGGCACCCGCGAGATCCAGACCGCCGTGCGCCTG  1485534

Query  1536     CTGCTGCCCGGGGAGCTGGCCAAGCACGCCGTGTCCGAGGGCACCAAGGCTGTCACCAAG  1595
                 |  ||| ||| || ||||||| ||||||||| || ||||| |||||||| |||||||||
Sbjct  1485533  ATCATGCGCGGCGAACTGGCCAGGCACGCCGTCTCAGAGGGTACCAAGGCCGTCACCAAG  1485474

Query  1596     TACA  1599
                ||||
Sbjct  1485473  TACA  1485470


 Score = 40.1 bits (43),  Expect = 4.7
 Identities = 23/24 (96%), Gaps = 0/24 (0%)
 Strand=Plus/Plus

Query  7440     GGCACGGTGGCGCTGCGCGAGATC  7463
                ||||||||||||||| ||||||||
Sbjct  1575334  GGCACGGTGGCGCTGAGCGAGATC  1575357


 Score = 39.2 bits (42),  Expect = 4.7
 Identities = 30/36 (83%), Gaps = 0/36 (0%)
 Strand=Plus/Plus

Query  5823    GGCGCGCGCCAAGGCCAAGACGCGCTCGTCGCGGGC  5858
               ||||||||||| | |||  |||| |||| |||||||
Sbjct  616964  GGCGCGCGCCACGTCCACAACGCCCTCGGCGCGGGC  616999


 Score = 39.2 bits (42),  Expect = 4.7
 Identities = 30/36 (83%), Gaps = 0/36 (0%)
 Strand=Plus/Minus

Query  849     GCCCGCGACGAGCGCGTCTTGGCCTTGGCGCGCGCC  884
               ||||||| |||| ||||  ||| | |||||||||||
Sbjct  616999  GCCCGCGCCGAGGGCGTTGTGGACGTGGCGCGCGCC  616964


>NC_037665.1 Pandoravirus macleodensis, complete genome
Length=1838258

 Score = 204 bits (225),  Expect = 2e-49
 Identities = 186/235 (79%), Gaps = 0/235 (0%)
 Strand=Plus/Plus

Query  5091     TGTACTTGGTGACGGCCTTGGTGCCCTCGGACACGGCGTGCTTGGCCAGCTCCCCGGGCA  5150
                |||||||||||||||||||||||||||| || ||||||||    || || || ||  |||
Sbjct  1219556  TGTACTTGGTGACGGCCTTGGTGCCCTCTGAGACGGCGTGGCGCGCGAGTTCGCCCTGCA  1219615

Query  5151     GCAGCAGGCGCACGGCCGTCTGGATCTCCCGGGACGTGATGGTCGAGCGCTTGTTGTAAT  5210
                  | |||||||||||| ||||||||||| || | |||||| ||   ||||||||||    
Sbjct  1219616  TGATCAGGCGCACGGCGGTCTGGATCTCGCGCGCCGTGATCGTGTTGCGCTTGTTGGTGC  1219675

Query  5211     GCGCCAGGCGCGACGCCTCGCCCGCGATCCGCTCGAAGATGTCGTTGACGAACGAGTTCA  5270
                ||||||||||    |||||    ||||| || ||||  ||||||||||| ||||||||||
Sbjct  1219676  GCGCCAGGCGACCGGCCTCAGTGGCGATGCGGTCGATCATGTCGTTGACAAACGAGTTCA  1219735

Query  5271     TGATGCCCATGGCCTTGGACGAGATGCCCGTGTCCGGGTGCACCTGCTTCAGCAC  5325
                |||||  ||||| ||||   |||||||||  ||| |||||||||||||| |||||
Sbjct  1219736  TGATGGACATGGACTTGTTGGAGATGCCCACGTCGGGGTGCACCTGCTTGAGCAC  1219790


 Score = 199 bits (220),  Expect = 2e-48
 Identities = 185/235 (79%), Gaps = 0/235 (0%)
 Strand=Plus/Minus

Query  1365     GTGCTGAAGCAGGTGCACCCGGACACGGGCATCTCGTCCAAGGCCATGGGCATCATGAAC  1424
                ||||| |||||||||||||| |||  |||||||||   |||| |||||  ||||||||||
Sbjct  1219790  GTGCTCAAGCAGGTGCACCCCGACGTGGGCATCTCCAACAAGTCCATGTCCATCATGAAC  1219731

Query  1425     TCGTTCGTCAACGACATCTTCGAGCGGATCGCGGGCGAGGCGTCCCGCCTGGCGCATTAC  1484
                ||||| |||||||||||  |||| || |||||    |||||    ||||||||||    |
Sbjct  1219730  TCGTTTGTCAACGACATGATCGACCGCATCGCCACTGAGGCCGGTCGCCTGGCGCGCACC  1219671

Query  1485     AACAAGCGCTCGACCATCACGTCCCGGGAGATCCAGACGGCCGTGCGCCTGCTGCTGCCC  1544
                |||||||||   || |||||| | || ||||||||||| |||||||||||| |  |||  
Sbjct  1219670  AACAAGCGCAACACGATCACGGCGCGCGAGATCCAGACCGCCGTGCGCCTGATCATGCAG  1219611

Query  1545     GGGGAGCTGGCCAAGCACGCCGTGTCCGAGGGCACCAAGGCTGTCACCAAGTACA  1599
                || || || ||    |||||||| || |||||||||||||| |||||||||||||
Sbjct  1219610  GGCGAACTCGCGCGCCACGCCGTCTCAGAGGGCACCAAGGCCGTCACCAAGTACA  1219556


>MG011691.1 Pandoravirus macleodensis, complete genome
Length=1838258

 Score = 204 bits (225),  Expect = 2e-49
 Identities = 186/235 (79%), Gaps = 0/235 (0%)
 Strand=Plus/Plus

Query  5091     TGTACTTGGTGACGGCCTTGGTGCCCTCGGACACGGCGTGCTTGGCCAGCTCCCCGGGCA  5150
                |||||||||||||||||||||||||||| || ||||||||    || || || ||  |||
Sbjct  1219556  TGTACTTGGTGACGGCCTTGGTGCCCTCTGAGACGGCGTGGCGCGCGAGTTCGCCCTGCA  1219615

Query  5151     GCAGCAGGCGCACGGCCGTCTGGATCTCCCGGGACGTGATGGTCGAGCGCTTGTTGTAAT  5210
                  | |||||||||||| ||||||||||| || | |||||| ||   ||||||||||    
Sbjct  1219616  TGATCAGGCGCACGGCGGTCTGGATCTCGCGCGCCGTGATCGTGTTGCGCTTGTTGGTGC  1219675

Query  5211     GCGCCAGGCGCGACGCCTCGCCCGCGATCCGCTCGAAGATGTCGTTGACGAACGAGTTCA  5270
                ||||||||||    |||||    ||||| || ||||  ||||||||||| ||||||||||
Sbjct  1219676  GCGCCAGGCGACCGGCCTCAGTGGCGATGCGGTCGATCATGTCGTTGACAAACGAGTTCA  1219735

Query  5271     TGATGCCCATGGCCTTGGACGAGATGCCCGTGTCCGGGTGCACCTGCTTCAGCAC  5325
                |||||  ||||| ||||   |||||||||  ||| |||||||||||||| |||||
Sbjct  1219736  TGATGGACATGGACTTGTTGGAGATGCCCACGTCGGGGTGCACCTGCTTGAGCAC  1219790


 Score = 199 bits (220),  Expect = 2e-48
 Identities = 185/235 (79%), Gaps = 0/235 (0%)
 Strand=Plus/Minus

Query  1365     GTGCTGAAGCAGGTGCACCCGGACACGGGCATCTCGTCCAAGGCCATGGGCATCATGAAC  1424
                ||||| |||||||||||||| |||  |||||||||   |||| |||||  ||||||||||
Sbjct  1219790  GTGCTCAAGCAGGTGCACCCCGACGTGGGCATCTCCAACAAGTCCATGTCCATCATGAAC  1219731

Query  1425     TCGTTCGTCAACGACATCTTCGAGCGGATCGCGGGCGAGGCGTCCCGCCTGGCGCATTAC  1484
                ||||| |||||||||||  |||| || |||||    |||||    ||||||||||    |
Sbjct  1219730  TCGTTTGTCAACGACATGATCGACCGCATCGCCACTGAGGCCGGTCGCCTGGCGCGCACC  1219671

Query  1485     AACAAGCGCTCGACCATCACGTCCCGGGAGATCCAGACGGCCGTGCGCCTGCTGCTGCCC  1544
                |||||||||   || |||||| | || ||||||||||| |||||||||||| |  |||  
Sbjct  1219670  AACAAGCGCAACACGATCACGGCGCGCGAGATCCAGACCGCCGTGCGCCTGATCATGCAG  1219611

Query  1545     GGGGAGCTGGCCAAGCACGCCGTGTCCGAGGGCACCAAGGCTGTCACCAAGTACA  1599
                || || || ||    |||||||| || |||||||||||||| |||||||||||||
Sbjct  1219610  GGCGAACTCGCGCGCCACGCCGTCTCAGAGGGCACCAAGGCCGTCACCAAGTACA  1219556


>NC_026440.1 Pandoravirus inopinatum isolate KlaHel, complete 
genome
Length=2243109

 Score = 199 bits (220),  Expect = 2e-48
 Identities = 193/247 (78%), Gaps = 6/247 (2%)
 Strand=Plus/Minus

Query  5091    TGTACTTGGTGACGGCCTTGGTGCCCTCGGACACGGCGTGCTTGGCCAGCTCCCCGGGCA  5150
               ||||||||||||||||||||||||||||||| ||||||||| ||||||| || ||| |||
Sbjct  725160  TGTACTTGGTGACGGCCTTGGTGCCCTCGGAGACGGCGTGCCTGGCCAGTTCGCCGCGCA  725101

Query  5151    GCAGCAGGCGCACGGCCGTCTGGATCTCCCGGGACGTGATGGTCGAGCGCTTGTTGTAAT  5210
                 | |||||||||||| ||||||||||| || |    ||| ||   |||||||||| |  
Sbjct  725100  TGATCAGGCGCACGGCGGTCTGGATCTCGCGCGTGCCGATCGTGTTGCGCTTGTTGGAGC  725041

Query  5211    GCGCCAGGCGCGACGCCTCGCCCGCGATCCGCTCGAAGATGTCGTTGACGAACGAGTTCA  5270
               ||||||||||    ||||||    |||| || ||||  ||||||||||| ||||||||||
Sbjct  725040  GCGCCAGGCGACCGGCCTCGGTGCCGATGCGGTCGATCATGTCGTTGACAAACGAGTTCA  724981

Query  5271    TGATGCCCATGGCCTTGGACGA-GATGCCC-----GTGTCCGGGTGCACCTGCTTCAGCA  5324
               ||||   ||||| ||||   || |||| ||     ||    |||||||||||||| ||||
Sbjct  724980  TGATCGACATGGACTTGTTGGAGGATGGCCCAACGGTTCGGGGGTGCACCTGCTTGAGCA  724921

Query  5325    CCTTGTA  5331
               |||||||
Sbjct  724920  CCTTGTA  724914


 Score = 195 bits (215),  Expect = 1e-46
 Identities = 192/247 (78%), Gaps = 6/247 (2%)
 Strand=Plus/Plus

Query  1359    TACAAGGTGCTGAAGCAGGTGCACCCGGACAC-----GGGCATC-TCGTCCAAGGCCATG  1412
               ||||||||||| ||||||||||||||    ||     || |||| ||   |||| |||||
Sbjct  724914  TACAAGGTGCTCAAGCAGGTGCACCCCCGAACCGTTGGGCCATCCTCCAACAAGTCCATG  724973

Query  1413    GGCATCATGAACTCGTTCGTCAACGACATCTTCGAGCGGATCGCGGGCGAGGCGTCCCGC  1472
                  |||||||||||||| |||||||||||  |||| || ||||    ||||||    |||
Sbjct  724974  TCGATCATGAACTCGTTTGTCAACGACATGATCGACCGCATCGGCACCGAGGCCGGTCGC  725033

Query  1473    CTGGCGCATTACAACAAGCGCTCGACCATCACGTCCCGGGAGATCCAGACGGCCGTGCGC  1532
               |||||||  | ||||||||||   || |||    | || ||||||||||| |||||||||
Sbjct  725034  CTGGCGCGCTCCAACAAGCGCAACACGATCGGCACGCGCGAGATCCAGACCGCCGTGCGC  725093

Query  1533    CTGCTGCTGCCCGGGGAGCTGGCCAAGCACGCCGTGTCCGAGGGCACCAAGGCTGTCACC  1592
               ||| |  ||| ||| || ||||||| ||||||||| ||||||||||||||||| ||||||
Sbjct  725094  CTGATCATGCGCGGCGAACTGGCCAGGCACGCCGTCTCCGAGGGCACCAAGGCCGTCACC  725153

Query  1593    AAGTACA  1599
               |||||||
Sbjct  725154  AAGTACA  725160


 Score = 40.1 bits (43),  Expect = 4.7
 Identities = 31/36 (86%), Gaps = 1/36 (3%)
 Strand=Plus/Plus

Query  8156    AGGGAACATCCAAGTCCTGGCA-GGAGCCACACAAC  8190
               |||| ||||||||||||||||| |||  ||||| ||
Sbjct  875445  AGGGCACATCCAAGTCCTGGCATGGACGCACACCAC  875480


>KP136319.1 Pandoravirus inopinatum isolate KlaHel, complete genome
Length=2243109

 Score = 199 bits (220),  Expect = 2e-48
 Identities = 193/247 (78%), Gaps = 6/247 (2%)
 Strand=Plus/Minus

Query  5091    TGTACTTGGTGACGGCCTTGGTGCCCTCGGACACGGCGTGCTTGGCCAGCTCCCCGGGCA  5150
               ||||||||||||||||||||||||||||||| ||||||||| ||||||| || ||| |||
Sbjct  725160  TGTACTTGGTGACGGCCTTGGTGCCCTCGGAGACGGCGTGCCTGGCCAGTTCGCCGCGCA  725101

Query  5151    GCAGCAGGCGCACGGCCGTCTGGATCTCCCGGGACGTGATGGTCGAGCGCTTGTTGTAAT  5210
                 | |||||||||||| ||||||||||| || |    ||| ||   |||||||||| |  
Sbjct  725100  TGATCAGGCGCACGGCGGTCTGGATCTCGCGCGTGCCGATCGTGTTGCGCTTGTTGGAGC  725041

Query  5211    GCGCCAGGCGCGACGCCTCGCCCGCGATCCGCTCGAAGATGTCGTTGACGAACGAGTTCA  5270
               ||||||||||    ||||||    |||| || ||||  ||||||||||| ||||||||||
Sbjct  725040  GCGCCAGGCGACCGGCCTCGGTGCCGATGCGGTCGATCATGTCGTTGACAAACGAGTTCA  724981

Query  5271    TGATGCCCATGGCCTTGGACGA-GATGCCC-----GTGTCCGGGTGCACCTGCTTCAGCA  5324
               ||||   ||||| ||||   || |||| ||     ||    |||||||||||||| ||||
Sbjct  724980  TGATCGACATGGACTTGTTGGAGGATGGCCCAACGGTTCGGGGGTGCACCTGCTTGAGCA  724921

Query  5325    CCTTGTA  5331
               |||||||
Sbjct  724920  CCTTGTA  724914


 Score = 195 bits (215),  Expect = 1e-46
 Identities = 192/247 (78%), Gaps = 6/247 (2%)
 Strand=Plus/Plus

Query  1359    TACAAGGTGCTGAAGCAGGTGCACCCGGACAC-----GGGCATC-TCGTCCAAGGCCATG  1412
               ||||||||||| ||||||||||||||    ||     || |||| ||   |||| |||||
Sbjct  724914  TACAAGGTGCTCAAGCAGGTGCACCCCCGAACCGTTGGGCCATCCTCCAACAAGTCCATG  724973

Query  1413    GGCATCATGAACTCGTTCGTCAACGACATCTTCGAGCGGATCGCGGGCGAGGCGTCCCGC  1472
                  |||||||||||||| |||||||||||  |||| || ||||    ||||||    |||
Sbjct  724974  TCGATCATGAACTCGTTTGTCAACGACATGATCGACCGCATCGGCACCGAGGCCGGTCGC  725033

Query  1473    CTGGCGCATTACAACAAGCGCTCGACCATCACGTCCCGGGAGATCCAGACGGCCGTGCGC  1532
               |||||||  | ||||||||||   || |||    | || ||||||||||| |||||||||
Sbjct  725034  CTGGCGCGCTCCAACAAGCGCAACACGATCGGCACGCGCGAGATCCAGACCGCCGTGCGC  725093

Query  1533    CTGCTGCTGCCCGGGGAGCTGGCCAAGCACGCCGTGTCCGAGGGCACCAAGGCTGTCACC  1592
               ||| |  ||| ||| || ||||||| ||||||||| ||||||||||||||||| ||||||
Sbjct  725094  CTGATCATGCGCGGCGAACTGGCCAGGCACGCCGTCTCCGAGGGCACCAAGGCCGTCACC  725153

Query  1593    AAGTACA  1599
               |||||||
Sbjct  725154  AAGTACA  725160


 Score = 40.1 bits (43),  Expect = 4.7
 Identities = 31/36 (86%), Gaps = 1/36 (3%)
 Strand=Plus/Plus

Query  8156    AGGGAACATCCAAGTCCTGGCA-GGAGCCACACAAC  8190
               |||| ||||||||||||||||| |||  ||||| ||
Sbjct  875445  AGGGCACATCCAAGTCCTGGCATGGACGCACACCAC  875480


>NC_037057.1 Dishui lake phycodnavirus 1, complete genome
Length=181035

 Score = 184 bits (203),  Expect = 2e-43
 Identities = 274/381 (72%), Gaps = 16/381 (4%)
 Strand=Plus/Minus

Query  7309  CATGGCTCGCACGAAGCAGACA--AAGCAAGTCCACGGGCGGGAAGGCCCCGCGCAAGCA  7366
             |||||| ||||||||||||||   | | |||  |||||| |||||||| || ||||| ||
Sbjct  7629  CATGGCGCGCACGAAGCAGACGGCACGTAAGAGCACGGGGGGGAAGGCACCTCGCAAACA  7570

Query  7367  GCTGGCCACCAAGGCGGCCTGCAAGAGCGCTCCTGCC--ACCGG-CGGCGTCAAGAAGCC  7423
             ||||||    ||||||||  | |||||   ||  |||  ||||| |||||| ||||||||
Sbjct  7569  GCTGGCGTGTAAGGCGGCACGGAAGAG---TCAAGCCTTACCGGGCGGCGTGAAGAAGCC  7513

Query  7424  GCACCGCTAATGGCCGGGCACGGTGGCGCTGCGCGAGATCCGGCGCTACCAGAAATCCAC  7483
             |||| | ||  | ||||| || || ||  | || ||||| ||    || ||||| || ||
Sbjct  7512  GCACAGGTATCGTCCGGGTACCGTCGCCATTCGTGAGATTCGCAAGTATCAGAAGTCGAC  7453

Query  7484  GGAGTTGTTCATCCACAAGCTGCTTTTCCAGTGGCTGGTGCGCGAGATCGCGCAGGACTT  7543
             |||  |  |||| |  ||| | |  |||||| | || ||    |||||||||   |||||
Sbjct  7452  GGATCTTCTCATTCGAAAGATTCCCTTCCAGCGTCTCGTCAAGGAGATCGCGAGCGACTT  7393

Query  7544  CGAGATGGACCTGCGCTTCCAGGGTTCGGCCGTGAT---GGCACTGCAGGAGGCGTGCG-  7599
              | |   || || || || |||   ||| ||| |||   ||| || || ||||| |||| 
Sbjct  7392  TGCGGGTGATCTCCGGTTTCAG---TCGACCGCGATCTTGGCGCTCCAAGAGGC-TGCGG  7337

Query  7600  AGGCATACCTGGTGGGGCTGTTCGAGGACATCAACCTGTGCGCCATCCACGCCAAGCGCG  7659
             |||||||||||  | | || ||||||||||  ||||| || || || |||||||||||  
Sbjct  7336  AGGCATACCTGACGAGTCTCTTCGAGGACACGAACCTCTGTGCTATTCACGCCAAGCGTA  7277

Query  7660  TCACCATCTTGCCCGAGGACA  7680
             |||| ||| ||||| ||||||
Sbjct  7276  TCACGATCATGCCCAAGGACA  7256


>KY747489.1 Dishui lake phycodnavirus 1, complete genome
Length=181035

 Score = 184 bits (203),  Expect = 2e-43
 Identities = 274/381 (72%), Gaps = 16/381 (4%)
 Strand=Plus/Minus

Query  7309  CATGGCTCGCACGAAGCAGACA--AAGCAAGTCCACGGGCGGGAAGGCCCCGCGCAAGCA  7366
             |||||| ||||||||||||||   | | |||  |||||| |||||||| || ||||| ||
Sbjct  7629  CATGGCGCGCACGAAGCAGACGGCACGTAAGAGCACGGGGGGGAAGGCACCTCGCAAACA  7570

Query  7367  GCTGGCCACCAAGGCGGCCTGCAAGAGCGCTCCTGCC--ACCGG-CGGCGTCAAGAAGCC  7423
             ||||||    ||||||||  | |||||   ||  |||  ||||| |||||| ||||||||
Sbjct  7569  GCTGGCGTGTAAGGCGGCACGGAAGAG---TCAAGCCTTACCGGGCGGCGTGAAGAAGCC  7513

Query  7424  GCACCGCTAATGGCCGGGCACGGTGGCGCTGCGCGAGATCCGGCGCTACCAGAAATCCAC  7483
             |||| | ||  | ||||| || || ||  | || ||||| ||    || ||||| || ||
Sbjct  7512  GCACAGGTATCGTCCGGGTACCGTCGCCATTCGTGAGATTCGCAAGTATCAGAAGTCGAC  7453

Query  7484  GGAGTTGTTCATCCACAAGCTGCTTTTCCAGTGGCTGGTGCGCGAGATCGCGCAGGACTT  7543
             |||  |  |||| |  ||| | |  |||||| | || ||    |||||||||   |||||
Sbjct  7452  GGATCTTCTCATTCGAAAGATTCCCTTCCAGCGTCTCGTCAAGGAGATCGCGAGCGACTT  7393

Query  7544  CGAGATGGACCTGCGCTTCCAGGGTTCGGCCGTGAT---GGCACTGCAGGAGGCGTGCG-  7599
              | |   || || || || |||   ||| ||| |||   ||| || || ||||| |||| 
Sbjct  7392  TGCGGGTGATCTCCGGTTTCAG---TCGACCGCGATCTTGGCGCTCCAAGAGGC-TGCGG  7337

Query  7600  AGGCATACCTGGTGGGGCTGTTCGAGGACATCAACCTGTGCGCCATCCACGCCAAGCGCG  7659
             |||||||||||  | | || ||||||||||  ||||| || || || |||||||||||  
Sbjct  7336  AGGCATACCTGACGAGTCTCTTCGAGGACACGAACCTCTGTGCTATTCACGCCAAGCGTA  7277

Query  7660  TCACCATCTTGCCCGAGGACA  7680
             |||| ||| ||||| ||||||
Sbjct  7276  TCACGATCATGCCCAAGGACA  7256


>NC_027867.1 Mollivirus sibericum isolate P1084-T, complete genome
Length=651523

 Score = 48.2 bits (52),  Expect = 0.009
 Identities = 29/31 (94%), Gaps = 0/31 (0%)
 Strand=Plus/Plus

Query  592     CGCCGCCCTGCGCGATGGTGACCTTGCCCAG  622
               ||||| ||||| |||||||||||||||||||
Sbjct  449283  CGCCGGCCTGCACGATGGTGACCTTGCCCAG  449313


 Score = 48.2 bits (52),  Expect = 0.009
 Identities = 29/31 (94%), Gaps = 0/31 (0%)
 Strand=Plus/Minus

Query  6085    CTGGGCAAGGTCACCATCGCGCAGGGCGGCG  6115
               ||||||||||||||||||| ||||| |||||
Sbjct  449313  CTGGGCAAGGTCACCATCGTGCAGGCCGGCG  449283


>KR921745.1 Mollivirus sibericum isolate P1084-T, complete genome
Length=651523

 Score = 48.2 bits (52),  Expect = 0.009
 Identities = 29/31 (94%), Gaps = 0/31 (0%)
 Strand=Plus/Plus

Query  592     CGCCGCCCTGCGCGATGGTGACCTTGCCCAG  622
               ||||| ||||| |||||||||||||||||||
Sbjct  449283  CGCCGGCCTGCACGATGGTGACCTTGCCCAG  449313


 Score = 48.2 bits (52),  Expect = 0.009
 Identities = 29/31 (94%), Gaps = 0/31 (0%)
 Strand=Plus/Minus

Query  6085    CTGGGCAAGGTCACCATCGCGCAGGGCGGCG  6115
               ||||||||||||||||||| ||||| |||||
Sbjct  449313  CTGGGCAAGGTCACCATCGTGCAGGCCGGCG  449283


>NC_033775.1 Noumeavirus isolate NMV1, complete genome
Length=376207

 Score = 46.4 bits (50),  Expect = 0.032
 Identities = 46/60 (77%), Gaps = 0/60 (0%)
 Strand=Plus/Plus

Query  5962   GAGTACCTGACGGCCGAGATCCTGGAGCTGGCGGGCAACGCGGCGCGCGACAACAAGAAG  6021
              |||||| | |  ||||||||||| ||||| || || ||||| || || |||   ||||||
Sbjct  68766  GAGTACATCATCGCCGAGATCCTTGAGCTTGCCGGAAACGCCGCTCGTGACTCAAAGAAG  68825


 Score = 46.4 bits (50),  Expect = 0.032
 Identities = 46/60 (77%), Gaps = 0/60 (0%)
 Strand=Plus/Minus

Query  686    CTTCTTGTTGTCGCGGGCCGCGTTGCCCGCCAGCTCCAGGATCTCGGCCGTCAGGTACTC  745
              ||||||   ||| || || ||||| || || ||||| |||||||||||  | | ||||||
Sbjct  68825  CTTCTTTGAGTCACGAGCGGCGTTTCCGGCAAGCTCAAGGATCTCGGCGATGATGTACTC  68766


>NC_023177.1 Choristoneura murinana alphabaculovirus strain Darmstadt, 
complete genome
Length=124688

 Score = 46.4 bits (50),  Expect = 0.032
 Identities = 36/42 (86%), Gaps = 1/42 (2%)
 Strand=Plus/Plus

Query  1296   GCGCAGAAGAAGGA-CGGCAAGAAGCGCAAGCGCAGCCGCAA  1336
              |||||| || | || ||||  |||||||||||||||||||||
Sbjct  68343  GCGCAGCAGCACGATCGGCCTGAAGCGCAAGCGCAGCCGCAA  68384


 Score = 46.4 bits (50),  Expect = 0.032
 Identities = 36/42 (86%), Gaps = 1/42 (2%)
 Strand=Plus/Minus

Query  5354   TTGCGGCTGCGCTTGCGCTTCTTGCCG-TCCTTCTTCTGCGC  5394
              |||||||||||||||||||||  |||| || | || ||||||
Sbjct  68384  TTGCGGCTGCGCTTGCGCTTCAGGCCGATCGTGCTGCTGCGC  68343


>KX066233.1 Noumeavirus isolate NMV1, complete genome
Length=376207

 Score = 46.4 bits (50),  Expect = 0.032
 Identities = 46/60 (77%), Gaps = 0/60 (0%)
 Strand=Plus/Plus

Query  5962   GAGTACCTGACGGCCGAGATCCTGGAGCTGGCGGGCAACGCGGCGCGCGACAACAAGAAG  6021
              |||||| | |  ||||||||||| ||||| || || ||||| || || |||   ||||||
Sbjct  68766  GAGTACATCATCGCCGAGATCCTTGAGCTTGCCGGAAACGCCGCTCGTGACTCAAAGAAG  68825


 Score = 46.4 bits (50),  Expect = 0.032
 Identities = 46/60 (77%), Gaps = 0/60 (0%)
 Strand=Plus/Minus

Query  686    CTTCTTGTTGTCGCGGGCCGCGTTGCCCGCCAGCTCCAGGATCTCGGCCGTCAGGTACTC  745
              ||||||   ||| || || ||||| || || ||||| |||||||||||  | | ||||||
Sbjct  68825  CTTCTTTGAGTCACGAGCGGCGTTTCCGGCAAGCTCAAGGATCTCGGCGATGATGTACTC  68766


>KF894742.1 Choristoneura murinana alphabaculovirus strain Darmstadt, 
complete genome
Length=124688

 Score = 46.4 bits (50),  Expect = 0.032
 Identities = 36/42 (86%), Gaps = 1/42 (2%)
 Strand=Plus/Plus

Query  1296   GCGCAGAAGAAGGA-CGGCAAGAAGCGCAAGCGCAGCCGCAA  1336
              |||||| || | || ||||  |||||||||||||||||||||
Sbjct  68343  GCGCAGCAGCACGATCGGCCTGAAGCGCAAGCGCAGCCGCAA  68384


 Score = 46.4 bits (50),  Expect = 0.032
 Identities = 36/42 (86%), Gaps = 1/42 (2%)
 Strand=Plus/Minus

Query  5354   TTGCGGCTGCGCTTGCGCTTCTTGCCG-TCCTTCTTCTGCGC  5394
              |||||||||||||||||||||  |||| || | || ||||||
Sbjct  68384  TTGCGGCTGCGCTTGCGCTTCAGGCCGATCGTGCTGCTGCGC  68343


>NC_028091.1 Ostreococcus lucimarinus virus 2 isolate Olv2, complete 
genome
Length=196300

 Score = 45.5 bits (49),  Expect = 0.11
 Identities = 26/27 (96%), Gaps = 0/27 (0%)
 Strand=Plus/Minus

Query  9320    AGCACCGAGCTCTAACCAACTGAGCTA  9346
               ||||||| |||||||||||||||||||
Sbjct  141383  AGCACCGCGCTCTAACCAACTGAGCTA  141357


>NC_028094.1 Chrysochromulina ericina virus isolate CeV-01B, complete 
genome
Length=473558

 Score = 45.5 bits (49),  Expect = 0.11
 Identities = 32/37 (86%), Gaps = 0/37 (0%)
 Strand=Plus/Minus

Query  9314    GTTAAGAGCACCGAGCTCTAACCAACTGAGCTAACGG  9350
               ||||| |||  |  |||||||||||||||||||||||
Sbjct  424003  GTTAACAGCCGCACGCTCTAACCAACTGAGCTAACGG  423967


 Score = 41.0 bits (44),  Expect = 1.3
 Identities = 36/44 (82%), Gaps = 1/44 (2%)
 Strand=Plus/Minus

Query  7051    AAAAAACAT-TAAGTGTAGTACACTAAAAACAACATTAAATGAA  7093
               ||||| ||| ||| |||  | |||||||||||| || |||||||
Sbjct  363594  AAAAACCATATAATTGTCTTGCACTAAAAACAAAATCAAATGAA  363551


>NC_019538.1 Aeromonas phage CC2, complete genome
Length=231743

 Score = 45.5 bits (49),  Expect = 0.11
 Identities = 26/27 (96%), Gaps = 0/27 (0%)
 Strand=Plus/Minus

Query  9328    GCTCTAACCAACTGAGCTAACGGGCCA  9354
               |||||||||||||||||||| ||||||
Sbjct  198960  GCTCTAACCAACTGAGCTAAGGGGCCA  198934


>KP874736.1 Ostreococcus lucimarinus virus 2 isolate Olv2, complete 
genome
Length=196300

 Score = 45.5 bits (49),  Expect = 0.11
 Identities = 26/27 (96%), Gaps = 0/27 (0%)
 Strand=Plus/Minus

Query  9320    AGCACCGAGCTCTAACCAACTGAGCTA  9346
               ||||||| |||||||||||||||||||
Sbjct  141383  AGCACCGCGCTCTAACCAACTGAGCTA  141357


>KT820662.1 Chrysochromulina ericina virus isolate CeV-01B, complete 
genome
Length=473558

 Score = 45.5 bits (49),  Expect = 0.11
 Identities = 32/37 (86%), Gaps = 0/37 (0%)
 Strand=Plus/Minus

Query  9314    GTTAAGAGCACCGAGCTCTAACCAACTGAGCTAACGG  9350
               ||||| |||  |  |||||||||||||||||||||||
Sbjct  424003  GTTAACAGCCGCACGCTCTAACCAACTGAGCTAACGG  423967


 Score = 41.0 bits (44),  Expect = 1.3
 Identities = 36/44 (82%), Gaps = 1/44 (2%)
 Strand=Plus/Minus

Query  7051    AAAAAACAT-TAAGTGTAGTACACTAAAAACAACATTAAATGAA  7093
               ||||| ||| ||| |||  | |||||||||||| || |||||||
Sbjct  363594  AAAAACCATATAATTGTCTTGCACTAAAAACAAAATCAAATGAA  363551


>JX123262.1 Aeromonas phage CC2, complete genome
Length=231743

 Score = 45.5 bits (49),  Expect = 0.11
 Identities = 26/27 (96%), Gaps = 0/27 (0%)
 Strand=Plus/Minus

Query  9328    GCTCTAACCAACTGAGCTAACGGGCCA  9354
               |||||||||||||||||||| ||||||
Sbjct  198960  GCTCTAACCAACTGAGCTAAGGGGCCA  198934


>NC_004778.3 Choristoneura fumiferana multiple nucleopolyhedrovirus, 
complete genome
Length=129593

 Score = 44.6 bits (48),  Expect = 0.11
 Identities = 35/41 (85%), Gaps = 1/41 (2%)
 Strand=Plus/Plus

Query  5355   TGCGGCTGCGCTTGCGCTTCTTGCCG-TCCTTCTTCTGCGC  5394
              ||||||||||||||||||||  |||| || | || ||||||
Sbjct  60472  TGCGGCTGCGCTTGCGCTTCAGGCCGATCGTGCTGCTGCGC  60512


 Score = 44.6 bits (48),  Expect = 0.11
 Identities = 35/41 (85%), Gaps = 1/41 (2%)
 Strand=Plus/Minus

Query  1296   GCGCAGAAGAAGGA-CGGCAAGAAGCGCAAGCGCAGCCGCA  1335
              |||||| || | || ||||  ||||||||||||||||||||
Sbjct  60512  GCGCAGCAGCACGATCGGCCTGAAGCGCAAGCGCAGCCGCA  60472


>AF512031.3 Choristoneura fumiferana multiple nucleopolyhedrovirus, 
complete genome
Length=129593

 Score = 44.6 bits (48),  Expect = 0.11
 Identities = 35/41 (85%), Gaps = 1/41 (2%)
 Strand=Plus/Plus

Query  5355   TGCGGCTGCGCTTGCGCTTCTTGCCG-TCCTTCTTCTGCGC  5394
              ||||||||||||||||||||  |||| || | || ||||||
Sbjct  60472  TGCGGCTGCGCTTGCGCTTCAGGCCGATCGTGCTGCTGCGC  60512


 Score = 44.6 bits (48),  Expect = 0.11
 Identities = 35/41 (85%), Gaps = 1/41 (2%)
 Strand=Plus/Minus

Query  1296   GCGCAGAAGAAGGA-CGGCAAGAAGCGCAAGCGCAGCCGCA  1335
              |||||| || | || ||||  ||||||||||||||||||||
Sbjct  60512  GCGCAGCAGCACGATCGGCCTGAAGCGCAAGCGCAGCCGCA  60472


>NC_028857.1 Citrobacter phage Merlin, complete genome
Length=172733

 Score = 43.7 bits (47),  Expect = 0.39
 Identities = 25/26 (96%), Gaps = 0/26 (0%)
 Strand=Plus/Plus

Query  9328   GCTCTAACCAACTGAGCTAACGGGCC  9353
              |||||||||||||||||||| |||||
Sbjct  72064  GCTCTAACCAACTGAGCTAAGGGGCC  72089


>KT001915.1 Citrobacter phage Merlin, complete genome
Length=172733

 Score = 43.7 bits (47),  Expect = 0.39
 Identities = 25/26 (96%), Gaps = 0/26 (0%)
 Strand=Plus/Plus

Query  9328   GCTCTAACCAACTGAGCTAACGGGCC  9353
              |||||||||||||||||||| |||||
Sbjct  72064  GCTCTAACCAACTGAGCTAAGGGGCC  72089


>NC_047902.1 Pseudomonas phage PMBT3, complete genome
Length=87196

 Score = 42.8 bits (46),  Expect = 0.39
 Identities = 35/43 (81%), Gaps = 0/43 (0%)
 Strand=Plus/Plus

Query  713    CGCCAGCTCCAGGATCTCGGCCGTCAGGTACTCCAGCACGGCC  755
              || |||| | ||||||||| ||| | | | |||||||||||||
Sbjct  62193  CGACAGCGCGAGGATCTCGACCGGCTGTTTCTCCAGCACGGCC  62235


 Score = 42.8 bits (46),  Expect = 0.39
 Identities = 35/43 (81%), Gaps = 0/43 (0%)
 Strand=Plus/Minus

Query  5952   GGCCGTGCTGGAGTACCTGACGGCCGAGATCCTGGAGCTGGCG  5994
              ||||||||||||| | | | ||| ||||||||| | |||| ||
Sbjct  62235  GGCCGTGCTGGAGAAACAGCCGGTCGAGATCCTCGCGCTGTCG  62193


>NC_020862.2 Sulfitobacter phage phiCB2047-B genomic sequence
Length=74485

 Score = 42.8 bits (46),  Expect = 0.39
 Identities = 23/23 (100%), Gaps = 0/23 (0%)
 Strand=Plus/Plus

Query  9328   GCTCTAACCAACTGAGCTAACGG  9350
              |||||||||||||||||||||||
Sbjct  69900  GCTCTAACCAACTGAGCTAACGG  69922


>NC_014767.1 Micromonas sp. RCC1109 virus MpV1, complete genome
Length=184095

 Score = 42.8 bits (46),  Expect = 0.39
 Identities = 29/33 (88%), Gaps = 0/33 (0%)
 Strand=Plus/Minus

Query  9314    GTTAAGAGCACCGAGCTCTAACCAACTGAGCTA  9346
               ||||  ||||||  |||||||||||||||||||
Sbjct  136749  GTTATAAGCACCACGCTCTAACCAACTGAGCTA  136717


>MW546076.1 Silviavirus remus, complete genome
Length=141985

 Score = 42.8 bits (46),  Expect = 0.39
 Identities = 29/33 (88%), Gaps = 0/33 (0%)
 Strand=Plus/Minus

Query  6371   TTTAAAGTTACAACTAACAACAAAAGTTAACAC  6403
              || |||||||||| | |||||||||||||| ||
Sbjct  47557  TTCAAAGTTACAAGTTACAACAAAAGTTAAAAC  47525


>MG596799.1 Pseudomonas phage PMBT3, complete genome
Length=87196

 Score = 42.8 bits (46),  Expect = 0.39
 Identities = 35/43 (81%), Gaps = 0/43 (0%)
 Strand=Plus/Plus

Query  713    CGCCAGCTCCAGGATCTCGGCCGTCAGGTACTCCAGCACGGCC  755
              || |||| | ||||||||| ||| | | | |||||||||||||
Sbjct  62193  CGACAGCGCGAGGATCTCGACCGGCTGTTTCTCCAGCACGGCC  62235


 Score = 42.8 bits (46),  Expect = 0.39
 Identities = 35/43 (81%), Gaps = 0/43 (0%)
 Strand=Plus/Minus

Query  5952   GGCCGTGCTGGAGTACCTGACGGCCGAGATCCTGGAGCTGGCG  5994
              ||||||||||||| | | | ||| ||||||||| | |||| ||
Sbjct  62235  GGCCGTGCTGGAGAAACAGCCGGTCGAGATCCTCGCGCTGTCG  62193


>HQ317387.2 Sulfitobacter phage phiCB2047-B genomic sequence
Length=74485

 Score = 42.8 bits (46),  Expect = 0.39
 Identities = 23/23 (100%), Gaps = 0/23 (0%)
 Strand=Plus/Plus

Query  9328   GCTCTAACCAACTGAGCTAACGG  9350
              |||||||||||||||||||||||
Sbjct  69900  GCTCTAACCAACTGAGCTAACGG  69922


>HM004429.1 Micromonas sp. RCC1109 virus MpV1, complete genome
Length=184095

 Score = 42.8 bits (46),  Expect = 0.39
 Identities = 29/33 (88%), Gaps = 0/33 (0%)
 Strand=Plus/Minus

Query  9314    GTTAAGAGCACCGAGCTCTAACCAACTGAGCTA  9346
               ||||  ||||||  |||||||||||||||||||
Sbjct  136749  GTTATAAGCACCACGCTCTAACCAACTGAGCTA  136717


>NC_049851.1 Burkholderia phage BcepSauron, complete genome
Length=262653

 Score = 41.9 bits (45),  Expect = 1.3
 Identities = 50/64 (78%), Gaps = 7/64 (11%)
 Strand=Plus/Plus

Query  5371   CTTCTT-GCCGTCCTTCTTCTGCGCCTTGGTCACCGCCTTCTTGGAGCCCTTCTTCGGAG  5429
              |||||| | || |||||||  || |||||| |   |||||||||   |||||||||||||
Sbjct  99354  CTTCTTCGACGACCTTCTT--GC-CCTTGGCCGGGGCCTTCTTG---CCCTTCTTCGGAG  99407

Query  5430   CGGG  5433
              | ||
Sbjct  99408  CCGG  99411


 Score = 41.9 bits (45),  Expect = 1.3
 Identities = 50/64 (78%), Gaps = 7/64 (11%)
 Strand=Plus/Minus

Query  5371    CTTCTT-GCCGTCCTTCTTCTGCGCCTTGGTCACCGCCTTCTTGGAGCCCTTCTTCGGAG  5429
               |||||| | || |||||||  || |||||| |   |||||||||   |||||||||||||
Sbjct  141744  CTTCTTCGACGACCTTCTT--GC-CCTTGGCCGGGGCCTTCTTG---CCCTTCTTCGGAG  141691

Query  5430    CGGG  5433
               | ||
Sbjct  141690  CCGG  141687


>NC_031062.2 Erwinia phage vB_EamP_Frozen, complete genome
Length=75147

 Score = 41.9 bits (45),  Expect = 1.3
 Identities = 30/35 (86%), Gaps = 0/35 (0%)
 Strand=Plus/Minus

Query  9315   TTAAGAGCACCGAGCTCTAACCAACTGAGCTAACG  9349
              |||| ||  | | ||||||||||||||||||||||
Sbjct  41749  TTAAAAGTCCGGTGCTCTAACCAACTGAGCTAACG  41715


>NC_028093.1 Ostreococcus lucimarinus virus 7 isolate OlV7, complete 
genome
Length=182309

 Score = 41.9 bits (45),  Expect = 1.3
 Identities = 32/37 (86%), Gaps = 1/37 (3%)
 Strand=Plus/Minus

Query  9310    TCTTGTTAAGAGCACCGAGCTCTAACCAACTGAGCTA  9346
               ||||||  | ||||||  |||||||||||||||||||
Sbjct  134808  TCTTGTATA-AGCACCACGCTCTAACCAACTGAGCTA  134773


>NC_009127.1 Cyprinid herpesvirus 3, complete genome
Length=295146

 Score = 41.9 bits (45),  Expect = 1.3
 Identities = 24/25 (96%), Gaps = 0/25 (0%)
 Strand=Plus/Minus

Query  6524    TCACCTTTTTCTGGAAAGGGTTGAA  6548
               |||||||||||| ||||||||||||
Sbjct  136162  TCACCTTTTTCTTGAAAGGGTTGAA  136138


>MK552141.1 Burkholderia phage BcepSauron, complete genome
Length=262653

 Score = 41.9 bits (45),  Expect = 1.3
 Identities = 50/64 (78%), Gaps = 7/64 (11%)
 Strand=Plus/Plus

Query  5371   CTTCTT-GCCGTCCTTCTTCTGCGCCTTGGTCACCGCCTTCTTGGAGCCCTTCTTCGGAG  5429
              |||||| | || |||||||  || |||||| |   |||||||||   |||||||||||||
Sbjct  99354  CTTCTTCGACGACCTTCTT--GC-CCTTGGCCGGGGCCTTCTTG---CCCTTCTTCGGAG  99407

Query  5430   CGGG  5433
              | ||
Sbjct  99408  CCGG  99411


 Score = 41.9 bits (45),  Expect = 1.3
 Identities = 50/64 (78%), Gaps = 7/64 (11%)
 Strand=Plus/Minus

Query  5371    CTTCTT-GCCGTCCTTCTTCTGCGCCTTGGTCACCGCCTTCTTGGAGCCCTTCTTCGGAG  5429
               |||||| | || |||||||  || |||||| |   |||||||||   |||||||||||||
Sbjct  141744  CTTCTTCGACGACCTTCTT--GC-CCTTGGCCGGGGCCTTCTTG---CCCTTCTTCGGAG  141691

Query  5430    CGGG  5433
               | ||
Sbjct  141690  CCGG  141687


>KX098389.2 Erwinia phage vB_EamP_Frozen, complete genome
Length=75147

 Score = 41.9 bits (45),  Expect = 1.3
 Identities = 30/35 (86%), Gaps = 0/35 (0%)
 Strand=Plus/Minus

Query  9315   TTAAGAGCACCGAGCTCTAACCAACTGAGCTAACG  9349
              |||| ||  | | ||||||||||||||||||||||
Sbjct  41749  TTAAAAGTCCGGTGCTCTAACCAACTGAGCTAACG  41715


>KP874737.1 Ostreococcus lucimarinus virus 7 isolate OlV7, complete 
genome
Length=182309

 Score = 41.9 bits (45),  Expect = 1.3
 Identities = 32/37 (86%), Gaps = 1/37 (3%)
 Strand=Plus/Minus

Query  9310    TCTTGTTAAGAGCACCGAGCTCTAACCAACTGAGCTA  9346
               ||||||  | ||||||  |||||||||||||||||||
Sbjct  134808  TCTTGTATA-AGCACCACGCTCTAACCAACTGAGCTA  134773


>DQ657948.1 Cyprinid herpesvirus 3 strain KHV-U, complete genome
Length=295146

 Score = 41.9 bits (45),  Expect = 1.3
 Identities = 24/25 (96%), Gaps = 0/25 (0%)
 Strand=Plus/Minus

Query  6524    TCACCTTTTTCTGGAAAGGGTTGAA  6548
               |||||||||||| ||||||||||||
Sbjct  136162  TCACCTTTTTCTTGAAAGGGTTGAA  136138


>NC_043129.1 Micromonas pusilla virus SP1, complete genome, *** 
SEQUENCING IN PROGRESS ***, 2 unordered pieces
Length=173451

 Score = 41.0 bits (44),  Expect = 1.3
 Identities = 25/27 (93%), Gaps = 0/27 (0%)
 Strand=Plus/Minus

Query  9320   AGCACCGAGCTCTAACCAACTGAGCTA  9346
              ||||||  |||||||||||||||||||
Sbjct  71391  AGCACCACGCTCTAACCAACTGAGCTA  71365


>NC_027332.1 Acinetobacter phage YMC13/03/R2096, complete genome
Length=98170

 Score = 41.0 bits (44),  Expect = 1.3
 Identities = 22/22 (100%), Gaps = 0/22 (0%)
 Strand=Plus/Minus

Query  9328   GCTCTAACCAACTGAGCTAACG  9349
              ||||||||||||||||||||||
Sbjct  17396  GCTCTAACCAACTGAGCTAACG  17375


>NC_023561.1 Enterobacter phage PG7, complete genome
Length=173276

 Score = 41.0 bits (44),  Expect = 1.3
 Identities = 22/22 (100%), Gaps = 0/22 (0%)
 Strand=Plus/Plus

Query  9328   GCTCTAACCAACTGAGCTAACG  9349
              ||||||||||||||||||||||
Sbjct  77309  GCTCTAACCAACTGAGCTAACG  77330


 Score = 39.2 bits (42),  Expect = 4.7
 Identities = 43/57 (75%), Gaps = 3/57 (5%)
 Strand=Plus/Plus

Query  9301   AACCAGCAATCTTG---TTAAGAGCACCGAGCTCTAACCAACTGAGCTAACGGGCCA  9354
              |||| |||| || |   ||| |||   || ||||||||||| |||||||  ||||||
Sbjct  74630  AACCTGCAACCTAGCGATTATGAGTCGCGTGCTCTAACCAATTGAGCTATAGGGCCA  74686


>NC_022096.1 Pseudomonas phage PaBG, complete genome
Length=258139

 Score = 41.0 bits (44),  Expect = 1.3
 Identities = 22/22 (100%), Gaps = 0/22 (0%)
 Strand=Plus/Minus

Query  9328    GCTCTAACCAACTGAGCTAACG  9349
               ||||||||||||||||||||||
Sbjct  122792  GCTCTAACCAACTGAGCTAACG  122771


 Score = 40.1 bits (43),  Expect = 4.7
 Identities = 31/36 (86%), Gaps = 1/36 (3%)
 Strand=Plus/Minus

Query  9314    GTTAAGAGCACCGAGCTCTAACCAACTGAGCTAACG  9349
               ||||| ||| ||  |||||| |||||||||||||||
Sbjct  122644  GTTAAAAGCGCCATGCTCTA-CCAACTGAGCTAACG  122610


>NC_014766.1 Ostreococcus lucimarinus virus OlV1, complete genome
Length=194022

 Score = 41.0 bits (44),  Expect = 1.3
 Identities = 25/27 (93%), Gaps = 0/27 (0%)
 Strand=Plus/Minus

Query  9320    AGCACCGAGCTCTAACCAACTGAGCTA  9346
               ||||||  |||||||||||||||||||
Sbjct  142996  AGCACCACGCTCTAACCAACTGAGCTA  142970


>NC_002520.1 Amsacta moorei entomopoxvirus 'L', complete genome
Length=232392

 Score = 41.0 bits (44),  Expect = 1.3
 Identities = 34/42 (81%), Gaps = 0/42 (0%)
 Strand=Plus/Minus

Query  3609    TTAATTTTGATATTTACACATTTCAATTTAAATAGTTATAAT  3650
               ||||| || |||||||   || |||||||||||| | |||||
Sbjct  167169  TTAATATTAATATTTATTTATATCAATTTAAATAATAATAAT  167128


>JF974320.1 Micromonas pusilla virus SP1, *** SEQUENCING IN PROGRESS 
***, 2 unordered pieces
Length=173451

 Score = 41.0 bits (44),  Expect = 1.3
 Identities = 25/27 (93%), Gaps = 0/27 (0%)
 Strand=Plus/Minus

Query  9320   AGCACCGAGCTCTAACCAACTGAGCTA  9346
              ||||||  |||||||||||||||||||
Sbjct  71391  AGCACCACGCTCTAACCAACTGAGCTA  71365


>KM672662.1 Acinetobacter phage YMC13/03/R2096, complete genome
Length=98170

 Score = 41.0 bits (44),  Expect = 1.3
 Identities = 22/22 (100%), Gaps = 0/22 (0%)
 Strand=Plus/Minus

Query  9328   GCTCTAACCAACTGAGCTAACG  9349
              ||||||||||||||||||||||
Sbjct  17396  GCTCTAACCAACTGAGCTAACG  17375


>KJ101592.1 Enterobacter phage PG7, complete genome
Length=173276

 Score = 41.0 bits (44),  Expect = 1.3
 Identities = 22/22 (100%), Gaps = 0/22 (0%)
 Strand=Plus/Plus

Query  9328   GCTCTAACCAACTGAGCTAACG  9349
              ||||||||||||||||||||||
Sbjct  77309  GCTCTAACCAACTGAGCTAACG  77330


 Score = 39.2 bits (42),  Expect = 4.7
 Identities = 43/57 (75%), Gaps = 3/57 (5%)
 Strand=Plus/Plus

Query  9301   AACCAGCAATCTTG---TTAAGAGCACCGAGCTCTAACCAACTGAGCTAACGGGCCA  9354
              |||| |||| || |   ||| |||   || ||||||||||| |||||||  ||||||
Sbjct  74630  AACCTGCAACCTAGCGATTATGAGTCGCGTGCTCTAACCAATTGAGCTATAGGGCCA  74686


>KF147891.1 Pseudomonas phage PaBG, complete genome
Length=258139

 Score = 41.0 bits (44),  Expect = 1.3
 Identities = 22/22 (100%), Gaps = 0/22 (0%)
 Strand=Plus/Minus

Query  9328    GCTCTAACCAACTGAGCTAACG  9349
               ||||||||||||||||||||||
Sbjct  122792  GCTCTAACCAACTGAGCTAACG  122771


 Score = 40.1 bits (43),  Expect = 4.7
 Identities = 31/36 (86%), Gaps = 1/36 (3%)
 Strand=Plus/Minus

Query  9314    GTTAAGAGCACCGAGCTCTAACCAACTGAGCTAACG  9349
               ||||| ||| ||  |||||| |||||||||||||||
Sbjct  122644  GTTAAAAGCGCCATGCTCTA-CCAACTGAGCTAACG  122610


>HM004431.1 Ostreococcus lucimarinus virus OlV1, complete genome
Length=194022

 Score = 41.0 bits (44),  Expect = 1.3
 Identities = 25/27 (93%), Gaps = 0/27 (0%)
 Strand=Plus/Minus

Query  9320    AGCACCGAGCTCTAACCAACTGAGCTA  9346
               ||||||  |||||||||||||||||||
Sbjct  142996  AGCACCACGCTCTAACCAACTGAGCTA  142970


>AF250284.1 Amsacta moorei entomopoxvirus, complete genome
Length=232392

 Score = 41.0 bits (44),  Expect = 1.3
 Identities = 34/42 (81%), Gaps = 0/42 (0%)
 Strand=Plus/Minus

Query  3609    TTAATTTTGATATTTACACATTTCAATTTAAATAGTTATAAT  3650
               ||||| || |||||||   || |||||||||||| | |||||
Sbjct  167169  TTAATATTAATATTTATTTATATCAATTTAAATAATAATAAT  167128


>NC_040621.1 Operophtera brumata nucleopolyhedrovirus isolate 
OpbuNPV-MA, complete genome
Length=119054

 Score = 40.1 bits (43),  Expect = 4.7
 Identities = 53/72 (74%), Gaps = 4/72 (6%)
 Strand=Plus/Plus

Query  9285    GCCCATGTGGGGATTAAACCAGCAATCTT---GTTAAGAGCACCGAGCTCTAACCAACTG  9341
               |||| || |||  |  |||| || | |||   ||||||| | |   |||||| |||||||
Sbjct  108985  GCCCTTGAGGGACTCGAACCCGCGACCTTCGCGTTAAGACCGCGACGCTCTA-CCAACTG  109043

Query  9342    AGCTAACGGGCC  9353
               |||||| |||||
Sbjct  109044  AGCTAATGGGCC  109055


>NC_031112.1 Gordonia phage Phinally, complete genome
Length=59265

 Score = 40.1 bits (43),  Expect = 4.7
 Identities = 23/24 (96%), Gaps = 0/24 (0%)
 Strand=Plus/Plus

Query  7450   CGCTGCGCGAGATCCGGCGCTACC  7473
              |||||||||||||||| |||||||
Sbjct  23013  CGCTGCGCGAGATCCGCCGCTACC  23036


>NC_028104.1 Yellowstone lake mimivirus DNA, complete genome, 
isolate: 1
Length=73689

 Score = 40.1 bits (43),  Expect = 4.7
 Identities = 33/40 (83%), Gaps = 3/40 (8%)
 Strand=Plus/Minus

Query  3296   ACACTTATGCAAACAAAGCAAT---ACTTATAAATATTTA  3332
              ||| ||||||||||||| ||||   | | |||||||||||
Sbjct  21448  ACAATTATGCAAACAAAACAATGAAATTGATAAATATTTA  21409


>NC_023423.1 Pithovirus sibericum isolate P1084-T, complete genome
Length=610033

 Score = 40.1 bits (43),  Expect = 4.7
 Identities = 26/29 (90%), Gaps = 0/29 (0%)
 Strand=Plus/Minus

Query  4444    TTCCTCTTGTTCTTTCTGCTTTCTTTGAA  4472
               |||||||| ||| |||| |||||||||||
Sbjct  542333  TTCCTCTTTTTCCTTCTTCTTTCTTTGAA  542305


>NC_019406.1 Caulobacter phage CcrColossus, complete genome
Length=279967

 Score = 40.1 bits (43),  Expect = 4.7
 Identities = 23/24 (96%), Gaps = 0/24 (0%)
 Strand=Plus/Plus

Query  7522    TGCGCGAGATCGCGCAGGACTTCG  7545
               ||||| ||||||||||||||||||
Sbjct  125750  TGCGCCAGATCGCGCAGGACTTCG  125773


>NC_015253.1 Brochothrix phage A9, complete genome
Length=127065

 Score = 40.1 bits (43),  Expect = 4.7
 Identities = 34/41 (83%), Gaps = 1/41 (2%)
 Strand=Plus/Plus

Query  9313   TGTTAAGAGCACCGAGCTCTAACCAACTGAGCTAACGGGCC  9353
              ||||| |||||  | |||||| ||||||||||||| || ||
Sbjct  26881  TGTTATGAGCAGGGGGCTCTA-CCAACTGAGCTAAGGGTCC  26920


>MF614691.1 Operophtera brumata nucleopolyhedrovirus isolate OpbuNPV-MA
Length=119054

 Score = 40.1 bits (43),  Expect = 4.7
 Identities = 53/72 (74%), Gaps = 4/72 (6%)
 Strand=Plus/Plus

Query  9285    GCCCATGTGGGGATTAAACCAGCAATCTT---GTTAAGAGCACCGAGCTCTAACCAACTG  9341
               |||| || |||  |  |||| || | |||   ||||||| | |   |||||| |||||||
Sbjct  108985  GCCCTTGAGGGACTCGAACCCGCGACCTTCGCGTTAAGACCGCGACGCTCTA-CCAACTG  109043

Query  9342    AGCTAACGGGCC  9353
               |||||| |||||
Sbjct  109044  AGCTAATGGGCC  109055


>MF988720.1 Pseudoalteromonas phage J2-1, complete genome
Length=142204

 Score = 40.1 bits (43),  Expect = 4.7
 Identities = 31/36 (86%), Gaps = 1/36 (3%)
 Strand=Plus/Plus

Query  9314    GTTAAGAGCACCGAGCTCTAACCAACTGAGCTAACG  9349
               ||||| ||| ||  |||||| |||||||||||||||
Sbjct  135355  GTTAAAAGCTCCCTGCTCTA-CCAACTGAGCTAACG  135389


>KU963253.2 Gordonia phage Phinally, complete genome
Length=59265

 Score = 40.1 bits (43),  Expect = 4.7
 Identities = 23/24 (96%), Gaps = 0/24 (0%)
 Strand=Plus/Plus

Query  7450   CGCTGCGCGAGATCCGGCGCTACC  7473
              |||||||||||||||| |||||||
Sbjct  23013  CGCTGCGCGAGATCCGCCGCTACC  23036


>LC015646.1 Yellowstone lake mimivirus DNA, complete genome, isolate: 
1
Length=73689

 Score = 40.1 bits (43),  Expect = 4.7
 Identities = 33/40 (83%), Gaps = 3/40 (8%)
 Strand=Plus/Minus

Query  3296   ACACTTATGCAAACAAAGCAAT---ACTTATAAATATTTA  3332
              ||| ||||||||||||| ||||   | | |||||||||||
Sbjct  21448  ACAATTATGCAAACAAAACAATGAAATTGATAAATATTTA  21409


>KF740664.1 Pithovirus sibericum isolate P1084-T, complete genome
Length=610033

 Score = 40.1 bits (43),  Expect = 4.7
 Identities = 26/29 (90%), Gaps = 0/29 (0%)
 Strand=Plus/Minus

Query  4444    TTCCTCTTGTTCTTTCTGCTTTCTTTGAA  4472
               |||||||| ||| |||| |||||||||||
Sbjct  542333  TTCCTCTTTTTCCTTCTTCTTTCTTTGAA  542305


>JX100810.1 Caulobacter phage CcrColossus, complete genome
Length=279967

 Score = 40.1 bits (43),  Expect = 4.7
 Identities = 23/24 (96%), Gaps = 0/24 (0%)
 Strand=Plus/Plus

Query  7522    TGCGCGAGATCGCGCAGGACTTCG  7545
               ||||| ||||||||||||||||||
Sbjct  125750  TGCGCCAGATCGCGCAGGACTTCG  125773


>HM242243.1 Brochothrix phage A9, complete genome
Length=127065

 Score = 40.1 bits (43),  Expect = 4.7
 Identities = 34/41 (83%), Gaps = 1/41 (2%)
 Strand=Plus/Plus

Query  9313   TGTTAAGAGCACCGAGCTCTAACCAACTGAGCTAACGGGCC  9353
              ||||| |||||  | |||||| ||||||||||||| || ||
Sbjct  26881  TGTTATGAGCAGGGGGCTCTA-CCAACTGAGCTAAGGGTCC  26920


>NC_048771.1 Aeromonas phage 4_L372D, complete genome
Length=138690

 Score = 39.2 bits (42),  Expect = 4.7
 Identities = 24/26 (92%), Gaps = 0/26 (0%)
 Strand=Plus/Plus

Query  6370   CTTTAAAGTTACAACTAACAACAAAA  6395
              |||||||||||| | |||||||||||
Sbjct  19038  CTTTAAAGTTACCATTAACAACAAAA  19063


>NC_048798.1 Klebsiella phage Marfa, complete genome
Length=168532

 Score = 39.2 bits (42),  Expect = 4.7
 Identities = 33/41 (80%), Gaps = 0/41 (0%)
 Strand=Plus/Plus

Query  9314   GTTAAGAGCACCGAGCTCTAACCAACTGAGCTAACGGGCCA  9354
              |||| ||||   | ||||||||||| |||||||  ||||||
Sbjct  68805  GTTATGAGCCGGGTGCTCTAACCAATTGAGCTATAGGGCCA  68845


>NC_048047.1 Caulobacter phage CcrBL9, complete genome
Length=322272

 Score = 39.2 bits (42),  Expect = 4.7
 Identities = 40/52 (77%), Gaps = 3/52 (6%)
 Strand=Plus/Minus

Query  5088    TGGTGTACTTGGTGACGGCCTTGGTGCCCTCGGACACGGCGTGCTTGGCCAG  5139
               || |||||||||||||| ||| || |  |  ||   || |||||||||||||
Sbjct  285233  TGATGTACTTGGTGACGACCTCGGCGATCCTGG---CGCCGTGCTTGGCCAG  285185


>NC_041928.1 Staphylococcus phage phiIBB-SEP1, complete genome
Length=139928

 Score = 39.2 bits (42),  Expect = 4.7
 Identities = 60/84 (71%), Gaps = 4/84 (5%)
 Strand=Plus/Minus

Query  4359   AAAGTAAAACTTGACTGTTTAATTATTCTTA---TATAGTACAGCTAG-CTAGCTTGTAT  4414
              ||| |||| ||  ||| ||||||||||| ||    |||  |||| |||  ||| || | |
Sbjct  19920  AAAATAAACCTATACTATTTAATTATTCATAATTAATATAACAGATAGTATAGGTTTTGT  19861

Query  4415   TTTCAGTTTATTGTTTAACATTTT  4438
               || | |||||| | | |||||||
Sbjct  19860  ATTAATTTTATTATATCACATTTT  19837


>NC_031109.1 Gordonia phage Jumbo, complete genome
Length=78302

 Score = 39.2 bits (42),  Expect = 4.7
 Identities = 29/33 (88%), Gaps = 1/33 (3%)
 Strand=Plus/Minus

Query  9311   CTTGTTAAGAGCACCGAG-CTCTAACCAACTGA  9342
              ||||||||||||||| || |||| | |||||||
Sbjct  36754  CTTGTTAAGAGCACCCAGACTCTCAGCAACTGA  36722


>NC_025453.1 Enterococcus phage EFC-1, complete genome
Length=40286

 Score = 39.2 bits (42),  Expect = 4.7
 Identities = 24/26 (92%), Gaps = 0/26 (0%)
 Strand=Plus/Minus

Query  9328   GCTCTAACCAACTGAGCTAACGGGCC  9353
              |||||||||||||||||||| || ||
Sbjct  37034  GCTCTAACCAACTGAGCTAATGGTCC  37009


>NC_021529.2 Vibrio phage nt-1, complete genome
Length=247511

 Score = 39.2 bits (42),  Expect = 4.7
 Identities = 21/21 (100%), Gaps = 0/21 (0%)
 Strand=Plus/Plus

Query  9328    GCTCTAACCAACTGAGCTAAC  9348
               |||||||||||||||||||||
Sbjct  101430  GCTCTAACCAACTGAGCTAAC  101450


>NC_020104.1 Acanthamoeba polyphaga moumouvirus, complete genome
Length=1021348

 Score = 39.2 bits (42),  Expect = 4.7
 Identities = 24/26 (92%), Gaps = 0/26 (0%)
 Strand=Plus/Plus

Query  9491    TATTTGCAATGTCAAATTTTTTGATT  9516
               ||||| |||||||||||||||| |||
Sbjct  604495  TATTTACAATGTCAAATTTTTTTATT  604520


>NC_010576.1 Lactococcus phage 1706, complete genome
Length=55597

 Score = 39.2 bits (42),  Expect = 4.7
 Identities = 24/26 (92%), Gaps = 0/26 (0%)
 Strand=Plus/Minus

Query  2210   TGCATTCAAGGAGGAAATGTATCAGC  2235
              ||||| | ||||||||||||||||||
Sbjct  17207  TGCATGCCAGGAGGAAATGTATCAGC  17182


>MK813939.1 Aeromonas phage 4L372D, complete genome
Length=138690

 Score = 39.2 bits (42),  Expect = 4.7
 Identities = 24/26 (92%), Gaps = 0/26 (0%)
 Strand=Plus/Plus

Query  6370   CTTTAAAGTTACAACTAACAACAAAA  6395
              |||||||||||| | |||||||||||
Sbjct  19038  CTTTAAAGTTACCATTAACAACAAAA  19063


>MN044033.1 Klebsiella phage Marfa, complete genome
Length=168532

 Score = 39.2 bits (42),  Expect = 4.7
 Identities = 33/41 (80%), Gaps = 0/41 (0%)
 Strand=Plus/Plus

Query  9314   GTTAAGAGCACCGAGCTCTAACCAACTGAGCTAACGGGCCA  9354
              |||| ||||   | ||||||||||| |||||||  ||||||
Sbjct  68805  GTTATGAGCCGGGTGCTCTAACCAATTGAGCTATAGGGCCA  68845


>MH588546.1 Caulobacter phage CcrBL9, complete genome
Length=322272

 Score = 39.2 bits (42),  Expect = 4.7
 Identities = 40/52 (77%), Gaps = 3/52 (6%)
 Strand=Plus/Minus

Query  5088    TGGTGTACTTGGTGACGGCCTTGGTGCCCTCGGACACGGCGTGCTTGGCCAG  5139
               || |||||||||||||| ||| || |  |  ||   || |||||||||||||
Sbjct  285233  TGATGTACTTGGTGACGACCTCGGCGATCCTGG---CGCCGTGCTTGGCCAG  285185


>KF021268.1 Staphylococcus phage phiIBB-SEP1, complete genome
Length=139928

 Score = 39.2 bits (42),  Expect = 4.7
 Identities = 60/84 (71%), Gaps = 4/84 (5%)
 Strand=Plus/Minus

Query  4359   AAAGTAAAACTTGACTGTTTAATTATTCTTA---TATAGTACAGCTAG-CTAGCTTGTAT  4414
              ||| |||| ||  ||| ||||||||||| ||    |||  |||| |||  ||| || | |
Sbjct  19920  AAAATAAACCTATACTATTTAATTATTCATAATTAATATAACAGATAGTATAGGTTTTGT  19861

Query  4415   TTTCAGTTTATTGTTTAACATTTT  4438
               || | |||||| | | |||||||
Sbjct  19860  ATTAATTTTATTATATCACATTTT  19837


>KX557281.1 Gordonia phage Jumbo, complete genome
Length=78302

 Score = 39.2 bits (42),  Expect = 4.7
 Identities = 29/33 (88%), Gaps = 1/33 (3%)
 Strand=Plus/Minus

Query  9311   CTTGTTAAGAGCACCGAG-CTCTAACCAACTGA  9342
              ||||||||||||||| || |||| | |||||||
Sbjct  36754  CTTGTTAAGAGCACCCAGACTCTCAGCAACTGA  36722


>KJ608188.1 Enterococcus phage EFC-1, complete genome
Length=40286

 Score = 39.2 bits (42),  Expect = 4.7
 Identities = 24/26 (92%), Gaps = 0/26 (0%)
 Strand=Plus/Minus

Query  9328   GCTCTAACCAACTGAGCTAACGGGCC  9353
              |||||||||||||||||||| || ||
Sbjct  37034  GCTCTAACCAACTGAGCTAATGGTCC  37009


>HQ317393.2 Vibrio phage nt-1, complete genome
Length=247511

 Score = 39.2 bits (42),  Expect = 4.7
 Identities = 21/21 (100%), Gaps = 0/21 (0%)
 Strand=Plus/Plus

Query  9328    GCTCTAACCAACTGAGCTAAC  9348
               |||||||||||||||||||||
Sbjct  101430  GCTCTAACCAACTGAGCTAAC  101450


>JX962719.1 Acanthamoeba polyphaga moumouvirus, complete genome
Length=1021348

 Score = 39.2 bits (42),  Expect = 4.7
 Identities = 24/26 (92%), Gaps = 0/26 (0%)
 Strand=Plus/Plus

Query  9491    TATTTGCAATGTCAAATTTTTTGATT  9516
               ||||| |||||||||||||||| |||
Sbjct  604495  TATTTACAATGTCAAATTTTTTTATT  604520


>EU081845.1 Lactococcus phage 1706, complete genome
Length=55597

 Score = 39.2 bits (42),  Expect = 4.7
 Identities = 24/26 (92%), Gaps = 0/26 (0%)
 Strand=Plus/Minus

Query  2210   TGCATTCAAGGAGGAAATGTATCAGC  2235
              ||||| | ||||||||||||||||||
Sbjct  17207  TGCATGCCAGGAGGAAATGTATCAGC  17182


Lambda      K        H
   0.634    0.408    0.912 

Gapped
Lambda      K        H
   0.625    0.410    0.780 

Effective search space used: 2877121199880


Query= scaffold_m29_p_21_48171421_48181585_Flank5000

Length=10164
                                                                      Score        E
Sequences producing significant alignments:                          (Bits)     Value

NC_037057.1 Dishui lake phycodnavirus 1, complete genome              239        3e-60
KY747489.1 Dishui lake phycodnavirus 1, complete genome               239        3e-60
NC_037667.1 Pandoravirus quercus, complete genome                     228        5e-57
NC_021858.1 Pandoravirus dulcis, complete genome                      228        5e-57
MG011689.1 Pandoravirus quercus, complete genome                      228        5e-57
KC977570.1 Pandoravirus dulcis, complete genome                       228        5e-57
NC_037666.1 Pandoravirus neocaledonia, complete genome                222        7e-55
MG011690.1 Pandoravirus neocaledonia, complete genome                 222        7e-55
NC_022098.1 Pandoravirus salinus, complete genome                     220        2e-54
KC977571.1 Pandoravirus salinus, complete genome                      220        2e-54
NC_037665.1 Pandoravirus macleodensis, complete genome                213        4e-52
NC_026440.1 Pandoravirus inopinatum isolate KlaHel, complete genome   213        4e-52
MG011691.1 Pandoravirus macleodensis, complete genome                 213        4e-52
KP136319.1 Pandoravirus inopinatum isolate KlaHel, complete genome    213        4e-52
NC_023639.1 Mimivirus terra2 genome                                   44.6       0.11 
NC_014649.1 Acanthamoeba polyphaga mimivirus, complete genome         44.6       0.11 
KF527228.1 Mimivirus terra2 genome                                    44.6       0.11 
HQ336222.2 Acanthamoeba polyphaga mimivirus, complete genome          44.6       0.11 
NC_023177.1 Choristoneura murinana alphabaculovirus strain Darmst...  41.9       1.3  
NC_016071.1 Salmonella phage PVP-SE1, complete genome                 41.9       1.3  
NC_010356.1 Glossina pallidipes salivary gland hypertrophy virus,...  41.9       1.3  
KF894742.1 Choristoneura murinana alphabaculovirus strain Darmsta...  41.9       1.3  
GU070616.1 Salmonella phage PVP-SE1, complete genome                  41.9       1.3  
EF568108.1 Glossina pallidipes salivary gland hypertrophy virus, ...  41.9       1.3  
NC_042135.1 Pseudomonas phage JBD67, partial genome                   41.0       1.3  
NC_048668.1 Serratia phage 2050HW, complete genome                    41.0       1.3  
NC_032108.1 Cedratvirus A11 genome assembly, complete genome: mon...  41.0       1.3  
NC_023423.1 Pithovirus sibericum isolate P1084-T, complete genome     41.0       1.3  
JX495043.1 Pseudomonas phage JBD67, partial genome                    41.0       1.3  
MF285618.1 Serratia phage vB_SmaM_ 2050HW, complete genome            41.0       1.3  
LT671577.1 Cedratvirus A11 genome assembly, complete genome: mono...  41.0       1.3  
KF740664.1 Pithovirus sibericum isolate P1084-T, complete genome      41.0       1.3  
NC_031112.1 Gordonia phage Phinally, complete genome                  40.1       4.7  
NC_004778.3 Choristoneura fumiferana multiple nucleopolyhedroviru...  40.1       4.7  
OK392616.1 Apis mellifera filamentous virus isolate CN, partial g...  40.1       4.7  
KU963253.2 Gordonia phage Phinally, complete genome                   40.1       4.7  
AF512031.3 Choristoneura fumiferana multiple nucleopolyhedrovirus...  40.1       4.7  
NC_048047.1 Caulobacter phage CcrBL9, complete genome                 39.2       4.7  
NC_042013.1 Agrobacterium phage Atu_ph07, complete genome             39.2       4.7  
NC_023722.1 Rhodococcus phage ReqiPine5, complete genome              39.2       4.7  
NC_019407.1 Caulobacter phage CcrMagneto, complete genome             39.2       4.7  
NC_011616.1 Spodoptera litura nucleopolyhedrovirus II, complete g...  39.2       4.7  
NC_008348.1 Leucania separata nuclear polyhedrosis virus strain A...  39.2       4.7  
NC_002642.1 Yaba-like disease virus, complete genome                  39.2       4.7  
NC_002520.1 Amsacta moorei entomopoxvirus 'L', complete genome        39.2       4.7  
MH588546.1 Caulobacter phage CcrBL9, complete genome                  39.2       4.7  
MF403008.1 Agrobacterium phage Atu_ph07, complete genome              39.2       4.7  
GU580943.1 Rhodococcus phage ReqiPine5, complete genome               39.2       4.7  
JX100812.1 Caulobacter phage CcrMagneto, complete genome              39.2       4.7  
EU780426.1 Spodoptera litura nucleopolyhedrovirus II, complete ge...  39.2       4.7  
AY394490.1 Leucania separata nuclear polyhedrosis virus strain AH...  39.2       4.7  
AJ293568.1 Yaba-like disease virus (YLDV), complete genome            39.2       4.7  
AF250284.1 Amsacta moorei entomopoxvirus, complete genome             39.2       4.7  


>NC_037057.1 Dishui lake phycodnavirus 1, complete genome
Length=181035

 Score = 239 bits (264),  Expect = 3e-60
 Identities = 304/416 (73%), Gaps = 2/416 (0%)
 Strand=Plus/Plus

Query  2426  TGCTTAAGCCCGCTCCCCGCGGATGCGGCGGGCCAGCTGGATGTCCTTGGGCATGATGGT  2485
             || ||| || || || || |||||||| || || || || ||||||||||||||||| ||
Sbjct  7215  TGTTTAGGCGCGTTCACCACGGATGCGACGTGCGAGTTGCATGTCCTTGGGCATGATCGT  7274

Query  2486  GACGCGCTTGGCGTGGATGGCGCACAGGTTGGTGTCCTCGAACAGCCCCACCAGGTAGGC  2545
             ||  ||||||||||| || || || ||||| ||||||||||| || | |  |||||| ||
Sbjct  7275  GATACGCTTGGCGTGAATAGCACAGAGGTTCGTGTCCTCGAAGAGACTCGTCAGGTATGC  7334

Query  2546  CTCGCTCGCCTCCTGCAGCGCCATCACGGCGGAGCTCTGGAAACGCAGGTCGGTCTTGAA  2605
             |||    ||||| || |||||||  |  ||||    ||| || || || ||   |   ||
Sbjct  7335  CTCCGCAGCCTCTTGGAGCGCCAAGATCGCGGTCGACTGAAACCGGAGATCACCCGCAAA  7394

Query  2606  GTCCTGCGCGATCTCGCGCACCAGCCGCTGGAAGGGCAGCTTGCGGATCAGCAGCTCCGT  2665
             |||   |||||||||    || || ||||||||||| | ||| || || || || |||||
Sbjct  7395  GTCGCTCGCGATCTCCTTGACGAGACGCTGGAAGGGAATCTTTCGAATGAGAAGATCCGT  7454

Query  2666  GGACTTCTGGTAGCGCCGGATCTCGCGCAGCGCCACCGTGCCCGGCCGGTAACGGTGCGG  2725
              |||||||| ||    || ||||| || |  || || || ||||| || || | ||||||
Sbjct  7455  CGACTTCTGATACTTGCGAATCTCACGAATGGCGACGGTACCCGGACGATACCTGTGCGG  7514

Query  2726  CTTCTTGACGCCGCCCGTGGCCGGCGCG-CTCTTGCGGGCCGCCTTGGTGGCCAGCTGCT  2784
             |||||| |||||||||| |   |||  | ||||| || ||||||||    |||||||| |
Sbjct  7515  CTTCTTCACGCCGCCCG-GTAAGGCTTGACTCTTCCGTGCCGCCTTACACGCCAGCTGTT  7573

Query  2785  TGCGCGGGGCCTTGCCACCGGTCGACTTGCGGGCAGTCTGCTTGGTACGGGCCATG  2840
             |||| || ||||| || || ||   ||| || || |||||||| || || ||||||
Sbjct  7574  TGCGAGGTGCCTTCCCCCCCGTGCTCTTACGTGCCGTCTGCTTCGTGCGCGCCATG  7629


>KY747489.1 Dishui lake phycodnavirus 1, complete genome
Length=181035

 Score = 239 bits (264),  Expect = 3e-60
 Identities = 304/416 (73%), Gaps = 2/416 (0%)
 Strand=Plus/Plus

Query  2426  TGCTTAAGCCCGCTCCCCGCGGATGCGGCGGGCCAGCTGGATGTCCTTGGGCATGATGGT  2485
             || ||| || || || || |||||||| || || || || ||||||||||||||||| ||
Sbjct  7215  TGTTTAGGCGCGTTCACCACGGATGCGACGTGCGAGTTGCATGTCCTTGGGCATGATCGT  7274

Query  2486  GACGCGCTTGGCGTGGATGGCGCACAGGTTGGTGTCCTCGAACAGCCCCACCAGGTAGGC  2545
             ||  ||||||||||| || || || ||||| ||||||||||| || | |  |||||| ||
Sbjct  7275  GATACGCTTGGCGTGAATAGCACAGAGGTTCGTGTCCTCGAAGAGACTCGTCAGGTATGC  7334

Query  2546  CTCGCTCGCCTCCTGCAGCGCCATCACGGCGGAGCTCTGGAAACGCAGGTCGGTCTTGAA  2605
             |||    ||||| || |||||||  |  ||||    ||| || || || ||   |   ||
Sbjct  7335  CTCCGCAGCCTCTTGGAGCGCCAAGATCGCGGTCGACTGAAACCGGAGATCACCCGCAAA  7394

Query  2606  GTCCTGCGCGATCTCGCGCACCAGCCGCTGGAAGGGCAGCTTGCGGATCAGCAGCTCCGT  2665
             |||   |||||||||    || || ||||||||||| | ||| || || || || |||||
Sbjct  7395  GTCGCTCGCGATCTCCTTGACGAGACGCTGGAAGGGAATCTTTCGAATGAGAAGATCCGT  7454

Query  2666  GGACTTCTGGTAGCGCCGGATCTCGCGCAGCGCCACCGTGCCCGGCCGGTAACGGTGCGG  2725
              |||||||| ||    || ||||| || |  || || || ||||| || || | ||||||
Sbjct  7455  CGACTTCTGATACTTGCGAATCTCACGAATGGCGACGGTACCCGGACGATACCTGTGCGG  7514

Query  2726  CTTCTTGACGCCGCCCGTGGCCGGCGCG-CTCTTGCGGGCCGCCTTGGTGGCCAGCTGCT  2784
             |||||| |||||||||| |   |||  | ||||| || ||||||||    |||||||| |
Sbjct  7515  CTTCTTCACGCCGCCCG-GTAAGGCTTGACTCTTCCGTGCCGCCTTACACGCCAGCTGTT  7573

Query  2785  TGCGCGGGGCCTTGCCACCGGTCGACTTGCGGGCAGTCTGCTTGGTACGGGCCATG  2840
             |||| || ||||| || || ||   ||| || || |||||||| || || ||||||
Sbjct  7574  TGCGAGGTGCCTTCCCCCCCGTGCTCTTACGTGCCGTCTGCTTCGTGCGCGCCATG  7629


>NC_037667.1 Pandoravirus quercus, complete genome
Length=2077288

 Score = 228 bits (252),  Expect = 5e-57
 Identities = 195/241 (81%), Gaps = 0/241 (0%)
 Strand=Plus/Minus

Query  4818     TACAAGGTGCTGAAGCAGGTGCACCCCGACACCGGCATCTCGTCTAAGGCCATGGGCATC  4877
                ||||||||||| ||||||||||||||||||   ||||||||    ||| | |||   |||
Sbjct  1353874  TACAAGGTGCTCAAGCAGGTGCACCCCGACGTGGGCATCTCCAACAAGTCGATGTCGATC  1353815

Query  4878     ATGAACTCTTTCGTCAACGACATCTTCGAGCGCATCGCCGGCGAGGCCTCCCGCCTGGCG  4937
                |||||||| || |||||||||||  |||| ||||||| |  |||||||   |||||||||
Sbjct  1353814  ATGAACTCGTTTGTCAACGACATGATCGACCGCATCGGCACCGAGGCCGGGCGCCTGGCG  1353755

Query  4938     CATTACAACAAGCGCTCCACCATCACGTCCCGGGAGATCCAGACGGCCGTGCGCCTGCTG  4997
                |  | ||||||||||  ||| |||    | || ||||||||||| |||||||| ||| | 
Sbjct  1353754  CGCTCCAACAAGCGCAACACGATCGGCACGCGCGAGATCCAGACCGCCGTGCGTCTGATC  1353695

Query  4998     CTGCCCGGGGAGCTGGCCAAGCACGCCGTGTCCGAGGGCACCAAGGCCGTCACCAAGTAC  5057
                 ||| ||| || ||||||| ||||||||| ||||||||||||||||||||||||||||||
Sbjct  1353694  ATGCGCGGCGAACTGGCCAGGCACGCCGTCTCCGAGGGCACCAAGGCCGTCACCAAGTAC  1353635

Query  5058     A  5058
                |
Sbjct  1353634  A  1353634


>NC_021858.1 Pandoravirus dulcis, complete genome
Length=1908524

 Score = 228 bits (252),  Expect = 5e-57
 Identities = 195/241 (81%), Gaps = 0/241 (0%)
 Strand=Plus/Minus

Query  4818     TACAAGGTGCTGAAGCAGGTGCACCCCGACACCGGCATCTCGTCTAAGGCCATGGGCATC  4877
                ||||||||||| ||||||||||||||||||   ||||||||    ||| | |||    ||
Sbjct  1254544  TACAAGGTGCTCAAGCAGGTGCACCCCGACGTGGGCATCTCCAACAAGTCGATGTCGGTC  1254485

Query  4878     ATGAACTCTTTCGTCAACGACATCTTCGAGCGCATCGCCGGCGAGGCCTCCCGCCTGGCG  4937
                |||||||| || |||||||||||  |||| ||||||| |  |||||||  ||| ||||||
Sbjct  1254484  ATGAACTCGTTTGTCAACGACATGATCGACCGCATCGGCACCGAGGCCGGCCGTCTGGCG  1254425

Query  4938     CATTACAACAAGCGCTCCACCATCACGTCCCGGGAGATCCAGACGGCCGTGCGCCTGCTG  4997
                || |  |||||||||  ||| |||    | || ||||||||||| |||||||||||| | 
Sbjct  1254424  CACTCGAACAAGCGCAACACGATCGGCACGCGCGAGATCCAGACCGCCGTGCGCCTGATC  1254365

Query  4998     CTGCCCGGGGAGCTGGCCAAGCACGCCGTGTCCGAGGGCACCAAGGCCGTCACCAAGTAC  5057
                 ||| ||| || ||||||| ||||||||| ||||||||||||||||||||||||||||||
Sbjct  1254364  ATGCGCGGCGAACTGGCCAGGCACGCCGTCTCCGAGGGCACCAAGGCCGTCACCAAGTAC  1254305

Query  5058     A  5058
                |
Sbjct  1254304  A  1254304


>MG011689.1 Pandoravirus quercus, complete genome
Length=2077288

 Score = 228 bits (252),  Expect = 5e-57
 Identities = 195/241 (81%), Gaps = 0/241 (0%)
 Strand=Plus/Minus

Query  4818     TACAAGGTGCTGAAGCAGGTGCACCCCGACACCGGCATCTCGTCTAAGGCCATGGGCATC  4877
                ||||||||||| ||||||||||||||||||   ||||||||    ||| | |||   |||
Sbjct  1353874  TACAAGGTGCTCAAGCAGGTGCACCCCGACGTGGGCATCTCCAACAAGTCGATGTCGATC  1353815

Query  4878     ATGAACTCTTTCGTCAACGACATCTTCGAGCGCATCGCCGGCGAGGCCTCCCGCCTGGCG  4937
                |||||||| || |||||||||||  |||| ||||||| |  |||||||   |||||||||
Sbjct  1353814  ATGAACTCGTTTGTCAACGACATGATCGACCGCATCGGCACCGAGGCCGGGCGCCTGGCG  1353755

Query  4938     CATTACAACAAGCGCTCCACCATCACGTCCCGGGAGATCCAGACGGCCGTGCGCCTGCTG  4997
                |  | ||||||||||  ||| |||    | || ||||||||||| |||||||| ||| | 
Sbjct  1353754  CGCTCCAACAAGCGCAACACGATCGGCACGCGCGAGATCCAGACCGCCGTGCGTCTGATC  1353695

Query  4998     CTGCCCGGGGAGCTGGCCAAGCACGCCGTGTCCGAGGGCACCAAGGCCGTCACCAAGTAC  5057
                 ||| ||| || ||||||| ||||||||| ||||||||||||||||||||||||||||||
Sbjct  1353694  ATGCGCGGCGAACTGGCCAGGCACGCCGTCTCCGAGGGCACCAAGGCCGTCACCAAGTAC  1353635

Query  5058     A  5058
                |
Sbjct  1353634  A  1353634


>KC977570.1 Pandoravirus dulcis, complete genome
Length=1908524

 Score = 228 bits (252),  Expect = 5e-57
 Identities = 195/241 (81%), Gaps = 0/241 (0%)
 Strand=Plus/Minus

Query  4818     TACAAGGTGCTGAAGCAGGTGCACCCCGACACCGGCATCTCGTCTAAGGCCATGGGCATC  4877
                ||||||||||| ||||||||||||||||||   ||||||||    ||| | |||    ||
Sbjct  1254544  TACAAGGTGCTCAAGCAGGTGCACCCCGACGTGGGCATCTCCAACAAGTCGATGTCGGTC  1254485

Query  4878     ATGAACTCTTTCGTCAACGACATCTTCGAGCGCATCGCCGGCGAGGCCTCCCGCCTGGCG  4937
                |||||||| || |||||||||||  |||| ||||||| |  |||||||  ||| ||||||
Sbjct  1254484  ATGAACTCGTTTGTCAACGACATGATCGACCGCATCGGCACCGAGGCCGGCCGTCTGGCG  1254425

Query  4938     CATTACAACAAGCGCTCCACCATCACGTCCCGGGAGATCCAGACGGCCGTGCGCCTGCTG  4997
                || |  |||||||||  ||| |||    | || ||||||||||| |||||||||||| | 
Sbjct  1254424  CACTCGAACAAGCGCAACACGATCGGCACGCGCGAGATCCAGACCGCCGTGCGCCTGATC  1254365

Query  4998     CTGCCCGGGGAGCTGGCCAAGCACGCCGTGTCCGAGGGCACCAAGGCCGTCACCAAGTAC  5057
                 ||| ||| || ||||||| ||||||||| ||||||||||||||||||||||||||||||
Sbjct  1254364  ATGCGCGGCGAACTGGCCAGGCACGCCGTCTCCGAGGGCACCAAGGCCGTCACCAAGTAC  1254305

Query  5058     A  5058
                |
Sbjct  1254304  A  1254304


>NC_037666.1 Pandoravirus neocaledonia, complete genome
Length=2003191

 Score = 222 bits (245),  Expect = 7e-55
 Identities = 190/235 (81%), Gaps = 0/235 (0%)
 Strand=Plus/Minus

Query  4824     GTGCTGAAGCAGGTGCACCCCGACACCGGCATCTCGTCTAAGGCCATGGGCATCATGAAC  4883
                ||||| ||||||||||||||||||   ||||||||    ||| |||||   |||||||||
Sbjct  1200350  GTGCTCAAGCAGGTGCACCCCGACGTGGGCATCTCCAACAAGTCCATGTCGATCATGAAC  1200291

Query  4884     TCTTTCGTCAACGACATCTTCGAGCGCATCGCCGGCGAGGCCTCCCGCCTGGCGCATTAC  4943
                || || |||||||||||  |||| |||||||||  |||||||   ||||||||||    |
Sbjct  1200290  TCGTTTGTCAACGACATGATCGACCGCATCGCCACCGAGGCCGGACGCCTGGCGCGCACC  1200231

Query  4944     AACAAGCGCTCCACCATCACGTCCCGGGAGATCCAGACGGCCGTGCGCCTGCTGCTGCCC  5003
                |||||||||  ||| |||||| | || ||||||||||| |||||||||||| |  |||  
Sbjct  1200230  AACAAGCGCAACACGATCACGGCGCGCGAGATCCAGACCGCCGTGCGCCTGATCATGCAG  1200171

Query  5004     GGGGAGCTGGCCAAGCACGCCGTGTCCGAGGGCACCAAGGCCGTCACCAAGTACA  5058
                || || || ||    ||||||||||||||||||||||||||||||||||||||||
Sbjct  1200170  GGCGAACTCGCGCGTCACGCCGTGTCCGAGGGCACCAAGGCCGTCACCAAGTACA  1200116


 Score = 39.2 bits (42),  Expect = 4.7
 Identities = 24/26 (92%), Gaps = 0/26 (0%)
 Strand=Plus/Plus

Query  7455    TTTTTTAAATATAAAGGAATGAAAAA  7480
               ||||||||||| ||||||| ||||||
Sbjct  251053  TTTTTTAAATAAAAAGGAACGAAAAA  251078


>MG011690.1 Pandoravirus neocaledonia, complete genome
Length=2003191

 Score = 222 bits (245),  Expect = 7e-55
 Identities = 190/235 (81%), Gaps = 0/235 (0%)
 Strand=Plus/Minus

Query  4824     GTGCTGAAGCAGGTGCACCCCGACACCGGCATCTCGTCTAAGGCCATGGGCATCATGAAC  4883
                ||||| ||||||||||||||||||   ||||||||    ||| |||||   |||||||||
Sbjct  1200350  GTGCTCAAGCAGGTGCACCCCGACGTGGGCATCTCCAACAAGTCCATGTCGATCATGAAC  1200291

Query  4884     TCTTTCGTCAACGACATCTTCGAGCGCATCGCCGGCGAGGCCTCCCGCCTGGCGCATTAC  4943
                || || |||||||||||  |||| |||||||||  |||||||   ||||||||||    |
Sbjct  1200290  TCGTTTGTCAACGACATGATCGACCGCATCGCCACCGAGGCCGGACGCCTGGCGCGCACC  1200231

Query  4944     AACAAGCGCTCCACCATCACGTCCCGGGAGATCCAGACGGCCGTGCGCCTGCTGCTGCCC  5003
                |||||||||  ||| |||||| | || ||||||||||| |||||||||||| |  |||  
Sbjct  1200230  AACAAGCGCAACACGATCACGGCGCGCGAGATCCAGACCGCCGTGCGCCTGATCATGCAG  1200171

Query  5004     GGGGAGCTGGCCAAGCACGCCGTGTCCGAGGGCACCAAGGCCGTCACCAAGTACA  5058
                || || || ||    ||||||||||||||||||||||||||||||||||||||||
Sbjct  1200170  GGCGAACTCGCGCGTCACGCCGTGTCCGAGGGCACCAAGGCCGTCACCAAGTACA  1200116


 Score = 39.2 bits (42),  Expect = 4.7
 Identities = 24/26 (92%), Gaps = 0/26 (0%)
 Strand=Plus/Plus

Query  7455    TTTTTTAAATATAAAGGAATGAAAAA  7480
               ||||||||||| ||||||| ||||||
Sbjct  251053  TTTTTTAAATAAAAAGGAACGAAAAA  251078


>NC_022098.1 Pandoravirus salinus, complete genome
Length=2473870

 Score = 220 bits (243),  Expect = 2e-54
 Identities = 195/244 (80%), Gaps = 0/244 (0%)
 Strand=Plus/Minus

Query  4815     GTGTACAAGGTGCTGAAGCAGGTGCACCCCGACACCGGCATCTCGTCTAAGGCCATGGGC  4874
                || ||||||||||| ||||||||||||||||||   ||||||||    ||  | |||   
Sbjct  1485713  GTTTACAAGGTGCTCAAGCAGGTGCACCCCGACGTGGGCATCTCCAACAAATCGATGTCG  1485654

Query  4875     ATCATGAACTCTTTCGTCAACGACATCTTCGAGCGCATCGCCGGCGAGGCCTCCCGCCTG  4934
                ||||||||||| || |||||||||||  |||| ||||||| |  |||||||  |||||||
Sbjct  1485653  ATCATGAACTCGTTTGTCAACGACATGATCGACCGCATCGGCACCGAGGCCGGCCGCCTG  1485594

Query  4935     GCGCATTACAACAAGCGCTCCACCATCACGTCCCGGGAGATCCAGACGGCCGTGCGCCTG  4994
                ||||     |||||||||  ||| |||    |||| ||||||||||| ||||||||||||
Sbjct  1485593  GCGCGCACTAACAAGCGCAACACGATCGGCACCCGCGAGATCCAGACCGCCGTGCGCCTG  1485534

Query  4995     CTGCTGCCCGGGGAGCTGGCCAAGCACGCCGTGTCCGAGGGCACCAAGGCCGTCACCAAG  5054
                 |  ||| ||| || ||||||| ||||||||| || ||||| ||||||||||||||||||
Sbjct  1485533  ATCATGCGCGGCGAACTGGCCAGGCACGCCGTCTCAGAGGGTACCAAGGCCGTCACCAAG  1485474

Query  5055     TACA  5058
                ||||
Sbjct  1485473  TACA  1485470


 Score = 40.1 bits (43),  Expect = 4.7
 Identities = 23/24 (96%), Gaps = 0/24 (0%)
 Strand=Plus/Minus

Query  2684     GATCTCGCGCAGCGCCACCGTGCC  2707
                |||||||| |||||||||||||||
Sbjct  1575357  GATCTCGCTCAGCGCCACCGTGCC  1575334


>KC977571.1 Pandoravirus salinus, complete genome
Length=2473870

 Score = 220 bits (243),  Expect = 2e-54
 Identities = 195/244 (80%), Gaps = 0/244 (0%)
 Strand=Plus/Minus

Query  4815     GTGTACAAGGTGCTGAAGCAGGTGCACCCCGACACCGGCATCTCGTCTAAGGCCATGGGC  4874
                || ||||||||||| ||||||||||||||||||   ||||||||    ||  | |||   
Sbjct  1485713  GTTTACAAGGTGCTCAAGCAGGTGCACCCCGACGTGGGCATCTCCAACAAATCGATGTCG  1485654

Query  4875     ATCATGAACTCTTTCGTCAACGACATCTTCGAGCGCATCGCCGGCGAGGCCTCCCGCCTG  4934
                ||||||||||| || |||||||||||  |||| ||||||| |  |||||||  |||||||
Sbjct  1485653  ATCATGAACTCGTTTGTCAACGACATGATCGACCGCATCGGCACCGAGGCCGGCCGCCTG  1485594

Query  4935     GCGCATTACAACAAGCGCTCCACCATCACGTCCCGGGAGATCCAGACGGCCGTGCGCCTG  4994
                ||||     |||||||||  ||| |||    |||| ||||||||||| ||||||||||||
Sbjct  1485593  GCGCGCACTAACAAGCGCAACACGATCGGCACCCGCGAGATCCAGACCGCCGTGCGCCTG  1485534

Query  4995     CTGCTGCCCGGGGAGCTGGCCAAGCACGCCGTGTCCGAGGGCACCAAGGCCGTCACCAAG  5054
                 |  ||| ||| || ||||||| ||||||||| || ||||| ||||||||||||||||||
Sbjct  1485533  ATCATGCGCGGCGAACTGGCCAGGCACGCCGTCTCAGAGGGTACCAAGGCCGTCACCAAG  1485474

Query  5055     TACA  5058
                ||||
Sbjct  1485473  TACA  1485470


 Score = 40.1 bits (43),  Expect = 4.7
 Identities = 23/24 (96%), Gaps = 0/24 (0%)
 Strand=Plus/Minus

Query  2684     GATCTCGCGCAGCGCCACCGTGCC  2707
                |||||||| |||||||||||||||
Sbjct  1575357  GATCTCGCTCAGCGCCACCGTGCC  1575334


>NC_037665.1 Pandoravirus macleodensis, complete genome
Length=1838258

 Score = 213 bits (235),  Expect = 4e-52
 Identities = 188/235 (80%), Gaps = 0/235 (0%)
 Strand=Plus/Minus

Query  4824     GTGCTGAAGCAGGTGCACCCCGACACCGGCATCTCGTCTAAGGCCATGGGCATCATGAAC  4883
                ||||| ||||||||||||||||||   ||||||||    ||| |||||  ||||||||||
Sbjct  1219790  GTGCTCAAGCAGGTGCACCCCGACGTGGGCATCTCCAACAAGTCCATGTCCATCATGAAC  1219731

Query  4884     TCTTTCGTCAACGACATCTTCGAGCGCATCGCCGGCGAGGCCTCCCGCCTGGCGCATTAC  4943
                || || |||||||||||  |||| |||||||||   ||||||   ||||||||||    |
Sbjct  1219730  TCGTTTGTCAACGACATGATCGACCGCATCGCCACTGAGGCCGGTCGCCTGGCGCGCACC  1219671

Query  4944     AACAAGCGCTCCACCATCACGTCCCGGGAGATCCAGACGGCCGTGCGCCTGCTGCTGCCC  5003
                |||||||||  ||| |||||| | || ||||||||||| |||||||||||| |  |||  
Sbjct  1219670  AACAAGCGCAACACGATCACGGCGCGCGAGATCCAGACCGCCGTGCGCCTGATCATGCAG  1219611

Query  5004     GGGGAGCTGGCCAAGCACGCCGTGTCCGAGGGCACCAAGGCCGTCACCAAGTACA  5058
                || || || ||    |||||||| || ||||||||||||||||||||||||||||
Sbjct  1219610  GGCGAACTCGCGCGCCACGCCGTCTCAGAGGGCACCAAGGCCGTCACCAAGTACA  1219556


>NC_026440.1 Pandoravirus inopinatum isolate KlaHel, complete 
genome
Length=2243109

 Score = 213 bits (235),  Expect = 4e-52
 Identities = 196/247 (79%), Gaps = 6/247 (2%)
 Strand=Plus/Plus

Query  4818    TACAAGGTGCTGAAGCAGGTGCACCCCGACACCGG-----CATC-TCGTCTAAGGCCATG  4871
               ||||||||||| |||||||||||||||   ||||      |||| ||    ||| |||||
Sbjct  724914  TACAAGGTGCTCAAGCAGGTGCACCCCCGAACCGTTGGGCCATCCTCCAACAAGTCCATG  724973

Query  4872    GGCATCATGAACTCTTTCGTCAACGACATCTTCGAGCGCATCGCCGGCGAGGCCTCCCGC  4931
                  ||||||||||| || |||||||||||  |||| ||||||| |  |||||||   |||
Sbjct  724974  TCGATCATGAACTCGTTTGTCAACGACATGATCGACCGCATCGGCACCGAGGCCGGTCGC  725033

Query  4932    CTGGCGCATTACAACAAGCGCTCCACCATCACGTCCCGGGAGATCCAGACGGCCGTGCGC  4991
               |||||||  | ||||||||||  ||| |||    | || ||||||||||| |||||||||
Sbjct  725034  CTGGCGCGCTCCAACAAGCGCAACACGATCGGCACGCGCGAGATCCAGACCGCCGTGCGC  725093

Query  4992    CTGCTGCTGCCCGGGGAGCTGGCCAAGCACGCCGTGTCCGAGGGCACCAAGGCCGTCACC  5051
               ||| |  ||| ||| || ||||||| ||||||||| ||||||||||||||||||||||||
Sbjct  725094  CTGATCATGCGCGGCGAACTGGCCAGGCACGCCGTCTCCGAGGGCACCAAGGCCGTCACC  725153

Query  5052    AAGTACA  5058
               |||||||
Sbjct  725154  AAGTACA  725160


 Score = 39.2 bits (42),  Expect = 4.7
 Identities = 24/26 (92%), Gaps = 0/26 (0%)
 Strand=Plus/Minus

Query  604      GCCTCAGGCGTTCCAccccccccccc  629
                ||| |||||||||||| |||||||||
Sbjct  1810852  GCCCCAGGCGTTCCACACCCCCCCCC  1810827


>MG011691.1 Pandoravirus macleodensis, complete genome
Length=1838258

 Score = 213 bits (235),  Expect = 4e-52
 Identities = 188/235 (80%), Gaps = 0/235 (0%)
 Strand=Plus/Minus

Query  4824     GTGCTGAAGCAGGTGCACCCCGACACCGGCATCTCGTCTAAGGCCATGGGCATCATGAAC  4883
                ||||| ||||||||||||||||||   ||||||||    ||| |||||  ||||||||||
Sbjct  1219790  GTGCTCAAGCAGGTGCACCCCGACGTGGGCATCTCCAACAAGTCCATGTCCATCATGAAC  1219731

Query  4884     TCTTTCGTCAACGACATCTTCGAGCGCATCGCCGGCGAGGCCTCCCGCCTGGCGCATTAC  4943
                || || |||||||||||  |||| |||||||||   ||||||   ||||||||||    |
Sbjct  1219730  TCGTTTGTCAACGACATGATCGACCGCATCGCCACTGAGGCCGGTCGCCTGGCGCGCACC  1219671

Query  4944     AACAAGCGCTCCACCATCACGTCCCGGGAGATCCAGACGGCCGTGCGCCTGCTGCTGCCC  5003
                |||||||||  ||| |||||| | || ||||||||||| |||||||||||| |  |||  
Sbjct  1219670  AACAAGCGCAACACGATCACGGCGCGCGAGATCCAGACCGCCGTGCGCCTGATCATGCAG  1219611

Query  5004     GGGGAGCTGGCCAAGCACGCCGTGTCCGAGGGCACCAAGGCCGTCACCAAGTACA  5058
                || || || ||    |||||||| || ||||||||||||||||||||||||||||
Sbjct  1219610  GGCGAACTCGCGCGCCACGCCGTCTCAGAGGGCACCAAGGCCGTCACCAAGTACA  1219556


>KP136319.1 Pandoravirus inopinatum isolate KlaHel, complete genome
Length=2243109

 Score = 213 bits (235),  Expect = 4e-52
 Identities = 196/247 (79%), Gaps = 6/247 (2%)
 Strand=Plus/Plus

Query  4818    TACAAGGTGCTGAAGCAGGTGCACCCCGACACCGG-----CATC-TCGTCTAAGGCCATG  4871
               ||||||||||| |||||||||||||||   ||||      |||| ||    ||| |||||
Sbjct  724914  TACAAGGTGCTCAAGCAGGTGCACCCCCGAACCGTTGGGCCATCCTCCAACAAGTCCATG  724973

Query  4872    GGCATCATGAACTCTTTCGTCAACGACATCTTCGAGCGCATCGCCGGCGAGGCCTCCCGC  4931
                  ||||||||||| || |||||||||||  |||| ||||||| |  |||||||   |||
Sbjct  724974  TCGATCATGAACTCGTTTGTCAACGACATGATCGACCGCATCGGCACCGAGGCCGGTCGC  725033

Query  4932    CTGGCGCATTACAACAAGCGCTCCACCATCACGTCCCGGGAGATCCAGACGGCCGTGCGC  4991
               |||||||  | ||||||||||  ||| |||    | || ||||||||||| |||||||||
Sbjct  725034  CTGGCGCGCTCCAACAAGCGCAACACGATCGGCACGCGCGAGATCCAGACCGCCGTGCGC  725093

Query  4992    CTGCTGCTGCCCGGGGAGCTGGCCAAGCACGCCGTGTCCGAGGGCACCAAGGCCGTCACC  5051
               ||| |  ||| ||| || ||||||| ||||||||| ||||||||||||||||||||||||
Sbjct  725094  CTGATCATGCGCGGCGAACTGGCCAGGCACGCCGTCTCCGAGGGCACCAAGGCCGTCACC  725153

Query  5052    AAGTACA  5058
               |||||||
Sbjct  725154  AAGTACA  725160


 Score = 39.2 bits (42),  Expect = 4.7
 Identities = 24/26 (92%), Gaps = 0/26 (0%)
 Strand=Plus/Minus

Query  604      GCCTCAGGCGTTCCAccccccccccc  629
                ||| |||||||||||| |||||||||
Sbjct  1810852  GCCCCAGGCGTTCCACACCCCCCCCC  1810827


>NC_023639.1 Mimivirus terra2 genome
Length=1168989

 Score = 44.6 bits (48),  Expect = 0.11
 Identities = 68/93 (73%), Gaps = 7/93 (8%)
 Strand=Plus/Plus

Query  7421    AATATATGAATGATTACTCTCAAA-CATAAGTTAGTTTTTTAAATATAAAGGAATGAAAA  7479
               |||||||||||||    | |||||  | ||||||||| ||||  || |  | || |||||
Sbjct  169766  AATATATGAATGA----TGTCAAAGAAAAAGTTAGTTGTTTACCTA-ACGGTAAAGAAAA  169820

Query  7480    ATCATATAGTCATGTTGAAATTTCACCAATTAA  7512
               |  |||| ||||||   |||||| | ||| |||
Sbjct  169821  A-GATATTGTCATGAACAAATTTAAACAAATAA  169852


>NC_014649.1 Acanthamoeba polyphaga mimivirus, complete genome
Length=1181549

 Score = 44.6 bits (48),  Expect = 0.11
 Identities = 68/93 (73%), Gaps = 7/93 (8%)
 Strand=Plus/Plus

Query  7421    AATATATGAATGATTACTCTCAAA-CATAAGTTAGTTTTTTAAATATAAAGGAATGAAAA  7479
               |||||||||||||    | |||||  | ||||||||| ||||  || |  | || |||||
Sbjct  405679  AATATATGAATGA----TGTCAAAGAAAAAGTTAGTTGTTTACCTA-ACGGTAAAGAAAA  405733

Query  7480    ATCATATAGTCATGTTGAAATTTCACCAATTAA  7512
               |  |||| ||||||   |||||| | ||| |||
Sbjct  405734  A-GATATTGTCATGAACAAATTTAAACAAATAA  405765


>KF527228.1 Mimivirus terra2 genome
Length=1168989

 Score = 44.6 bits (48),  Expect = 0.11
 Identities = 68/93 (73%), Gaps = 7/93 (8%)
 Strand=Plus/Plus

Query  7421    AATATATGAATGATTACTCTCAAA-CATAAGTTAGTTTTTTAAATATAAAGGAATGAAAA  7479
               |||||||||||||    | |||||  | ||||||||| ||||  || |  | || |||||
Sbjct  169766  AATATATGAATGA----TGTCAAAGAAAAAGTTAGTTGTTTACCTA-ACGGTAAAGAAAA  169820

Query  7480    ATCATATAGTCATGTTGAAATTTCACCAATTAA  7512
               |  |||| ||||||   |||||| | ||| |||
Sbjct  169821  A-GATATTGTCATGAACAAATTTAAACAAATAA  169852


>HQ336222.2 Acanthamoeba polyphaga mimivirus, complete genome
Length=1181549

 Score = 44.6 bits (48),  Expect = 0.11
 Identities = 68/93 (73%), Gaps = 7/93 (8%)
 Strand=Plus/Plus

Query  7421    AATATATGAATGATTACTCTCAAA-CATAAGTTAGTTTTTTAAATATAAAGGAATGAAAA  7479
               |||||||||||||    | |||||  | ||||||||| ||||  || |  | || |||||
Sbjct  405679  AATATATGAATGA----TGTCAAAGAAAAAGTTAGTTGTTTACCTA-ACGGTAAAGAAAA  405733

Query  7480    ATCATATAGTCATGTTGAAATTTCACCAATTAA  7512
               |  |||| ||||||   |||||| | ||| |||
Sbjct  405734  A-GATATTGTCATGAACAAATTTAAACAAATAA  405765


>NC_023177.1 Choristoneura murinana alphabaculovirus strain Darmstadt, 
complete genome
Length=124688

 Score = 41.9 bits (45),  Expect = 1.3
 Identities = 35/42 (83%), Gaps = 1/42 (2%)
 Strand=Plus/Plus

Query  4755   GCCCAGAAGAAGGAT-GGCAAGAAGCGCAAGCGCAGCCGCAA  4795
              || ||| || | ||| |||  |||||||||||||||||||||
Sbjct  68343  GCGCAGCAGCACGATCGGCCTGAAGCGCAAGCGCAGCCGCAA  68384


>NC_016071.1 Salmonella phage PVP-SE1, complete genome
Length=145964

 Score = 41.9 bits (45),  Expect = 1.3
 Identities = 27/30 (90%), Gaps = 0/30 (0%)
 Strand=Plus/Minus

Query  7853   ATACTACCGTGTTTCCCTGAAAAATAAGAC  7882
              ||||| || ||||||||||||| |||||||
Sbjct  20911  ATACTTCCATGTTTCCCTGAAAGATAAGAC  20882


>NC_010356.1 Glossina pallidipes salivary gland hypertrophy virus, 
complete genome
Length=190032

 Score = 41.9 bits (45),  Expect = 1.3
 Identities = 36/45 (80%), Gaps = 0/45 (0%)
 Strand=Plus/Minus

Query  100    AACTATTCAACAGGAATTaaaaaaaaaaaaaaaaaaaaaaaaaaa  144
              || ||| |||||||||||  | ||| |||| |||||| |||| ||
Sbjct  50335  AAATATCCAACAGGAATTGTATAAAGAAAAGAAAAAACAAAATAA  50291


>KF894742.1 Choristoneura murinana alphabaculovirus strain Darmstadt, 
complete genome
Length=124688

 Score = 41.9 bits (45),  Expect = 1.3
 Identities = 35/42 (83%), Gaps = 1/42 (2%)
 Strand=Plus/Plus

Query  4755   GCCCAGAAGAAGGAT-GGCAAGAAGCGCAAGCGCAGCCGCAA  4795
              || ||| || | ||| |||  |||||||||||||||||||||
Sbjct  68343  GCGCAGCAGCACGATCGGCCTGAAGCGCAAGCGCAGCCGCAA  68384


>GU070616.1 Salmonella phage PVP-SE1, complete genome
Length=145964

 Score = 41.9 bits (45),  Expect = 1.3
 Identities = 27/30 (90%), Gaps = 0/30 (0%)
 Strand=Plus/Minus

Query  7853   ATACTACCGTGTTTCCCTGAAAAATAAGAC  7882
              ||||| || ||||||||||||| |||||||
Sbjct  20911  ATACTTCCATGTTTCCCTGAAAGATAAGAC  20882


>EF568108.1 Glossina pallidipes salivary gland hypertrophy virus, 
complete genome
Length=190032

 Score = 41.9 bits (45),  Expect = 1.3
 Identities = 36/45 (80%), Gaps = 0/45 (0%)
 Strand=Plus/Minus

Query  100    AACTATTCAACAGGAATTaaaaaaaaaaaaaaaaaaaaaaaaaaa  144
              || ||| |||||||||||  | ||| |||| |||||| |||| ||
Sbjct  50335  AAATATCCAACAGGAATTGTATAAAGAAAAGAAAAAACAAAATAA  50291


>NC_042135.1 Pseudomonas phage JBD67, partial genome
Length=38232

 Score = 41.0 bits (44),  Expect = 1.3
 Identities = 37/47 (79%), Gaps = 0/47 (0%)
 Strand=Plus/Minus

Query  4907  GCGCATCGCCGGCGAGGCCTCCCGCCTGGCGCATTACAACAAGCGCT  4953
             |||||||||||||  ||||  ||||    ||||| || |||||||||
Sbjct  8145  GCGCATCGCCGGCTTGGCCGACCGCAGCCCGCATGACGACAAGCGCT  8099


>NC_048668.1 Serratia phage 2050HW, complete genome
Length=276025

 Score = 41.0 bits (44),  Expect = 1.3
 Identities = 31/37 (84%), Gaps = 0/37 (0%)
 Strand=Plus/Minus

Query  120     aaaaaaaaaaaaaaaaaaaaaaaaaaGCCCTCCCTCT  156
               |||| |||||| ||| | || ||| ||||||||||||
Sbjct  230465  AAAAGAAAAAAGAAAGAGAATAAATAGCCCTCCCTCT  230429


>NC_032108.1 Cedratvirus A11 genome assembly, complete genome: 
monopartite
Length=589068

 Score = 41.0 bits (44),  Expect = 1.3
 Identities = 22/22 (100%), Gaps = 0/22 (0%)
 Strand=Plus/Plus

Query  7755   AAATACTTTAGCATGTCTGTCT  7776
              ||||||||||||||||||||||
Sbjct  38204  AAATACTTTAGCATGTCTGTCT  38225


>NC_023423.1 Pithovirus sibericum isolate P1084-T, complete genome
Length=610033

 Score = 41.0 bits (44),  Expect = 1.3
 Identities = 25/27 (93%), Gaps = 0/27 (0%)
 Strand=Plus/Plus

Query  7708    TTCCTGAACCATTTGAAAAGTTGCAAA  7734
               ||||| |||||||| ||||||||||||
Sbjct  313319  TTCCTCAACCATTTCAAAAGTTGCAAA  313345


>JX495043.1 Pseudomonas phage JBD67, partial genome
Length=38232

 Score = 41.0 bits (44),  Expect = 1.3
 Identities = 37/47 (79%), Gaps = 0/47 (0%)
 Strand=Plus/Minus

Query  4907  GCGCATCGCCGGCGAGGCCTCCCGCCTGGCGCATTACAACAAGCGCT  4953
             |||||||||||||  ||||  ||||    ||||| || |||||||||
Sbjct  8145  GCGCATCGCCGGCTTGGCCGACCGCAGCCCGCATGACGACAAGCGCT  8099


>MF285618.1 Serratia phage vB_SmaM_ 2050HW, complete genome
Length=276025

 Score = 41.0 bits (44),  Expect = 1.3
 Identities = 31/37 (84%), Gaps = 0/37 (0%)
 Strand=Plus/Minus

Query  120     aaaaaaaaaaaaaaaaaaaaaaaaaaGCCCTCCCTCT  156
               |||| |||||| ||| | || ||| ||||||||||||
Sbjct  230465  AAAAGAAAAAAGAAAGAGAATAAATAGCCCTCCCTCT  230429


>LT671577.1 Cedratvirus A11 genome assembly, complete genome: 
monopartite
Length=589068

 Score = 41.0 bits (44),  Expect = 1.3
 Identities = 22/22 (100%), Gaps = 0/22 (0%)
 Strand=Plus/Plus

Query  7755   AAATACTTTAGCATGTCTGTCT  7776
              ||||||||||||||||||||||
Sbjct  38204  AAATACTTTAGCATGTCTGTCT  38225


>KF740664.1 Pithovirus sibericum isolate P1084-T, complete genome
Length=610033

 Score = 41.0 bits (44),  Expect = 1.3
 Identities = 25/27 (93%), Gaps = 0/27 (0%)
 Strand=Plus/Plus

Query  7708    TTCCTGAACCATTTGAAAAGTTGCAAA  7734
               ||||| |||||||| ||||||||||||
Sbjct  313319  TTCCTCAACCATTTCAAAAGTTGCAAA  313345


>NC_031112.1 Gordonia phage Phinally, complete genome
Length=59265

 Score = 40.1 bits (43),  Expect = 4.7
 Identities = 23/24 (96%), Gaps = 0/24 (0%)
 Strand=Plus/Minus

Query  2674   GGTAGCGCCGGATCTCGCGCAGCG  2697
              ||||||| ||||||||||||||||
Sbjct  23036  GGTAGCGGCGGATCTCGCGCAGCG  23013


>NC_004778.3 Choristoneura fumiferana multiple nucleopolyhedrovirus, 
complete genome
Length=129593

 Score = 40.1 bits (43),  Expect = 4.7
 Identities = 34/41 (83%), Gaps = 1/41 (2%)
 Strand=Plus/Minus

Query  4755   GCCCAGAAGAAGGAT-GGCAAGAAGCGCAAGCGCAGCCGCA  4794
              || ||| || | ||| |||  ||||||||||||||||||||
Sbjct  60512  GCGCAGCAGCACGATCGGCCTGAAGCGCAAGCGCAGCCGCA  60472


>OK392616.1 Apis mellifera filamentous virus isolate CN, partial 
genome
Length=492752

 Score = 40.1 bits (43),  Expect = 4.7
 Identities = 34/42 (81%), Gaps = 4/42 (10%)
 Strand=Plus/Plus

Query  3807    ACGCGGGAC----AGACAGGGACGGACGACGACTACCGCAAC  3844
               |||||||||    ||||| ||||||||||| || ||| ||||
Sbjct  282859  ACGCGGGACGTGGAGACACGGACGGACGACTACGACCTCAAC  282900


>KU963253.2 Gordonia phage Phinally, complete genome
Length=59265

 Score = 40.1 bits (43),  Expect = 4.7
 Identities = 23/24 (96%), Gaps = 0/24 (0%)
 Strand=Plus/Minus

Query  2674   GGTAGCGCCGGATCTCGCGCAGCG  2697
              ||||||| ||||||||||||||||
Sbjct  23036  GGTAGCGGCGGATCTCGCGCAGCG  23013


>AF512031.3 Choristoneura fumiferana multiple nucleopolyhedrovirus, 
complete genome
Length=129593

 Score = 40.1 bits (43),  Expect = 4.7
 Identities = 34/41 (83%), Gaps = 1/41 (2%)
 Strand=Plus/Minus

Query  4755   GCCCAGAAGAAGGAT-GGCAAGAAGCGCAAGCGCAGCCGCA  4794
              || ||| || | ||| |||  ||||||||||||||||||||
Sbjct  60512  GCGCAGCAGCACGATCGGCCTGAAGCGCAAGCGCAGCCGCA  60472


>NC_048047.1 Caulobacter phage CcrBL9, complete genome
Length=322272

 Score = 39.2 bits (42),  Expect = 4.7
 Identities = 40/52 (77%), Gaps = 3/52 (6%)
 Strand=Plus/Plus

Query  5010    CTGGCCAAGCACGCCGTGTCCGAGGGCACCAAGGCCGTCACCAAGTACACCA  5061
               ||||||||||||| ||   ||  |  | || ||| |||||||||||||| ||
Sbjct  285185  CTGGCCAAGCACGGCG---CCAGGATCGCCGAGGTCGTCACCAAGTACATCA  285233


>NC_042013.1 Agrobacterium phage Atu_ph07, complete genome
Length=490380

 Score = 39.2 bits (42),  Expect = 4.7
 Identities = 27/31 (87%), Gaps = 0/31 (0%)
 Strand=Plus/Plus

Query  7580    ACTTTTCTCAATTTTTTGTTTTGGAAAATTG  7610
               |||| | ||||||  ||||||||||||||||
Sbjct  176009  ACTTATTTCAATTCGTTGTTTTGGAAAATTG  176039


>NC_023722.1 Rhodococcus phage ReqiPine5, complete genome
Length=59231

 Score = 39.2 bits (42),  Expect = 4.7
 Identities = 27/31 (87%), Gaps = 0/31 (0%)
 Strand=Plus/Minus

Query  4139  CCAGCTCCAGGATCTCCGCGGTCAGATACTC  4169
             ||||||||||||||| | ||| ||||| |||
Sbjct  828   CCAGCTCCAGGATCTTCCCGGCCAGATCCTC  798


>NC_019407.1 Caulobacter phage CcrMagneto, complete genome
Length=218929

 Score = 39.2 bits (42),  Expect = 4.7
 Identities = 29/33 (88%), Gaps = 1/33 (3%)
 Strand=Plus/Plus

Query  4120    TCTCGGGCGGCGTTGCCCGCCAGCTCCAGGATC  4152
               |||||| |||| | |||||||||| ||||||||
Sbjct  157155  TCTCGGCCGGCAT-GCCCGCCAGCGCCAGGATC  157186


>NC_011616.1 Spodoptera litura nucleopolyhedrovirus II, complete 
genome
Length=148634

 Score = 39.2 bits (42),  Expect = 4.7
 Identities = 26/28 (93%), Gaps = 1/28 (4%)
 Strand=Plus/Minus

Query  4901    CTTCGAGCGCATCGCCGGCGA-GGCCTC  4927
               |||||||||||||||| |||| ||||||
Sbjct  112412  CTTCGAGCGCATCGCCCGCGACGGCCTC  112385


>NC_008348.1 Leucania separata nuclear polyhedrosis virus strain 
AH1, complete genome
Length=168041

 Score = 39.2 bits (42),  Expect = 4.7
 Identities = 26/28 (93%), Gaps = 1/28 (4%)
 Strand=Plus/Minus

Query  184    GAGTAAGAGGAGGTGAAGGAAAGATGAA  211
              ||| ||||||||||||| ||||||||||
Sbjct  59300  GAGGAAGAGGAGGTGAA-GAAAGATGAA  59274


>NC_002642.1 Yaba-like disease virus, complete genome
Length=144575

 Score = 39.2 bits (42),  Expect = 4.7
 Identities = 30/36 (83%), Gaps = 0/36 (0%)
 Strand=Plus/Plus

Query  107     CAACAGGAATTaaaaaaaaaaaaaaaaaaaaaaaaa  142
               ||||||||||| ||||| ||| |||| || ||| ||
Sbjct  139777  CAACAGGAATTTAAAAATAAACAAAATAATAAACAA  139812


>NC_002520.1 Amsacta moorei entomopoxvirus 'L', complete genome
Length=232392

 Score = 39.2 bits (42),  Expect = 4.7
 Identities = 30/36 (83%), Gaps = 0/36 (0%)
 Strand=Plus/Plus

Query  6321    aaaTATTTAACAGTATAAATATTAATGGGGTGATAA  6356
               |||| ||||| | ||| |||||||||||  ||||||
Sbjct  207411  AAATTTTTAATATTATTAATATTAATGGTTTGATAA  207446


>MH588546.1 Caulobacter phage CcrBL9, complete genome
Length=322272

 Score = 39.2 bits (42),  Expect = 4.7
 Identities = 40/52 (77%), Gaps = 3/52 (6%)
 Strand=Plus/Plus

Query  5010    CTGGCCAAGCACGCCGTGTCCGAGGGCACCAAGGCCGTCACCAAGTACACCA  5061
               ||||||||||||| ||   ||  |  | || ||| |||||||||||||| ||
Sbjct  285185  CTGGCCAAGCACGGCG---CCAGGATCGCCGAGGTCGTCACCAAGTACATCA  285233


>MF403008.1 Agrobacterium phage Atu_ph07, complete genome
Length=490380

 Score = 39.2 bits (42),  Expect = 4.7
 Identities = 27/31 (87%), Gaps = 0/31 (0%)
 Strand=Plus/Plus

Query  7580    ACTTTTCTCAATTTTTTGTTTTGGAAAATTG  7610
               |||| | ||||||  ||||||||||||||||
Sbjct  176009  ACTTATTTCAATTCGTTGTTTTGGAAAATTG  176039


>GU580943.1 Rhodococcus phage ReqiPine5, complete genome
Length=59231

 Score = 39.2 bits (42),  Expect = 4.7
 Identities = 27/31 (87%), Gaps = 0/31 (0%)
 Strand=Plus/Minus

Query  4139  CCAGCTCCAGGATCTCCGCGGTCAGATACTC  4169
             ||||||||||||||| | ||| ||||| |||
Sbjct  828   CCAGCTCCAGGATCTTCCCGGCCAGATCCTC  798


>JX100812.1 Caulobacter phage CcrMagneto, complete genome
Length=218929

 Score = 39.2 bits (42),  Expect = 4.7
 Identities = 29/33 (88%), Gaps = 1/33 (3%)
 Strand=Plus/Plus

Query  4120    TCTCGGGCGGCGTTGCCCGCCAGCTCCAGGATC  4152
               |||||| |||| | |||||||||| ||||||||
Sbjct  157155  TCTCGGCCGGCAT-GCCCGCCAGCGCCAGGATC  157186


>EU780426.1 Spodoptera litura nucleopolyhedrovirus II, complete 
genome
Length=148634

 Score = 39.2 bits (42),  Expect = 4.7
 Identities = 26/28 (93%), Gaps = 1/28 (4%)
 Strand=Plus/Minus

Query  4901    CTTCGAGCGCATCGCCGGCGA-GGCCTC  4927
               |||||||||||||||| |||| ||||||
Sbjct  112412  CTTCGAGCGCATCGCCCGCGACGGCCTC  112385


>AY394490.1 Leucania separata nuclear polyhedrosis virus strain 
AH1, complete genome
Length=168041

 Score = 39.2 bits (42),  Expect = 4.7
 Identities = 26/28 (93%), Gaps = 1/28 (4%)
 Strand=Plus/Minus

Query  184    GAGTAAGAGGAGGTGAAGGAAAGATGAA  211
              ||| ||||||||||||| ||||||||||
Sbjct  59300  GAGGAAGAGGAGGTGAA-GAAAGATGAA  59274


>AJ293568.1 Yaba-like disease virus (YLDV), complete genome
Length=144575

 Score = 39.2 bits (42),  Expect = 4.7
 Identities = 30/36 (83%), Gaps = 0/36 (0%)
 Strand=Plus/Plus

Query  107     CAACAGGAATTaaaaaaaaaaaaaaaaaaaaaaaaa  142
               ||||||||||| ||||| ||| |||| || ||| ||
Sbjct  139777  CAACAGGAATTTAAAAATAAACAAAATAATAAACAA  139812


>AF250284.1 Amsacta moorei entomopoxvirus, complete genome
Length=232392

 Score = 39.2 bits (42),  Expect = 4.7
 Identities = 30/36 (83%), Gaps = 0/36 (0%)
 Strand=Plus/Plus

Query  6321    aaaTATTTAACAGTATAAATATTAATGGGGTGATAA  6356
               |||| ||||| | ||| |||||||||||  ||||||
Sbjct  207411  AAATTTTTAATATTATTAATATTAATGGTTTGATAA  207446


Lambda      K        H
   0.634    0.408    0.912 

Gapped
Lambda      K        H
   0.625    0.410    0.780 

Effective search space used: 2881387393830


Query= scaffold_m29_p_24_31127324_31137349_Flank5000

Length=10025
                                                                      Score        E
Sequences producing significant alignments:                          (Bits)     Value

NC_002520.1 Amsacta moorei entomopoxvirus 'L', complete genome        55.4       6e-05
AF250284.1 Amsacta moorei entomopoxvirus, complete genome             55.4       6e-05
NC_040635.1 Birch leaf roll-associated virus isolate BpubFin40750...  40.1       4.6  
NC_028955.1 Prochlorococcus phage P-TIM68, complete genome            40.1       4.6  
NC_024016.1 Heliconius erato iflavirus, complete genome               40.1       4.6  
NC_021858.1 Pandoravirus dulcis, complete genome                      40.1       4.6  
NC_018859.1 Escherichia phage ECBP2, complete genome                  40.1       4.6  
NC_015279.1 Synechococcus phage S-SM2, complete genome                40.1       4.6  
MG686419.1 Birch leaf roll-associated virus isolate BpubFin407507...  40.1       4.6  
KM359505.1 Prochlorococcus phage P-TIM68, complete genome             40.1       4.6  
KJ679438.1 Heliconius erato iflavirus, complete genome                40.1       4.6  
KC977570.1 Pandoravirus dulcis, complete genome                       40.1       4.6  
JX415536.1 Escherichia phage ECBP2, complete genome                   40.1       4.6  
GU071095.1 Synechococcus phage S-SM2, complete genome                 40.1       4.6  
NC_041917.1 Serratia phage BF, complete genome                        39.2       4.6  
NC_035468.1 Murmansk poxvirus strain LEIV-11411, complete genome      39.2       4.6  
NC_021246.1 Mythimna separata entomopoxvirus 'L', complete genome     39.2       4.6  
NC_007815.2 PreXMRV-1 provirus, complete genome                       39.2       4.6  
NC_006268.1 Sulfolobus virus STSV1, complete genome                   39.2       4.6  
NC_006646.1 Cotesia congregata virus complete genome, segment Cir...  39.2       4.6  
NC_001993.1 Melanoplus sanguinipes entomopoxvirus, complete genome    39.2       4.6  
KY630187.1 Serratia phage BF, complete genome                         39.2       4.6  
MF001304.1 Murmansk poxvirus strain LEIV-11411, complete genome       39.2       4.6  
HF679134.1 Mythimna separata entomopoxvirus 'L', complete genome      39.2       4.6  
FR871849.1 PreXMRV-1 complete proviral genome                         39.2       4.6  
AJ783769.1 Sulfolobus tengchongensis spindle-shaped virus STSV1 c...  39.2       4.6  
AJ632317.1 Cotesia congregata virus complete genome, segment Circ...  39.2       4.6  
AF063866.1 Melanoplus sanguinipes entomopoxvirus 'O' isolate Tucs...  39.2       4.6  


>NC_002520.1 Amsacta moorei entomopoxvirus 'L', complete genome
Length=232392

 Score = 55.4 bits (60),  Expect = 6e-05
 Identities = 88/120 (73%), Gaps = 5/120 (4%)
 Strand=Plus/Minus

Query  7468    AAAAATTAATATAAGACCCGGTCttattttaatatattatatttaatatattatat-taa  7526
               |||||||||||||| |        || | ||  ||| ||||  ||||||||||||| |||
Sbjct  192682  AAAAATTAATATAAAAAATCAAAATACTGTATAATA-TATAAATAATATATTATATATAA  192624

Query  7527    attatgtttaatatattaaattatatttaatatatta-tatttaaattatatttaatata  7585
               | |||| ||| | |||| ||  |||  ||| |||||| ||| || ||||||||  |||||
Sbjct  192623  AATATG-TTATTGTATTTAACAATAAATAA-ATATTATTATATAGATTATATTATATATA  192566


>AF250284.1 Amsacta moorei entomopoxvirus, complete genome
Length=232392

 Score = 55.4 bits (60),  Expect = 6e-05
 Identities = 88/120 (73%), Gaps = 5/120 (4%)
 Strand=Plus/Minus

Query  7468    AAAAATTAATATAAGACCCGGTCttattttaatatattatatttaatatattatat-taa  7526
               |||||||||||||| |        || | ||  ||| ||||  ||||||||||||| |||
Sbjct  192682  AAAAATTAATATAAAAAATCAAAATACTGTATAATA-TATAAATAATATATTATATATAA  192624

Query  7527    attatgtttaatatattaaattatatttaatatatta-tatttaaattatatttaatata  7585
               | |||| ||| | |||| ||  |||  ||| |||||| ||| || ||||||||  |||||
Sbjct  192623  AATATG-TTATTGTATTTAACAATAAATAA-ATATTATTATATAGATTATATTATATATA  192566


>NC_040635.1 Birch leaf roll-associated virus isolate BpubFin407507, 
complete genome
Length=7864

 Score = 40.1 bits (43),  Expect = 4.6
 Identities = 26/29 (90%), Gaps = 0/29 (0%)
 Strand=Plus/Minus

Query  9224  CAGTCCTGATTCTGACATCCTTTCTATCC  9252
             ||||||||||| |||| |||||| |||||
Sbjct  6709  CAGTCCTGATTGTGACTTCCTTTTTATCC  6681


>NC_028955.1 Prochlorococcus phage P-TIM68, complete genome
Length=197361

 Score = 40.1 bits (43),  Expect = 4.6
 Identities = 31/36 (86%), Gaps = 1/36 (3%)
 Strand=Plus/Plus

Query  8556   TAAGGGTGAGACAGCTG-TGAACATCCAGGAGAAAA  8590
              ||||||||||||| ||| |||| ||||||| || ||
Sbjct  16069  TAAGGGTGAGACACCTGATGAATATCCAGGTGACAA  16104


>NC_024016.1 Heliconius erato iflavirus, complete genome
Length=9910

 Score = 40.1 bits (43),  Expect = 4.6
 Identities = 26/29 (90%), Gaps = 0/29 (0%)
 Strand=Plus/Minus

Query  7693  ATTAATTTTTGCTCCAAAAGATGCATCAG  7721
             |||| ||||||  ||||||||||||||||
Sbjct  2192  ATTATTTTTTGTCCCAAAAGATGCATCAG  2164


>NC_021858.1 Pandoravirus dulcis, complete genome
Length=1908524

 Score = 40.1 bits (43),  Expect = 4.6
 Identities = 28/31 (90%), Gaps = 1/31 (3%)
 Strand=Plus/Minus

Query  4684    TATCATTATTATTATTATTGGTTCAGTGTTG  4714
               ||| ||||||||||||||||| ||| |||||
Sbjct  427218  TATTATTATTATTATTATTGG-TCACTGTTG  427189


>NC_018859.1 Escherichia phage ECBP2, complete genome
Length=77315

 Score = 40.1 bits (43),  Expect = 4.6
 Identities = 29/34 (85%), Gaps = 0/34 (0%)
 Strand=Plus/Plus

Query  9686   AGGACTTTGATTCTCCCTTaaaaaaaaaaaaaaa  9719
              |||||||||||||||  ||||||  |||| ||||
Sbjct  36186  AGGACTTTGATTCTCTATTAAAATCAAAAGAAAA  36219


>NC_015279.1 Synechococcus phage S-SM2, complete genome
Length=190789

 Score = 40.1 bits (43),  Expect = 4.6
 Identities = 25/26 (96%), Gaps = 1/26 (4%)
 Strand=Plus/Minus

Query  2950    TTCTTTAATTTTGAGTTTCTTTTTCT  2975
               |||||||||||| |||||||||||||
Sbjct  128979  TTCTTTAATTTT-AGTTTCTTTTTCT  128955


>MG686419.1 Birch leaf roll-associated virus isolate BpubFin407507, 
complete genome
Length=7864

 Score = 40.1 bits (43),  Expect = 4.6
 Identities = 26/29 (90%), Gaps = 0/29 (0%)
 Strand=Plus/Minus

Query  9224  CAGTCCTGATTCTGACATCCTTTCTATCC  9252
             ||||||||||| |||| |||||| |||||
Sbjct  6709  CAGTCCTGATTGTGACTTCCTTTTTATCC  6681


>KM359505.1 Prochlorococcus phage P-TIM68, complete genome
Length=197361

 Score = 40.1 bits (43),  Expect = 4.6
 Identities = 31/36 (86%), Gaps = 1/36 (3%)
 Strand=Plus/Plus

Query  8556   TAAGGGTGAGACAGCTG-TGAACATCCAGGAGAAAA  8590
              ||||||||||||| ||| |||| ||||||| || ||
Sbjct  16069  TAAGGGTGAGACACCTGATGAATATCCAGGTGACAA  16104


>KJ679438.1 Heliconius erato iflavirus, complete genome
Length=9910

 Score = 40.1 bits (43),  Expect = 4.6
 Identities = 26/29 (90%), Gaps = 0/29 (0%)
 Strand=Plus/Minus

Query  7693  ATTAATTTTTGCTCCAAAAGATGCATCAG  7721
             |||| ||||||  ||||||||||||||||
Sbjct  2192  ATTATTTTTTGTCCCAAAAGATGCATCAG  2164


>KC977570.1 Pandoravirus dulcis, complete genome
Length=1908524

 Score = 40.1 bits (43),  Expect = 4.6
 Identities = 28/31 (90%), Gaps = 1/31 (3%)
 Strand=Plus/Minus

Query  4684    TATCATTATTATTATTATTGGTTCAGTGTTG  4714
               ||| ||||||||||||||||| ||| |||||
Sbjct  427218  TATTATTATTATTATTATTGG-TCACTGTTG  427189


>JX415536.1 Escherichia phage ECBP2, complete genome
Length=77315

 Score = 40.1 bits (43),  Expect = 4.6
 Identities = 29/34 (85%), Gaps = 0/34 (0%)
 Strand=Plus/Plus

Query  9686   AGGACTTTGATTCTCCCTTaaaaaaaaaaaaaaa  9719
              |||||||||||||||  ||||||  |||| ||||
Sbjct  36186  AGGACTTTGATTCTCTATTAAAATCAAAAGAAAA  36219


>GU071095.1 Synechococcus phage S-SM2, complete genome
Length=190789

 Score = 40.1 bits (43),  Expect = 4.6
 Identities = 25/26 (96%), Gaps = 1/26 (4%)
 Strand=Plus/Minus

Query  2950    TTCTTTAATTTTGAGTTTCTTTTTCT  2975
               |||||||||||| |||||||||||||
Sbjct  128979  TTCTTTAATTTT-AGTTTCTTTTTCT  128955


>NC_041917.1 Serratia phage BF, complete genome
Length=357154

 Score = 39.2 bits (42),  Expect = 4.6
 Identities = 24/26 (92%), Gaps = 0/26 (0%)
 Strand=Plus/Minus

Query  4883    CAGAAATAAACCCCAAGGCTTTTTTC  4908
               |||||||||||||||| || ||||||
Sbjct  269695  CAGAAATAAACCCCAATGCGTTTTTC  269670


>NC_035468.1 Murmansk poxvirus strain LEIV-11411, complete genome
Length=204055

 Score = 39.2 bits (42),  Expect = 4.6
 Identities = 21/21 (100%), Gaps = 0/21 (0%)
 Strand=Plus/Plus

Query  2230    GGGAAAAAGGAGATGGTTAAA  2250
               |||||||||||||||||||||
Sbjct  163042  GGGAAAAAGGAGATGGTTAAA  163062


>NC_021246.1 Mythimna separata entomopoxvirus 'L', complete genome
Length=281182

 Score = 39.2 bits (42),  Expect = 4.6
 Identities = 30/35 (86%), Gaps = 2/35 (6%)
 Strand=Plus/Minus

Query  7030    TTAATTTTACGTTTATAATTTTATATTCTTTTTCT  7064
               ||||||||   |||||||||||| | |||||||||
Sbjct  180767  TTAATTTTT--TTTATAATTTTAAAGTCTTTTTCT  180735


>NC_007815.2 PreXMRV-1 provirus, complete genome
Length=8197

 Score = 39.2 bits (42),  Expect = 4.6
 Identities = 24/26 (92%), Gaps = 0/26 (0%)
 Strand=Plus/Plus

Query  5000  GGGCCCCTGTTCTGATTCCCCAGTGG  5025
             ||||||||||| ||||||| ||||||
Sbjct  6255  GGGCCCCTGTTTTGATTCCTCAGTGG  6280


>NC_006268.1 Sulfolobus virus STSV1, complete genome
Length=75294

 Score = 39.2 bits (42),  Expect = 4.6
 Identities = 32/37 (86%), Gaps = 3/37 (8%)
 Strand=Plus/Minus

Query  7030  TTAATTTTACGTTTATAATT--TTATA-TTCTTTTTC  7063
             ||||||||||||||| ||||  || || |||||||||
Sbjct  3943  TTAATTTTACGTTTACAATTTCTTGTATTTCTTTTTC  3907


>NC_006646.1 Cotesia congregata virus complete genome, segment 
Circle14
Length=31972

 Score = 39.2 bits (42),  Expect = 4.6
 Identities = 24/26 (92%), Gaps = 0/26 (0%)
 Strand=Plus/Minus

Query  490    ATCTGTCTGTCACATGCACCAAAGTC  515
              ||||||| ||||| ||||||||||||
Sbjct  21091  ATCTGTCGGTCACCTGCACCAAAGTC  21066


>NC_001993.1 Melanoplus sanguinipes entomopoxvirus, complete genome
Length=236120

 Score = 39.2 bits (42),  Expect = 4.6
 Identities = 36/45 (80%), Gaps = 2/45 (4%)
 Strand=Plus/Plus

Query  7468    AAAAATTAATATAAGACCCGGT--Cttattttaatatattatatt  7510
               ||| |||||||||||| ||  |   |||||||||||||| | |||
Sbjct  225819  AAATATTAATATAAGATCCTATTATTTATTTTAATATATAAAATT  225863


>KY630187.1 Serratia phage BF, complete genome
Length=357154

 Score = 39.2 bits (42),  Expect = 4.6
 Identities = 24/26 (92%), Gaps = 0/26 (0%)
 Strand=Plus/Minus

Query  4883    CAGAAATAAACCCCAAGGCTTTTTTC  4908
               |||||||||||||||| || ||||||
Sbjct  269695  CAGAAATAAACCCCAATGCGTTTTTC  269670


>MF001304.1 Murmansk poxvirus strain LEIV-11411, complete genome
Length=204055

 Score = 39.2 bits (42),  Expect = 4.6
 Identities = 21/21 (100%), Gaps = 0/21 (0%)
 Strand=Plus/Plus

Query  2230    GGGAAAAAGGAGATGGTTAAA  2250
               |||||||||||||||||||||
Sbjct  163042  GGGAAAAAGGAGATGGTTAAA  163062


>HF679134.1 Mythimna separata entomopoxvirus 'L', complete genome
Length=281182

 Score = 39.2 bits (42),  Expect = 4.6
 Identities = 30/35 (86%), Gaps = 2/35 (6%)
 Strand=Plus/Minus

Query  7030    TTAATTTTACGTTTATAATTTTATATTCTTTTTCT  7064
               ||||||||   |||||||||||| | |||||||||
Sbjct  180767  TTAATTTTT--TTTATAATTTTAAAGTCTTTTTCT  180735


>FR871849.1 PreXMRV-1 complete proviral genome
Length=8197

 Score = 39.2 bits (42),  Expect = 4.6
 Identities = 24/26 (92%), Gaps = 0/26 (0%)
 Strand=Plus/Plus

Query  5000  GGGCCCCTGTTCTGATTCCCCAGTGG  5025
             ||||||||||| ||||||| ||||||
Sbjct  6255  GGGCCCCTGTTTTGATTCCTCAGTGG  6280


>AJ783769.1 Sulfolobus tengchongensis spindle-shaped virus STSV1 
complete genome
Length=75294

 Score = 39.2 bits (42),  Expect = 4.6
 Identities = 32/37 (86%), Gaps = 3/37 (8%)
 Strand=Plus/Minus

Query  7030  TTAATTTTACGTTTATAATT--TTATA-TTCTTTTTC  7063
             ||||||||||||||| ||||  || || |||||||||
Sbjct  3943  TTAATTTTACGTTTACAATTTCTTGTATTTCTTTTTC  3907


>AJ632317.1 Cotesia congregata virus complete genome, segment 
Circle14
Length=31972

 Score = 39.2 bits (42),  Expect = 4.6
 Identities = 24/26 (92%), Gaps = 0/26 (0%)
 Strand=Plus/Minus

Query  490    ATCTGTCTGTCACATGCACCAAAGTC  515
              ||||||| ||||| ||||||||||||
Sbjct  21091  ATCTGTCGGTCACCTGCACCAAAGTC  21066


>AF063866.1 Melanoplus sanguinipes entomopoxvirus 'O' isolate 
Tucson, complete sequence
Length=236120

 Score = 39.2 bits (42),  Expect = 4.6
 Identities = 36/45 (80%), Gaps = 2/45 (4%)
 Strand=Plus/Plus

Query  7468    AAAAATTAATATAAGACCCGGT--Cttattttaatatattatatt  7510
               ||| |||||||||||| ||  |   |||||||||||||| | |||
Sbjct  225819  AAATATTAATATAAGATCCTATTATTTATTTTAATATATAAAATT  225863


Lambda      K        H
   0.634    0.408    0.912 

Gapped
Lambda      K        H
   0.625    0.410    0.780 

Effective search space used: 2841853996560


Query= scaffold_m29_p_6_13398331_13408387_Flank5000

Length=10056
                                                                      Score        E
Sequences producing significant alignments:                          (Bits)     Value

NC_021248.1 Choristoneura biennis entomopoxvirus 'L', complete ge...  44.6       0.11 
HF679132.1 Choristoneura biennis entomopoxvirus 'L', complete genome  44.6       0.11 
NC_028094.1 Chrysochromulina ericina virus isolate CeV-01B, compl...  43.7       0.38 
KT820662.1 Chrysochromulina ericina virus isolate CeV-01B, comple...  43.7       0.38 
NC_002642.1 Yaba-like disease virus, complete genome                  42.8       0.38 
AJ293568.1 Yaba-like disease virus (YLDV), complete genome            42.8       0.38 
NC_037667.1 Pandoravirus quercus, complete genome                     41.9       1.3  
NC_036594.1 Orpheovirus IHUMI-LCC2 genome assembly, complete geno...  41.9       1.3  
MG011689.1 Pandoravirus quercus, complete genome                      41.9       1.3  
LT906555.1 Orpheovirus IHUMI-LCC2 genome assembly, complete genom...  41.9       1.3  
NC_027364.1 Escherichia phage PBECO 4, complete genome                41.0       1.3  
NC_025447.1 Escherichia phage 121Q, complete genome                   41.0       1.3  
NC_016072.1 Megavirus chiliensis, complete genome                     41.0       1.3  
NC_006319.1 Toscana virus segment L, complete sequence                41.0       1.3  
NC_005309.1 Canarypox virus, complete genome                          41.0       1.3  
NC_003529.1 Mamestra configurata NPV-A, complete genome               41.0       1.3  
NC_002520.1 Amsacta moorei entomopoxvirus 'L', complete genome        41.0       1.3  
OM876856.1 Aureococcus anophagefferens virus isolate QBARTUTK, co...  41.0       1.3  
KC295538.1 Escherichia phage PBECO 4, complete genome                 41.0       1.3  
KM507819.1 Escherichia phage 121Q, complete genome                    41.0       1.3  
JN258408.1 Megavirus chiliensis, complete genome                      41.0       1.3  
X68414.1 Toscana Virus genomic RNA for RNA-dependent RNA polymerase   41.0       1.3  
AY318871.1 Canarypox virus strain ATCC VR-111, complete genome        41.0       1.3  
U59461.2 Mamestra configurata NPV-A strain 90/2, complete genome      41.0       1.3  
AF250284.1 Amsacta moorei entomopoxvirus, complete genome             41.0       1.3  
NC_048861.1 Proteus phage Privateer, complete genome                  40.1       4.7  
NC_031235.1 Cyanophage S-RIM32 isolate RW_108_0702, complete genome   40.1       4.7  
NC_030240.1 Catopsilia pomona nucleopolyhedrovirus isolate 416, c...  40.1       4.7  
NC_028940.1 Pectobacterium bacteriophage PM2, complete genome         40.1       4.7  
NC_026242.1 Tipula oleracea nudivirus isolate 35, complete genome     40.1       4.7  
NC_024451.1 Armadillidium vulgare iridescent virus complete genome    40.1       4.7  
NC_024359.1 Listeria phage LP-048, complete genome                    40.1       4.7  
NC_014637.1 Cafeteria roenbergensis virus BV-PW1, complete genome     40.1       4.7  
MT028297.1 Proteus phage Privateer, complete genome                   40.1       4.7  
KU594606.1 Cyanophage S-RIM32 isolate RW_108_0702, complete genome    40.1       4.7  
KU565883.1 Catopsilia pomona nucleopolyhedrovirus isolate 416, co...  40.1       4.7  
KF835987.1 Pectobacterium bacteriophage PM2, complete genome          40.1       4.7  
KM610234.1 Tipula oleracea nudivirus isolate 35, complete genome      40.1       4.7  
HF920637.1 Armadillidium vulgare iridescent virus complete genome     40.1       4.7  
KJ094033.1 Listeria phage LP-048, complete genome                     40.1       4.7  
GU244497.1 Cafeteria roenbergensis virus BV-PW1, complete genome      40.1       4.7  
NC_033778.1 Leptopilina boulardi filamentous virus isolate Valenc...  39.2       4.7  
NC_022098.1 Pandoravirus salinus, complete genome                     39.2       4.7  
NC_021858.1 Pandoravirus dulcis, complete genome                      39.2       4.7  
NC_021246.1 Mythimna separata entomopoxvirus 'L', complete genome     39.2       4.7  
NC_020104.1 Acanthamoeba polyphaga moumouvirus, complete genome       39.2       4.7  
NC_014649.1 Acanthamoeba polyphaga mimivirus, complete genome         39.2       4.7  
NC_008035.3 Antheraea pernyi nucleopolyhedrovirus, complete genome    39.2       4.7  
NC_005068.1 Cryptophlebia leucotreta granulovirus, complete genome    39.2       4.7  
NC_003038.1 Invertebrate iridescent virus 6, complete genome          39.2       4.7  
KY009685.1 Leptopilina boulardi filamentous virus isolate Valence...  39.2       4.7  
KC977571.1 Pandoravirus salinus, complete genome                      39.2       4.7  
KC977570.1 Pandoravirus dulcis, complete genome                       39.2       4.7  
HF679134.1 Mythimna separata entomopoxvirus 'L', complete genome      39.2       4.7  
JX962719.1 Acanthamoeba polyphaga moumouvirus, complete genome        39.2       4.7  
HQ336222.2 Acanthamoeba polyphaga mimivirus, complete genome          39.2       4.7  
DQ486030.3 Antheraea pernyi nucleopolyhedrovirus, complete genome     39.2       4.7  
AY229987.1 Cryptophlebia leucotreta granulovirus isolate CV3, com...  39.2       4.7  
AF303741.1 Chilo iridescent virus complete genome                     39.2       4.7  


>NC_021248.1 Choristoneura biennis entomopoxvirus 'L', complete 
genome
Length=307691

 Score = 44.6 bits (48),  Expect = 0.11
 Identities = 35/41 (85%), Gaps = 1/41 (2%)
 Strand=Plus/Minus

Query  6274   ATTAAAAAATGGAAATATAGTATGAAGAATGTTTTCCTGAA  6314
              || |||||||||||||| | ||| || ||||| ||||||||
Sbjct  98993  ATAAAAAAATGGAAATAAAATAT-AATAATGTGTTCCTGAA  98954


>HF679132.1 Choristoneura biennis entomopoxvirus 'L', complete 
genome
Length=307691

 Score = 44.6 bits (48),  Expect = 0.11
 Identities = 35/41 (85%), Gaps = 1/41 (2%)
 Strand=Plus/Minus

Query  6274   ATTAAAAAATGGAAATATAGTATGAAGAATGTTTTCCTGAA  6314
              || |||||||||||||| | ||| || ||||| ||||||||
Sbjct  98993  ATAAAAAAATGGAAATAAAATAT-AATAATGTGTTCCTGAA  98954


>NC_028094.1 Chrysochromulina ericina virus isolate CeV-01B, complete 
genome
Length=473558

 Score = 43.7 bits (47),  Expect = 0.38
 Identities = 34/40 (85%), Gaps = 2/40 (5%)
 Strand=Plus/Plus

Query  71      TATTTTTGATAACTTAtttttttttttt--GGTTTTAATT  108
               |||||||||||  || ||||||||||||   |||||||||
Sbjct  375327  TATTTTTGATATTTTTTTTTTTTTTTTTCGTGTTTTAATT  375366


 Score = 41.9 bits (45),  Expect = 1.3
 Identities = 55/75 (73%), Gaps = 10/75 (13%)
 Strand=Plus/Plus

Query  4453    TAAGCCTTTTAAAATTCAATTCAAGGTTAAGAATAAGTAAAAAATTTCAAGTTAAAAGTT  4512
               ||| ||||||||||||||||||      || |  ||| |||  ||||||    |||||||
Sbjct  225557  TAAACCTTTTAAAATTCAATTC----CCAAAAGGAAGCAAATCATTTCA----AAAAGTT  225608

Query  4513    GAA--TTTAAAAACT  4525
               |||  ||||| ||||
Sbjct  225609  GAAGCTTTAATAACT  225623


>KT820662.1 Chrysochromulina ericina virus isolate CeV-01B, complete 
genome
Length=473558

 Score = 43.7 bits (47),  Expect = 0.38
 Identities = 34/40 (85%), Gaps = 2/40 (5%)
 Strand=Plus/Plus

Query  71      TATTTTTGATAACTTAtttttttttttt--GGTTTTAATT  108
               |||||||||||  || ||||||||||||   |||||||||
Sbjct  375327  TATTTTTGATATTTTTTTTTTTTTTTTTCGTGTTTTAATT  375366


 Score = 41.9 bits (45),  Expect = 1.3
 Identities = 55/75 (73%), Gaps = 10/75 (13%)
 Strand=Plus/Plus

Query  4453    TAAGCCTTTTAAAATTCAATTCAAGGTTAAGAATAAGTAAAAAATTTCAAGTTAAAAGTT  4512
               ||| ||||||||||||||||||      || |  ||| |||  ||||||    |||||||
Sbjct  225557  TAAACCTTTTAAAATTCAATTC----CCAAAAGGAAGCAAATCATTTCA----AAAAGTT  225608

Query  4513    GAA--TTTAAAAACT  4525
               |||  ||||| ||||
Sbjct  225609  GAAGCTTTAATAACT  225623


>NC_002642.1 Yaba-like disease virus, complete genome
Length=144575

 Score = 42.8 bits (46),  Expect = 0.38
 Identities = 23/23 (100%), Gaps = 0/23 (0%)
 Strand=Plus/Plus

Query  6846   TCCATTATAATTACACCTTTTGT  6868
              |||||||||||||||||||||||
Sbjct  37979  TCCATTATAATTACACCTTTTGT  38001


>AJ293568.1 Yaba-like disease virus (YLDV), complete genome
Length=144575

 Score = 42.8 bits (46),  Expect = 0.38
 Identities = 23/23 (100%), Gaps = 0/23 (0%)
 Strand=Plus/Plus

Query  6846   TCCATTATAATTACACCTTTTGT  6868
              |||||||||||||||||||||||
Sbjct  37979  TCCATTATAATTACACCTTTTGT  38001


>NC_037667.1 Pandoravirus quercus, complete genome
Length=2077288

 Score = 41.9 bits (45),  Expect = 1.3
 Identities = 24/25 (96%), Gaps = 0/25 (0%)
 Strand=Plus/Minus

Query  8461    GACCAAGGGCTCttttttttCCCCT  8485
               ||||||||||||||||||| |||||
Sbjct  261351  GACCAAGGGCTCTTTTTTTCCCCCT  261327


>NC_036594.1 Orpheovirus IHUMI-LCC2 genome assembly, complete 
genome: monopartite
Length=1473573

 Score = 41.9 bits (45),  Expect = 1.3
 Identities = 30/35 (86%), Gaps = 0/35 (0%)
 Strand=Plus/Minus

Query  1195     ATGTCTGTTATTTTGGTTTGGAATATAGTTTTATT  1229
                |||||  |||||||   ||||||||||||||||||
Sbjct  1264226  ATGTCCTTTATTTTATCTTGGAATATAGTTTTATT  1264192


 Score = 41.9 bits (45),  Expect = 1.3
 Identities = 30/35 (86%), Gaps = 0/35 (0%)
 Strand=Plus/Minus

Query  8060     TATATAAATGATAGTAATACTTTTATATAAATGAT  8094
                ||||||||||||| ||||| |  ||||||||| ||
Sbjct  1371908  TATATAAATGATACTAATAGTAGTATATAAATTAT  1371874


 Score = 39.2 bits (42),  Expect = 4.7
 Identities = 27/31 (87%), Gaps = 0/31 (0%)
 Strand=Plus/Minus

Query  9872    AAAGCATTTTGGAATGGGTCAACTCAAGGTA  9902
               |||||||||||||| |  ||||||| |||||
Sbjct  425572  AAAGCATTTTGGAAAGCATCAACTCCAGGTA  425542


>MG011689.1 Pandoravirus quercus, complete genome
Length=2077288

 Score = 41.9 bits (45),  Expect = 1.3
 Identities = 24/25 (96%), Gaps = 0/25 (0%)
 Strand=Plus/Minus

Query  8461    GACCAAGGGCTCttttttttCCCCT  8485
               ||||||||||||||||||| |||||
Sbjct  261351  GACCAAGGGCTCTTTTTTTCCCCCT  261327


>LT906555.1 Orpheovirus IHUMI-LCC2 genome assembly, complete genome: 
monopartite
Length=1473573

 Score = 41.9 bits (45),  Expect = 1.3
 Identities = 30/35 (86%), Gaps = 0/35 (0%)
 Strand=Plus/Minus

Query  1195     ATGTCTGTTATTTTGGTTTGGAATATAGTTTTATT  1229
                |||||  |||||||   ||||||||||||||||||
Sbjct  1264226  ATGTCCTTTATTTTATCTTGGAATATAGTTTTATT  1264192


 Score = 41.9 bits (45),  Expect = 1.3
 Identities = 30/35 (86%), Gaps = 0/35 (0%)
 Strand=Plus/Minus

Query  8060     TATATAAATGATAGTAATACTTTTATATAAATGAT  8094
                ||||||||||||| ||||| |  ||||||||| ||
Sbjct  1371908  TATATAAATGATACTAATAGTAGTATATAAATTAT  1371874


 Score = 39.2 bits (42),  Expect = 4.7
 Identities = 27/31 (87%), Gaps = 0/31 (0%)
 Strand=Plus/Minus

Query  9872    AAAGCATTTTGGAATGGGTCAACTCAAGGTA  9902
               |||||||||||||| |  ||||||| |||||
Sbjct  425572  AAAGCATTTTGGAAAGCATCAACTCCAGGTA  425542


>NC_027364.1 Escherichia phage PBECO 4, complete genome
Length=348113

 Score = 41.0 bits (44),  Expect = 1.3
 Identities = 32/36 (89%), Gaps = 2/36 (6%)
 Strand=Plus/Minus

Query  7497    ATTATCTTTAGTTCTT-TTTGTAC-TTAGGATATAT  7530
               ||||||||||||| || ||||||| ||| |||||||
Sbjct  201551  ATTATCTTTAGTTGTTATTTGTACTTTACGATATAT  201516


>NC_025447.1 Escherichia phage 121Q, complete genome
Length=348532

 Score = 41.0 bits (44),  Expect = 1.3
 Identities = 32/36 (89%), Gaps = 2/36 (6%)
 Strand=Plus/Plus

Query  7497   ATTATCTTTAGTTCTT-TTTGTAC-TTAGGATATAT  7530
              ||||||||||||| || ||||||| ||| |||||||
Sbjct  84273  ATTATCTTTAGTTGTTATTTGTACTTTACGATATAT  84308


>NC_016072.1 Megavirus chiliensis, complete genome
Length=1259197

 Score = 41.0 bits (44),  Expect = 1.3
 Identities = 25/27 (93%), Gaps = 0/27 (0%)
 Strand=Plus/Plus

Query  3493    AAATATTTGAGAATATATGCTCGAACA  3519
               |||||||  ||||||||||||||||||
Sbjct  197603  AAATATTACAGAATATATGCTCGAACA  197629


 Score = 39.2 bits (42),  Expect = 4.7
 Identities = 51/70 (73%), Gaps = 7/70 (10%)
 Strand=Plus/Plus

Query  4427    TGCTTTATATATAAAAAGAATAAGTATAAGCCTTTTAAAATTCAATTCAAGGTTAAGAAT  4486
               || ||||||||||| ||  ||| |||||     | |||||| ||||  |||||||| | |
Sbjct  901138  TGTTTTATATATAATAAATATATGTATA-----TATAAAATACAAT--AAGGTTAATATT  901190

Query  4487    AAGTAAAAAA  4496
                | | |||||
Sbjct  901191  TAATCAAAAA  901200


>NC_006319.1 Toscana virus segment L, complete sequence
Length=6404

 Score = 41.0 bits (44),  Expect = 1.3
 Identities = 42/54 (78%), Gaps = 1/54 (2%)
 Strand=Plus/Minus

Query  6496  TTGTTCTTTATATCAG-AGAATCACTTGTTGCGTTTAGCTGTCATGTCTCATTA  6548
             |||||||||||||||| || | | ||  ||| ||||||||   || |||| |||
Sbjct  938   TTGTTCTTTATATCAGAAGCAGCTCTCTTTGAGTTTAGCTCAAATCTCTCTTTA  885


>NC_005309.1 Canarypox virus, complete genome
Length=359853

 Score = 41.0 bits (44),  Expect = 1.3
 Identities = 28/32 (88%), Gaps = 0/32 (0%)
 Strand=Plus/Plus

Query  6973    TATAAGCCATCACTGTTATTATTTCGTCTGGT  7004
               ||||| ||| ||||||||||| |||||| |||
Sbjct  129588  TATAACCCAACACTGTTATTACTTCGTCGGGT  129619


>NC_003529.1 Mamestra configurata NPV-A, complete genome
Length=155060

 Score = 41.0 bits (44),  Expect = 1.3
 Identities = 32/36 (89%), Gaps = 2/36 (6%)
 Strand=Plus/Minus

Query  1886    TTTGTTATCAGTATATAT-TATTAGAATTTTAATAT  1920
               ||| |||| ||||||||| |||| ||||||||||||
Sbjct  130920  TTTTTTAT-AGTATATATATATTTGAATTTTAATAT  130886


>NC_002520.1 Amsacta moorei entomopoxvirus 'L', complete genome
Length=232392

 Score = 41.0 bits (44),  Expect = 1.3
 Identities = 33/39 (85%), Gaps = 1/39 (3%)
 Strand=Plus/Plus

Query  1891    TATCAGTATATATTATTAGAATTTTAATATAGttttttt  1929
               ||||| ||| |||||||||||||  |||||| | |||||
Sbjct  181254  TATCA-TATTTATTATTAGAATTAGAATATAATATTTTT  181291


>OM876856.1 Aureococcus anophagefferens virus isolate QBARTUTK, 
complete genome
Length=388822

 Score = 41.0 bits (44),  Expect = 1.3
 Identities = 49/62 (79%), Gaps = 5/62 (8%)
 Strand=Plus/Plus

Query  7331    ATTTTTACTATG-TTTGGCTT--TAATATTTATA-GTTCTTT-TCTTTATATTGAAAATC  7385
               ||||||  || | ||| ||||  || |||||||| |||| || | |||||||||||||| 
Sbjct  149307  ATTTTTTTTAAGATTTTGCTTATTATTATTTATATGTTCGTTCTTTTTATATTGAAAATT  149366

Query  7386    TT  7387
               ||
Sbjct  149367  TT  149368


 Score = 39.2 bits (42),  Expect = 4.7
 Identities = 26/28 (93%), Gaps = 1/28 (4%)
 Strand=Plus/Plus

Query  4429    CTTTA-TATATAAAAAGAATAAGTATAA  4455
               ||||| ||||||||||||| ||||||||
Sbjct  105200  CTTTAGTATATAAAAAGAAAAAGTATAA  105227


>KC295538.1 Escherichia phage PBECO 4, complete genome
Length=348113

 Score = 41.0 bits (44),  Expect = 1.3
 Identities = 32/36 (89%), Gaps = 2/36 (6%)
 Strand=Plus/Minus

Query  7497    ATTATCTTTAGTTCTT-TTTGTAC-TTAGGATATAT  7530
               ||||||||||||| || ||||||| ||| |||||||
Sbjct  201551  ATTATCTTTAGTTGTTATTTGTACTTTACGATATAT  201516


>KM507819.1 Escherichia phage 121Q, complete genome
Length=348532

 Score = 41.0 bits (44),  Expect = 1.3
 Identities = 32/36 (89%), Gaps = 2/36 (6%)
 Strand=Plus/Plus

Query  7497   ATTATCTTTAGTTCTT-TTTGTAC-TTAGGATATAT  7530
              ||||||||||||| || ||||||| ||| |||||||
Sbjct  84273  ATTATCTTTAGTTGTTATTTGTACTTTACGATATAT  84308


>JN258408.1 Megavirus chiliensis, complete genome
Length=1259197

 Score = 41.0 bits (44),  Expect = 1.3
 Identities = 25/27 (93%), Gaps = 0/27 (0%)
 Strand=Plus/Plus

Query  3493    AAATATTTGAGAATATATGCTCGAACA  3519
               |||||||  ||||||||||||||||||
Sbjct  197603  AAATATTACAGAATATATGCTCGAACA  197629


 Score = 39.2 bits (42),  Expect = 4.7
 Identities = 51/70 (73%), Gaps = 7/70 (10%)
 Strand=Plus/Plus

Query  4427    TGCTTTATATATAAAAAGAATAAGTATAAGCCTTTTAAAATTCAATTCAAGGTTAAGAAT  4486
               || ||||||||||| ||  ||| |||||     | |||||| ||||  |||||||| | |
Sbjct  901138  TGTTTTATATATAATAAATATATGTATA-----TATAAAATACAAT--AAGGTTAATATT  901190

Query  4487    AAGTAAAAAA  4496
                | | |||||
Sbjct  901191  TAATCAAAAA  901200


>X68414.1 Toscana Virus genomic RNA for RNA-dependent RNA polymerase
Length=6404

 Score = 41.0 bits (44),  Expect = 1.3
 Identities = 42/54 (78%), Gaps = 1/54 (2%)
 Strand=Plus/Minus

Query  6496  TTGTTCTTTATATCAG-AGAATCACTTGTTGCGTTTAGCTGTCATGTCTCATTA  6548
             |||||||||||||||| || | | ||  ||| ||||||||   || |||| |||
Sbjct  938   TTGTTCTTTATATCAGAAGCAGCTCTCTTTGAGTTTAGCTCAAATCTCTCTTTA  885


>AY318871.1 Canarypox virus strain ATCC VR-111, complete genome
Length=359853

 Score = 41.0 bits (44),  Expect = 1.3
 Identities = 28/32 (88%), Gaps = 0/32 (0%)
 Strand=Plus/Plus

Query  6973    TATAAGCCATCACTGTTATTATTTCGTCTGGT  7004
               ||||| ||| ||||||||||| |||||| |||
Sbjct  129588  TATAACCCAACACTGTTATTACTTCGTCGGGT  129619


>U59461.2 Mamestra configurata NPV-A strain 90/2, complete genome
Length=155060

 Score = 41.0 bits (44),  Expect = 1.3
 Identities = 32/36 (89%), Gaps = 2/36 (6%)
 Strand=Plus/Minus

Query  1886    TTTGTTATCAGTATATAT-TATTAGAATTTTAATAT  1920
               ||| |||| ||||||||| |||| ||||||||||||
Sbjct  130920  TTTTTTAT-AGTATATATATATTTGAATTTTAATAT  130886


>AF250284.1 Amsacta moorei entomopoxvirus, complete genome
Length=232392

 Score = 41.0 bits (44),  Expect = 1.3
 Identities = 33/39 (85%), Gaps = 1/39 (3%)
 Strand=Plus/Plus

Query  1891    TATCAGTATATATTATTAGAATTTTAATATAGttttttt  1929
               ||||| ||| |||||||||||||  |||||| | |||||
Sbjct  181254  TATCA-TATTTATTATTAGAATTAGAATATAATATTTTT  181291


>NC_048861.1 Proteus phage Privateer, complete genome
Length=90710

 Score = 40.1 bits (43),  Expect = 4.7
 Identities = 26/29 (90%), Gaps = 0/29 (0%)
 Strand=Plus/Plus

Query  3326   GATACCTTCTGTTACAGTAACACCTAATG  3354
              |||||||||||||| ||||||| | ||||
Sbjct  37984  GATACCTTCTGTTATAGTAACATCAAATG  38012


>NC_031235.1 Cyanophage S-RIM32 isolate RW_108_0702, complete 
genome
Length=194437

 Score = 40.1 bits (43),  Expect = 4.7
 Identities = 23/24 (96%), Gaps = 0/24 (0%)
 Strand=Plus/Plus

Query  3251    TATGAAATGAAAAATAACCTTGTA  3274
               |||||||||| |||||||||||||
Sbjct  127006  TATGAAATGATAAATAACCTTGTA  127029


>NC_030240.1 Catopsilia pomona nucleopolyhedrovirus isolate 416, 
complete genome
Length=128058

 Score = 40.1 bits (43),  Expect = 4.7
 Identities = 26/29 (90%), Gaps = 0/29 (0%)
 Strand=Plus/Plus

Query  4481   AAGAATAAGTAAAAAATTTCAAGTTAAAA  4509
              ||||| ||| ||||||||||| |||||||
Sbjct  66910  AAGAAAAAGAAAAAAATTTCATGTTAAAA  66938


>NC_028940.1 Pectobacterium bacteriophage PM2, complete genome
Length=170286

 Score = 40.1 bits (43),  Expect = 4.7
 Identities = 23/24 (96%), Gaps = 0/24 (0%)
 Strand=Plus/Minus

Query  4696   AAATTTAAACTTCTTAAAAATAAT  4719
              |||||||||| |||||||||||||
Sbjct  38447  AAATTTAAACGTCTTAAAAATAAT  38424


>NC_026242.1 Tipula oleracea nudivirus isolate 35, complete genome
Length=145704

 Score = 40.1 bits (43),  Expect = 4.7
 Identities = 26/29 (90%), Gaps = 0/29 (0%)
 Strand=Plus/Plus

Query  70     CTATTTTTGATAACTTAtttttttttttt  98
              ||||||||||||| ||||||||| | |||
Sbjct  87205  CTATTTTTGATAAATTATTTTTTCTCTTT  87233


>NC_024451.1 Armadillidium vulgare iridescent virus complete genome
Length=220222

 Score = 40.1 bits (43),  Expect = 4.7
 Identities = 32/38 (84%), Gaps = 2/38 (5%)
 Strand=Plus/Plus

Query  2724    ACTGTTGAGTGGAAAAAAGGCAAGAAGCTTTAACTTTT  2761
               || ||||| ||| ||||||||||||  || ||||||||
Sbjct  108193  ACCGTTGAATGGGAAAAAGGCAAGA--CTGTAACTTTT  108228


>NC_024359.1 Listeria phage LP-048, complete genome
Length=133048

 Score = 40.1 bits (43),  Expect = 4.7
 Identities = 33/38 (87%), Gaps = 2/38 (5%)
 Strand=Plus/Plus

Query  9460    AAAAATAGTATAT-ATGTTATAGAAACCCTATTTATAA  9496
               ||||||||||||| ||| ||||||||  |||||| |||
Sbjct  106181  AAAAATAGTATATAATGATATAGAAA-GCTATTTCTAA  106217


>NC_014637.1 Cafeteria roenbergensis virus BV-PW1, complete genome
Length=617453

 Score = 40.1 bits (43),  Expect = 4.7
 Identities = 29/34 (85%), Gaps = 0/34 (0%)
 Strand=Plus/Plus

Query  2079    TTTAACTACATCAtttttttCAAATTTATATTTT  2112
               ||||  || |||||  ||||||||||||||||||
Sbjct  294572  TTTATTTATATCATAATTTTCAAATTTATATTTT  294605


 Score = 40.1 bits (43),  Expect = 4.7
 Identities = 32/39 (82%), Gaps = 0/39 (0%)
 Strand=Plus/Plus

Query  4484    AATAAGTAAAAAATTTCAAGTTAAAAGTTGAATTTAAAA  4522
               ||| | ||||||| ||||||||||||   ||||| ||||
Sbjct  396689  AATTACTAAAAAAATTCAAGTTAAAACAGGAATTAAAAA  396727


 Score = 39.2 bits (42),  Expect = 4.7
 Identities = 32/38 (84%), Gaps = 1/38 (3%)
 Strand=Plus/Plus

Query  4687    AACAATTGAAAATTTAAACT-TCTTAAAAATAATTTTT  4723
               || |||||||||  |||| | | |||||||||||||||
Sbjct  540735  AATAATTGAAAAAATAAATTATATTAAAAATAATTTTT  540772


>MT028297.1 Proteus phage Privateer, complete genome
Length=90710

 Score = 40.1 bits (43),  Expect = 4.7
 Identities = 26/29 (90%), Gaps = 0/29 (0%)
 Strand=Plus/Plus

Query  3326   GATACCTTCTGTTACAGTAACACCTAATG  3354
              |||||||||||||| ||||||| | ||||
Sbjct  37984  GATACCTTCTGTTATAGTAACATCAAATG  38012


>KU594606.1 Cyanophage S-RIM32 isolate RW_108_0702, complete genome
Length=194437

 Score = 40.1 bits (43),  Expect = 4.7
 Identities = 23/24 (96%), Gaps = 0/24 (0%)
 Strand=Plus/Plus

Query  3251    TATGAAATGAAAAATAACCTTGTA  3274
               |||||||||| |||||||||||||
Sbjct  127006  TATGAAATGATAAATAACCTTGTA  127029


>KU565883.1 Catopsilia pomona nucleopolyhedrovirus isolate 416, 
complete genome
Length=128058

 Score = 40.1 bits (43),  Expect = 4.7
 Identities = 26/29 (90%), Gaps = 0/29 (0%)
 Strand=Plus/Plus

Query  4481   AAGAATAAGTAAAAAATTTCAAGTTAAAA  4509
              ||||| ||| ||||||||||| |||||||
Sbjct  66910  AAGAAAAAGAAAAAAATTTCATGTTAAAA  66938


>KF835987.1 Pectobacterium bacteriophage PM2, complete genome
Length=170286

 Score = 40.1 bits (43),  Expect = 4.7
 Identities = 23/24 (96%), Gaps = 0/24 (0%)
 Strand=Plus/Minus

Query  4696   AAATTTAAACTTCTTAAAAATAAT  4719
              |||||||||| |||||||||||||
Sbjct  38447  AAATTTAAACGTCTTAAAAATAAT  38424


>KM610234.1 Tipula oleracea nudivirus isolate 35, complete genome
Length=145704

 Score = 40.1 bits (43),  Expect = 4.7
 Identities = 26/29 (90%), Gaps = 0/29 (0%)
 Strand=Plus/Plus

Query  70     CTATTTTTGATAACTTAtttttttttttt  98
              ||||||||||||| ||||||||| | |||
Sbjct  87205  CTATTTTTGATAAATTATTTTTTCTCTTT  87233


>HF920637.1 Armadillidium vulgare iridescent virus complete genome
Length=220222

 Score = 40.1 bits (43),  Expect = 4.7
 Identities = 32/38 (84%), Gaps = 2/38 (5%)
 Strand=Plus/Plus

Query  2724    ACTGTTGAGTGGAAAAAAGGCAAGAAGCTTTAACTTTT  2761
               || ||||| ||| ||||||||||||  || ||||||||
Sbjct  108193  ACCGTTGAATGGGAAAAAGGCAAGA--CTGTAACTTTT  108228


>KJ094033.1 Listeria phage LP-048, complete genome
Length=133048

 Score = 40.1 bits (43),  Expect = 4.7
 Identities = 33/38 (87%), Gaps = 2/38 (5%)
 Strand=Plus/Plus

Query  9460    AAAAATAGTATAT-ATGTTATAGAAACCCTATTTATAA  9496
               ||||||||||||| ||| ||||||||  |||||| |||
Sbjct  106181  AAAAATAGTATATAATGATATAGAAA-GCTATTTCTAA  106217


>GU244497.1 Cafeteria roenbergensis virus BV-PW1, complete genome
Length=617453

 Score = 40.1 bits (43),  Expect = 4.7
 Identities = 29/34 (85%), Gaps = 0/34 (0%)
 Strand=Plus/Plus

Query  2079    TTTAACTACATCAtttttttCAAATTTATATTTT  2112
               ||||  || |||||  ||||||||||||||||||
Sbjct  294572  TTTATTTATATCATAATTTTCAAATTTATATTTT  294605


 Score = 40.1 bits (43),  Expect = 4.7
 Identities = 32/39 (82%), Gaps = 0/39 (0%)
 Strand=Plus/Plus

Query  4484    AATAAGTAAAAAATTTCAAGTTAAAAGTTGAATTTAAAA  4522
               ||| | ||||||| ||||||||||||   ||||| ||||
Sbjct  396689  AATTACTAAAAAAATTCAAGTTAAAACAGGAATTAAAAA  396727


 Score = 39.2 bits (42),  Expect = 4.7
 Identities = 32/38 (84%), Gaps = 1/38 (3%)
 Strand=Plus/Plus

Query  4687    AACAATTGAAAATTTAAACT-TCTTAAAAATAATTTTT  4723
               || |||||||||  |||| | | |||||||||||||||
Sbjct  540735  AATAATTGAAAAAATAAATTATATTAAAAATAATTTTT  540772


>NC_033778.1 Leptopilina boulardi filamentous virus isolate Valence 
Gotheron, partial genome
Length=111453

 Score = 39.2 bits (42),  Expect = 4.7
 Identities = 29/33 (88%), Gaps = 1/33 (3%)
 Strand=Plus/Plus

Query  4554   ACTTATAATGTTATTTATTTACTTAAAT-TGTA  4585
              ||| |||||| |||| |||||||||||| ||||
Sbjct  20347  ACTAATAATGATATTAATTTACTTAAATATGTA  20379


>NC_022098.1 Pandoravirus salinus, complete genome
Length=2473870

 Score = 39.2 bits (42),  Expect = 4.7
 Identities = 21/21 (100%), Gaps = 0/21 (0%)
 Strand=Plus/Minus

Query  8473    ttttttttCCCCTCTGCCTTT  8493
               |||||||||||||||||||||
Sbjct  245520  TTTTTTTTCCCCTCTGCCTTT  245500


 Score = 39.2 bits (42),  Expect = 4.7
 Identities = 24/26 (92%), Gaps = 0/26 (0%)
 Strand=Plus/Minus

Query  5959     AAAACAGATTTaaaaaaaaaaGAAAG  5984
                ||||||||||||||||||||  ||||
Sbjct  1509838  AAAACAGATTTAAAAAAAAAGAAAAG  1509813


 Score = 39.2 bits (42),  Expect = 4.7
 Identities = 21/21 (100%), Gaps = 0/21 (0%)
 Strand=Plus/Plus

Query  5971     aaaaaaaaaGAAAGAAAAGGA  5991
                |||||||||||||||||||||
Sbjct  2171415  AAAAAAAAAGAAAGAAAAGGA  2171435


>NC_021858.1 Pandoravirus dulcis, complete genome
Length=1908524

 Score = 39.2 bits (42),  Expect = 4.7
 Identities = 21/21 (100%), Gaps = 0/21 (0%)
 Strand=Plus/Plus

Query  5970    aaaaaaaaaaGAAAGAAAAGG  5990
               |||||||||||||||||||||
Sbjct  717892  AAAAAAAAAAGAAAGAAAAGG  717912


>NC_021246.1 Mythimna separata entomopoxvirus 'L', complete genome
Length=281182

 Score = 39.2 bits (42),  Expect = 4.7
 Identities = 24/26 (92%), Gaps = 0/26 (0%)
 Strand=Plus/Plus

Query  4430    TTTATATATAAAAAGAATAAGTATAA  4455
               |||||||||||||| ||||| |||||
Sbjct  218507  TTTATATATAAAAATAATAATTATAA  218532


>NC_020104.1 Acanthamoeba polyphaga moumouvirus, complete genome
Length=1021348

 Score = 39.2 bits (42),  Expect = 4.7
 Identities = 36/45 (80%), Gaps = 2/45 (4%)
 Strand=Plus/Plus

Query  1105   ATTCTAAACCTATGATATTATCATT--TGAATGTTATATATTTTA  1147
              ||| || ||| ||||||||||| ||  | ||| ||||||| ||||
Sbjct  17890  ATTATACACCAATGATATTATCCTTAATCAATATTATATAATTTA  17934


 Score = 39.2 bits (42),  Expect = 4.7
 Identities = 27/31 (87%), Gaps = 0/31 (0%)
 Strand=Plus/Minus

Query  7860    TTTTTCTGTTACAAATAATGCTATAATAAAT  7890
               ||||| || |||||||||||  |||||||||
Sbjct  650158  TTTTTATGATACAAATAATGAAATAATAAAT  650128


>NC_014649.1 Acanthamoeba polyphaga mimivirus, complete genome
Length=1181549

 Score = 39.2 bits (42),  Expect = 4.7
 Identities = 42/52 (81%), Gaps = 3/52 (6%)
 Strand=Plus/Minus

Query  1222    GTTTTATTCTATTAGAAA-ATACATTCATAAATTGTAACTACTT-ATGTGTT  1271
               |||||||| ||  | ||| || ||| |||||||||||| || || |||||||
Sbjct  929314  GTTTTATTTTAGAATAAATATTCATCCATAAATTGTAA-TATTTGATGTGTT  929264


>NC_008035.3 Antheraea pernyi nucleopolyhedrovirus, complete genome
Length=126629

 Score = 39.2 bits (42),  Expect = 4.7
 Identities = 27/31 (87%), Gaps = 0/31 (0%)
 Strand=Plus/Minus

Query  7268    TTGTTTTTAAAGAAAAATATTGAGTTCATGT  7298
               ||||||||||| |||||| ||| ||| ||||
Sbjct  102692  TTGTTTTTAAACAAAAATTTTGGGTTTATGT  102662


>NC_005068.1 Cryptophlebia leucotreta granulovirus, complete genome
Length=110907

 Score = 39.2 bits (42),  Expect = 4.7
 Identities = 26/28 (93%), Gaps = 1/28 (4%)
 Strand=Plus/Plus

Query  1910   AATTTTAATATAGtttttttCGTTTCTT  1937
              |||||||||||| |||||||||||| ||
Sbjct  38753  AATTTTAATATA-TTTTTTTCGTTTTTT  38779


>NC_003038.1 Invertebrate iridescent virus 6, complete genome
Length=212482

 Score = 39.2 bits (42),  Expect = 4.7
 Identities = 30/36 (83%), Gaps = 0/36 (0%)
 Strand=Plus/Plus

Query  4637   TAACCAAAAtttttttAAATCATTCAAAACTTATTT  4672
              |||| | ||||| |||||||  || |||||||||||
Sbjct  97833  TAACTATAATTTCTTTAAATATTTAAAAACTTATTT  97868


>KY009685.1 Leptopilina boulardi filamentous virus isolate Valence 
Gotheron, partial genome
Length=111453

 Score = 39.2 bits (42),  Expect = 4.7
 Identities = 29/33 (88%), Gaps = 1/33 (3%)
 Strand=Plus/Plus

Query  4554   ACTTATAATGTTATTTATTTACTTAAAT-TGTA  4585
              ||| |||||| |||| |||||||||||| ||||
Sbjct  20347  ACTAATAATGATATTAATTTACTTAAATATGTA  20379


>KC977571.1 Pandoravirus salinus, complete genome
Length=2473870

 Score = 39.2 bits (42),  Expect = 4.7
 Identities = 21/21 (100%), Gaps = 0/21 (0%)
 Strand=Plus/Minus

Query  8473    ttttttttCCCCTCTGCCTTT  8493
               |||||||||||||||||||||
Sbjct  245520  TTTTTTTTCCCCTCTGCCTTT  245500


 Score = 39.2 bits (42),  Expect = 4.7
 Identities = 24/26 (92%), Gaps = 0/26 (0%)
 Strand=Plus/Minus

Query  5959     AAAACAGATTTaaaaaaaaaaGAAAG  5984
                ||||||||||||||||||||  ||||
Sbjct  1509838  AAAACAGATTTAAAAAAAAAGAAAAG  1509813


 Score = 39.2 bits (42),  Expect = 4.7
 Identities = 21/21 (100%), Gaps = 0/21 (0%)
 Strand=Plus/Plus

Query  5971     aaaaaaaaaGAAAGAAAAGGA  5991
                |||||||||||||||||||||
Sbjct  2171415  AAAAAAAAAGAAAGAAAAGGA  2171435


>KC977570.1 Pandoravirus dulcis, complete genome
Length=1908524

 Score = 39.2 bits (42),  Expect = 4.7
 Identities = 21/21 (100%), Gaps = 0/21 (0%)
 Strand=Plus/Plus

Query  5970    aaaaaaaaaaGAAAGAAAAGG  5990
               |||||||||||||||||||||
Sbjct  717892  AAAAAAAAAAGAAAGAAAAGG  717912


>HF679134.1 Mythimna separata entomopoxvirus 'L', complete genome
Length=281182

 Score = 39.2 bits (42),  Expect = 4.7
 Identities = 24/26 (92%), Gaps = 0/26 (0%)
 Strand=Plus/Plus

Query  4430    TTTATATATAAAAAGAATAAGTATAA  4455
               |||||||||||||| ||||| |||||
Sbjct  218507  TTTATATATAAAAATAATAATTATAA  218532


>JX962719.1 Acanthamoeba polyphaga moumouvirus, complete genome
Length=1021348

 Score = 39.2 bits (42),  Expect = 4.7
 Identities = 36/45 (80%), Gaps = 2/45 (4%)
 Strand=Plus/Plus

Query  1105   ATTCTAAACCTATGATATTATCATT--TGAATGTTATATATTTTA  1147
              ||| || ||| ||||||||||| ||  | ||| ||||||| ||||
Sbjct  17890  ATTATACACCAATGATATTATCCTTAATCAATATTATATAATTTA  17934


 Score = 39.2 bits (42),  Expect = 4.7
 Identities = 27/31 (87%), Gaps = 0/31 (0%)
 Strand=Plus/Minus

Query  7860    TTTTTCTGTTACAAATAATGCTATAATAAAT  7890
               ||||| || |||||||||||  |||||||||
Sbjct  650158  TTTTTATGATACAAATAATGAAATAATAAAT  650128


>HQ336222.2 Acanthamoeba polyphaga mimivirus, complete genome
Length=1181549

 Score = 39.2 bits (42),  Expect = 4.7
 Identities = 42/52 (81%), Gaps = 3/52 (6%)
 Strand=Plus/Minus

Query  1222    GTTTTATTCTATTAGAAA-ATACATTCATAAATTGTAACTACTT-ATGTGTT  1271
               |||||||| ||  | ||| || ||| |||||||||||| || || |||||||
Sbjct  929314  GTTTTATTTTAGAATAAATATTCATCCATAAATTGTAA-TATTTGATGTGTT  929264


>DQ486030.3 Antheraea pernyi nucleopolyhedrovirus, complete genome
Length=126629

 Score = 39.2 bits (42),  Expect = 4.7
 Identities = 27/31 (87%), Gaps = 0/31 (0%)
 Strand=Plus/Minus

Query  7268    TTGTTTTTAAAGAAAAATATTGAGTTCATGT  7298
               ||||||||||| |||||| ||| ||| ||||
Sbjct  102692  TTGTTTTTAAACAAAAATTTTGGGTTTATGT  102662


>AY229987.1 Cryptophlebia leucotreta granulovirus isolate CV3, 
complete genome
Length=110907

 Score = 39.2 bits (42),  Expect = 4.7
 Identities = 26/28 (93%), Gaps = 1/28 (4%)
 Strand=Plus/Plus

Query  1910   AATTTTAATATAGtttttttCGTTTCTT  1937
              |||||||||||| |||||||||||| ||
Sbjct  38753  AATTTTAATATA-TTTTTTTCGTTTTTT  38779


>AF303741.1 Chilo iridescent virus complete genome
Length=212482

 Score = 39.2 bits (42),  Expect = 4.7
 Identities = 30/36 (83%), Gaps = 0/36 (0%)
 Strand=Plus/Plus

Query  4637   TAACCAAAAtttttttAAATCATTCAAAACTTATTT  4672
              |||| | ||||| |||||||  || |||||||||||
Sbjct  97833  TAACTATAATTTCTTTAAATATTTAAAAACTTATTT  97868


Lambda      K        H
   0.634    0.408    0.912 

Gapped
Lambda      K        H
   0.625    0.410    0.780 

Effective search space used: 2850670797390


Query= scaffold_m29_p_1_26948010_26958200_Flank5000

Length=10190
                                                                      Score        E
Sequences producing significant alignments:                          (Bits)     Value

NC_007815.2 PreXMRV-1 provirus, complete genome                       346        2e-92
FR871849.1 PreXMRV-1 complete proviral genome                         346        2e-92
NC_001362.1 Friend murine leukemia virus FB29 complete genome         340        1e-90
Z11128.1 Friend murine leukemia virus FB29 complete genome            340        1e-90
NC_001501.1 Moloney murine leukemia virus, complete genome            330        2e-87
AF033811.1 Moloney murine leukemia virus, complete genome             330        2e-87
NC_001702.1 Murine type C retrovirus, complete genome                 310        2e-81
X94150.1 Retroviridae complete genome (murine type C retrovirus)      310        2e-81
NC_022517.1 Baboon endogenous virus strain M7 proviral DNA, compl...  238        9e-60
D10032.1 Baboon endogenous virus strain M7 proviral DNA, complete...  238        9e-60
NC_003059.1 Porcine endogenous retrovirus E, complete genome          88.7       1e-14
AF356697.1 Porcine endogenous retrovirus class E clone P14.1, com...  88.7       1e-14
NC_036594.1 Orpheovirus IHUMI-LCC2 genome assembly, complete geno...  44.6       0.11 
LT906555.1 Orpheovirus IHUMI-LCC2 genome assembly, complete genom...  44.6       0.11 
NC_023426.1 Anomala cuprea entomopoxvirus DNA, complete genome, s...  42.8       0.39 
AP013055.1 Anomala cuprea entomopoxvirus DNA, complete genome, st...  42.8       0.39 
NC_047711.1 Uncultured phage_MedDCM-OCT-S28-C10 DNA, complete gen...  40.1       4.7  
NC_029073.1 Geobacillus virus E3, complete genome                     40.1       4.7  
NC_017975.1 Halocynthia phage JM-2012, complete genome                40.1       4.7  
AP013540.1 Uncultured phage_MedDCM-OCT-S28-C10 DNA, complete geno...  40.1       4.7  
KP144388.1 Geobacillus virus E3, complete genome                      40.1       4.7  
JQ340088.1 Halocynthia phage JM-2012, complete genome                 40.1       4.7  
NC_026242.1 Tipula oleracea nudivirus isolate 35, complete genome     39.2       4.7  
NC_024451.1 Armadillidium vulgare iridescent virus complete genome    39.2       4.7  
KM610234.1 Tipula oleracea nudivirus isolate 35, complete genome      39.2       4.7  
HF920637.1 Armadillidium vulgare iridescent virus complete genome     39.2       4.7  


>NC_007815.2 PreXMRV-1 provirus, complete genome
Length=8197

 Score = 346 bits (383),  Expect = 2e-92
 Identities = 960/1452 (66%), Gaps = 34/1452 (2%)
 Strand=Plus/Plus

Query  426   CAGTACCCCATGTCCACCGAGGCATGGAAAGGGATTGCCCCACACATTAACCGTCTAGTG  485
             || |||||||||||    || ||  ||   ||||||   || |||||  |  | ||  ||
Sbjct  2783  CAATACCCCATGTCACAAGAAGCCAGGCTGGGGATTAAGCCCCACATACAGAGACTGTTG  2842

Query  486   GAAGCTGGAATACTGAAACCTTGCCATTCTTCCTGGAACACCCCACTTCTCCCCGTTAAG  545
             ||    |||||| ||  ||| ||||| | | ||||||| || || || || |||||||||
Sbjct  2843  GACCAGGGAATATTGGTACCCTGCCAGTATCCCTGGAATACACCCCTGCTGCCCGTTAAG  2902

Query  546   AAACCAGGGGGAAAAGATTATAAGCCAGTCCAGGACCTGAGGGAAGTGAATAAGAGGGTC  605
             |||||||||   || ||||| | ||| |||||||| ||||| ||||| || ||| |||| 
Sbjct  2903  AAACCAGGGACTAATGATTACAGGCCTGTCCAGGATCTGAGAGAAGTCAACAAGCGGGTG  2962

Query  606   GAAGACATCCACCCCATGGTCCCCAACCCTTATACCTTGCTAAGTCACTTGCCCCCTTCA  665
             || || ||||||||||  |  ||||| ||||||| | |  |||||    | || || || 
Sbjct  2963  GAGGATATCCACCCCACCGGGCCCAATCCTTATAACCTCTTAAGTGGACTCCCTCCGTCC  3022

Query  666   CATGTCTGGTATACTACCTTAGACCTAAAGGATACATTTTTTAGCATAGCCCTGGCACCC  725
             ||    ||||| |||    | ||  |||||||| | |||||  || |    ||    |||
Sbjct  3023  CACCAGTGGTACACTGTGCTTGATTTAAAGGATGCCTTTTTCTGCCTGAGACTCCACCCC  3082

Query  726   AGCAGCCAACACATTTTTGCCTTCGAATGGCATGATGGCAATACGGGAACCCCCGGGCAG  785
             | ||| || |   | || ||||| || |||   |||    | | ||||| | | || || 
Sbjct  3083  ACCAGTCAGCCTCTCTTCGCCTTTGAGTGGAGAGATCCAGAAATGGGAATCTCTGGACAA  3142

Query  786   CTGACCTGGACTAGACTACCGCAAGGCTTCAAAAACTCTCCAACTCTGTTTAATGAAGCC  845
              |||||||||| ||||| || || || |||||||||  ||| || |||||| |||| || 
Sbjct  3143  TTGACCTGGACCAGACTCCCACAGGGTTTCAAAAACAGTCCCACCCTGTTTGATGAGGCA  3202

Query  846   CTAAATCAG-GATTTGGACTCGTTTCGCCAGAGCCATAATTCAG---TTACGCTCCTGCA  901
             ||  | ||| ||  |||     ||   || || |||  |  |||   | |  || || ||
Sbjct  3203  CTGCA-CAGAGACCTGGCAGACTT---CCGGATCCAGCACCCAGACTTGATCCTGCTACA  3258

Query  902   GTATGTAGATGACTTGCTTCTGGTGGCCCCCTCCGAAGCCGAATGCCGACAGGCCACTGG  961
             ||| ||||||||||| || ||||  ||  | ||||||   || |||| ||| |  ||| |
Sbjct  3259  GTACGTAGATGACTTACTGCTGGCCGCTACTTCCGAACTAGACTGCCAACAAGGTACTCG  3318

Query  962   GAACCTCCTCCAGGAGCTGGGGCAGTTGGGCTATCGGGCCAGTGCAAAGAAGGCTCAAAT  1021
             |  ||| || ||    || ||| |  | || || ||||||   || ||||| || |||||
Sbjct  3319  GGCCCTACTACAAACCCTAGGGGACCTCGGATACCGGGCCTCGGCCAAGAAAGCCCAAAT  3378

Query  1022  ATGCAGGCAAACA-GTCACCTACCTGGGATATAAGCTGAAAGAAGGAACCAGATGGCTGA  1080
              |||  | ||||| ||||  |||||||| ||    ||||  || ||    ||||||||||
Sbjct  3379  CTGCCAG-AAACAGGTCAAATACCTGGGGTACCTTCTGAGGGAGGGTCAGAGATGGCTGA  3437

Query  1081  CAGAGGCCATAAAAGAGACTATTCTTAGACTTCCTGTCCCGACCTCAGCCCGAGAGGTCC  1140
             | ||||| | |||||||||| |  |  | |  || || || |   |  | ||| |  |  
Sbjct  3438  CTGAGGCTAGAAAAGAGACTGTGATGGGGCAACCCGTTCCAAAGACTCCTCGACAACTAA  3497

Query  1141  GCGAGTTTTTAGGGACGACAGGCTACTGCCGACTGTGGATTCTGGGGTATGCTGAAATAG  1200
             | |||||  |||||||| |||||| |||||| || ||||| |  |||| ||| ||||| |
Sbjct  3498  GGGAGTTCCTAGGGACGGCAGGCTTCTGCCGCCTCTGGATCCCTGGGTTTGCGGAAATGG  3557

Query  1201  CAAAGCCTCTGTATGAGGCAACCAAGGATAAGGTCCCT-TGGGCCTGGGGGTCAGACCAA  1259
             |    ||  | ||   |   ||||| ||   || | || |     |||||  |||| || 
Sbjct  3558  CGGCCCCCTTATACCCGCTCACCAA-GACTGGGACTCTGTTTAAGTGGGGCCCAGATCAG  3616

Query  1260  CAGAAGGCCTATGATGAACTCAAGGTCGCTCTCTTGA-GAGCCCGGCCCTGGCATTGCCA  1318
             |||| ||||||| | ||| ||||    || ||| ||| |  ||| ||||||| |||||||
Sbjct  3617  CAGAGGGCCTATCAAGAAATCAAACAGGCCCTCCTGACGGCCCCCGCCCTGGGATTGCCA  3676

Query  1319  GACCCCCTGAAGCCCTTCACTCTCTTTGTTGATG-AGAGAAGGGGAATAGCGAAAGGGGT  1377
             |||      ||||||||    || ||||| |||| | || ||||  |  || ||||||||
Sbjct  3677  GACTTGACCAAGCCCTTTGAACTTTTTGTCGATGAAAAGCAGGGCTA-CGCCAAAGGGGT  3735

Query  1378  GCTAATGCAGTGTCTGGGGCCCTGGAAACGTCCGGTTGCCTATTTATCCAAGAAGTTAGA  1437
              |||| ||||   ||||| || |||   || || || |||||  | ||||| ||| | ||
Sbjct  3736  CCTAACGCAGAAACTGGGACCTTGGCGCCGGCCTGTGGCCTACCTGTCCAAAAAGCTGGA  3795

Query  1438  TCCAGTTGCAGCAGGATGGCCCCCGTGCTTAAGAATCATTGCAGCAGTAGACCTAATGGT  1497
              ||||| ||||| || |||||||| |||||| | ||  | |||||  | | | |  ||  
Sbjct  3796  CCCAGTGGCAGCCGGGTGGCCCCCCTGCTTACGGATGGTAGCAGCCATTGCCGTTCTGAC  3855

Query  1498  GAAGGATGCAGATAAACTCACTTTTGGGCAACATCTGAAGGTGGTGACCCCCCATGCGAT  1557
              ||||||||||  ||||| ||  | || || |   |     |  || ||||||||||| |
Sbjct  3856  AAAGGATGCAGGCAAACTAACGATGGGACAGCCGTTAGTCATCTTGGCCCCCCATGCGGT  3915

Query  1558  CGAGGGGGTCCTGAAATATCCCCCTGGTAGGTGGATGACCAATGCCTGCCTAACCCATTA  1617
              || |   |  | ||| | |||||||   | ||| |  |||||||| || | ||||| ||
Sbjct  3916  AGAAGCACTGGTCAAACAACCCCCTGACCGTTGGCTATCCAATGCCCGCATGACCCACTA  3975

Query  1618  CCAAGGACTCTTGCTAGATGCATCCCGGATCATCTTTGCTGAAC--CCACCGCTCTGAAT  1675
              || | | |  | || ||| ||  |||| |  ||  | | || |       || || || 
Sbjct  3976  TCAGGCAATGCTCCTGGATACAGACCGGGT--TCAGTTCGGACCGGTGGTGGCCCTCAAC  4033

Query  1676  CCAGCCACCCTGCTGCCGACCCCGGATCTGGAAGCTCCCCTGCATGATTGCCAAGAGATC  1735
             || ||||||||||| ||    |||||   |||||| |||   ||||| ||||  ||||||
Sbjct  4034  CCGGCCACCCTGCTCCCCCTACCGGAAAAGGAAGCCCCC---CATGACTGCCTCGAGATC  4090

Query  1736  ATGGCAGA-AGTCAC----CCAGGTGTTCCCCGACCTCCAGGATGCCGCACTACCCA-AC  1789
              |||| || |  |||    ||||      || ||||||  |||  | || |  |||| ||
Sbjct  4091  TTGGCTGAGACGCACGGAACCAG-----ACCGGACCTCACGGA-CCAGCCCATCCCAGAC  4144

Query  1790  AGTGAGTTGGTATGGTACACTGATGGAAGCAGCTTCATTATAGACGGTGTGCGGAGGGTG  1849
               ||| |     |||||||| ||||||||||||||| |   ||| ||    ||||| |  
Sbjct  4145  GCTGATTACACTTGGTACACAGATGGAAGCAGCTTCCTACAAGAAGGACAACGGAGAGCT  4204

Query  1850  GGCGCGGCGGTG  1861
             || || ||||||
Sbjct  4205  GGAGCAGCGGTG  4216


 Score = 186 bits (205),  Expect = 5e-44
 Identities = 316/454 (70%), Gaps = 7/454 (2%)
 Strand=Plus/Plus

Query  2617  TTGGGAAGTGGATTTTACTGAGGTAAAGCCTGGGAGGTGTGGGTATAAGTACTTGCTAGT  2676
             ||||||||| ||||| || || |||||||| ||   || |||||| |||||| | |||||
Sbjct  4972  TTGGGAAGTTGATTTCACGGAAGTAAAGCCAGGACTGTATGGGTACAAGTACCTCCTAGT  5031

Query  2677  AATGGTTGACA--TTTTCAGGCTGGGTGGAAGCCTTCCCCACGAAACGGGAGACTGCCCA  2734
               | || ||||  || || |||||||| || || ||||| || || ||||| |||||| |
Sbjct  5032  GTTTGTAGACACCTTCTCTGGCTGGGTAGAGGCATTCCCGACCAAGCGGGAAACTGCCAA  5091

Query  2735  GGTTTTTGCTAAGGCGTTACTAGAAGAAATTATTCCCAGATATGGGGTCTCTGAGATTTT  2794
             |||  |  | ||   | |  ||||||| ||| |||| |||| |||  |  |  || | ||
Sbjct  5092  GGTCGTGTCCAAAAAGCTGTTAGAAGACATTTTTCCGAGATTTGGAATGCCGCAGGTATT  5151

Query  2795  AGGCTCCGATAACGGCCCAGCTTTCATCAGTAACATCCTACAGGGACTGGGCCGAGCGA-  2853
              || || |||||||| || || |||  |    |  |    |||  | ||| ||||   | 
Sbjct  5152  GGGATCTGATAACGGGCCTGCCTTCGCCTCCCAGGTAAGTCAGTCAGTGG-CCGATTTAC  5210

Query  2854  TAGGGACCAATTGGAAGTTACATTGTGAATATAATCCCCAGAGCTCAGGGCAAGTAGAAA  2913
             | |||| | ||||||||||||||||||  ||||  |||||||| ||||| || |||||||
Sbjct  5211  TGGGGATCGATTGGAAGTTACATTGTGCTTATAGACCCCAGAGTTCAGGACAGGTAGAAA  5270

Query  2914  GAATGAATCGGACTCTAAAGGAGACCTTGTCCAAACTGGCCATCGAGACTGGC---AGGG  2970
             |||||||| | ||  | |||||||| ||| ||||| |  |  | |   |||||   || |
Sbjct  5271  GAATGAATAGAACAATTAAGGAGACTTTGACCAAATTAACGCTTGCATCTGGCACTAGAG  5330

Query  2971  ACTGGGTGAGCCTCTTACCCTATGCCATCTTCCGGGTCCGAAACTCACCATATGGACATG  3030
             |||||||   |||  | ||||  ||| ||| ||| | ||| ||  | ||       || |
Sbjct  5331  ACTGGGTACTCCTACTCCCCTTAGCCCTCTACCGAGCCCGGAATACTCCGGGCCCCCACG  5390

Query  3031  GTTTGACACCTTTCAAAATTCTGTATGGGGCACC  3064
             |  |||| || |   |||||||||||||||||||
Sbjct  5391  GACTGACTCCGTATGAAATTCTGTATGGGGCACC  5424


 Score = 148 bits (163),  Expect = 1e-32
 Identities = 199/274 (73%), Gaps = 10/274 (4%)
 Strand=Plus/Plus

Query  4922  AAGTCGCTCACCTCCCTATCCGAGGTAGTACTCCAGAATAGAAGAGGACTTGATTTGTTG  4981
             || || || |||||  ||||||||||||| || || ||  |||||||  | || ||  | 
Sbjct  7273  AAATCCCTGACCTCGTTATCCGAGGTAGTCCTGCAAAACCGAAGAGGGTTAGACTTACTA  7332

Query  4982  TTCCTCCAACAAGGGGGACTGTGTGTCGCACTAGGAGAAGAATGTTGTTTTTATGCTGAC  5041
             || ||  || ||||||||||||||| ||| |||  ||||||||| ||||| ||||| |||
Sbjct  7333  TTTCTAAAAGAAGGGGGACTGTGTGCCGCCCTAAAAGAAGAATGCTGTTTCTATGCAGAC  7392

Query  5042  CATACTGGTGTAGTAAAAGAATCCATGGCAAAAGTGAGAGAAGGGTTAGCCAAGAGAAAA  5101
             || ||||| ||||||| |||   |||||| ||  | |||||| || ||  |  |||| ||
Sbjct  7393  CACACTGGCGTAGTAAGAGATAGCATGGCTAAGCTAAGAGAAAGGCTAAACCTGAGACAA  7452

Query  5102  CGGGAAAGG---GAAGCTCAGGAGAA--CTGGTTTGAGGCTTGGTTTAATAGATCCCCCT  5156
                 ||  |   |||  |||||| ||   ||||||||||    |||||| || ||||| |
Sbjct  7453  ---AAATTGTTCGAA--TCAGGACAAGGGTGGTTTGAGGGACTGTTTAACAGGTCCCCAT  7507

Query  5157  GGTTCACCACCTTAGTATCTACCTTAGTGGGCCC  5190
             ||||||| ||| |  |||| ||| |  |||||||
Sbjct  7508  GGTTCACGACCCTGATATCCACCATTATGGGCCC  7541


 Score = 47.3 bits (51),  Expect = 0.032
 Identities = 39/48 (81%), Gaps = 0/48 (0%)
 Strand=Plus/Plus

Query  1981  TGTCTACACCGATAGCCGCTACGCTTTTGGCACTGTCCATGTGCATGG  2028
             ||| ||||| ||||||||||| || || | ||| | |||||| |||||
Sbjct  4333  TGTTTACACTGATAGCCGCTATGCCTTCGCCACGGCCCATGTCCATGG  4380


>FR871849.1 PreXMRV-1 complete proviral genome
Length=8197

 Score = 346 bits (383),  Expect = 2e-92
 Identities = 960/1452 (66%), Gaps = 34/1452 (2%)
 Strand=Plus/Plus

Query  426   CAGTACCCCATGTCCACCGAGGCATGGAAAGGGATTGCCCCACACATTAACCGTCTAGTG  485
             || |||||||||||    || ||  ||   ||||||   || |||||  |  | ||  ||
Sbjct  2783  CAATACCCCATGTCACAAGAAGCCAGGCTGGGGATTAAGCCCCACATACAGAGACTGTTG  2842

Query  486   GAAGCTGGAATACTGAAACCTTGCCATTCTTCCTGGAACACCCCACTTCTCCCCGTTAAG  545
             ||    |||||| ||  ||| ||||| | | ||||||| || || || || |||||||||
Sbjct  2843  GACCAGGGAATATTGGTACCCTGCCAGTATCCCTGGAATACACCCCTGCTGCCCGTTAAG  2902

Query  546   AAACCAGGGGGAAAAGATTATAAGCCAGTCCAGGACCTGAGGGAAGTGAATAAGAGGGTC  605
             |||||||||   || ||||| | ||| |||||||| ||||| ||||| || ||| |||| 
Sbjct  2903  AAACCAGGGACTAATGATTACAGGCCTGTCCAGGATCTGAGAGAAGTCAACAAGCGGGTG  2962

Query  606   GAAGACATCCACCCCATGGTCCCCAACCCTTATACCTTGCTAAGTCACTTGCCCCCTTCA  665
             || || ||||||||||  |  ||||| ||||||| | |  |||||    | || || || 
Sbjct  2963  GAGGATATCCACCCCACCGGGCCCAATCCTTATAACCTCTTAAGTGGACTCCCTCCGTCC  3022

Query  666   CATGTCTGGTATACTACCTTAGACCTAAAGGATACATTTTTTAGCATAGCCCTGGCACCC  725
             ||    ||||| |||    | ||  |||||||| | |||||  || |    ||    |||
Sbjct  3023  CACCAGTGGTACACTGTGCTTGATTTAAAGGATGCCTTTTTCTGCCTGAGACTCCACCCC  3082

Query  726   AGCAGCCAACACATTTTTGCCTTCGAATGGCATGATGGCAATACGGGAACCCCCGGGCAG  785
             | ||| || |   | || ||||| || |||   |||    | | ||||| | | || || 
Sbjct  3083  ACCAGTCAGCCTCTCTTCGCCTTTGAGTGGAGAGATCCAGAAATGGGAATCTCTGGACAA  3142

Query  786   CTGACCTGGACTAGACTACCGCAAGGCTTCAAAAACTCTCCAACTCTGTTTAATGAAGCC  845
              |||||||||| ||||| || || || |||||||||  ||| || |||||| |||| || 
Sbjct  3143  TTGACCTGGACCAGACTCCCACAGGGTTTCAAAAACAGTCCCACCCTGTTTGATGAGGCA  3202

Query  846   CTAAATCAG-GATTTGGACTCGTTTCGCCAGAGCCATAATTCAG---TTACGCTCCTGCA  901
             ||  | ||| ||  |||     ||   || || |||  |  |||   | |  || || ||
Sbjct  3203  CTGCA-CAGAGACCTGGCAGACTT---CCGGATCCAGCACCCAGACTTGATCCTGCTACA  3258

Query  902   GTATGTAGATGACTTGCTTCTGGTGGCCCCCTCCGAAGCCGAATGCCGACAGGCCACTGG  961
             ||| ||||||||||| || ||||  ||  | ||||||   || |||| ||| |  ||| |
Sbjct  3259  GTACGTAGATGACTTACTGCTGGCCGCTACTTCCGAACTAGACTGCCAACAAGGTACTCG  3318

Query  962   GAACCTCCTCCAGGAGCTGGGGCAGTTGGGCTATCGGGCCAGTGCAAAGAAGGCTCAAAT  1021
             |  ||| || ||    || ||| |  | || || ||||||   || ||||| || |||||
Sbjct  3319  GGCCCTACTACAAACCCTAGGGGACCTCGGATACCGGGCCTCGGCCAAGAAAGCCCAAAT  3378

Query  1022  ATGCAGGCAAACA-GTCACCTACCTGGGATATAAGCTGAAAGAAGGAACCAGATGGCTGA  1080
              |||  | ||||| ||||  |||||||| ||    ||||  || ||    ||||||||||
Sbjct  3379  CTGCCAG-AAACAGGTCAAATACCTGGGGTACCTTCTGAGGGAGGGTCAGAGATGGCTGA  3437

Query  1081  CAGAGGCCATAAAAGAGACTATTCTTAGACTTCCTGTCCCGACCTCAGCCCGAGAGGTCC  1140
             | ||||| | |||||||||| |  |  | |  || || || |   |  | ||| |  |  
Sbjct  3438  CTGAGGCTAGAAAAGAGACTGTGATGGGGCAACCCGTTCCAAAGACTCCTCGACAACTAA  3497

Query  1141  GCGAGTTTTTAGGGACGACAGGCTACTGCCGACTGTGGATTCTGGGGTATGCTGAAATAG  1200
             | |||||  |||||||| |||||| |||||| || ||||| |  |||| ||| ||||| |
Sbjct  3498  GGGAGTTCCTAGGGACGGCAGGCTTCTGCCGCCTCTGGATCCCTGGGTTTGCGGAAATGG  3557

Query  1201  CAAAGCCTCTGTATGAGGCAACCAAGGATAAGGTCCCT-TGGGCCTGGGGGTCAGACCAA  1259
             |    ||  | ||   |   ||||| ||   || | || |     |||||  |||| || 
Sbjct  3558  CGGCCCCCTTATACCCGCTCACCAA-GACTGGGACTCTGTTTAAGTGGGGCCCAGATCAG  3616

Query  1260  CAGAAGGCCTATGATGAACTCAAGGTCGCTCTCTTGA-GAGCCCGGCCCTGGCATTGCCA  1318
             |||| ||||||| | ||| ||||    || ||| ||| |  ||| ||||||| |||||||
Sbjct  3617  CAGAGGGCCTATCAAGAAATCAAACAGGCCCTCCTGACGGCCCCCGCCCTGGGATTGCCA  3676

Query  1319  GACCCCCTGAAGCCCTTCACTCTCTTTGTTGATG-AGAGAAGGGGAATAGCGAAAGGGGT  1377
             |||      ||||||||    || ||||| |||| | || ||||  |  || ||||||||
Sbjct  3677  GACTTGACCAAGCCCTTTGAACTTTTTGTCGATGAAAAGCAGGGCTA-CGCCAAAGGGGT  3735

Query  1378  GCTAATGCAGTGTCTGGGGCCCTGGAAACGTCCGGTTGCCTATTTATCCAAGAAGTTAGA  1437
              |||| ||||   ||||| || |||   || || || |||||  | ||||| ||| | ||
Sbjct  3736  CCTAACGCAGAAACTGGGACCTTGGCGCCGGCCTGTGGCCTACCTGTCCAAAAAGCTGGA  3795

Query  1438  TCCAGTTGCAGCAGGATGGCCCCCGTGCTTAAGAATCATTGCAGCAGTAGACCTAATGGT  1497
              ||||| ||||| || |||||||| |||||| | ||  | |||||  | | | |  ||  
Sbjct  3796  CCCAGTGGCAGCCGGGTGGCCCCCCTGCTTACGGATGGTAGCAGCCATTGCCGTTCTGAC  3855

Query  1498  GAAGGATGCAGATAAACTCACTTTTGGGCAACATCTGAAGGTGGTGACCCCCCATGCGAT  1557
              ||||||||||  ||||| ||  | || || |   |     |  || ||||||||||| |
Sbjct  3856  AAAGGATGCAGGCAAACTAACGATGGGACAGCCGTTAGTCATCTTGGCCCCCCATGCGGT  3915

Query  1558  CGAGGGGGTCCTGAAATATCCCCCTGGTAGGTGGATGACCAATGCCTGCCTAACCCATTA  1617
              || |   |  | ||| | |||||||   | ||| |  |||||||| || | ||||| ||
Sbjct  3916  AGAAGCACTGGTCAAACAACCCCCTGACCGTTGGCTATCCAATGCCCGCATGACCCACTA  3975

Query  1618  CCAAGGACTCTTGCTAGATGCATCCCGGATCATCTTTGCTGAAC--CCACCGCTCTGAAT  1675
              || | | |  | || ||| ||  |||| |  ||  | | || |       || || || 
Sbjct  3976  TCAGGCAATGCTCCTGGATACAGACCGGGT--TCAGTTCGGACCGGTGGTGGCCCTCAAC  4033

Query  1676  CCAGCCACCCTGCTGCCGACCCCGGATCTGGAAGCTCCCCTGCATGATTGCCAAGAGATC  1735
             || ||||||||||| ||    |||||   |||||| |||   ||||| ||||  ||||||
Sbjct  4034  CCGGCCACCCTGCTCCCCCTACCGGAAAAGGAAGCCCCC---CATGACTGCCTCGAGATC  4090

Query  1736  ATGGCAGA-AGTCAC----CCAGGTGTTCCCCGACCTCCAGGATGCCGCACTACCCA-AC  1789
              |||| || |  |||    ||||      || ||||||  |||  | || |  |||| ||
Sbjct  4091  TTGGCTGAGACGCACGGAACCAG-----ACCGGACCTCACGGA-CCAGCCCATCCCAGAC  4144

Query  1790  AGTGAGTTGGTATGGTACACTGATGGAAGCAGCTTCATTATAGACGGTGTGCGGAGGGTG  1849
               ||| |     |||||||| ||||||||||||||| |   ||| ||    ||||| |  
Sbjct  4145  GCTGATTACACTTGGTACACAGATGGAAGCAGCTTCCTACAAGAAGGACAACGGAGAGCT  4204

Query  1850  GGCGCGGCGGTG  1861
             || || ||||||
Sbjct  4205  GGAGCAGCGGTG  4216


 Score = 186 bits (205),  Expect = 5e-44
 Identities = 316/454 (70%), Gaps = 7/454 (2%)
 Strand=Plus/Plus

Query  2617  TTGGGAAGTGGATTTTACTGAGGTAAAGCCTGGGAGGTGTGGGTATAAGTACTTGCTAGT  2676
             ||||||||| ||||| || || |||||||| ||   || |||||| |||||| | |||||
Sbjct  4972  TTGGGAAGTTGATTTCACGGAAGTAAAGCCAGGACTGTATGGGTACAAGTACCTCCTAGT  5031

Query  2677  AATGGTTGACA--TTTTCAGGCTGGGTGGAAGCCTTCCCCACGAAACGGGAGACTGCCCA  2734
               | || ||||  || || |||||||| || || ||||| || || ||||| |||||| |
Sbjct  5032  GTTTGTAGACACCTTCTCTGGCTGGGTAGAGGCATTCCCGACCAAGCGGGAAACTGCCAA  5091

Query  2735  GGTTTTTGCTAAGGCGTTACTAGAAGAAATTATTCCCAGATATGGGGTCTCTGAGATTTT  2794
             |||  |  | ||   | |  ||||||| ||| |||| |||| |||  |  |  || | ||
Sbjct  5092  GGTCGTGTCCAAAAAGCTGTTAGAAGACATTTTTCCGAGATTTGGAATGCCGCAGGTATT  5151

Query  2795  AGGCTCCGATAACGGCCCAGCTTTCATCAGTAACATCCTACAGGGACTGGGCCGAGCGA-  2853
              || || |||||||| || || |||  |    |  |    |||  | ||| ||||   | 
Sbjct  5152  GGGATCTGATAACGGGCCTGCCTTCGCCTCCCAGGTAAGTCAGTCAGTGG-CCGATTTAC  5210

Query  2854  TAGGGACCAATTGGAAGTTACATTGTGAATATAATCCCCAGAGCTCAGGGCAAGTAGAAA  2913
             | |||| | ||||||||||||||||||  ||||  |||||||| ||||| || |||||||
Sbjct  5211  TGGGGATCGATTGGAAGTTACATTGTGCTTATAGACCCCAGAGTTCAGGACAGGTAGAAA  5270

Query  2914  GAATGAATCGGACTCTAAAGGAGACCTTGTCCAAACTGGCCATCGAGACTGGC---AGGG  2970
             |||||||| | ||  | |||||||| ||| ||||| |  |  | |   |||||   || |
Sbjct  5271  GAATGAATAGAACAATTAAGGAGACTTTGACCAAATTAACGCTTGCATCTGGCACTAGAG  5330

Query  2971  ACTGGGTGAGCCTCTTACCCTATGCCATCTTCCGGGTCCGAAACTCACCATATGGACATG  3030
             |||||||   |||  | ||||  ||| ||| ||| | ||| ||  | ||       || |
Sbjct  5331  ACTGGGTACTCCTACTCCCCTTAGCCCTCTACCGAGCCCGGAATACTCCGGGCCCCCACG  5390

Query  3031  GTTTGACACCTTTCAAAATTCTGTATGGGGCACC  3064
             |  |||| || |   |||||||||||||||||||
Sbjct  5391  GACTGACTCCGTATGAAATTCTGTATGGGGCACC  5424


 Score = 148 bits (163),  Expect = 1e-32
 Identities = 199/274 (73%), Gaps = 10/274 (4%)
 Strand=Plus/Plus

Query  4922  AAGTCGCTCACCTCCCTATCCGAGGTAGTACTCCAGAATAGAAGAGGACTTGATTTGTTG  4981
             || || || |||||  ||||||||||||| || || ||  |||||||  | || ||  | 
Sbjct  7273  AAATCCCTGACCTCGTTATCCGAGGTAGTCCTGCAAAACCGAAGAGGGTTAGACTTACTA  7332

Query  4982  TTCCTCCAACAAGGGGGACTGTGTGTCGCACTAGGAGAAGAATGTTGTTTTTATGCTGAC  5041
             || ||  || ||||||||||||||| ||| |||  ||||||||| ||||| ||||| |||
Sbjct  7333  TTTCTAAAAGAAGGGGGACTGTGTGCCGCCCTAAAAGAAGAATGCTGTTTCTATGCAGAC  7392

Query  5042  CATACTGGTGTAGTAAAAGAATCCATGGCAAAAGTGAGAGAAGGGTTAGCCAAGAGAAAA  5101
             || ||||| ||||||| |||   |||||| ||  | |||||| || ||  |  |||| ||
Sbjct  7393  CACACTGGCGTAGTAAGAGATAGCATGGCTAAGCTAAGAGAAAGGCTAAACCTGAGACAA  7452

Query  5102  CGGGAAAGG---GAAGCTCAGGAGAA--CTGGTTTGAGGCTTGGTTTAATAGATCCCCCT  5156
                 ||  |   |||  |||||| ||   ||||||||||    |||||| || ||||| |
Sbjct  7453  ---AAATTGTTCGAA--TCAGGACAAGGGTGGTTTGAGGGACTGTTTAACAGGTCCCCAT  7507

Query  5157  GGTTCACCACCTTAGTATCTACCTTAGTGGGCCC  5190
             ||||||| ||| |  |||| ||| |  |||||||
Sbjct  7508  GGTTCACGACCCTGATATCCACCATTATGGGCCC  7541


 Score = 47.3 bits (51),  Expect = 0.032
 Identities = 39/48 (81%), Gaps = 0/48 (0%)
 Strand=Plus/Plus

Query  1981  TGTCTACACCGATAGCCGCTACGCTTTTGGCACTGTCCATGTGCATGG  2028
             ||| ||||| ||||||||||| || || | ||| | |||||| |||||
Sbjct  4333  TGTTTACACTGATAGCCGCTATGCCTTCGCCACGGCCCATGTCCATGG  4380


>NC_001362.1 Friend murine leukemia virus FB29 complete genome
Length=8323

 Score = 340 bits (376),  Expect = 1e-90
 Identities = 767/1140 (67%), Gaps = 21/1140 (2%)
 Strand=Plus/Plus

Query  492   GGAATACTGAAACCTTGCCATTCTTCCTGGAACACCCCACTTCTCCCCGTTAAGAAACCA  551
             ||||| |||  ||| ||||| ||  |||||||||| || || || |||||||||||||| 
Sbjct  2848  GGAATTCTGGTACCCTGCCAGTCCCCCTGGAACACGCCCCTGCTACCCGTTAAGAAACCG  2907

Query  552   GGGGGAAAAGATTATAAGCCAGTCCAGGACCTGAGGGAAGTGAATAAGAGGGTCGAAGAC  611
             |||   || ||||||| ||| |||||||| ||||| ||||| || ||| |||| ||||||
Sbjct  2908  GGGACTAATGATTATAGGCCTGTCCAGGATCTGAGAGAAGTCAACAAGCGGGTGGAAGAC  2967

Query  612   ATCCACCCCATGGTCCCCAACCCTTATACCTTGCTAAGTCACTTGCCCCCTTCACATGTC  671
             ||||||||||  || ||||||||||| | | |  | ||     | || || || ||    
Sbjct  2968  ATCCACCCCACCGTGCCCAACCCTTACAACCTCTTGAGCGGGCTCCCACCGTCCCACCAG  3027

Query  672   TGGTATACTACCTTAGACCTAAAGGATACATTTTTTAGCATAGCCCTGGCACCCAGCAGC  731
             ||||| |||    | ||| |||| ||| | |||||  || |    ||    |||| ||| 
Sbjct  3028  TGGTACACTGTGCTTGACTTAAAAGATGCTTTTTTCTGCCTGAGACTCCACCCCACCAGT  3087

Query  732   CAACACATTTTTGCCTTCGAATGGCATGATGGCAATACGGGAACCCCCGGGCAGCTGACC  791
             ||     | || ||||| || |||   |||    | | ||||| | | || ||  | |||
Sbjct  3088  CAGTCTCTCTTCGCCTTTGAGTGGAGAGATCCAGAGATGGGAATCTCAGGACAATTAACC  3147

Query  792   TGGACTAGACTACCGCAAGGCTTCAAAAACTCTCCAACTCTGTTTAATGAAGCCCTAAAT  851
             ||||| ||||| ||||| || |||||||||  ||| || |||||| ||||||||||  | 
Sbjct  3148  TGGACCAGACTCCCGCAGGGTTTCAAAAACAGTCCCACCCTGTTTGATGAAGCCCTGCA-  3206

Query  852   CAGGATTTGGACTCG----TTTCGCCAGAGCCATAATTCAG---TTACGCTCCTGCAGTA  904
             ||||    |  ||||     ||  || || |||  |  |||   | |  || || |||||
Sbjct  3207  CAGG----GACCTCGCAGACTT--CCGGATCCAGCACCCAGACCTGATTCTGCTCCAGTA  3260

Query  905   TGTAGATGACTTGCTTCTGGTGGCCCCCTCCGAAGCCGAATGCCGACAGGCCACTGGGAA  964
             |||||||||||| || ||||  ||| | || ||    || || | ||| |  ||  ||  
Sbjct  3261  TGTAGATGACTTACTGCTGGCCGCCACTTCTGAGCTTGACTGTCAACAAGGTACGCGGGC  3320

Query  965   CCTCCTCCAGGAGCTGGGGCAGTTGGGCTATCGGGCCAGTGCAAAGAAGGCTCAAATATG  1024
             |||  | ||    || ||| |  | || |||||||||   || ||||| || ||||| ||
Sbjct  3321  CCTGTTACAAACCCTAGGGGACCTCGGATATCGGGCCTCGGCCAAGAAAGCCCAAATTTG  3380

Query  1025  CAGGCAAACA-GTCACCTACCTGGGATATAAGCTGAAAGAAGGAACCAGATGGCTGACAG  1083
             |  | ||||| ||||  || ||||| |||   || ||||| ||    ||||||||||| |
Sbjct  3381  CCAG-AAACAGGTCAAGTATCTGGGGTATCTTCTAAAAGAGGGTCAGAGATGGCTGACTG  3439

Query  1084  AGGCCATAAAAGAGACTATTCTTAGACTTCCTGTCCCGACCTCAGCCCGAGAGGTCCGCG  1143
             |||||| |||||||||| |  |  | |  |||   ||||   |  | ||| |  |  | |
Sbjct  3440  AGGCCAGAAAAGAGACTGTGATGGGGCAGCCTACTCCGAAGACCCCTCGACAACTAAGGG  3499

Query  1144  AGTTTTTAGGGACGACAGGCTACTGCCGACTGTGGATTCTGGGGTATGCTGAAATAGCAA  1203
             ||||  |||||||| |||||| ||| || || ||||| |  |||| ||| ||||| ||| 
Sbjct  3500  AGTTCCTAGGGACGGCAGGCTTCTGTCGCCTCTGGATCCCTGGGTTTGCAGAAATGGCAG  3559

Query  1204  AGCCTCTGTATGAGGCAACCAAGGATAAGGTCCCT-TGGGCCTGGGGGTCAGACCAACAG  1262
               ||  ||||       |||||  |   || | || |  |  |||||  ||||||| || 
Sbjct  3560  CCCCCTTGTACCCTCTCACCAA-AACGGGGACTCTGTTTGAGTGGGGCCCAGACCAGCAA  3618

Query  1263  AAGGCCTATGATGAACTCAAGGTCGCTCTCTTGAGAG-CCCGGCCCTGGCATTGCCAGAC  1321
             ||||||||  | ||  |||||   |||||||| |  | ||| ||||||| ||||||||||
Sbjct  3619  AAGGCCTACCAAGAGATCAAGCAGGCTCTCTTAACTGCCCCTGCCCTGGGATTGCCAGAC  3678

Query  1322  CCCCTGAAGCCCTTCACTCTCTTTGTTGATGAG-AGAAGGGGAATAGCGAAAGGGGTGCT  1380
                   |||||||||   || |||||||| ||| || ||||  |  || ||||| || ||
Sbjct  3679  TTGACTAAGCCCTTCGAACTTTTTGTTGACGAGAAGCAGGGCTA-CGCCAAAGGTGTCCT  3737

Query  1381  AATGCAGTGTCTGGGGCCCTGGAAACGTCCGGTTGCCTATTTATCCAAGAAGTTAGATCC  1440
             || |||    |||||||| |||   || ||||| |||||  | ||||| ||| |||| ||
Sbjct  3738  AACGCAAAAACTGGGGCCTTGGCGTCGGCCGGTGGCCTACCTGTCCAAAAAGCTAGACCC  3797

Query  1441  AGTTGCAGCAGGATGGCCCCCGTGCTTAAGAATCATTGCAGCAGTAGACCTAATGGTGAA  1500
             ||| ||||| || |||||||| ||| || | ||  | |||||  | | | |  ||   ||
Sbjct  3798  AGTGGCAGCTGGGTGGCCCCCTTGCCTACGGATGGTAGCAGCCATCGCCGTTCTGACCAA  3857

Query  1501  GGATGCAGATAAACTCACTTTTGGGCAACATCTGAAGGTGGTGACCCCCCATGCGATCGA  1560
              || || |  || |||||  | || || |  ||     |  || ||||||||||  | ||
Sbjct  3858  AGACGCTGGCAAGCTCACCATGGGACAGCCACTAGTCATTCTGGCCCCCCATGCAGTAGA  3917

Query  1561  GGGGGTCCTGAAATATCCCCCTGGTAGGTGGATGACCAATGCCTGCCTAACCCATTACCA  1620
             ||   |  | ||  | ||||||| | | ||| |  |||| ||| |  | ||||| |||||
Sbjct  3918  GGCACTAGTTAAGCAACCCCCTGATCGCTGGCTCTCCAACGCCCGAATGACCCACTACCA  3977


 Score = 147 bits (162),  Expect = 1e-32
 Identities = 309/454 (68%), Gaps = 9/454 (2%)
 Strand=Plus/Plus

Query  2618  TGGGAAGTGGATTTTACTGAGGTAAAGCCTGGGAGGTGTGGGTATAAGTACTTGCTAGTA  2677
             |||||| | ||||| ||||||||||| |||||   || ||||||||| ||  |  |||| 
Sbjct  4972  TGGGAAATTGATTTCACTGAGGTAAAACCTGGCCTGTATGGGTATAAATATCTTTTAGTT  5031

Query  2678  ATGGTTGACATTTTCA--GGCTGGGTGGAAGCCTTCCCCACGAAACGGGAGACTGCCCAG  2735
              |  | |||| ||||   || ||||| ||||| ||||| || ||    || |||||| | 
Sbjct  5032  TTCATAGACACTTTCTCTGGATGGGTAGAAGCTTTCCCAACCAAGAAAGAAACTGCCAAA  5091

Query  2736  GTTTTTGCTAAGGCGTTACTAGAAGAAATTATTCCCAGATATGGGGTCTCTGAGATTTTA  2795
             ||| |  | |||  | |||||||||||||  | |||||||  ||  |  |  || | || 
Sbjct  5092  GTTGTAACCAAGAAGCTACTAGAAGAAATCTTCCCCAGATTCGGCATGCCACAGGTATTG  5151

Query  2796  GGCTCCGATAACGGCCCAGCTTTCATCAGTAACATCCTACAGGGACTGGGCCGAGCGA-T  2854
             ||  |||| || || || || ||| ||   ||  |    |||  | | | ||||   | |
Sbjct  5152  GGAACCGACAATGGGCCTGCCTTCGTCTCCAAGGTAAGTCAGACAGTAG-CCGATTTACT  5210

Query  2855  AGGGACCAATTGGAAGTTACATTGTGAATATAATCCCCAGAGCTCAGGGCAAGTAGAAAG  2914
              |||    |||||||  |||||||||  || |  |||||||| ||||| || ||||||||
Sbjct  5211  GGGGGTTGATTGGAAACTACATTGTGCTTACAGACCCCAGAGTTCAGGTCAGGTAGAAAG  5270

Query  2915  AATGAATCGGACTCTAAAGGAGACCTTGTCCAAACTGGCCATCGAGACTGGC---AGGGA  2971
             ||||||| ||||  | |||||||| ||  | ||| || |  | |  ||||||   |||||
Sbjct  5271  AATGAATAGGACAATCAAGGAGACTTTAACTAAATTGACGCTTGCAACTGGCTCTAGGGA  5330

Query  2972  CTGGGTGAGCCT-CTTACCCTATGCCATCTTCCGGGTCCGAAACTCACCATATGGACATG  3030
             |||||||  ||| ||| ||||| ||| | |  || | ||| ||| | ||       ||||
Sbjct  5331  CTGGGTGCTCCTGCTTCCCCTA-GCCCTGTATCGAGCCCGCAACACGCCGGGCCCCCATG  5389

Query  3031  GTTTGACACCTTTCAAAATTCTGTATGGGGCACC  3064
             || | || || |   ||||  | |||||||||||
Sbjct  5390  GTCTCACCCCATATGAAATCTTATATGGGGCACC  5423


 Score = 142 bits (157),  Expect = 5e-31
 Identities = 211/297 (71%), Gaps = 8/297 (3%)
 Strand=Plus/Plus

Query  4898  GAAACCTCTATTAGTCATTTAAAGAAGTCGCTCACCTCCCTATCCGAGGTAGTACTCCAG  4957
             ||||  || |||| | |  || | ||||| || || ||  | || ||||| ||||| |||
Sbjct  7362  GAAAAGTCAATTACTAACCTAGAAAAGTCTCTTACTTCGTTGTCTGAGGTTGTACTGCAG  7421

Query  4958  AATAGAAGAGGACTTGATTTGTTGTTCCTCCAACAAGGGGGACTGTGTGTCGCACTAGGA  5017
             ||| || |||| || ||  ||||||||||  || | || ||||||||||  || |||  |
Sbjct  7422  AATCGACGAGGCCTAGACCTGTTGTTCCTAAAAGAGGGAGGACTGTGTGCTGCCCTAAAA  7481

Query  5018  GAAGAATGTTGTTTTTATGCTGACCATACTGGTGTAGTAAAAGAATCCATGGCAAAAGTG  5077
             |||||||||||||| |||||||||||||| ||  |||||| |||    ||||| ||| | 
Sbjct  7482  GAAGAATGTTGTTTCTATGCTGACCATACAGGCCTAGTAAGAGATAGTATGGCCAAATTA  7541

Query  5078  AGAGAAGGGTTAGCCAAGAG---AAAAC-GGGAAAGGGAAGCTCAGGAGAACTGGTTTGA  5133
             |||||  |  |  |  ||||   |||||      ||   |||  ||||    ||||| ||
Sbjct  7542  AGAGAGAGACTCTCTCAGAGACAAAAACTATTTGAGTCGAGCCAAGGA----TGGTTCGA  7597

Query  5134  GGCTTGGTTTAATAGATCCCCCTGGTTCACCACCTTAGTATCTACCTTAGTGGGCCC  5190
              |  |||||||| |||||||||||||| ||||| ||  |||| ||| |  |||| ||
Sbjct  7598  AGGATGGTTTAACAGATCCCCCTGGTTTACCACGTTGATATCCACCATCATGGGGCC  7654


 Score = 54.5 bits (59),  Expect = 2e-04
 Identities = 43/52 (83%), Gaps = 0/52 (0%)
 Strand=Plus/Plus

Query  1977  TGACTGTCTACACCGATAGCCGCTACGCTTTTGGCACTGTCCATGTGCATGG  2028
             ||| ||| |||||||||||||| || ||||||| ||||| |||| | || ||
Sbjct  4328  TGAATGTTTACACCGATAGCCGTTATGCTTTTGCCACTGCCCATATTCACGG  4379


>Z11128.1 Friend murine leukemia virus FB29 complete genome
Length=8323

 Score = 340 bits (376),  Expect = 1e-90
 Identities = 767/1140 (67%), Gaps = 21/1140 (2%)
 Strand=Plus/Plus

Query  492   GGAATACTGAAACCTTGCCATTCTTCCTGGAACACCCCACTTCTCCCCGTTAAGAAACCA  551
             ||||| |||  ||| ||||| ||  |||||||||| || || || |||||||||||||| 
Sbjct  2848  GGAATTCTGGTACCCTGCCAGTCCCCCTGGAACACGCCCCTGCTACCCGTTAAGAAACCG  2907

Query  552   GGGGGAAAAGATTATAAGCCAGTCCAGGACCTGAGGGAAGTGAATAAGAGGGTCGAAGAC  611
             |||   || ||||||| ||| |||||||| ||||| ||||| || ||| |||| ||||||
Sbjct  2908  GGGACTAATGATTATAGGCCTGTCCAGGATCTGAGAGAAGTCAACAAGCGGGTGGAAGAC  2967

Query  612   ATCCACCCCATGGTCCCCAACCCTTATACCTTGCTAAGTCACTTGCCCCCTTCACATGTC  671
             ||||||||||  || ||||||||||| | | |  | ||     | || || || ||    
Sbjct  2968  ATCCACCCCACCGTGCCCAACCCTTACAACCTCTTGAGCGGGCTCCCACCGTCCCACCAG  3027

Query  672   TGGTATACTACCTTAGACCTAAAGGATACATTTTTTAGCATAGCCCTGGCACCCAGCAGC  731
             ||||| |||    | ||| |||| ||| | |||||  || |    ||    |||| ||| 
Sbjct  3028  TGGTACACTGTGCTTGACTTAAAAGATGCTTTTTTCTGCCTGAGACTCCACCCCACCAGT  3087

Query  732   CAACACATTTTTGCCTTCGAATGGCATGATGGCAATACGGGAACCCCCGGGCAGCTGACC  791
             ||     | || ||||| || |||   |||    | | ||||| | | || ||  | |||
Sbjct  3088  CAGTCTCTCTTCGCCTTTGAGTGGAGAGATCCAGAGATGGGAATCTCAGGACAATTAACC  3147

Query  792   TGGACTAGACTACCGCAAGGCTTCAAAAACTCTCCAACTCTGTTTAATGAAGCCCTAAAT  851
             ||||| ||||| ||||| || |||||||||  ||| || |||||| ||||||||||  | 
Sbjct  3148  TGGACCAGACTCCCGCAGGGTTTCAAAAACAGTCCCACCCTGTTTGATGAAGCCCTGCA-  3206

Query  852   CAGGATTTGGACTCG----TTTCGCCAGAGCCATAATTCAG---TTACGCTCCTGCAGTA  904
             ||||    |  ||||     ||  || || |||  |  |||   | |  || || |||||
Sbjct  3207  CAGG----GACCTCGCAGACTT--CCGGATCCAGCACCCAGACCTGATTCTGCTCCAGTA  3260

Query  905   TGTAGATGACTTGCTTCTGGTGGCCCCCTCCGAAGCCGAATGCCGACAGGCCACTGGGAA  964
             |||||||||||| || ||||  ||| | || ||    || || | ||| |  ||  ||  
Sbjct  3261  TGTAGATGACTTACTGCTGGCCGCCACTTCTGAGCTTGACTGTCAACAAGGTACGCGGGC  3320

Query  965   CCTCCTCCAGGAGCTGGGGCAGTTGGGCTATCGGGCCAGTGCAAAGAAGGCTCAAATATG  1024
             |||  | ||    || ||| |  | || |||||||||   || ||||| || ||||| ||
Sbjct  3321  CCTGTTACAAACCCTAGGGGACCTCGGATATCGGGCCTCGGCCAAGAAAGCCCAAATTTG  3380

Query  1025  CAGGCAAACA-GTCACCTACCTGGGATATAAGCTGAAAGAAGGAACCAGATGGCTGACAG  1083
             |  | ||||| ||||  || ||||| |||   || ||||| ||    ||||||||||| |
Sbjct  3381  CCAG-AAACAGGTCAAGTATCTGGGGTATCTTCTAAAAGAGGGTCAGAGATGGCTGACTG  3439

Query  1084  AGGCCATAAAAGAGACTATTCTTAGACTTCCTGTCCCGACCTCAGCCCGAGAGGTCCGCG  1143
             |||||| |||||||||| |  |  | |  |||   ||||   |  | ||| |  |  | |
Sbjct  3440  AGGCCAGAAAAGAGACTGTGATGGGGCAGCCTACTCCGAAGACCCCTCGACAACTAAGGG  3499

Query  1144  AGTTTTTAGGGACGACAGGCTACTGCCGACTGTGGATTCTGGGGTATGCTGAAATAGCAA  1203
             ||||  |||||||| |||||| ||| || || ||||| |  |||| ||| ||||| ||| 
Sbjct  3500  AGTTCCTAGGGACGGCAGGCTTCTGTCGCCTCTGGATCCCTGGGTTTGCAGAAATGGCAG  3559

Query  1204  AGCCTCTGTATGAGGCAACCAAGGATAAGGTCCCT-TGGGCCTGGGGGTCAGACCAACAG  1262
               ||  ||||       |||||  |   || | || |  |  |||||  ||||||| || 
Sbjct  3560  CCCCCTTGTACCCTCTCACCAA-AACGGGGACTCTGTTTGAGTGGGGCCCAGACCAGCAA  3618

Query  1263  AAGGCCTATGATGAACTCAAGGTCGCTCTCTTGAGAG-CCCGGCCCTGGCATTGCCAGAC  1321
             ||||||||  | ||  |||||   |||||||| |  | ||| ||||||| ||||||||||
Sbjct  3619  AAGGCCTACCAAGAGATCAAGCAGGCTCTCTTAACTGCCCCTGCCCTGGGATTGCCAGAC  3678

Query  1322  CCCCTGAAGCCCTTCACTCTCTTTGTTGATGAG-AGAAGGGGAATAGCGAAAGGGGTGCT  1380
                   |||||||||   || |||||||| ||| || ||||  |  || ||||| || ||
Sbjct  3679  TTGACTAAGCCCTTCGAACTTTTTGTTGACGAGAAGCAGGGCTA-CGCCAAAGGTGTCCT  3737

Query  1381  AATGCAGTGTCTGGGGCCCTGGAAACGTCCGGTTGCCTATTTATCCAAGAAGTTAGATCC  1440
             || |||    |||||||| |||   || ||||| |||||  | ||||| ||| |||| ||
Sbjct  3738  AACGCAAAAACTGGGGCCTTGGCGTCGGCCGGTGGCCTACCTGTCCAAAAAGCTAGACCC  3797

Query  1441  AGTTGCAGCAGGATGGCCCCCGTGCTTAAGAATCATTGCAGCAGTAGACCTAATGGTGAA  1500
             ||| ||||| || |||||||| ||| || | ||  | |||||  | | | |  ||   ||
Sbjct  3798  AGTGGCAGCTGGGTGGCCCCCTTGCCTACGGATGGTAGCAGCCATCGCCGTTCTGACCAA  3857

Query  1501  GGATGCAGATAAACTCACTTTTGGGCAACATCTGAAGGTGGTGACCCCCCATGCGATCGA  1560
              || || |  || |||||  | || || |  ||     |  || ||||||||||  | ||
Sbjct  3858  AGACGCTGGCAAGCTCACCATGGGACAGCCACTAGTCATTCTGGCCCCCCATGCAGTAGA  3917

Query  1561  GGGGGTCCTGAAATATCCCCCTGGTAGGTGGATGACCAATGCCTGCCTAACCCATTACCA  1620
             ||   |  | ||  | ||||||| | | ||| |  |||| ||| |  | ||||| |||||
Sbjct  3918  GGCACTAGTTAAGCAACCCCCTGATCGCTGGCTCTCCAACGCCCGAATGACCCACTACCA  3977


 Score = 147 bits (162),  Expect = 1e-32
 Identities = 309/454 (68%), Gaps = 9/454 (2%)
 Strand=Plus/Plus

Query  2618  TGGGAAGTGGATTTTACTGAGGTAAAGCCTGGGAGGTGTGGGTATAAGTACTTGCTAGTA  2677
             |||||| | ||||| ||||||||||| |||||   || ||||||||| ||  |  |||| 
Sbjct  4972  TGGGAAATTGATTTCACTGAGGTAAAACCTGGCCTGTATGGGTATAAATATCTTTTAGTT  5031

Query  2678  ATGGTTGACATTTTCA--GGCTGGGTGGAAGCCTTCCCCACGAAACGGGAGACTGCCCAG  2735
              |  | |||| ||||   || ||||| ||||| ||||| || ||    || |||||| | 
Sbjct  5032  TTCATAGACACTTTCTCTGGATGGGTAGAAGCTTTCCCAACCAAGAAAGAAACTGCCAAA  5091

Query  2736  GTTTTTGCTAAGGCGTTACTAGAAGAAATTATTCCCAGATATGGGGTCTCTGAGATTTTA  2795
             ||| |  | |||  | |||||||||||||  | |||||||  ||  |  |  || | || 
Sbjct  5092  GTTGTAACCAAGAAGCTACTAGAAGAAATCTTCCCCAGATTCGGCATGCCACAGGTATTG  5151

Query  2796  GGCTCCGATAACGGCCCAGCTTTCATCAGTAACATCCTACAGGGACTGGGCCGAGCGA-T  2854
             ||  |||| || || || || ||| ||   ||  |    |||  | | | ||||   | |
Sbjct  5152  GGAACCGACAATGGGCCTGCCTTCGTCTCCAAGGTAAGTCAGACAGTAG-CCGATTTACT  5210

Query  2855  AGGGACCAATTGGAAGTTACATTGTGAATATAATCCCCAGAGCTCAGGGCAAGTAGAAAG  2914
              |||    |||||||  |||||||||  || |  |||||||| ||||| || ||||||||
Sbjct  5211  GGGGGTTGATTGGAAACTACATTGTGCTTACAGACCCCAGAGTTCAGGTCAGGTAGAAAG  5270

Query  2915  AATGAATCGGACTCTAAAGGAGACCTTGTCCAAACTGGCCATCGAGACTGGC---AGGGA  2971
             ||||||| ||||  | |||||||| ||  | ||| || |  | |  ||||||   |||||
Sbjct  5271  AATGAATAGGACAATCAAGGAGACTTTAACTAAATTGACGCTTGCAACTGGCTCTAGGGA  5330

Query  2972  CTGGGTGAGCCT-CTTACCCTATGCCATCTTCCGGGTCCGAAACTCACCATATGGACATG  3030
             |||||||  ||| ||| ||||| ||| | |  || | ||| ||| | ||       ||||
Sbjct  5331  CTGGGTGCTCCTGCTTCCCCTA-GCCCTGTATCGAGCCCGCAACACGCCGGGCCCCCATG  5389

Query  3031  GTTTGACACCTTTCAAAATTCTGTATGGGGCACC  3064
             || | || || |   ||||  | |||||||||||
Sbjct  5390  GTCTCACCCCATATGAAATCTTATATGGGGCACC  5423


 Score = 142 bits (157),  Expect = 5e-31
 Identities = 211/297 (71%), Gaps = 8/297 (3%)
 Strand=Plus/Plus

Query  4898  GAAACCTCTATTAGTCATTTAAAGAAGTCGCTCACCTCCCTATCCGAGGTAGTACTCCAG  4957
             ||||  || |||| | |  || | ||||| || || ||  | || ||||| ||||| |||
Sbjct  7362  GAAAAGTCAATTACTAACCTAGAAAAGTCTCTTACTTCGTTGTCTGAGGTTGTACTGCAG  7421

Query  4958  AATAGAAGAGGACTTGATTTGTTGTTCCTCCAACAAGGGGGACTGTGTGTCGCACTAGGA  5017
             ||| || |||| || ||  ||||||||||  || | || ||||||||||  || |||  |
Sbjct  7422  AATCGACGAGGCCTAGACCTGTTGTTCCTAAAAGAGGGAGGACTGTGTGCTGCCCTAAAA  7481

Query  5018  GAAGAATGTTGTTTTTATGCTGACCATACTGGTGTAGTAAAAGAATCCATGGCAAAAGTG  5077
             |||||||||||||| |||||||||||||| ||  |||||| |||    ||||| ||| | 
Sbjct  7482  GAAGAATGTTGTTTCTATGCTGACCATACAGGCCTAGTAAGAGATAGTATGGCCAAATTA  7541

Query  5078  AGAGAAGGGTTAGCCAAGAG---AAAAC-GGGAAAGGGAAGCTCAGGAGAACTGGTTTGA  5133
             |||||  |  |  |  ||||   |||||      ||   |||  ||||    ||||| ||
Sbjct  7542  AGAGAGAGACTCTCTCAGAGACAAAAACTATTTGAGTCGAGCCAAGGA----TGGTTCGA  7597

Query  5134  GGCTTGGTTTAATAGATCCCCCTGGTTCACCACCTTAGTATCTACCTTAGTGGGCCC  5190
              |  |||||||| |||||||||||||| ||||| ||  |||| ||| |  |||| ||
Sbjct  7598  AGGATGGTTTAACAGATCCCCCTGGTTTACCACGTTGATATCCACCATCATGGGGCC  7654


 Score = 54.5 bits (59),  Expect = 2e-04
 Identities = 43/52 (83%), Gaps = 0/52 (0%)
 Strand=Plus/Plus

Query  1977  TGACTGTCTACACCGATAGCCGCTACGCTTTTGGCACTGTCCATGTGCATGG  2028
             ||| ||| |||||||||||||| || ||||||| ||||| |||| | || ||
Sbjct  4328  TGAATGTTTACACCGATAGCCGTTATGCTTTTGCCACTGCCCATATTCACGG  4379


>NC_001501.1 Moloney murine leukemia virus, complete genome
Length=8332

 Score = 330 bits (365),  Expect = 2e-87
 Identities = 696/1025 (68%), Gaps = 15/1025 (1%)
 Strand=Plus/Plus

Query  492   GGAATACTGAAACCTTGCCATTCTTCCTGGAACACCCCACTTCTCCCCGTTAAGAAACCA  551
             |||||||||  ||| ||||| ||  |||||||||| || || || |||||||||||||||
Sbjct  2586  GGAATACTGGTACCCTGCCAGTCCCCCTGGAACACGCCCCTGCTACCCGTTAAGAAACCA  2645

Query  552   GGGGGAAAAGATTATAAGCCAGTCCAGGACCTGAGGGAAGTGAATAAGAGGGTCGAAGAC  611
             |||   || ||||||| ||| |||||||| ||||| ||||| || ||| |||| ||||||
Sbjct  2646  GGGACTAATGATTATAGGCCTGTCCAGGATCTGAGAGAAGTCAACAAGCGGGTGGAAGAC  2705

Query  612   ATCCACCCCATGGTCCCCAACCCTTATACCTTGCTAAGTCACTTGCCCCCTTCACATGTC  671
             ||||||||||  || ||||||||||| | | |  | ||     | || || || ||    
Sbjct  2706  ATCCACCCCACCGTGCCCAACCCTTACAACCTCTTGAGCGGGCTCCCACCGTCCCACCAG  2765

Query  672   TGGTATACTACCTTAGACCTAAAGGATACATTTTTTAGCATAGCCCTGGCACCCAGCAGC  731
             ||||| |||    | ||  |||||||| | |||||  || |    ||    |||| ||| 
Sbjct  2766  TGGTACACTGTGCTTGATTTAAAGGATGCCTTTTTCTGCCTGAGACTCCACCCCACCAGT  2825

Query  732   CAACACATTTTTGCCTTCGAATGGCATGATGGCAATACGGGAACCCCCGGGCAGCTGACC  791
             || |   | || ||||| || |||   |||    | | ||||| | | || ||  |||||
Sbjct  2826  CAGCCTCTCTTCGCCTTTGAGTGGAGAGATCCAGAGATGGGAATCTCAGGACAATTGACC  2885

Query  792   TGGACTAGACTACCGCAAGGCTTCAAAAACTCTCCAACTCTGTTTAATGAAGCCCTAAAT  851
             ||||| ||||| || || || |||||||||  ||| || |||||| |||| || ||  | 
Sbjct  2886  TGGACCAGACTCCCACAGGGTTTCAAAAACAGTCCCACCCTGTTTGATGAGGCACTGCA-  2944

Query  852   CAG-GATTTGGACTCGTTTCGCCAGAGCCATAATTCAG---TTACGCTCCTGCAGTATGT  907
             ||| ||  | |     ||   || || |||  |  |||   | |  || || ||||| ||
Sbjct  2945  CAGAGACCTAGCAGACTT---CCGGATCCAGCACCCAGACTTGATCCTGCTACAGTACGT  3001

Query  908   AGATGACTTGCTTCTGGTGGCCCCCTCCGAAGCCGAATGCCGACAGGCCACTGGGAACCT  967
              |||||||| || ||||  ||| | || ||    || |||| ||| |  ||| ||  |||
Sbjct  3002  GGATGACTTACTGCTGGCCGCCACTTCTGAGCTAGACTGCCAACAAGGTACTCGGGCCCT  3061

Query  968   CCTCCAGGAGCTGGGGCAGTTGGGCTATCGGGCCAGTGCAAAGAAGGCTCAAATATGCAG  1027
               | ||    || ||| |  | || |||||||||   || ||||| || ||||| |||  
Sbjct  3062  GTTACAAACCCTAGGGAACCTCGGGTATCGGGCCTCGGCCAAGAAAGCCCAAATTTGCCA  3121

Query  1028  GCAAACA-GTCACCTACCTGGGATATAAGCTGAAAGAAGGAACCAGATGGCTGACAGAGG  1086
             | ||||| ||||  || ||||| |||   || ||||| ||    ||||||||||| ||||
Sbjct  3122  G-AAACAGGTCAAGTATCTGGGGTATCTTCTAAAAGAGGGTCAGAGATGGCTGACTGAGG  3180

Query  1087  CCATAAAAGAGACTATTCTTAGACTTCCTGTCCCGACCTCAGCCCGAGAGGTCCGCGAGT  1146
             ||| |||||||||| |  |  | |  |||   ||||   |  | ||| |  |  | ||||
Sbjct  3181  CCAGAAAAGAGACTGTGATGGGGCAGCCTACTCCGAAGACCCCTCGACAACTAAGGGAGT  3240

Query  1147  TTTTAGGGACGACAGGCTACTGCCGACTGTGGATTCTGGGGTATGCTGAAATAGCAAAGC  1206
             |  |||||||| |||||| ||| || || ||||| |  |||| ||| ||||| |||   |
Sbjct  3241  TCCTAGGGACGGCAGGCTTCTGTCGCCTCTGGATCCCTGGGTTTGCAGAAATGGCAGCCC  3300

Query  1207  CTCTGTATGAGGCAACCAAGGATAAGGTCCCT-TGGGCCTGGGGGTCAGACCAACAGAAG  1265
             |  ||||       |||||  |   || | || |     |||||  |||||||||| |||
Sbjct  3301  CCTTGTACCCTCTCACCAA-AACGGGGACTCTGTTTAATTGGGGCCCAGACCAACAAAAG  3359

Query  1266  GCCTATGATGAACTCAAGGTCGCTCTCTTGAGAG-CCCGGCCCTGGCATTGCCAGACCCC  1324
             |||||| | ||| |||||   |||||  | |  | ||| |||||||  ||||||||    
Sbjct  3360  GCCTATCAAGAAATCAAGCAAGCTCTTCTAACTGCCCCAGCCCTGGGGTTGCCAGATTTG  3419

Query  1325  CTGAAGCCCTTCACTCTCTTTGTTGATGAG-AGAAGGGGAATAGCGAAAGGGGTGCTAAT  1383
                ||||||||    |||||||| || ||| || ||||  |  || ||||| || |||| 
Sbjct  3420  ACTAAGCCCTTTGAACTCTTTGTCGACGAGAAGCAGGGCTA-CGCCAAAGGTGTCCTAAC  3478

Query  1384  GCAGTGTCTGGGGCCCTGGAAACGTCCGGTTGCCTATTTATCCAAGAAGTTAGATCCAGT  1443
             |||    ||||| || |||   || ||||| |||||  | ||||| ||| |||| |||||
Sbjct  3479  GCAAAAACTGGGACCTTGGCGTCGGCCGGTGGCCTACCTGTCCAAAAAGCTAGACCCAGT  3538

Query  1444  TGCAGCAGGATGGCCCCCGTGCTTAAGAATCATTGCAGCAGTAGACCTAATGGTGAAGGA  1503
              ||||| || |||||||| ||| || | ||  | |||||  | | | || ||   |||||
Sbjct  3539  AGCAGCTGGGTGGCCCCCTTGCCTACGGATGGTAGCAGCCATTGCCGTACTGACAAAGGA  3598

Query  1504  TGCAG  1508
             |||||
Sbjct  3599  TGCAG  3603


 Score = 150 bits (165),  Expect = 4e-33
 Identities = 200/272 (74%), Gaps = 6/272 (2%)
 Strand=Plus/Plus

Query  4922  AAGTCGCTCACCTCCCTATCCGAGGTAGTACTCCAGAATAGAAGAGGACTTGATTTGTTG  4981
             ||||| ||||| ||||| || || || || || |||||| |||| || || || ||||| 
Sbjct  7094  AAGTCTCTCACTTCCCTGTCTGAAGTTGTCCTACAGAATCGAAGGGGCCTAGACTTGTTA  7153

Query  4982  TTCCTCCAACAAGGGGGACTGTGTGTCGCACTAGGAGAAGAATGTTGTTTTTATGCTGAC  5041
             || ||  || |||| || |||||||  || |||  |||||||||||| || ||||| |||
Sbjct  7154  TTTCTAAAAGAAGGAGGGCTGTGTGCTGCTCTAAAAGAAGAATGTTGCTTCTATGCGGAC  7213

Query  5042  CATACTGGTGTAGTAAAAGAATCCATGGCAAAAGTGAGAGA-AGGGTTAGCCA-AGAGA-  5098
             || || ||  |||| | |||   |||||| ||| ||||||| ||| |||  || ||| | 
Sbjct  7214  CACACAGGACTAGTGAGAGACAGCATGGCCAAATTGAGAGAGAGGCTTAATCAGAGACAG  7273

Query  5099  AAACGGGAAAGGGAAGCTCAGGAGAACTGGTTTGAGGCTTGGTTTAATAGATCCCCCTGG  5158
             |||| |     |  | |||| | ||  ||||||||||    |||||| |||||||| |||
Sbjct  7274  AAACTGTTTGAGTCAACTCAAG-GA--TGGTTTGAGGGACTGTTTAACAGATCCCCTTGG  7330

Query  5159  TTCACCACCTTAGTATCTACCTTAGTGGGCCC  5190
             || ||||||||  |||||||| |  |||| ||
Sbjct  7331  TTTACCACCTTGATATCTACCATTATGGGACC  7362


 Score = 127 bits (140),  Expect = 1e-26
 Identities = 273/404 (68%), Gaps = 7/404 (2%)
 Strand=Plus/Plus

Query  2617  TTGGGAAGTGGATTTTACTGAGGTAAAGCCTGGGAGGTGTGGGTATAAGTACTTGCTAGT  2676
             ||||||  | ||||| || ||| ||||||| ||   || ||| ||||| ||  | |||||
Sbjct  4709  TTGGGAGATCGATTTCACCGAGATAAAGCCCGGATTGTATGGCTATAAATATCTTCTAGT  4768

Query  2677  AATGGTTGACA--TTTTCAGGCTGGGTGGAAGCCTTCCCCACGAAACGGGAGACTGCCCA  2734
               |  | || |  ||||| |||||| | ||||||||||| || ||    || || ||| |
Sbjct  4769  TTTTATAGATACCTTTTCTGGCTGGATAGAAGCCTTCCCAACCAAGAAAGAAACCGCCAA  4828

Query  2735  GGTTTTTGCTAAGGCGTTACTAGAAGAAATTATTCCCAGATATGGGGTCTCTGAGATTTT  2794
             |||  |  | |||  | ||||||| || ||  | ||||| |  ||  |  || || | ||
Sbjct  4829  GGTCGTAACCAAGAAGCTACTAGAGGAGATCTTCCCCAGGTTCGGCATGCCTCAGGTATT  4888

Query  2795  AGGCTCCGATAACGGCCCAGCTTTCATCAGTAACATCCTACAGGGACTGGGCCGAGC-GA  2853
              ||  | || || || || || ||| ||   ||  |    |||  | ||| |||| | | 
Sbjct  4889  GGGAACTGACAATGGGCCTGCCTTCGTCTCCAAGGTGAGTCAGACAGTGG-CCGATCTGT  4947

Query  2854  TAGGGACCAATTGGAAGTTACATTGTGAATATAATCCCCAGAGCTCAGGGCAAGTAGAAA  2913
             | ||||   ||||||| |||||||||| ||| |  ||||| |||||||| || |||||||
Sbjct  4948  TGGGGATTGATTGGAAATTACATTGTGCATACAGACCCCAAAGCTCAGGCCAGGTAGAAA  5007

Query  2914  GAATGAATCGGACTCTAAAGGAGACCTTGTCCAAACTGGCCATCGAGACTGGC---AGGG  2970
             |||||||| | ||  | |||||||| ||  | ||| |  |  | |  ||||||   || |
Sbjct  5008  GAATGAATAGAACCATCAAGGAGACTTTAACTAAATTAACGCTTGCAACTGGCTCTAGAG  5067

Query  2971  ACTGGGTGAGCCTCTTACCCTATGCCATCTTCCGGGTCCGAAAC  3014
             ||||||||  |||  | ||||  ||| | | ||| | ||| |||
Sbjct  5068  ACTGGGTGCTCCTACTCCCCTTAGCCCTGTACCGAGCCCGCAAC  5111


>AF033811.1 Moloney murine leukemia virus, complete genome
Length=8332

 Score = 330 bits (365),  Expect = 2e-87
 Identities = 696/1025 (68%), Gaps = 15/1025 (1%)
 Strand=Plus/Plus

Query  492   GGAATACTGAAACCTTGCCATTCTTCCTGGAACACCCCACTTCTCCCCGTTAAGAAACCA  551
             |||||||||  ||| ||||| ||  |||||||||| || || || |||||||||||||||
Sbjct  2586  GGAATACTGGTACCCTGCCAGTCCCCCTGGAACACGCCCCTGCTACCCGTTAAGAAACCA  2645

Query  552   GGGGGAAAAGATTATAAGCCAGTCCAGGACCTGAGGGAAGTGAATAAGAGGGTCGAAGAC  611
             |||   || ||||||| ||| |||||||| ||||| ||||| || ||| |||| ||||||
Sbjct  2646  GGGACTAATGATTATAGGCCTGTCCAGGATCTGAGAGAAGTCAACAAGCGGGTGGAAGAC  2705

Query  612   ATCCACCCCATGGTCCCCAACCCTTATACCTTGCTAAGTCACTTGCCCCCTTCACATGTC  671
             ||||||||||  || ||||||||||| | | |  | ||     | || || || ||    
Sbjct  2706  ATCCACCCCACCGTGCCCAACCCTTACAACCTCTTGAGCGGGCTCCCACCGTCCCACCAG  2765

Query  672   TGGTATACTACCTTAGACCTAAAGGATACATTTTTTAGCATAGCCCTGGCACCCAGCAGC  731
             ||||| |||    | ||  |||||||| | |||||  || |    ||    |||| ||| 
Sbjct  2766  TGGTACACTGTGCTTGATTTAAAGGATGCCTTTTTCTGCCTGAGACTCCACCCCACCAGT  2825

Query  732   CAACACATTTTTGCCTTCGAATGGCATGATGGCAATACGGGAACCCCCGGGCAGCTGACC  791
             || |   | || ||||| || |||   |||    | | ||||| | | || ||  |||||
Sbjct  2826  CAGCCTCTCTTCGCCTTTGAGTGGAGAGATCCAGAGATGGGAATCTCAGGACAATTGACC  2885

Query  792   TGGACTAGACTACCGCAAGGCTTCAAAAACTCTCCAACTCTGTTTAATGAAGCCCTAAAT  851
             ||||| ||||| || || || |||||||||  ||| || |||||| |||| || ||  | 
Sbjct  2886  TGGACCAGACTCCCACAGGGTTTCAAAAACAGTCCCACCCTGTTTGATGAGGCACTGCA-  2944

Query  852   CAG-GATTTGGACTCGTTTCGCCAGAGCCATAATTCAG---TTACGCTCCTGCAGTATGT  907
             ||| ||  | |     ||   || || |||  |  |||   | |  || || ||||| ||
Sbjct  2945  CAGAGACCTAGCAGACTT---CCGGATCCAGCACCCAGACTTGATCCTGCTACAGTACGT  3001

Query  908   AGATGACTTGCTTCTGGTGGCCCCCTCCGAAGCCGAATGCCGACAGGCCACTGGGAACCT  967
              |||||||| || ||||  ||| | || ||    || |||| ||| |  ||| ||  |||
Sbjct  3002  GGATGACTTACTGCTGGCCGCCACTTCTGAGCTAGACTGCCAACAAGGTACTCGGGCCCT  3061

Query  968   CCTCCAGGAGCTGGGGCAGTTGGGCTATCGGGCCAGTGCAAAGAAGGCTCAAATATGCAG  1027
               | ||    || ||| |  | || |||||||||   || ||||| || ||||| |||  
Sbjct  3062  GTTACAAACCCTAGGGAACCTCGGGTATCGGGCCTCGGCCAAGAAAGCCCAAATTTGCCA  3121

Query  1028  GCAAACA-GTCACCTACCTGGGATATAAGCTGAAAGAAGGAACCAGATGGCTGACAGAGG  1086
             | ||||| ||||  || ||||| |||   || ||||| ||    ||||||||||| ||||
Sbjct  3122  G-AAACAGGTCAAGTATCTGGGGTATCTTCTAAAAGAGGGTCAGAGATGGCTGACTGAGG  3180

Query  1087  CCATAAAAGAGACTATTCTTAGACTTCCTGTCCCGACCTCAGCCCGAGAGGTCCGCGAGT  1146
             ||| |||||||||| |  |  | |  |||   ||||   |  | ||| |  |  | ||||
Sbjct  3181  CCAGAAAAGAGACTGTGATGGGGCAGCCTACTCCGAAGACCCCTCGACAACTAAGGGAGT  3240

Query  1147  TTTTAGGGACGACAGGCTACTGCCGACTGTGGATTCTGGGGTATGCTGAAATAGCAAAGC  1206
             |  |||||||| |||||| ||| || || ||||| |  |||| ||| ||||| |||   |
Sbjct  3241  TCCTAGGGACGGCAGGCTTCTGTCGCCTCTGGATCCCTGGGTTTGCAGAAATGGCAGCCC  3300

Query  1207  CTCTGTATGAGGCAACCAAGGATAAGGTCCCT-TGGGCCTGGGGGTCAGACCAACAGAAG  1265
             |  ||||       |||||  |   || | || |     |||||  |||||||||| |||
Sbjct  3301  CCTTGTACCCTCTCACCAA-AACGGGGACTCTGTTTAATTGGGGCCCAGACCAACAAAAG  3359

Query  1266  GCCTATGATGAACTCAAGGTCGCTCTCTTGAGAG-CCCGGCCCTGGCATTGCCAGACCCC  1324
             |||||| | ||| |||||   |||||  | |  | ||| |||||||  ||||||||    
Sbjct  3360  GCCTATCAAGAAATCAAGCAAGCTCTTCTAACTGCCCCAGCCCTGGGGTTGCCAGATTTG  3419

Query  1325  CTGAAGCCCTTCACTCTCTTTGTTGATGAG-AGAAGGGGAATAGCGAAAGGGGTGCTAAT  1383
                ||||||||    |||||||| || ||| || ||||  |  || ||||| || |||| 
Sbjct  3420  ACTAAGCCCTTTGAACTCTTTGTCGACGAGAAGCAGGGCTA-CGCCAAAGGTGTCCTAAC  3478

Query  1384  GCAGTGTCTGGGGCCCTGGAAACGTCCGGTTGCCTATTTATCCAAGAAGTTAGATCCAGT  1443
             |||    ||||| || |||   || ||||| |||||  | ||||| ||| |||| |||||
Sbjct  3479  GCAAAAACTGGGACCTTGGCGTCGGCCGGTGGCCTACCTGTCCAAAAAGCTAGACCCAGT  3538

Query  1444  TGCAGCAGGATGGCCCCCGTGCTTAAGAATCATTGCAGCAGTAGACCTAATGGTGAAGGA  1503
              ||||| || |||||||| ||| || | ||  | |||||  | | | || ||   |||||
Sbjct  3539  AGCAGCTGGGTGGCCCCCTTGCCTACGGATGGTAGCAGCCATTGCCGTACTGACAAAGGA  3598

Query  1504  TGCAG  1508
             |||||
Sbjct  3599  TGCAG  3603


 Score = 150 bits (165),  Expect = 4e-33
 Identities = 200/272 (74%), Gaps = 6/272 (2%)
 Strand=Plus/Plus

Query  4922  AAGTCGCTCACCTCCCTATCCGAGGTAGTACTCCAGAATAGAAGAGGACTTGATTTGTTG  4981
             ||||| ||||| ||||| || || || || || |||||| |||| || || || ||||| 
Sbjct  7094  AAGTCTCTCACTTCCCTGTCTGAAGTTGTCCTACAGAATCGAAGGGGCCTAGACTTGTTA  7153

Query  4982  TTCCTCCAACAAGGGGGACTGTGTGTCGCACTAGGAGAAGAATGTTGTTTTTATGCTGAC  5041
             || ||  || |||| || |||||||  || |||  |||||||||||| || ||||| |||
Sbjct  7154  TTTCTAAAAGAAGGAGGGCTGTGTGCTGCTCTAAAAGAAGAATGTTGCTTCTATGCGGAC  7213

Query  5042  CATACTGGTGTAGTAAAAGAATCCATGGCAAAAGTGAGAGA-AGGGTTAGCCA-AGAGA-  5098
             || || ||  |||| | |||   |||||| ||| ||||||| ||| |||  || ||| | 
Sbjct  7214  CACACAGGACTAGTGAGAGACAGCATGGCCAAATTGAGAGAGAGGCTTAATCAGAGACAG  7273

Query  5099  AAACGGGAAAGGGAAGCTCAGGAGAACTGGTTTGAGGCTTGGTTTAATAGATCCCCCTGG  5158
             |||| |     |  | |||| | ||  ||||||||||    |||||| |||||||| |||
Sbjct  7274  AAACTGTTTGAGTCAACTCAAG-GA--TGGTTTGAGGGACTGTTTAACAGATCCCCTTGG  7330

Query  5159  TTCACCACCTTAGTATCTACCTTAGTGGGCCC  5190
             || ||||||||  |||||||| |  |||| ||
Sbjct  7331  TTTACCACCTTGATATCTACCATTATGGGACC  7362


 Score = 127 bits (140),  Expect = 1e-26
 Identities = 273/404 (68%), Gaps = 7/404 (2%)
 Strand=Plus/Plus

Query  2617  TTGGGAAGTGGATTTTACTGAGGTAAAGCCTGGGAGGTGTGGGTATAAGTACTTGCTAGT  2676
             ||||||  | ||||| || ||| ||||||| ||   || ||| ||||| ||  | |||||
Sbjct  4709  TTGGGAGATCGATTTCACCGAGATAAAGCCCGGATTGTATGGCTATAAATATCTTCTAGT  4768

Query  2677  AATGGTTGACA--TTTTCAGGCTGGGTGGAAGCCTTCCCCACGAAACGGGAGACTGCCCA  2734
               |  | || |  ||||| |||||| | ||||||||||| || ||    || || ||| |
Sbjct  4769  TTTTATAGATACCTTTTCTGGCTGGATAGAAGCCTTCCCAACCAAGAAAGAAACCGCCAA  4828

Query  2735  GGTTTTTGCTAAGGCGTTACTAGAAGAAATTATTCCCAGATATGGGGTCTCTGAGATTTT  2794
             |||  |  | |||  | ||||||| || ||  | ||||| |  ||  |  || || | ||
Sbjct  4829  GGTCGTAACCAAGAAGCTACTAGAGGAGATCTTCCCCAGGTTCGGCATGCCTCAGGTATT  4888

Query  2795  AGGCTCCGATAACGGCCCAGCTTTCATCAGTAACATCCTACAGGGACTGGGCCGAGC-GA  2853
              ||  | || || || || || ||| ||   ||  |    |||  | ||| |||| | | 
Sbjct  4889  GGGAACTGACAATGGGCCTGCCTTCGTCTCCAAGGTGAGTCAGACAGTGG-CCGATCTGT  4947

Query  2854  TAGGGACCAATTGGAAGTTACATTGTGAATATAATCCCCAGAGCTCAGGGCAAGTAGAAA  2913
             | ||||   ||||||| |||||||||| ||| |  ||||| |||||||| || |||||||
Sbjct  4948  TGGGGATTGATTGGAAATTACATTGTGCATACAGACCCCAAAGCTCAGGCCAGGTAGAAA  5007

Query  2914  GAATGAATCGGACTCTAAAGGAGACCTTGTCCAAACTGGCCATCGAGACTGGC---AGGG  2970
             |||||||| | ||  | |||||||| ||  | ||| |  |  | |  ||||||   || |
Sbjct  5008  GAATGAATAGAACCATCAAGGAGACTTTAACTAAATTAACGCTTGCAACTGGCTCTAGAG  5067

Query  2971  ACTGGGTGAGCCTCTTACCCTATGCCATCTTCCGGGTCCGAAAC  3014
             ||||||||  |||  | ||||  ||| | | ||| | ||| |||
Sbjct  5068  ACTGGGTGCTCCTACTCCCCTTAGCCCTGTACCGAGCCCGCAAC  5111


>NC_001702.1 Murine type C retrovirus, complete genome
Length=8135

 Score = 310 bits (343),  Expect = 2e-81
 Identities = 877/1331 (66%), Gaps = 26/1331 (2%)
 Strand=Plus/Plus

Query  426   CAGTACCCCATGTCCACCGAGGCATGGAAAGGGATTGCCCCACACATTAACCGTCTAGTG  485
             ||||||||||||||   ||| ||  |    |||||    || |||||  |  | ||  ||
Sbjct  2801  CAGTACCCCATGTCACACGAAGCCAGACTGGGGATCAAGCCCCACATACAGAGACTGTTG  2860

Query  486   GAAGCTGGAATACTGAAACCTTGCCATTCTTCCTGGAACACCCCACTTCTCCCCGTTAAG  545
             ||    |||||| ||  ||||||||| ||  |||||||||| || || || |||||||||
Sbjct  2861  GACCAGGGAATATTGGTACCTTGCCAGTCCCCCTGGAACACACCCCTGCTGCCCGTTAAG  2920

Query  546   AAACCAGGGGGAAAAGATTATAAGCCAGTCCAGGACCTGAGGGAAGTGAATAAGAGGGTC  605
             |||||||||   || ||||| | ||| |||||||| ||||| ||||| || ||| |||| 
Sbjct  2921  AAACCAGGGACTAATGATTACAGGCCTGTCCAGGATCTGAGAGAAGTCAACAAGCGGGTG  2980

Query  606   GAAGACATCCACCCCATGGTCCCCAACCCTTATACCTTGCTAAGTCACTTGCCCCCTTCA  665
             ||||| ||||||||||  || ||||| ||||| | | |  |||||    | || || || 
Sbjct  2981  GAAGATATCCACCCCACCGTGCCCAATCCTTACAACCTCTTAAGTGGACTCCCTCCGTCC  3040

Query  666   CATGTCTGGTATACTACCTTAGACCTAAAGGATACATTTTTTAGCATAGCCCTGGCACCC  725
             ||    ||||| |||    | ||  |||| ||| | |||||  || |    ||    |||
Sbjct  3041  CACCAGTGGTACACTGTGCTTGATTTAAAAGATGCCTTTTTCTGCCTGAGACTCCACCCC  3100

Query  726   AGCAGCCAACACATTTTTGCCTTCGAATGGCATGATGGCAATACGGGAACCCCCGGGCAG  785
             | ||| || |   | |||||||| || |||   |||    | | ||||| | | || || 
Sbjct  3101  ACCAGTCAGCCTCTCTTTGCCTTTGAGTGGAGAGATCCAGAAATGGGAATCTCTGGACAA  3160

Query  786   CTGACCTGGACTAGACTACCGCAAGGCTTCAAAAACTCTCCAACTCTGTTTAATGAAGCC  845
              |||||||||| ||||| || || || |||||||||  ||| || |||||| |||| || 
Sbjct  3161  TTGACCTGGACCAGACTCCCACAGGGTTTCAAAAACAGTCCCACCCTGTTTGATGAGGCA  3220

Query  846   CTAAATCAG-GATTTGGACTCGTTTCGCCAGAGCCATAATTCAG---TTACGCTCCTGCA  901
              |  | ||| ||  | |     ||   || || |||  |  |||   | |  || || ||
Sbjct  3221  TTGCA-CAGAGACCTAGCAGACTT---CCGGATCCAGCACCCAGACTTGATCCTGCTACA  3276

Query  902   GTATGTAGATGACTTGCTTCTGGTGGCCCCCTCCGAAGCCGAATGCCGACAGGCCACTGG  961
             ||| || |||||||| || ||||  ||  | ||||||   || |||| ||| |  ||| |
Sbjct  3277  GTACGTGGATGACTTACTGCTGGCCGCTACTTCCGAACTAGACTGCCAACAAGGTACTCG  3336

Query  962   GAACCTCCTCCAGGAGCTGGGGCAGTTGGGCTATCGGGCCAGTGCAAAGAAGGCTCAAAT  1021
             |  ||| || ||    || ||| |  | || || ||||||   || ||||| || |||||
Sbjct  3337  GGCCCTTCTACAAACCCTAGGGGACCTCGGATACCGGGCCTCGGCCAAGAAAGCCCAAAT  3396

Query  1022  ATGCAGGCAAACA-GTCACCTACCTGGGATATAAGCTGAAAGAAGGAACCAGATGGCTGA  1080
              |||  | ||||| || |  |||||||| ||    ||||  || ||    ||||||||||
Sbjct  3397  CTGCCAG-AAACAGGTTAAATACCTGGGGTACCTTCTGAGGGAGGGTCAGAGATGGCTGA  3455

Query  1081  CAGAGGCCATAAAAGAGACTATTCTTAGACTTCCTGTCCCGACCTCAGCCCGAGAGGTCC  1140
             | ||||| | |||||||||| |  |  | |  || || || |   |  | ||| |  |  
Sbjct  3456  CTGAGGCTAGAAAAGAGACTGTGATGGGGCAACCCGTTCCAAAGACTCCTCGACAACTAA  3515

Query  1141  GCGAGTTTTTAGGGACGACAGGCTACTGCCGACTGTGGATTCTGGGGTATGCTGAAATAG  1200
             | |||||  |||||||| |||||| |||||| || ||||| |  |||| ||| ||||| |
Sbjct  3516  GGGAGTTCCTAGGGACGGCAGGCTTCTGCCGCCTCTGGATCCCTGGGTTTGCGGAAATGG  3575

Query  1201  CAAAGCCTCTGTATGAGGCAACCAAGGATAAGGTCCCT-TGGGCCTGGGGGTCAGACCAA  1259
             |    ||  |||||      |||||  |   || | || |     |||||  ||||||| 
Sbjct  3576  CGGCCCCCTTGTATCCTCTTACCAA-AACGGGGACTCTGTTTAATTGGGGCCCAGACCAG  3634

Query  1260  CAGAAGGCCTATGATGAACTCAAGGTCGCTCTCTTGAGAG-CCCGGCCCTGGCATTGCCA  1318
             || ||||||||| | ||| ||||    || ||  | |  | ||| ||||||| |||||||
Sbjct  3635  CAAAAGGCCTATCAAGAAATCAAACAGGCCCTTCTAACTGCCCCCGCCCTGGGATTGCCA  3694

Query  1319  GACCCCCTGAAGCCCTTCACTCTCTTTGTTGATGAG-AGAAGGGGAATAGCGAAAGGGGT  1377
             ||       ||||||||    |||||||| || ||| || ||||  |  || ||||| ||
Sbjct  3695  GATTTGACTAAGCCCTTTGAACTCTTTGTCGACGAGAAGCAGGGCTA-CGCCAAAGGCGT  3753

Query  1378  GCTAATGCAGTGTCTGGGGCCCTGGAAACGTCCGGTTGCCTATTTATCCAAGAAGTTAGA  1437
              |||| |||    ||||| || |||   || || || |||||  | ||||| ||| ||||
Sbjct  3754  CCTAACGCAAAAACTGGGACCTTGGCGTCGGCCTGTGGCCTACCTGTCCAAAAAGCTAGA  3813

Query  1438  TCCAGTTGCAGCAGGATGGCCCCCGTGCTTAAGAATCATTGCAGCAGTAGACCTAATGGT  1497
              ||||| ||||| || |||||||| ||| || | ||  | |||||  | | | |  ||  
Sbjct  3814  CCCAGTGGCAGCCGGGTGGCCCCCTTGCCTACGGATGGTAGCAGCCATTGCCGTTCTGAC  3873

Query  1498  GAAGGATGCAGATAAACTCACTTTTGGGCAACATCTGAAGGTGGTGACCCCCCATGCGAT  1557
              || |||||||  || || ||| | || || |  ||     |  || ||||||||||  |
Sbjct  3874  AAAAGATGCAGGCAAGCTAACTATGGGACAGCCGCTAGTCATCCTGGCCCCCCATGCAGT  3933

Query  1558  CGAGGGGGTCCTGAAATATCCCCCTGGTAGGTGGATGACCAATGCCTGCCTAACCCATTA  1617
              ||||   |  | ||  | |||||||   | ||| |  |||| ||| || | ||||| ||
Sbjct  3934  AGAGGCACTGGTCAAGCAACCCCCTGACCGCTGGCTATCCAACGCCCGCATGACCCACTA  3993

Query  1618  CCAAGGACTCTTGCTAGATGCATCCCGGATCATCTTTGCTGAACCCA----CCGCTCTGA  1673
             ||| | | |  | |||||  |   |||  |  ||  | | ||  |||      || || |
Sbjct  3994  CCAGGCAATGCTCCTAGACACTGACCGAGT--TCAGTTCGGA--CCAGTGGTGGCCCTCA  4049

Query  1674  ATCCAGCCACCCTGCTGCCGACCCCGGATCTGGAAGCTCCCCTGCATGATTGCCAAGAGA  1733
             |||| |||||| |||| ||    |||||    | ||| |||   ||||||||||  ||||
Sbjct  4050  ATCCTGCCACCTTGCTCCCTCTACCGGAAAAAGGAGCCCCC---CATGATTGCCTCGAGA  4106

Query  1734  TCATGGCAGAA  1744
             || |||| |||
Sbjct  4107  TCTTGGCTGAA  4117


 Score = 185 bits (204),  Expect = 5e-44
 Identities = 318/455 (70%), Gaps = 9/455 (2%)
 Strand=Plus/Plus

Query  2617  TTGGGAAGTGGATTTTACTGAGGTAAAGCCTGGGAGGTGTGGGTATAAGTACTTGCTAGT  2676
             ||||||| | || || ||||| || || || |||  ||  ||||| |||||| | || ||
Sbjct  4990  TTGGGAAATTGACTTCACTGAAGTTAAACCAGGGCTGTACGGGTACAAGTACCTCCTGGT  5049

Query  2677  AATGGTTGACA--TTTTCAGGCTGGGTGGAAGCCTTCCCCACGAAACGGGAGACTGCCCA  2734
               | || ||||  || || |||||||||||||||||||| || ||||| || |||||| |
Sbjct  5050  GTTCGTAGACACCTTCTCTGGCTGGGTGGAAGCCTTCCCAACTAAACGTGAAACTGCCAA  5109

Query  2735  GGTTTTTGCTAAGGCGTTACTAGAAGAAATTATTCCC-AGATATGGGGTCTCTGAGATTT  2793
             |||| |  | |||  | || ||||||||| ||||||| ||||  ||| |  |  || | |
Sbjct  5110  GGTTGTGACCAAGAAGCTATTAGAAGAAA-TATTCCCAAGATTCGGGATGCCACAGGTAT  5168

Query  2794  TAGGCTCCGATAACGGCCCAGCTTTCATCAGTAACATCCTACAGGGACTGGGCCGAGCGA  2853
             | || |||||||| || || || ||| ||    |  |    |||    | ||||||   |
Sbjct  5169  TGGGTTCCGATAATGGGCCTGCCTTCGTCTCCCAGGTAAGTCAGTCGGT-GGCCGATTTA  5227

Query  2854  -TAGGGACCAATTGGAAGTTACATTGTGAATATAATCCCCAGAGCTCAGGGCAAGTAGAA  2912
              | |||| | ||||||| ||||||||||  ||||  |||||||| ||||| || ||||||
Sbjct  5228  CTGGGGATCGATTGGAAATTACATTGTGCTTATAGACCCCAGAGTTCAGGTCAGGTAGAA  5287

Query  2913  AGAATGAATCGGACTCTAAAGGAGACCTTGTCCAAACTGGCCATCGAGACTGGC---AGG  2969
             ||||||||| | ||  | ||||||||  |  | ||| |   | | |   |||||   || 
Sbjct  5288  AGAATGAATAGAACCATCAAGGAGACTCTAACTAAATTAAACCTTGCAGCTGGCACTAGA  5347

Query  2970  GACTGGGTGAGCCTCTTACCCTATGCCATCTTCCGGGTCCGAAACTCACCATATGGACAT  3029
             ||||||||   |||  | ||||  ||| ||| ||| | ||| ||| | ||       |||
Sbjct  5348  GACTGGGTACTCCTACTCCCCTTAGCCCTCTACCGAGCCCGGAACACTCCGGGCCCCCAT  5407

Query  3030  GGTTTGACACCTTTCAAAATTCTGTATGGGGCACC  3064
             ||  |||| || |   |||||||||||||||||||
Sbjct  5408  GGACTGACTCCGTATGAAATTCTGTATGGGGCACC  5442


 Score = 62.6 bits (68),  Expect = 4e-07
 Identities = 89/123 (72%), Gaps = 2/123 (2%)
 Strand=Plus/Plus

Query  1907  GGGACCTCAGCCCAGAAGGCCGAACTGATCACGCTGGCGGAGGCGCTGGAATGGGCCGAA  1966
             || || |||||||||   |||||||||||| | ||  |  | || ||| ||  ||| |||
Sbjct  4277  GGAACGTCAGCCCAGCGAGCCGAACTGATCGCACTCACCCAAGCCCTGAAAATGGCAGAA  4336

Query  1967  GG-GAGACGAGTGACTGTCTACACCGATAGCCGCTACGCTTTTGGCACTGTCCATGTGCA  2025
             ||  ||| |  | | ||| ||||| ||||||||||| || || |  || | |||||| ||
Sbjct  4337  GGTAAGAAG-CTAAATGTTTACACTGATAGCCGCTATGCCTTCGCTACGGCCCATGTTCA  4395

Query  2026  TGG  2028
             |||
Sbjct  4396  TGG  4398


>X94150.1 Retroviridae complete genome (murine type C retrovirus)
Length=8135

 Score = 310 bits (343),  Expect = 2e-81
 Identities = 877/1331 (66%), Gaps = 26/1331 (2%)
 Strand=Plus/Plus

Query  426   CAGTACCCCATGTCCACCGAGGCATGGAAAGGGATTGCCCCACACATTAACCGTCTAGTG  485
             ||||||||||||||   ||| ||  |    |||||    || |||||  |  | ||  ||
Sbjct  2801  CAGTACCCCATGTCACACGAAGCCAGACTGGGGATCAAGCCCCACATACAGAGACTGTTG  2860

Query  486   GAAGCTGGAATACTGAAACCTTGCCATTCTTCCTGGAACACCCCACTTCTCCCCGTTAAG  545
             ||    |||||| ||  ||||||||| ||  |||||||||| || || || |||||||||
Sbjct  2861  GACCAGGGAATATTGGTACCTTGCCAGTCCCCCTGGAACACACCCCTGCTGCCCGTTAAG  2920

Query  546   AAACCAGGGGGAAAAGATTATAAGCCAGTCCAGGACCTGAGGGAAGTGAATAAGAGGGTC  605
             |||||||||   || ||||| | ||| |||||||| ||||| ||||| || ||| |||| 
Sbjct  2921  AAACCAGGGACTAATGATTACAGGCCTGTCCAGGATCTGAGAGAAGTCAACAAGCGGGTG  2980

Query  606   GAAGACATCCACCCCATGGTCCCCAACCCTTATACCTTGCTAAGTCACTTGCCCCCTTCA  665
             ||||| ||||||||||  || ||||| ||||| | | |  |||||    | || || || 
Sbjct  2981  GAAGATATCCACCCCACCGTGCCCAATCCTTACAACCTCTTAAGTGGACTCCCTCCGTCC  3040

Query  666   CATGTCTGGTATACTACCTTAGACCTAAAGGATACATTTTTTAGCATAGCCCTGGCACCC  725
             ||    ||||| |||    | ||  |||| ||| | |||||  || |    ||    |||
Sbjct  3041  CACCAGTGGTACACTGTGCTTGATTTAAAAGATGCCTTTTTCTGCCTGAGACTCCACCCC  3100

Query  726   AGCAGCCAACACATTTTTGCCTTCGAATGGCATGATGGCAATACGGGAACCCCCGGGCAG  785
             | ||| || |   | |||||||| || |||   |||    | | ||||| | | || || 
Sbjct  3101  ACCAGTCAGCCTCTCTTTGCCTTTGAGTGGAGAGATCCAGAAATGGGAATCTCTGGACAA  3160

Query  786   CTGACCTGGACTAGACTACCGCAAGGCTTCAAAAACTCTCCAACTCTGTTTAATGAAGCC  845
              |||||||||| ||||| || || || |||||||||  ||| || |||||| |||| || 
Sbjct  3161  TTGACCTGGACCAGACTCCCACAGGGTTTCAAAAACAGTCCCACCCTGTTTGATGAGGCA  3220

Query  846   CTAAATCAG-GATTTGGACTCGTTTCGCCAGAGCCATAATTCAG---TTACGCTCCTGCA  901
              |  | ||| ||  | |     ||   || || |||  |  |||   | |  || || ||
Sbjct  3221  TTGCA-CAGAGACCTAGCAGACTT---CCGGATCCAGCACCCAGACTTGATCCTGCTACA  3276

Query  902   GTATGTAGATGACTTGCTTCTGGTGGCCCCCTCCGAAGCCGAATGCCGACAGGCCACTGG  961
             ||| || |||||||| || ||||  ||  | ||||||   || |||| ||| |  ||| |
Sbjct  3277  GTACGTGGATGACTTACTGCTGGCCGCTACTTCCGAACTAGACTGCCAACAAGGTACTCG  3336

Query  962   GAACCTCCTCCAGGAGCTGGGGCAGTTGGGCTATCGGGCCAGTGCAAAGAAGGCTCAAAT  1021
             |  ||| || ||    || ||| |  | || || ||||||   || ||||| || |||||
Sbjct  3337  GGCCCTTCTACAAACCCTAGGGGACCTCGGATACCGGGCCTCGGCCAAGAAAGCCCAAAT  3396

Query  1022  ATGCAGGCAAACA-GTCACCTACCTGGGATATAAGCTGAAAGAAGGAACCAGATGGCTGA  1080
              |||  | ||||| || |  |||||||| ||    ||||  || ||    ||||||||||
Sbjct  3397  CTGCCAG-AAACAGGTTAAATACCTGGGGTACCTTCTGAGGGAGGGTCAGAGATGGCTGA  3455

Query  1081  CAGAGGCCATAAAAGAGACTATTCTTAGACTTCCTGTCCCGACCTCAGCCCGAGAGGTCC  1140
             | ||||| | |||||||||| |  |  | |  || || || |   |  | ||| |  |  
Sbjct  3456  CTGAGGCTAGAAAAGAGACTGTGATGGGGCAACCCGTTCCAAAGACTCCTCGACAACTAA  3515

Query  1141  GCGAGTTTTTAGGGACGACAGGCTACTGCCGACTGTGGATTCTGGGGTATGCTGAAATAG  1200
             | |||||  |||||||| |||||| |||||| || ||||| |  |||| ||| ||||| |
Sbjct  3516  GGGAGTTCCTAGGGACGGCAGGCTTCTGCCGCCTCTGGATCCCTGGGTTTGCGGAAATGG  3575

Query  1201  CAAAGCCTCTGTATGAGGCAACCAAGGATAAGGTCCCT-TGGGCCTGGGGGTCAGACCAA  1259
             |    ||  |||||      |||||  |   || | || |     |||||  ||||||| 
Sbjct  3576  CGGCCCCCTTGTATCCTCTTACCAA-AACGGGGACTCTGTTTAATTGGGGCCCAGACCAG  3634

Query  1260  CAGAAGGCCTATGATGAACTCAAGGTCGCTCTCTTGAGAG-CCCGGCCCTGGCATTGCCA  1318
             || ||||||||| | ||| ||||    || ||  | |  | ||| ||||||| |||||||
Sbjct  3635  CAAAAGGCCTATCAAGAAATCAAACAGGCCCTTCTAACTGCCCCCGCCCTGGGATTGCCA  3694

Query  1319  GACCCCCTGAAGCCCTTCACTCTCTTTGTTGATGAG-AGAAGGGGAATAGCGAAAGGGGT  1377
             ||       ||||||||    |||||||| || ||| || ||||  |  || ||||| ||
Sbjct  3695  GATTTGACTAAGCCCTTTGAACTCTTTGTCGACGAGAAGCAGGGCTA-CGCCAAAGGCGT  3753

Query  1378  GCTAATGCAGTGTCTGGGGCCCTGGAAACGTCCGGTTGCCTATTTATCCAAGAAGTTAGA  1437
              |||| |||    ||||| || |||   || || || |||||  | ||||| ||| ||||
Sbjct  3754  CCTAACGCAAAAACTGGGACCTTGGCGTCGGCCTGTGGCCTACCTGTCCAAAAAGCTAGA  3813

Query  1438  TCCAGTTGCAGCAGGATGGCCCCCGTGCTTAAGAATCATTGCAGCAGTAGACCTAATGGT  1497
              ||||| ||||| || |||||||| ||| || | ||  | |||||  | | | |  ||  
Sbjct  3814  CCCAGTGGCAGCCGGGTGGCCCCCTTGCCTACGGATGGTAGCAGCCATTGCCGTTCTGAC  3873

Query  1498  GAAGGATGCAGATAAACTCACTTTTGGGCAACATCTGAAGGTGGTGACCCCCCATGCGAT  1557
              || |||||||  || || ||| | || || |  ||     |  || ||||||||||  |
Sbjct  3874  AAAAGATGCAGGCAAGCTAACTATGGGACAGCCGCTAGTCATCCTGGCCCCCCATGCAGT  3933

Query  1558  CGAGGGGGTCCTGAAATATCCCCCTGGTAGGTGGATGACCAATGCCTGCCTAACCCATTA  1617
              ||||   |  | ||  | |||||||   | ||| |  |||| ||| || | ||||| ||
Sbjct  3934  AGAGGCACTGGTCAAGCAACCCCCTGACCGCTGGCTATCCAACGCCCGCATGACCCACTA  3993

Query  1618  CCAAGGACTCTTGCTAGATGCATCCCGGATCATCTTTGCTGAACCCA----CCGCTCTGA  1673
             ||| | | |  | |||||  |   |||  |  ||  | | ||  |||      || || |
Sbjct  3994  CCAGGCAATGCTCCTAGACACTGACCGAGT--TCAGTTCGGA--CCAGTGGTGGCCCTCA  4049

Query  1674  ATCCAGCCACCCTGCTGCCGACCCCGGATCTGGAAGCTCCCCTGCATGATTGCCAAGAGA  1733
             |||| |||||| |||| ||    |||||    | ||| |||   ||||||||||  ||||
Sbjct  4050  ATCCTGCCACCTTGCTCCCTCTACCGGAAAAAGGAGCCCCC---CATGATTGCCTCGAGA  4106

Query  1734  TCATGGCAGAA  1744
             || |||| |||
Sbjct  4107  TCTTGGCTGAA  4117


 Score = 185 bits (204),  Expect = 5e-44
 Identities = 318/455 (70%), Gaps = 9/455 (2%)
 Strand=Plus/Plus

Query  2617  TTGGGAAGTGGATTTTACTGAGGTAAAGCCTGGGAGGTGTGGGTATAAGTACTTGCTAGT  2676
             ||||||| | || || ||||| || || || |||  ||  ||||| |||||| | || ||
Sbjct  4990  TTGGGAAATTGACTTCACTGAAGTTAAACCAGGGCTGTACGGGTACAAGTACCTCCTGGT  5049

Query  2677  AATGGTTGACA--TTTTCAGGCTGGGTGGAAGCCTTCCCCACGAAACGGGAGACTGCCCA  2734
               | || ||||  || || |||||||||||||||||||| || ||||| || |||||| |
Sbjct  5050  GTTCGTAGACACCTTCTCTGGCTGGGTGGAAGCCTTCCCAACTAAACGTGAAACTGCCAA  5109

Query  2735  GGTTTTTGCTAAGGCGTTACTAGAAGAAATTATTCCC-AGATATGGGGTCTCTGAGATTT  2793
             |||| |  | |||  | || ||||||||| ||||||| ||||  ||| |  |  || | |
Sbjct  5110  GGTTGTGACCAAGAAGCTATTAGAAGAAA-TATTCCCAAGATTCGGGATGCCACAGGTAT  5168

Query  2794  TAGGCTCCGATAACGGCCCAGCTTTCATCAGTAACATCCTACAGGGACTGGGCCGAGCGA  2853
             | || |||||||| || || || ||| ||    |  |    |||    | ||||||   |
Sbjct  5169  TGGGTTCCGATAATGGGCCTGCCTTCGTCTCCCAGGTAAGTCAGTCGGT-GGCCGATTTA  5227

Query  2854  -TAGGGACCAATTGGAAGTTACATTGTGAATATAATCCCCAGAGCTCAGGGCAAGTAGAA  2912
              | |||| | ||||||| ||||||||||  ||||  |||||||| ||||| || ||||||
Sbjct  5228  CTGGGGATCGATTGGAAATTACATTGTGCTTATAGACCCCAGAGTTCAGGTCAGGTAGAA  5287

Query  2913  AGAATGAATCGGACTCTAAAGGAGACCTTGTCCAAACTGGCCATCGAGACTGGC---AGG  2969
             ||||||||| | ||  | ||||||||  |  | ||| |   | | |   |||||   || 
Sbjct  5288  AGAATGAATAGAACCATCAAGGAGACTCTAACTAAATTAAACCTTGCAGCTGGCACTAGA  5347

Query  2970  GACTGGGTGAGCCTCTTACCCTATGCCATCTTCCGGGTCCGAAACTCACCATATGGACAT  3029
             ||||||||   |||  | ||||  ||| ||| ||| | ||| ||| | ||       |||
Sbjct  5348  GACTGGGTACTCCTACTCCCCTTAGCCCTCTACCGAGCCCGGAACACTCCGGGCCCCCAT  5407

Query  3030  GGTTTGACACCTTTCAAAATTCTGTATGGGGCACC  3064
             ||  |||| || |   |||||||||||||||||||
Sbjct  5408  GGACTGACTCCGTATGAAATTCTGTATGGGGCACC  5442


 Score = 62.6 bits (68),  Expect = 4e-07
 Identities = 89/123 (72%), Gaps = 2/123 (2%)
 Strand=Plus/Plus

Query  1907  GGGACCTCAGCCCAGAAGGCCGAACTGATCACGCTGGCGGAGGCGCTGGAATGGGCCGAA  1966
             || || |||||||||   |||||||||||| | ||  |  | || ||| ||  ||| |||
Sbjct  4277  GGAACGTCAGCCCAGCGAGCCGAACTGATCGCACTCACCCAAGCCCTGAAAATGGCAGAA  4336

Query  1967  GG-GAGACGAGTGACTGTCTACACCGATAGCCGCTACGCTTTTGGCACTGTCCATGTGCA  2025
             ||  ||| |  | | ||| ||||| ||||||||||| || || |  || | |||||| ||
Sbjct  4337  GGTAAGAAG-CTAAATGTTTACACTGATAGCCGCTATGCCTTCGCTACGGCCCATGTTCA  4395

Query  2026  TGG  2028
             |||
Sbjct  4396  TGG  4398


>NC_022517.1 Baboon endogenous virus strain M7 proviral DNA, complete 
genome
Length=8507

 Score = 238 bits (263),  Expect = 9e-60
 Identities = 753/1150 (65%), Gaps = 33/1150 (3%)
 Strand=Plus/Plus

Query  503   ACCTTGCCATTCTTCCTGGAACACCCCACTTCTCCCCGTTAAGAAACCAGGGGGAAAAGA  562
             |||||| |  ||  ||||||| || || ||||| || || || || || ||     | ||
Sbjct  3216  ACCTTGTCGCTCACCCTGGAATACTCCTCTTCTGCCAGTAAAAAAGCCTGGTACCCAGGA  3275

Query  563   TTATAAGCCAGTCCAGGACCTGAGGGAAGTGAATAAGAGGGTCGAAGACATCCACCCCAT  622
             ||| | ||| ||||| ||  |||| ||| | ||||| ||    |  || |||||||| | 
Sbjct  3276  TTACAGGCCCGTCCAAGATTTGAGAGAAATTAATAAAAGAACTGTGGATATCCACCCTAC  3335

Query  623   GGTCCCCAACCCTTATACCTTGCTAAGTCACTTGCCCCCTTCACATGTCTGGTATAC--T  680
             ||||||||| ||||| | |||||| |||  |||    ||     |   |||||||||  |
Sbjct  3336  GGTCCCCAATCCTTACAACTTGCTCAGTACCTTAAAACCAGACTACAGCTGGTATACCGT  3395

Query  681   ACCTTAGACCTAAAGGATACATTTTTTAGCATAGCCCTGGCACCCAGCAGCCAACACATT  740
             ||  | ||| |||| ||| | || ||| |  || ||||||| |||   |||||  |  | 
Sbjct  3396  AC--TGGACTTAAAAGATGCCTTCTTTTGTTTACCCCTGGCCCCCCAAAGCCAGGAACTA  3453

Query  741   TTTGCCTTCGAATGGCATGATGGCAATACGGGAACCCCCGGGCAGCTGACCTGGACTAGA  800
             |||||||| || ||| | ||     | |  |||| | | || ||  ||||||||||| ||
Sbjct  3454  TTTGCCTTTGAGTGGAAGGACCCTGAGAGAGGAATCTCAGGCCAATTGACCTGGACTCGA  3513

Query  801   CTACCGCAAGGCTTCAAAAACTCTCCAACTCTGTTTAATGAAGCCCTAAATCAGGATTTG  860
             || || || || |||||||||||||| ||||| ||  |||| || ||  | ||||     
Sbjct  3514  CTTCCCCAGGGGTTCAAAAACTCTCCCACTCTCTTCGATGAGGCTCTCCA-CAGGGACCT  3572

Query  861   GACTCGTTTCGCCAGAGCCATAATTC---AGTTACGCTCCTGCAGTATGTAGATGACTTG  917
              || ||  |  || || |||  || |   ||| || || || ||||||||||||||| | 
Sbjct  3573  CAC-CGACT-TCCGGACCCAGCATCCAGAAGTGACCCTGCTCCAGTATGTAGATGACCTC  3630

Query  918   CTTCTGGTGGCCCCCTC---CGAAGCCGAATGCCGACAGGCCACTGGGAACCTCCTCCAG  974
             ||  ||| ||||||| |     |||||   |||   || |  ||| || | || ||||||
Sbjct  3631  CTCTTGGCGGCCCCCACAAAGAAAGCC---TGCACGCAAGGTACTAGGCATCTACTCCAG  3687

Query  975   GAGCTGGGGCAGTTGGGCTATCGGGCCAGTGCAAAGAAGGCTCAAATATG-CAGGCAAAC  1033
             || || ||  ||   || || |||||   ||| |||||||| ||||| || ||| | || 
Sbjct  3688  GAACTAGGTGAGAAAGGATACCGGGCATCTGCCAAGAAGGCACAAATTTGTCAGACCAA-  3746

Query  1034  AGTCACCTACCTGGGATATAAGCTGAAAGAAGGAACCAGATGGCTGA---CAGAGGCCAT  1090
              || || |||||||| || |  ||||  || ||||  || ||||| |   | | |  |||
Sbjct  3747  GGTAACTTACCTGGGGTACATACTGAGTGAGGGAAAAAGGTGGCTCACCCCTGGGCGCAT  3806

Query  1091  AAAAGAGACTATTCTTAGACTTC--CTGTCCCGACCTCAGCCCGAGAGGTCCGCGAGTTT  1148
                ||||||| |   | |  |||  | | ||||   ||  || ||||||| || || || 
Sbjct  3807  ---AGAGACTGTGGCTCGCATTCCACCGCCCCGGAATC--CCAGAGAGGTGCGTGAATTC  3861

Query  1149  TTAGGGACGACAGGCTACTGCCGACTGTGGATTCTGGGGTATGCTGAAATAGCAAAGCCT  1208
              | || ||  | || | ||| ||  ||||||| |  || | ||||||| | ||    || 
Sbjct  3862  CTGGGAACTGCTGGGTTCTGTCGCTTGTGGATACCCGGTTTTGCTGAATTGGCCGCCCCC  3921

Query  1209  CTGTATGAGGCAACCAAGGATAAGGTCCCTTGGGCCTGGGGGTCAGACCAACAGAAGGCC  1268
             || || |     |||||||| |    |||||   |||||  | |||| || ||   ||| 
Sbjct  3922  CTTTACGCACTCACCAAGGAAAGCACCCCTTTCACCTGGCAGACAGAGCATCAATTGGCT  3981

Query  1269  TATGATGAACTCAAGGTCGCTCTCTTGAGAG-CCCGGCCCTGGCATTGCCAGACCCCCTG  1327
             | ||| | ||| ||    || ||||||   | ||| ||||| |  || || ||| ||   
Sbjct  3982  TTTGAGGCACTAAAAAAGGCACTCTTGTCTGCCCCAGCCCTTGGGTTACCGGACACCTCA  4041

Query  1328  AAGCCCTTCACTCTCTTTGTTGATGAGAG--AAGGGGAATAGCGAAAGGGGTGCTAATGC  1385
             |||||||| || |||||  | || || ||  |||||  || || ||||| || || |  |
Sbjct  4042  AAGCCCTTTACCCTCTTCCTGGACGAAAGGCAAGGG--ATTGCCAAAGGAGTCCTGACCC  4099

Query  1386  AGTGTCTGGGGCCCTGGAAACGTCCGGTTGCCTATTTATCCAAGAAGTTAGATCCAGTTG  1445
             |     ||||||| |||||| | ||||| || ||  | ||||||||| | || || || |
Sbjct  4100  AAAAATTGGGGCCTTGGAAAAGACCGGTAGCATACCTGTCCAAGAAGCTGGACCCTGTGG  4159

Query  1446  CAGCAGGATGGCCCCCGTGCTTAAGAATCATTGCAGCAGTAGACCTAATGGTGAAGGATG  1505
             | || || |||||||| ||  |  | ||||| |||||    |   |  |||| || ||  
Sbjct  4160  CGGCCGGCTGGCCCCCATGTCTTCGTATCATGGCAGCCACCGCTATGCTGGTCAAAGACT  4219

Query  1506  CAGATAAACTCACTTTTGGGCAACATCTGAAGGTGGTGACCCCCCATGCGATCGAGGGGG  1565
             | | |||  | ||  ||||||| |  ||||  ||  | || || ||| |  | ||||   
Sbjct  4220  CTGCTAAGTTAACCCTTGGGCAGCCACTGACTGTTATTACTCCACATACTCTAGAGGCCA  4279

Query  1566  TCCTGAAATATCCCCCTGGTAGGTGGATGACCAATGCCTGCCTAACCCATTACCAAGGAC  1625
             |  ||    | ||||| |   ||||||| ||||| ||  |||||||||| ||||| |  |
Sbjct  4280  TAGTGCGGCAGCCCCCGGACCGGTGGATAACCAACGCACGCCTAACCCACTACCAGGCCC  4339

Query  1626  TCTTGCTAGA  1635
             |||| || ||
Sbjct  4340  TCTTACTGGA  4349


 Score = 140 bits (154),  Expect = 2e-30
 Identities = 248/359 (69%), Gaps = 16/359 (4%)
 Strand=Plus/Plus

Query  2617  TTGGGAAGTGGATTTTACTGAGGTAAAGCCTGGGAGGTGTGGGTATAAGTACTTGCTAGT  2676
             ||||||| | || || ||||| ||||| |||        ||||||||||||||| |||||
Sbjct  5319  TTGGGAAATAGACTTCACTGAAGTAAAACCTCACTATGCTGGGTATAAGTACTTACTAGT  5378

Query  2677  AATGGTTGACA--TTTTCAGGCTGGGTGGAAGCCTTCCCCACGAAACGGGAGACTGCCCA  2734
               | || || |  |||||||| ||||| |||||||| |||||    |  || || || ||
Sbjct  5379  GTTTGTAGATACCTTTTCAGGATGGGTAGAAGCCTTTCCCACCCGGCAAGAAACGGCACA  5438

Query  2735  GGTTTTTGCTAAGGCGTTACTAGAAGAAATTATTCCCAGATATGGGGTCTCTGAGATTTT  2794
               |  | || |||  | | |||||||||||  |||| |||| |||  |  |  || |  |
Sbjct  5439  CATAGTAGCCAAGAAGATCCTAGAAGAAATCTTTCCTAGATTTGGACTTCCCAAGGTAAT  5498

Query  2795  AGGCTCCGATAACGGCCCAGCTTTCAT----CAGTAACATCCTACAGGGACTGGGCCGAG  2850
              || || || ||||| || || ||| |    |||  |  ||    |||| || | | |  
Sbjct  5499  TGGGTCAGACAACGGGCCGGCCTTCGTTTCCCAGGTAAGTC----AGGGGCTAGCCAG--  5552

Query  2851  CGATA---GGGACCAATTGGAAGTTACATTGTGAATATAATCCCCAGAGCTCAGGGCAAG  2907
              ||||   ||||  |||||||| || |||||||  ||||  |||||||||||||| || |
Sbjct  5553  -GATACTGGGGATTAATTGGAAATTGCATTGTGCTTATAGACCCCAGAGCTCAGGACAGG  5611

Query  2908  TAGAAAGAATGAATCGGACTCTAAAGGAGACCTTGTCCAAACTGGCCATCGAGACTGGC  2966
             |||| ||||||||| | ||  |||| |||||| |  | ||| || || | |||||||||
Sbjct  5612  TAGAGAGAATGAATAGAACAATAAAAGAGACCCTTACTAAATTGACCTTAGAGACTGGC  5670


 Score = 56.3 bits (61),  Expect = 6e-05
 Identities = 80/113 (71%), Gaps = 0/113 (0%)
 Strand=Plus/Plus

Query  3230  GGGGGATTGGGTATGGGTAAGGAGACACAGGTCCCAGACACTGGAGGAAAGGTGGAAAGG  3289
             |||||| |  || |  || ||  ||||| | || |||  |||||||    ||||||||||
Sbjct  5934  GGGGGACTCCGTCTACGTTAGACGACACCGTTCTCAGGGACTGGAGCCTCGGTGGAAAGG  5993

Query  3290  TCCTTATGTGGTTATTCTGGTTACCCTCACTGCCTTAAAGGTTGACGGCATCG  3342
              || ||  | ||| | |||   || | ||| ||| ||||||||||||| ||||
Sbjct  5994  ACCCTACATTGTTCTCCTGACCACACCCACAGCCATAAAGGTTGACGGAATCG  6046


>D10032.1 Baboon endogenous virus strain M7 proviral DNA, complete 
genome
Length=8507

 Score = 238 bits (263),  Expect = 9e-60
 Identities = 753/1150 (65%), Gaps = 33/1150 (3%)
 Strand=Plus/Plus

Query  503   ACCTTGCCATTCTTCCTGGAACACCCCACTTCTCCCCGTTAAGAAACCAGGGGGAAAAGA  562
             |||||| |  ||  ||||||| || || ||||| || || || || || ||     | ||
Sbjct  3216  ACCTTGTCGCTCACCCTGGAATACTCCTCTTCTGCCAGTAAAAAAGCCTGGTACCCAGGA  3275

Query  563   TTATAAGCCAGTCCAGGACCTGAGGGAAGTGAATAAGAGGGTCGAAGACATCCACCCCAT  622
             ||| | ||| ||||| ||  |||| ||| | ||||| ||    |  || |||||||| | 
Sbjct  3276  TTACAGGCCCGTCCAAGATTTGAGAGAAATTAATAAAAGAACTGTGGATATCCACCCTAC  3335

Query  623   GGTCCCCAACCCTTATACCTTGCTAAGTCACTTGCCCCCTTCACATGTCTGGTATAC--T  680
             ||||||||| ||||| | |||||| |||  |||    ||     |   |||||||||  |
Sbjct  3336  GGTCCCCAATCCTTACAACTTGCTCAGTACCTTAAAACCAGACTACAGCTGGTATACCGT  3395

Query  681   ACCTTAGACCTAAAGGATACATTTTTTAGCATAGCCCTGGCACCCAGCAGCCAACACATT  740
             ||  | ||| |||| ||| | || ||| |  || ||||||| |||   |||||  |  | 
Sbjct  3396  AC--TGGACTTAAAAGATGCCTTCTTTTGTTTACCCCTGGCCCCCCAAAGCCAGGAACTA  3453

Query  741   TTTGCCTTCGAATGGCATGATGGCAATACGGGAACCCCCGGGCAGCTGACCTGGACTAGA  800
             |||||||| || ||| | ||     | |  |||| | | || ||  ||||||||||| ||
Sbjct  3454  TTTGCCTTTGAGTGGAAGGACCCTGAGAGAGGAATCTCAGGCCAATTGACCTGGACTCGA  3513

Query  801   CTACCGCAAGGCTTCAAAAACTCTCCAACTCTGTTTAATGAAGCCCTAAATCAGGATTTG  860
             || || || || |||||||||||||| ||||| ||  |||| || ||  | ||||     
Sbjct  3514  CTTCCCCAGGGGTTCAAAAACTCTCCCACTCTCTTCGATGAGGCTCTCCA-CAGGGACCT  3572

Query  861   GACTCGTTTCGCCAGAGCCATAATTC---AGTTACGCTCCTGCAGTATGTAGATGACTTG  917
              || ||  |  || || |||  || |   ||| || || || ||||||||||||||| | 
Sbjct  3573  CAC-CGACT-TCCGGACCCAGCATCCAGAAGTGACCCTGCTCCAGTATGTAGATGACCTC  3630

Query  918   CTTCTGGTGGCCCCCTC---CGAAGCCGAATGCCGACAGGCCACTGGGAACCTCCTCCAG  974
             ||  ||| ||||||| |     |||||   |||   || |  ||| || | || ||||||
Sbjct  3631  CTCTTGGCGGCCCCCACAAAGAAAGCC---TGCACGCAAGGTACTAGGCATCTACTCCAG  3687

Query  975   GAGCTGGGGCAGTTGGGCTATCGGGCCAGTGCAAAGAAGGCTCAAATATG-CAGGCAAAC  1033
             || || ||  ||   || || |||||   ||| |||||||| ||||| || ||| | || 
Sbjct  3688  GAACTAGGTGAGAAAGGATACCGGGCATCTGCCAAGAAGGCACAAATTTGTCAGACCAA-  3746

Query  1034  AGTCACCTACCTGGGATATAAGCTGAAAGAAGGAACCAGATGGCTGA---CAGAGGCCAT  1090
              || || |||||||| || |  ||||  || ||||  || ||||| |   | | |  |||
Sbjct  3747  GGTAACTTACCTGGGGTACATACTGAGTGAGGGAAAAAGGTGGCTCACCCCTGGGCGCAT  3806

Query  1091  AAAAGAGACTATTCTTAGACTTC--CTGTCCCGACCTCAGCCCGAGAGGTCCGCGAGTTT  1148
                ||||||| |   | |  |||  | | ||||   ||  || ||||||| || || || 
Sbjct  3807  ---AGAGACTGTGGCTCGCATTCCACCGCCCCGGAATC--CCAGAGAGGTGCGTGAATTC  3861

Query  1149  TTAGGGACGACAGGCTACTGCCGACTGTGGATTCTGGGGTATGCTGAAATAGCAAAGCCT  1208
              | || ||  | || | ||| ||  ||||||| |  || | ||||||| | ||    || 
Sbjct  3862  CTGGGAACTGCTGGGTTCTGTCGCTTGTGGATACCCGGTTTTGCTGAATTGGCCGCCCCC  3921

Query  1209  CTGTATGAGGCAACCAAGGATAAGGTCCCTTGGGCCTGGGGGTCAGACCAACAGAAGGCC  1268
             || || |     |||||||| |    |||||   |||||  | |||| || ||   ||| 
Sbjct  3922  CTTTACGCACTCACCAAGGAAAGCACCCCTTTCACCTGGCAGACAGAGCATCAATTGGCT  3981

Query  1269  TATGATGAACTCAAGGTCGCTCTCTTGAGAG-CCCGGCCCTGGCATTGCCAGACCCCCTG  1327
             | ||| | ||| ||    || ||||||   | ||| ||||| |  || || ||| ||   
Sbjct  3982  TTTGAGGCACTAAAAAAGGCACTCTTGTCTGCCCCAGCCCTTGGGTTACCGGACACCTCA  4041

Query  1328  AAGCCCTTCACTCTCTTTGTTGATGAGAG--AAGGGGAATAGCGAAAGGGGTGCTAATGC  1385
             |||||||| || |||||  | || || ||  |||||  || || ||||| || || |  |
Sbjct  4042  AAGCCCTTTACCCTCTTCCTGGACGAAAGGCAAGGG--ATTGCCAAAGGAGTCCTGACCC  4099

Query  1386  AGTGTCTGGGGCCCTGGAAACGTCCGGTTGCCTATTTATCCAAGAAGTTAGATCCAGTTG  1445
             |     ||||||| |||||| | ||||| || ||  | ||||||||| | || || || |
Sbjct  4100  AAAAATTGGGGCCTTGGAAAAGACCGGTAGCATACCTGTCCAAGAAGCTGGACCCTGTGG  4159

Query  1446  CAGCAGGATGGCCCCCGTGCTTAAGAATCATTGCAGCAGTAGACCTAATGGTGAAGGATG  1505
             | || || |||||||| ||  |  | ||||| |||||    |   |  |||| || ||  
Sbjct  4160  CGGCCGGCTGGCCCCCATGTCTTCGTATCATGGCAGCCACCGCTATGCTGGTCAAAGACT  4219

Query  1506  CAGATAAACTCACTTTTGGGCAACATCTGAAGGTGGTGACCCCCCATGCGATCGAGGGGG  1565
             | | |||  | ||  ||||||| |  ||||  ||  | || || ||| |  | ||||   
Sbjct  4220  CTGCTAAGTTAACCCTTGGGCAGCCACTGACTGTTATTACTCCACATACTCTAGAGGCCA  4279

Query  1566  TCCTGAAATATCCCCCTGGTAGGTGGATGACCAATGCCTGCCTAACCCATTACCAAGGAC  1625
             |  ||    | ||||| |   ||||||| ||||| ||  |||||||||| ||||| |  |
Sbjct  4280  TAGTGCGGCAGCCCCCGGACCGGTGGATAACCAACGCACGCCTAACCCACTACCAGGCCC  4339

Query  1626  TCTTGCTAGA  1635
             |||| || ||
Sbjct  4340  TCTTACTGGA  4349


 Score = 140 bits (154),  Expect = 2e-30
 Identities = 248/359 (69%), Gaps = 16/359 (4%)
 Strand=Plus/Plus

Query  2617  TTGGGAAGTGGATTTTACTGAGGTAAAGCCTGGGAGGTGTGGGTATAAGTACTTGCTAGT  2676
             ||||||| | || || ||||| ||||| |||        ||||||||||||||| |||||
Sbjct  5319  TTGGGAAATAGACTTCACTGAAGTAAAACCTCACTATGCTGGGTATAAGTACTTACTAGT  5378

Query  2677  AATGGTTGACA--TTTTCAGGCTGGGTGGAAGCCTTCCCCACGAAACGGGAGACTGCCCA  2734
               | || || |  |||||||| ||||| |||||||| |||||    |  || || || ||
Sbjct  5379  GTTTGTAGATACCTTTTCAGGATGGGTAGAAGCCTTTCCCACCCGGCAAGAAACGGCACA  5438

Query  2735  GGTTTTTGCTAAGGCGTTACTAGAAGAAATTATTCCCAGATATGGGGTCTCTGAGATTTT  2794
               |  | || |||  | | |||||||||||  |||| |||| |||  |  |  || |  |
Sbjct  5439  CATAGTAGCCAAGAAGATCCTAGAAGAAATCTTTCCTAGATTTGGACTTCCCAAGGTAAT  5498

Query  2795  AGGCTCCGATAACGGCCCAGCTTTCAT----CAGTAACATCCTACAGGGACTGGGCCGAG  2850
              || || || ||||| || || ||| |    |||  |  ||    |||| || | | |  
Sbjct  5499  TGGGTCAGACAACGGGCCGGCCTTCGTTTCCCAGGTAAGTC----AGGGGCTAGCCAG--  5552

Query  2851  CGATA---GGGACCAATTGGAAGTTACATTGTGAATATAATCCCCAGAGCTCAGGGCAAG  2907
              ||||   ||||  |||||||| || |||||||  ||||  |||||||||||||| || |
Sbjct  5553  -GATACTGGGGATTAATTGGAAATTGCATTGTGCTTATAGACCCCAGAGCTCAGGACAGG  5611

Query  2908  TAGAAAGAATGAATCGGACTCTAAAGGAGACCTTGTCCAAACTGGCCATCGAGACTGGC  2966
             |||| ||||||||| | ||  |||| |||||| |  | ||| || || | |||||||||
Sbjct  5612  TAGAGAGAATGAATAGAACAATAAAAGAGACCCTTACTAAATTGACCTTAGAGACTGGC  5670


 Score = 56.3 bits (61),  Expect = 6e-05
 Identities = 80/113 (71%), Gaps = 0/113 (0%)
 Strand=Plus/Plus

Query  3230  GGGGGATTGGGTATGGGTAAGGAGACACAGGTCCCAGACACTGGAGGAAAGGTGGAAAGG  3289
             |||||| |  || |  || ||  ||||| | || |||  |||||||    ||||||||||
Sbjct  5934  GGGGGACTCCGTCTACGTTAGACGACACCGTTCTCAGGGACTGGAGCCTCGGTGGAAAGG  5993

Query  3290  TCCTTATGTGGTTATTCTGGTTACCCTCACTGCCTTAAAGGTTGACGGCATCG  3342
              || ||  | ||| | |||   || | ||| ||| ||||||||||||| ||||
Sbjct  5994  ACCCTACATTGTTCTCCTGACCACACCCACAGCCATAAAGGTTGACGGAATCG  6046


>NC_003059.1 Porcine endogenous retrovirus E, complete genome
Length=8072

 Score = 88.7 bits (97),  Expect = 1e-14
 Identities = 218/325 (67%), Gaps = 12/325 (4%)
 Strand=Plus/Plus

Query  519   TGGAACACCCCACTTCTCCCCGTTAAGAAACCAGGGGGAAAAGATTATAAGCCAGTCCAG  578
             |||||||||||  | || ||  | || ||||| ||   | | || ||    ||||| |||
Sbjct  3286  TGGAACACCCCTTTACTGCCAATGAAAAAACCGGGAACACAGGACTACCGCCCAGTACAG  3345

Query  579   GACCTGAGGGAAGTGAAT-AAG--AGGGTCGAAG-ACATCCACCCCATGGTCCCCAACCC  634
             ||| |||| |   | ||| |||  |  |||  |  ||| ||| ||    ||||| |||||
Sbjct  3346  GACTTGAGAGCCATAAATGAAGCAACAGTCACATTACACCCATCC----GTCCCTAACCC  3401

Query  635   TTATACCTTGCTAAGTCACTTGCCCCCTTCACA--TGTCTGGTATACTACCTTAGACCTA  692
              |||||  ||||| | |   |  ||||| |||   ||  |||| ||||    | ||| ||
Sbjct  3402  ATATACACTGCTAGGGCTGAT--CCCCTCCACTGCTGAGTGGTTTACTTGTCTGGACTTA  3459

Query  693   AAGGATACATTTTTTAGCATAGCCCTGGCACCCAGCAGCCAACACATTTTTGCCTTCGAA  752
             || ||| | |||||  || |     || ||||   ||| || | | | ||||| || |||
Sbjct  3460  AAAGATGCTTTTTTCTGCCTCCGGATGCCACCTGCCAGTCAGCCCTTGTTTGCTTTTGAA  3519

Query  753   TGGCATGATGGCAATACGGGAACCCCCGGGCAGCTGACCTGGACTAGACTACCGCAAGGC  812
             |||||  ||    |||| || ||    |  ||||| |||||||||||||| || ||||| 
Sbjct  3520  TGGCAGAATACACATACAGGGACAAAGGAACAGCTCACCTGGACTAGACTCCCACAAGGA  3579

Query  813   TTCAAAAACTCTCCAACTCTGTTTA  837
             |||||||||||||| ||||| ||||
Sbjct  3580  TTCAAAAACTCTCCCACTCTTTTTA  3604


 Score = 48.2 bits (52),  Expect = 0.009
 Identities = 78/110 (71%), Gaps = 2/110 (2%)
 Strand=Plus/Plus

Query  1111  TTCCTGTCCCGACC-TCAGCCCGAGAGGTCCGCGAGTTTTTAGGGACGACAGGCTACTGC  1169
             |||||||||| ||| || ||| || | || || |||||  ||||| |  |||  | ||||
Sbjct  3878  TTCCTGTCCCTACCATCTGCCGGA-ATGTTCGTGAGTTCCTAGGGGCAGCAGAATTCTGC  3936

Query  1170  CGACTGTGGATTCTGGGGTATGCTGAAATAGCAAAGCCTCTGTATGAGGC  1219
              |  | ||||| |   ||| | | ||  | || | |||||||||||||||
Sbjct  3937  TGGATATGGATCCCCAGGTTTTCAGACCTGGCTAGGCCTCTGTATGAGGC  3986


 Score = 48.2 bits (52),  Expect = 0.009
 Identities = 220/333 (66%), Gaps = 21/333 (6%)
 Strand=Plus/Plus

Query  2620  GGAAGTGGATTTTACTGAGGTAAAGCCTGGGAGGTGTGGGTATAAGTACTTGCTAGTAAT  2679
             ||||||||| || |||||||| |  ||| | |     | ||| || || || ||| |  |
Sbjct  5374  GGAAGTGGACTTCACTGAGGTCACCCCTAGTAAA---GAGTACAAATATTTACTAATTTT  5430

Query  2680  GGT-TG-ACATTTTCAGGCTGGGTGGAAGCCTTCCCCACGA-AACGGGAGACTGCCCAGG  2736
               | || || |||||||| ||||| || ||| |||| ||   ||| | | |  | | |||
Sbjct  5431  TATCTGTACTTTTTCAGGATGGGTAGAGGCCATCCCTACCTGAACTGAAAA--GGCAAGG  5488

Query  2737  TTTTTGCT-AAGGCGTTACT-AGAAGAAATTATTCCCAGATATGG--GGTCTCTGAGATT  2792
                 |  | |||||  | || |||| | |||||||||||||| ||   | ||||||    
Sbjct  5489  AAAGTAATCAAGGCACTCCTGAGAA-ACATTATTCCCAGATACGGAATGCCTCTGA-CCA  5546

Query  2793  TTAGGCTCCGATAACGGCCCAGCTTTCAT--CAGTAACA-TCCTACAGGGACTGGGCCGA  2849
             | ||| || ||||| || |  || |||||  | | |||| | | |||||   |||    |
Sbjct  5547  TCAGG-TCAGATAATGGACTGGCATTCATGGCTGAAACAGTACAACAGG---TGGCAAAA  5602

Query  2850  GCGATAGGGACCAATTGGAAGTTACATTGTGAATATAATCCCCAGAGCTCAGGGCAAGTA  2909
             ||  ||  || |   |||||  |||||| ||  |||   || || || |||||| |||||
Sbjct  5603  GCTTTACAGATCCGATGGAAACTACATTCTGCTTATTGCCCTCAAAGTTCAGGGAAAGTA  5662

Query  2910  GAAAGAATGAATCGGACTCTAAAGGAGACCTTG  2942
             ||| | ||||| || || || ||  ||||| ||
Sbjct  5663  GAATGCATGAACCGAACCCTTAAACAGACCCTG  5695


>AF356697.1 Porcine endogenous retrovirus class E clone P14.1, 
complete genome
Length=8072

 Score = 88.7 bits (97),  Expect = 1e-14
 Identities = 218/325 (67%), Gaps = 12/325 (4%)
 Strand=Plus/Plus

Query  519   TGGAACACCCCACTTCTCCCCGTTAAGAAACCAGGGGGAAAAGATTATAAGCCAGTCCAG  578
             |||||||||||  | || ||  | || ||||| ||   | | || ||    ||||| |||
Sbjct  3286  TGGAACACCCCTTTACTGCCAATGAAAAAACCGGGAACACAGGACTACCGCCCAGTACAG  3345

Query  579   GACCTGAGGGAAGTGAAT-AAG--AGGGTCGAAG-ACATCCACCCCATGGTCCCCAACCC  634
             ||| |||| |   | ||| |||  |  |||  |  ||| ||| ||    ||||| |||||
Sbjct  3346  GACTTGAGAGCCATAAATGAAGCAACAGTCACATTACACCCATCC----GTCCCTAACCC  3401

Query  635   TTATACCTTGCTAAGTCACTTGCCCCCTTCACA--TGTCTGGTATACTACCTTAGACCTA  692
              |||||  ||||| | |   |  ||||| |||   ||  |||| ||||    | ||| ||
Sbjct  3402  ATATACACTGCTAGGGCTGAT--CCCCTCCACTGCTGAGTGGTTTACTTGTCTGGACTTA  3459

Query  693   AAGGATACATTTTTTAGCATAGCCCTGGCACCCAGCAGCCAACACATTTTTGCCTTCGAA  752
             || ||| | |||||  || |     || ||||   ||| || | | | ||||| || |||
Sbjct  3460  AAAGATGCTTTTTTCTGCCTCCGGATGCCACCTGCCAGTCAGCCCTTGTTTGCTTTTGAA  3519

Query  753   TGGCATGATGGCAATACGGGAACCCCCGGGCAGCTGACCTGGACTAGACTACCGCAAGGC  812
             |||||  ||    |||| || ||    |  ||||| |||||||||||||| || ||||| 
Sbjct  3520  TGGCAGAATACACATACAGGGACAAAGGAACAGCTCACCTGGACTAGACTCCCACAAGGA  3579

Query  813   TTCAAAAACTCTCCAACTCTGTTTA  837
             |||||||||||||| ||||| ||||
Sbjct  3580  TTCAAAAACTCTCCCACTCTTTTTA  3604


 Score = 48.2 bits (52),  Expect = 0.009
 Identities = 78/110 (71%), Gaps = 2/110 (2%)
 Strand=Plus/Plus

Query  1111  TTCCTGTCCCGACC-TCAGCCCGAGAGGTCCGCGAGTTTTTAGGGACGACAGGCTACTGC  1169
             |||||||||| ||| || ||| || | || || |||||  ||||| |  |||  | ||||
Sbjct  3878  TTCCTGTCCCTACCATCTGCCGGA-ATGTTCGTGAGTTCCTAGGGGCAGCAGAATTCTGC  3936

Query  1170  CGACTGTGGATTCTGGGGTATGCTGAAATAGCAAAGCCTCTGTATGAGGC  1219
              |  | ||||| |   ||| | | ||  | || | |||||||||||||||
Sbjct  3937  TGGATATGGATCCCCAGGTTTTCAGACCTGGCTAGGCCTCTGTATGAGGC  3986


 Score = 48.2 bits (52),  Expect = 0.009
 Identities = 220/333 (66%), Gaps = 21/333 (6%)
 Strand=Plus/Plus

Query  2620  GGAAGTGGATTTTACTGAGGTAAAGCCTGGGAGGTGTGGGTATAAGTACTTGCTAGTAAT  2679
             ||||||||| || |||||||| |  ||| | |     | ||| || || || ||| |  |
Sbjct  5374  GGAAGTGGACTTCACTGAGGTCACCCCTAGTAAA---GAGTACAAATATTTACTAATTTT  5430

Query  2680  GGT-TG-ACATTTTCAGGCTGGGTGGAAGCCTTCCCCACGA-AACGGGAGACTGCCCAGG  2736
               | || || |||||||| ||||| || ||| |||| ||   ||| | | |  | | |||
Sbjct  5431  TATCTGTACTTTTTCAGGATGGGTAGAGGCCATCCCTACCTGAACTGAAAA--GGCAAGG  5488

Query  2737  TTTTTGCT-AAGGCGTTACT-AGAAGAAATTATTCCCAGATATGG--GGTCTCTGAGATT  2792
                 |  | |||||  | || |||| | |||||||||||||| ||   | ||||||    
Sbjct  5489  AAAGTAATCAAGGCACTCCTGAGAA-ACATTATTCCCAGATACGGAATGCCTCTGA-CCA  5546

Query  2793  TTAGGCTCCGATAACGGCCCAGCTTTCAT--CAGTAACA-TCCTACAGGGACTGGGCCGA  2849
             | ||| || ||||| || |  || |||||  | | |||| | | |||||   |||    |
Sbjct  5547  TCAGG-TCAGATAATGGACTGGCATTCATGGCTGAAACAGTACAACAGG---TGGCAAAA  5602

Query  2850  GCGATAGGGACCAATTGGAAGTTACATTGTGAATATAATCCCCAGAGCTCAGGGCAAGTA  2909
             ||  ||  || |   |||||  |||||| ||  |||   || || || |||||| |||||
Sbjct  5603  GCTTTACAGATCCGATGGAAACTACATTCTGCTTATTGCCCTCAAAGTTCAGGGAAAGTA  5662

Query  2910  GAAAGAATGAATCGGACTCTAAAGGAGACCTTG  2942
             ||| | ||||| || || || ||  ||||| ||
Sbjct  5663  GAATGCATGAACCGAACCCTTAAACAGACCCTG  5695


>NC_036594.1 Orpheovirus IHUMI-LCC2 genome assembly, complete 
genome: monopartite
Length=1473573

 Score = 44.6 bits (48),  Expect = 0.11
 Identities = 34/40 (85%), Gaps = 3/40 (8%)
 Strand=Plus/Minus

Query  6576     TAGTTATTGCCATTTTAT---TATTCATATTTATATTACC  6612
                |||||||| || ||||||   |||| ||||||||||||||
Sbjct  1374022  TAGTTATTTCCTTTTTATCCATATTTATATTTATATTACC  1373983


 Score = 41.0 bits (44),  Expect = 1.4
 Identities = 25/27 (93%), Gaps = 0/27 (0%)
 Strand=Plus/Minus

Query  6582     TTGCCATTTTATTATTCATATTTATAT  6608
                || |||||||| |||||||||||||||
Sbjct  1028348  TTTCCATTTTACTATTCATATTTATAT  1028322


 Score = 39.2 bits (42),  Expect = 4.7
 Identities = 42/54 (78%), Gaps = 4/54 (7%)
 Strand=Plus/Minus

Query  6562    TTAAAGTGATTACATAGTTATTGCCATTTTATTATTCATATTTATATTACCCCC  6615
               ||||| | |||| ||| || ||  ||||  |||||  ||||| |||||||||||
Sbjct  496259  TTAAAATTATTATATAATTCTT--CATT--ATTATGTATATTCATATTACCCCC  496210


>LT906555.1 Orpheovirus IHUMI-LCC2 genome assembly, complete genome: 
monopartite
Length=1473573

 Score = 44.6 bits (48),  Expect = 0.11
 Identities = 34/40 (85%), Gaps = 3/40 (8%)
 Strand=Plus/Minus

Query  6576     TAGTTATTGCCATTTTAT---TATTCATATTTATATTACC  6612
                |||||||| || ||||||   |||| ||||||||||||||
Sbjct  1374022  TAGTTATTTCCTTTTTATCCATATTTATATTTATATTACC  1373983


 Score = 41.0 bits (44),  Expect = 1.4
 Identities = 25/27 (93%), Gaps = 0/27 (0%)
 Strand=Plus/Minus

Query  6582     TTGCCATTTTATTATTCATATTTATAT  6608
                || |||||||| |||||||||||||||
Sbjct  1028348  TTTCCATTTTACTATTCATATTTATAT  1028322


 Score = 39.2 bits (42),  Expect = 4.7
 Identities = 42/54 (78%), Gaps = 4/54 (7%)
 Strand=Plus/Minus

Query  6562    TTAAAGTGATTACATAGTTATTGCCATTTTATTATTCATATTTATATTACCCCC  6615
               ||||| | |||| ||| || ||  ||||  |||||  ||||| |||||||||||
Sbjct  496259  TTAAAATTATTATATAATTCTT--CATT--ATTATGTATATTCATATTACCCCC  496210


>NC_023426.1 Anomala cuprea entomopoxvirus DNA, complete genome, 
strain: CV6M
Length=245717

 Score = 42.8 bits (46),  Expect = 0.39
 Identities = 47/62 (76%), Gaps = 7/62 (11%)
 Strand=Plus/Minus

Query  7142    TTAAATAATCTTTATTTAtttt------ttttctttttGTTCTGATTCAATGTTTTCTGC  7195
               || |||||| ||||| ||||||      |||||| ||  |||||||||||| |||| | |
Sbjct  214189  TTTAATAAT-TTTATATATTTTCAAAAATTTTCTATTATTTCTGATTCAATATTTTTTTC  214131

Query  7196    TA  7197
               ||
Sbjct  214130  TA  214129


>AP013055.1 Anomala cuprea entomopoxvirus DNA, complete genome, 
strain: CV6M
Length=245717

 Score = 42.8 bits (46),  Expect = 0.39
 Identities = 47/62 (76%), Gaps = 7/62 (11%)
 Strand=Plus/Minus

Query  7142    TTAAATAATCTTTATTTAtttt------ttttctttttGTTCTGATTCAATGTTTTCTGC  7195
               || |||||| ||||| ||||||      |||||| ||  |||||||||||| |||| | |
Sbjct  214189  TTTAATAAT-TTTATATATTTTCAAAAATTTTCTATTATTTCTGATTCAATATTTTTTTC  214131

Query  7196    TA  7197
               ||
Sbjct  214130  TA  214129


>NC_047711.1 Uncultured phage_MedDCM-OCT-S28-C10 DNA, complete 
genome, group G8, isolate: uvMED-CGR-C62A-MedDCM-OCT-S28-C10
Length=40866

 Score = 40.1 bits (43),  Expect = 4.7
 Identities = 26/29 (90%), Gaps = 0/29 (0%)
 Strand=Plus/Minus

Query  7030   TTTTTCAGTCATTATTTCTTCAAATAATT  7058
              |||||| |  |||||||||||||||||||
Sbjct  17043  TTTTTCTGGTATTATTTCTTCAAATAATT  17015


>NC_029073.1 Geobacillus virus E3, complete genome
Length=141298

 Score = 40.1 bits (43),  Expect = 4.7
 Identities = 37/46 (80%), Gaps = 1/46 (2%)
 Strand=Plus/Plus

Query  7140   CCTTAAATAATCTTTATTTAt-tttttttctttttGTTCTGATTCA  7184
              |||| ||||||||||| |||| |  ||||||||   |||| |||||
Sbjct  53687  CCTTTAATAATCTTTAATTATATAATTTTCTTTCATTTCTAATTCA  53732


>NC_017975.1 Halocynthia phage JM-2012, complete genome
Length=167292

 Score = 40.1 bits (43),  Expect = 4.7
 Identities = 28/31 (90%), Gaps = 1/31 (3%)
 Strand=Plus/Minus

Query  7031   TTTTCAGTCATTATTTCTTCAAATAATTTCT  7061
              |||||| |||||| |||||||||| ||||||
Sbjct  87409  TTTTCATTCATTAGTTCTTCAAAT-ATTTCT  87380


>AP013540.1 Uncultured phage_MedDCM-OCT-S28-C10 DNA, complete 
genome, group G8, isolate: uvMED-CGR-C62A-MedDCM-OCT-S28-C10
Length=40866

 Score = 40.1 bits (43),  Expect = 4.7
 Identities = 26/29 (90%), Gaps = 0/29 (0%)
 Strand=Plus/Minus

Query  7030   TTTTTCAGTCATTATTTCTTCAAATAATT  7058
              |||||| |  |||||||||||||||||||
Sbjct  17043  TTTTTCTGGTATTATTTCTTCAAATAATT  17015


>KP144388.1 Geobacillus virus E3, complete genome
Length=141298

 Score = 40.1 bits (43),  Expect = 4.7
 Identities = 37/46 (80%), Gaps = 1/46 (2%)
 Strand=Plus/Plus

Query  7140   CCTTAAATAATCTTTATTTAt-tttttttctttttGTTCTGATTCA  7184
              |||| ||||||||||| |||| |  ||||||||   |||| |||||
Sbjct  53687  CCTTTAATAATCTTTAATTATATAATTTTCTTTCATTTCTAATTCA  53732


>JQ340088.1 Halocynthia phage JM-2012, complete genome
Length=167292

 Score = 40.1 bits (43),  Expect = 4.7
 Identities = 28/31 (90%), Gaps = 1/31 (3%)
 Strand=Plus/Minus

Query  7031   TTTTCAGTCATTATTTCTTCAAATAATTTCT  7061
              |||||| |||||| |||||||||| ||||||
Sbjct  87409  TTTTCATTCATTAGTTCTTCAAAT-ATTTCT  87380


>NC_026242.1 Tipula oleracea nudivirus isolate 35, complete genome
Length=145704

 Score = 39.2 bits (42),  Expect = 4.7
 Identities = 24/26 (92%), Gaps = 0/26 (0%)
 Strand=Plus/Plus

Query  7032   TTTCAGTCATTATTTCTTCAAATAAT  7057
              |||||||  |||||||||||||||||
Sbjct  24450  TTTCAGTTGTTATTTCTTCAAATAAT  24475


>NC_024451.1 Armadillidium vulgare iridescent virus complete genome
Length=220222

 Score = 39.2 bits (42),  Expect = 4.7
 Identities = 21/21 (100%), Gaps = 0/21 (0%)
 Strand=Plus/Plus

Query  6408   ACACAAAATATCTTTTTTCCA  6428
              |||||||||||||||||||||
Sbjct  12167  ACACAAAATATCTTTTTTCCA  12187


>KM610234.1 Tipula oleracea nudivirus isolate 35, complete genome
Length=145704

 Score = 39.2 bits (42),  Expect = 4.7
 Identities = 24/26 (92%), Gaps = 0/26 (0%)
 Strand=Plus/Plus

Query  7032   TTTCAGTCATTATTTCTTCAAATAAT  7057
              |||||||  |||||||||||||||||
Sbjct  24450  TTTCAGTTGTTATTTCTTCAAATAAT  24475


>HF920637.1 Armadillidium vulgare iridescent virus complete genome
Length=220222

 Score = 39.2 bits (42),  Expect = 4.7
 Identities = 21/21 (100%), Gaps = 0/21 (0%)
 Strand=Plus/Plus

Query  6408   ACACAAAATATCTTTTTTCCA  6428
              |||||||||||||||||||||
Sbjct  12167  ACACAAAATATCTTTTTTCCA  12187


Lambda      K        H
   0.634    0.408    0.912 

Gapped
Lambda      K        H
   0.625    0.410    0.780 

Effective search space used: 2888782130010


Query= scaffold_m29_p_22_1323561_1333635_Flank5000

Length=10074
                                                                      Score        E
Sequences producing significant alignments:                          (Bits)     Value

NC_007815.2 PreXMRV-1 provirus, complete genome                       366        3e-98
FR871849.1 PreXMRV-1 complete proviral genome                         366        3e-98
NC_001362.1 Friend murine leukemia virus FB29 complete genome         362        3e-97
Z11128.1 Friend murine leukemia virus FB29 complete genome            362        3e-97
NC_001501.1 Moloney murine leukemia virus, complete genome            340        1e-90
AF033811.1 Moloney murine leukemia virus, complete genome             340        1e-90
NC_001702.1 Murine type C retrovirus, complete genome                 336        1e-89
X94150.1 Retroviridae complete genome (murine type C retrovirus)      336        1e-89
NC_022517.1 Baboon endogenous virus strain M7 proviral DNA, compl...  249        5e-63
D10032.1 Baboon endogenous virus strain M7 proviral DNA, complete...  249        5e-63
NC_038923.1 Hardy-Zuckermann 4 feline sarcoma virus (H24-FeSV) ki...  101        2e-18
X03711.1 Hardy-Zuckermann 4 feline sarcoma virus (H24-FeSV) kit o...  101        2e-18
NC_003059.1 Porcine endogenous retrovirus E, complete genome          99.6       6e-18
AF356697.1 Porcine endogenous retrovirus class E clone P14.1, com...  99.6       6e-18
NC_016072.1 Megavirus chiliensis, complete genome                     41.9       1.3  
JN258408.1 Megavirus chiliensis, complete genome                      41.9       1.3  
NC_014767.1 Micromonas sp. RCC1109 virus MpV1, complete genome        41.0       1.3  
HM004429.1 Micromonas sp. RCC1109 virus MpV1, complete genome         41.0       1.3  
NC_001993.1 Melanoplus sanguinipes entomopoxvirus, complete genome    40.1       4.7  
AF063866.1 Melanoplus sanguinipes entomopoxvirus 'O' isolate Tucs...  40.1       4.7  
NC_026440.1 Pandoravirus inopinatum isolate KlaHel, complete genome   39.2       4.7  
NC_021529.2 Vibrio phage nt-1, complete genome                        39.2       4.7  
NC_018863.1 Bacillus phage B4, complete genome                        39.2       4.7  
KP136319.1 Pandoravirus inopinatum isolate KlaHel, complete genome    39.2       4.7  
HQ317393.2 Vibrio phage nt-1, complete genome                         39.2       4.7  
JN790865.1 Bacillus phage B4, complete genome                         39.2       4.7  


>NC_007815.2 PreXMRV-1 provirus, complete genome
Length=8197

 Score = 366 bits (405),  Expect = 3e-98
 Identities = 964/1450 (66%), Gaps = 30/1450 (2%)
 Strand=Plus/Minus

Query  1488  CACCGCTGCGCCTGCCCTCCGCACACCATCTATAATGAAGCTGCTTCCATCAGTGTACCA  1547
             ||||||||| || || |||||    || |||   | ||||||||||||||| ||||||||
Sbjct  4216  CACCGCTGCTCCAGCTCTCCGTTGTCCTTCTTGTAGGAAGCTGCTTCCATCTGTGTACCA  4157

Query  1548  TACCAACTCACTGT-TGGGTAGTGTGGCGTCCTGGAGGTCGGGGC--GCACCTAGGTGAC  1604
                  | |||  || ||||  | |  | ||||  |||||| || |  |  ||   |||  
Sbjct  4156  AGTGTAATCAGCGTCTGGGATGGGCTG-GTCCGTGAGGTCCGGTCTGGTTCC---GTGCG  4101

Query  1605  T-TCTGCCATGATCTCTTGGCAATCATGCAGGGGAGCTCCCAGATCCGGGGTTGGCAGCA  1663
             | || |||| ||||||  |||| |||||   ||| ||| ||   |||||    || ||||
Sbjct  4100  TCTCAGCCAAGATCTCGAGGCAGTCATG---GGGGGCTTCCTTTTCCGGTAGGGGGAGCA  4044

Query  1664  GGGTGGCTGGATTCAGAGCGGTGG--GTTCAGCGAAGATGATCCGGGGTGCATCTAGCAA  1721
             ||||||| || || || ||       | ||  ||||    | ||||  || ||| || | 
Sbjct  4043  GGGTGGCCGGGTTGAGGGCCACCACCGGTC--CGAACTGAACCCGGTCTGTATCCAGGAG  3986

Query  1722  GAGTCCTTGGTAATGGGTTAGGCGGGCATTGGTCATCCACCTACCAGGGGGGTATTTCAG  1781
              | | | || || ||||| | |||||||||||  | ||| |   ||||||| | ||| | 
Sbjct  3985  CATTGCCTGATAGTGGGTCATGCGGGCATTGGATAGCCAACGGTCAGGGGGTTGTTTGAC  3926

Query  1782  GACCCCCTCGATCGCATGGGGGGTCACCACCTTCAGATGTTGCCCAAAAGTGAGTTTATC  1841
              |   | || | ||||||||||| ||  |     |   | || || |  || |||||  |
Sbjct  3925  CAGTGCTTCTACCGCATGGGGGGCCAAGATGACTAACGGCTGTCCCATCGTTAGTTTGCC  3866

Query  1842  GGCATCCTTCACCATTAGGGCTACTGCCGCAATGATCCTTAAGCACGGGGGCCATCCTGC  1901
              ||||||||   ||  | ||| |  || || |  |||| |||||| |||||||| || ||
Sbjct  3865  TGCATCCTTTGTCAGAACGGCAATGGCTGCTACCATCCGTAAGCAGGGGGGCCACCCGGC  3806

Query  1902  TGCAACTGGATCTAGCTTCTTGGATAAATAGGCAACCGGACGTTTCCAGGGCCCCAGACG  1961
             ||| ||||| || ||||| ||||| |  ||||| || || ||   ||| || |||||   
Sbjct  3805  TGCCACTGGGTCCAGCTTTTTGGACAGGTAGGCCACAGGCCGGCGCCAAGGTCCCAGTTT  3746

Query  1962  CTGCATTAGCACTCCTTTTGCTATTCCCCTTCTCT-CATCAACAAAGAGAGTGAAGGGCT  2020
             |||| |||| || ||||| ||  |  |||| || | |||| ||||| ||    |||||||
Sbjct  3745  CTGCGTTAGGACCCCTTTGGCG-TAGCCCTGCTTTTCATCGACAAAAAGTTCAAAGGGCT  3687

Query  2021  TCAGGGGGTCTGGCAATGCCAGGGCCGGGGCTCTCAAGAGAGTGACCTTGAGTTCATCAT  2080
             |      |||||||||| ||||||| |||||  ||| ||| |     |||| ||| | ||
Sbjct  3686  TGGTCAAGTCTGGCAATCCCAGGGCGGGGGCCGTCAGGAGGGCCTGTTTGATTTCTTGAT  3627

Query  2081  AGGCCTTCTGTTGGCCTGACCCCCAGGCCCA-AGGGACCTTATCCTTGGTTGCCTCATAC  2139
             ||||| |||| ||  |||  |||||     | || | ||   || |||||   |   || 
Sbjct  3626  AGGCCCTCTGCTGATCTGGGCCCCACTTAAACAGAGTCCCAGTC-TTGGTGAGCGGGTAT  3568

Query  2140  AGAGGTTTCGCTATTTCAGCATACCCCAGAATCCACAGCCGGCAGTAGCCTGTCGTCCCT  2199
             |  ||   ||| ||||| ||| ||||  | ||||| || |||||| |||||| |||||||
Sbjct  3567  AAGGGGGCCGCCATTTCCGCAAACCCAGGGATCCAGAGGCGGCAGAAGCCTGCCGTCCCT  3508

Query  2200  AAAAACTCACAGACCTCTCGGGCTGAGGTCGGGACTGGAAGTCTAAGAATAGTCTCTTTC  2259
             |  ||||| |  |  | ||| |  |   | || || ||  | |  |  | ||||||||| 
Sbjct  3507  AGGAACTCCCTTAGTTGTCGAGGAGTCTTTGGAACGGGTTGCCCCATCACAGTCTCTTTT  3448

Query  2260  ATGGCCTCTGTCAGCCATCTGGTTCCTTCTTTCAGCTTATACCCCAGGTAGGTGAC-TGT  2318
              | ||||| |||||||||||    || ||  ||||    |||||||||||  |||| |||
Sbjct  3447  CTAGCCTCAGTCAGCCATCTCTGACCCTCCCTCAGAAGGTACCCCAGGTATTTGACCTGT  3388

Query  2319  TTGCCTGCATATTTGAGCCTTCTTTGCACTGGCCCGATAGCCCAACTGCCCCAGCTCCTG  2378
             || |  ||| ||||| || ||||| ||   |||||| || || |  | ||| ||    ||
Sbjct  3387  TT-CTGGCAGATTTGGGCTTTCTTGGCCGAGGCCCGGTATCCGAGGTCCCCTAGGGTTTG  3329

Query  2379  GAGGAGGTCTCCAGTGGCCTGTTGGCATTCGGCCTCGGAAGGGGCCGCCAGAAGCAAGTT  2438
              || ||| | | |||  | |||||||| ||    |||||||  || ||||| || |||| 
Sbjct  3328  TAGTAGGGCCCGAGTACCTTGTTGGCAGTCTAGTTCGGAAGTAGCGGCCAGCAGTAAGTC  3269

Query  2439  ATCTACGTACTGCAGGAGCGTAA---CTGAATTATGGCTCTGGCGAAACGAGTCCAAATC  2495
             |||||||||||| || ||  | |   |||  |  ||| || ||   ||     |||  ||
Sbjct  3268  ATCTACGTACTGTAGCAGGATCAAGTCTGGGTGCTGGATCCGG---AAGTCTGCCAGGTC  3212

Query  2496  -CTGATTTAGGGCTTCATTAAACAGAGTTGGAGAGTTTTTGAAGCCTTGCGGTAGTCTAG  2554
              ||| |  || || |||| |||||| || |||  ||||||||| || || || ||||| |
Sbjct  3211  TCTG-TGCAGTGCCTCATCAAACAGGGTGGGACTGTTTTTGAAACCCTGTGGGAGTCTGG  3153

Query  2555  TCCAGGTCAGCTGCCCGGGGGTTCCCATATTGCCATCATGCCATTCGAAGGCAAAAATGT  2614
             |||||||||  || || | | ||||||| |    |||   ||| || ||||| || |   
Sbjct  3152  TCCAGGTCAATTGTCCAGAGATTCCCATTTCTGGATCTCTCCACTCAAAGGCGAAGAGAG  3093

Query  2615  GTTGGCTGCTGGGTGCCAGGGCTATGCTaaaaaaaGCATCCTTTAGGTCTAAGGTAGTAT  2674
             | || ||| ||||    ||    | ||  ||||| ||||||||||  || |    ||| |
Sbjct  3092  GCTGACTGGTGGGGTGGAGTCTCAGGCAGAAAAAGGCATCCTTTAAATCAAGCACAGTGT  3033

Query  2675  ACCAGACATGTGAAGGGGGCAAGTGACTTAGCAAGGTATAAGGGTTAGGGACCGTGGGGT  2734
             ||||    || || || || |    |||||  | | ||||||| || ||  | |||||||
Sbjct  3032  ACCACTGGTGGGACGGAGGGAGTCCACTTAAGAGGTTATAAGGATTGGGCCCGGTGGGGT  2973

Query  2735  GGATGTCTTCGACCCTCTTATTCACTTCCTTCAGGTCCTGGACTGGCCTATAATC-TTTC  2793
             |||| || || |||| ||| || |||||  |||| |||||||| ||||| ||||| ||  
Sbjct  2972  GGATATCCTCCACCCGCTTGTTGACTTCTCTCAGATCCTGGACAGGCCTGTAATCATTAG  2913

Query  2794  CCCCCGTTTTCTTAACGGGGAGAAGTGGGGTGTTCCAGGCAGAATGGCAAGGTTTCAGTA  2853
              ||| | |||||||||||| || || || || ||||||| | | ||||| |||  || ||
Sbjct  2912  TCCCTGGTTTCTTAACGGGCAGCAGGGGTGTATTCCAGGGATACTGGCAGGGTACCAATA  2853

Query  2854  TTCCAGCTTCCAGTAGACGGTTAATGTGTGGGGCAATCCCTTTCCGCGCCTCTGCACACA  2913
             ||||    ||||  || |  |  ||||| ||   ||||||   ||  || |||    |||
Sbjct  2852  TTCCCTGGTCCAACAGTCTCTGTATGTGGGGCTTAATCCCCAGCCTGGCTTCTTGTGACA  2793

Query  2914  TGGGGTACTG  2923
             ||||||| ||
Sbjct  2792  TGGGGTATTG  2783


 Score = 202 bits (223),  Expect = 6e-49
 Identities = 325/464 (70%), Gaps = 5/464 (1%)
 Strand=Plus/Minus

Query  273   AATGGGGGGTGGTGCCCCATACAGAATTTCGAAAGGTGTCAAACCATGTACATATGGTGA  332
             || ||| || ||||||||||||||||||||  | || ||||  || ||       || | 
Sbjct  5434  AAGGGGCGGGGGTGCCCCATACAGAATTTCATACGGAGTCAGTCCGTGGGGGCCCGGAGT  5375

Query  333   GTTCCAGACCCGGAAGATGGCATAGGGTAAGAGGGTCACCCAGTCCCC---GCCAGTCTC  389
              |||| | | ||| ||| |||  |||| |  |||   |||||||| |    |||||   |
Sbjct  5374  ATTCCGGGCTCGGTAGAGGGCTAAGGGGAGTAGGAGTACCCAGTCTCTAGTGCCAGATGC  5315

Query  390   GATGGCTAGTTTGGACAAGGTCTCCTTTAGAGTCCGATTCATTCTCTCTACCTGCCCTGA  449
              |  | || ||||| ||| |||||||| |  || | ||||||||| |||||||| |||||
Sbjct  5314  AAGCGTTAATTTGGTCAAAGTCTCCTTAATTGTTCTATTCATTCTTTCTACCTGTCCTGA  5255

Query  450   GCTCTGGGGATTATATTCACAATGTAACTTCCAATTGGTCCCTA-TCGCTCGGGCTAGTC  508
              ||||||||  ||||  |||||||||||||||||| | |||| | |   || ||| | | 
Sbjct  5254  ACTCTGGGGTCTATAAGCACAATGTAACTTCCAATCGATCCCCAGTAAATC-GGCCACTG  5196

Query  509   CCTGTAGGACGTTACTGATGAAAGCTGGGCCGTTATCGGAGCCTAAAACCTCGGGGACCC  568
              |||    || |    |  ||| || || |||||||| || || || ||||  || |  |
Sbjct  5195  ACTGACTTACCTGGGAGGCGAAGGCAGGCCCGTTATCAGATCCCAATACCTGCGGCATTC  5136

Query  569   CATATCTGGGAATAATTTCTTCTAGTAATGCCTTAGCAACAACCTGGGCAGTCTCCCGTT  628
             || |||| |||| ||| |||||||  |     || |  || |||| |||||| ||||| |
Sbjct  5135  CAAATCTCGGAAAAATGTCTTCTAACAGCTTTTTGGACACGACCTTGGCAGTTTCCCGCT  5076

Query  629   TCGTGGGGAAGGCTTCCACCCAGCCTGAAAATGTGTCAGCCATTACTAACAAGTACTTAT  688
             | || ||||| || || |||||||| || || |||||  | |  ||||  | |||||| |
Sbjct  5075  TGGTCGGGAATGCCTCTACCCAGCCAGAGAAGGTGTCTACAAACACTAGGAGGTACTTGT  5016

Query  689   ACCCACACCTCCCAGGCTTTACCTCAGTAAAATCCACTTCCCAA  732
             ||||| ||   || |||||||| || || ||||| |||||||||
Sbjct  5015  ACCCATACAGTCCTGGCTTTACTTCCGTGAAATCAACTTCCCAA  4972


 Score = 59.9 bits (65),  Expect = 5e-06
 Identities = 58/75 (77%), Gaps = 0/75 (0%)
 Strand=Plus/Minus

Query  5000  AATAATGTCTAGGGAAAAAGTCCCCTgggggggCCAGCCCACATTAAAAGTAGGCCATTC  5059
             ||||||||| |    |||||| || |   | ||||| |||||||  ||||| ||||| ||
Sbjct  820   AATAATGTCCAAATTAAAAGTACCATCTTGCGGCCACCCCACATCGAAAGTTGGCCACTC  761

Query  5060  TGCAGAGCAGAAGGT  5074
              ||||||||||||||
Sbjct  760   GGCAGAGCAGAAGGT  746


 Score = 55.4 bits (60),  Expect = 6e-05
 Identities = 99/143 (69%), Gaps = 4/143 (3%)
 Strand=Plus/Minus

Query  4313  CTGCTGGCAATCATCCCAAGTGGGACTGTGTGTGTGCATGACAGACTCGAACAGGTCAGT  4372
             |||||| || || ||||| || ||   ||| |||   | |||||||||||  | | ||||
Sbjct  1450  CTGCTGACAGTCGTCCCAGGTAGGCTGGTGGGTGGTGAGGACAGACTCGATTAAGGCAGT  1391

Query  4373  TAGGCCTTTC--GGGTCCTCAGAAAAAGGAGGGTTTTGGGCCTTCCAGTTGTACAGATCA  4430
              |    || |  || || ||||| || | |||||| |     |||||||| || ||||||
Sbjct  1390  CAAT--TTACCTGGATCTTCAGAGAAGGAAGGGTTATTATTTTTCCAGTTATATAGATCA  1333

Query  4431  CTGCTTGAAAAGGGCCAGTACTG  4453
               |   ||||| |||||||||||
Sbjct  1332  GAGGAGGAAAACGGCCAGTACTG  1310


 Score = 51.8 bits (56),  Expect = 7e-04
 Identities = 40/48 (83%), Gaps = 0/48 (0%)
 Strand=Plus/Minus

Query  1321  CCATGCACATGGACAGTGCCAAAGGCGTAGCGGCTATCGGTGTAGACA  1368
             ||||| |||||| | ||| | ||||| ||||||||||| ||||| |||
Sbjct  4380  CCATGGACATGGGCCGTGGCGAAGGCATAGCGGCTATCAGTGTAAACA  4333


 Score = 45.5 bits (49),  Expect = 0.11
 Identities = 59/80 (74%), Gaps = 4/80 (5%)
 Strand=Plus/Minus

Query  4057  TTATAGCCTTTACCTTGGCCAAATTGGTGGGGCGGCGTGCTGCCGCTCGGTGACCTGCCA  4116
             ||||  | |||||||||||||||||||| ||||  ||  | ||   | || |||| ||  
Sbjct  1690  TTATTCCTTTTACCTTGGCCAAATTGGTAGGGCTTCGGCCCGCGTTTTGGAGACCCGC--  1633

Query  4117  TAAGAG--TCTGGCGGTAGA  4134
             ||||||   |||||| ||||
Sbjct  1632  TAAGAGCAACTGGCGATAGA  1613


 Score = 43.7 bits (47),  Expect = 0.38
 Identities = 52/71 (73%), Gaps = 0/71 (0%)
 Strand=Plus/Minus

Query  3556  CTTGGGGCACTCCCTCTTTCAATGTCCATATTCTTTGCAGTTTGCACACTGTCCCCTATC  3615
             ||| ||||| ||| |    || ||||| | |||||||||||  || || ||  || ||||
Sbjct  2175  CTTTGGGCAATCCTTAGCCCAGTGTCCCTTTTCTTTGCAGTAAGCGCATTGGTCCTTATC  2116

Query  3616  CAGTCGGGGCC  3626
              ||| ||||||
Sbjct  2115  AAGTTGGGGCC  2105


 Score = 41.9 bits (45),  Expect = 1.3
 Identities = 35/43 (81%), Gaps = 4/43 (9%)
 Strand=Plus/Minus

Query  5592  TCCCTGGGGAGGGGG----GCATCCCGGACGAGCCCCCAAATG  5630
             ||||||||  ||||     | ||||||||||||||||||||||
Sbjct  184   TCCCTGGGCGGGGGTCTCCGAATCCCGGACGAGCCCCCAAATG  142


>FR871849.1 PreXMRV-1 complete proviral genome
Length=8197

 Score = 366 bits (405),  Expect = 3e-98
 Identities = 964/1450 (66%), Gaps = 30/1450 (2%)
 Strand=Plus/Minus

Query  1488  CACCGCTGCGCCTGCCCTCCGCACACCATCTATAATGAAGCTGCTTCCATCAGTGTACCA  1547
             ||||||||| || || |||||    || |||   | ||||||||||||||| ||||||||
Sbjct  4216  CACCGCTGCTCCAGCTCTCCGTTGTCCTTCTTGTAGGAAGCTGCTTCCATCTGTGTACCA  4157

Query  1548  TACCAACTCACTGT-TGGGTAGTGTGGCGTCCTGGAGGTCGGGGC--GCACCTAGGTGAC  1604
                  | |||  || ||||  | |  | ||||  |||||| || |  |  ||   |||  
Sbjct  4156  AGTGTAATCAGCGTCTGGGATGGGCTG-GTCCGTGAGGTCCGGTCTGGTTCC---GTGCG  4101

Query  1605  T-TCTGCCATGATCTCTTGGCAATCATGCAGGGGAGCTCCCAGATCCGGGGTTGGCAGCA  1663
             | || |||| ||||||  |||| |||||   ||| ||| ||   |||||    || ||||
Sbjct  4100  TCTCAGCCAAGATCTCGAGGCAGTCATG---GGGGGCTTCCTTTTCCGGTAGGGGGAGCA  4044

Query  1664  GGGTGGCTGGATTCAGAGCGGTGG--GTTCAGCGAAGATGATCCGGGGTGCATCTAGCAA  1721
             ||||||| || || || ||       | ||  ||||    | ||||  || ||| || | 
Sbjct  4043  GGGTGGCCGGGTTGAGGGCCACCACCGGTC--CGAACTGAACCCGGTCTGTATCCAGGAG  3986

Query  1722  GAGTCCTTGGTAATGGGTTAGGCGGGCATTGGTCATCCACCTACCAGGGGGGTATTTCAG  1781
              | | | || || ||||| | |||||||||||  | ||| |   ||||||| | ||| | 
Sbjct  3985  CATTGCCTGATAGTGGGTCATGCGGGCATTGGATAGCCAACGGTCAGGGGGTTGTTTGAC  3926

Query  1782  GACCCCCTCGATCGCATGGGGGGTCACCACCTTCAGATGTTGCCCAAAAGTGAGTTTATC  1841
              |   | || | ||||||||||| ||  |     |   | || || |  || |||||  |
Sbjct  3925  CAGTGCTTCTACCGCATGGGGGGCCAAGATGACTAACGGCTGTCCCATCGTTAGTTTGCC  3866

Query  1842  GGCATCCTTCACCATTAGGGCTACTGCCGCAATGATCCTTAAGCACGGGGGCCATCCTGC  1901
              ||||||||   ||  | ||| |  || || |  |||| |||||| |||||||| || ||
Sbjct  3865  TGCATCCTTTGTCAGAACGGCAATGGCTGCTACCATCCGTAAGCAGGGGGGCCACCCGGC  3806

Query  1902  TGCAACTGGATCTAGCTTCTTGGATAAATAGGCAACCGGACGTTTCCAGGGCCCCAGACG  1961
             ||| ||||| || ||||| ||||| |  ||||| || || ||   ||| || |||||   
Sbjct  3805  TGCCACTGGGTCCAGCTTTTTGGACAGGTAGGCCACAGGCCGGCGCCAAGGTCCCAGTTT  3746

Query  1962  CTGCATTAGCACTCCTTTTGCTATTCCCCTTCTCT-CATCAACAAAGAGAGTGAAGGGCT  2020
             |||| |||| || ||||| ||  |  |||| || | |||| ||||| ||    |||||||
Sbjct  3745  CTGCGTTAGGACCCCTTTGGCG-TAGCCCTGCTTTTCATCGACAAAAAGTTCAAAGGGCT  3687

Query  2021  TCAGGGGGTCTGGCAATGCCAGGGCCGGGGCTCTCAAGAGAGTGACCTTGAGTTCATCAT  2080
             |      |||||||||| ||||||| |||||  ||| ||| |     |||| ||| | ||
Sbjct  3686  TGGTCAAGTCTGGCAATCCCAGGGCGGGGGCCGTCAGGAGGGCCTGTTTGATTTCTTGAT  3627

Query  2081  AGGCCTTCTGTTGGCCTGACCCCCAGGCCCA-AGGGACCTTATCCTTGGTTGCCTCATAC  2139
             ||||| |||| ||  |||  |||||     | || | ||   || |||||   |   || 
Sbjct  3626  AGGCCCTCTGCTGATCTGGGCCCCACTTAAACAGAGTCCCAGTC-TTGGTGAGCGGGTAT  3568

Query  2140  AGAGGTTTCGCTATTTCAGCATACCCCAGAATCCACAGCCGGCAGTAGCCTGTCGTCCCT  2199
             |  ||   ||| ||||| ||| ||||  | ||||| || |||||| |||||| |||||||
Sbjct  3567  AAGGGGGCCGCCATTTCCGCAAACCCAGGGATCCAGAGGCGGCAGAAGCCTGCCGTCCCT  3508

Query  2200  AAAAACTCACAGACCTCTCGGGCTGAGGTCGGGACTGGAAGTCTAAGAATAGTCTCTTTC  2259
             |  ||||| |  |  | ||| |  |   | || || ||  | |  |  | ||||||||| 
Sbjct  3507  AGGAACTCCCTTAGTTGTCGAGGAGTCTTTGGAACGGGTTGCCCCATCACAGTCTCTTTT  3448

Query  2260  ATGGCCTCTGTCAGCCATCTGGTTCCTTCTTTCAGCTTATACCCCAGGTAGGTGAC-TGT  2318
              | ||||| |||||||||||    || ||  ||||    |||||||||||  |||| |||
Sbjct  3447  CTAGCCTCAGTCAGCCATCTCTGACCCTCCCTCAGAAGGTACCCCAGGTATTTGACCTGT  3388

Query  2319  TTGCCTGCATATTTGAGCCTTCTTTGCACTGGCCCGATAGCCCAACTGCCCCAGCTCCTG  2378
             || |  ||| ||||| || ||||| ||   |||||| || || |  | ||| ||    ||
Sbjct  3387  TT-CTGGCAGATTTGGGCTTTCTTGGCCGAGGCCCGGTATCCGAGGTCCCCTAGGGTTTG  3329

Query  2379  GAGGAGGTCTCCAGTGGCCTGTTGGCATTCGGCCTCGGAAGGGGCCGCCAGAAGCAAGTT  2438
              || ||| | | |||  | |||||||| ||    |||||||  || ||||| || |||| 
Sbjct  3328  TAGTAGGGCCCGAGTACCTTGTTGGCAGTCTAGTTCGGAAGTAGCGGCCAGCAGTAAGTC  3269

Query  2439  ATCTACGTACTGCAGGAGCGTAA---CTGAATTATGGCTCTGGCGAAACGAGTCCAAATC  2495
             |||||||||||| || ||  | |   |||  |  ||| || ||   ||     |||  ||
Sbjct  3268  ATCTACGTACTGTAGCAGGATCAAGTCTGGGTGCTGGATCCGG---AAGTCTGCCAGGTC  3212

Query  2496  -CTGATTTAGGGCTTCATTAAACAGAGTTGGAGAGTTTTTGAAGCCTTGCGGTAGTCTAG  2554
              ||| |  || || |||| |||||| || |||  ||||||||| || || || ||||| |
Sbjct  3211  TCTG-TGCAGTGCCTCATCAAACAGGGTGGGACTGTTTTTGAAACCCTGTGGGAGTCTGG  3153

Query  2555  TCCAGGTCAGCTGCCCGGGGGTTCCCATATTGCCATCATGCCATTCGAAGGCAAAAATGT  2614
             |||||||||  || || | | ||||||| |    |||   ||| || ||||| || |   
Sbjct  3152  TCCAGGTCAATTGTCCAGAGATTCCCATTTCTGGATCTCTCCACTCAAAGGCGAAGAGAG  3093

Query  2615  GTTGGCTGCTGGGTGCCAGGGCTATGCTaaaaaaaGCATCCTTTAGGTCTAAGGTAGTAT  2674
             | || ||| ||||    ||    | ||  ||||| ||||||||||  || |    ||| |
Sbjct  3092  GCTGACTGGTGGGGTGGAGTCTCAGGCAGAAAAAGGCATCCTTTAAATCAAGCACAGTGT  3033

Query  2675  ACCAGACATGTGAAGGGGGCAAGTGACTTAGCAAGGTATAAGGGTTAGGGACCGTGGGGT  2734
             ||||    || || || || |    |||||  | | ||||||| || ||  | |||||||
Sbjct  3032  ACCACTGGTGGGACGGAGGGAGTCCACTTAAGAGGTTATAAGGATTGGGCCCGGTGGGGT  2973

Query  2735  GGATGTCTTCGACCCTCTTATTCACTTCCTTCAGGTCCTGGACTGGCCTATAATC-TTTC  2793
             |||| || || |||| ||| || |||||  |||| |||||||| ||||| ||||| ||  
Sbjct  2972  GGATATCCTCCACCCGCTTGTTGACTTCTCTCAGATCCTGGACAGGCCTGTAATCATTAG  2913

Query  2794  CCCCCGTTTTCTTAACGGGGAGAAGTGGGGTGTTCCAGGCAGAATGGCAAGGTTTCAGTA  2853
              ||| | |||||||||||| || || || || ||||||| | | ||||| |||  || ||
Sbjct  2912  TCCCTGGTTTCTTAACGGGCAGCAGGGGTGTATTCCAGGGATACTGGCAGGGTACCAATA  2853

Query  2854  TTCCAGCTTCCAGTAGACGGTTAATGTGTGGGGCAATCCCTTTCCGCGCCTCTGCACACA  2913
             ||||    ||||  || |  |  ||||| ||   ||||||   ||  || |||    |||
Sbjct  2852  TTCCCTGGTCCAACAGTCTCTGTATGTGGGGCTTAATCCCCAGCCTGGCTTCTTGTGACA  2793

Query  2914  TGGGGTACTG  2923
             ||||||| ||
Sbjct  2792  TGGGGTATTG  2783


 Score = 202 bits (223),  Expect = 6e-49
 Identities = 325/464 (70%), Gaps = 5/464 (1%)
 Strand=Plus/Minus

Query  273   AATGGGGGGTGGTGCCCCATACAGAATTTCGAAAGGTGTCAAACCATGTACATATGGTGA  332
             || ||| || ||||||||||||||||||||  | || ||||  || ||       || | 
Sbjct  5434  AAGGGGCGGGGGTGCCCCATACAGAATTTCATACGGAGTCAGTCCGTGGGGGCCCGGAGT  5375

Query  333   GTTCCAGACCCGGAAGATGGCATAGGGTAAGAGGGTCACCCAGTCCCC---GCCAGTCTC  389
              |||| | | ||| ||| |||  |||| |  |||   |||||||| |    |||||   |
Sbjct  5374  ATTCCGGGCTCGGTAGAGGGCTAAGGGGAGTAGGAGTACCCAGTCTCTAGTGCCAGATGC  5315

Query  390   GATGGCTAGTTTGGACAAGGTCTCCTTTAGAGTCCGATTCATTCTCTCTACCTGCCCTGA  449
              |  | || ||||| ||| |||||||| |  || | ||||||||| |||||||| |||||
Sbjct  5314  AAGCGTTAATTTGGTCAAAGTCTCCTTAATTGTTCTATTCATTCTTTCTACCTGTCCTGA  5255

Query  450   GCTCTGGGGATTATATTCACAATGTAACTTCCAATTGGTCCCTA-TCGCTCGGGCTAGTC  508
              ||||||||  ||||  |||||||||||||||||| | |||| | |   || ||| | | 
Sbjct  5254  ACTCTGGGGTCTATAAGCACAATGTAACTTCCAATCGATCCCCAGTAAATC-GGCCACTG  5196

Query  509   CCTGTAGGACGTTACTGATGAAAGCTGGGCCGTTATCGGAGCCTAAAACCTCGGGGACCC  568
              |||    || |    |  ||| || || |||||||| || || || ||||  || |  |
Sbjct  5195  ACTGACTTACCTGGGAGGCGAAGGCAGGCCCGTTATCAGATCCCAATACCTGCGGCATTC  5136

Query  569   CATATCTGGGAATAATTTCTTCTAGTAATGCCTTAGCAACAACCTGGGCAGTCTCCCGTT  628
             || |||| |||| ||| |||||||  |     || |  || |||| |||||| ||||| |
Sbjct  5135  CAAATCTCGGAAAAATGTCTTCTAACAGCTTTTTGGACACGACCTTGGCAGTTTCCCGCT  5076

Query  629   TCGTGGGGAAGGCTTCCACCCAGCCTGAAAATGTGTCAGCCATTACTAACAAGTACTTAT  688
             | || ||||| || || |||||||| || || |||||  | |  ||||  | |||||| |
Sbjct  5075  TGGTCGGGAATGCCTCTACCCAGCCAGAGAAGGTGTCTACAAACACTAGGAGGTACTTGT  5016

Query  689   ACCCACACCTCCCAGGCTTTACCTCAGTAAAATCCACTTCCCAA  732
             ||||| ||   || |||||||| || || ||||| |||||||||
Sbjct  5015  ACCCATACAGTCCTGGCTTTACTTCCGTGAAATCAACTTCCCAA  4972


 Score = 59.9 bits (65),  Expect = 5e-06
 Identities = 58/75 (77%), Gaps = 0/75 (0%)
 Strand=Plus/Minus

Query  5000  AATAATGTCTAGGGAAAAAGTCCCCTgggggggCCAGCCCACATTAAAAGTAGGCCATTC  5059
             ||||||||| |    |||||| || |   | ||||| |||||||  ||||| ||||| ||
Sbjct  820   AATAATGTCCAAATTAAAAGTACCATCTTGCGGCCACCCCACATCGAAAGTTGGCCACTC  761

Query  5060  TGCAGAGCAGAAGGT  5074
              ||||||||||||||
Sbjct  760   GGCAGAGCAGAAGGT  746


 Score = 55.4 bits (60),  Expect = 6e-05
 Identities = 99/143 (69%), Gaps = 4/143 (3%)
 Strand=Plus/Minus

Query  4313  CTGCTGGCAATCATCCCAAGTGGGACTGTGTGTGTGCATGACAGACTCGAACAGGTCAGT  4372
             |||||| || || ||||| || ||   ||| |||   | |||||||||||  | | ||||
Sbjct  1450  CTGCTGACAGTCGTCCCAGGTAGGCTGGTGGGTGGTGAGGACAGACTCGATTAAGGCAGT  1391

Query  4373  TAGGCCTTTC--GGGTCCTCAGAAAAAGGAGGGTTTTGGGCCTTCCAGTTGTACAGATCA  4430
              |    || |  || || ||||| || | |||||| |     |||||||| || ||||||
Sbjct  1390  CAAT--TTACCTGGATCTTCAGAGAAGGAAGGGTTATTATTTTTCCAGTTATATAGATCA  1333

Query  4431  CTGCTTGAAAAGGGCCAGTACTG  4453
               |   ||||| |||||||||||
Sbjct  1332  GAGGAGGAAAACGGCCAGTACTG  1310


 Score = 51.8 bits (56),  Expect = 7e-04
 Identities = 40/48 (83%), Gaps = 0/48 (0%)
 Strand=Plus/Minus

Query  1321  CCATGCACATGGACAGTGCCAAAGGCGTAGCGGCTATCGGTGTAGACA  1368
             ||||| |||||| | ||| | ||||| ||||||||||| ||||| |||
Sbjct  4380  CCATGGACATGGGCCGTGGCGAAGGCATAGCGGCTATCAGTGTAAACA  4333


 Score = 45.5 bits (49),  Expect = 0.11
 Identities = 59/80 (74%), Gaps = 4/80 (5%)
 Strand=Plus/Minus

Query  4057  TTATAGCCTTTACCTTGGCCAAATTGGTGGGGCGGCGTGCTGCCGCTCGGTGACCTGCCA  4116
             ||||  | |||||||||||||||||||| ||||  ||  | ||   | || |||| ||  
Sbjct  1690  TTATTCCTTTTACCTTGGCCAAATTGGTAGGGCTTCGGCCCGCGTTTTGGAGACCCGC--  1633

Query  4117  TAAGAG--TCTGGCGGTAGA  4134
             ||||||   |||||| ||||
Sbjct  1632  TAAGAGCAACTGGCGATAGA  1613


 Score = 43.7 bits (47),  Expect = 0.38
 Identities = 52/71 (73%), Gaps = 0/71 (0%)
 Strand=Plus/Minus

Query  3556  CTTGGGGCACTCCCTCTTTCAATGTCCATATTCTTTGCAGTTTGCACACTGTCCCCTATC  3615
             ||| ||||| ||| |    || ||||| | |||||||||||  || || ||  || ||||
Sbjct  2175  CTTTGGGCAATCCTTAGCCCAGTGTCCCTTTTCTTTGCAGTAAGCGCATTGGTCCTTATC  2116

Query  3616  CAGTCGGGGCC  3626
              ||| ||||||
Sbjct  2115  AAGTTGGGGCC  2105


 Score = 41.9 bits (45),  Expect = 1.3
 Identities = 35/43 (81%), Gaps = 4/43 (9%)
 Strand=Plus/Minus

Query  5592  TCCCTGGGGAGGGGG----GCATCCCGGACGAGCCCCCAAATG  5630
             ||||||||  ||||     | ||||||||||||||||||||||
Sbjct  184   TCCCTGGGCGGGGGTCTCCGAATCCCGGACGAGCCCCCAAATG  142


>NC_001362.1 Friend murine leukemia virus FB29 complete genome
Length=8323

 Score = 362 bits (401),  Expect = 3e-97
 Identities = 772/1140 (68%), Gaps = 21/1140 (2%)
 Strand=Plus/Minus

Query  1729  TGGTAATGGGTTAGGCGGGCATTGGTCATCCACCTACCAGGGGGGTATTTCAGGACCCCC  1788
             ||||| ||||| |  ||||| ||||  | ||| | | ||||||| |  || |  |   ||
Sbjct  3977  TGGTAGTGGGTCATTCGGGCGTTGGAGAGCCAGCGATCAGGGGGTTGCTTAACTAGTGCC  3918

Query  1789  TCGATCGCATGGGGGGTCACCACCTTCAGATGTTGCCCAAAAGTGAGTTTATCGGCATCC  1848
             || |  |||||||||| ||  |     ||  | || || |  ||||| ||  | || || 
Sbjct  3917  TCTACTGCATGGGGGGCCAGAATGACTAGTGGCTGTCCCATGGTGAGCTTGCCAGCGTCT  3858

Query  1849  TTCACCATTAGGGCTACTGCCGCAATGATCCTTAAGCACGGGGGCCATCCTGCTGCAACT  1908
             ||   ||  | ||| |  || || |  |||| || ||| |||||||| || ||||| |||
Sbjct  3857  TTGGTCAGAACGGCGATGGCTGCTACCATCCGTAGGCAAGGGGGCCACCCAGCTGCCACT  3798

Query  1909  GGATCTAGCTTCTTGGATAAATAGGCAACCGGACGTTTCCAGGGCCCCAGACGCTGCATT  1968
             || |||||||| ||||| |  ||||| ||||| ||   ||| ||||||||    ||| ||
Sbjct  3797  GGGTCTAGCTTTTTGGACAGGTAGGCCACCGGCCGACGCCAAGGCCCCAGTTTTTGCGTT  3738

Query  1969  AGCACTCCTTTTGCTATTCCCCTTCT-CTCATCAACAAAGAGAGTGAAGGGCTTCAGGGG  2027
             || || ||||| ||  |  |||| || ||| |||||||| ||   |||||||||      
Sbjct  3737  AGGACACCTTTGGCG-TAGCCCTGCTTCTCGTCAACAAAAAGTTCGAAGGGCTTAGTCAA  3679

Query  2028  GTCTGGCAATGCCAGGGCCGGGGCTCTCAAGAGAGTGACCTTGAGTTCATCATAGGCCTT  2087
             |||||||||| ||||||| |||||  | |||||||    |||||  || |  ||||||||
Sbjct  3678  GTCTGGCAATCCCAGGGCAGGGGCAGTTAAGAGAGCCTGCTTGATCTCTTGGTAGGCCTT  3619

Query  2088  CTGTTGGCCTGACCCCCAGGCCCA-AGGGACCTTATCCTTGGTTGCCTCATACAGAGGTT  2146
              || ||| |||  |||||  |  | || | ||   |  |||||       ||||  ||  
Sbjct  3618  TTGCTGGTCTGGGCCCCACTCAAACAGAGTCCCCGTT-TTGGTGAGAGGGTACAAGGGGG  3560

Query  2147  TCGCTATTTCAGCATACCCCAGAATCCACAGCCGGCAGTAGCCTGTCGTCCCTAAAAACT  2206
               || ||||| ||| ||||  | ||||| || || ||| |||||| ||||||||  ||||
Sbjct  3559  CTGCCATTTCTGCAAACCCAGGGATCCAGAGGCGACAGAAGCCTGCCGTCCCTAGGAACT  3500

Query  2207  CACAGACCTCTCGGGCTGAGGTCGGGACTGGAAGTCTAAGAATAGTCTCTTTCATGGCCT  2266
             | |  |  | ||| |  |   ||||    ||  | |  |  | |||||||||  ||||||
Sbjct  3499  CCCTTAGTTGTCGAGGGGTCTTCGGAGTAGGCTGCCCCATCACAGTCTCTTTTCTGGCCT  3440

Query  2267  CTGTCAGCCATCTGGTTCCTTCTTTCAGCTTATACCCCAGGTAGGTGAC-TGTTTGCCTG  2325
             | |||||||||||    || ||||| ||   ||||||||| ||  |||| ||||| |  |
Sbjct  3439  CAGTCAGCCATCTCTGACCCTCTTTTAGAAGATACCCCAGATACTTGACCTGTTT-CTGG  3381

Query  2326  CATATTTGAGCCTTCTTTGCACTGGCCCGATAGCCCAACTGCCCCAGCTCCTGGAGGAGG  2385
             || ||||| || ||||| ||   ||||||||| || |  | ||| ||    || |  |||
Sbjct  3380  CAAATTTGGGCTTTCTTGGCCGAGGCCCGATATCCGAGGTCCCCTAGGGTTTGTAACAGG  3321

Query  2386  TCTCCAGTGGCCTGTTGGCATTCGGCCTCGGAAGGGGCCGCCAGAAGCAAGTTATCTACG  2445
              | |  ||  | ||||| || ||   ||| |||| ||| ||||| || |||| |||||| 
Sbjct  3320  GCCCGCGTACCTTGTTGACAGTCAAGCTCAGAAGTGGCGGCCAGCAGTAAGTCATCTACA  3261

Query  2446  TACTGCAGGAGCGTAA---CTGAATTATGGCTCTGGCGAAA----CGAGTCCAAATCCTG  2498
             ||||| || ||  | |   |||  |  ||| || ||  ||     ||||  |    ||||
Sbjct  3260  TACTGGAGCAGAATCAGGTCTGGGTGCTGGATCCGG--AAGTCTGCGAGGTC----CCTG  3207

Query  2499  ATTTAGGGCTTCATTAAACAGAGTTGGAGAGTTTTTGAAGCCTTGCGGTAGTCTAGTCCA  2558
              |  |||||||||| |||||| || |||  ||||||||| || ||||| ||||| |||||
Sbjct  3206  -TGCAGGGCTTCATCAAACAGGGTGGGACTGTTTTTGAAACCCTGCGGGAGTCTGGTCCA  3148

Query  2559  GGTCAGCTGCCCGGGGGTTCCCATATTGCCATCATGCCATTCGAAGGCAAAAATGTGTTG  2618
             ||| |  || || | | ||||||| |    |||   ||| || ||||| || |     ||
Sbjct  3147  GGTTAATTGTCCTGAGATTCCCATCTCTGGATCTCTCCACTCAAAGGCGAAGAGAGACTG  3088

Query  2619  GCTGCTGGGTGCCAGGGCTATGCTaaaaaaaGCATCCTTTAGGTCTAAGGTAGTATACCA  2678
              ||| ||||    ||    | ||  ||||||||||| |||| ||| |    ||| |||||
Sbjct  3087  ACTGGTGGGGTGGAGTCTCAGGCAGAAAAAAGCATCTTTTAAGTCAAGCACAGTGTACCA  3028

Query  2679  GACATGTGAAGGGGGCAAGTGACTTAGCAAGGTATAAGGGTTAGGGACCGTGGGGTGGAT  2738
                 || || || || |     || |  | | | |||||||| || || |||||||||||
Sbjct  3027  CTGGTGGGACGGTGGGAGCCCGCTCAAGAGGTTGTAAGGGTTGGGCACGGTGGGGTGGAT  2968

Query  2739  GTCTTCGACCCTCTTATTCACTTCCTTCAGGTCCTGGACTGGCCTATAATC-TTTCCCCC  2797
             |||||| |||| ||| || |||||  |||| |||||||| ||||||||||| ||   |||
Sbjct  2967  GTCTTCCACCCGCTTGTTGACTTCTCTCAGATCCTGGACAGGCCTATAATCATTAGTCCC  2908

Query  2798  CGTTTTCTTAACGGGGAGAAGTGGGGTGTTCCAGGCAGAATGGCAAGGTTTCAGTATTCC  2857
             || |||||||||||| || || || ||||||||||  || ||||| |||  ||| |||||
Sbjct  2907  CGGTTTCTTAACGGGTAGCAGGGGCGTGTTCCAGGGGGACTGGCAGGGTACCAGAATTCC  2848


 Score = 168 bits (185),  Expect = 1e-38
 Identities = 319/464 (69%), Gaps = 7/464 (2%)
 Strand=Plus/Minus

Query  273   AATGGGGGGTGGTGCCCCATACAGAATTTCGAAAGGTGTCAAACCATGTACATATGGTGA  332
             || ||| || ||||||||||| |  |||||  | || || | ||||||       || | 
Sbjct  5433  AAGGGGCGGGGGTGCCCCATATAAGATTTCATATGGGGTGAGACCATGGGGGCCCGGCGT  5374

Query  333   GTTCCAGACCCGGAAGATGGCATAGGGTAAG-AGGGTCACCCAGTCCCC---GCCAGTCT  388
             ||| | | | ||  | | ||| ||||| ||| |||  |||||||||||    ||||||  
Sbjct  5373  GTTGCGGGCTCGATACAGGGC-TAGGGGAAGCAGGAGCACCCAGTCCCTAGAGCCAGTTG  5315

Query  389   CGATGGCTAGTTTGGACAAGGTCTCCTTTAGAGTCCGATTCATTCTCTCTACCTGCCCTG  448
             | |  |  | ||| |  || |||||||| |  |||| ||||||||| |||||||| ||||
Sbjct  5314  CAAGCGTCAATTTAGTTAAAGTCTCCTTGATTGTCCTATTCATTCTTTCTACCTGACCTG  5255

Query  449   AGCTCTGGGGATTATATTCACAATGTAACTTCCAATTGGTCCCTA-TCGCTCGGGCTAGT  507
             | ||||||||  | ||  |||||||||  |||||||    ||| | |   |||| ||| |
Sbjct  5254  AACTCTGGGGTCTGTAAGCACAATGTAGTTTCCAATCAACCCCCAGTAAATCGG-CTACT  5196

Query  508   CCCTGTAGGACGTTACTGATGAAAGCTGGGCCGTTATCGGAGCCTAAAACCTCGGGGACC  567
               |||    || ||   || ||| || || || || ||||  || || ||||  || |  
Sbjct  5195  GTCTGACTTACCTTGGAGACGAAGGCAGGCCCATTGTCGGTTCCCAATACCTGTGGCATG  5136

Query  568   CCATATCTGGGAATAATTTCTTCTAGTAATGCCTTAGCAACAACCTGGGCAGTCTCCCGT  627
             ||  ||||||| |  |||||||||||||    ||| |  ||||| | |||||| ||    
Sbjct  5135  CCGAATCTGGGGAAGATTTCTTCTAGTAGCTTCTTGGTTACAACTTTGGCAGTTTCTTTC  5076

Query  628   TTCGTGGGGAAGGCTTCCACCCAGCCTGAAAATGTGTCAGCCATTACTAACAAGTACTTA  687
             || || ||||| ||||| ||||| || || || |||||    |  ||||| |  || |||
Sbjct  5075  TTGGTTGGGAAAGCTTCTACCCATCCAGAGAAAGTGTCTATGAAAACTAAAAGATATTTA  5016

Query  688   TACCCACACCTCCCAGGCTTTACCTCAGTAAAATCCACTTCCCA  731
             |||||| ||   ||||| ||||||||||| ||||| | ||||||
Sbjct  5015  TACCCATACAGGCCAGGTTTTACCTCAGTGAAATCAATTTCCCA  4972


 Score = 68.0 bits (74),  Expect = 1e-08
 Identities = 61/77 (79%), Gaps = 0/77 (0%)
 Strand=Plus/Minus

Query  4999  TAATAATGTCTAGGGAAAAAGTCCCCTgggggggCCAGCCCACATTAAAAGTAGGCCATT  5058
             ||||||||||| ||  |||||| || |   | ||||| || || || || || |||||||
Sbjct  802   TAATAATGTCTGGGTTAAAAGTGCCGTCTCGTGGCCATCCGACGTTGAAGGTTGGCCATT  743

Query  5059  CTGCAGAGCAGAAGGTA  5075
             ||||||||||||| |||
Sbjct  742   CTGCAGAGCAGAATGTA  726


 Score = 57.2 bits (62),  Expect = 2e-05
 Identities = 105/151 (70%), Gaps = 10/151 (7%)
 Strand=Plus/Minus

Query  4311  AGCTGCTGGCAATCATCCCAAGTGGGACTG-TGTGTGTGCATGACAGACTCGAACA----  4365
             ||||| ||||| |||||||||||||| ||| || ||  | |  || ||||||| ||    
Sbjct  1436  AGCTGTTGGCAGTCATCCCAAGTGGG-CTGATGAGTAAGGAGAACGGACTCGATCAAAGC  1378

Query  4366  GGTCAGTTAGGCCTTTCGGGTCCTCAGAAAAAGGAGGGTTTTGGGCCTTCCAGTTGTACA  4425
              |||| ||  ||     |||||||| || ||||  ||||| |     |||||||| || |
Sbjct  1377  TGTCAATTTAGC----TGGGTCCTCGGAGAAAGAGGGGTTGTTATTTTTCCAGTTATAGA  1322

Query  4426  GATCACTGCTTGAAAAGGGCCAGTACTGGTA  4456
             | |||  |   ||||| |||||||| || ||
Sbjct  1321  GGTCAGAGGAGGAAAATGGCCAGTATTGATA  1291


 Score = 50.0 bits (54),  Expect = 0.003
 Identities = 42/52 (81%), Gaps = 0/52 (0%)
 Strand=Plus/Minus

Query  1321  CCATGCACATGGACAGTGCCAAAGGCGTAGCGGCTATCGGTGTAGACAGTCA  1372
             || || | |||| ||||| |||| || || |||||||||||||| ||| |||
Sbjct  4379  CCGTGAATATGGGCAGTGGCAAAAGCATAACGGCTATCGGTGTAAACATTCA  4328


 Score = 48.2 bits (52),  Expect = 0.009
 Identities = 41/51 (80%), Gaps = 0/51 (0%)
 Strand=Plus/Minus

Query  3556  CTTGGGGCACTCCCTCTTTCAATGTCCATATTCTTTGCAGTTTGCACACTG  3606
             ||||||||| || ||    |||||||| | |||||||||||  ||||||||
Sbjct  2175  CTTGGGGCAATCTCTAGCCCAATGTCCCTTTTCTTTGCAGTAGGCACACTG  2125


 Score = 47.3 bits (51),  Expect = 0.031
 Identities = 30/33 (91%), Gaps = 0/33 (0%)
 Strand=Plus/Minus

Query  4057  TTATAGCCTTTACCTTGGCCAAATTGGTGGGGC  4089
             ||||  | |||||||||||||||||||||||||
Sbjct  1690  TTATCCCTTTTACCTTGGCCAAATTGGTGGGGC  1658


 Score = 41.9 bits (45),  Expect = 1.3
 Identities = 35/43 (81%), Gaps = 4/43 (9%)
 Strand=Plus/Minus

Query  5592  TCCCTGGGGAGGGGGGC----ATCCCGGACGAGCCCCCAAATG  5630
             |||||||| |||||       ||||||||||||||||||||||
Sbjct  183   TCCCTGGGCAGGGGTCTCCAGATCCCGGACGAGCCCCCAAATG  141


>Z11128.1 Friend murine leukemia virus FB29 complete genome
Length=8323

 Score = 362 bits (401),  Expect = 3e-97
 Identities = 772/1140 (68%), Gaps = 21/1140 (2%)
 Strand=Plus/Minus

Query  1729  TGGTAATGGGTTAGGCGGGCATTGGTCATCCACCTACCAGGGGGGTATTTCAGGACCCCC  1788
             ||||| ||||| |  ||||| ||||  | ||| | | ||||||| |  || |  |   ||
Sbjct  3977  TGGTAGTGGGTCATTCGGGCGTTGGAGAGCCAGCGATCAGGGGGTTGCTTAACTAGTGCC  3918

Query  1789  TCGATCGCATGGGGGGTCACCACCTTCAGATGTTGCCCAAAAGTGAGTTTATCGGCATCC  1848
             || |  |||||||||| ||  |     ||  | || || |  ||||| ||  | || || 
Sbjct  3917  TCTACTGCATGGGGGGCCAGAATGACTAGTGGCTGTCCCATGGTGAGCTTGCCAGCGTCT  3858

Query  1849  TTCACCATTAGGGCTACTGCCGCAATGATCCTTAAGCACGGGGGCCATCCTGCTGCAACT  1908
             ||   ||  | ||| |  || || |  |||| || ||| |||||||| || ||||| |||
Sbjct  3857  TTGGTCAGAACGGCGATGGCTGCTACCATCCGTAGGCAAGGGGGCCACCCAGCTGCCACT  3798

Query  1909  GGATCTAGCTTCTTGGATAAATAGGCAACCGGACGTTTCCAGGGCCCCAGACGCTGCATT  1968
             || |||||||| ||||| |  ||||| ||||| ||   ||| ||||||||    ||| ||
Sbjct  3797  GGGTCTAGCTTTTTGGACAGGTAGGCCACCGGCCGACGCCAAGGCCCCAGTTTTTGCGTT  3738

Query  1969  AGCACTCCTTTTGCTATTCCCCTTCT-CTCATCAACAAAGAGAGTGAAGGGCTTCAGGGG  2027
             || || ||||| ||  |  |||| || ||| |||||||| ||   |||||||||      
Sbjct  3737  AGGACACCTTTGGCG-TAGCCCTGCTTCTCGTCAACAAAAAGTTCGAAGGGCTTAGTCAA  3679

Query  2028  GTCTGGCAATGCCAGGGCCGGGGCTCTCAAGAGAGTGACCTTGAGTTCATCATAGGCCTT  2087
             |||||||||| ||||||| |||||  | |||||||    |||||  || |  ||||||||
Sbjct  3678  GTCTGGCAATCCCAGGGCAGGGGCAGTTAAGAGAGCCTGCTTGATCTCTTGGTAGGCCTT  3619

Query  2088  CTGTTGGCCTGACCCCCAGGCCCA-AGGGACCTTATCCTTGGTTGCCTCATACAGAGGTT  2146
              || ||| |||  |||||  |  | || | ||   |  |||||       ||||  ||  
Sbjct  3618  TTGCTGGTCTGGGCCCCACTCAAACAGAGTCCCCGTT-TTGGTGAGAGGGTACAAGGGGG  3560

Query  2147  TCGCTATTTCAGCATACCCCAGAATCCACAGCCGGCAGTAGCCTGTCGTCCCTAAAAACT  2206
               || ||||| ||| ||||  | ||||| || || ||| |||||| ||||||||  ||||
Sbjct  3559  CTGCCATTTCTGCAAACCCAGGGATCCAGAGGCGACAGAAGCCTGCCGTCCCTAGGAACT  3500

Query  2207  CACAGACCTCTCGGGCTGAGGTCGGGACTGGAAGTCTAAGAATAGTCTCTTTCATGGCCT  2266
             | |  |  | ||| |  |   ||||    ||  | |  |  | |||||||||  ||||||
Sbjct  3499  CCCTTAGTTGTCGAGGGGTCTTCGGAGTAGGCTGCCCCATCACAGTCTCTTTTCTGGCCT  3440

Query  2267  CTGTCAGCCATCTGGTTCCTTCTTTCAGCTTATACCCCAGGTAGGTGAC-TGTTTGCCTG  2325
             | |||||||||||    || ||||| ||   ||||||||| ||  |||| ||||| |  |
Sbjct  3439  CAGTCAGCCATCTCTGACCCTCTTTTAGAAGATACCCCAGATACTTGACCTGTTT-CTGG  3381

Query  2326  CATATTTGAGCCTTCTTTGCACTGGCCCGATAGCCCAACTGCCCCAGCTCCTGGAGGAGG  2385
             || ||||| || ||||| ||   ||||||||| || |  | ||| ||    || |  |||
Sbjct  3380  CAAATTTGGGCTTTCTTGGCCGAGGCCCGATATCCGAGGTCCCCTAGGGTTTGTAACAGG  3321

Query  2386  TCTCCAGTGGCCTGTTGGCATTCGGCCTCGGAAGGGGCCGCCAGAAGCAAGTTATCTACG  2445
              | |  ||  | ||||| || ||   ||| |||| ||| ||||| || |||| |||||| 
Sbjct  3320  GCCCGCGTACCTTGTTGACAGTCAAGCTCAGAAGTGGCGGCCAGCAGTAAGTCATCTACA  3261

Query  2446  TACTGCAGGAGCGTAA---CTGAATTATGGCTCTGGCGAAA----CGAGTCCAAATCCTG  2498
             ||||| || ||  | |   |||  |  ||| || ||  ||     ||||  |    ||||
Sbjct  3260  TACTGGAGCAGAATCAGGTCTGGGTGCTGGATCCGG--AAGTCTGCGAGGTC----CCTG  3207

Query  2499  ATTTAGGGCTTCATTAAACAGAGTTGGAGAGTTTTTGAAGCCTTGCGGTAGTCTAGTCCA  2558
              |  |||||||||| |||||| || |||  ||||||||| || ||||| ||||| |||||
Sbjct  3206  -TGCAGGGCTTCATCAAACAGGGTGGGACTGTTTTTGAAACCCTGCGGGAGTCTGGTCCA  3148

Query  2559  GGTCAGCTGCCCGGGGGTTCCCATATTGCCATCATGCCATTCGAAGGCAAAAATGTGTTG  2618
             ||| |  || || | | ||||||| |    |||   ||| || ||||| || |     ||
Sbjct  3147  GGTTAATTGTCCTGAGATTCCCATCTCTGGATCTCTCCACTCAAAGGCGAAGAGAGACTG  3088

Query  2619  GCTGCTGGGTGCCAGGGCTATGCTaaaaaaaGCATCCTTTAGGTCTAAGGTAGTATACCA  2678
              ||| ||||    ||    | ||  ||||||||||| |||| ||| |    ||| |||||
Sbjct  3087  ACTGGTGGGGTGGAGTCTCAGGCAGAAAAAAGCATCTTTTAAGTCAAGCACAGTGTACCA  3028

Query  2679  GACATGTGAAGGGGGCAAGTGACTTAGCAAGGTATAAGGGTTAGGGACCGTGGGGTGGAT  2738
                 || || || || |     || |  | | | |||||||| || || |||||||||||
Sbjct  3027  CTGGTGGGACGGTGGGAGCCCGCTCAAGAGGTTGTAAGGGTTGGGCACGGTGGGGTGGAT  2968

Query  2739  GTCTTCGACCCTCTTATTCACTTCCTTCAGGTCCTGGACTGGCCTATAATC-TTTCCCCC  2797
             |||||| |||| ||| || |||||  |||| |||||||| ||||||||||| ||   |||
Sbjct  2967  GTCTTCCACCCGCTTGTTGACTTCTCTCAGATCCTGGACAGGCCTATAATCATTAGTCCC  2908

Query  2798  CGTTTTCTTAACGGGGAGAAGTGGGGTGTTCCAGGCAGAATGGCAAGGTTTCAGTATTCC  2857
             || |||||||||||| || || || ||||||||||  || ||||| |||  ||| |||||
Sbjct  2907  CGGTTTCTTAACGGGTAGCAGGGGCGTGTTCCAGGGGGACTGGCAGGGTACCAGAATTCC  2848


 Score = 168 bits (185),  Expect = 1e-38
 Identities = 319/464 (69%), Gaps = 7/464 (2%)
 Strand=Plus/Minus

Query  273   AATGGGGGGTGGTGCCCCATACAGAATTTCGAAAGGTGTCAAACCATGTACATATGGTGA  332
             || ||| || ||||||||||| |  |||||  | || || | ||||||       || | 
Sbjct  5433  AAGGGGCGGGGGTGCCCCATATAAGATTTCATATGGGGTGAGACCATGGGGGCCCGGCGT  5374

Query  333   GTTCCAGACCCGGAAGATGGCATAGGGTAAG-AGGGTCACCCAGTCCCC---GCCAGTCT  388
             ||| | | | ||  | | ||| ||||| ||| |||  |||||||||||    ||||||  
Sbjct  5373  GTTGCGGGCTCGATACAGGGC-TAGGGGAAGCAGGAGCACCCAGTCCCTAGAGCCAGTTG  5315

Query  389   CGATGGCTAGTTTGGACAAGGTCTCCTTTAGAGTCCGATTCATTCTCTCTACCTGCCCTG  448
             | |  |  | ||| |  || |||||||| |  |||| ||||||||| |||||||| ||||
Sbjct  5314  CAAGCGTCAATTTAGTTAAAGTCTCCTTGATTGTCCTATTCATTCTTTCTACCTGACCTG  5255

Query  449   AGCTCTGGGGATTATATTCACAATGTAACTTCCAATTGGTCCCTA-TCGCTCGGGCTAGT  507
             | ||||||||  | ||  |||||||||  |||||||    ||| | |   |||| ||| |
Sbjct  5254  AACTCTGGGGTCTGTAAGCACAATGTAGTTTCCAATCAACCCCCAGTAAATCGG-CTACT  5196

Query  508   CCCTGTAGGACGTTACTGATGAAAGCTGGGCCGTTATCGGAGCCTAAAACCTCGGGGACC  567
               |||    || ||   || ||| || || || || ||||  || || ||||  || |  
Sbjct  5195  GTCTGACTTACCTTGGAGACGAAGGCAGGCCCATTGTCGGTTCCCAATACCTGTGGCATG  5136

Query  568   CCATATCTGGGAATAATTTCTTCTAGTAATGCCTTAGCAACAACCTGGGCAGTCTCCCGT  627
             ||  ||||||| |  |||||||||||||    ||| |  ||||| | |||||| ||    
Sbjct  5135  CCGAATCTGGGGAAGATTTCTTCTAGTAGCTTCTTGGTTACAACTTTGGCAGTTTCTTTC  5076

Query  628   TTCGTGGGGAAGGCTTCCACCCAGCCTGAAAATGTGTCAGCCATTACTAACAAGTACTTA  687
             || || ||||| ||||| ||||| || || || |||||    |  ||||| |  || |||
Sbjct  5075  TTGGTTGGGAAAGCTTCTACCCATCCAGAGAAAGTGTCTATGAAAACTAAAAGATATTTA  5016

Query  688   TACCCACACCTCCCAGGCTTTACCTCAGTAAAATCCACTTCCCA  731
             |||||| ||   ||||| ||||||||||| ||||| | ||||||
Sbjct  5015  TACCCATACAGGCCAGGTTTTACCTCAGTGAAATCAATTTCCCA  4972


 Score = 68.0 bits (74),  Expect = 1e-08
 Identities = 61/77 (79%), Gaps = 0/77 (0%)
 Strand=Plus/Minus

Query  4999  TAATAATGTCTAGGGAAAAAGTCCCCTgggggggCCAGCCCACATTAAAAGTAGGCCATT  5058
             ||||||||||| ||  |||||| || |   | ||||| || || || || || |||||||
Sbjct  802   TAATAATGTCTGGGTTAAAAGTGCCGTCTCGTGGCCATCCGACGTTGAAGGTTGGCCATT  743

Query  5059  CTGCAGAGCAGAAGGTA  5075
             ||||||||||||| |||
Sbjct  742   CTGCAGAGCAGAATGTA  726


 Score = 57.2 bits (62),  Expect = 2e-05
 Identities = 105/151 (70%), Gaps = 10/151 (7%)
 Strand=Plus/Minus

Query  4311  AGCTGCTGGCAATCATCCCAAGTGGGACTG-TGTGTGTGCATGACAGACTCGAACA----  4365
             ||||| ||||| |||||||||||||| ||| || ||  | |  || ||||||| ||    
Sbjct  1436  AGCTGTTGGCAGTCATCCCAAGTGGG-CTGATGAGTAAGGAGAACGGACTCGATCAAAGC  1378

Query  4366  GGTCAGTTAGGCCTTTCGGGTCCTCAGAAAAAGGAGGGTTTTGGGCCTTCCAGTTGTACA  4425
              |||| ||  ||     |||||||| || ||||  ||||| |     |||||||| || |
Sbjct  1377  TGTCAATTTAGC----TGGGTCCTCGGAGAAAGAGGGGTTGTTATTTTTCCAGTTATAGA  1322

Query  4426  GATCACTGCTTGAAAAGGGCCAGTACTGGTA  4456
             | |||  |   ||||| |||||||| || ||
Sbjct  1321  GGTCAGAGGAGGAAAATGGCCAGTATTGATA  1291


 Score = 50.0 bits (54),  Expect = 0.003
 Identities = 42/52 (81%), Gaps = 0/52 (0%)
 Strand=Plus/Minus

Query  1321  CCATGCACATGGACAGTGCCAAAGGCGTAGCGGCTATCGGTGTAGACAGTCA  1372
             || || | |||| ||||| |||| || || |||||||||||||| ||| |||
Sbjct  4379  CCGTGAATATGGGCAGTGGCAAAAGCATAACGGCTATCGGTGTAAACATTCA  4328


 Score = 48.2 bits (52),  Expect = 0.009
 Identities = 41/51 (80%), Gaps = 0/51 (0%)
 Strand=Plus/Minus

Query  3556  CTTGGGGCACTCCCTCTTTCAATGTCCATATTCTTTGCAGTTTGCACACTG  3606
             ||||||||| || ||    |||||||| | |||||||||||  ||||||||
Sbjct  2175  CTTGGGGCAATCTCTAGCCCAATGTCCCTTTTCTTTGCAGTAGGCACACTG  2125


 Score = 47.3 bits (51),  Expect = 0.031
 Identities = 30/33 (91%), Gaps = 0/33 (0%)
 Strand=Plus/Minus

Query  4057  TTATAGCCTTTACCTTGGCCAAATTGGTGGGGC  4089
             ||||  | |||||||||||||||||||||||||
Sbjct  1690  TTATCCCTTTTACCTTGGCCAAATTGGTGGGGC  1658


 Score = 41.9 bits (45),  Expect = 1.3
 Identities = 35/43 (81%), Gaps = 4/43 (9%)
 Strand=Plus/Minus

Query  5592  TCCCTGGGGAGGGGGGC----ATCCCGGACGAGCCCCCAAATG  5630
             |||||||| |||||       ||||||||||||||||||||||
Sbjct  183   TCCCTGGGCAGGGGTCTCCAGATCCCGGACGAGCCCCCAAATG  141


>NC_001501.1 Moloney murine leukemia virus, complete genome
Length=8332

 Score = 340 bits (376),  Expect = 1e-90
 Identities = 697/1023 (68%), Gaps = 15/1023 (1%)
 Strand=Plus/Minus

Query  1843  GCATCCTTCACCATTAGGGCTACTGCCGCAATGATCCTTAAGCACGGGGGCCATCCTGCT  1902
             ||||||||   || || ||| |  || || |  |||| || ||| |||||||| || |||
Sbjct  3601  GCATCCTTTGTCAGTACGGCAATGGCTGCTACCATCCGTAGGCAAGGGGGCCACCCAGCT  3542

Query  1903  GCAACTGGATCTAGCTTCTTGGATAAATAGGCAACCGGACGTTTCCAGGGCCCCAGACGC  1962
             || ||||| |||||||| ||||| |  ||||| ||||| ||   ||| || |||||    
Sbjct  3541  GCTACTGGGTCTAGCTTTTTGGACAGGTAGGCCACCGGCCGACGCCAAGGTCCCAGTTTT  3482

Query  1963  TGCATTAGCACTCCTTTTGCTATTCCCCTTCT-CTCATCAACAAAGAGAGTGAAGGGCTT  2021
             ||| |||| || ||||| ||  |  |||| || ||| || ||||||||    ||||||||
Sbjct  3481  TGCGTTAGGACACCTTTGGCG-TAGCCCTGCTTCTCGTCGACAAAGAGTTCAAAGGGCTT  3423

Query  2022  CAGGGGGTCTGGCAATGCCAGGGCCGGGGCTCTCAAGAGAGTGACCTTGAGTTCATCATA  2081
                    ||||||||  ||||||| |||||  | |  ||||    ||||| ||| | |||
Sbjct  3422  AGTCAAATCTGGCAACCCCAGGGCTGGGGCAGTTAGAAGAGCTTGCTTGATTTCTTGATA  3363

Query  2082  GGCCTTCTGTTGGCCTGACCCCCAGGCCCA-AGGGACCTTATCCTTGGTTGCCTCATACA  2140
             |||||| |||||| |||  |||||     | || | ||   |  |||||       ||||
Sbjct  3362  GGCCTTTTGTTGGTCTGGGCCCCAATTAAACAGAGTCCCCGTT-TTGGTGAGAGGGTACA  3304

Query  2141  GAGGTTTCGCTATTTCAGCATACCCCAGAATCCACAGCCGGCAGTAGCCTGTCGTCCCTA  2200
               ||    || ||||| ||| ||||  | ||||| || || ||| |||||| ||||||||
Sbjct  3303  AGGGGGCTGCCATTTCTGCAAACCCAGGGATCCAGAGGCGACAGAAGCCTGCCGTCCCTA  3244

Query  2201  AAAACTCACAGACCTCTCGGGCTGAGGTCGGGACTGGAAGTCTAAGAATAGTCTCTTTCA  2260
               ||||| |  |  | ||| |  |   ||||    ||  | |  |  | |||||||||  
Sbjct  3243  GGAACTCCCTTAGTTGTCGAGGGGTCTTCGGAGTAGGCTGCCCCATCACAGTCTCTTTTC  3184

Query  2261  TGGCCTCTGTCAGCCATCTGGTTCCTTCTTTCAGCTTATACCCCAGGTAGGTGAC-TGTT  2319
             ||||||| |||||||||||    || ||||| ||   ||||||||| ||  |||| ||||
Sbjct  3183  TGGCCTCAGTCAGCCATCTCTGACCCTCTTTTAGAAGATACCCCAGATACTTGACCTGTT  3124

Query  2320  TGCCTGCATATTTGAGCCTTCTTTGCACTGGCCCGATAGCCCAACTGCCCCAGCTCCTGG  2379
             | |  ||| ||||| || ||||| ||   ||||||||| || |  | ||| ||    || 
Sbjct  3123  T-CTGGCAAATTTGGGCTTTCTTGGCCGAGGCCCGATACCCGAGGTTCCCTAGGGTTTGT  3065

Query  2380  AGGAGGTCTCCAGTGGCCTGTTGGCATTCGGCCTCGGAAGGGGCCGCCAGAAGCAAGTTA  2439
             |  ||| | | |||  | |||||||| ||   ||| |||| ||| ||||| || |||| |
Sbjct  3064  AACAGGGCCCGAGTACCTTGTTGGCAGTCTAGCTCAGAAGTGGCGGCCAGCAGTAAGTCA  3005

Query  2440  TCTACGTACTGCAGGAGCGTAA---CTGAATTATGGCTCTGGCGAAACGAGTCCAAATC-  2495
             || |||||||| || ||  | |   |||  |  ||| || ||   ||     | |  || 
Sbjct  3004  TCCACGTACTGTAGCAGGATCAAGTCTGGGTGCTGGATCCGG---AAGTCTGCTAGGTCT  2948

Query  2496  CTGATTTAGGGCTTCATTAAACAGAGTTGGAGAGTTTTTGAAGCCTTGCGGTAGTCTAGT  2555
             ||| |  || || |||| |||||| || |||  ||||||||| || || || ||||| ||
Sbjct  2947  CTG-TGCAGTGCCTCATCAAACAGGGTGGGACTGTTTTTGAAACCCTGTGGGAGTCTGGT  2889

Query  2556  CCAGGTCAGCTGCCCGGGGGTTCCCATATTGCCATCATGCCATTCGAAGGCAAAAATGTG  2615
             ||||||||  || || | | ||||||| |    |||   ||| || ||||| || |   |
Sbjct  2888  CCAGGTCAATTGTCCTGAGATTCCCATCTCTGGATCTCTCCACTCAAAGGCGAAGAGAGG  2829

Query  2616  TTGGCTGCTGGGTGCCAGGGCTATGCTaaaaaaaGCATCCTTTAGGTCTAAGGTAGTATA  2675
              || ||| ||||    ||    | ||  ||||| ||||||||||  || |    ||| ||
Sbjct  2828  CTGACTGGTGGGGTGGAGTCTCAGGCAGAAAAAGGCATCCTTTAAATCAAGCACAGTGTA  2769

Query  2676  CCAGACATGTGAAGGGGGCAAGTGACTTAGCAAGGTATAAGGGTTAGGGACCGTGGGGTG  2735
             |||    || || || || |     || |  | | | |||||||| || || ||||||||
Sbjct  2768  CCACTGGTGGGACGGTGGGAGCCCGCTCAAGAGGTTGTAAGGGTTGGGCACGGTGGGGTG  2709

Query  2736  GATGTCTTCGACCCTCTTATTCACTTCCTTCAGGTCCTGGACTGGCCTATAATC-TTTCC  2794
             ||||||||| |||| ||| || |||||  |||| |||||||| ||||||||||| ||   
Sbjct  2708  GATGTCTTCCACCCGCTTGTTGACTTCTCTCAGATCCTGGACAGGCCTATAATCATTAGT  2649

Query  2795  CCCCGTTTTCTTAACGGGGAGAAGTGGGGTGTTCCAGGCAGAATGGCAAGGTTTCAGTAT  2854
             ||| | |||||||||||| || || || ||||||||||  || ||||| |||  ||||||
Sbjct  2648  CCCTGGTTTCTTAACGGGTAGCAGGGGCGTGTTCCAGGGGGACTGGCAGGGTACCAGTAT  2589

Query  2855  TCC  2857
             |||
Sbjct  2588  TCC  2586


 Score = 130 bits (143),  Expect = 3e-27
 Identities = 309/464 (67%), Gaps = 5/464 (1%)
 Strand=Plus/Minus

Query  273   AATGGGGGGTGGTGCCCCATACAGAATTTCGAAAGGTGTCAAACCATGTACATATGGTGA  332
             || ||| || ||||||||||| |  || ||  | || || |  |||||       || | 
Sbjct  5171  AAGGGGCGGGGGTGCCCCATATAAGATCTCATATGGGGTGAGGCCATGGGGGCCCGGCGT  5112

Query  333   GTTCCAGACCCGGAAGATGGCATAGGGTAAGAGGGTCACCCAGTCCCC---GCCAGTCTC  389
             ||| | | | ||| | | |||  |||| |  |||  ||||||||| |    ||||||  |
Sbjct  5111  GTTGCGGGCTCGGTACAGGGCTAAGGGGAGTAGGAGCACCCAGTCTCTAGAGCCAGTTGC  5052

Query  390   GATGGCTAGTTTGGACAAGGTCTCCTTTAGAGTCCGATTCATTCTCTCTACCTGCCCTGA  449
              |  | || ||| |  || |||||||| |  || | ||||||||| |||||||| |||||
Sbjct  5051  AAGCGTTAATTTAGTTAAAGTCTCCTTGATGGTTCTATTCATTCTTTCTACCTGGCCTGA  4992

Query  450   GCTCTGGGGATTATATTCACAATGTAACTTCCAATTGGTCCCTATC-GCTCGGGCTAGTC  508
             ||| |||||  | ||| |||||||||| |||||||   |||| | | | |||| | | | 
Sbjct  4991  GCTTTGGGGTCTGTATGCACAATGTAATTTCCAATCAATCCCCAACAGATCGGCC-ACTG  4933

Query  509   CCTGTAGGACGTTACTGATGAAAGCTGGGCCGTTATCGGAGCCTAAAACCTCGGGGACCC  568
              |||    || ||   || ||| || || || || || |  || || ||||  || |  |
Sbjct  4932  TCTGACTCACCTTGGAGACGAAGGCAGGCCCATTGTCAGTTCCCAATACCTGAGGCATGC  4873

Query  569   CATATCTGGGAATAATTTCTTCTAGTAATGCCTTAGCAACAACCTGGGCAGTCTCCCGTT  628
             |  | ||||| |  || || |||||||    ||| |  || |||| ||| || ||    |
Sbjct  4872  CGAACCTGGGGAAGATCTCCTCTAGTAGCTTCTTGGTTACGACCTTGGCGGTTTCTTTCT  4813

Query  629   TCGTGGGGAAGGCTTCCACCCAGCCTGAAAATGTGTCAGCCATTACTAACAAGTACTTAT  688
             | || ||||||||||| | |||||| ||||| || ||    |  ||||  |  || ||||
Sbjct  4812  TGGTTGGGAAGGCTTCTATCCAGCCAGAAAAGGTATCTATAAAAACTAGAAGATATTTAT  4753

Query  689   ACCCACACCTCCCAGGCTTTACCTCAGTAAAATCCACTTCCCAA  732
             | ||| ||   || ||||||| ||| || ||||| |  ||||||
Sbjct  4752  AGCCATACAATCCGGGCTTTATCTCGGTGAAATCGATCTCCCAA  4709


 Score = 65.3 bits (71),  Expect = 1e-07
 Identities = 281/428 (66%), Gaps = 30/428 (7%)
 Strand=Plus/Minus

Query  4041  TCATTTTCCCCTTGCATTATAGCCTTTACCTTGGCCAAATTGGTGGGGCGGCGTGCTGCC  4100
             |||||   ||||||  ||||  | |||||||||||||||||||||||||  | |||  ||
Sbjct  1444  TCATTGGGCCCTTGTGTTATTCCTTTTACCTTGGCCAAATTGGTGGGGCTTC-TGC--CC  1388

Query  4101  GC---TCGGTGACCTGCCATAAGAGTCTGGCGGTAG---ACTCGGAGACGCTCCCTACCT  4154
             ||   | || |||| || |  ||   |||||| |||   ||| || |    | |||||||
Sbjct  1387  GCGTTTTGGAGACCCGCTAGGAGCAACTGGCGATAGTGGACTAGGTGG---TTCCTACCT  1331

Query  4155  TC-TGCGTTCTCAAAGTCCCAATCCGGTCTATTCAGGGGAAA-GCGCTCGTCCA--TCAG  4210
              | || ||  |  || ||||| || || |  |  |||||||| |||  | || |  ||| 
Sbjct  1330  GCCTGGGTGGTGTAA-TCCCAGTCTGGGCGCTCGAGGGGAAAAGCGG-CATCGACTTCA-  1274

Query  4211  GTTCGGCAAGGTCGTTGGTCGCCCGTTGTCGCCGGGGACATTCTTTCTGGCCTCGGTGAG  4270
              || ||||     || || ||||| |  |||||  | ||   |||||| |||||   |||
Sbjct  1273  -TTGGGCAGTTGAGTGGGGCGCCCATCATCGCCCCGCACCGCCTTTCTAGCCTCTAAGAG  1215

Query  4271  GATCTGCTCGCGCTCCTCGGTGGTGAATAAGGTCTTAAGAAGCTGCTGGCAATCATCCCA  4330
              | | | |     || ||   ||| |  |  |||   |  |||||||| || || |||||
Sbjct  1214  CACCCGTTGTTTTTCTTCTCCGGTCAGCAGAGTCCCCAACAGCTGCTGACAGTCGTCCCA  1155

Query  4331  AGTGGGACTG-TGTGTGTGCATGACAGACTCGAACAG----GTCAGTTAGGCCTTTCGGG  4385
              ||||| ||| || |||   |  |||||||||| |||    |||||||   |||   || 
Sbjct  1154  GGTGGG-CTGATGGGTGATGAGAACAGACTCGATCAGAGCTGTCAGTTTA-CCT---GGA  1100

Query  4386  TCCTCAGAAAAAGGAGGGTTTTGGGCCTTCCAGTTGTACAGATCACTGCTTGAAAAGGGC  4445
             || |||||||||| |||||| |     ||||||||||| || |||      || || |||
Sbjct  1099  TCTTCAGAAAAAGAAGGGTTATTATTTTTCCAGTTGTAAAGGTCAGAAGAGGAGAACGGC  1040

Query  4446  CAGTACTG  4453
             ||||| ||
Sbjct  1039  CAGTATTG  1032


 Score = 59.9 bits (65),  Expect = 5e-06
 Identities = 40/45 (89%), Gaps = 0/45 (0%)
 Strand=Plus/Minus

Query  5031  ggCCAGCCCACATTAAAAGTAGGCCATTCTGCAGAGCAGAAGGTA  5075
             ||||| || || ||||| || ||||||||||||||||||||||||
Sbjct  508   GGCCATCCGACGTTAAAGGTTGGCCATTCTGCAGAGCAGAAGGTA  464


 Score = 44.6 bits (48),  Expect = 0.11
 Identities = 104/154 (68%), Gaps = 10/154 (6%)
 Strand=Plus/Minus

Query  3126  AGGGTCGAGATATGGAGGGGCTGTCCC--TGGCCATCCAATACCTTGATGCC---ATCCG  3180
             |||||| | |  || |||||||| |||  |||   ||| ||| | |||   |   |||| 
Sbjct  2338  AGGGTCAACACTTGCAGGGGCTGCCCCATTGG---TCCCATAACCTGAGCTCCTGATCC-  2283

Query  3181  GCTCAAAGTGGATCTGGGCCCTAATCTTAGTCAGGAGATCGCGCCCCAATAAGGGGGCAG  3240
              |||||||||||| |||||  | |  |||||||| | ||| |  || || |  ||    |
Sbjct  2282  -CTCAAAGTGGATTTGGGCTTTTAGTTTAGTCAGCAAATCTCTTCCTAACAGAGGATAGG  2224

Query  3241  GACATTCAGGGATAACCAGGAAGGAGTGGGTCAC  3274
             |||| || || | |   ||||| |||||||| ||
Sbjct  2223  GACAGTCTGGTACATGGAGGAAAGAGTGGGTGAC  2190


 Score = 41.9 bits (45),  Expect = 1.3
 Identities = 35/43 (81%), Gaps = 4/43 (9%)
 Strand=Plus/Minus

Query  5592  TCCCTGGGGAGGGGGGC----ATCCCGGACGAGCCCCCAAATG  5630
             |||||||| |||||       ||||||||||||||||||||||
Sbjct  8252  TCCCTGGGCAGGGGTCTCCCGATCCCGGACGAGCCCCCAAATG  8210


>AF033811.1 Moloney murine leukemia virus, complete genome
Length=8332

 Score = 340 bits (376),  Expect = 1e-90
 Identities = 697/1023 (68%), Gaps = 15/1023 (1%)
 Strand=Plus/Minus

Query  1843  GCATCCTTCACCATTAGGGCTACTGCCGCAATGATCCTTAAGCACGGGGGCCATCCTGCT  1902
             ||||||||   || || ||| |  || || |  |||| || ||| |||||||| || |||
Sbjct  3601  GCATCCTTTGTCAGTACGGCAATGGCTGCTACCATCCGTAGGCAAGGGGGCCACCCAGCT  3542

Query  1903  GCAACTGGATCTAGCTTCTTGGATAAATAGGCAACCGGACGTTTCCAGGGCCCCAGACGC  1962
             || ||||| |||||||| ||||| |  ||||| ||||| ||   ||| || |||||    
Sbjct  3541  GCTACTGGGTCTAGCTTTTTGGACAGGTAGGCCACCGGCCGACGCCAAGGTCCCAGTTTT  3482

Query  1963  TGCATTAGCACTCCTTTTGCTATTCCCCTTCT-CTCATCAACAAAGAGAGTGAAGGGCTT  2021
             ||| |||| || ||||| ||  |  |||| || ||| || ||||||||    ||||||||
Sbjct  3481  TGCGTTAGGACACCTTTGGCG-TAGCCCTGCTTCTCGTCGACAAAGAGTTCAAAGGGCTT  3423

Query  2022  CAGGGGGTCTGGCAATGCCAGGGCCGGGGCTCTCAAGAGAGTGACCTTGAGTTCATCATA  2081
                    ||||||||  ||||||| |||||  | |  ||||    ||||| ||| | |||
Sbjct  3422  AGTCAAATCTGGCAACCCCAGGGCTGGGGCAGTTAGAAGAGCTTGCTTGATTTCTTGATA  3363

Query  2082  GGCCTTCTGTTGGCCTGACCCCCAGGCCCA-AGGGACCTTATCCTTGGTTGCCTCATACA  2140
             |||||| |||||| |||  |||||     | || | ||   |  |||||       ||||
Sbjct  3362  GGCCTTTTGTTGGTCTGGGCCCCAATTAAACAGAGTCCCCGTT-TTGGTGAGAGGGTACA  3304

Query  2141  GAGGTTTCGCTATTTCAGCATACCCCAGAATCCACAGCCGGCAGTAGCCTGTCGTCCCTA  2200
               ||    || ||||| ||| ||||  | ||||| || || ||| |||||| ||||||||
Sbjct  3303  AGGGGGCTGCCATTTCTGCAAACCCAGGGATCCAGAGGCGACAGAAGCCTGCCGTCCCTA  3244

Query  2201  AAAACTCACAGACCTCTCGGGCTGAGGTCGGGACTGGAAGTCTAAGAATAGTCTCTTTCA  2260
               ||||| |  |  | ||| |  |   ||||    ||  | |  |  | |||||||||  
Sbjct  3243  GGAACTCCCTTAGTTGTCGAGGGGTCTTCGGAGTAGGCTGCCCCATCACAGTCTCTTTTC  3184

Query  2261  TGGCCTCTGTCAGCCATCTGGTTCCTTCTTTCAGCTTATACCCCAGGTAGGTGAC-TGTT  2319
             ||||||| |||||||||||    || ||||| ||   ||||||||| ||  |||| ||||
Sbjct  3183  TGGCCTCAGTCAGCCATCTCTGACCCTCTTTTAGAAGATACCCCAGATACTTGACCTGTT  3124

Query  2320  TGCCTGCATATTTGAGCCTTCTTTGCACTGGCCCGATAGCCCAACTGCCCCAGCTCCTGG  2379
             | |  ||| ||||| || ||||| ||   ||||||||| || |  | ||| ||    || 
Sbjct  3123  T-CTGGCAAATTTGGGCTTTCTTGGCCGAGGCCCGATACCCGAGGTTCCCTAGGGTTTGT  3065

Query  2380  AGGAGGTCTCCAGTGGCCTGTTGGCATTCGGCCTCGGAAGGGGCCGCCAGAAGCAAGTTA  2439
             |  ||| | | |||  | |||||||| ||   ||| |||| ||| ||||| || |||| |
Sbjct  3064  AACAGGGCCCGAGTACCTTGTTGGCAGTCTAGCTCAGAAGTGGCGGCCAGCAGTAAGTCA  3005

Query  2440  TCTACGTACTGCAGGAGCGTAA---CTGAATTATGGCTCTGGCGAAACGAGTCCAAATC-  2495
             || |||||||| || ||  | |   |||  |  ||| || ||   ||     | |  || 
Sbjct  3004  TCCACGTACTGTAGCAGGATCAAGTCTGGGTGCTGGATCCGG---AAGTCTGCTAGGTCT  2948

Query  2496  CTGATTTAGGGCTTCATTAAACAGAGTTGGAGAGTTTTTGAAGCCTTGCGGTAGTCTAGT  2555
             ||| |  || || |||| |||||| || |||  ||||||||| || || || ||||| ||
Sbjct  2947  CTG-TGCAGTGCCTCATCAAACAGGGTGGGACTGTTTTTGAAACCCTGTGGGAGTCTGGT  2889

Query  2556  CCAGGTCAGCTGCCCGGGGGTTCCCATATTGCCATCATGCCATTCGAAGGCAAAAATGTG  2615
             ||||||||  || || | | ||||||| |    |||   ||| || ||||| || |   |
Sbjct  2888  CCAGGTCAATTGTCCTGAGATTCCCATCTCTGGATCTCTCCACTCAAAGGCGAAGAGAGG  2829

Query  2616  TTGGCTGCTGGGTGCCAGGGCTATGCTaaaaaaaGCATCCTTTAGGTCTAAGGTAGTATA  2675
              || ||| ||||    ||    | ||  ||||| ||||||||||  || |    ||| ||
Sbjct  2828  CTGACTGGTGGGGTGGAGTCTCAGGCAGAAAAAGGCATCCTTTAAATCAAGCACAGTGTA  2769

Query  2676  CCAGACATGTGAAGGGGGCAAGTGACTTAGCAAGGTATAAGGGTTAGGGACCGTGGGGTG  2735
             |||    || || || || |     || |  | | | |||||||| || || ||||||||
Sbjct  2768  CCACTGGTGGGACGGTGGGAGCCCGCTCAAGAGGTTGTAAGGGTTGGGCACGGTGGGGTG  2709

Query  2736  GATGTCTTCGACCCTCTTATTCACTTCCTTCAGGTCCTGGACTGGCCTATAATC-TTTCC  2794
             ||||||||| |||| ||| || |||||  |||| |||||||| ||||||||||| ||   
Sbjct  2708  GATGTCTTCCACCCGCTTGTTGACTTCTCTCAGATCCTGGACAGGCCTATAATCATTAGT  2649

Query  2795  CCCCGTTTTCTTAACGGGGAGAAGTGGGGTGTTCCAGGCAGAATGGCAAGGTTTCAGTAT  2854
             ||| | |||||||||||| || || || ||||||||||  || ||||| |||  ||||||
Sbjct  2648  CCCTGGTTTCTTAACGGGTAGCAGGGGCGTGTTCCAGGGGGACTGGCAGGGTACCAGTAT  2589

Query  2855  TCC  2857
             |||
Sbjct  2588  TCC  2586


 Score = 130 bits (143),  Expect = 3e-27
 Identities = 309/464 (67%), Gaps = 5/464 (1%)
 Strand=Plus/Minus

Query  273   AATGGGGGGTGGTGCCCCATACAGAATTTCGAAAGGTGTCAAACCATGTACATATGGTGA  332
             || ||| || ||||||||||| |  || ||  | || || |  |||||       || | 
Sbjct  5171  AAGGGGCGGGGGTGCCCCATATAAGATCTCATATGGGGTGAGGCCATGGGGGCCCGGCGT  5112

Query  333   GTTCCAGACCCGGAAGATGGCATAGGGTAAGAGGGTCACCCAGTCCCC---GCCAGTCTC  389
             ||| | | | ||| | | |||  |||| |  |||  ||||||||| |    ||||||  |
Sbjct  5111  GTTGCGGGCTCGGTACAGGGCTAAGGGGAGTAGGAGCACCCAGTCTCTAGAGCCAGTTGC  5052

Query  390   GATGGCTAGTTTGGACAAGGTCTCCTTTAGAGTCCGATTCATTCTCTCTACCTGCCCTGA  449
              |  | || ||| |  || |||||||| |  || | ||||||||| |||||||| |||||
Sbjct  5051  AAGCGTTAATTTAGTTAAAGTCTCCTTGATGGTTCTATTCATTCTTTCTACCTGGCCTGA  4992

Query  450   GCTCTGGGGATTATATTCACAATGTAACTTCCAATTGGTCCCTATC-GCTCGGGCTAGTC  508
             ||| |||||  | ||| |||||||||| |||||||   |||| | | | |||| | | | 
Sbjct  4991  GCTTTGGGGTCTGTATGCACAATGTAATTTCCAATCAATCCCCAACAGATCGGCC-ACTG  4933

Query  509   CCTGTAGGACGTTACTGATGAAAGCTGGGCCGTTATCGGAGCCTAAAACCTCGGGGACCC  568
              |||    || ||   || ||| || || || || || |  || || ||||  || |  |
Sbjct  4932  TCTGACTCACCTTGGAGACGAAGGCAGGCCCATTGTCAGTTCCCAATACCTGAGGCATGC  4873

Query  569   CATATCTGGGAATAATTTCTTCTAGTAATGCCTTAGCAACAACCTGGGCAGTCTCCCGTT  628
             |  | ||||| |  || || |||||||    ||| |  || |||| ||| || ||    |
Sbjct  4872  CGAACCTGGGGAAGATCTCCTCTAGTAGCTTCTTGGTTACGACCTTGGCGGTTTCTTTCT  4813

Query  629   TCGTGGGGAAGGCTTCCACCCAGCCTGAAAATGTGTCAGCCATTACTAACAAGTACTTAT  688
             | || ||||||||||| | |||||| ||||| || ||    |  ||||  |  || ||||
Sbjct  4812  TGGTTGGGAAGGCTTCTATCCAGCCAGAAAAGGTATCTATAAAAACTAGAAGATATTTAT  4753

Query  689   ACCCACACCTCCCAGGCTTTACCTCAGTAAAATCCACTTCCCAA  732
             | ||| ||   || ||||||| ||| || ||||| |  ||||||
Sbjct  4752  AGCCATACAATCCGGGCTTTATCTCGGTGAAATCGATCTCCCAA  4709


 Score = 65.3 bits (71),  Expect = 1e-07
 Identities = 281/428 (66%), Gaps = 30/428 (7%)
 Strand=Plus/Minus

Query  4041  TCATTTTCCCCTTGCATTATAGCCTTTACCTTGGCCAAATTGGTGGGGCGGCGTGCTGCC  4100
             |||||   ||||||  ||||  | |||||||||||||||||||||||||  | |||  ||
Sbjct  1444  TCATTGGGCCCTTGTGTTATTCCTTTTACCTTGGCCAAATTGGTGGGGCTTC-TGC--CC  1388

Query  4101  GC---TCGGTGACCTGCCATAAGAGTCTGGCGGTAG---ACTCGGAGACGCTCCCTACCT  4154
             ||   | || |||| || |  ||   |||||| |||   ||| || |    | |||||||
Sbjct  1387  GCGTTTTGGAGACCCGCTAGGAGCAACTGGCGATAGTGGACTAGGTGG---TTCCTACCT  1331

Query  4155  TC-TGCGTTCTCAAAGTCCCAATCCGGTCTATTCAGGGGAAA-GCGCTCGTCCA--TCAG  4210
              | || ||  |  || ||||| || || |  |  |||||||| |||  | || |  ||| 
Sbjct  1330  GCCTGGGTGGTGTAA-TCCCAGTCTGGGCGCTCGAGGGGAAAAGCGG-CATCGACTTCA-  1274

Query  4211  GTTCGGCAAGGTCGTTGGTCGCCCGTTGTCGCCGGGGACATTCTTTCTGGCCTCGGTGAG  4270
              || ||||     || || ||||| |  |||||  | ||   |||||| |||||   |||
Sbjct  1273  -TTGGGCAGTTGAGTGGGGCGCCCATCATCGCCCCGCACCGCCTTTCTAGCCTCTAAGAG  1215

Query  4271  GATCTGCTCGCGCTCCTCGGTGGTGAATAAGGTCTTAAGAAGCTGCTGGCAATCATCCCA  4330
              | | | |     || ||   ||| |  |  |||   |  |||||||| || || |||||
Sbjct  1214  CACCCGTTGTTTTTCTTCTCCGGTCAGCAGAGTCCCCAACAGCTGCTGACAGTCGTCCCA  1155

Query  4331  AGTGGGACTG-TGTGTGTGCATGACAGACTCGAACAG----GTCAGTTAGGCCTTTCGGG  4385
              ||||| ||| || |||   |  |||||||||| |||    |||||||   |||   || 
Sbjct  1154  GGTGGG-CTGATGGGTGATGAGAACAGACTCGATCAGAGCTGTCAGTTTA-CCT---GGA  1100

Query  4386  TCCTCAGAAAAAGGAGGGTTTTGGGCCTTCCAGTTGTACAGATCACTGCTTGAAAAGGGC  4445
             || |||||||||| |||||| |     ||||||||||| || |||      || || |||
Sbjct  1099  TCTTCAGAAAAAGAAGGGTTATTATTTTTCCAGTTGTAAAGGTCAGAAGAGGAGAACGGC  1040

Query  4446  CAGTACTG  4453
             ||||| ||
Sbjct  1039  CAGTATTG  1032


 Score = 59.9 bits (65),  Expect = 5e-06
 Identities = 40/45 (89%), Gaps = 0/45 (0%)
 Strand=Plus/Minus

Query  5031  ggCCAGCCCACATTAAAAGTAGGCCATTCTGCAGAGCAGAAGGTA  5075
             ||||| || || ||||| || ||||||||||||||||||||||||
Sbjct  508   GGCCATCCGACGTTAAAGGTTGGCCATTCTGCAGAGCAGAAGGTA  464


 Score = 44.6 bits (48),  Expect = 0.11
 Identities = 104/154 (68%), Gaps = 10/154 (6%)
 Strand=Plus/Minus

Query  3126  AGGGTCGAGATATGGAGGGGCTGTCCC--TGGCCATCCAATACCTTGATGCC---ATCCG  3180
             |||||| | |  || |||||||| |||  |||   ||| ||| | |||   |   |||| 
Sbjct  2338  AGGGTCAACACTTGCAGGGGCTGCCCCATTGG---TCCCATAACCTGAGCTCCTGATCC-  2283

Query  3181  GCTCAAAGTGGATCTGGGCCCTAATCTTAGTCAGGAGATCGCGCCCCAATAAGGGGGCAG  3240
              |||||||||||| |||||  | |  |||||||| | ||| |  || || |  ||    |
Sbjct  2282  -CTCAAAGTGGATTTGGGCTTTTAGTTTAGTCAGCAAATCTCTTCCTAACAGAGGATAGG  2224

Query  3241  GACATTCAGGGATAACCAGGAAGGAGTGGGTCAC  3274
             |||| || || | |   ||||| |||||||| ||
Sbjct  2223  GACAGTCTGGTACATGGAGGAAAGAGTGGGTGAC  2190


 Score = 41.9 bits (45),  Expect = 1.3
 Identities = 35/43 (81%), Gaps = 4/43 (9%)
 Strand=Plus/Minus

Query  5592  TCCCTGGGGAGGGGGGC----ATCCCGGACGAGCCCCCAAATG  5630
             |||||||| |||||       ||||||||||||||||||||||
Sbjct  8252  TCCCTGGGCAGGGGTCTCCCGATCCCGGACGAGCCCCCAAATG  8210


>NC_001702.1 Murine type C retrovirus, complete genome
Length=8135

 Score = 336 bits (372),  Expect = 1e-89
 Identities = 1025/1554 (66%), Gaps = 39/1554 (3%)
 Strand=Plus/Minus

Query  1321  CCATGCACATGGACAGTGCCAAAGGCGTAGCGGCTATCGGTGTAGACAGTCACTCGTCTC  1380
             ||||| |||||| | ||  | ||||| ||||||||||| ||||| ||| | |  | ||| 
Sbjct  4398  CCATGAACATGGGCCGTAGCGAAGGCATAGCGGCTATCAGTGTAAACATTTAG-CTTCTT  4340

Query  1381  -CCTTCGGCCCGTTCCAGTGCCTCCACCAGCGCCATCAGTTCGGCCTTCTGGGCTGAGGT  1439
              ||||| |||  || ||| || |     || || |||||||||||   ||||||||| ||
Sbjct  4339  ACCTTCTGCCATTTTCAGGGCTTGGGTGAGTGCGATCAGTTCGGCTCGCTGGGCTGACGT  4280

Query  1440  CCCCGGGGAAAGCGAGGCACTCCAAATGATGTTCCCGCCTTG-GTCTACCACCGCTGCGC  1498
              || |  |  ||   ||| |||     |||   | ||  ||  |||  | || ||||| |
Sbjct  4279  TCCAGCTGGCAG---GGCCCTCGCCCAGATTACCTCGGTTTCAGTCGTC-ACTGCTGCCC  4224

Query  1499  CTGCCCTCCGCACACCATCTATAATGAAGCTGCTTCCATCAGTGTACCATACCAACTCAC  1558
             | ||| | |||   || |||   |  |||||||| ||||| || |||||       ||  
Sbjct  4223  CAGCCTTTCGCTGTCCTTCTTGCAGAAAGCTGCTCCCATCGGTATACCAGGTGTGGTCGG  4164

Query  1559  TGT-TGGGTAGTGTGGCGTCCTGGAGGTCGGGGC-GCACCTAGGTGACTTCTGCCATGAT  1616
              || ||||  | |  | |||   ||| || || | |   | | | |  ||| |||| |||
Sbjct  4163  CGTCTGGGATGGGCTG-GTCGGTGAGATCCGGTCTGGTTCCATGCGT-TTCAGCCAAGAT  4106

Query  1617  CTCTTGGCAATCATGCAGGGGAGCTCCCAGATCCGGGGTTGGCAGCAGGGTGGCTGGATT  1676
             |||  ||||||||||   ||| |||||    |||||    || |||| |||||| |||||
Sbjct  4105  CTCGAGGCAATCATG---GGGGGCTCCTTTTTCCGGTAGAGGGAGCAAGGTGGCAGGATT  4049

Query  1677  CAGAGCGG----TGGGTTCAGCGAAGATGATC-CGGGGTGCATCTAGCAAGAGTCCTTGG  1731
              || ||      |||  ||  ||||  ||| | |||   |  ||||| |  | | | |||
Sbjct  4048  GAGGGCCACCACTGG--TC--CGAAC-TGAACTCGGTCAGTGTCTAGGAGCATTGCCTGG  3994

Query  1732  TAATGGGTTAGGCGGGCATTGGTCATCCACCTACCAGGGGGGTATTTCAGGACCCCCTCG  1791
             || ||||| | |||||| ||||  | ||| |   ||||||| |  || |  |   |||| 
Sbjct  3993  TAGTGGGTCATGCGGGCGTTGGATAGCCAGCGGTCAGGGGGTTGCTTGACCAGTGCCTCT  3934

Query  1792  ATCGCATGGGGGGTCACCACCTTCAGATGTTGCCCAAAAGTGAGTTTATCGGCATCCTTC  1851
             |  |||||||||| ||  |     ||  | || || | ||| || ||  | ||||| || 
Sbjct  3933  ACTGCATGGGGGGCCAGGATGACTAGCGGCTGTCCCATAGTTAGCTTGCCTGCATCTTTT  3874

Query  1852  ACCATTAGGGCTACTGCCGCAATGATCCTTAAGCACGGGGGCCATCCTGCTGCAACTGGA  1911
               ||  | ||| |  || || |  |||| || ||| |||||||| || ||||| ||||| 
Sbjct  3873  GTCAGAACGGCAATGGCTGCTACCATCCGTAGGCAAGGGGGCCACCCGGCTGCCACTGGG  3814

Query  1912  TCTAGCTTCTTGGATAAATAGGCAACCGGACGTTTCCAGGGCCCCAGACGCTGCATTAGC  1971
             |||||||| ||||| |  ||||| || || ||   ||| || |||||    ||| |||| 
Sbjct  3813  TCTAGCTTTTTGGACAGGTAGGCCACAGGCCGACGCCAAGGTCCCAGTTTTTGCGTTAGG  3754

Query  1972  ACTCCTTTTGCTATTCCCCTTCT-CTCATCAACAAAGAGAGTGAAGGGCTTCAGGGGGTC  2030
             || ||||| ||  |  |||| || ||| || ||||||||    ||||||||       ||
Sbjct  3753  ACGCCTTTGGCG-TAGCCCTGCTTCTCGTCGACAAAGAGTTCAAAGGGCTTAGTCAAATC  3695

Query  2031  TGGCAATGCCAGGGCCGGGGCTCTCAAGAGAGTGACCTTGAGTTCATCATAGGCCTTCTG  2090
             ||||||| ||||||| |||||  | |  || |     |||| ||| | ||||||||| ||
Sbjct  3694  TGGCAATCCCAGGGCGGGGGCAGTTAGAAGGGCCTGTTTGATTTCTTGATAGGCCTTTTG  3635

Query  2091  TTGGCCTGACCCCCAGGCCCA-AGGGACCTTATCCTTGGTTGCCTCATACAGAGGTTTCG  2149
              ||| |||  |||||     | || | ||   |  |||||      |||||  ||   ||
Sbjct  3634  CTGGTCTGGGCCCCAATTAAACAGAGTCCCCGTT-TTGGTAAGAGGATACAAGGGGGCCG  3576

Query  2150  CTATTTCAGCATACCCCAGAATCCACAGCCGGCAGTAGCCTGTCGTCCCTAAAAACTCAC  2209
             | ||||| ||| ||||  | ||||| || |||||| |||||| ||||||||  ||||| |
Sbjct  3575  CCATTTCCGCAAACCCAGGGATCCAGAGGCGGCAGAAGCCTGCCGTCCCTAGGAACTCCC  3516

Query  2210  AGACCTCTCGGGCTGAGGTCGGGACTGGAAGTCTAAGAATAGTCTCTTTCATGGCCTCTG  2269
               |  | ||| |  |   | || || ||  | |  |  | |||||||||  | ||||| |
Sbjct  3515  TTAGTTGTCGAGGAGTCTTTGGAACGGGTTGCCCCATCACAGTCTCTTTTCTAGCCTCAG  3456

Query  2270  TCAGCCATCTGGTTCCTTCTTTCAGCTTATACCCCAGGTAGGTGAC-TGTTTGCCTGCAT  2328
             ||||||||||    || ||  ||||    |||||||||||  | || ||||| |  ||| 
Sbjct  3455  TCAGCCATCTCTGACCCTCCCTCAGAAGGTACCCCAGGTATTTAACCTGTTT-CTGGCAG  3397

Query  2329  ATTTGAGCCTTCTTTGCACTGGCCCGATAGCCCAACTGCCCCAGCTCCTGGAGGAGGTCT  2388
             ||||| || ||||| ||   |||||| || || |  | ||| ||    || || ||| | 
Sbjct  3396  ATTTGGGCTTTCTTGGCCGAGGCCCGGTATCCGAGGTCCCCTAGGGTTTGTAGAAGGGCC  3337

Query  2389  CCAGTGGCCTGTTGGCATTCGGCCTCGGAAGGGGCCGCCAGAAGCAAGTTATCTACGTAC  2448
             | |||  | |||||||| ||    |||||||  || ||||| || |||| ||| ||||||
Sbjct  3336  CGAGTACCTTGTTGGCAGTCTAGTTCGGAAGTAGCGGCCAGCAGTAAGTCATCCACGTAC  3277

Query  2449  TGCAGGAGCGTAA---CTGAATTATGGCTCTGGCGAAACGAGTCCAAATC-CTGATTTAG  2504
             || || ||  | |   |||  |  ||| || ||   ||     | |  || ||| |  | 
Sbjct  3276  TGTAGCAGGATCAAGTCTGGGTGCTGGATCCGG---AAGTCTGCTAGGTCTCTG-TGCAA  3221

Query  2505  GGCTTCATTAAACAGAGTTGGAGAGTTTTTGAAGCCTTGCGGTAGTCTAGTCCAGGTCAG  2564
              || |||| |||||| || |||  ||||||||| || || || ||||| |||||||||| 
Sbjct  3220  TGCCTCATCAAACAGGGTGGGACTGTTTTTGAAACCCTGTGGGAGTCTGGTCCAGGTCAA  3161

Query  2565  CTGCCCGGGGGTTCCCATATTGCCATCATGCCATTCGAAGGCAAAAATGTGTTGGCTGCT  2624
              || || | | ||||||| |    |||   ||| || |||||||| |   | || ||| |
Sbjct  3160  TTGTCCAGAGATTCCCATTTCTGGATCTCTCCACTCAAAGGCAAAGAGAGGCTGACTGGT  3101

Query  2625  GGGTGCCAGGGCTATGCTaaaaaaaGCATCCTTTAGGTCTAAGGTAGTATACCAGACATG  2684
             |||    ||    | ||  ||||| ||||| ||||  || |    ||| |||||    ||
Sbjct  3100  GGGGTGGAGTCTCAGGCAGAAAAAGGCATCTTTTAAATCAAGCACAGTGTACCACTGGTG  3041

Query  2685  TGAAGGGGGCAAGTGACTTAGCAAGGTATAAGGGTTAGGGACCGTGGGGTGGATGTCTTC  2744
              || || || |    |||||  | | | ||||| || || || ||||||||||| |||||
Sbjct  3040  GGACGGAGGGAGTCCACTTAAGAGGTTGTAAGGATTGGGCACGGTGGGGTGGATATCTTC  2981

Query  2745  GACCCTCTTATTCACTTCCTTCAGGTCCTGGACTGGCCTATAATC-TTTCCCCCCGTTTT  2803
              |||| ||| || |||||  |||| |||||||| ||||| ||||| ||   ||| | |||
Sbjct  2980  CACCCGCTTGTTGACTTCTCTCAGATCCTGGACAGGCCTGTAATCATTAGTCCCTGGTTT  2921

Query  2804  CTTAACGGGGAGAAGTGGGGTGTTCCAGGCAGAATGGCAAGGTTTCAGTATTCC  2857
             ||||||||| || || || ||||||||||  || |||||||||  || ||||||
Sbjct  2920  CTTAACGGGCAGCAGGGGTGTGTTCCAGGGGGACTGGCAAGGTACCAATATTCC  2867


 Score = 202 bits (223),  Expect = 6e-49
 Identities = 351/501 (70%), Gaps = 11/501 (2%)
 Strand=Plus/Minus

Query  273   AATGGGGGGTGGTGCCCCATACAGAATTTCGAAAGGTGTCAAACCATGTACATATGGTGA  332
             || ||| || ||||||||||||||||||||  | || ||||  |||||       || | 
Sbjct  5452  AAGGGGCGGGGGTGCCCCATACAGAATTTCATACGGAGTCAGTCCATGGGGGCCCGGAGT  5393

Query  333   GTTCCAGACCCGGAAGATGGCATAGGGTAAGAGGGTCACCCAGTCCCC---GCCAGTCTC  389
             ||||| | | ||| ||| |||  |||| |  |||   |||||||| |    |||||   |
Sbjct  5392  GTTCCGGGCTCGGTAGAGGGCTAAGGGGAGTAGGAGTACCCAGTCTCTAGTGCCAGCTGC  5333

Query  390   GATGGCTAGTTTGGACAAGGTCTCCTTTAGAGTCCGATTCATTCTCTCTACCTGCCCTGA  449
              | |  || ||| |  |  |||||||| |  || | ||||||||| |||||||| |||||
Sbjct  5332  AAGGTTTAATTTAGTTAGAGTCTCCTTGATGGTTCTATTCATTCTTTCTACCTGACCTGA  5273

Query  450   GCTCTGGGGATTATATTCACAATGTAACTTCCAATTGGTCCCTA-TCGCTCGGGCTAGTC  508
              ||||||||  ||||  |||||||||| ||||||| | |||| | |   |||| | |   
Sbjct  5272  ACTCTGGGGTCTATAAGCACAATGTAATTTCCAATCGATCCCCAGTAAATCGGCC-ACCG  5214

Query  509   CCTGTAGGACGTTACTGATGAAAGCTGGGCCGTTATCGGAGCCTAAAACCTCGGGGACCC  568
              |||    || |    || ||| || || || |||||||| || || ||||  || | ||
Sbjct  5213  ACTGACTTACCTGGGAGACGAAGGCAGGCCCATTATCGGAACCCAATACCTGTGGCATCC  5154

Query  569   CATATCT-GGGAATAATTTCTTCTAGTAATGCCTTAGCAACAACCTGGGCAGTCTCCCGT  627
             |  |||| ||||||| ||||||||| ||    ||| |  ||||||| |||||| || |||
Sbjct  5153  CGAATCTTGGGAATA-TTTCTTCTAATAGCTTCTTGGTCACAACCTTGGCAGTTTCACGT  5095

Query  628   TTCGTGGGGAAGGCTTCCACCCAGCCTGAAAATGTGTCAGCCATTACTAACAAGTACTTA  687
             || || |||||||||||||||||||| || || |||||  | |  || |  | |||||| 
Sbjct  5094  TTAGTTGGGAAGGCTTCCACCCAGCCAGAGAAGGTGTCTACGAACACCAGGAGGTACTTG  5035

Query  688   TACCCACACCTCCCAGGCTTTACCTCAGTAAAATCCACTTCCCAACTCCGTCCCGG-CGC  746
             |||||  ||  ||| || || || ||||| || || | ||||||| |  || | || || 
Sbjct  5034  TACCCGTACAGCCCTGGTTTAACTTCAGTGAAGTCAATTTCCCAA-TGGGTACTGGTCGA  4976

Query  747   TCTTCCCCGTACCCTCGTACC  767
             | | || ||||  ||||||||
Sbjct  4975  TGTCCCGCGTA--CTCGTACC  4957


 Score = 56.3 bits (61),  Expect = 6e-05
 Identities = 267/413 (65%), Gaps = 15/413 (4%)
 Strand=Plus/Minus

Query  4049  CCCTTGCATTATAGCCTTTACCTTGGCCAAATTGGTGGGGCGGCGTGCTGCCGC---TCG  4105
             ||| ||  ||||  | |||||||| ||||||||||||||||  | |||  ||||   | |
Sbjct  1717  CCCCTGGGTTATTCCTTTTACCTTAGCCAAATTGGTGGGGC-TCCTGC--CCGCATTTTG  1661

Query  4106  GTGACCTGCCATAAGAGTCTGGCGGTAGACTCGGAGACGCTCCCTACCT-TCTGCGTTCT  4164
             | |||| ||||  ||   |||||| ||||     ||  | | ||||||| |  | ||  |
Sbjct  1660  GAGACCCGCCAAGAGCAGCTGGCGATAGAGAACTAGGTGGTTCCTACCTCTAAGGGTGGT  1601

Query  4165  CAAAGTCCCAATCCGGTCTATTCA-GGGGAAAGCGCTCGTCCATCAGGTTCGGCAAGGTC  4223
                ||||||| || || |  |  | |||||||||   | || |||   || |||||    
Sbjct  1600  -GTAGTCCCAGTCGGGACGTTCGAGGGGGAAAGC-AGCCTCGATCTCATTGGGCAATTGG  1543

Query  4224  GTTGGTCGCCCGTTGTCGCCGGGGACATTCTTTCTGGCCTCGGTGAGGATCTGCTCGCGC  4283
             || || || || | ||||||  ||||   ||||||||| ||   ||| | | |||     
Sbjct  1542  GTGGGGCGGCCATCGTCGCCCCGGACTGCCTTTCTGGCTTCCAGGAGCACCCGCTGCTTT  1483

Query  4284  TCCTCGGTGGTGAATAAGGTCTTAAGAAGCTGCTGGCAATCATCCCAAGTGGGACTGTGT  4343
             || ||    || |  |  |||   || | ||| || || ||||||||||| ||   ||| 
Sbjct  1482  TCTTCTCCTGTCAGCAGAGTCCCCAGCAACTGTTGACAGTCATCCCAAGTAGGCTGGTGG  1423

Query  4344  GTGTGCATGACAGACTCGAACAGGTCAGTTAGGCCTTTC--GGGTCCTCAGAAAAAGGAG  4401
             |||   | |||||||||||  | | |||| |    || |  || || || || || | ||
Sbjct  1422  GTGGTGAGGACAGACTCGATTAAGGCAGTCA--ATTTACCTGGATCTTCGGAGAAGGAAG  1365

Query  4402  GGTTTTGGGCCTTCCAGTTGTACAGATCACTGCTTGAAAA-GGGCCAGTACTG  4453
             |||| |     |||||||| || |||||   |   |||||  |||||||||||
Sbjct  1364  GGTTATTATTTTTCCAGTTATATAGATCCGAGGAGGAAAACCGGCCAGTACTG  1312


 Score = 50.9 bits (55),  Expect = 0.003
 Identities = 56/75 (75%), Gaps = 0/75 (0%)
 Strand=Plus/Minus

Query  5000  AATAATGTCTAGGGAAAAAGTCCCCTgggggggCCAGCCCACATTAAAAGTAGGCCATTC  5059
             ||||||||| |    |||||| || |   | ||||| || |||   ||||| ||||| ||
Sbjct  820   AATAATGTCCAAATTAAAAGTACCATCTTGCGGCCACCCTACACCGAAAGTTGGCCACTC  761

Query  5060  TGCAGAGCAGAAGGT  5074
              ||||||||||||||
Sbjct  760   GGCAGAGCAGAAGGT  746


 Score = 48.2 bits (52),  Expect = 0.009
 Identities = 53/71 (75%), Gaps = 0/71 (0%)
 Strand=Plus/Minus

Query  3556  CTTGGGGCACTCCCTCTTTCAATGTCCATATTCTTTGCAGTTTGCACACTGTCCCCTATC  3615
             ||| ||||| |||||    || ||||| | |||||||||||  || || ||  || ||||
Sbjct  2194  CTTTGGGCAATCCCTAGCCCAGTGTCCCTTTTCTTTGCAGTAGGCGCATTGGTCCTTATC  2135

Query  3616  CAGTCGGGGCC  3626
              ||| ||||||
Sbjct  2134  GAGTTGGGGCC  2124


 Score = 43.7 bits (47),  Expect = 0.38
 Identities = 68/92 (74%), Gaps = 8/92 (9%)
 Strand=Plus/Minus

Query  3126  AGGGTCGAGATATGGAGGGGCTGTCCCT--GGCCATCCAATACCTT-GATGCC-ATCCGG  3181
             |||||| | |  || ||||||||||| |  || |  |||  ||||  | | || ||||  
Sbjct  2619  AGGGTCAACACCTGCAGGGGCTGTCCTTTTGGTC--CCACAACCTGAGCTCCCGATCC--  2564

Query  3182  CTCAAAGTGGATCTGGGCCCTAATCTTAGTCA  3213
             ||| ||||||||||||||| | | ||||||||
Sbjct  2563  CTCGAAGTGGATCTGGGCCTTTAACTTAGTCA  2532


 Score = 41.0 bits (44),  Expect = 1.3
 Identities = 22/22 (100%), Gaps = 0/22 (0%)
 Strand=Plus/Minus

Query  5609  ATCCCGGACGAGCCCCCAAATG  5630
             ||||||||||||||||||||||
Sbjct  163   ATCCCGGACGAGCCCCCAAATG  142


>X94150.1 Retroviridae complete genome (murine type C retrovirus)
Length=8135

 Score = 336 bits (372),  Expect = 1e-89
 Identities = 1025/1554 (66%), Gaps = 39/1554 (3%)
 Strand=Plus/Minus

Query  1321  CCATGCACATGGACAGTGCCAAAGGCGTAGCGGCTATCGGTGTAGACAGTCACTCGTCTC  1380
             ||||| |||||| | ||  | ||||| ||||||||||| ||||| ||| | |  | ||| 
Sbjct  4398  CCATGAACATGGGCCGTAGCGAAGGCATAGCGGCTATCAGTGTAAACATTTAG-CTTCTT  4340

Query  1381  -CCTTCGGCCCGTTCCAGTGCCTCCACCAGCGCCATCAGTTCGGCCTTCTGGGCTGAGGT  1439
              ||||| |||  || ||| || |     || || |||||||||||   ||||||||| ||
Sbjct  4339  ACCTTCTGCCATTTTCAGGGCTTGGGTGAGTGCGATCAGTTCGGCTCGCTGGGCTGACGT  4280

Query  1440  CCCCGGGGAAAGCGAGGCACTCCAAATGATGTTCCCGCCTTG-GTCTACCACCGCTGCGC  1498
              || |  |  ||   ||| |||     |||   | ||  ||  |||  | || ||||| |
Sbjct  4279  TCCAGCTGGCAG---GGCCCTCGCCCAGATTACCTCGGTTTCAGTCGTC-ACTGCTGCCC  4224

Query  1499  CTGCCCTCCGCACACCATCTATAATGAAGCTGCTTCCATCAGTGTACCATACCAACTCAC  1558
             | ||| | |||   || |||   |  |||||||| ||||| || |||||       ||  
Sbjct  4223  CAGCCTTTCGCTGTCCTTCTTGCAGAAAGCTGCTCCCATCGGTATACCAGGTGTGGTCGG  4164

Query  1559  TGT-TGGGTAGTGTGGCGTCCTGGAGGTCGGGGC-GCACCTAGGTGACTTCTGCCATGAT  1616
              || ||||  | |  | |||   ||| || || | |   | | | |  ||| |||| |||
Sbjct  4163  CGTCTGGGATGGGCTG-GTCGGTGAGATCCGGTCTGGTTCCATGCGT-TTCAGCCAAGAT  4106

Query  1617  CTCTTGGCAATCATGCAGGGGAGCTCCCAGATCCGGGGTTGGCAGCAGGGTGGCTGGATT  1676
             |||  ||||||||||   ||| |||||    |||||    || |||| |||||| |||||
Sbjct  4105  CTCGAGGCAATCATG---GGGGGCTCCTTTTTCCGGTAGAGGGAGCAAGGTGGCAGGATT  4049

Query  1677  CAGAGCGG----TGGGTTCAGCGAAGATGATC-CGGGGTGCATCTAGCAAGAGTCCTTGG  1731
              || ||      |||  ||  ||||  ||| | |||   |  ||||| |  | | | |||
Sbjct  4048  GAGGGCCACCACTGG--TC--CGAAC-TGAACTCGGTCAGTGTCTAGGAGCATTGCCTGG  3994

Query  1732  TAATGGGTTAGGCGGGCATTGGTCATCCACCTACCAGGGGGGTATTTCAGGACCCCCTCG  1791
             || ||||| | |||||| ||||  | ||| |   ||||||| |  || |  |   |||| 
Sbjct  3993  TAGTGGGTCATGCGGGCGTTGGATAGCCAGCGGTCAGGGGGTTGCTTGACCAGTGCCTCT  3934

Query  1792  ATCGCATGGGGGGTCACCACCTTCAGATGTTGCCCAAAAGTGAGTTTATCGGCATCCTTC  1851
             |  |||||||||| ||  |     ||  | || || | ||| || ||  | ||||| || 
Sbjct  3933  ACTGCATGGGGGGCCAGGATGACTAGCGGCTGTCCCATAGTTAGCTTGCCTGCATCTTTT  3874

Query  1852  ACCATTAGGGCTACTGCCGCAATGATCCTTAAGCACGGGGGCCATCCTGCTGCAACTGGA  1911
               ||  | ||| |  || || |  |||| || ||| |||||||| || ||||| ||||| 
Sbjct  3873  GTCAGAACGGCAATGGCTGCTACCATCCGTAGGCAAGGGGGCCACCCGGCTGCCACTGGG  3814

Query  1912  TCTAGCTTCTTGGATAAATAGGCAACCGGACGTTTCCAGGGCCCCAGACGCTGCATTAGC  1971
             |||||||| ||||| |  ||||| || || ||   ||| || |||||    ||| |||| 
Sbjct  3813  TCTAGCTTTTTGGACAGGTAGGCCACAGGCCGACGCCAAGGTCCCAGTTTTTGCGTTAGG  3754

Query  1972  ACTCCTTTTGCTATTCCCCTTCT-CTCATCAACAAAGAGAGTGAAGGGCTTCAGGGGGTC  2030
             || ||||| ||  |  |||| || ||| || ||||||||    ||||||||       ||
Sbjct  3753  ACGCCTTTGGCG-TAGCCCTGCTTCTCGTCGACAAAGAGTTCAAAGGGCTTAGTCAAATC  3695

Query  2031  TGGCAATGCCAGGGCCGGGGCTCTCAAGAGAGTGACCTTGAGTTCATCATAGGCCTTCTG  2090
             ||||||| ||||||| |||||  | |  || |     |||| ||| | ||||||||| ||
Sbjct  3694  TGGCAATCCCAGGGCGGGGGCAGTTAGAAGGGCCTGTTTGATTTCTTGATAGGCCTTTTG  3635

Query  2091  TTGGCCTGACCCCCAGGCCCA-AGGGACCTTATCCTTGGTTGCCTCATACAGAGGTTTCG  2149
              ||| |||  |||||     | || | ||   |  |||||      |||||  ||   ||
Sbjct  3634  CTGGTCTGGGCCCCAATTAAACAGAGTCCCCGTT-TTGGTAAGAGGATACAAGGGGGCCG  3576

Query  2150  CTATTTCAGCATACCCCAGAATCCACAGCCGGCAGTAGCCTGTCGTCCCTAAAAACTCAC  2209
             | ||||| ||| ||||  | ||||| || |||||| |||||| ||||||||  ||||| |
Sbjct  3575  CCATTTCCGCAAACCCAGGGATCCAGAGGCGGCAGAAGCCTGCCGTCCCTAGGAACTCCC  3516

Query  2210  AGACCTCTCGGGCTGAGGTCGGGACTGGAAGTCTAAGAATAGTCTCTTTCATGGCCTCTG  2269
               |  | ||| |  |   | || || ||  | |  |  | |||||||||  | ||||| |
Sbjct  3515  TTAGTTGTCGAGGAGTCTTTGGAACGGGTTGCCCCATCACAGTCTCTTTTCTAGCCTCAG  3456

Query  2270  TCAGCCATCTGGTTCCTTCTTTCAGCTTATACCCCAGGTAGGTGAC-TGTTTGCCTGCAT  2328
             ||||||||||    || ||  ||||    |||||||||||  | || ||||| |  ||| 
Sbjct  3455  TCAGCCATCTCTGACCCTCCCTCAGAAGGTACCCCAGGTATTTAACCTGTTT-CTGGCAG  3397

Query  2329  ATTTGAGCCTTCTTTGCACTGGCCCGATAGCCCAACTGCCCCAGCTCCTGGAGGAGGTCT  2388
             ||||| || ||||| ||   |||||| || || |  | ||| ||    || || ||| | 
Sbjct  3396  ATTTGGGCTTTCTTGGCCGAGGCCCGGTATCCGAGGTCCCCTAGGGTTTGTAGAAGGGCC  3337

Query  2389  CCAGTGGCCTGTTGGCATTCGGCCTCGGAAGGGGCCGCCAGAAGCAAGTTATCTACGTAC  2448
             | |||  | |||||||| ||    |||||||  || ||||| || |||| ||| ||||||
Sbjct  3336  CGAGTACCTTGTTGGCAGTCTAGTTCGGAAGTAGCGGCCAGCAGTAAGTCATCCACGTAC  3277

Query  2449  TGCAGGAGCGTAA---CTGAATTATGGCTCTGGCGAAACGAGTCCAAATC-CTGATTTAG  2504
             || || ||  | |   |||  |  ||| || ||   ||     | |  || ||| |  | 
Sbjct  3276  TGTAGCAGGATCAAGTCTGGGTGCTGGATCCGG---AAGTCTGCTAGGTCTCTG-TGCAA  3221

Query  2505  GGCTTCATTAAACAGAGTTGGAGAGTTTTTGAAGCCTTGCGGTAGTCTAGTCCAGGTCAG  2564
              || |||| |||||| || |||  ||||||||| || || || ||||| |||||||||| 
Sbjct  3220  TGCCTCATCAAACAGGGTGGGACTGTTTTTGAAACCCTGTGGGAGTCTGGTCCAGGTCAA  3161

Query  2565  CTGCCCGGGGGTTCCCATATTGCCATCATGCCATTCGAAGGCAAAAATGTGTTGGCTGCT  2624
              || || | | ||||||| |    |||   ||| || |||||||| |   | || ||| |
Sbjct  3160  TTGTCCAGAGATTCCCATTTCTGGATCTCTCCACTCAAAGGCAAAGAGAGGCTGACTGGT  3101

Query  2625  GGGTGCCAGGGCTATGCTaaaaaaaGCATCCTTTAGGTCTAAGGTAGTATACCAGACATG  2684
             |||    ||    | ||  ||||| ||||| ||||  || |    ||| |||||    ||
Sbjct  3100  GGGGTGGAGTCTCAGGCAGAAAAAGGCATCTTTTAAATCAAGCACAGTGTACCACTGGTG  3041

Query  2685  TGAAGGGGGCAAGTGACTTAGCAAGGTATAAGGGTTAGGGACCGTGGGGTGGATGTCTTC  2744
              || || || |    |||||  | | | ||||| || || || ||||||||||| |||||
Sbjct  3040  GGACGGAGGGAGTCCACTTAAGAGGTTGTAAGGATTGGGCACGGTGGGGTGGATATCTTC  2981

Query  2745  GACCCTCTTATTCACTTCCTTCAGGTCCTGGACTGGCCTATAATC-TTTCCCCCCGTTTT  2803
              |||| ||| || |||||  |||| |||||||| ||||| ||||| ||   ||| | |||
Sbjct  2980  CACCCGCTTGTTGACTTCTCTCAGATCCTGGACAGGCCTGTAATCATTAGTCCCTGGTTT  2921

Query  2804  CTTAACGGGGAGAAGTGGGGTGTTCCAGGCAGAATGGCAAGGTTTCAGTATTCC  2857
             ||||||||| || || || ||||||||||  || |||||||||  || ||||||
Sbjct  2920  CTTAACGGGCAGCAGGGGTGTGTTCCAGGGGGACTGGCAAGGTACCAATATTCC  2867


 Score = 202 bits (223),  Expect = 6e-49
 Identities = 351/501 (70%), Gaps = 11/501 (2%)
 Strand=Plus/Minus

Query  273   AATGGGGGGTGGTGCCCCATACAGAATTTCGAAAGGTGTCAAACCATGTACATATGGTGA  332
             || ||| || ||||||||||||||||||||  | || ||||  |||||       || | 
Sbjct  5452  AAGGGGCGGGGGTGCCCCATACAGAATTTCATACGGAGTCAGTCCATGGGGGCCCGGAGT  5393

Query  333   GTTCCAGACCCGGAAGATGGCATAGGGTAAGAGGGTCACCCAGTCCCC---GCCAGTCTC  389
             ||||| | | ||| ||| |||  |||| |  |||   |||||||| |    |||||   |
Sbjct  5392  GTTCCGGGCTCGGTAGAGGGCTAAGGGGAGTAGGAGTACCCAGTCTCTAGTGCCAGCTGC  5333

Query  390   GATGGCTAGTTTGGACAAGGTCTCCTTTAGAGTCCGATTCATTCTCTCTACCTGCCCTGA  449
              | |  || ||| |  |  |||||||| |  || | ||||||||| |||||||| |||||
Sbjct  5332  AAGGTTTAATTTAGTTAGAGTCTCCTTGATGGTTCTATTCATTCTTTCTACCTGACCTGA  5273

Query  450   GCTCTGGGGATTATATTCACAATGTAACTTCCAATTGGTCCCTA-TCGCTCGGGCTAGTC  508
              ||||||||  ||||  |||||||||| ||||||| | |||| | |   |||| | |   
Sbjct  5272  ACTCTGGGGTCTATAAGCACAATGTAATTTCCAATCGATCCCCAGTAAATCGGCC-ACCG  5214

Query  509   CCTGTAGGACGTTACTGATGAAAGCTGGGCCGTTATCGGAGCCTAAAACCTCGGGGACCC  568
              |||    || |    || ||| || || || |||||||| || || ||||  || | ||
Sbjct  5213  ACTGACTTACCTGGGAGACGAAGGCAGGCCCATTATCGGAACCCAATACCTGTGGCATCC  5154

Query  569   CATATCT-GGGAATAATTTCTTCTAGTAATGCCTTAGCAACAACCTGGGCAGTCTCCCGT  627
             |  |||| ||||||| ||||||||| ||    ||| |  ||||||| |||||| || |||
Sbjct  5153  CGAATCTTGGGAATA-TTTCTTCTAATAGCTTCTTGGTCACAACCTTGGCAGTTTCACGT  5095

Query  628   TTCGTGGGGAAGGCTTCCACCCAGCCTGAAAATGTGTCAGCCATTACTAACAAGTACTTA  687
             || || |||||||||||||||||||| || || |||||  | |  || |  | |||||| 
Sbjct  5094  TTAGTTGGGAAGGCTTCCACCCAGCCAGAGAAGGTGTCTACGAACACCAGGAGGTACTTG  5035

Query  688   TACCCACACCTCCCAGGCTTTACCTCAGTAAAATCCACTTCCCAACTCCGTCCCGG-CGC  746
             |||||  ||  ||| || || || ||||| || || | ||||||| |  || | || || 
Sbjct  5034  TACCCGTACAGCCCTGGTTTAACTTCAGTGAAGTCAATTTCCCAA-TGGGTACTGGTCGA  4976

Query  747   TCTTCCCCGTACCCTCGTACC  767
             | | || ||||  ||||||||
Sbjct  4975  TGTCCCGCGTA--CTCGTACC  4957


 Score = 56.3 bits (61),  Expect = 6e-05
 Identities = 267/413 (65%), Gaps = 15/413 (4%)
 Strand=Plus/Minus

Query  4049  CCCTTGCATTATAGCCTTTACCTTGGCCAAATTGGTGGGGCGGCGTGCTGCCGC---TCG  4105
             ||| ||  ||||  | |||||||| ||||||||||||||||  | |||  ||||   | |
Sbjct  1717  CCCCTGGGTTATTCCTTTTACCTTAGCCAAATTGGTGGGGC-TCCTGC--CCGCATTTTG  1661

Query  4106  GTGACCTGCCATAAGAGTCTGGCGGTAGACTCGGAGACGCTCCCTACCT-TCTGCGTTCT  4164
             | |||| ||||  ||   |||||| ||||     ||  | | ||||||| |  | ||  |
Sbjct  1660  GAGACCCGCCAAGAGCAGCTGGCGATAGAGAACTAGGTGGTTCCTACCTCTAAGGGTGGT  1601

Query  4165  CAAAGTCCCAATCCGGTCTATTCA-GGGGAAAGCGCTCGTCCATCAGGTTCGGCAAGGTC  4223
                ||||||| || || |  |  | |||||||||   | || |||   || |||||    
Sbjct  1600  -GTAGTCCCAGTCGGGACGTTCGAGGGGGAAAGC-AGCCTCGATCTCATTGGGCAATTGG  1543

Query  4224  GTTGGTCGCCCGTTGTCGCCGGGGACATTCTTTCTGGCCTCGGTGAGGATCTGCTCGCGC  4283
             || || || || | ||||||  ||||   ||||||||| ||   ||| | | |||     
Sbjct  1542  GTGGGGCGGCCATCGTCGCCCCGGACTGCCTTTCTGGCTTCCAGGAGCACCCGCTGCTTT  1483

Query  4284  TCCTCGGTGGTGAATAAGGTCTTAAGAAGCTGCTGGCAATCATCCCAAGTGGGACTGTGT  4343
             || ||    || |  |  |||   || | ||| || || ||||||||||| ||   ||| 
Sbjct  1482  TCTTCTCCTGTCAGCAGAGTCCCCAGCAACTGTTGACAGTCATCCCAAGTAGGCTGGTGG  1423

Query  4344  GTGTGCATGACAGACTCGAACAGGTCAGTTAGGCCTTTC--GGGTCCTCAGAAAAAGGAG  4401
             |||   | |||||||||||  | | |||| |    || |  || || || || || | ||
Sbjct  1422  GTGGTGAGGACAGACTCGATTAAGGCAGTCA--ATTTACCTGGATCTTCGGAGAAGGAAG  1365

Query  4402  GGTTTTGGGCCTTCCAGTTGTACAGATCACTGCTTGAAAA-GGGCCAGTACTG  4453
             |||| |     |||||||| || |||||   |   |||||  |||||||||||
Sbjct  1364  GGTTATTATTTTTCCAGTTATATAGATCCGAGGAGGAAAACCGGCCAGTACTG  1312


 Score = 50.9 bits (55),  Expect = 0.003
 Identities = 56/75 (75%), Gaps = 0/75 (0%)
 Strand=Plus/Minus

Query  5000  AATAATGTCTAGGGAAAAAGTCCCCTgggggggCCAGCCCACATTAAAAGTAGGCCATTC  5059
             ||||||||| |    |||||| || |   | ||||| || |||   ||||| ||||| ||
Sbjct  820   AATAATGTCCAAATTAAAAGTACCATCTTGCGGCCACCCTACACCGAAAGTTGGCCACTC  761

Query  5060  TGCAGAGCAGAAGGT  5074
              ||||||||||||||
Sbjct  760   GGCAGAGCAGAAGGT  746


 Score = 48.2 bits (52),  Expect = 0.009
 Identities = 53/71 (75%), Gaps = 0/71 (0%)
 Strand=Plus/Minus

Query  3556  CTTGGGGCACTCCCTCTTTCAATGTCCATATTCTTTGCAGTTTGCACACTGTCCCCTATC  3615
             ||| ||||| |||||    || ||||| | |||||||||||  || || ||  || ||||
Sbjct  2194  CTTTGGGCAATCCCTAGCCCAGTGTCCCTTTTCTTTGCAGTAGGCGCATTGGTCCTTATC  2135

Query  3616  CAGTCGGGGCC  3626
              ||| ||||||
Sbjct  2134  GAGTTGGGGCC  2124


 Score = 43.7 bits (47),  Expect = 0.38
 Identities = 68/92 (74%), Gaps = 8/92 (9%)
 Strand=Plus/Minus

Query  3126  AGGGTCGAGATATGGAGGGGCTGTCCCT--GGCCATCCAATACCTT-GATGCC-ATCCGG  3181
             |||||| | |  || ||||||||||| |  || |  |||  ||||  | | || ||||  
Sbjct  2619  AGGGTCAACACCTGCAGGGGCTGTCCTTTTGGTC--CCACAACCTGAGCTCCCGATCC--  2564

Query  3182  CTCAAAGTGGATCTGGGCCCTAATCTTAGTCA  3213
             ||| ||||||||||||||| | | ||||||||
Sbjct  2563  CTCGAAGTGGATCTGGGCCTTTAACTTAGTCA  2532


 Score = 41.0 bits (44),  Expect = 1.3
 Identities = 22/22 (100%), Gaps = 0/22 (0%)
 Strand=Plus/Minus

Query  5609  ATCCCGGACGAGCCCCCAAATG  5630
             ||||||||||||||||||||||
Sbjct  163   ATCCCGGACGAGCCCCCAAATG  142


>NC_022517.1 Baboon endogenous virus strain M7 proviral DNA, complete 
genome
Length=8507

 Score = 249 bits (275),  Expect = 5e-63
 Identities = 798/1224 (65%), Gaps = 27/1224 (2%)
 Strand=Plus/Minus

Query  1714  TCTAGCAAGAGTCCTTGGTAATGGGTTAGGCGGGCATTGGTCATCCACCTACCAGGGGGG  1773
             || || |||||  | ||||| ||||||||||| || ||||| |||||||   | ||||| 
Sbjct  4349  TCCAGTAAGAGGGCCTGGTAGTGGGTTAGGCGTGCGTTGGTTATCCACCGGTCCGGGGGC  4290

Query  1774  TATTTCAGGACCCCCTCGATCGCATGGGGGGTCACCACCTTCAGATGTTGCCCAAAAGTG  1833
             |    ||  |   |||| |  | ||| || || |  ||  ||||  | |||||||  || 
Sbjct  4289  TGCCGCACTATGGCCTCTAGAGTATGTGGAGTAATAACAGTCAGTGGCTGCCCAAGGGTT  4230

Query  1834  AGTTTATCGGCATCCTTCACCATTAGGGCTACTGCCGCAATGATCCTTAAGCACGGGGGC  1893
             |  ||| | |  || || ||||  |  ||    || || ||||| |  |  || ||||||
Sbjct  4229  AACTTAGCAGAGTCTTTGACCAGCATAGCGGTGGCTGCCATGATACGAAGACATGGGGGC  4170

Query  1894  CATCCTGCTGCAACTGGATCTAGCTTCTTGGATAAATAGGCAACCGGACGTTTCCAGGGC  1953
             || || || || || || || ||||||||||| |  || || ||||| | |||||| |||
Sbjct  4169  CAGCCGGCCGCCACAGGGTCCAGCTTCTTGGACAGGTATGCTACCGGTCTTTTCCAAGGC  4110

Query  1954  CCCAGACGCTGCATTAGCACTCCTTTTGCTATTCCCCTT--CTCTCATCAACAAAGAGAG  2011
             ||||     ||  | || |||||||| || ||  |||||  || || || |  ||||| |
Sbjct  4109  CCCAATTTTTGGGTCAGGACTCCTTTGGCAAT--CCCTTGCCTTTCGTCCAGGAAGAGGG  4052

Query  2012  TGAAGGGCTTCAGGGGGTCTGGCAATGCCAGGGCCGGGGCTCTCAAGAGAGTGACCTTGA  2071
             | ||||||||   || ||| || ||  | ||||| |||||   |||||| |     || |
Sbjct  4051  TAAAGGGCTTTGAGGTGTCCGGTAACCCAAGGGCTGGGGCAGACAAGAGTGCCTTTTTTA  3992

Query  2072  GTTCATCATAGGCCTTCTGTTGGCCTGACCCCCAGGCCCAAGGGACCTTATCCTTGGTTG  2131
             || | ||| | |||   || ||  ||| |  |||||   |||||    | ||||||||  
Sbjct  3991  GTGCCTCAAAAGCCAATTGATGCTCTGTCTGCCAGGTGAAAGGGGTGCTTTCCTTGGTGA  3932

Query  2132  CCTCATACAGAGGTTTCGCTATTTCAGCATACCCCAGAATCCACAGCCGGCAGTAGCCTG  2191
                | || || ||    || | ||||||| | ||  | |||||||  || ||| | || |
Sbjct  3931  GTGCGTAAAGGGGGGCGGCCAATTCAGCAAAACCGGGTATCCACAAGCGACAGAACCCAG  3872

Query  2192  TCGTCCCTAAAAACTCACAGACCTCTCGGGCTGAGGTCGGGAC--TGGAAGTCTAAGAAT  2249
               || || |  || ||||  ||||||| ||  ||   |||| |  |||||  | |   | 
Sbjct  3871  CAGTTCCCAGGAATTCACGCACCTCTCTGG--GATTCCGGGGCGGTGGAATGCGAGCCAC  3814

Query  2250  AGTCTCTTTCATG-GCC--TCTGTCAGCCATCTGGTTCCTTCTTTCAGCTTATACCCCAG  2306
             |||||||   ||| |||     || ||||| ||  |||| ||  ||||  | ||||||||
Sbjct  3813  AGTCTCT---ATGCGCCCAGGGGTGAGCCACCTTTTTCCCTCACTCAGTATGTACCCCAG  3757

Query  2307  GTAGGTGACTGTTTGCCTG-CATATTTGAGCCTTCTTTGCACTGGCCCGATAGCCCAACT  2365
             ||| || ||  || | ||| || ||||| |||||||| |||   ||||| || ||   ||
Sbjct  3756  GTAAGTTAC-CTTGGTCTGACAAATTTGTGCCTTCTTGGCAGATGCCCGGTATCCTTTCT  3698

Query  2366  GCCCCAGCTCCTGGAGGAGGTCTCCAGTGGCCTGTTGGCATTCGGCCTCGGAAGGGGCCG  2425
               || || |||||||| || |  | |||  | ||   |||  |   ||  |  |||||||
Sbjct  3697  CACCTAGTTCCTGGAGTAGATGCCTAGTACCTTGCGTGCAGGCTTTCTTTGTGGGGGCCG  3638

Query  2426  CCAGAAGCAAGTTATCTACGTACTGCAGGAGCGTAA---CTGAATTATGGCTCTGGCGAA  2482
             |||  || | || |||||| ||||| || || || |   ||| ||  ||| ||   || |
Sbjct  3637  CCAAGAGGAGGTCATCTACATACTGGAGCAGGGTCACTTCTGGATGCTGGGTC---CGGA  3581

Query  2483  ACGAGTCCAAATCCTGATTTAGGGCTTCATTAAACAGAGTTGGAGAGTTTTTGAAGCCTT  2542
             |   |   |  |||   |  || || ||||  || ||||| |||||||||||||| || |
Sbjct  3580  AGTCGGTGAGGTCCCTGTGGAGAGCCTCATCGAAGAGAGTGGGAGAGTTTTTGAACCCCT  3521

Query  2543  GCGGTAGTCTAGTCCAGGTCAGCTGCCCGGGGGTTCCCATATTGCCATCATGCCATTCGA  2602
             | || |||| |||||||||||  || || | | ||||  | |     || | ||| || |
Sbjct  3520  GGGGAAGTCGAGTCCAGGTCAATTGGCCTGAGATTCCTCTCTCAGGGTCCTTCCACTCAA  3461

Query  2603  AGGCAAAAATGTGTTGGCTGCTGGGTGCCAGGGCTATGCTaaaaaaaGCATCCTTTAGGT  2662
             ||||||| |  |  |||||   ||| ||||||| ||  | ||| || ||||| |||| ||
Sbjct  3460  AGGCAAATAGTTCCTGGCTTTGGGGGGCCAGGGGTAAACAAAAGAAGGCATCTTTTAAGT  3401

Query  2663  CTAAGGTA--GTATACCAGACATGTGAAGGGGGCAAGTGACTTAGCAAGGTATAAGGGTT  2720
             | |  |||  |||||||||   |     ||    |||  ||| |||||| | ||||| ||
Sbjct  3400  CCA--GTACGGTATACCAGCTGTAGTCTGGTTTTAAGGTACTGAGCAAGTTGTAAGGATT  3343

Query  2721  AGGGACCGTGGGGTGGATGTCTTCGACCCTCTTATTCACTTCCTTCAGGTCCTGGACTGG  2780
              |||||||| |||||||| ||  |    || ||||| | |||  |||  || ||||| ||
Sbjct  3342  GGGGACCGTAGGGTGGATATCCACAGTTCTTTTATTAATTTCTCTCAAATCTTGGACGGG  3283

Query  2781  CCTATAAT-CTTTCCCCCCGTTTTCTTAACGGGGAGAAGTGGGGTGTTCCAGGCAGAATG  2839
             ||| |||| ||     || |  || || || || ||||| || || |||||||  ||  |
Sbjct  3282  CCTGTAATCCTGGGTACCAGGCTTTTTTACTGGCAGAAGAGGAGTATTCCAGGGTGAGCG  3223

Query  2840  GCAAGGTTTCAGTATTCCAGCTTCCAGTAGACGGTTAATGTGTGGGGCAATCCCTTTCCG  2899
              ||||||  ||  | ||||  ||| || |    | |||||||| |   ||| ||  |  |
Sbjct  3222  ACAAGGTCGCAAAACTCCAAGTTCTAGAAATTTGATAATGTGTTGCCGAATGCCCATATG  3163

Query  2900  CGCCTCTGCACACATGGGGTACTG  2923
              || |||   | ||||||||| ||
Sbjct  3162  AGCTTCTAGGCTCATGGGGTATTG  3139


 Score = 169 bits (187),  Expect = 4e-39
 Identities = 254/359 (71%), Gaps = 14/359 (4%)
 Strand=Plus/Minus

Query  381   GCCAGTCTCGATGGCTAGTTTGGACAAGGTCTCCTTTAGAGTCCGATTCATTCTCTCTAC  440
             ||||||||| | ||  | ||| |  | |||||| ||||  || | |||||||||||||||
Sbjct  5670  GCCAGTCTCTAAGGTCAATTTAGTAAGGGTCTCTTTTATTGTTCTATTCATTCTCTCTAC  5611

Query  441   CTGCCCTGAGCTCTGGGGATTATATTCACAATGTAACTTCCAATTGGTCCC---TATCGC  497
             ||| ||||||||||||||  ||||  ||||||| || ||||||||  ||||   ||||  
Sbjct  5610  CTGTCCTGAGCTCTGGGGTCTATAAGCACAATGCAATTTCCAATTAATCCCCAGTATC--  5553

Query  498   TCGGGCTAGTCCCTGTAGGACGTTACTG----ATGAAAGCTGGGCCGTTATCGGAGCCTA  553
              | |||||| ||||    ||| |  |||    | ||| || || ||||| || || || |
Sbjct  5552  -CTGGCTAGCCCCT----GACTTACCTGGGAAACGAAGGCCGGCCCGTTGTCTGACCCAA  5498

Query  554   AAACCTCGGGGACCCCATATCTGGGAATAATTTCTTCTAGTAATGCCTTAGCAACAACCT  613
               |||| ||| |  ||| |||| ||||  ||||||||||| |    ||| || || |  |
Sbjct  5497  TTACCTTGGGAAGTCCAAATCTAGGAAAGATTTCTTCTAGGATCTTCTTGGCTACTATGT  5438

Query  614   GGGCAGTCTCCCGTTTCGTGGGGAAGGCTTCCACCCAGCCTGAAAATGTGTCAGCCATTA  673
             | || || ||  |    ||||| |||||||| ||||| |||||||| || ||  | |  |
Sbjct  5437  GTGCCGTTTCTTGCCGGGTGGGAAAGGCTTCTACCCATCCTGAAAAGGTATCTACAAACA  5378

Query  674   CTAACAAGTACTTATACCCACACCTCCCAGGCTTTACCTCAGTAAAATCCACTTCCCAA  732
             |||  |||||||||||||||        ||| ||||| ||||| || || | |||||||
Sbjct  5377  CTAGTAAGTACTTATACCCAGCATAGTGAGGTTTTACTTCAGTGAAGTCTATTTCCCAA  5319


 Score = 166 bits (183),  Expect = 5e-38
 Identities = 302/440 (69%), Gaps = 8/440 (2%)
 Strand=Plus/Minus

Query  4019  TTCTAAAAACACGGCCGGGCTTTCATTTTCCCCTTGCATTATAGCCTTTACCTTGGCCAA  4078
             ||| | |||  | ||||||||||||| ||  || ||  |||||| | |||||||||||||
Sbjct  2124  TTCCATAAAGGCTGCCGGGCTTTCATCTTTTCCCTGAGTTATAGTCCTTACCTTGGCCAA  2065

Query  4079  ATTGGTGGGGCGGCGTGCTGCCGCTCGGTGACCTGCCATAAGAGTCTGGCGGTAGACTCG  4138
             ||||||||||||   | ||||| |   | |||| ||||  |||| |||||| |||| |||
Sbjct  2064  ATTGGTGGGGCGTTTTCCTGCCCCCTTGAGACCCGCCAACAGAGCCTGGCGATAGATTCG  2005

Query  4139  GAGACGCTCCCTACCTTCTGCGTTCTCAAAGTCCCAATCCGGTCTATTCAGGGGAAAGCG  4198
             ||||| |||||||||   |||  ||||| | ||||| ||||| |   | |||||||| | 
Sbjct  2004  GAGACTCTCCCTACCCGGTGCTGTCTCATAATCCCAGTCCGGGCGGGTGAGGGGAAATCC  1945

Query  4199  CTCGTCCATCAGGTTCGGCAAGGTCGTTGGTCGCCCGTTGTCGCCGGGGACATTCTTTCT  4258
             |||||| ||    || || |     |||||  | ||       || || ||||| || | 
Sbjct  1944  CTCGTCTATTTCATTGGGGAGCTGGGTTGGAAGGCCTCCAGGCCCCGGCACATTTTTCCG  1885

Query  4259  GGCCTCGGTGAGGATCTGCTCGCGCTCCTCGGTGGTGAATAAGGTCTTAAGAAGCTGCTG  4318
             ||| ||   |||||   |||  |  || |||||||| |  | |  ||  | |||||| ||
Sbjct  1884  GGCTTCCAGGAGGACTCGCTGCCTTTCTTCGGTGGTTAGAAGGACCTGCAAAAGCTGTTG  1825

Query  4319  GCAATCATCCCAAGTGGGACTGTGTGTGTGCATGACAGACTCGAAC----AGGTCAGTTA  4374
              ||||||||||| || ||   ||| ||| | |  |  || || | |    ||||||   |
Sbjct  1824  ACAATCATCCCAGGTAGGCTGGTGGGTGAGGAGAATTGATTCTATCAACGAGGTCA---A  1768

Query  4375  GGCCTTTCGGGTCCTCAGAAAAAGGAGGGTTTTGGGCCTTCCAGTTGTACAGATCACTGC  4434
             |||| |  ||||| |  ||||| |  ||||| ||||  ||||| || || || ||   | 
Sbjct  1767  GGCC-TGGGGGTCTTGGGAAAAGGAGGGGTTATGGGTTTTCCAATTATAGAGGTCCGAGG  1709

Query  4435  TTGAAAAGGGCCAGTACTGG  4454
               ||||||||||||||||||
Sbjct  1708  CAGAAAAGGGCCAGTACTGG  1689


 Score = 76.1 bits (83),  Expect = 6e-11
 Identities = 128/180 (71%), Gaps = 8/180 (4%)
 Strand=Plus/Minus

Query  3099  AACAGGCGATGTTCGTCCGCAAGAGACAGGGTCGAGATATGGAGGGGCTGTCCCTGGCCA  3158
             || || || ||||| ||    |||||||  ||| | || |||| ||| || || |  |  
Sbjct  2990  AAAAGCCGGTGTTCATCTTGCAGAGACACAGTCAAAATTTGGATGGGTTGGCCATCTCGG  2931

Query  3159  TCCAATACCTTGATGCCATCCGGCTCA---AAGTGGATCTGGGCCCTAATCTTAGTCAGG  3215
             || || |||| |  |||  | | |||    ||||||||||| || |  |  || || |||
Sbjct  2930  TCTAACACCTGG--GCCC-CTGCCTCGGAGAAGTGGATCTGAGCTCCGAGTTTGGTTAGG  2874

Query  3216  AGATCGCGCCCCAATAAGGGGGCA-GGACATTCAGGGATAACCAGGAAGGAGTGGGTCAC  3274
             ||||| |||||||  ||||||| | ||||||||||| |  |||| ||||||||| |||||
Sbjct  2873  AGATCTCGCCCCAG-AAGGGGGTACGGACATTCAGGTACCACCAAGAAGGAGTGTGTCAC  2815


 Score = 56.3 bits (61),  Expect = 6e-05
 Identities = 80/113 (71%), Gaps = 0/113 (0%)
 Strand=Plus/Minus

Query  5     CGATGCCGTCAACCTTTAAGGCAGTGGGGGTAACCAGAATAACCACATAAGGACCTTTCC  64
             |||| ||||||||||||| ||| ||||| ||   ||| | ||| |  || || |||||||
Sbjct  6046  CGATTCCGTCAACCTTTATGGCTGTGGGTGTGGTCAGGAGAACAATGTAGGGTCCTTTCC  5987

Query  65    ATCTTTCCTCCAGTGTCTGGGACCTGTGTCTCCTTACCCATACCCAATCCCCC  117
             | |    |||||||  ||| || | |||||  || ||  | ||  | ||||||
Sbjct  5986  ACCGAGGCTCCAGTCCCTGAGAACGGTGTCGTCTAACGTAGACGGAGTCCCCC  5934


 Score = 41.9 bits (45),  Expect = 1.3
 Identities = 24/25 (96%), Gaps = 0/25 (0%)
 Strand=Plus/Minus

Query  5609  ATCCCGGACGAGCCCCCAAATGTTA  5633
             |||||||||||||||||| ||||||
Sbjct  573   ATCCCGGACGAGCCCCCAGATGTTA  549


>D10032.1 Baboon endogenous virus strain M7 proviral DNA, complete 
genome
Length=8507

 Score = 249 bits (275),  Expect = 5e-63
 Identities = 798/1224 (65%), Gaps = 27/1224 (2%)
 Strand=Plus/Minus

Query  1714  TCTAGCAAGAGTCCTTGGTAATGGGTTAGGCGGGCATTGGTCATCCACCTACCAGGGGGG  1773
             || || |||||  | ||||| ||||||||||| || ||||| |||||||   | ||||| 
Sbjct  4349  TCCAGTAAGAGGGCCTGGTAGTGGGTTAGGCGTGCGTTGGTTATCCACCGGTCCGGGGGC  4290

Query  1774  TATTTCAGGACCCCCTCGATCGCATGGGGGGTCACCACCTTCAGATGTTGCCCAAAAGTG  1833
             |    ||  |   |||| |  | ||| || || |  ||  ||||  | |||||||  || 
Sbjct  4289  TGCCGCACTATGGCCTCTAGAGTATGTGGAGTAATAACAGTCAGTGGCTGCCCAAGGGTT  4230

Query  1834  AGTTTATCGGCATCCTTCACCATTAGGGCTACTGCCGCAATGATCCTTAAGCACGGGGGC  1893
             |  ||| | |  || || ||||  |  ||    || || ||||| |  |  || ||||||
Sbjct  4229  AACTTAGCAGAGTCTTTGACCAGCATAGCGGTGGCTGCCATGATACGAAGACATGGGGGC  4170

Query  1894  CATCCTGCTGCAACTGGATCTAGCTTCTTGGATAAATAGGCAACCGGACGTTTCCAGGGC  1953
             || || || || || || || ||||||||||| |  || || ||||| | |||||| |||
Sbjct  4169  CAGCCGGCCGCCACAGGGTCCAGCTTCTTGGACAGGTATGCTACCGGTCTTTTCCAAGGC  4110

Query  1954  CCCAGACGCTGCATTAGCACTCCTTTTGCTATTCCCCTT--CTCTCATCAACAAAGAGAG  2011
             ||||     ||  | || |||||||| || ||  |||||  || || || |  ||||| |
Sbjct  4109  CCCAATTTTTGGGTCAGGACTCCTTTGGCAAT--CCCTTGCCTTTCGTCCAGGAAGAGGG  4052

Query  2012  TGAAGGGCTTCAGGGGGTCTGGCAATGCCAGGGCCGGGGCTCTCAAGAGAGTGACCTTGA  2071
             | ||||||||   || ||| || ||  | ||||| |||||   |||||| |     || |
Sbjct  4051  TAAAGGGCTTTGAGGTGTCCGGTAACCCAAGGGCTGGGGCAGACAAGAGTGCCTTTTTTA  3992

Query  2072  GTTCATCATAGGCCTTCTGTTGGCCTGACCCCCAGGCCCAAGGGACCTTATCCTTGGTTG  2131
             || | ||| | |||   || ||  ||| |  |||||   |||||    | ||||||||  
Sbjct  3991  GTGCCTCAAAAGCCAATTGATGCTCTGTCTGCCAGGTGAAAGGGGTGCTTTCCTTGGTGA  3932

Query  2132  CCTCATACAGAGGTTTCGCTATTTCAGCATACCCCAGAATCCACAGCCGGCAGTAGCCTG  2191
                | || || ||    || | ||||||| | ||  | |||||||  || ||| | || |
Sbjct  3931  GTGCGTAAAGGGGGGCGGCCAATTCAGCAAAACCGGGTATCCACAAGCGACAGAACCCAG  3872

Query  2192  TCGTCCCTAAAAACTCACAGACCTCTCGGGCTGAGGTCGGGAC--TGGAAGTCTAAGAAT  2249
               || || |  || ||||  ||||||| ||  ||   |||| |  |||||  | |   | 
Sbjct  3871  CAGTTCCCAGGAATTCACGCACCTCTCTGG--GATTCCGGGGCGGTGGAATGCGAGCCAC  3814

Query  2250  AGTCTCTTTCATG-GCC--TCTGTCAGCCATCTGGTTCCTTCTTTCAGCTTATACCCCAG  2306
             |||||||   ||| |||     || ||||| ||  |||| ||  ||||  | ||||||||
Sbjct  3813  AGTCTCT---ATGCGCCCAGGGGTGAGCCACCTTTTTCCCTCACTCAGTATGTACCCCAG  3757

Query  2307  GTAGGTGACTGTTTGCCTG-CATATTTGAGCCTTCTTTGCACTGGCCCGATAGCCCAACT  2365
             ||| || ||  || | ||| || ||||| |||||||| |||   ||||| || ||   ||
Sbjct  3756  GTAAGTTAC-CTTGGTCTGACAAATTTGTGCCTTCTTGGCAGATGCCCGGTATCCTTTCT  3698

Query  2366  GCCCCAGCTCCTGGAGGAGGTCTCCAGTGGCCTGTTGGCATTCGGCCTCGGAAGGGGCCG  2425
               || || |||||||| || |  | |||  | ||   |||  |   ||  |  |||||||
Sbjct  3697  CACCTAGTTCCTGGAGTAGATGCCTAGTACCTTGCGTGCAGGCTTTCTTTGTGGGGGCCG  3638

Query  2426  CCAGAAGCAAGTTATCTACGTACTGCAGGAGCGTAA---CTGAATTATGGCTCTGGCGAA  2482
             |||  || | || |||||| ||||| || || || |   ||| ||  ||| ||   || |
Sbjct  3637  CCAAGAGGAGGTCATCTACATACTGGAGCAGGGTCACTTCTGGATGCTGGGTC---CGGA  3581

Query  2483  ACGAGTCCAAATCCTGATTTAGGGCTTCATTAAACAGAGTTGGAGAGTTTTTGAAGCCTT  2542
             |   |   |  |||   |  || || ||||  || ||||| |||||||||||||| || |
Sbjct  3580  AGTCGGTGAGGTCCCTGTGGAGAGCCTCATCGAAGAGAGTGGGAGAGTTTTTGAACCCCT  3521

Query  2543  GCGGTAGTCTAGTCCAGGTCAGCTGCCCGGGGGTTCCCATATTGCCATCATGCCATTCGA  2602
             | || |||| |||||||||||  || || | | ||||  | |     || | ||| || |
Sbjct  3520  GGGGAAGTCGAGTCCAGGTCAATTGGCCTGAGATTCCTCTCTCAGGGTCCTTCCACTCAA  3461

Query  2603  AGGCAAAAATGTGTTGGCTGCTGGGTGCCAGGGCTATGCTaaaaaaaGCATCCTTTAGGT  2662
             ||||||| |  |  |||||   ||| ||||||| ||  | ||| || ||||| |||| ||
Sbjct  3460  AGGCAAATAGTTCCTGGCTTTGGGGGGCCAGGGGTAAACAAAAGAAGGCATCTTTTAAGT  3401

Query  2663  CTAAGGTA--GTATACCAGACATGTGAAGGGGGCAAGTGACTTAGCAAGGTATAAGGGTT  2720
             | |  |||  |||||||||   |     ||    |||  ||| |||||| | ||||| ||
Sbjct  3400  CCA--GTACGGTATACCAGCTGTAGTCTGGTTTTAAGGTACTGAGCAAGTTGTAAGGATT  3343

Query  2721  AGGGACCGTGGGGTGGATGTCTTCGACCCTCTTATTCACTTCCTTCAGGTCCTGGACTGG  2780
              |||||||| |||||||| ||  |    || ||||| | |||  |||  || ||||| ||
Sbjct  3342  GGGGACCGTAGGGTGGATATCCACAGTTCTTTTATTAATTTCTCTCAAATCTTGGACGGG  3283

Query  2781  CCTATAAT-CTTTCCCCCCGTTTTCTTAACGGGGAGAAGTGGGGTGTTCCAGGCAGAATG  2839
             ||| |||| ||     || |  || || || || ||||| || || |||||||  ||  |
Sbjct  3282  CCTGTAATCCTGGGTACCAGGCTTTTTTACTGGCAGAAGAGGAGTATTCCAGGGTGAGCG  3223

Query  2840  GCAAGGTTTCAGTATTCCAGCTTCCAGTAGACGGTTAATGTGTGGGGCAATCCCTTTCCG  2899
              ||||||  ||  | ||||  ||| || |    | |||||||| |   ||| ||  |  |
Sbjct  3222  ACAAGGTCGCAAAACTCCAAGTTCTAGAAATTTGATAATGTGTTGCCGAATGCCCATATG  3163

Query  2900  CGCCTCTGCACACATGGGGTACTG  2923
              || |||   | ||||||||| ||
Sbjct  3162  AGCTTCTAGGCTCATGGGGTATTG  3139


 Score = 169 bits (187),  Expect = 4e-39
 Identities = 254/359 (71%), Gaps = 14/359 (4%)
 Strand=Plus/Minus

Query  381   GCCAGTCTCGATGGCTAGTTTGGACAAGGTCTCCTTTAGAGTCCGATTCATTCTCTCTAC  440
             ||||||||| | ||  | ||| |  | |||||| ||||  || | |||||||||||||||
Sbjct  5670  GCCAGTCTCTAAGGTCAATTTAGTAAGGGTCTCTTTTATTGTTCTATTCATTCTCTCTAC  5611

Query  441   CTGCCCTGAGCTCTGGGGATTATATTCACAATGTAACTTCCAATTGGTCCC---TATCGC  497
             ||| ||||||||||||||  ||||  ||||||| || ||||||||  ||||   ||||  
Sbjct  5610  CTGTCCTGAGCTCTGGGGTCTATAAGCACAATGCAATTTCCAATTAATCCCCAGTATC--  5553

Query  498   TCGGGCTAGTCCCTGTAGGACGTTACTG----ATGAAAGCTGGGCCGTTATCGGAGCCTA  553
              | |||||| ||||    ||| |  |||    | ||| || || ||||| || || || |
Sbjct  5552  -CTGGCTAGCCCCT----GACTTACCTGGGAAACGAAGGCCGGCCCGTTGTCTGACCCAA  5498

Query  554   AAACCTCGGGGACCCCATATCTGGGAATAATTTCTTCTAGTAATGCCTTAGCAACAACCT  613
               |||| ||| |  ||| |||| ||||  ||||||||||| |    ||| || || |  |
Sbjct  5497  TTACCTTGGGAAGTCCAAATCTAGGAAAGATTTCTTCTAGGATCTTCTTGGCTACTATGT  5438

Query  614   GGGCAGTCTCCCGTTTCGTGGGGAAGGCTTCCACCCAGCCTGAAAATGTGTCAGCCATTA  673
             | || || ||  |    ||||| |||||||| ||||| |||||||| || ||  | |  |
Sbjct  5437  GTGCCGTTTCTTGCCGGGTGGGAAAGGCTTCTACCCATCCTGAAAAGGTATCTACAAACA  5378

Query  674   CTAACAAGTACTTATACCCACACCTCCCAGGCTTTACCTCAGTAAAATCCACTTCCCAA  732
             |||  |||||||||||||||        ||| ||||| ||||| || || | |||||||
Sbjct  5377  CTAGTAAGTACTTATACCCAGCATAGTGAGGTTTTACTTCAGTGAAGTCTATTTCCCAA  5319


 Score = 166 bits (183),  Expect = 5e-38
 Identities = 302/440 (69%), Gaps = 8/440 (2%)
 Strand=Plus/Minus

Query  4019  TTCTAAAAACACGGCCGGGCTTTCATTTTCCCCTTGCATTATAGCCTTTACCTTGGCCAA  4078
             ||| | |||  | ||||||||||||| ||  || ||  |||||| | |||||||||||||
Sbjct  2124  TTCCATAAAGGCTGCCGGGCTTTCATCTTTTCCCTGAGTTATAGTCCTTACCTTGGCCAA  2065

Query  4079  ATTGGTGGGGCGGCGTGCTGCCGCTCGGTGACCTGCCATAAGAGTCTGGCGGTAGACTCG  4138
             ||||||||||||   | ||||| |   | |||| ||||  |||| |||||| |||| |||
Sbjct  2064  ATTGGTGGGGCGTTTTCCTGCCCCCTTGAGACCCGCCAACAGAGCCTGGCGATAGATTCG  2005

Query  4139  GAGACGCTCCCTACCTTCTGCGTTCTCAAAGTCCCAATCCGGTCTATTCAGGGGAAAGCG  4198
             ||||| |||||||||   |||  ||||| | ||||| ||||| |   | |||||||| | 
Sbjct  2004  GAGACTCTCCCTACCCGGTGCTGTCTCATAATCCCAGTCCGGGCGGGTGAGGGGAAATCC  1945

Query  4199  CTCGTCCATCAGGTTCGGCAAGGTCGTTGGTCGCCCGTTGTCGCCGGGGACATTCTTTCT  4258
             |||||| ||    || || |     |||||  | ||       || || ||||| || | 
Sbjct  1944  CTCGTCTATTTCATTGGGGAGCTGGGTTGGAAGGCCTCCAGGCCCCGGCACATTTTTCCG  1885

Query  4259  GGCCTCGGTGAGGATCTGCTCGCGCTCCTCGGTGGTGAATAAGGTCTTAAGAAGCTGCTG  4318
             ||| ||   |||||   |||  |  || |||||||| |  | |  ||  | |||||| ||
Sbjct  1884  GGCTTCCAGGAGGACTCGCTGCCTTTCTTCGGTGGTTAGAAGGACCTGCAAAAGCTGTTG  1825

Query  4319  GCAATCATCCCAAGTGGGACTGTGTGTGTGCATGACAGACTCGAAC----AGGTCAGTTA  4374
              ||||||||||| || ||   ||| ||| | |  |  || || | |    ||||||   |
Sbjct  1824  ACAATCATCCCAGGTAGGCTGGTGGGTGAGGAGAATTGATTCTATCAACGAGGTCA---A  1768

Query  4375  GGCCTTTCGGGTCCTCAGAAAAAGGAGGGTTTTGGGCCTTCCAGTTGTACAGATCACTGC  4434
             |||| |  ||||| |  ||||| |  ||||| ||||  ||||| || || || ||   | 
Sbjct  1767  GGCC-TGGGGGTCTTGGGAAAAGGAGGGGTTATGGGTTTTCCAATTATAGAGGTCCGAGG  1709

Query  4435  TTGAAAAGGGCCAGTACTGG  4454
               ||||||||||||||||||
Sbjct  1708  CAGAAAAGGGCCAGTACTGG  1689


 Score = 76.1 bits (83),  Expect = 6e-11
 Identities = 128/180 (71%), Gaps = 8/180 (4%)
 Strand=Plus/Minus

Query  3099  AACAGGCGATGTTCGTCCGCAAGAGACAGGGTCGAGATATGGAGGGGCTGTCCCTGGCCA  3158
             || || || ||||| ||    |||||||  ||| | || |||| ||| || || |  |  
Sbjct  2990  AAAAGCCGGTGTTCATCTTGCAGAGACACAGTCAAAATTTGGATGGGTTGGCCATCTCGG  2931

Query  3159  TCCAATACCTTGATGCCATCCGGCTCA---AAGTGGATCTGGGCCCTAATCTTAGTCAGG  3215
             || || |||| |  |||  | | |||    ||||||||||| || |  |  || || |||
Sbjct  2930  TCTAACACCTGG--GCCC-CTGCCTCGGAGAAGTGGATCTGAGCTCCGAGTTTGGTTAGG  2874

Query  3216  AGATCGCGCCCCAATAAGGGGGCA-GGACATTCAGGGATAACCAGGAAGGAGTGGGTCAC  3274
             ||||| |||||||  ||||||| | ||||||||||| |  |||| ||||||||| |||||
Sbjct  2873  AGATCTCGCCCCAG-AAGGGGGTACGGACATTCAGGTACCACCAAGAAGGAGTGTGTCAC  2815


 Score = 56.3 bits (61),  Expect = 6e-05
 Identities = 80/113 (71%), Gaps = 0/113 (0%)
 Strand=Plus/Minus

Query  5     CGATGCCGTCAACCTTTAAGGCAGTGGGGGTAACCAGAATAACCACATAAGGACCTTTCC  64
             |||| ||||||||||||| ||| ||||| ||   ||| | ||| |  || || |||||||
Sbjct  6046  CGATTCCGTCAACCTTTATGGCTGTGGGTGTGGTCAGGAGAACAATGTAGGGTCCTTTCC  5987

Query  65    ATCTTTCCTCCAGTGTCTGGGACCTGTGTCTCCTTACCCATACCCAATCCCCC  117
             | |    |||||||  ||| || | |||||  || ||  | ||  | ||||||
Sbjct  5986  ACCGAGGCTCCAGTCCCTGAGAACGGTGTCGTCTAACGTAGACGGAGTCCCCC  5934


 Score = 41.9 bits (45),  Expect = 1.3
 Identities = 24/25 (96%), Gaps = 0/25 (0%)
 Strand=Plus/Minus

Query  5609  ATCCCGGACGAGCCCCCAAATGTTA  5633
             |||||||||||||||||| ||||||
Sbjct  573   ATCCCGGACGAGCCCCCAGATGTTA  549


>NC_038923.1 Hardy-Zuckermann 4 feline sarcoma virus (H24-FeSV) 
kit oncogene
Length=2473

 Score = 101 bits (111),  Expect = 2e-18
 Identities = 259/392 (66%), Gaps = 2/392 (1%)
 Strand=Plus/Minus

Query  4064  CTTTACCTTGGCCAAATTGGTGGGGCGGCGTGCTGCCGCTCGGTGACCTGCCATAAGAGT  4123
             ||||||||  |||||||| |||||||| | ||| ||| | ||| |||| || |  ||   
Sbjct  1233  CTTTACCTGTGCCAAATTAGTGGGGCGTCTTGCAGCCCCGCGGAGACCCGCTAATAGCAA  1174

Query  4124  CTGGCGGTAGACTCGGAGACGCTCCCTACCTTCTGCGTTCTCAAAGTCCCAATCCGGTCT  4183
             |||||| || |  || ||  ||||||||||| | |   |  |||| ||||| |  || | 
Sbjct  1173  CTGGCGATAAAGGCGTAGGTGCTCCCTACCTGCCGGCGTAGCAAAATCCCAGTTGGGACG  1114

Query  4184  ATTC-AGGGGAAAGCGCTCGTCCATCAGGTTCGGCAAGGTCGTTGGTCGCCCGTTGTCGC  4242
               || |||||||||  ||| || || |  || || |     ||||| || ||||  ||||
Sbjct  1113  GGTCAAGGGGAAAG-TCTCATCAATGACATTGGGTAGTTGGGTTGGCCGTCCGTCCTCGC  1055

Query  4243  CGGGGACATTCTTTCTGGCCTCGGTGAGGATCTGCTCGCGCTCCTCGGTGGTGAATAAGG  4302
             | || || | ||||| ||||||    |||| |   |  |  || |||   || |  |  |
Sbjct  1054  CTGGAACCTGCTTTCGGGCCTCAAGAAGGACCCTTTGCCTTTCTTCGCCTGTCAGGAGTG  995

Query  4303  TCTTAAGAAGCTGCTGGCAATCATCCCAAGTGGGACTGTGTGTGTGCATGACAGACTCGA  4362
              ||  |  ||||||||||| || ||||| || ||    || ||    |  |  ||||| |
Sbjct  994   CCTGCAAGAGCTGCTGGCAGTCGTCCCAGGTTGGTTGATGCGTCACTAAAATGGACTCAA  935

Query  4363  ACAGGTCAGTTAGGCCTTTCGGGTCCTCAGAAAAAGGAGGGTTTTGGGCCTTCCAGTTGT  4422
               |||| ||||||| |    ||||| |  || ||||| ||||| || | ||||||||| |
Sbjct  934   TTAGGTTAGTTAGGGCCACTGGGTCTTGGGAGAAAGGGGGGTTATGCGACTTCCAGTTAT  875

Query  4423  ACAGATCACTGCTTGAAAAGGGCCAGTACTGG  4454
             |||| ||      ||| || ||||| ||||||
Sbjct  874   ACAGGTCTGAAGCTGAGAATGGCCAATACTGG  843


>X03711.1 Hardy-Zuckermann 4 feline sarcoma virus (H24-FeSV) kit 
oncogene
Length=2473

 Score = 101 bits (111),  Expect = 2e-18
 Identities = 259/392 (66%), Gaps = 2/392 (1%)
 Strand=Plus/Minus

Query  4064  CTTTACCTTGGCCAAATTGGTGGGGCGGCGTGCTGCCGCTCGGTGACCTGCCATAAGAGT  4123
             ||||||||  |||||||| |||||||| | ||| ||| | ||| |||| || |  ||   
Sbjct  1233  CTTTACCTGTGCCAAATTAGTGGGGCGTCTTGCAGCCCCGCGGAGACCCGCTAATAGCAA  1174

Query  4124  CTGGCGGTAGACTCGGAGACGCTCCCTACCTTCTGCGTTCTCAAAGTCCCAATCCGGTCT  4183
             |||||| || |  || ||  ||||||||||| | |   |  |||| ||||| |  || | 
Sbjct  1173  CTGGCGATAAAGGCGTAGGTGCTCCCTACCTGCCGGCGTAGCAAAATCCCAGTTGGGACG  1114

Query  4184  ATTC-AGGGGAAAGCGCTCGTCCATCAGGTTCGGCAAGGTCGTTGGTCGCCCGTTGTCGC  4242
               || |||||||||  ||| || || |  || || |     ||||| || ||||  ||||
Sbjct  1113  GGTCAAGGGGAAAG-TCTCATCAATGACATTGGGTAGTTGGGTTGGCCGTCCGTCCTCGC  1055

Query  4243  CGGGGACATTCTTTCTGGCCTCGGTGAGGATCTGCTCGCGCTCCTCGGTGGTGAATAAGG  4302
             | || || | ||||| ||||||    |||| |   |  |  || |||   || |  |  |
Sbjct  1054  CTGGAACCTGCTTTCGGGCCTCAAGAAGGACCCTTTGCCTTTCTTCGCCTGTCAGGAGTG  995

Query  4303  TCTTAAGAAGCTGCTGGCAATCATCCCAAGTGGGACTGTGTGTGTGCATGACAGACTCGA  4362
              ||  |  ||||||||||| || ||||| || ||    || ||    |  |  ||||| |
Sbjct  994   CCTGCAAGAGCTGCTGGCAGTCGTCCCAGGTTGGTTGATGCGTCACTAAAATGGACTCAA  935

Query  4363  ACAGGTCAGTTAGGCCTTTCGGGTCCTCAGAAAAAGGAGGGTTTTGGGCCTTCCAGTTGT  4422
               |||| ||||||| |    ||||| |  || ||||| ||||| || | ||||||||| |
Sbjct  934   TTAGGTTAGTTAGGGCCACTGGGTCTTGGGAGAAAGGGGGGTTATGCGACTTCCAGTTAT  875

Query  4423  ACAGATCACTGCTTGAAAAGGGCCAGTACTGG  4454
             |||| ||      ||| || ||||| ||||||
Sbjct  874   ACAGGTCTGAAGCTGAGAATGGCCAATACTGG  843


>NC_003059.1 Porcine endogenous retrovirus E, complete genome
Length=8072

 Score = 99.6 bits (109),  Expect = 6e-18
 Identities = 158/225 (70%), Gaps = 4/225 (2%)
 Strand=Plus/Minus

Query  2513  TAAACAGAGTTGGAGAGTTTTTGAAGCCTTGCGGTAGTCTAGTCCAGGTCAGCTGCCCGG  2572
             |||| ||||| |||||||||||||| ||||| || |||||||||||||| |||||  |  
Sbjct  3604  TAAAAAGAGTGGGAGAGTTTTTGAATCCTTGTGGGAGTCTAGTCCAGGTGAGCTGTTCCT  3545

Query  2573  GGGTTCCCATATTGCCATCATGCCATTCGAAGGCAAAAATGTGTTGGCTGCTGGGTGCCA  2632
               || ||  |||    ||  |||||||| || ||||| | | | || |||   |||| ||
Sbjct  3544  TTGTCCCTGTATGTGTATTCTGCCATTCAAAAGCAAACAAGGGCTGACTGGCAGGTGGCA  3485

Query  2633  GGGCTATGCTaaaaaaaGCATCCTTTAGGTCTAAGGTAGTATACCAGACA--TGTGAAGG  2690
                  | ||  ||||||||||| |||| ||| |    |||| ||||  ||   ||| |||
Sbjct  3484  TCCGGAGGCAGAAAAAAGCATCTTTTAAGTCCAGACAAGTAAACCACTCAGCAGTGGAGG  3425

Query  2691  GGGCAAGTGACTTAGCAAGGTATAAGGGTTAGGGACCGTGGGGTG  2735
             ||  |   | | |||||  ||||| ||||||||||| |  |||||
Sbjct  3424  GG--ATCAGCCCTAGCAGTGTATATGGGTTAGGGACGGATGGGTG  3382


 Score = 47.3 bits (51),  Expect = 0.031
 Identities = 42/53 (79%), Gaps = 0/53 (0%)
 Strand=Plus/Minus

Query  3554  CGCTTGGGGCACTCCCTCTTTCAATGTCCATATTCTTTGCAGTTTGCACACTG  3606
             || |||||||| ||  | || |||||||| | |||||||||||  ||||| ||
Sbjct  2544  CGGTTGGGGCATTCATTTTTCCAATGTCCCTTTTCTTTGCAGTAAGCACATTG  2492


 Score = 43.7 bits (47),  Expect = 0.38
 Identities = 77/110 (70%), Gaps = 2/110 (2%)
 Strand=Plus/Minus

Query  2131  GCCTCATACAGAGGTTTCGCTATTTCAGCATACCCCAGAATCCACAGCCGGCAGTAGCCT  2190
             ||||||||||||||  | || |  || | | |||   | ||||| | || |||| |  ||
Sbjct  3986  GCCTCATACAGAGGCCTAGCCAGGTCTGAAAACCTGGGGATCCATATCCAGCAGAATTCT  3927

Query  2191  GTCGTCCCTAAAAACTCACAGACCTCTCGGGCTGA-GGTCGGGACTGGAA  2239
             |  | |||||  ||||||| || |  || ||| || ||| ||||| ||||
Sbjct  3926  GCTGCCCCTAGGAACTCAC-GAACATTCCGGCAGATGGTAGGGACAGGAA  3878


>AF356697.1 Porcine endogenous retrovirus class E clone P14.1, 
complete genome
Length=8072

 Score = 99.6 bits (109),  Expect = 6e-18
 Identities = 158/225 (70%), Gaps = 4/225 (2%)
 Strand=Plus/Minus

Query  2513  TAAACAGAGTTGGAGAGTTTTTGAAGCCTTGCGGTAGTCTAGTCCAGGTCAGCTGCCCGG  2572
             |||| ||||| |||||||||||||| ||||| || |||||||||||||| |||||  |  
Sbjct  3604  TAAAAAGAGTGGGAGAGTTTTTGAATCCTTGTGGGAGTCTAGTCCAGGTGAGCTGTTCCT  3545

Query  2573  GGGTTCCCATATTGCCATCATGCCATTCGAAGGCAAAAATGTGTTGGCTGCTGGGTGCCA  2632
               || ||  |||    ||  |||||||| || ||||| | | | || |||   |||| ||
Sbjct  3544  TTGTCCCTGTATGTGTATTCTGCCATTCAAAAGCAAACAAGGGCTGACTGGCAGGTGGCA  3485

Query  2633  GGGCTATGCTaaaaaaaGCATCCTTTAGGTCTAAGGTAGTATACCAGACA--TGTGAAGG  2690
                  | ||  ||||||||||| |||| ||| |    |||| ||||  ||   ||| |||
Sbjct  3484  TCCGGAGGCAGAAAAAAGCATCTTTTAAGTCCAGACAAGTAAACCACTCAGCAGTGGAGG  3425

Query  2691  GGGCAAGTGACTTAGCAAGGTATAAGGGTTAGGGACCGTGGGGTG  2735
             ||  |   | | |||||  ||||| ||||||||||| |  |||||
Sbjct  3424  GG--ATCAGCCCTAGCAGTGTATATGGGTTAGGGACGGATGGGTG  3382


 Score = 47.3 bits (51),  Expect = 0.031
 Identities = 42/53 (79%), Gaps = 0/53 (0%)
 Strand=Plus/Minus

Query  3554  CGCTTGGGGCACTCCCTCTTTCAATGTCCATATTCTTTGCAGTTTGCACACTG  3606
             || |||||||| ||  | || |||||||| | |||||||||||  ||||| ||
Sbjct  2544  CGGTTGGGGCATTCATTTTTCCAATGTCCCTTTTCTTTGCAGTAAGCACATTG  2492


 Score = 43.7 bits (47),  Expect = 0.38
 Identities = 77/110 (70%), Gaps = 2/110 (2%)
 Strand=Plus/Minus

Query  2131  GCCTCATACAGAGGTTTCGCTATTTCAGCATACCCCAGAATCCACAGCCGGCAGTAGCCT  2190
             ||||||||||||||  | || |  || | | |||   | ||||| | || |||| |  ||
Sbjct  3986  GCCTCATACAGAGGCCTAGCCAGGTCTGAAAACCTGGGGATCCATATCCAGCAGAATTCT  3927

Query  2191  GTCGTCCCTAAAAACTCACAGACCTCTCGGGCTGA-GGTCGGGACTGGAA  2239
             |  | |||||  ||||||| || |  || ||| || ||| ||||| ||||
Sbjct  3926  GCTGCCCCTAGGAACTCAC-GAACATTCCGGCAGATGGTAGGGACAGGAA  3878


>NC_016072.1 Megavirus chiliensis, complete genome
Length=1259197

 Score = 41.9 bits (45),  Expect = 1.3
 Identities = 33/40 (83%), Gaps = 0/40 (0%)
 Strand=Plus/Minus

Query  7134    tactttatatatatatatactttttatttGTAAATAATTT  7173
               || ||||| ||| | || | || |||||||||||||||||
Sbjct  895479  TAATTTATCTATTTTTAGATTTGTTATTTGTAAATAATTT  895440


>JN258408.1 Megavirus chiliensis, complete genome
Length=1259197

 Score = 41.9 bits (45),  Expect = 1.3
 Identities = 33/40 (83%), Gaps = 0/40 (0%)
 Strand=Plus/Minus

Query  7134    tactttatatatatatatactttttatttGTAAATAATTT  7173
               || ||||| ||| | || | || |||||||||||||||||
Sbjct  895479  TAATTTATCTATTTTTAGATTTGTTATTTGTAAATAATTT  895440


>NC_014767.1 Micromonas sp. RCC1109 virus MpV1, complete genome
Length=184095

 Score = 41.0 bits (44),  Expect = 1.3
 Identities = 22/22 (100%), Gaps = 0/22 (0%)
 Strand=Plus/Minus

Query  7888    TCGCCGCAAGCCTTGCAGCCTC  7909
               ||||||||||||||||||||||
Sbjct  175226  TCGCCGCAAGCCTTGCAGCCTC  175205


 Score = 41.0 bits (44),  Expect = 1.3
 Identities = 22/22 (100%), Gaps = 0/22 (0%)
 Strand=Plus/Minus

Query  7888    TCGCCGCAAGCCTTGCAGCCTC  7909
               ||||||||||||||||||||||
Sbjct  182535  TCGCCGCAAGCCTTGCAGCCTC  182514


>HM004429.1 Micromonas sp. RCC1109 virus MpV1, complete genome
Length=184095

 Score = 41.0 bits (44),  Expect = 1.3
 Identities = 22/22 (100%), Gaps = 0/22 (0%)
 Strand=Plus/Minus

Query  7888    TCGCCGCAAGCCTTGCAGCCTC  7909
               ||||||||||||||||||||||
Sbjct  175226  TCGCCGCAAGCCTTGCAGCCTC  175205


 Score = 41.0 bits (44),  Expect = 1.3
 Identities = 22/22 (100%), Gaps = 0/22 (0%)
 Strand=Plus/Minus

Query  7888    TCGCCGCAAGCCTTGCAGCCTC  7909
               ||||||||||||||||||||||
Sbjct  182535  TCGCCGCAAGCCTTGCAGCCTC  182514


>NC_001993.1 Melanoplus sanguinipes entomopoxvirus, complete genome
Length=236120

 Score = 40.1 bits (43),  Expect = 4.7
 Identities = 37/45 (82%), Gaps = 3/45 (7%)
 Strand=Plus/Minus

Query  7137    tttatatatatatatactttttatttGTAAATAATTTCAAAATTA  7181
               ||||||||||| |  | |||||||  |||  ||||||||||||||
Sbjct  108895  TTTATATATATGTCAAATTTTTATA-GTA--TAATTTCAAAATTA  108854


>AF063866.1 Melanoplus sanguinipes entomopoxvirus 'O' isolate 
Tucson, complete sequence
Length=236120

 Score = 40.1 bits (43),  Expect = 4.7
 Identities = 37/45 (82%), Gaps = 3/45 (7%)
 Strand=Plus/Minus

Query  7137    tttatatatatatatactttttatttGTAAATAATTTCAAAATTA  7181
               ||||||||||| |  | |||||||  |||  ||||||||||||||
Sbjct  108895  TTTATATATATGTCAAATTTTTATA-GTA--TAATTTCAAAATTA  108854


>NC_026440.1 Pandoravirus inopinatum isolate KlaHel, complete 
genome
Length=2243109

 Score = 39.2 bits (42),  Expect = 4.7
 Identities = 21/21 (100%), Gaps = 0/21 (0%)
 Strand=Plus/Plus

Query  9286     ATCCTTTTCTTTCGTGCCTTT  9306
                |||||||||||||||||||||
Sbjct  1048483  ATCCTTTTCTTTCGTGCCTTT  1048503


>NC_021529.2 Vibrio phage nt-1, complete genome
Length=247511

 Score = 39.2 bits (42),  Expect = 4.7
 Identities = 24/26 (92%), Gaps = 0/26 (0%)
 Strand=Plus/Minus

Query  8766    CTGGGACTTCAGTATGGTCTAAAAGC  8791
               |||||||||||| |||||||| ||||
Sbjct  244680  CTGGGACTTCAGCATGGTCTACAAGC  244655


>NC_018863.1 Bacillus phage B4, complete genome
Length=162596

 Score = 39.2 bits (42),  Expect = 4.7
 Identities = 26/28 (93%), Gaps = 1/28 (4%)
 Strand=Plus/Plus

Query  7163  GTAAATAATTTCAAAATTACAGAAAAGT  7190
             |||||| ||||||||||| |||||||||
Sbjct  804   GTAAATTATTTCAAAATT-CAGAAAAGT  830


>KP136319.1 Pandoravirus inopinatum isolate KlaHel, complete genome
Length=2243109

 Score = 39.2 bits (42),  Expect = 4.7
 Identities = 21/21 (100%), Gaps = 0/21 (0%)
 Strand=Plus/Plus

Query  9286     ATCCTTTTCTTTCGTGCCTTT  9306
                |||||||||||||||||||||
Sbjct  1048483  ATCCTTTTCTTTCGTGCCTTT  1048503


>HQ317393.2 Vibrio phage nt-1, complete genome
Length=247511

 Score = 39.2 bits (42),  Expect = 4.7
 Identities = 24/26 (92%), Gaps = 0/26 (0%)
 Strand=Plus/Minus

Query  8766    CTGGGACTTCAGTATGGTCTAAAAGC  8791
               |||||||||||| |||||||| ||||
Sbjct  244680  CTGGGACTTCAGCATGGTCTACAAGC  244655


>JN790865.1 Bacillus phage B4, complete genome
Length=162596

 Score = 39.2 bits (42),  Expect = 4.7
 Identities = 26/28 (93%), Gaps = 1/28 (4%)
 Strand=Plus/Plus

Query  7163  GTAAATAATTTCAAAATTACAGAAAAGT  7190
             |||||| ||||||||||| |||||||||
Sbjct  804   GTAAATTATTTCAAAATT-CAGAAAAGT  830


Lambda      K        H
   0.634    0.408    0.912 

Gapped
Lambda      K        H
   0.625    0.410    0.780 

Effective search space used: 2855790230130


Query= scaffold_m29_p_6_4913972_4924000_Flank5000

Length=10028
                                                                      Score        E
Sequences producing significant alignments:                          (Bits)     Value

NC_038278.1 Drosophila affinis sigmavirus nucleocapsid protein (N...  41.0       1.3  
NC_031944.1 Synechococcus phage S-WAM1 isolate 0810PA09, complete...  41.0       1.3  
NC_006966.1 Deerpox virus W-848-83, complete genome                   41.0       1.3  
KR822811.1 Drosophila affinis sigmavirus nucleocapsid protein (N)...  41.0       1.3  
KU686210.1 Synechococcus phage S-WAM1 isolate 0810PA09, complete ...  41.0       1.3  
AY689436.1 Deerpox virus W-848-83, complete genome                    41.0       1.3  
NC_038931.1 Thermoproteus tenax virus 1 (TTV1) genome                 40.1       4.6  
NC_015263.1 Lactococcus phage 949, complete genome                    40.1       4.6  
X14855.1 Thermoproteus tenax virus 1 (TTV1) genome                    40.1       4.6  
HM029250.1 Lactococcus phage 949, complete genome                     40.1       4.6  
NC_042011.1 Streptomyces phage Peebs, complete genome                 39.2       4.6  
MK570055.1 Nitrosopumilus spindle-shaped virus isolate NSV2, part...  39.2       4.6  
MF347638.1 Streptomyces phage Peebs, complete genome                  39.2       4.6  


>NC_038278.1 Drosophila affinis sigmavirus nucleocapsid protein 
(N), polymerase-associated protein (P), PP3 (X), matrix protein 
(M), glycoprotein (G), and RNA-dependent RNA polymerase 
(L) genes, complete cds
Length=14409

 Score = 41.0 bits (44),  Expect = 1.3
 Identities = 22/22 (100%), Gaps = 0/22 (0%)
 Strand=Plus/Plus

Query  8712   TGGGGGAGAAAAGTGATCGGTG  8733
              ||||||||||||||||||||||
Sbjct  11067  TGGGGGAGAAAAGTGATCGGTG  11088


>NC_031944.1 Synechococcus phage S-WAM1 isolate 0810PA09, complete 
genome
Length=185102

 Score = 41.0 bits (44),  Expect = 1.3
 Identities = 28/32 (88%), Gaps = 0/32 (0%)
 Strand=Plus/Minus

Query  5336   CACGCTGCAGGTACACAAGTGTTTTCCACAGA  5367
              |||| ||| ||||||||||  |||||||||||
Sbjct  33207  CACGATGCTGGTACACAAGATTTTTCCACAGA  33176


>NC_006966.1 Deerpox virus W-848-83, complete genome
Length=166259

 Score = 41.0 bits (44),  Expect = 1.3
 Identities = 31/37 (84%), Gaps = 0/37 (0%)
 Strand=Plus/Plus

Query  2658   GAAAATATAGATAAATAAAAATTACTTCAATATTGTG  2694
              ||||| ||||||| | |||  ||||||||||||| ||
Sbjct  81656  GAAAAAATAGATATAGAAAGTTTACTTCAATATTATG  81692


>KR822811.1 Drosophila affinis sigmavirus nucleocapsid protein 
(N), polymerase-associated protein (P), PP3 (X), matrix protein 
(M), glycoprotein (G), and RNA-dependent RNA polymerase 
(L) genes, complete cds
Length=14409

 Score = 41.0 bits (44),  Expect = 1.3
 Identities = 22/22 (100%), Gaps = 0/22 (0%)
 Strand=Plus/Plus

Query  8712   TGGGGGAGAAAAGTGATCGGTG  8733
              ||||||||||||||||||||||
Sbjct  11067  TGGGGGAGAAAAGTGATCGGTG  11088


>KU686210.1 Synechococcus phage S-WAM1 isolate 0810PA09, complete 
genome
Length=185102

 Score = 41.0 bits (44),  Expect = 1.3
 Identities = 28/32 (88%), Gaps = 0/32 (0%)
 Strand=Plus/Minus

Query  5336   CACGCTGCAGGTACACAAGTGTTTTCCACAGA  5367
              |||| ||| ||||||||||  |||||||||||
Sbjct  33207  CACGATGCTGGTACACAAGATTTTTCCACAGA  33176


>AY689436.1 Deerpox virus W-848-83, complete genome
Length=166259

 Score = 41.0 bits (44),  Expect = 1.3
 Identities = 31/37 (84%), Gaps = 0/37 (0%)
 Strand=Plus/Plus

Query  2658   GAAAATATAGATAAATAAAAATTACTTCAATATTGTG  2694
              ||||| ||||||| | |||  ||||||||||||| ||
Sbjct  81656  GAAAAAATAGATATAGAAAGTTTACTTCAATATTATG  81692


>NC_038931.1 Thermoproteus tenax virus 1 (TTV1) genome
Length=13669

 Score = 40.1 bits (43),  Expect = 4.6
 Identities = 31/36 (86%), Gaps = 1/36 (3%)
 Strand=Plus/Minus

Query  2960  GCAATAATACCCAAAATCA-ATCAATTTAGTTCTAA  2994
             ||| |||||||||||||||  || |||||||| |||
Sbjct  9014  GCACTAATACCCAAAATCATGTCCATTTAGTTTTAA  8979


>NC_015263.1 Lactococcus phage 949, complete genome
Length=114768

 Score = 40.1 bits (43),  Expect = 4.6
 Identities = 29/33 (88%), Gaps = 2/33 (6%)
 Strand=Plus/Minus

Query  8927   CTCTGTCACCCTCTCT--TTTCTTATCTGTTCT  8957
              |||||||||||| |||  ||||| |||||||||
Sbjct  57316  CTCTGTCACCCTTTCTTGTTTCTCATCTGTTCT  57284


>X14855.1 Thermoproteus tenax virus 1 (TTV1) genome
Length=13669

 Score = 40.1 bits (43),  Expect = 4.6
 Identities = 31/36 (86%), Gaps = 1/36 (3%)
 Strand=Plus/Minus

Query  2960  GCAATAATACCCAAAATCA-ATCAATTTAGTTCTAA  2994
             ||| |||||||||||||||  || |||||||| |||
Sbjct  9014  GCACTAATACCCAAAATCATGTCCATTTAGTTTTAA  8979


>HM029250.1 Lactococcus phage 949, complete genome
Length=114768

 Score = 40.1 bits (43),  Expect = 4.6
 Identities = 29/33 (88%), Gaps = 2/33 (6%)
 Strand=Plus/Minus

Query  8927   CTCTGTCACCCTCTCT--TTTCTTATCTGTTCT  8957
              |||||||||||| |||  ||||| |||||||||
Sbjct  57316  CTCTGTCACCCTTTCTTGTTTCTCATCTGTTCT  57284


>NC_042011.1 Streptomyces phage Peebs, complete genome
Length=133047

 Score = 39.2 bits (42),  Expect = 4.6
 Identities = 24/26 (92%), Gaps = 0/26 (0%)
 Strand=Plus/Plus

Query  662     AAAGGGGAATAAGTGCTGGACAAATG  687
               ||||||||||||||||| || |||||
Sbjct  121186  AAAGGGGAATAAGTGCTAGAGAAATG  121211


>MK570055.1 Nitrosopumilus spindle-shaped virus isolate NSV2, 
partial genome
Length=28967

 Score = 39.2 bits (42),  Expect = 4.6
 Identities = 29/33 (88%), Gaps = 1/33 (3%)
 Strand=Plus/Plus

Query  6591   TAGATTTAATAT-TTTCAAAAATTCGCTTTGTG  6622
              ||||||| | |  ||||||||||||||||||||
Sbjct  27200  TAGATTTTAGAACTTTCAAAAATTCGCTTTGTG  27232


>MF347638.1 Streptomyces phage Peebs, complete genome
Length=133047

 Score = 39.2 bits (42),  Expect = 4.6
 Identities = 24/26 (92%), Gaps = 0/26 (0%)
 Strand=Plus/Plus

Query  662     AAAGGGGAATAAGTGCTGGACAAATG  687
               ||||||||||||||||| || |||||
Sbjct  121186  AAAGGGGAATAAGTGCTAGAGAAATG  121211


Lambda      K        H
   0.634    0.408    0.912 

Gapped
Lambda      K        H
   0.625    0.410    0.780 

Effective search space used: 2842707235350


Query= scaffold_m29_p_9_21424616_21434718_Flank5000

Length=10102
                                                                      Score        E
Sequences producing significant alignments:                          (Bits)     Value

NC_022517.1 Baboon endogenous virus strain M7 proviral DNA, compl...  44.6       0.11 
D10032.1 Baboon endogenous virus strain M7 proviral DNA, complete...  44.6       0.11 
NC_023503.1 Streptococcus phage 20617 complete prophage genome        41.9       1.3  
HG424323.1 Streptococcus phage 20617 complete prophage genome         41.9       1.3  
NC_049463.1 Stenotrophomonas phage Pokken, complete genome            40.1       4.7  
NC_048754.1 Lactobacillus phage SAC12B, complete genome               40.1       4.7  
NC_048752.1 Lactobacillus phage 521B, complete genome                 40.1       4.7  
MN062186.1 Stenotrophomonas phage Pokken, complete genome             40.1       4.7  
MK504446.1 Lactobacillus phage SAC12B, complete genome                40.1       4.7  
MK504443.1 Lactobacillus phage 521B, complete genome                  40.1       4.7  
NC_048807.1 Erwinia phage pEp_SNUABM_01, complete genome              39.2       4.7  
NC_023688.1 Aeromonas phage PX29, complete genome                     39.2       4.7  
NC_021312.1 Phaeocystis globosa virus strain 16T, complete genome     39.2       4.7  
NC_002687.1 Ectocarpus siliculosus virus 1, complete genome           39.2       4.7  
MN184887.1 Erwinia phage pEp_SNUABM_01, complete genome               39.2       4.7  
GU396103.1 Aeromonas phage PX29, complete genome                      39.2       4.7  
KC662249.1 Phaeocystis globosa virus strain 16T, complete genome      39.2       4.7  
AF204951.2 Ectocarpus siliculosus virus, complete genome              39.2       4.7  


>NC_022517.1 Baboon endogenous virus strain M7 proviral DNA, complete 
genome
Length=8507

 Score = 44.6 bits (48),  Expect = 0.11
 Identities = 89/131 (68%), Gaps = 1/131 (1%)
 Strand=Plus/Plus

Query  4997  GATTCCTTGGCAGTAGTAGTCCTTCAAAATCGCAGAGGACTAAATCTCCTGACCACTGAA  5056
             || || || || | ||| || || || ||  | || || ||| |||| || ||  | |||
Sbjct  7531  GACTCATTAGCCGAAGTGGTTCTCCAGAACAGAAGGGGGCTAGATCTACTTACAGCAGAA  7590

Query  5057  AAAGGGGGGCTATGCTTATTTTTAAAAGAAGATTGCTATTTTTATGTTAATCAGTC-TGG  5115
              |||| ||  | || |||    |  ||||| | ||||  |||||||||||  ||||  ||
Sbjct  7591  CAAGGAGGAATCTGTTTAGCCCTGCAAGAAAAATGCTGCTTTTATGTTAACAAGTCAGGG  7650

Query  5116  ATAGTCAGAGA  5126
             || || |||||
Sbjct  7651  ATTGTGAGAGA  7661


>D10032.1 Baboon endogenous virus strain M7 proviral DNA, complete 
genome
Length=8507

 Score = 44.6 bits (48),  Expect = 0.11
 Identities = 89/131 (68%), Gaps = 1/131 (1%)
 Strand=Plus/Plus

Query  4997  GATTCCTTGGCAGTAGTAGTCCTTCAAAATCGCAGAGGACTAAATCTCCTGACCACTGAA  5056
             || || || || | ||| || || || ||  | || || ||| |||| || ||  | |||
Sbjct  7531  GACTCATTAGCCGAAGTGGTTCTCCAGAACAGAAGGGGGCTAGATCTACTTACAGCAGAA  7590

Query  5057  AAAGGGGGGCTATGCTTATTTTTAAAAGAAGATTGCTATTTTTATGTTAATCAGTC-TGG  5115
              |||| ||  | || |||    |  ||||| | ||||  |||||||||||  ||||  ||
Sbjct  7591  CAAGGAGGAATCTGTTTAGCCCTGCAAGAAAAATGCTGCTTTTATGTTAACAAGTCAGGG  7650

Query  5116  ATAGTCAGAGA  5126
             || || |||||
Sbjct  7651  ATTGTGAGAGA  7661


>NC_023503.1 Streptococcus phage 20617 complete prophage genome
Length=48800

 Score = 41.9 bits (45),  Expect = 1.3
 Identities = 26/27 (96%), Gaps = 1/27 (4%)
 Strand=Plus/Minus

Query  672    TTCTCTAATCCTCAATTTTCGTATTTT  698
              |||||||||||||||||||| ||||||
Sbjct  41549  TTCTCTAATCCTCAATTTTC-TATTTT  41524


>HG424323.1 Streptococcus phage 20617 complete prophage genome
Length=48800

 Score = 41.9 bits (45),  Expect = 1.3
 Identities = 26/27 (96%), Gaps = 1/27 (4%)
 Strand=Plus/Minus

Query  672    TTCTCTAATCCTCAATTTTCGTATTTT  698
              |||||||||||||||||||| ||||||
Sbjct  41549  TTCTCTAATCCTCAATTTTC-TATTTT  41524


>NC_049463.1 Stenotrophomonas phage Pokken, complete genome
Length=76239

 Score = 40.1 bits (43),  Expect = 4.7
 Identities = 29/34 (85%), Gaps = 0/34 (0%)
 Strand=Plus/Plus

Query  2867   TACAAGAAGATGGAAGAGAGCAAGGCAGGGATCG  2900
              |||||||||||  ||||||||| ||||| | |||
Sbjct  31124  TACAAGAAGATCCAAGAGAGCATGGCAGTGCTCG  31157


>NC_048754.1 Lactobacillus phage SAC12B, complete genome
Length=136608

 Score = 40.1 bits (43),  Expect = 4.7
 Identities = 23/24 (96%), Gaps = 0/24 (0%)
 Strand=Plus/Minus

Query  7478    GTGCAAAAGTAAATAATATTGGAT  7501
               |||||||||| |||||||||||||
Sbjct  134315  GTGCAAAAGTTAATAATATTGGAT  134292


>NC_048752.1 Lactobacillus phage 521B, complete genome
Length=136442

 Score = 40.1 bits (43),  Expect = 4.7
 Identities = 23/24 (96%), Gaps = 0/24 (0%)
 Strand=Plus/Minus

Query  7478    GTGCAAAAGTAAATAATATTGGAT  7501
               |||||||||| |||||||||||||
Sbjct  135321  GTGCAAAAGTTAATAATATTGGAT  135298


>MN062186.1 Stenotrophomonas phage Pokken, complete genome
Length=76239

 Score = 40.1 bits (43),  Expect = 4.7
 Identities = 29/34 (85%), Gaps = 0/34 (0%)
 Strand=Plus/Plus

Query  2867   TACAAGAAGATGGAAGAGAGCAAGGCAGGGATCG  2900
              |||||||||||  ||||||||| ||||| | |||
Sbjct  31124  TACAAGAAGATCCAAGAGAGCATGGCAGTGCTCG  31157


>MK504446.1 Lactobacillus phage SAC12B, complete genome
Length=136608

 Score = 40.1 bits (43),  Expect = 4.7
 Identities = 23/24 (96%), Gaps = 0/24 (0%)
 Strand=Plus/Minus

Query  7478    GTGCAAAAGTAAATAATATTGGAT  7501
               |||||||||| |||||||||||||
Sbjct  134315  GTGCAAAAGTTAATAATATTGGAT  134292


>MK504443.1 Lactobacillus phage 521B, complete genome
Length=136442

 Score = 40.1 bits (43),  Expect = 4.7
 Identities = 23/24 (96%), Gaps = 0/24 (0%)
 Strand=Plus/Minus

Query  7478    GTGCAAAAGTAAATAATATTGGAT  7501
               |||||||||| |||||||||||||
Sbjct  135321  GTGCAAAAGTTAATAATATTGGAT  135298


>NC_048807.1 Erwinia phage pEp_SNUABM_01, complete genome
Length=147321

 Score = 39.2 bits (42),  Expect = 4.7
 Identities = 24/26 (92%), Gaps = 0/26 (0%)
 Strand=Plus/Minus

Query  8457    AGCTTTGTCTTTCACCTTTGTAATCC  8482
               |||||||||||||| |||| ||||||
Sbjct  119526  AGCTTTGTCTTTCAGCTTTTTAATCC  119501


>NC_023688.1 Aeromonas phage PX29, complete genome
Length=222006

 Score = 39.2 bits (42),  Expect = 4.7
 Identities = 24/26 (92%), Gaps = 0/26 (0%)
 Strand=Plus/Plus

Query  9625    AGATTTTCCTGATGATTGATCTGAGC  9650
               |||||||||| ||||||||||| |||
Sbjct  151391  AGATTTTCCTCATGATTGATCTTAGC  151416


>NC_021312.1 Phaeocystis globosa virus strain 16T, complete genome
Length=459984

 Score = 39.2 bits (42),  Expect = 4.7
 Identities = 24/26 (92%), Gaps = 0/26 (0%)
 Strand=Plus/Plus

Query  1727  CATCAGTTTGAAAATTCCAAAGACAG  1752
             |||| |||| ||||||||||||||||
Sbjct  4899  CATCGGTTTAAAAATTCCAAAGACAG  4924


>NC_002687.1 Ectocarpus siliculosus virus 1, complete genome
Length=335593

 Score = 39.2 bits (42),  Expect = 4.7
 Identities = 32/37 (86%), Gaps = 3/37 (8%)
 Strand=Plus/Plus

Query  8995    AGGGCAGCAAGGCCACAGCCTGCGTGAGC-CACACCT  9030
               |||||||  || ||||| ||||||||||| |||||||
Sbjct  143561  AGGGCAG--AGCCCACACCCTGCGTGAGCACACACCT  143595


>MN184887.1 Erwinia phage pEp_SNUABM_01, complete genome
Length=147321

 Score = 39.2 bits (42),  Expect = 4.7
 Identities = 24/26 (92%), Gaps = 0/26 (0%)
 Strand=Plus/Minus

Query  8457    AGCTTTGTCTTTCACCTTTGTAATCC  8482
               |||||||||||||| |||| ||||||
Sbjct  119526  AGCTTTGTCTTTCAGCTTTTTAATCC  119501


>GU396103.1 Aeromonas phage PX29, complete genome
Length=222006

 Score = 39.2 bits (42),  Expect = 4.7
 Identities = 24/26 (92%), Gaps = 0/26 (0%)
 Strand=Plus/Plus

Query  9625    AGATTTTCCTGATGATTGATCTGAGC  9650
               |||||||||| ||||||||||| |||
Sbjct  151391  AGATTTTCCTCATGATTGATCTTAGC  151416


>KC662249.1 Phaeocystis globosa virus strain 16T, complete genome
Length=459984

 Score = 39.2 bits (42),  Expect = 4.7
 Identities = 24/26 (92%), Gaps = 0/26 (0%)
 Strand=Plus/Plus

Query  1727  CATCAGTTTGAAAATTCCAAAGACAG  1752
             |||| |||| ||||||||||||||||
Sbjct  4899  CATCGGTTTAAAAATTCCAAAGACAG  4924


>AF204951.2 Ectocarpus siliculosus virus, complete genome
Length=335593

 Score = 39.2 bits (42),  Expect = 4.7
 Identities = 32/37 (86%), Gaps = 3/37 (8%)
 Strand=Plus/Plus

Query  8995    AGGGCAGCAAGGCCACAGCCTGCGTGAGC-CACACCT  9030
               |||||||  || ||||| ||||||||||| |||||||
Sbjct  143561  AGGGCAG--AGCCCACACCCTGCGTGAGCACACACCT  143595


Lambda      K        H
   0.634    0.408    0.912 

Gapped
Lambda      K        H
   0.625    0.410    0.780 

Effective search space used: 2863753792170


Query= scaffold_m29_p_6_63185567_63195588_Flank5000

Length=10021
                                                                      Score        E
Sequences producing significant alignments:                          (Bits)     Value

NC_033829.1 Kallithea virus isolate DrosEU46_Kharkiv_2014, comple...  47.3       0.031
KX130344.1 Kallithea virus isolate DrosEU46_Kharkiv_2014              47.3       0.031
NC_028663.1 Cyanophage P-TIM40, complete genome                       43.7       0.38 
NC_016072.1 Megavirus chiliensis, complete genome                     43.7       0.38 
KP211958.1 Cyanophage P-TIM40, complete genome                        43.7       0.38 
JN258408.1 Megavirus chiliensis, complete genome                      43.7       0.38 
NC_007581.1 Clostridium phage c-st, complete genome                   42.8       0.38 
AP008983.1 Clostridium phage c-st genomic DNA, complete genome        42.8       0.38 
NC_014637.1 Cafeteria roenbergensis virus BV-PW1, complete genome     41.9       1.3  
NC_002520.1 Amsacta moorei entomopoxvirus 'L', complete genome        41.9       1.3  
GU244497.1 Cafeteria roenbergensis virus BV-PW1, complete genome      41.9       1.3  
AF250284.1 Amsacta moorei entomopoxvirus, complete genome             41.9       1.3  
NC_023177.1 Choristoneura murinana alphabaculovirus strain Darmst...  41.0       1.3  
NC_001702.1 Murine type C retrovirus, complete genome                 41.0       1.3  
NC_003027.1 Lumpy skin disease virus NI-2490, complete genome         41.0       1.3  
KF894742.1 Choristoneura murinana alphabaculovirus strain Darmsta...  41.0       1.3  
X94150.1 Retroviridae complete genome (murine type C retrovirus)      41.0       1.3  
AF325528.1 Lumpy skin disease virus NI-2490 isolate Neethling 249...  41.0       1.3  
NC_023587.1 Synechococcus phage S-MbCM7, complete genome              40.1       4.6  
NC_021248.1 Choristoneura biennis entomopoxvirus 'L', complete ge...  40.1       4.6  
KF156338.1 Synechococcus phage S-MbCM7, complete genome               40.1       4.6  
HF679132.1 Choristoneura biennis entomopoxvirus 'L', complete genome  40.1       4.6  
NC_048753.1 Lactobacillus phage 3-521, complete genome                39.2       4.6  
NC_036594.1 Orpheovirus IHUMI-LCC2 genome assembly, complete geno...  39.2       4.6  
NC_027299.1 Sulfitobacter phage NYA-2014a, complete genome            39.2       4.6  
NC_003038.1 Invertebrate iridescent virus 6, complete genome          39.2       4.6  
OM876856.1 Aureococcus anophagefferens virus isolate QBARTUTK, co...  39.2       4.6  
MK504444.1 Lactobacillus phage 3-521, complete genome                 39.2       4.6  
LT906555.1 Orpheovirus IHUMI-LCC2 genome assembly, complete genom...  39.2       4.6  
KM233261.1 Sulfitobacter phage NYA-2014a, complete genome             39.2       4.6  
AF303741.1 Chilo iridescent virus complete genome                     39.2       4.6  


>NC_033829.1 Kallithea virus isolate DrosEU46_Kharkiv_2014, complete 
genome
Length=152388

 Score = 47.3 bits (51),  Expect = 0.031
 Identities = 50/63 (79%), Gaps = 5/63 (8%)
 Strand=Plus/Plus

Query  1375   GTATGTGTGTGTTAAATACATATATACTTTTTAATA-TA---TTTTAATGAttttttttt  1430
              |||||||||||| |||||  ||||||||||| |||| ||    |||| |  ||||||| |
Sbjct  63850  GTATGTGTGTGTAAAATA-TTATATACTTTTCAATACTAGGTATTTATTTGTTTTTTTCT  63908

Query  1431   CTC  1433
              |||
Sbjct  63909  CTC  63911


>KX130344.1 Kallithea virus isolate DrosEU46_Kharkiv_2014
Length=152388

 Score = 47.3 bits (51),  Expect = 0.031
 Identities = 50/63 (79%), Gaps = 5/63 (8%)
 Strand=Plus/Plus

Query  1375   GTATGTGTGTGTTAAATACATATATACTTTTTAATA-TA---TTTTAATGAttttttttt  1430
              |||||||||||| |||||  ||||||||||| |||| ||    |||| |  ||||||| |
Sbjct  63850  GTATGTGTGTGTAAAATA-TTATATACTTTTCAATACTAGGTATTTATTTGTTTTTTTCT  63908

Query  1431   CTC  1433
              |||
Sbjct  63909  CTC  63911


>NC_028663.1 Cyanophage P-TIM40, complete genome
Length=188632

 Score = 43.7 bits (47),  Expect = 0.38
 Identities = 34/40 (85%), Gaps = 2/40 (5%)
 Strand=Plus/Minus

Query  1319   TAGATGCAAATTTAATTC--CTAGGAACTATATTCTTAGA  1356
              ||||||||  |||||||   |||| |||||||||||||||
Sbjct  96046  TAGATGCAGTTTTAATTTTTCTAGAAACTATATTCTTAGA  96007


>NC_016072.1 Megavirus chiliensis, complete genome
Length=1259197

 Score = 43.7 bits (47),  Expect = 0.38
 Identities = 34/41 (83%), Gaps = 0/41 (0%)
 Strand=Plus/Minus

Query  1283    aaaaaaaaaaTCCTAGATTAGACCATCCATTAAAGGTAGAT  1323
               |||||||| |||| |||||||||||    |||||||| |||
Sbjct  671961  AAAAAAAATATCCGAGATTAGACCAGATTTTAAAGGTGGAT  671921


 Score = 41.9 bits (45),  Expect = 1.3
 Identities = 27/30 (90%), Gaps = 0/30 (0%)
 Strand=Plus/Plus

Query  9076    GATCTTTTCTCTTTTGATGAAAATCAAATC  9105
               ||||||||||||||||||  ||||| ||||
Sbjct  427401  GATCTTTTCTCTTTTGATATAAATCTAATC  427430


 Score = 39.2 bits (42),  Expect = 4.6
 Identities = 24/26 (92%), Gaps = 0/26 (0%)
 Strand=Plus/Minus

Query  6403    AAGAAAGCAATTTTCCAAAACATTAT  6428
               |||||||  |||||||||||||||||
Sbjct  202926  AAGAAAGATATTTTCCAAAACATTAT  202901


>KP211958.1 Cyanophage P-TIM40, complete genome
Length=188632

 Score = 43.7 bits (47),  Expect = 0.38
 Identities = 34/40 (85%), Gaps = 2/40 (5%)
 Strand=Plus/Minus

Query  1319   TAGATGCAAATTTAATTC--CTAGGAACTATATTCTTAGA  1356
              ||||||||  |||||||   |||| |||||||||||||||
Sbjct  96046  TAGATGCAGTTTTAATTTTTCTAGAAACTATATTCTTAGA  96007


>JN258408.1 Megavirus chiliensis, complete genome
Length=1259197

 Score = 43.7 bits (47),  Expect = 0.38
 Identities = 34/41 (83%), Gaps = 0/41 (0%)
 Strand=Plus/Minus

Query  1283    aaaaaaaaaaTCCTAGATTAGACCATCCATTAAAGGTAGAT  1323
               |||||||| |||| |||||||||||    |||||||| |||
Sbjct  671961  AAAAAAAATATCCGAGATTAGACCAGATTTTAAAGGTGGAT  671921


 Score = 41.9 bits (45),  Expect = 1.3
 Identities = 27/30 (90%), Gaps = 0/30 (0%)
 Strand=Plus/Plus

Query  9076    GATCTTTTCTCTTTTGATGAAAATCAAATC  9105
               ||||||||||||||||||  ||||| ||||
Sbjct  427401  GATCTTTTCTCTTTTGATATAAATCTAATC  427430


 Score = 39.2 bits (42),  Expect = 4.6
 Identities = 24/26 (92%), Gaps = 0/26 (0%)
 Strand=Plus/Minus

Query  6403    AAGAAAGCAATTTTCCAAAACATTAT  6428
               |||||||  |||||||||||||||||
Sbjct  202926  AAGAAAGATATTTTCCAAAACATTAT  202901


>NC_007581.1 Clostridium phage c-st, complete genome
Length=185683

 Score = 42.8 bits (46),  Expect = 0.38
 Identities = 32/37 (86%), Gaps = 2/37 (5%)
 Strand=Plus/Minus

Query  1342   AACTATATTCTTAGAATATAATTCCCATATAGTGTAT  1378
              |||||||||||||||||||| ||  |||||| | |||
Sbjct  74036  AACTATATTCTTAGAATATATTT--CATATAATTTAT  74002


 Score = 41.0 bits (44),  Expect = 1.3
 Identities = 34/42 (81%), Gaps = 0/42 (0%)
 Strand=Plus/Minus

Query  1394  ATATATACTTTTTAATATATTTTAATGAtttttttttCTCAT  1435
             ||||||| | ||||||||||||| ||   || ||||||| ||
Sbjct  8810  ATATATATTATTTAATATATTTTTATATCTTCTTTTTCTAAT  8769


>AP008983.1 Clostridium phage c-st genomic DNA, complete genome
Length=185683

 Score = 42.8 bits (46),  Expect = 0.38
 Identities = 32/37 (86%), Gaps = 2/37 (5%)
 Strand=Plus/Minus

Query  1342   AACTATATTCTTAGAATATAATTCCCATATAGTGTAT  1378
              |||||||||||||||||||| ||  |||||| | |||
Sbjct  74036  AACTATATTCTTAGAATATATTT--CATATAATTTAT  74002


 Score = 41.0 bits (44),  Expect = 1.3
 Identities = 34/42 (81%), Gaps = 0/42 (0%)
 Strand=Plus/Minus

Query  1394  ATATATACTTTTTAATATATTTTAATGAtttttttttCTCAT  1435
             ||||||| | ||||||||||||| ||   || ||||||| ||
Sbjct  8810  ATATATATTATTTAATATATTTTTATATCTTCTTTTTCTAAT  8769


>NC_014637.1 Cafeteria roenbergensis virus BV-PW1, complete genome
Length=617453

 Score = 41.9 bits (45),  Expect = 1.3
 Identities = 32/37 (86%), Gaps = 1/37 (3%)
 Strand=Plus/Minus

Query  879     TAAATAAAGAAATGAGTCTGTTCAAAATTTTTAAAAA  915
               ||||||||||||| ||| | | | |||||||||||||
Sbjct  297910  TAAATAAAGAAATAAGTAT-TACTAAATTTTTAAAAA  297875


 Score = 41.0 bits (44),  Expect = 1.3
 Identities = 41/51 (80%), Gaps = 2/51 (4%)
 Strand=Plus/Minus

Query  1387   TAAATACATATATACTTTTTAATATATTTTAATGAttttttt-ttCTCATA  1436
              |||||| || |||  |  |||||||||||| || |||||||| ||| ||||
Sbjct  37452  TAAATAAAT-TATCTTCATTAATATATTTTGATAATTTTTTTATTCCCATA  37403


>NC_002520.1 Amsacta moorei entomopoxvirus 'L', complete genome
Length=232392

 Score = 41.9 bits (45),  Expect = 1.3
 Identities = 27/30 (90%), Gaps = 0/30 (0%)
 Strand=Plus/Minus

Query  5541    AAATACATACACACATACATATACACAAAA  5570
               ||||||||||||| ||| | ||||||||||
Sbjct  144643  AAATACATACACATATAAAAATACACAAAA  144614


>GU244497.1 Cafeteria roenbergensis virus BV-PW1, complete genome
Length=617453

 Score = 41.9 bits (45),  Expect = 1.3
 Identities = 32/37 (86%), Gaps = 1/37 (3%)
 Strand=Plus/Minus

Query  879     TAAATAAAGAAATGAGTCTGTTCAAAATTTTTAAAAA  915
               ||||||||||||| ||| | | | |||||||||||||
Sbjct  297910  TAAATAAAGAAATAAGTAT-TACTAAATTTTTAAAAA  297875


 Score = 41.0 bits (44),  Expect = 1.3
 Identities = 41/51 (80%), Gaps = 2/51 (4%)
 Strand=Plus/Minus

Query  1387   TAAATACATATATACTTTTTAATATATTTTAATGAttttttt-ttCTCATA  1436
              |||||| || |||  |  |||||||||||| || |||||||| ||| ||||
Sbjct  37452  TAAATAAAT-TATCTTCATTAATATATTTTGATAATTTTTTTATTCCCATA  37403


>AF250284.1 Amsacta moorei entomopoxvirus, complete genome
Length=232392

 Score = 41.9 bits (45),  Expect = 1.3
 Identities = 27/30 (90%), Gaps = 0/30 (0%)
 Strand=Plus/Minus

Query  5541    AAATACATACACACATACATATACACAAAA  5570
               ||||||||||||| ||| | ||||||||||
Sbjct  144643  AAATACATACACATATAAAAATACACAAAA  144614


>NC_023177.1 Choristoneura murinana alphabaculovirus strain Darmstadt, 
complete genome
Length=124688

 Score = 41.0 bits (44),  Expect = 1.3
 Identities = 45/59 (76%), Gaps = 1/59 (2%)
 Strand=Plus/Minus

Query  9534  TAAATTAATTTTTAAAAGTCAGAGAAAAGA-AAAACAATCTTTTTTGAATTGAGGTTTG  9591
             |||||| |||||||||||| |  | ||||| |||  ||| || |||| ||| |  ||||
Sbjct  9080  TAAATTTATTTTTAAAAGTTATTGTAAAGATAAATAAATTTTATTTGCATTTAAATTTG  9022


>NC_001702.1 Murine type C retrovirus, complete genome
Length=8135

 Score = 41.0 bits (44),  Expect = 1.3
 Identities = 22/22 (100%), Gaps = 0/22 (0%)
 Strand=Plus/Plus

Query  5000  CCAGGCCTCCTCATCCTCCTCC  5021
             ||||||||||||||||||||||
Sbjct  6557  CCAGGCCTCCTCATCCTCCTCC  6578


>NC_003027.1 Lumpy skin disease virus NI-2490, complete genome
Length=150773

 Score = 41.0 bits (44),  Expect = 1.3
 Identities = 34/42 (81%), Gaps = 0/42 (0%)
 Strand=Plus/Plus

Query  505    AACTTTTCCAAGTTAAGTAATGTAGGTTTTTTAATTGGTAAT  546
              ||||| | ||||||| ||| | ||  | ||||||||||||||
Sbjct  50624  AACTTATACAAGTTAGGTATTATATCTGTTTTAATTGGTAAT  50665


>KF894742.1 Choristoneura murinana alphabaculovirus strain Darmstadt, 
complete genome
Length=124688

 Score = 41.0 bits (44),  Expect = 1.3
 Identities = 45/59 (76%), Gaps = 1/59 (2%)
 Strand=Plus/Minus

Query  9534  TAAATTAATTTTTAAAAGTCAGAGAAAAGA-AAAACAATCTTTTTTGAATTGAGGTTTG  9591
             |||||| |||||||||||| |  | ||||| |||  ||| || |||| ||| |  ||||
Sbjct  9080  TAAATTTATTTTTAAAAGTTATTGTAAAGATAAATAAATTTTATTTGCATTTAAATTTG  9022


>X94150.1 Retroviridae complete genome (murine type C retrovirus)
Length=8135

 Score = 41.0 bits (44),  Expect = 1.3
 Identities = 22/22 (100%), Gaps = 0/22 (0%)
 Strand=Plus/Plus

Query  5000  CCAGGCCTCCTCATCCTCCTCC  5021
             ||||||||||||||||||||||
Sbjct  6557  CCAGGCCTCCTCATCCTCCTCC  6578


>AF325528.1 Lumpy skin disease virus NI-2490 isolate Neethling 
2490, complete genome
Length=150773

 Score = 41.0 bits (44),  Expect = 1.3
 Identities = 34/42 (81%), Gaps = 0/42 (0%)
 Strand=Plus/Plus

Query  505    AACTTTTCCAAGTTAAGTAATGTAGGTTTTTTAATTGGTAAT  546
              ||||| | ||||||| ||| | ||  | ||||||||||||||
Sbjct  50624  AACTTATACAAGTTAGGTATTATATCTGTTTTAATTGGTAAT  50665


>NC_023587.1 Synechococcus phage S-MbCM7, complete genome
Length=189311

 Score = 40.1 bits (43),  Expect = 4.6
 Identities = 23/24 (96%), Gaps = 0/24 (0%)
 Strand=Plus/Plus

Query  571     GTGAGAGAACTGAAAATAAATAAA  594
               ||||||||||| ||||||||||||
Sbjct  182020  GTGAGAGAACTTAAAATAAATAAA  182043


>NC_021248.1 Choristoneura biennis entomopoxvirus 'L', complete 
genome
Length=307691

 Score = 40.1 bits (43),  Expect = 4.6
 Identities = 32/39 (82%), Gaps = 0/39 (0%)
 Strand=Plus/Minus

Query  1395   TATATACTTTTTAATATATTTTAATGAtttttttttCTC  1433
              |||||  ||||||||||||||||||  ||  ||| ||||
Sbjct  54856  TATATTGTTTTTAATATATTTTAATATTTCGTTTGTCTC  54818


>KF156338.1 Synechococcus phage S-MbCM7, complete genome
Length=189311

 Score = 40.1 bits (43),  Expect = 4.6
 Identities = 23/24 (96%), Gaps = 0/24 (0%)
 Strand=Plus/Plus

Query  571     GTGAGAGAACTGAAAATAAATAAA  594
               ||||||||||| ||||||||||||
Sbjct  182020  GTGAGAGAACTTAAAATAAATAAA  182043


>HF679132.1 Choristoneura biennis entomopoxvirus 'L', complete 
genome
Length=307691

 Score = 40.1 bits (43),  Expect = 4.6
 Identities = 32/39 (82%), Gaps = 0/39 (0%)
 Strand=Plus/Minus

Query  1395   TATATACTTTTTAATATATTTTAATGAtttttttttCTC  1433
              |||||  ||||||||||||||||||  ||  ||| ||||
Sbjct  54856  TATATTGTTTTTAATATATTTTAATATTTCGTTTGTCTC  54818


>NC_048753.1 Lactobacillus phage 3-521, complete genome
Length=140816

 Score = 39.2 bits (42),  Expect = 4.6
 Identities = 27/31 (87%), Gaps = 0/31 (0%)
 Strand=Plus/Minus

Query  7160   TTCACTTTTTGTGCTGGCTGGTTAATTAGCT  7190
              ||||||| |||| |||||||||||| || ||
Sbjct  75733  TTCACTTGTTGTACTGGCTGGTTAACTAACT  75703


>NC_036594.1 Orpheovirus IHUMI-LCC2 genome assembly, complete 
genome: monopartite
Length=1473573

 Score = 39.2 bits (42),  Expect = 4.6
 Identities = 36/46 (78%), Gaps = 5/46 (11%)
 Strand=Plus/Minus

Query  1416    TAATGAtttttttttCTCATACCACTCATAATTTTTTACCCTGTGA  1461
               ||||| ||||| | ||| |||      |||||||||||||||||||
Sbjct  519431  TAATGTTTTTTGTATCTTATAG-----ATAATTTTTTACCCTGTGA  519391


>NC_027299.1 Sulfitobacter phage NYA-2014a, complete genome
Length=42092

 Score = 39.2 bits (42),  Expect = 4.6
 Identities = 26/28 (93%), Gaps = 1/28 (4%)
 Strand=Plus/Plus

Query  5359   GGCTTTACAGGTCACACATGGCCTCTGT  5386
              ||||||||||| | ||||||||||||||
Sbjct  33253  GGCTTTACAGGCC-CACATGGCCTCTGT  33279


>NC_003038.1 Invertebrate iridescent virus 6, complete genome
Length=212482

 Score = 39.2 bits (42),  Expect = 4.6
 Identities = 21/21 (100%), Gaps = 0/21 (0%)
 Strand=Plus/Minus

Query  1404    TTTAATATATTTTAATGAttt  1424
               |||||||||||||||||||||
Sbjct  208583  TTTAATATATTTTAATGATTT  208563


>OM876856.1 Aureococcus anophagefferens virus isolate QBARTUTK, 
complete genome
Length=388822

 Score = 39.2 bits (42),  Expect = 4.6
 Identities = 35/42 (83%), Gaps = 3/42 (7%)
 Strand=Plus/Plus

Query  1387    TAAATACATATATACTTTTT-AATA--TATTTTAATGAtttt  1425
               || ||||||||||| ||||| ||||  ||||| | |||||||
Sbjct  343496  TATATACATATATATTTTTTCAATATTTATTTAAGTGATTTT  343537


>MK504444.1 Lactobacillus phage 3-521, complete genome
Length=140816

 Score = 39.2 bits (42),  Expect = 4.6
 Identities = 27/31 (87%), Gaps = 0/31 (0%)
 Strand=Plus/Minus

Query  7160   TTCACTTTTTGTGCTGGCTGGTTAATTAGCT  7190
              ||||||| |||| |||||||||||| || ||
Sbjct  75733  TTCACTTGTTGTACTGGCTGGTTAACTAACT  75703


>LT906555.1 Orpheovirus IHUMI-LCC2 genome assembly, complete genome: 
monopartite
Length=1473573

 Score = 39.2 bits (42),  Expect = 4.6
 Identities = 36/46 (78%), Gaps = 5/46 (11%)
 Strand=Plus/Minus

Query  1416    TAATGAtttttttttCTCATACCACTCATAATTTTTTACCCTGTGA  1461
               ||||| ||||| | ||| |||      |||||||||||||||||||
Sbjct  519431  TAATGTTTTTTGTATCTTATAG-----ATAATTTTTTACCCTGTGA  519391


>KM233261.1 Sulfitobacter phage NYA-2014a, complete genome
Length=42092

 Score = 39.2 bits (42),  Expect = 4.6
 Identities = 26/28 (93%), Gaps = 1/28 (4%)
 Strand=Plus/Plus

Query  5359   GGCTTTACAGGTCACACATGGCCTCTGT  5386
              ||||||||||| | ||||||||||||||
Sbjct  33253  GGCTTTACAGGCC-CACATGGCCTCTGT  33279


>AF303741.1 Chilo iridescent virus complete genome
Length=212482

 Score = 39.2 bits (42),  Expect = 4.6
 Identities = 21/21 (100%), Gaps = 0/21 (0%)
 Strand=Plus/Minus

Query  1404    TTTAATATATTTTAATGAttt  1424
               |||||||||||||||||||||
Sbjct  208583  TTTAATATATTTTAATGATTT  208563


Lambda      K        H
   0.634    0.408    0.912 

Gapped
Lambda      K        H
   0.625    0.410    0.780 

Effective search space used: 2840716344840


Query= scaffold_m29_p_28_847370_857404_Flank5000

Length=10034
                                                                      Score        E
Sequences producing significant alignments:                          (Bits)     Value

NC_048772.1 Aeromonas phage 4_L372XY, complete genome                 52.7       7e-04
MK813941.1 Aeromonas phage 4L372XY, complete genome                   52.7       7e-04
NC_016072.1 Megavirus chiliensis, complete genome                     48.2       0.009
JN258408.1 Megavirus chiliensis, complete genome                      48.2       0.009
NC_007815.2 PreXMRV-1 provirus, complete genome                       46.4       0.031
FR871849.1 PreXMRV-1 complete proviral genome                         46.4       0.031
NC_021858.1 Pandoravirus dulcis, complete genome                      45.5       0.11 
KC977570.1 Pandoravirus dulcis, complete genome                       45.5       0.11 
NC_037665.1 Pandoravirus macleodensis, complete genome                43.7       0.38 
MG011691.1 Pandoravirus macleodensis, complete genome                 43.7       0.38 
NC_037667.1 Pandoravirus quercus, complete genome                     42.8       0.38 
NC_023568.1 Vibrio phage VH7D, complete genome                        42.8       0.38 
MG011689.1 Pandoravirus quercus, complete genome                      42.8       0.38 
KC131129.1 Vibrio phage VH7D, complete genome                         42.8       0.38 
NC_037666.1 Pandoravirus neocaledonia, complete genome                41.9       1.3  
NC_041917.1 Serratia phage BF, complete genome                        41.9       1.3  
NC_026440.1 Pandoravirus inopinatum isolate KlaHel, complete genome   41.9       1.3  
NC_001702.1 Murine type C retrovirus, complete genome                 41.9       1.3  
MG011690.1 Pandoravirus neocaledonia, complete genome                 41.9       1.3  
KY630187.1 Serratia phage BF, complete genome                         41.9       1.3  
KP136319.1 Pandoravirus inopinatum isolate KlaHel, complete genome    41.9       1.3  
X94150.1 Retroviridae complete genome (murine type C retrovirus)      41.9       1.3  
NC_038017.1 Sulfolobus polyhedral virus 1 isolate S14, complete g...  41.0       1.3  
NC_008724.1 Acanthocystis turfacea Chlorella virus 1, complete ge...  41.0       1.3  
OM876856.1 Aureococcus anophagefferens virus isolate QBARTUTK, co...  41.0       1.3  
KY780159.1 Sulfolobus polyhedral virus 1 isolate S14, complete ge...  41.0       1.3  
EF101928.1 Acanthocystis turfacea Chlorella virus 1, complete genome  41.0       1.3  
NC_029057.1 Vibrio phage qdvp001, partial genome                      40.1       4.6  
NC_026924.1 Synechococcus phage ACG-2014g isolate Syn7803US105, c...  40.1       4.6  
NC_021246.1 Mythimna separata entomopoxvirus 'L', complete genome     40.1       4.6  
NC_016924.1 Cotia virus SPAn232, complete genome                      40.1       4.6  
NC_011801.1 Lactobacillus phage Lv-1, complete genome                 40.1       4.6  
KT932418.1 Vibrio phage qdvp001, partial genome                       40.1       4.6  
KJ019071.1 Synechococcus phage ACG-2014g isolate Syn7803US105, co...  40.1       4.6  
HF679134.1 Mythimna separata entomopoxvirus 'L', complete genome      40.1       4.6  
HQ647181.2 Cotia virus SPAn232, complete genome                       40.1       4.6  
EU871039.1 Lactobacillus phage Lv-1, complete genome                  40.1       4.6  
NC_033778.1 Leptopilina boulardi filamentous virus isolate Valenc...  39.2       4.6  
NC_032804.1 Biomphalaria virus 1 isolate Brazil, complete genome      39.2       4.6  
NC_031465.1 Golden Marseillevirus, complete genome                    39.2       4.6  
NC_030200.1 Macaca nemestrina herpesvirus 7, complete genome          39.2       4.6  
NC_022098.1 Pandoravirus salinus, complete genome                     39.2       4.6  
NC_021531.1 Cronobacter phage CR5, complete genome                    39.2       4.6  
NC_003225.3 White spot syndrome virus strain CN01, complete genome    39.2       4.6  
KY009685.1 Leptopilina boulardi filamentous virus isolate Valence...  39.2       4.6  
KY024317.1 Biomphalaria virus 1 isolate Brazil, complete genome       39.2       4.6  
KT835053.1 Golden Marseillevirus, complete genome                     39.2       4.6  
KU351741.1 Macaca nemestrina herpesvirus 7                            39.2       4.6  
KC977571.1 Pandoravirus salinus, complete genome                      39.2       4.6  
JX094500.1 Cronobacter phage CR5, complete genome                     39.2       4.6  
KT995472.1 White spot syndrome virus strain CN01, complete genome     39.2       4.6  


>NC_048772.1 Aeromonas phage 4_L372XY, complete genome
Length=124279

 Score = 52.7 bits (57),  Expect = 7e-04
 Identities = 40/45 (89%), Gaps = 2/45 (4%)
 Strand=Plus/Plus

Query  841    AAAACAGTATCATTGATTTGTT-AAAAAGATTAAA-AAGGAGAGA  883
              || ||||||| ||||||||||| ||||| |||||| |||||||||
Sbjct  87304  AAGACAGTATTATTGATTTGTTGAAAAATATTAAATAAGGAGAGA  87348


>MK813941.1 Aeromonas phage 4L372XY, complete genome
Length=124279

 Score = 52.7 bits (57),  Expect = 7e-04
 Identities = 40/45 (89%), Gaps = 2/45 (4%)
 Strand=Plus/Plus

Query  841    AAAACAGTATCATTGATTTGTT-AAAAAGATTAAA-AAGGAGAGA  883
              || ||||||| ||||||||||| ||||| |||||| |||||||||
Sbjct  87304  AAGACAGTATTATTGATTTGTTGAAAAATATTAAATAAGGAGAGA  87348


>NC_016072.1 Megavirus chiliensis, complete genome
Length=1259197

 Score = 48.2 bits (52),  Expect = 0.009
 Identities = 42/51 (82%), Gaps = 5/51 (10%)
 Strand=Plus/Plus

Query  6358     ATTTTGATTGAATTGCTTT--AAA---TAAATAAGTCACTTTGGGGAGAAT  6403
                ||||||||||||||| |||  |||   |||||||||||| |||||  ||||
Sbjct  1126864  ATTTTGATTGAATTGATTTCCAAATTCTAAATAAGTCACATTGGGTGGAAT  1126914


 Score = 41.9 bits (45),  Expect = 1.3
 Identities = 38/48 (79%), Gaps = 4/48 (8%)
 Strand=Plus/Minus

Query  7073    GGATAAACCCAACTTGGT----CAAGATGTATTATCTTTTTCATACGT  7116
               ||| |||||||| ||| |    |||| ||| |||| ||||||||||||
Sbjct  548714  GGAAAAACCCAATTTGTTAGACCAAGTTGTTTTATTTTTTTCATACGT  548667


>JN258408.1 Megavirus chiliensis, complete genome
Length=1259197

 Score = 48.2 bits (52),  Expect = 0.009
 Identities = 42/51 (82%), Gaps = 5/51 (10%)
 Strand=Plus/Plus

Query  6358     ATTTTGATTGAATTGCTTT--AAA---TAAATAAGTCACTTTGGGGAGAAT  6403
                ||||||||||||||| |||  |||   |||||||||||| |||||  ||||
Sbjct  1126864  ATTTTGATTGAATTGATTTCCAAATTCTAAATAAGTCACATTGGGTGGAAT  1126914


 Score = 41.9 bits (45),  Expect = 1.3
 Identities = 38/48 (79%), Gaps = 4/48 (8%)
 Strand=Plus/Minus

Query  7073    GGATAAACCCAACTTGGT----CAAGATGTATTATCTTTTTCATACGT  7116
               ||| |||||||| ||| |    |||| ||| |||| ||||||||||||
Sbjct  548714  GGAAAAACCCAATTTGTTAGACCAAGTTGTTTTATTTTTTTCATACGT  548667


>NC_007815.2 PreXMRV-1 provirus, complete genome
Length=8197

 Score = 46.4 bits (50),  Expect = 0.031
 Identities = 31/35 (89%), Gaps = 0/35 (0%)
 Strand=Plus/Plus

Query  5000  TGCTCCCCAGGCCACCTGGGCCTCGTCCTTCAGGC  5034
             ||||||||||||| ||| | |||| ||||||||||
Sbjct  6536  TGCTCCCCAGGCCTCCTCGTCCTCCTCCTTCAGGC  6570


>FR871849.1 PreXMRV-1 complete proviral genome
Length=8197

 Score = 46.4 bits (50),  Expect = 0.031
 Identities = 31/35 (89%), Gaps = 0/35 (0%)
 Strand=Plus/Plus

Query  5000  TGCTCCCCAGGCCACCTGGGCCTCGTCCTTCAGGC  5034
             ||||||||||||| ||| | |||| ||||||||||
Sbjct  6536  TGCTCCCCAGGCCTCCTCGTCCTCCTCCTTCAGGC  6570


>NC_021858.1 Pandoravirus dulcis, complete genome
Length=1908524

 Score = 45.5 bits (49),  Expect = 0.11
 Identities = 43/56 (77%), Gaps = 7/56 (13%)
 Strand=Plus/Plus

Query  5791     CCTTCTTTGGCCTCCTCACCTGGAGttttttttttttgtttttttttttGAGGTGT  5846
                |||| ||||||||||||        ||||| |||| ||||||||| ||| ||||||
Sbjct  1670869  CCTTTTTTGGCCTCCTC-------CTTTTTCTTTTCTGTTTTTTTCTTTTAGGTGT  1670917


>KC977570.1 Pandoravirus dulcis, complete genome
Length=1908524

 Score = 45.5 bits (49),  Expect = 0.11
 Identities = 43/56 (77%), Gaps = 7/56 (13%)
 Strand=Plus/Plus

Query  5791     CCTTCTTTGGCCTCCTCACCTGGAGttttttttttttgtttttttttttGAGGTGT  5846
                |||| ||||||||||||        ||||| |||| ||||||||| ||| ||||||
Sbjct  1670869  CCTTTTTTGGCCTCCTC-------CTTTTTCTTTTCTGTTTTTTTCTTTTAGGTGT  1670917


>NC_037665.1 Pandoravirus macleodensis, complete genome
Length=1838258

 Score = 43.7 bits (47),  Expect = 0.38
 Identities = 25/26 (96%), Gaps = 0/26 (0%)
 Strand=Plus/Plus

Query  7576     TTTGTTTTCTTTCttttttttttttt  7601
                |||||||||||||||||||||| |||
Sbjct  1411142  TTTGTTTTCTTTCTTTTTTTTTGTTT  1411167


>MG011691.1 Pandoravirus macleodensis, complete genome
Length=1838258

 Score = 43.7 bits (47),  Expect = 0.38
 Identities = 25/26 (96%), Gaps = 0/26 (0%)
 Strand=Plus/Plus

Query  7576     TTTGTTTTCTTTCttttttttttttt  7601
                |||||||||||||||||||||| |||
Sbjct  1411142  TTTGTTTTCTTTCTTTTTTTTTGTTT  1411167


>NC_037667.1 Pandoravirus quercus, complete genome
Length=2077288

 Score = 42.8 bits (46),  Expect = 0.38
 Identities = 26/28 (93%), Gaps = 0/28 (0%)
 Strand=Plus/Minus

Query  7575    CTTTGTTTTCTTTCtttttttttttttt  7602
               |||||||||||||| || ||||||||||
Sbjct  788693  CTTTGTTTTCTTTCATTCTTTTTTTTTT  788666


 Score = 41.0 bits (44),  Expect = 1.3
 Identities = 28/32 (88%), Gaps = 0/32 (0%)
 Strand=Plus/Minus

Query  7578    TGTTTTCTTTCttttttttttttttttGTCTT  7609
               |||||||||||||||| || | ||||| ||||
Sbjct  101974  TGTTTTCTTTCTTTTTCTTCTATTTTTTTCTT  101943


>NC_023568.1 Vibrio phage VH7D, complete genome
Length=246964

 Score = 42.8 bits (46),  Expect = 0.38
 Identities = 48/64 (75%), Gaps = 8/64 (13%)
 Strand=Plus/Plus

Query  6558   AATAAAACTGGTTTTGGGGCATTGATCTGGTATGTGGC------AATCTTGTTAAACTCA  6611
              ||||||| |||| |||| |||||| |   ||||||||       |||||||  |||||||
Sbjct  22458  AATAAAATTGGTGTTGGTGCATTGGTT--GTATGTGGTGGACTGAATCTTGAAAAACTCA  22515

Query  6612   TTGA  6615
              ||||
Sbjct  22516  TTGA  22519


>MG011689.1 Pandoravirus quercus, complete genome
Length=2077288

 Score = 42.8 bits (46),  Expect = 0.38
 Identities = 26/28 (93%), Gaps = 0/28 (0%)
 Strand=Plus/Minus

Query  7575    CTTTGTTTTCTTTCtttttttttttttt  7602
               |||||||||||||| || ||||||||||
Sbjct  788693  CTTTGTTTTCTTTCATTCTTTTTTTTTT  788666


 Score = 41.0 bits (44),  Expect = 1.3
 Identities = 28/32 (88%), Gaps = 0/32 (0%)
 Strand=Plus/Minus

Query  7578    TGTTTTCTTTCttttttttttttttttGTCTT  7609
               |||||||||||||||| || | ||||| ||||
Sbjct  101974  TGTTTTCTTTCTTTTTCTTCTATTTTTTTCTT  101943


>KC131129.1 Vibrio phage VH7D, complete genome
Length=246964

 Score = 42.8 bits (46),  Expect = 0.38
 Identities = 48/64 (75%), Gaps = 8/64 (13%)
 Strand=Plus/Plus

Query  6558   AATAAAACTGGTTTTGGGGCATTGATCTGGTATGTGGC------AATCTTGTTAAACTCA  6611
              ||||||| |||| |||| |||||| |   ||||||||       |||||||  |||||||
Sbjct  22458  AATAAAATTGGTGTTGGTGCATTGGTT--GTATGTGGTGGACTGAATCTTGAAAAACTCA  22515

Query  6612   TTGA  6615
              ||||
Sbjct  22516  TTGA  22519


>NC_037666.1 Pandoravirus neocaledonia, complete genome
Length=2003191

 Score = 41.9 bits (45),  Expect = 1.3
 Identities = 29/32 (91%), Gaps = 1/32 (3%)
 Strand=Plus/Plus

Query  7576    TTTGTTTTCTTTCtttttt-ttttttttttGT  7606
               |||||||||||| |||||| ||| ||||||||
Sbjct  690468  TTTGTTTTCTTTTTTTTTTGTTTCTTTTTTGT  690499


 Score = 40.1 bits (43),  Expect = 4.6
 Identities = 23/24 (96%), Gaps = 0/24 (0%)
 Strand=Plus/Plus

Query  7576    TTTGTTTTCTTTCttttttttttt  7599
               |||||||||||||||||||| |||
Sbjct  531421  TTTGTTTTCTTTCTTTTTTTCTTT  531444


>NC_041917.1 Serratia phage BF, complete genome
Length=357154

 Score = 41.9 bits (45),  Expect = 1.3
 Identities = 36/45 (80%), Gaps = 0/45 (0%)
 Strand=Plus/Plus

Query  7134   TAAAAATTATTTAAATTTTTTGCATGAAGTTTCAAGATGGATATT  7178
              |||||| ||   || ||| ||| |||||| || ||||||||||||
Sbjct  95926  TAAAAAATAAGGAAGTTTGTTGTATGAAGATTAAAGATGGATATT  95970


>NC_026440.1 Pandoravirus inopinatum isolate KlaHel, complete 
genome
Length=2243109

 Score = 41.9 bits (45),  Expect = 1.3
 Identities = 29/32 (91%), Gaps = 1/32 (3%)
 Strand=Plus/Minus

Query  7845    TTTCTTTCCTTTTTCCTTTATATTCTACTTTG  7876
               |||||| ||||||| |||| ||||||||||||
Sbjct  882422  TTTCTT-CCTTTTTTCTTTCTATTCTACTTTG  882392


 Score = 39.2 bits (42),  Expect = 4.6
 Identities = 21/21 (100%), Gaps = 0/21 (0%)
 Strand=Plus/Plus

Query  7577    TTGTTTTCTTTCttttttttt  7597
               |||||||||||||||||||||
Sbjct  365884  TTGTTTTCTTTCTTTTTTTTT  365904


>NC_001702.1 Murine type C retrovirus, complete genome
Length=8135

 Score = 41.9 bits (45),  Expect = 1.3
 Identities = 30/35 (86%), Gaps = 0/35 (0%)
 Strand=Plus/Plus

Query  5000  TGCTCCCCAGGCCACCTGGGCCTCGTCCTTCAGGC  5034
             ||||||||||||| |||   |||| ||||||||||
Sbjct  6551  TGCTCCCCAGGCCTCCTCATCCTCCTCCTTCAGGC  6585


>MG011690.1 Pandoravirus neocaledonia, complete genome
Length=2003191

 Score = 41.9 bits (45),  Expect = 1.3
 Identities = 29/32 (91%), Gaps = 1/32 (3%)
 Strand=Plus/Plus

Query  7576    TTTGTTTTCTTTCtttttt-ttttttttttGT  7606
               |||||||||||| |||||| ||| ||||||||
Sbjct  690468  TTTGTTTTCTTTTTTTTTTGTTTCTTTTTTGT  690499


 Score = 40.1 bits (43),  Expect = 4.6
 Identities = 23/24 (96%), Gaps = 0/24 (0%)
 Strand=Plus/Plus

Query  7576    TTTGTTTTCTTTCttttttttttt  7599
               |||||||||||||||||||| |||
Sbjct  531421  TTTGTTTTCTTTCTTTTTTTCTTT  531444


>KY630187.1 Serratia phage BF, complete genome
Length=357154

 Score = 41.9 bits (45),  Expect = 1.3
 Identities = 36/45 (80%), Gaps = 0/45 (0%)
 Strand=Plus/Plus

Query  7134   TAAAAATTATTTAAATTTTTTGCATGAAGTTTCAAGATGGATATT  7178
              |||||| ||   || ||| ||| |||||| || ||||||||||||
Sbjct  95926  TAAAAAATAAGGAAGTTTGTTGTATGAAGATTAAAGATGGATATT  95970


>KP136319.1 Pandoravirus inopinatum isolate KlaHel, complete genome
Length=2243109

 Score = 41.9 bits (45),  Expect = 1.3
 Identities = 29/32 (91%), Gaps = 1/32 (3%)
 Strand=Plus/Minus

Query  7845    TTTCTTTCCTTTTTCCTTTATATTCTACTTTG  7876
               |||||| ||||||| |||| ||||||||||||
Sbjct  882422  TTTCTT-CCTTTTTTCTTTCTATTCTACTTTG  882392


 Score = 39.2 bits (42),  Expect = 4.6
 Identities = 21/21 (100%), Gaps = 0/21 (0%)
 Strand=Plus/Plus

Query  7577    TTGTTTTCTTTCttttttttt  7597
               |||||||||||||||||||||
Sbjct  365884  TTGTTTTCTTTCTTTTTTTTT  365904


>X94150.1 Retroviridae complete genome (murine type C retrovirus)
Length=8135

 Score = 41.9 bits (45),  Expect = 1.3
 Identities = 30/35 (86%), Gaps = 0/35 (0%)
 Strand=Plus/Plus

Query  5000  TGCTCCCCAGGCCACCTGGGCCTCGTCCTTCAGGC  5034
             ||||||||||||| |||   |||| ||||||||||
Sbjct  6551  TGCTCCCCAGGCCTCCTCATCCTCCTCCTTCAGGC  6585


>NC_038017.1 Sulfolobus polyhedral virus 1 isolate S14, complete 
genome
Length=20222

 Score = 41.0 bits (44),  Expect = 1.3
 Identities = 28/32 (88%), Gaps = 0/32 (0%)
 Strand=Plus/Minus

Query  6940  AGAAATGAATGTTAAATTTTGTTCAAAAATTT  6971
             |||| |||| |||||||||||| |||||| ||
Sbjct  5194  AGAATTGAAAGTTAAATTTTGTGCAAAAAGTT  5163


>NC_008724.1 Acanthocystis turfacea Chlorella virus 1, complete 
genome
Length=288047

 Score = 41.0 bits (44),  Expect = 1.3
 Identities = 31/37 (84%), Gaps = 0/37 (0%)
 Strand=Plus/Minus

Query  8836    TTGAGTCTGTGTTTTTCTTTTCATACTGTTTTGCTAT  8872
               |||| | | ||||||| |||| |||||||||||| ||
Sbjct  205102  TTGAATTTTTGTTTTTGTTTTTATACTGTTTTGCGAT  205066


>OM876856.1 Aureococcus anophagefferens virus isolate QBARTUTK, 
complete genome
Length=388822

 Score = 41.0 bits (44),  Expect = 1.3
 Identities = 25/27 (93%), Gaps = 0/27 (0%)
 Strand=Plus/Minus

Query  7576    TTTGTTTTCTTTCtttttttttttttt  7602
               |||||||||||| ||||||| ||||||
Sbjct  312971  TTTGTTTTCTTTATTTTTTTATTTTTT  312945


>KY780159.1 Sulfolobus polyhedral virus 1 isolate S14, complete 
genome
Length=20222

 Score = 41.0 bits (44),  Expect = 1.3
 Identities = 28/32 (88%), Gaps = 0/32 (0%)
 Strand=Plus/Minus

Query  6940  AGAAATGAATGTTAAATTTTGTTCAAAAATTT  6971
             |||| |||| |||||||||||| |||||| ||
Sbjct  5194  AGAATTGAAAGTTAAATTTTGTGCAAAAAGTT  5163


>EF101928.1 Acanthocystis turfacea Chlorella virus 1, complete 
genome
Length=288047

 Score = 41.0 bits (44),  Expect = 1.3
 Identities = 31/37 (84%), Gaps = 0/37 (0%)
 Strand=Plus/Minus

Query  8836    TTGAGTCTGTGTTTTTCTTTTCATACTGTTTTGCTAT  8872
               |||| | | ||||||| |||| |||||||||||| ||
Sbjct  205102  TTGAATTTTTGTTTTTGTTTTTATACTGTTTTGCGAT  205066


>NC_029057.1 Vibrio phage qdvp001, partial genome
Length=134742

 Score = 40.1 bits (43),  Expect = 4.6
 Identities = 35/40 (88%), Gaps = 3/40 (8%)
 Strand=Plus/Minus

Query  8951  TTGATTATTTAATCTAAATT-TAGTAATTATGTTGTTATT  8989
             ||||||||||||||| |||| |||||| |||| | |||||
Sbjct  5881  TTGATTATTTAATCTTAATTATAGTAA-TATGGT-TTATT  5844


>NC_026924.1 Synechococcus phage ACG-2014g isolate Syn7803US105, 
complete genome
Length=174885

 Score = 40.1 bits (43),  Expect = 4.6
 Identities = 26/29 (90%), Gaps = 0/29 (0%)
 Strand=Plus/Minus

Query  7035    ATTGTTATTTTTTAATTTAAACTCACCTT  7063
               |||||||||||||| || |||| ||||||
Sbjct  167466  ATTGTTATTTTTTACTTCAAACCCACCTT  167438


>NC_021246.1 Mythimna separata entomopoxvirus 'L', complete genome
Length=281182

 Score = 40.1 bits (43),  Expect = 4.6
 Identities = 46/61 (75%), Gaps = 1/61 (2%)
 Strand=Plus/Plus

Query  7092  AAGATGTATTATCTTTTTCATACGTAGTTGGAATTGACTTGTTAAAAATTATTTAAATTT  7151
             ||||| |||||   ||||||| | ||| |  | || | || || ||| ||||||||||||
Sbjct  7696  AAGATATATTACTATTTTCATTCCTAGATATATTTAATTTTTTTAAA-TTATTTAAATTT  7754

Query  7152  T  7152
             |
Sbjct  7755  T  7755


>NC_016924.1 Cotia virus SPAn232, complete genome
Length=185139

 Score = 40.1 bits (43),  Expect = 4.6
 Identities = 29/34 (85%), Gaps = 0/34 (0%)
 Strand=Plus/Plus

Query  8957   ATTTAATCTAAATTTAGTAATTATGTTGTTATTA  8990
              |||||||||||||||| ||  ||| || ||||||
Sbjct  39271  ATTTAATCTAAATTTATTACATATATTCTTATTA  39304


>NC_011801.1 Lactobacillus phage Lv-1, complete genome
Length=38934

 Score = 40.1 bits (43),  Expect = 4.6
 Identities = 23/24 (96%), Gaps = 0/24 (0%)
 Strand=Plus/Plus

Query  904   GTTGCTGAAAACAAAAGGGACTTT  927
             ||||||||||||||| ||||||||
Sbjct  4741  GTTGCTGAAAACAAACGGGACTTT  4764


>KT932418.1 Vibrio phage qdvp001, partial genome
Length=134742

 Score = 40.1 bits (43),  Expect = 4.6
 Identities = 35/40 (88%), Gaps = 3/40 (8%)
 Strand=Plus/Minus

Query  8951  TTGATTATTTAATCTAAATT-TAGTAATTATGTTGTTATT  8989
             ||||||||||||||| |||| |||||| |||| | |||||
Sbjct  5881  TTGATTATTTAATCTTAATTATAGTAA-TATGGT-TTATT  5844


>KJ019071.1 Synechococcus phage ACG-2014g isolate Syn7803US105, 
complete genome
Length=174885

 Score = 40.1 bits (43),  Expect = 4.6
 Identities = 26/29 (90%), Gaps = 0/29 (0%)
 Strand=Plus/Minus

Query  7035    ATTGTTATTTTTTAATTTAAACTCACCTT  7063
               |||||||||||||| || |||| ||||||
Sbjct  167466  ATTGTTATTTTTTACTTCAAACCCACCTT  167438


>HF679134.1 Mythimna separata entomopoxvirus 'L', complete genome
Length=281182

 Score = 40.1 bits (43),  Expect = 4.6
 Identities = 46/61 (75%), Gaps = 1/61 (2%)
 Strand=Plus/Plus

Query  7092  AAGATGTATTATCTTTTTCATACGTAGTTGGAATTGACTTGTTAAAAATTATTTAAATTT  7151
             ||||| |||||   ||||||| | ||| |  | || | || || ||| ||||||||||||
Sbjct  7696  AAGATATATTACTATTTTCATTCCTAGATATATTTAATTTTTTTAAA-TTATTTAAATTT  7754

Query  7152  T  7152
             |
Sbjct  7755  T  7755


>HQ647181.2 Cotia virus SPAn232, complete genome
Length=185139

 Score = 40.1 bits (43),  Expect = 4.6
 Identities = 29/34 (85%), Gaps = 0/34 (0%)
 Strand=Plus/Plus

Query  8957   ATTTAATCTAAATTTAGTAATTATGTTGTTATTA  8990
              |||||||||||||||| ||  ||| || ||||||
Sbjct  39271  ATTTAATCTAAATTTATTACATATATTCTTATTA  39304


>EU871039.1 Lactobacillus phage Lv-1, complete genome
Length=38934

 Score = 40.1 bits (43),  Expect = 4.6
 Identities = 23/24 (96%), Gaps = 0/24 (0%)
 Strand=Plus/Plus

Query  904   GTTGCTGAAAACAAAAGGGACTTT  927
             ||||||||||||||| ||||||||
Sbjct  4741  GTTGCTGAAAACAAACGGGACTTT  4764


>NC_033778.1 Leptopilina boulardi filamentous virus isolate Valence 
Gotheron, partial genome
Length=111453

 Score = 39.2 bits (42),  Expect = 4.6
 Identities = 24/26 (92%), Gaps = 0/26 (0%)
 Strand=Plus/Plus

Query  7030   TGATTATTGTTATTTTTTAATTTAAA  7055
              ||||||||||||||| ||||| ||||
Sbjct  57390  TGATTATTGTTATTTATTAATATAAA  57415


>NC_032804.1 Biomphalaria virus 1 isolate Brazil, complete genome
Length=10140

 Score = 39.2 bits (42),  Expect = 4.6
 Identities = 27/31 (87%), Gaps = 0/31 (0%)
 Strand=Plus/Minus

Query  9104  CTAATATTTTCAGCAGATGAAGTTTCTGACA  9134
             |||| ||||| | |||||||||||||| |||
Sbjct  3532  CTAACATTTTGATCAGATGAAGTTTCTAACA  3502


>NC_031465.1 Golden Marseillevirus, complete genome
Length=360610

 Score = 39.2 bits (42),  Expect = 4.6
 Identities = 30/35 (86%), Gaps = 2/35 (6%)
 Strand=Plus/Minus

Query  7724    tttctttctTCCACTTACTTTGGATTCAATTTGAT  7758
               |||||| |||||||  ||||||||||||  |||||
Sbjct  155418  TTTCTTCCTTCCACAGACTTTGGATTCA--TTGAT  155386


>NC_030200.1 Macaca nemestrina herpesvirus 7, complete genome
Length=137448

 Score = 39.2 bits (42),  Expect = 4.6
 Identities = 21/21 (100%), Gaps = 0/21 (0%)
 Strand=Plus/Minus

Query  4894  GACTTCCTGTCCTTTTATTAA  4914
             |||||||||||||||||||||
Sbjct  6257  GACTTCCTGTCCTTTTATTAA  6237


 Score = 39.2 bits (42),  Expect = 4.6
 Identities = 44/58 (76%), Gaps = 1/58 (2%)
 Strand=Plus/Minus

Query  6461   GTGTTGTCATATTCTTCTATTTCTTATTTTTGGATGCTATCATTAAAAATCAGATTTT  6518
              |||||  ||||||||||||| ||| | |||   |   || |||| ||||||| |||||
Sbjct  63336  GTGTTTACATATTCTTCTATGTCTGAATTTATTACAATAACATT-AAAATCAAATTTT  63280


>NC_022098.1 Pandoravirus salinus, complete genome
Length=2473870

 Score = 39.2 bits (42),  Expect = 4.6
 Identities = 27/31 (87%), Gaps = 0/31 (0%)
 Strand=Plus/Minus

Query  7574    TCTTTGTTTTCTTTCtttttttttttttttt  7604
               ||||||||||| | |||||||||||  ||||
Sbjct  526674  TCTTTGTTTTCCTCCTTTTTTTTTTGATTTT  526644


 Score = 39.2 bits (42),  Expect = 4.6
 Identities = 21/21 (100%), Gaps = 0/21 (0%)
 Strand=Plus/Plus

Query  6992    GAAAATAGGTTTTCttttttt  7012
               |||||||||||||||||||||
Sbjct  679397  GAAAATAGGTTTTCTTTTTTT  679417


>NC_021531.1 Cronobacter phage CR5, complete genome
Length=223989

 Score = 39.2 bits (42),  Expect = 4.6
 Identities = 24/26 (92%), Gaps = 0/26 (0%)
 Strand=Plus/Plus

Query  599    TCGCTGACTGGTGGGAAGAAGCCTTT  624
              |||||||| ||||||||||||| |||
Sbjct  79663  TCGCTGACAGGTGGGAAGAAGCGTTT  79688


>NC_003225.3 White spot syndrome virus strain CN01, complete genome
Length=309286

 Score = 39.2 bits (42),  Expect = 4.6
 Identities = 24/26 (92%), Gaps = 0/26 (0%)
 Strand=Plus/Minus

Query  8081    TTCTATCTTTTTTATATCCTTCGTGT  8106
               |||||| |||||||||||||| ||||
Sbjct  129634  TTCTATTTTTTTTATATCCTTAGTGT  129609


>KY009685.1 Leptopilina boulardi filamentous virus isolate Valence 
Gotheron, partial genome
Length=111453

 Score = 39.2 bits (42),  Expect = 4.6
 Identities = 24/26 (92%), Gaps = 0/26 (0%)
 Strand=Plus/Plus

Query  7030   TGATTATTGTTATTTTTTAATTTAAA  7055
              ||||||||||||||| ||||| ||||
Sbjct  57390  TGATTATTGTTATTTATTAATATAAA  57415


>KY024317.1 Biomphalaria virus 1 isolate Brazil, complete genome
Length=10140

 Score = 39.2 bits (42),  Expect = 4.6
 Identities = 27/31 (87%), Gaps = 0/31 (0%)
 Strand=Plus/Minus

Query  9104  CTAATATTTTCAGCAGATGAAGTTTCTGACA  9134
             |||| ||||| | |||||||||||||| |||
Sbjct  3532  CTAACATTTTGATCAGATGAAGTTTCTAACA  3502


>KT835053.1 Golden Marseillevirus, complete genome
Length=360610

 Score = 39.2 bits (42),  Expect = 4.6
 Identities = 30/35 (86%), Gaps = 2/35 (6%)
 Strand=Plus/Minus

Query  7724    tttctttctTCCACTTACTTTGGATTCAATTTGAT  7758
               |||||| |||||||  ||||||||||||  |||||
Sbjct  155418  TTTCTTCCTTCCACAGACTTTGGATTCA--TTGAT  155386


>KU351741.1 Macaca nemestrina herpesvirus 7
Length=137448

 Score = 39.2 bits (42),  Expect = 4.6
 Identities = 21/21 (100%), Gaps = 0/21 (0%)
 Strand=Plus/Minus

Query  4894  GACTTCCTGTCCTTTTATTAA  4914
             |||||||||||||||||||||
Sbjct  6257  GACTTCCTGTCCTTTTATTAA  6237


 Score = 39.2 bits (42),  Expect = 4.6
 Identities = 44/58 (76%), Gaps = 1/58 (2%)
 Strand=Plus/Minus

Query  6461   GTGTTGTCATATTCTTCTATTTCTTATTTTTGGATGCTATCATTAAAAATCAGATTTT  6518
              |||||  ||||||||||||| ||| | |||   |   || |||| ||||||| |||||
Sbjct  63336  GTGTTTACATATTCTTCTATGTCTGAATTTATTACAATAACATT-AAAATCAAATTTT  63280


>KC977571.1 Pandoravirus salinus, complete genome
Length=2473870

 Score = 39.2 bits (42),  Expect = 4.6
 Identities = 27/31 (87%), Gaps = 0/31 (0%)
 Strand=Plus/Minus

Query  7574    TCTTTGTTTTCTTTCtttttttttttttttt  7604
               ||||||||||| | |||||||||||  ||||
Sbjct  526674  TCTTTGTTTTCCTCCTTTTTTTTTTGATTTT  526644


 Score = 39.2 bits (42),  Expect = 4.6
 Identities = 21/21 (100%), Gaps = 0/21 (0%)
 Strand=Plus/Plus

Query  6992    GAAAATAGGTTTTCttttttt  7012
               |||||||||||||||||||||
Sbjct  679397  GAAAATAGGTTTTCTTTTTTT  679417


>JX094500.1 Cronobacter phage CR5, complete genome
Length=223989

 Score = 39.2 bits (42),  Expect = 4.6
 Identities = 24/26 (92%), Gaps = 0/26 (0%)
 Strand=Plus/Plus

Query  599    TCGCTGACTGGTGGGAAGAAGCCTTT  624
              |||||||| ||||||||||||| |||
Sbjct  79663  TCGCTGACAGGTGGGAAGAAGCGTTT  79688


>KT995472.1 White spot syndrome virus strain CN01, complete genome
Length=309286

 Score = 39.2 bits (42),  Expect = 4.6
 Identities = 24/26 (92%), Gaps = 0/26 (0%)
 Strand=Plus/Minus

Query  8081    TTCTATCTTTTTTATATCCTTCGTGT  8106
               |||||| |||||||||||||| ||||
Sbjct  129634  TTCTATTTTTTTTATATCCTTAGTGT  129609


Lambda      K        H
   0.634    0.408    0.912 

Gapped
Lambda      K        H
   0.625    0.410    0.780 

Effective search space used: 2844413712930


Query= scaffold_m29_p_6_50000064_50010103_Flank5000

Length=10039
                                                                      Score        E
Sequences producing significant alignments:                          (Bits)     Value

NC_040711.1 Aplysia californica nido-like virus isolate EK, compl...  42.8       0.38 
NC_037667.1 Pandoravirus quercus, complete genome                     42.8       0.38 
MG878985.1 Aplysia californica nido-like virus isolate EK, comple...  42.8       0.38 
MG011689.1 Pandoravirus quercus, complete genome                      42.8       0.38 
NC_023582.1 Staphylococcus phage vB_SepS_SEP9, complete genome        41.9       1.3  
NC_021247.1 Adoxophyes honmai enomopoxvirus 'L', complete genome      41.9       1.3  
KF929199.1 Staphylococcus phage vB_SepS_SEP9, complete genome         41.9       1.3  
HF679131.1 Adoxophyes honmai enomopoxvirus 'L', complete genome       41.9       1.3  
NC_036594.1 Orpheovirus IHUMI-LCC2 genome assembly, complete geno...  41.0       1.3  
NC_026242.1 Tipula oleracea nudivirus isolate 35, complete genome     41.0       1.3  
NC_026440.1 Pandoravirus inopinatum isolate KlaHel, complete genome   41.0       1.3  
NC_020104.1 Acanthamoeba polyphaga moumouvirus, complete genome       41.0       1.3  
NC_011308.1 Listeria phage P40, complete genome                       41.0       1.3  
LT906555.1 Orpheovirus IHUMI-LCC2 genome assembly, complete genom...  41.0       1.3  
KM610234.1 Tipula oleracea nudivirus isolate 35, complete genome      41.0       1.3  
KP136319.1 Pandoravirus inopinatum isolate KlaHel, complete genome    41.0       1.3  
JX962719.1 Acanthamoeba polyphaga moumouvirus, complete genome        41.0       1.3  
EU855793.1 Listeria phage P40, complete genome                        41.0       1.3  
NC_038438.1 Abutilon golden mosaic Yucatan virus isolate Conkal-2...  40.1       4.6  
NC_023426.1 Anomala cuprea entomopoxvirus DNA, complete genome, s...  40.1       4.6  
NC_002520.1 Amsacta moorei entomopoxvirus 'L', complete genome        40.1       4.6  
OM876856.1 Aureococcus anophagefferens virus isolate QBARTUTK, co...  40.1       4.6  
KC430935.1 Abutilon golden mosaic Yucatan virus isolate Conkal-20...  40.1       4.6  
AP013055.1 Anomala cuprea entomopoxvirus DNA, complete genome, st...  40.1       4.6  
AF250284.1 Amsacta moorei entomopoxvirus, complete genome             40.1       4.6  
NC_048849.1 Enterobacter phage vB_EclM_CIP9, complete genome          39.2       4.6  
NC_048176.1 Gordonia phage GodonK, complete genome                    39.2       4.6  
NC_036582.1 Flamingopox virus FGPVKD09, complete genome               39.2       4.6  
NC_029997.2 Urbanus proteus nucleopolyhedrovirus isolate Southern...  39.2       4.6  
NC_029009.1 Enterococcus phage EFDG1, complete genome                 39.2       4.6  
NC_028773.1 Cronobacter phage S13, complete genome                    39.2       4.6  
NC_028683.1 Edwardsiella phage PEi20 DNA, complete sequence           39.2       4.6  
NC_028671.2 Enterococcus phage vB_EfaS_IME197, complete genome        39.2       4.6  
NC_024447.1 Pigeonpox virus isolate FeP2, complete genome             39.2       4.6  
NC_021312.1 Phaeocystis globosa virus strain 16T, complete genome     39.2       4.6  
NC_016072.1 Megavirus chiliensis, complete genome                     39.2       4.6  
NC_014637.1 Cafeteria roenbergensis virus BV-PW1, complete genome     39.2       4.6  
NC_007040.1 Microplitis demolitor bracovirus segment L, complete ...  39.2       4.6  
NC_006635.1 Cotesia congregata virus complete genome, segment Cir...  39.2       4.6  
MN882610.1 Enterobacter phage vB_EclM_CIP9, complete genome           39.2       4.6  
MK620899.1 Gordonia phage GodonK, complete genome                     39.2       4.6  
MF678796.1 Flamingopox virus FGPVKD09, complete genome                39.2       4.6  
KR011717.2 Urbanus proteus nucleopolyhedrovirus isolate Southern ...  39.2       4.6  
KP339049.1 Enterococcus phage EFDG1, complete genome                  39.2       4.6  
KC954775.1 UNVERIFIED: Cronobacter phage S13, complete genome         39.2       4.6  
AP014714.1 Edwardsiella phage PEi20 DNA, complete sequence            39.2       4.6  
KT945994.2 Enterococcus phage vB_EfaS_IME197, complete genome         39.2       4.6  
KJ801920.1 Pigeonpox virus isolate FeP2, complete genome              39.2       4.6  
KC662249.1 Phaeocystis globosa virus strain 16T, complete genome      39.2       4.6  
JN258408.1 Megavirus chiliensis, complete genome                      39.2       4.6  
GU244497.1 Cafeteria roenbergensis virus BV-PW1, complete genome      39.2       4.6  
AY875690.1 Microplitis demolitor bracovirus segment L, complete s...  39.2       4.6  
AJ632306.1 Cotesia congregata virus complete genome, segment Circle3  39.2       4.6  


>NC_040711.1 Aplysia californica nido-like virus isolate EK, complete 
genome
Length=35906

 Score = 42.8 bits (46),  Expect = 0.38
 Identities = 32/38 (84%), Gaps = 0/38 (0%)
 Strand=Plus/Plus

Query  2534   ttcatgttttttttttttttttGAGCCTTGATTTCTGG  2571
              ||| |||||| ||| ||| |||  ||||||||||||||
Sbjct  27604  TTCCTGTTTTATTTCTTTCTTTTTGCCTTGATTTCTGG  27641


>NC_037667.1 Pandoravirus quercus, complete genome
Length=2077288

 Score = 42.8 bits (46),  Expect = 0.38
 Identities = 37/45 (82%), Gaps = 6/45 (13%)
 Strand=Plus/Minus

Query  1238    CAAAAAATAGAGAAGTACAGGAAAGaaaaaaaaGAAGAGGGCAAG  1282
               |||||||||| || | ||||||||     ||||||||||||||||
Sbjct  380720  CAAAAAATAGGGA-GAACAGGAAA-----AAAAGAAGAGGGCAAG  380682


>MG878985.1 Aplysia californica nido-like virus isolate EK, complete 
genome
Length=35906

 Score = 42.8 bits (46),  Expect = 0.38
 Identities = 32/38 (84%), Gaps = 0/38 (0%)
 Strand=Plus/Plus

Query  2534   ttcatgttttttttttttttttGAGCCTTGATTTCTGG  2571
              ||| |||||| ||| ||| |||  ||||||||||||||
Sbjct  27604  TTCCTGTTTTATTTCTTTCTTTTTGCCTTGATTTCTGG  27641


>MG011689.1 Pandoravirus quercus, complete genome
Length=2077288

 Score = 42.8 bits (46),  Expect = 0.38
 Identities = 37/45 (82%), Gaps = 6/45 (13%)
 Strand=Plus/Minus

Query  1238    CAAAAAATAGAGAAGTACAGGAAAGaaaaaaaaGAAGAGGGCAAG  1282
               |||||||||| || | ||||||||     ||||||||||||||||
Sbjct  380720  CAAAAAATAGGGA-GAACAGGAAA-----AAAAGAAGAGGGCAAG  380682


>NC_023582.1 Staphylococcus phage vB_SepS_SEP9, complete genome
Length=92417

 Score = 41.9 bits (45),  Expect = 1.3
 Identities = 27/30 (90%), Gaps = 0/30 (0%)
 Strand=Plus/Plus

Query  5439   TTTATGATTTCTTCAAATTCAACAATTTCT  5468
              || ||||||||||||| ||| |||||||||
Sbjct  72250  TTCATGATTTCTTCAACTTCTACAATTTCT  72279


>NC_021247.1 Adoxophyes honmai enomopoxvirus 'L', complete genome
Length=228750

 Score = 41.9 bits (45),  Expect = 1.3
 Identities = 30/35 (86%), Gaps = 0/35 (0%)
 Strand=Plus/Plus

Query  1037    TaaaaaaaaaaaaaaTGAATATAAAACAATTTGAA  1071
               |||||||| ||||||  || ||||||||||| |||
Sbjct  116813  TAAAAAAAGAAAAAAATAAAATAAAACAATTAGAA  116847


>KF929199.1 Staphylococcus phage vB_SepS_SEP9, complete genome
Length=92417

 Score = 41.9 bits (45),  Expect = 1.3
 Identities = 27/30 (90%), Gaps = 0/30 (0%)
 Strand=Plus/Plus

Query  5439   TTTATGATTTCTTCAAATTCAACAATTTCT  5468
              || ||||||||||||| ||| |||||||||
Sbjct  72250  TTCATGATTTCTTCAACTTCTACAATTTCT  72279


>HF679131.1 Adoxophyes honmai enomopoxvirus 'L', complete genome
Length=228750

 Score = 41.9 bits (45),  Expect = 1.3
 Identities = 30/35 (86%), Gaps = 0/35 (0%)
 Strand=Plus/Plus

Query  1037    TaaaaaaaaaaaaaaTGAATATAAAACAATTTGAA  1071
               |||||||| ||||||  || ||||||||||| |||
Sbjct  116813  TAAAAAAAGAAAAAAATAAAATAAAACAATTAGAA  116847


>NC_036594.1 Orpheovirus IHUMI-LCC2 genome assembly, complete 
genome: monopartite
Length=1473573

 Score = 41.0 bits (44),  Expect = 1.3
 Identities = 28/32 (88%), Gaps = 0/32 (0%)
 Strand=Plus/Plus

Query  9696    ACAGAAAAGAATATTTTAAATGAGGAATATCC  9727
               ||| ||||||||||| ||||  ||||||||||
Sbjct  562443  ACACAAAAGAATATTATAAAAAAGGAATATCC  562474


>NC_026242.1 Tipula oleracea nudivirus isolate 35, complete genome
Length=145704

 Score = 41.0 bits (44),  Expect = 1.3
 Identities = 31/36 (86%), Gaps = 2/36 (6%)
 Strand=Plus/Minus

Query  3349    TACTCTCATTAAAATTTAAATAAAC--TTTAAATTT  3382
               |||| | || |||||||||||||||  |||||||||
Sbjct  119103  TACTATTATAAAAATTTAAATAAACAATTTAAATTT  119068


>NC_026440.1 Pandoravirus inopinatum isolate KlaHel, complete 
genome
Length=2243109

 Score = 41.0 bits (44),  Expect = 1.3
 Identities = 43/55 (78%), Gaps = 4/55 (7%)
 Strand=Plus/Plus

Query  1238     CAAAAAATAGAGAAGTACAGGAAAGaaaaaaaaGAAGAGGGCAAGGAATCAGCAA  1292
                |||||||| |   || ||| ||||   ||||||||||||||||| |  |||||||
Sbjct  1855736  CAAAAAATTGGAGAGAACAAGAAA---AAAAAAGAAGAGGGCAA-GCGTCAGCAA  1855786


>NC_020104.1 Acanthamoeba polyphaga moumouvirus, complete genome
Length=1021348

 Score = 41.0 bits (44),  Expect = 1.3
 Identities = 36/43 (84%), Gaps = 3/43 (7%)
 Strand=Plus/Plus

Query  3356    ATTAAAATTTAAATAAAC-TTTAAATTTTATTGAATCAGTGTG  3397
               || |||||||||||| || |||||||||  || |||||| |||
Sbjct  706814  ATAAAAATTTAAATATACATTTAAATTT--TTAAATCAGAGTG  706854


>NC_011308.1 Listeria phage P40, complete genome
Length=35638

 Score = 41.0 bits (44),  Expect = 1.3
 Identities = 34/41 (83%), Gaps = 2/41 (5%)
 Strand=Plus/Plus

Query  9700   AAAAGAATATTTTAAATGAGGAATATCCCAGGAAATCAGGA  9740
              ||| |||| | | ||||||||||||||||  ||| ||||||
Sbjct  33085  AAATGAATGTCTCAAATGAGGAATATCCC--GAAGTCAGGA  33123


>LT906555.1 Orpheovirus IHUMI-LCC2 genome assembly, complete genome: 
monopartite
Length=1473573

 Score = 41.0 bits (44),  Expect = 1.3
 Identities = 28/32 (88%), Gaps = 0/32 (0%)
 Strand=Plus/Plus

Query  9696    ACAGAAAAGAATATTTTAAATGAGGAATATCC  9727
               ||| ||||||||||| ||||  ||||||||||
Sbjct  562443  ACACAAAAGAATATTATAAAAAAGGAATATCC  562474


>KM610234.1 Tipula oleracea nudivirus isolate 35, complete genome
Length=145704

 Score = 41.0 bits (44),  Expect = 1.3
 Identities = 31/36 (86%), Gaps = 2/36 (6%)
 Strand=Plus/Minus

Query  3349    TACTCTCATTAAAATTTAAATAAAC--TTTAAATTT  3382
               |||| | || |||||||||||||||  |||||||||
Sbjct  119103  TACTATTATAAAAATTTAAATAAACAATTTAAATTT  119068


>KP136319.1 Pandoravirus inopinatum isolate KlaHel, complete genome
Length=2243109

 Score = 41.0 bits (44),  Expect = 1.3
 Identities = 43/55 (78%), Gaps = 4/55 (7%)
 Strand=Plus/Plus

Query  1238     CAAAAAATAGAGAAGTACAGGAAAGaaaaaaaaGAAGAGGGCAAGGAATCAGCAA  1292
                |||||||| |   || ||| ||||   ||||||||||||||||| |  |||||||
Sbjct  1855736  CAAAAAATTGGAGAGAACAAGAAA---AAAAAAGAAGAGGGCAA-GCGTCAGCAA  1855786


>JX962719.1 Acanthamoeba polyphaga moumouvirus, complete genome
Length=1021348

 Score = 41.0 bits (44),  Expect = 1.3
 Identities = 36/43 (84%), Gaps = 3/43 (7%)
 Strand=Plus/Plus

Query  3356    ATTAAAATTTAAATAAAC-TTTAAATTTTATTGAATCAGTGTG  3397
               || |||||||||||| || |||||||||  || |||||| |||
Sbjct  706814  ATAAAAATTTAAATATACATTTAAATTT--TTAAATCAGAGTG  706854


>EU855793.1 Listeria phage P40, complete genome
Length=35638

 Score = 41.0 bits (44),  Expect = 1.3
 Identities = 34/41 (83%), Gaps = 2/41 (5%)
 Strand=Plus/Plus

Query  9700   AAAAGAATATTTTAAATGAGGAATATCCCAGGAAATCAGGA  9740
              ||| |||| | | ||||||||||||||||  ||| ||||||
Sbjct  33085  AAATGAATGTCTCAAATGAGGAATATCCC--GAAGTCAGGA  33123


>NC_038438.1 Abutilon golden mosaic Yucatan virus isolate Conkal-2007 
segment A, complete sequence
Length=2629

 Score = 40.1 bits (43),  Expect = 4.6
 Identities = 23/24 (96%), Gaps = 0/24 (0%)
 Strand=Plus/Plus

Query  3367  AATAAACTTTAAATTTTATTGAAT  3390
             |||||| |||||||||||||||||
Sbjct  972   AATAAAATTTAAATTTTATTGAAT  995


>NC_023426.1 Anomala cuprea entomopoxvirus DNA, complete genome, 
strain: CV6M
Length=245717

 Score = 40.1 bits (43),  Expect = 4.6
 Identities = 29/33 (88%), Gaps = 2/33 (6%)
 Strand=Plus/Plus

Query  2436    GCTAAATTTCTTAATTCATTTCT--TATTGAAG  2466
               ||||||| | |||||||||||||  ||||||||
Sbjct  145277  GCTAAATGTATTAATTCATTTCTTATATTGAAG  145309


>NC_002520.1 Amsacta moorei entomopoxvirus 'L', complete genome
Length=232392

 Score = 40.1 bits (43),  Expect = 4.6
 Identities = 61/86 (71%), Gaps = 1/86 (1%)
 Strand=Plus/Minus

Query  3373   CTTTAAATTTTATTGAATCAGTGTGAAAT-CTATATATAAGTTGCTTTAGTCTTTCTGGG  3431
              |||||||||||||||||  | | | ||||  |||  ||||  || |||| |  || ||  
Sbjct  17129  CTTTAAATTTTATTGAAAAAATATTAAATAATATTAATAATGTGTTTTAATGATTATGAT  17070

Query  3432   ATCTTATGAAAGACTGAAAAAATAAT  3457
              || |||| ||| | |  |||||| ||
Sbjct  17069  ATTTTATTAAAAAATACAAAAATTAT  17044


 Score = 40.1 bits (43),  Expect = 4.6
 Identities = 40/51 (78%), Gaps = 1/51 (2%)
 Strand=Plus/Plus

Query  3336   TTTGATACTAATATACTCTCATTAAAATTTAAATAAACTTTAAATTTTATT  3386
              ||||||| | | ||||  | |||||||||||||| | |||||  || ||||
Sbjct  30068  TTTGATATTTACATACATT-ATTAAAATTTAAATTATCTTTATTTTGTATT  30117


>OM876856.1 Aureococcus anophagefferens virus isolate QBARTUTK, 
complete genome
Length=388822

 Score = 40.1 bits (43),  Expect = 4.6
 Identities = 44/57 (77%), Gaps = 4/57 (7%)
 Strand=Plus/Plus

Query  7354    CTTTAATTTTGAAGGCATTTTG-TTTCCTTCATCTAGATCTACATCTAGATCTAGAA  7409
               ||||||| ||||| |||||||| |||  |||||||    |||  ||| ||| |||||
Sbjct  134135  CTTTAATATTGAAAGCATTTTGTTTTTTTTCATCT---GCTATTTCTTGATTTAGAA  134188


>KC430935.1 Abutilon golden mosaic Yucatan virus isolate Conkal-2007 
segment A, complete sequence
Length=2629

 Score = 40.1 bits (43),  Expect = 4.6
 Identities = 23/24 (96%), Gaps = 0/24 (0%)
 Strand=Plus/Plus

Query  3367  AATAAACTTTAAATTTTATTGAAT  3390
             |||||| |||||||||||||||||
Sbjct  972   AATAAAATTTAAATTTTATTGAAT  995


>AP013055.1 Anomala cuprea entomopoxvirus DNA, complete genome, 
strain: CV6M
Length=245717

 Score = 40.1 bits (43),  Expect = 4.6
 Identities = 29/33 (88%), Gaps = 2/33 (6%)
 Strand=Plus/Plus

Query  2436    GCTAAATTTCTTAATTCATTTCT--TATTGAAG  2466
               ||||||| | |||||||||||||  ||||||||
Sbjct  145277  GCTAAATGTATTAATTCATTTCTTATATTGAAG  145309


>AF250284.1 Amsacta moorei entomopoxvirus, complete genome
Length=232392

 Score = 40.1 bits (43),  Expect = 4.6
 Identities = 61/86 (71%), Gaps = 1/86 (1%)
 Strand=Plus/Minus

Query  3373   CTTTAAATTTTATTGAATCAGTGTGAAAT-CTATATATAAGTTGCTTTAGTCTTTCTGGG  3431
              |||||||||||||||||  | | | ||||  |||  ||||  || |||| |  || ||  
Sbjct  17129  CTTTAAATTTTATTGAAAAAATATTAAATAATATTAATAATGTGTTTTAATGATTATGAT  17070

Query  3432   ATCTTATGAAAGACTGAAAAAATAAT  3457
              || |||| ||| | |  |||||| ||
Sbjct  17069  ATTTTATTAAAAAATACAAAAATTAT  17044


 Score = 40.1 bits (43),  Expect = 4.6
 Identities = 40/51 (78%), Gaps = 1/51 (2%)
 Strand=Plus/Plus

Query  3336   TTTGATACTAATATACTCTCATTAAAATTTAAATAAACTTTAAATTTTATT  3386
              ||||||| | | ||||  | |||||||||||||| | |||||  || ||||
Sbjct  30068  TTTGATATTTACATACATT-ATTAAAATTTAAATTATCTTTATTTTGTATT  30117


>NC_048849.1 Enterobacter phage vB_EclM_CIP9, complete genome
Length=174924

 Score = 39.2 bits (42),  Expect = 4.6
 Identities = 29/33 (88%), Gaps = 1/33 (3%)
 Strand=Plus/Plus

Query  1639    TGTGGACCATGA-CTTCATCTTGAATTCATTTC  1670
               ||| || ||||| |||||||||||||| |||||
Sbjct  100107  TGTTGAGCATGAACTTCATCTTGAATTAATTTC  100139


>NC_048176.1 Gordonia phage GodonK, complete genome
Length=122563

 Score = 39.2 bits (42),  Expect = 4.6
 Identities = 29/33 (88%), Gaps = 1/33 (3%)
 Strand=Plus/Plus

Query  5338   TTTCCATTTAAATGATTCACAAACTATATTTCC  5370
              || ||||||||||||| ||| |||||| |||||
Sbjct  83706  TTACCATTTAAATGATCCAC-AACTATCTTTCC  83737


>NC_036582.1 Flamingopox virus FGPVKD09, complete genome
Length=293123

 Score = 39.2 bits (42),  Expect = 4.6
 Identities = 24/26 (92%), Gaps = 0/26 (0%)
 Strand=Plus/Plus

Query  9646   AAAGTGGTAAGCCATGTAGTTGGTTT  9671
              ||||| |||| |||||||||||||||
Sbjct  19630  AAAGTCGTAATCCATGTAGTTGGTTT  19655


>NC_029997.2 Urbanus proteus nucleopolyhedrovirus isolate Southern 
Brazil, complete genome
Length=105555

 Score = 39.2 bits (42),  Expect = 4.6
 Identities = 30/36 (83%), Gaps = 0/36 (0%)
 Strand=Plus/Plus

Query  5429   AGGTAAGTGTTTTATGATTTCTTCAAATTCAACAAT  5464
              ||| || ||||||||||||| ||  ||| |||||||
Sbjct  62555  AGGAAAATGTTTTATGATTTGTTAGAATACAACAAT  62590


>NC_029009.1 Enterococcus phage EFDG1, complete genome
Length=147589

 Score = 39.2 bits (42),  Expect = 4.6
 Identities = 31/35 (89%), Gaps = 2/35 (6%)
 Strand=Plus/Minus

Query  4085    CATATTCAAGTTTT-GTTGAAAGTCTATCT-TGtt  4117
               |||||||||||||| ||| ||||||| ||| ||||
Sbjct  134939  CATATTCAAGTTTTAGTTTAAAGTCTCTCTCTGTT  134905


>NC_028773.1 Cronobacter phage S13, complete genome
Length=182145

 Score = 39.2 bits (42),  Expect = 4.6
 Identities = 21/21 (100%), Gaps = 0/21 (0%)
 Strand=Plus/Plus

Query  7695   CATTTTAAAAATAAAGAAATT  7715
              |||||||||||||||||||||
Sbjct  87971  CATTTTAAAAATAAAGAAATT  87991


>NC_028683.1 Edwardsiella phage PEi20 DNA, complete sequence
Length=177643

 Score = 39.2 bits (42),  Expect = 4.6
 Identities = 29/33 (88%), Gaps = 1/33 (3%)
 Strand=Plus/Plus

Query  1639   TGTGGACCATGA-CTTCATCTTGAATTCATTTC  1670
              ||| || ||||| |||||||||||||| |||||
Sbjct  38180  TGTTGAGCATGAACTTCATCTTGAATTAATTTC  38212


>NC_028671.2 Enterococcus phage vB_EfaS_IME197, complete genome
Length=41098

 Score = 39.2 bits (42),  Expect = 4.6
 Identities = 26/28 (93%), Gaps = 1/28 (4%)
 Strand=Plus/Plus

Query  9946   GGGAAGAGAAAAATAAAATTTGAAAAGT  9973
              ||||| |||||||||||| |||||||||
Sbjct  40652  GGGAAAAGAAAAATAAAA-TTGAAAAGT  40678


>NC_024447.1 Pigeonpox virus isolate FeP2, complete genome
Length=282356

 Score = 39.2 bits (42),  Expect = 4.6
 Identities = 24/26 (92%), Gaps = 0/26 (0%)
 Strand=Plus/Plus

Query  9646   AAAGTGGTAAGCCATGTAGTTGGTTT  9671
              ||||| |||| |||||||||||||||
Sbjct  30667  AAAGTCGTAATCCATGTAGTTGGTTT  30692


>NC_021312.1 Phaeocystis globosa virus strain 16T, complete genome
Length=459984

 Score = 39.2 bits (42),  Expect = 4.6
 Identities = 41/53 (77%), Gaps = 1/53 (2%)
 Strand=Plus/Minus

Query  3357   TTAAAATTTAAATAAACTTTAAATTTTATTGAATCAGTGTGAAATCTATATAT  3409
              |||||||||||||||   || |||| || || || | | ||| || |||||||
Sbjct  18737  TTAAAATTTAAATAATAATTTAATTATA-TGGATAATTATGATATATATATAT  18686


>NC_016072.1 Megavirus chiliensis, complete genome
Length=1259197

 Score = 39.2 bits (42),  Expect = 4.6
 Identities = 21/21 (100%), Gaps = 0/21 (0%)
 Strand=Plus/Plus

Query  1046    aaaaaaTGAATATAAAACAAT  1066
               |||||||||||||||||||||
Sbjct  367566  AAAAAATGAATATAAAACAAT  367586


>NC_014637.1 Cafeteria roenbergensis virus BV-PW1, complete genome
Length=617453

 Score = 39.2 bits (42),  Expect = 4.6
 Identities = 30/36 (83%), Gaps = 0/36 (0%)
 Strand=Plus/Minus

Query  8249   TGATGAAGATGTGTTAGACATAGGTAGTAGTGATGA  8284
              |||||||||||    |||||| | ||||||||||||
Sbjct  36809  TGATGAAGATGATGAAGACATTGATAGTAGTGATGA  36774


 Score = 39.2 bits (42),  Expect = 4.6
 Identities = 34/42 (81%), Gaps = 3/42 (7%)
 Strand=Plus/Minus

Query  4971    GCTACCCCATTCTTAATTATAATTTACTATTTATATTTGGTT  5012
               ||||||||||||||||||   ||| | || ||||| || |||
Sbjct  445707  GCTACCCCATTCTTAATT---ATTAAATAATTATAATTAGTT  445669


>NC_007040.1 Microplitis demolitor bracovirus segment L, complete 
genome
Length=15096

 Score = 39.2 bits (42),  Expect = 4.6
 Identities = 24/26 (92%), Gaps = 0/26 (0%)
 Strand=Plus/Plus

Query  4283  TTACTAAAGTCAACGAGTGACTTTTC  4308
             |||||||||  |||||||||||||||
Sbjct  8245  TTACTAAAGCAAACGAGTGACTTTTC  8270


>NC_006635.1 Cotesia congregata virus complete genome, segment 
Circle3
Length=29874

 Score = 39.2 bits (42),  Expect = 4.6
 Identities = 27/31 (87%), Gaps = 0/31 (0%)
 Strand=Plus/Plus

Query  5139   AGAAGTACCCACTTCTACCTTCCTGAAAATT  5169
              |||||||||||||||| ||||| | ||| ||
Sbjct  29410  AGAAGTACCCACTTCTTCCTTCGTTAAAGTT  29440


>MN882610.1 Enterobacter phage vB_EclM_CIP9, complete genome
Length=174924

 Score = 39.2 bits (42),  Expect = 4.6
 Identities = 29/33 (88%), Gaps = 1/33 (3%)
 Strand=Plus/Plus

Query  1639    TGTGGACCATGA-CTTCATCTTGAATTCATTTC  1670
               ||| || ||||| |||||||||||||| |||||
Sbjct  100107  TGTTGAGCATGAACTTCATCTTGAATTAATTTC  100139


>MK620899.1 Gordonia phage GodonK, complete genome
Length=122563

 Score = 39.2 bits (42),  Expect = 4.6
 Identities = 29/33 (88%), Gaps = 1/33 (3%)
 Strand=Plus/Plus

Query  5338   TTTCCATTTAAATGATTCACAAACTATATTTCC  5370
              || ||||||||||||| ||| |||||| |||||
Sbjct  83706  TTACCATTTAAATGATCCAC-AACTATCTTTCC  83737


>MF678796.1 Flamingopox virus FGPVKD09, complete genome
Length=293123

 Score = 39.2 bits (42),  Expect = 4.6
 Identities = 24/26 (92%), Gaps = 0/26 (0%)
 Strand=Plus/Plus

Query  9646   AAAGTGGTAAGCCATGTAGTTGGTTT  9671
              ||||| |||| |||||||||||||||
Sbjct  19630  AAAGTCGTAATCCATGTAGTTGGTTT  19655


>KR011717.2 Urbanus proteus nucleopolyhedrovirus isolate Southern 
Brazil, complete genome
Length=105555

 Score = 39.2 bits (42),  Expect = 4.6
 Identities = 30/36 (83%), Gaps = 0/36 (0%)
 Strand=Plus/Plus

Query  5429   AGGTAAGTGTTTTATGATTTCTTCAAATTCAACAAT  5464
              ||| || ||||||||||||| ||  ||| |||||||
Sbjct  62555  AGGAAAATGTTTTATGATTTGTTAGAATACAACAAT  62590


>KP339049.1 Enterococcus phage EFDG1, complete genome
Length=147589

 Score = 39.2 bits (42),  Expect = 4.6
 Identities = 31/35 (89%), Gaps = 2/35 (6%)
 Strand=Plus/Minus

Query  4085    CATATTCAAGTTTT-GTTGAAAGTCTATCT-TGtt  4117
               |||||||||||||| ||| ||||||| ||| ||||
Sbjct  134939  CATATTCAAGTTTTAGTTTAAAGTCTCTCTCTGTT  134905


>KC954775.1 UNVERIFIED: Cronobacter phage S13, complete genome
Length=182145

 Score = 39.2 bits (42),  Expect = 4.6
 Identities = 21/21 (100%), Gaps = 0/21 (0%)
 Strand=Plus/Plus

Query  7695   CATTTTAAAAATAAAGAAATT  7715
              |||||||||||||||||||||
Sbjct  87971  CATTTTAAAAATAAAGAAATT  87991


>AP014714.1 Edwardsiella phage PEi20 DNA, complete sequence
Length=177643

 Score = 39.2 bits (42),  Expect = 4.6
 Identities = 29/33 (88%), Gaps = 1/33 (3%)
 Strand=Plus/Plus

Query  1639   TGTGGACCATGA-CTTCATCTTGAATTCATTTC  1670
              ||| || ||||| |||||||||||||| |||||
Sbjct  38180  TGTTGAGCATGAACTTCATCTTGAATTAATTTC  38212


>KT945994.2 Enterococcus phage vB_EfaS_IME197, complete genome
Length=41098

 Score = 39.2 bits (42),  Expect = 4.6
 Identities = 26/28 (93%), Gaps = 1/28 (4%)
 Strand=Plus/Plus

Query  9946   GGGAAGAGAAAAATAAAATTTGAAAAGT  9973
              ||||| |||||||||||| |||||||||
Sbjct  40652  GGGAAAAGAAAAATAAAA-TTGAAAAGT  40678


>KJ801920.1 Pigeonpox virus isolate FeP2, complete genome
Length=282356

 Score = 39.2 bits (42),  Expect = 4.6
 Identities = 24/26 (92%), Gaps = 0/26 (0%)
 Strand=Plus/Plus

Query  9646   AAAGTGGTAAGCCATGTAGTTGGTTT  9671
              ||||| |||| |||||||||||||||
Sbjct  30667  AAAGTCGTAATCCATGTAGTTGGTTT  30692


>KC662249.1 Phaeocystis globosa virus strain 16T, complete genome
Length=459984

 Score = 39.2 bits (42),  Expect = 4.6
 Identities = 41/53 (77%), Gaps = 1/53 (2%)
 Strand=Plus/Minus

Query  3357   TTAAAATTTAAATAAACTTTAAATTTTATTGAATCAGTGTGAAATCTATATAT  3409
              |||||||||||||||   || |||| || || || | | ||| || |||||||
Sbjct  18737  TTAAAATTTAAATAATAATTTAATTATA-TGGATAATTATGATATATATATAT  18686


>JN258408.1 Megavirus chiliensis, complete genome
Length=1259197

 Score = 39.2 bits (42),  Expect = 4.6
 Identities = 21/21 (100%), Gaps = 0/21 (0%)
 Strand=Plus/Plus

Query  1046    aaaaaaTGAATATAAAACAAT  1066
               |||||||||||||||||||||
Sbjct  367566  AAAAAATGAATATAAAACAAT  367586


>GU244497.1 Cafeteria roenbergensis virus BV-PW1, complete genome
Length=617453

 Score = 39.2 bits (42),  Expect = 4.6
 Identities = 30/36 (83%), Gaps = 0/36 (0%)
 Strand=Plus/Minus

Query  8249   TGATGAAGATGTGTTAGACATAGGTAGTAGTGATGA  8284
              |||||||||||    |||||| | ||||||||||||
Sbjct  36809  TGATGAAGATGATGAAGACATTGATAGTAGTGATGA  36774


 Score = 39.2 bits (42),  Expect = 4.6
 Identities = 34/42 (81%), Gaps = 3/42 (7%)
 Strand=Plus/Minus

Query  4971    GCTACCCCATTCTTAATTATAATTTACTATTTATATTTGGTT  5012
               ||||||||||||||||||   ||| | || ||||| || |||
Sbjct  445707  GCTACCCCATTCTTAATT---ATTAAATAATTATAATTAGTT  445669


>AY875690.1 Microplitis demolitor bracovirus segment L, complete 
sequence
Length=15096

 Score = 39.2 bits (42),  Expect = 4.6
 Identities = 24/26 (92%), Gaps = 0/26 (0%)
 Strand=Plus/Plus

Query  4283  TTACTAAAGTCAACGAGTGACTTTTC  4308
             |||||||||  |||||||||||||||
Sbjct  8245  TTACTAAAGCAAACGAGTGACTTTTC  8270


>AJ632306.1 Cotesia congregata virus complete genome, segment 
Circle3
Length=29874

 Score = 39.2 bits (42),  Expect = 4.6
 Identities = 27/31 (87%), Gaps = 0/31 (0%)
 Strand=Plus/Plus

Query  5139   AGAAGTACCCACTTCTACCTTCCTGAAAATT  5169
              |||||||||||||||| ||||| | ||| ||
Sbjct  29410  AGAAGTACCCACTTCTTCCTTCGTTAAAGTT  29440


Lambda      K        H
   0.634    0.408    0.912 

Gapped
Lambda      K        H
   0.625    0.410    0.780 

Effective search space used: 2845835777580


Query= scaffold_m29_p_4_103882213_103892232_Flank5000

Length=10019
                                                                      Score        E
Sequences producing significant alignments:                          (Bits)     Value

NC_037665.1 Pandoravirus macleodensis, complete genome                65.3       1e-07
MG011691.1 Pandoravirus macleodensis, complete genome                 65.3       1e-07
NC_021858.1 Pandoravirus dulcis, complete genome                      48.2       0.009
KC977570.1 Pandoravirus dulcis, complete genome                       48.2       0.009
NC_023426.1 Anomala cuprea entomopoxvirus DNA, complete genome, s...  41.9       1.3  
AP013055.1 Anomala cuprea entomopoxvirus DNA, complete genome, st...  41.9       1.3  
NC_026922.1 Lambdina fiscellaria nucleopolyhedrovirus isolate GR1...  40.1       4.6  
KP752043.1 Lambdina fiscellaria nucleopolyhedrovirus isolate GR15...  40.1       4.6  
NC_048677.1 Lactobacillus phage LpeD, complete genome                 39.2       4.6  
NC_041869.1 Escherichia phage APCEc02, complete genome                39.2       4.6  
NC_026440.1 Pandoravirus inopinatum isolate KlaHel, complete genome   39.2       4.6  
NC_023717.1 Cronobacter phage CR9, complete genome                    39.2       4.6  
NC_016924.1 Cotia virus SPAn232, complete genome                      39.2       4.6  
MF787246.1 Lactobacillus phage LpeD, complete genome                  39.2       4.6  
KR698074.1 Escherichia phage APCEc02, complete genome                 39.2       4.6  
KP136319.1 Pandoravirus inopinatum isolate KlaHel, complete genome    39.2       4.6  
JQ691611.1 Cronobacter phage CR9, complete genome                     39.2       4.6  
HQ647181.2 Cotia virus SPAn232, complete genome                       39.2       4.6  


>NC_037665.1 Pandoravirus macleodensis, complete genome
Length=1838258

 Score = 65.3 bits (71),  Expect = 1e-07
 Identities = 45/50 (90%), Gaps = 1/50 (2%)
 Strand=Plus/Plus

Query  6894    tctctgtctctctctctctctctctctctctctct-TTCTTTTTTGGTAC  6942
               ||||| ||||||||||||||||||||||| | | | ||||||||||||||
Sbjct  713009  TCTCTCTCTCTCTCTCTCTCTCTCTCTCTTTGTGTATTCTTTTTTGGTAC  713058


>MG011691.1 Pandoravirus macleodensis, complete genome
Length=1838258

 Score = 65.3 bits (71),  Expect = 1e-07
 Identities = 45/50 (90%), Gaps = 1/50 (2%)
 Strand=Plus/Plus

Query  6894    tctctgtctctctctctctctctctctctctctct-TTCTTTTTTGGTAC  6942
               ||||| ||||||||||||||||||||||| | | | ||||||||||||||
Sbjct  713009  TCTCTCTCTCTCTCTCTCTCTCTCTCTCTTTGTGTATTCTTTTTTGGTAC  713058


>NC_021858.1 Pandoravirus dulcis, complete genome
Length=1908524

 Score = 48.2 bits (52),  Expect = 0.009
 Identities = 26/26 (100%), Gaps = 0/26 (0%)
 Strand=Plus/Plus

Query  6915    ctctctctctctctTTCTTTTTTGGT  6940
               ||||||||||||||||||||||||||
Sbjct  247252  CTCTCTCTCTCTCTTTCTTTTTTGGT  247277


 Score = 41.0 bits (44),  Expect = 1.3
 Identities = 34/40 (85%), Gaps = 4/40 (10%)
 Strand=Plus/Minus

Query  7577    GGTCTCCTATCATCTCTC---CTGTCTGTCTGTCTGTCTT  7613
               |||||| || ||||| ||   |||||||||||||||||||
Sbjct  323730  GGTCTCGTA-CATCTGTCTGTCTGTCTGTCTGTCTGTCTT  323692


>KC977570.1 Pandoravirus dulcis, complete genome
Length=1908524

 Score = 48.2 bits (52),  Expect = 0.009
 Identities = 26/26 (100%), Gaps = 0/26 (0%)
 Strand=Plus/Plus

Query  6915    ctctctctctctctTTCTTTTTTGGT  6940
               ||||||||||||||||||||||||||
Sbjct  247252  CTCTCTCTCTCTCTTTCTTTTTTGGT  247277


 Score = 41.0 bits (44),  Expect = 1.3
 Identities = 34/40 (85%), Gaps = 4/40 (10%)
 Strand=Plus/Minus

Query  7577    GGTCTCCTATCATCTCTC---CTGTCTGTCTGTCTGTCTT  7613
               |||||| || ||||| ||   |||||||||||||||||||
Sbjct  323730  GGTCTCGTA-CATCTGTCTGTCTGTCTGTCTGTCTGTCTT  323692


>NC_023426.1 Anomala cuprea entomopoxvirus DNA, complete genome, 
strain: CV6M
Length=245717

 Score = 41.9 bits (45),  Expect = 1.3
 Identities = 34/41 (83%), Gaps = 3/41 (7%)
 Strand=Plus/Plus

Query  6382   TAAAAACACATTAGATATCTTAAATAAAATGGAAAATAAAA  6422
              |||||| |||||||||||  |||||| ||   |||||||||
Sbjct  89788  TAAAAAAACATTAGATATAATAAATATAA---AAAATAAAA  89825


>AP013055.1 Anomala cuprea entomopoxvirus DNA, complete genome, 
strain: CV6M
Length=245717

 Score = 41.9 bits (45),  Expect = 1.3
 Identities = 34/41 (83%), Gaps = 3/41 (7%)
 Strand=Plus/Plus

Query  6382   TAAAAACACATTAGATATCTTAAATAAAATGGAAAATAAAA  6422
              |||||| |||||||||||  |||||| ||   |||||||||
Sbjct  89788  TAAAAAAACATTAGATATAATAAATATAA---AAAATAAAA  89825


>NC_026922.1 Lambdina fiscellaria nucleopolyhedrovirus isolate 
GR15, complete genome
Length=157977

 Score = 40.1 bits (43),  Expect = 4.6
 Identities = 29/34 (85%), Gaps = 0/34 (0%)
 Strand=Plus/Minus

Query  3135   GAATACTACTCTGTCATAAGAAAAGGTGAAATAG  3168
              |||||| |   ||| |||||||||||||||||||
Sbjct  20080  GAATACAAAATTGTAATAAGAAAAGGTGAAATAG  20047


>KP752043.1 Lambdina fiscellaria nucleopolyhedrovirus isolate 
GR15, complete genome
Length=157977

 Score = 40.1 bits (43),  Expect = 4.6
 Identities = 29/34 (85%), Gaps = 0/34 (0%)
 Strand=Plus/Minus

Query  3135   GAATACTACTCTGTCATAAGAAAAGGTGAAATAG  3168
              |||||| |   ||| |||||||||||||||||||
Sbjct  20080  GAATACAAAATTGTAATAAGAAAAGGTGAAATAG  20047


>NC_048677.1 Lactobacillus phage LpeD, complete genome
Length=145162

 Score = 39.2 bits (42),  Expect = 4.6
 Identities = 21/21 (100%), Gaps = 0/21 (0%)
 Strand=Plus/Plus

Query  581    ATTAAAACAAAAAtttttgtt  601
              |||||||||||||||||||||
Sbjct  51452  ATTAAAACAAAAATTTTTGTT  51472


>NC_041869.1 Escherichia phage APCEc02, complete genome
Length=135400

 Score = 39.2 bits (42),  Expect = 4.6
 Identities = 24/26 (92%), Gaps = 0/26 (0%)
 Strand=Plus/Plus

Query  4379   GGTGACTTGAAATGGTTGAATGTTTT  4404
              ||||||||||||||||| | ||||||
Sbjct  88666  GGTGACTTGAAATGGTTTACTGTTTT  88691


>NC_026440.1 Pandoravirus inopinatum isolate KlaHel, complete 
genome
Length=2243109

 Score = 39.2 bits (42),  Expect = 4.6
 Identities = 27/31 (87%), Gaps = 0/31 (0%)
 Strand=Plus/Plus

Query  4304     TTGtttttttGAAATCACCTTGTCTGTCTCT  4334
                || |||||||||||| ||  |||||||||||
Sbjct  1922811  TTTTTTTTTTGAAATAACTGTGTCTGTCTCT  1922841


>NC_023717.1 Cronobacter phage CR9, complete genome
Length=151924

 Score = 39.2 bits (42),  Expect = 4.6
 Identities = 21/21 (100%), Gaps = 0/21 (0%)
 Strand=Plus/Minus

Query  7224   AACTATTTCATTGAACCTGTG  7244
              |||||||||||||||||||||
Sbjct  48781  AACTATTTCATTGAACCTGTG  48761


>NC_016924.1 Cotia virus SPAn232, complete genome
Length=185139

 Score = 39.2 bits (42),  Expect = 4.6
 Identities = 28/30 (93%), Gaps = 2/30 (7%)
 Strand=Plus/Plus

Query  8592   TCATTATGTTTCTATT-TAAGACAAATAAT  8620
              ||||||||||| |||| |||||||||||||
Sbjct  45275  TCATTATGTTT-TATTATAAGACAAATAAT  45303


>MF787246.1 Lactobacillus phage LpeD, complete genome
Length=145162

 Score = 39.2 bits (42),  Expect = 4.6
 Identities = 21/21 (100%), Gaps = 0/21 (0%)
 Strand=Plus/Plus

Query  581    ATTAAAACAAAAAtttttgtt  601
              |||||||||||||||||||||
Sbjct  51452  ATTAAAACAAAAATTTTTGTT  51472


>KR698074.1 Escherichia phage APCEc02, complete genome
Length=135400

 Score = 39.2 bits (42),  Expect = 4.6
 Identities = 24/26 (92%), Gaps = 0/26 (0%)
 Strand=Plus/Plus

Query  4379   GGTGACTTGAAATGGTTGAATGTTTT  4404
              ||||||||||||||||| | ||||||
Sbjct  88666  GGTGACTTGAAATGGTTTACTGTTTT  88691


>KP136319.1 Pandoravirus inopinatum isolate KlaHel, complete genome
Length=2243109

 Score = 39.2 bits (42),  Expect = 4.6
 Identities = 27/31 (87%), Gaps = 0/31 (0%)
 Strand=Plus/Plus

Query  4304     TTGtttttttGAAATCACCTTGTCTGTCTCT  4334
                || |||||||||||| ||  |||||||||||
Sbjct  1922811  TTTTTTTTTTGAAATAACTGTGTCTGTCTCT  1922841


>JQ691611.1 Cronobacter phage CR9, complete genome
Length=151924

 Score = 39.2 bits (42),  Expect = 4.6
 Identities = 21/21 (100%), Gaps = 0/21 (0%)
 Strand=Plus/Minus

Query  7224   AACTATTTCATTGAACCTGTG  7244
              |||||||||||||||||||||
Sbjct  48781  AACTATTTCATTGAACCTGTG  48761


>HQ647181.2 Cotia virus SPAn232, complete genome
Length=185139

 Score = 39.2 bits (42),  Expect = 4.6
 Identities = 28/30 (93%), Gaps = 2/30 (7%)
 Strand=Plus/Plus

Query  8592   TCATTATGTTTCTATT-TAAGACAAATAAT  8620
              ||||||||||| |||| |||||||||||||
Sbjct  45275  TCATTATGTTT-TATTATAAGACAAATAAT  45303


Lambda      K        H
   0.634    0.408    0.912 

Gapped
Lambda      K        H
   0.625    0.410    0.780 

Effective search space used: 2840147518980


Query= scaffold_m29_p_9_29585557_29595703_Flank5000

Length=10146
                                                                      Score        E
Sequences producing significant alignments:                          (Bits)     Value

NC_001362.1 Friend murine leukemia virus FB29 complete genome         335        4e-89
Z11128.1 Friend murine leukemia virus FB29 complete genome            335        4e-89
NC_007815.2 PreXMRV-1 provirus, complete genome                       332        5e-88
FR871849.1 PreXMRV-1 complete proviral genome                         332        5e-88
NC_001501.1 Moloney murine leukemia virus, complete genome            317        1e-83
AF033811.1 Moloney murine leukemia virus, complete genome             317        1e-83
NC_001702.1 Murine type C retrovirus, complete genome                 294        1e-76
X94150.1 Retroviridae complete genome (murine type C retrovirus)      294        1e-76
NC_022517.1 Baboon endogenous virus strain M7 proviral DNA, compl...  216        3e-53
D10032.1 Baboon endogenous virus strain M7 proviral DNA, complete...  216        3e-53
NC_003059.1 Porcine endogenous retrovirus E, complete genome          93.3       2e-16
AF356697.1 Porcine endogenous retrovirus class E clone P14.1, com...  93.3       2e-16


>NC_001362.1 Friend murine leukemia virus FB29 complete genome
Length=8323

 Score = 335 bits (371),  Expect = 4e-89
 Identities = 763/1139 (67%), Gaps = 18/1139 (2%)
 Strand=Plus/Minus

Query  8645  TGGTAATGGGTTAGTCGGGCATTAGTCATCCACCTACCAGGGGGATATTTCAGGACCCCC  8704
             ||||| ||||| | |||||| || |  | ||| | | ||||||| |  || |  |   ||
Sbjct  3977  TGGTAGTGGGTCATTCGGGCGTTGGAGAGCCAGCGATCAGGGGGTTGCTTAACTAGTGCC  3918

Query  8705  TCGATCGCATGGGGGGTTACTACCTTCAGATGTTGCCCAAAAGTGAGTTTATCAGCATCC  8764
             || |  ||||||||||  |  |     ||  | || || |  ||||| ||  |||| || 
Sbjct  3917  TCTACTGCATGGGGGGCCAGAATGACTAGTGGCTGTCCCATGGTGAGCTTGCCAGCGTCT  3858

Query  8765  TTCACCATTAGGGCTACTGTCGCAATGATCCTTAAGCACGGGGGCCATCATGCTGCAACT  8824
             ||   ||  | ||| |  |  || |  |||| || ||| |||||||| |  ||||| |||
Sbjct  3857  TTGGTCAGAACGGCGATGGCTGCTACCATCCGTAGGCAAGGGGGCCACCCAGCTGCCACT  3798

Query  8825  GGATCTAGCTTCTTGGATAAATAGGCAACCGGACGTTTCCAGGGCCCCAGACGCTGCATT  8884
             || |||||||| ||||| |  ||||| ||||| ||   ||| ||||||||    ||| ||
Sbjct  3797  GGGTCTAGCTTTTTGGACAGGTAGGCCACCGGCCGACGCCAAGGCCCCAGTTTTTGCGTT  3738

Query  8885  AGCACCCCTTTCGCTATTCCCCTCCTCTCATCAACAAAGAGAGTGAAGGGCTTCAGGGGG  8944
             || || ||||| ||    |||  | |||| |||||||| ||   |||||||||      |
Sbjct  3737  AGGACACCTTTGGCGTAGCCCTGCTTCTCGTCAACAAAAAGTTCGAAGGGCTTAGTCAAG  3678

Query  8945  TCTGGCAATGCCAGAGCCGGGGCTCTTAGGAGAGCGACCTTGAGTTCATCGTAGGCCTTC  9004
             ||||||||| |||| || |||||  ||| ||||||   |||||  || | ||||||||| 
Sbjct  3677  TCTGGCAATCCCAGGGCAGGGGCAGTTAAGAGAGCCTGCTTGATCTCTTGGTAGGCCTTT  3618

Query  9005  TGTTGGTCTGATCCCCAGGCCCA-AGGGACCTTATCCTTGGTTGCCTCATACAGAGGTTT  9063
             || |||||||  |||||  |  | || | ||   |  |||||       ||||  ||   
Sbjct  3617  TGCTGGTCTGGGCCCCACTCAAACAGAGTCCCCGTT-TTGGTGAGAGGGTACAAGGGGGC  3559

Query  9064  TGCTATTTCAGCATACCCCAAAATCCACAGCCAGCAGTAGCCTGTCGTCCCTAAAACCTC  9123
             ||| ||||| ||| ||||    ||||| || |  ||| |||||| ||||||||  | |||
Sbjct  3558  TGCCATTTCTGCAAACCCAGGGATCCAGAGGCGACAGAAGCCTGCCGTCCCTAGGAACTC  3499

Query  9124  ACGGACCTCTCGTGCTGAGGTCGGGACTGGAAGTCTAAGAATAGTCTCTTTCATGGCCTC  9183
              |  |  | ||| |  |   ||||    ||  | |  |  | |||||||||  |||||||
Sbjct  3498  CCTTAGTTGTCGAGGGGTCTTCGGAGTAGGCTGCCCCATCACAGTCTCTTTTCTGGCCTC  3439

Query  9184  TGTCAGCCATTTGGCTCCTTCTTTCAGTTTATACCCCAGGTAGGTGAC-TGTTTGCCTGC  9242
              ||||||||| |    || ||||| ||   ||||||||| ||  |||| ||||| |  ||
Sbjct  3438  AGTCAGCCATCTCTGACCCTCTTTTAGAAGATACCCCAGATACTTGACCTGTTT-CTGGC  3380

Query  9243  ATATTTGAGCCTTCTTTGCACTGGCCCGATAGCCCAACTGCCCCAGCTCCTGGAGGAGGT  9302
             | ||||| || ||||| ||   ||||||||| || |  | ||| ||    || |  ||| 
Sbjct  3379  AAATTTGGGCTTTCTTGGCCGAGGCCCGATATCCGAGGTCCCCTAGGGTTTGTAACAGGG  3320

Query  9303  CTCCAGTGGCCTGTCGGCATTCGGCTTCGGAGGGGGCTGCCAGAAGCAAGTCATCTGTGT  9362
             | |  ||  | ||| | || ||    || || | ||| ||||| || |||||||||   |
Sbjct  3319  CCCGCGTACCTTGTTGACAGTCAAGCTCAGAAGTGGCGGCCAGCAGTAAGTCATCTACAT  3260

Query  9363  ACTGCAGGAGCGTAA---CTGAATTATGGCTCTGGCGAAA----CGAGTCCAAATCCTGA  9415
             |||| || ||  | |   |||  |  ||| || ||  ||     ||||  |    |||| 
Sbjct  3259  ACTGGAGCAGAATCAGGTCTGGGTGCTGGATCCGG--AAGTCTGCGAGGTC----CCTG-  3207

Query  9416  TTTAGGGCTTCATTAAACAGAGTTGGAGAGTTTTTGAAGCCTTGCGGTAGTCTAGTCCAG  9475
             |  |||||||||| |||||| || |||  ||||||||| || ||||| ||||| ||||||
Sbjct  3206  TGCAGGGCTTCATCAAACAGGGTGGGACTGTTTTTGAAACCCTGCGGGAGTCTGGTCCAG  3147

Query  9476  GTCAGCTGCCCGGGGGTTTCCGTATTGCCATCATTCCATTCGAAGGCAAAAATGTGTTGG  9535
             || |  || || | | || || | |    |||  |||| || ||||| || |     || 
Sbjct  3146  GTTAATTGTCCTGAGATTCCCATCTCTGGATCTCTCCACTCAAAGGCGAAGAGAGACTGA  3087

Query  9536  CTGCTGGGTGCCAGGGCTATGCTAAAAAACGCATCCTTTAGGTCTAAGGTAGTATACCAG  9595
             ||| ||||    ||    | ||  ||||| ||||| |||| ||| |    ||| ||||| 
Sbjct  3086  CTGGTGGGGTGGAGTCTCAGGCAGAAAAAAGCATCTTTTAAGTCAAGCACAGTGTACCAC  3027

Query  9596  ACATGTGAAGGGGGCAAGTGACTTAGTAAGGTATAAGGGTTGGGGACCGTGGGGTGGATG  9655
                || || || || |     || |  | | | ||||||||||| || ||||||||||||
Sbjct  3026  TGGTGGGACGGTGGGAGCCCGCTCAAGAGGTTGTAAGGGTTGGGCACGGTGGGGTGGATG  2967

Query  9656  TCTTCAACCCTCTTATTCACTTCCCTCAAGTCCTGGACTGGCCTATAATCTTTTCCCCCC  9715
             ||||| |||| ||| || ||||| ||||  |||||||| ||||||||||| ||   ||||
Sbjct  2966  TCTTCCACCCGCTTGTTGACTTCTCTCAGATCCTGGACAGGCCTATAATCATTAGTCCCC  2907

Query  9716  GGTTTCTTAACGGGGAGAAGTGGGGTGTTCCAGGCAGAATGGCAAGGTTTCAGTATTCC  9774
             |||||||||||||| || || || ||||||||||  || ||||| |||  ||| |||||
Sbjct  2906  GGTTTCTTAACGGGTAGCAGGGGCGTGTTCCAGGGGGACTGGCAGGGTACCAGAATTCC  2848


 Score = 168 bits (185),  Expect = 1e-38
 Identities = 319/464 (69%), Gaps = 7/464 (2%)
 Strand=Plus/Minus

Query  7189  AATGGGGGGTGGTGCCCCATACAGAATTTTGAAAGGTGTCAAACCATGTACATATGGTGA  7248
             || ||| || ||||||||||| |  ||||   | || || | ||||||       || | 
Sbjct  5433  AAGGGGCGGGGGTGCCCCATATAAGATTTCATATGGGGTGAGACCATGGGGGCCCGGCGT  5374

Query  7249  GTTCCGGACCCGGAAGATTGCATAGGGTAAG-AGGGTCACCCAGTCCCC---GCCAGTCT  7304
             ||| ||| | ||  | |  || ||||| ||| |||  |||||||||||    ||||||  
Sbjct  5373  GTTGCGGGCTCGATACAGGGC-TAGGGGAAGCAGGAGCACCCAGTCCCTAGAGCCAGTTG  5315

Query  7305  CGATGGCTAGTTTGGACAAGGTCTCCTTTAGAGTCCGATTCATTCTCTCTACCTGCCCTG  7364
             | |  |  | ||| |  || |||||||| |  |||| ||||||||| |||||||| ||||
Sbjct  5314  CAAGCGTCAATTTAGTTAAAGTCTCCTTGATTGTCCTATTCATTCTTTCTACCTGACCTG  5255

Query  7365  AGCTCTGGGGATTATATTCACAATGTAACTTCCAATTGATCCCTA-TCGCTCGGGCTAGT  7423
             | ||||||||  | ||  |||||||||  |||||||  | ||| | |   |||| ||| |
Sbjct  5254  AACTCTGGGGTCTGTAAGCACAATGTAGTTTCCAATCAACCCCCAGTAAATCGG-CTACT  5196

Query  7424  CCCTGTAGGACGTTACTGATGAAAGCTGGGCCGTTATCGGAGCCTAAAACCTCAGGAACC  7483
               |||    || ||   || ||| || || || || ||||  || || ||||  || |  
Sbjct  5195  GTCTGACTTACCTTGGAGACGAAGGCAGGCCCATTGTCGGTTCCCAATACCTGTGGCATG  5136

Query  7484  CCATATCTGGGAATAATTTCTTCTAGTAACGCCTTAGCAACCACTTGGGCAGTCTCCCGT  7543
             ||  ||||||| |  ||||||||||||| |  ||| |  || |||| |||||| ||    
Sbjct  5135  CCGAATCTGGGGAAGATTTCTTCTAGTAGCTTCTTGGTTACAACTTTGGCAGTTTCTTTC  5076

Query  7544  TTCGTGGGGAAGGCTTCCACCCAGCCCGAAAATGTGTCAACCATTACTAGCAAGTACTTA  7603
             || || ||||| ||||| ||||| || || || ||||| |  |  ||||  |  || |||
Sbjct  5075  TTGGTTGGGAAAGCTTCTACCCATCCAGAGAAAGTGTCTATGAAAACTAAAAGATATTTA  5016

Query  7604  TACCCACACCTCCCAGGCTTTACCTCAGTAAAGTCCACTTCCCA  7647
             |||||| ||   ||||| ||||||||||| || || | ||||||
Sbjct  5015  TACCCATACAGGCCAGGTTTTACCTCAGTGAAATCAATTTCCCA  4972


 Score = 135 bits (149),  Expect = 8e-29
 Identities = 256/371 (69%), Gaps = 12/371 (3%)
 Strand=Plus/Minus

Query  5000  TCTTTTACAAAATTAA-TAAGCTTGTTTAATA-TGCAAGGGCCCAAGGTTAGAATAAGCA  5057
             ||||| ||||| | || ||| |  | |||| | |||| || || ||    ||||| || |
Sbjct  7726  TCTTTAACAAATTGAACTAATC--GATTAAGAATGCAGGGTCCAAAAAGCAGAATTAGTA  7669

Query  5058  CAAGCAAGATAATTGGGCCCACTAAGGTAGATACTAAGGTGGTGAGCCAGGGGGATCTGT  5117
               || |  || |  || ||||  | ||| ||||  || ||||| | ||||||||||||||
Sbjct  7668  GGAGTATAATGAGAGGCCCCATGATGGTGGATATCAACGTGGTAAACCAGGGGGATCTGT  7609

Query  5118  TAAACCAAGCCTCAAACCAGTTCTCCTGAGCTTCCCTTTCCC-GTTTT---CTCTTAGCT  5173
             |||||||  | || |||||    ||||  |||   ||      |||||   |||| ||  
Sbjct  7608  TAAACCATCCTTCGAACCA----TCCTTGGCTCGACTCAAATAGTTTTTGTCTCTGAGAG  7553

Query  5174  AACCCTTCTCTCACCTTTGCCATGGATTCTTTTACCACACCAGTATGGTCAGCATAAAAA  5233
             |  |  ||||| |  || |||||    ||| |||| |  || |||||||||||||| |||
Sbjct  7552  AGTCTCTCTCTTAATTTGGCCATACTATCTCTTACTAGGCCTGTATGGTCAGCATAGAAA  7493

Query  5234  CAACATTCCTCCCCCAGCGCGGCACACAGTCCCCCTTGTTGGAGGAACAACAAATCAAGT  5293
             |||||||| ||    || || ||||||||||| || | ||  ||||||||||  || || 
Sbjct  7492  CAACATTCTTCTTTTAGGGCAGCACACAGTCCTCCCTCTTTTAGGAACAACAGGTCTAGG  7433

Query  5294  CCTCTTCTATTCTGGAGTACTACCTCGGATAGAGAGGTGAGCGACTTCTCTAAATGACTA  5353
             |||| || |||||| ||||| ||||| || |  || || || ||||| ||||  | | ||
Sbjct  7432  CCTCGTCGATTCTGCAGTACAACCTCAGACAACGAAGTAAGAGACTTTTCTAGGTTAGTA  7373

Query  5354  ATCGAGGTTTC  5364
             || ||  ||||
Sbjct  7372  ATTGACTTTTC  7362


>Z11128.1 Friend murine leukemia virus FB29 complete genome
Length=8323

 Score = 335 bits (371),  Expect = 4e-89
 Identities = 763/1139 (67%), Gaps = 18/1139 (2%)
 Strand=Plus/Minus

Query  8645  TGGTAATGGGTTAGTCGGGCATTAGTCATCCACCTACCAGGGGGATATTTCAGGACCCCC  8704
             ||||| ||||| | |||||| || |  | ||| | | ||||||| |  || |  |   ||
Sbjct  3977  TGGTAGTGGGTCATTCGGGCGTTGGAGAGCCAGCGATCAGGGGGTTGCTTAACTAGTGCC  3918

Query  8705  TCGATCGCATGGGGGGTTACTACCTTCAGATGTTGCCCAAAAGTGAGTTTATCAGCATCC  8764
             || |  ||||||||||  |  |     ||  | || || |  ||||| ||  |||| || 
Sbjct  3917  TCTACTGCATGGGGGGCCAGAATGACTAGTGGCTGTCCCATGGTGAGCTTGCCAGCGTCT  3858

Query  8765  TTCACCATTAGGGCTACTGTCGCAATGATCCTTAAGCACGGGGGCCATCATGCTGCAACT  8824
             ||   ||  | ||| |  |  || |  |||| || ||| |||||||| |  ||||| |||
Sbjct  3857  TTGGTCAGAACGGCGATGGCTGCTACCATCCGTAGGCAAGGGGGCCACCCAGCTGCCACT  3798

Query  8825  GGATCTAGCTTCTTGGATAAATAGGCAACCGGACGTTTCCAGGGCCCCAGACGCTGCATT  8884
             || |||||||| ||||| |  ||||| ||||| ||   ||| ||||||||    ||| ||
Sbjct  3797  GGGTCTAGCTTTTTGGACAGGTAGGCCACCGGCCGACGCCAAGGCCCCAGTTTTTGCGTT  3738

Query  8885  AGCACCCCTTTCGCTATTCCCCTCCTCTCATCAACAAAGAGAGTGAAGGGCTTCAGGGGG  8944
             || || ||||| ||    |||  | |||| |||||||| ||   |||||||||      |
Sbjct  3737  AGGACACCTTTGGCGTAGCCCTGCTTCTCGTCAACAAAAAGTTCGAAGGGCTTAGTCAAG  3678

Query  8945  TCTGGCAATGCCAGAGCCGGGGCTCTTAGGAGAGCGACCTTGAGTTCATCGTAGGCCTTC  9004
             ||||||||| |||| || |||||  ||| ||||||   |||||  || | ||||||||| 
Sbjct  3677  TCTGGCAATCCCAGGGCAGGGGCAGTTAAGAGAGCCTGCTTGATCTCTTGGTAGGCCTTT  3618

Query  9005  TGTTGGTCTGATCCCCAGGCCCA-AGGGACCTTATCCTTGGTTGCCTCATACAGAGGTTT  9063
             || |||||||  |||||  |  | || | ||   |  |||||       ||||  ||   
Sbjct  3617  TGCTGGTCTGGGCCCCACTCAAACAGAGTCCCCGTT-TTGGTGAGAGGGTACAAGGGGGC  3559

Query  9064  TGCTATTTCAGCATACCCCAAAATCCACAGCCAGCAGTAGCCTGTCGTCCCTAAAACCTC  9123
             ||| ||||| ||| ||||    ||||| || |  ||| |||||| ||||||||  | |||
Sbjct  3558  TGCCATTTCTGCAAACCCAGGGATCCAGAGGCGACAGAAGCCTGCCGTCCCTAGGAACTC  3499

Query  9124  ACGGACCTCTCGTGCTGAGGTCGGGACTGGAAGTCTAAGAATAGTCTCTTTCATGGCCTC  9183
              |  |  | ||| |  |   ||||    ||  | |  |  | |||||||||  |||||||
Sbjct  3498  CCTTAGTTGTCGAGGGGTCTTCGGAGTAGGCTGCCCCATCACAGTCTCTTTTCTGGCCTC  3439

Query  9184  TGTCAGCCATTTGGCTCCTTCTTTCAGTTTATACCCCAGGTAGGTGAC-TGTTTGCCTGC  9242
              ||||||||| |    || ||||| ||   ||||||||| ||  |||| ||||| |  ||
Sbjct  3438  AGTCAGCCATCTCTGACCCTCTTTTAGAAGATACCCCAGATACTTGACCTGTTT-CTGGC  3380

Query  9243  ATATTTGAGCCTTCTTTGCACTGGCCCGATAGCCCAACTGCCCCAGCTCCTGGAGGAGGT  9302
             | ||||| || ||||| ||   ||||||||| || |  | ||| ||    || |  ||| 
Sbjct  3379  AAATTTGGGCTTTCTTGGCCGAGGCCCGATATCCGAGGTCCCCTAGGGTTTGTAACAGGG  3320

Query  9303  CTCCAGTGGCCTGTCGGCATTCGGCTTCGGAGGGGGCTGCCAGAAGCAAGTCATCTGTGT  9362
             | |  ||  | ||| | || ||    || || | ||| ||||| || |||||||||   |
Sbjct  3319  CCCGCGTACCTTGTTGACAGTCAAGCTCAGAAGTGGCGGCCAGCAGTAAGTCATCTACAT  3260

Query  9363  ACTGCAGGAGCGTAA---CTGAATTATGGCTCTGGCGAAA----CGAGTCCAAATCCTGA  9415
             |||| || ||  | |   |||  |  ||| || ||  ||     ||||  |    |||| 
Sbjct  3259  ACTGGAGCAGAATCAGGTCTGGGTGCTGGATCCGG--AAGTCTGCGAGGTC----CCTG-  3207

Query  9416  TTTAGGGCTTCATTAAACAGAGTTGGAGAGTTTTTGAAGCCTTGCGGTAGTCTAGTCCAG  9475
             |  |||||||||| |||||| || |||  ||||||||| || ||||| ||||| ||||||
Sbjct  3206  TGCAGGGCTTCATCAAACAGGGTGGGACTGTTTTTGAAACCCTGCGGGAGTCTGGTCCAG  3147

Query  9476  GTCAGCTGCCCGGGGGTTTCCGTATTGCCATCATTCCATTCGAAGGCAAAAATGTGTTGG  9535
             || |  || || | | || || | |    |||  |||| || ||||| || |     || 
Sbjct  3146  GTTAATTGTCCTGAGATTCCCATCTCTGGATCTCTCCACTCAAAGGCGAAGAGAGACTGA  3087

Query  9536  CTGCTGGGTGCCAGGGCTATGCTAAAAAACGCATCCTTTAGGTCTAAGGTAGTATACCAG  9595
             ||| ||||    ||    | ||  ||||| ||||| |||| ||| |    ||| ||||| 
Sbjct  3086  CTGGTGGGGTGGAGTCTCAGGCAGAAAAAAGCATCTTTTAAGTCAAGCACAGTGTACCAC  3027

Query  9596  ACATGTGAAGGGGGCAAGTGACTTAGTAAGGTATAAGGGTTGGGGACCGTGGGGTGGATG  9655
                || || || || |     || |  | | | ||||||||||| || ||||||||||||
Sbjct  3026  TGGTGGGACGGTGGGAGCCCGCTCAAGAGGTTGTAAGGGTTGGGCACGGTGGGGTGGATG  2967

Query  9656  TCTTCAACCCTCTTATTCACTTCCCTCAAGTCCTGGACTGGCCTATAATCTTTTCCCCCC  9715
             ||||| |||| ||| || ||||| ||||  |||||||| ||||||||||| ||   ||||
Sbjct  2966  TCTTCCACCCGCTTGTTGACTTCTCTCAGATCCTGGACAGGCCTATAATCATTAGTCCCC  2907

Query  9716  GGTTTCTTAACGGGGAGAAGTGGGGTGTTCCAGGCAGAATGGCAAGGTTTCAGTATTCC  9774
             |||||||||||||| || || || ||||||||||  || ||||| |||  ||| |||||
Sbjct  2906  GGTTTCTTAACGGGTAGCAGGGGCGTGTTCCAGGGGGACTGGCAGGGTACCAGAATTCC  2848


 Score = 168 bits (185),  Expect = 1e-38
 Identities = 319/464 (69%), Gaps = 7/464 (2%)
 Strand=Plus/Minus

Query  7189  AATGGGGGGTGGTGCCCCATACAGAATTTTGAAAGGTGTCAAACCATGTACATATGGTGA  7248
             || ||| || ||||||||||| |  ||||   | || || | ||||||       || | 
Sbjct  5433  AAGGGGCGGGGGTGCCCCATATAAGATTTCATATGGGGTGAGACCATGGGGGCCCGGCGT  5374

Query  7249  GTTCCGGACCCGGAAGATTGCATAGGGTAAG-AGGGTCACCCAGTCCCC---GCCAGTCT  7304
             ||| ||| | ||  | |  || ||||| ||| |||  |||||||||||    ||||||  
Sbjct  5373  GTTGCGGGCTCGATACAGGGC-TAGGGGAAGCAGGAGCACCCAGTCCCTAGAGCCAGTTG  5315

Query  7305  CGATGGCTAGTTTGGACAAGGTCTCCTTTAGAGTCCGATTCATTCTCTCTACCTGCCCTG  7364
             | |  |  | ||| |  || |||||||| |  |||| ||||||||| |||||||| ||||
Sbjct  5314  CAAGCGTCAATTTAGTTAAAGTCTCCTTGATTGTCCTATTCATTCTTTCTACCTGACCTG  5255

Query  7365  AGCTCTGGGGATTATATTCACAATGTAACTTCCAATTGATCCCTA-TCGCTCGGGCTAGT  7423
             | ||||||||  | ||  |||||||||  |||||||  | ||| | |   |||| ||| |
Sbjct  5254  AACTCTGGGGTCTGTAAGCACAATGTAGTTTCCAATCAACCCCCAGTAAATCGG-CTACT  5196

Query  7424  CCCTGTAGGACGTTACTGATGAAAGCTGGGCCGTTATCGGAGCCTAAAACCTCAGGAACC  7483
               |||    || ||   || ||| || || || || ||||  || || ||||  || |  
Sbjct  5195  GTCTGACTTACCTTGGAGACGAAGGCAGGCCCATTGTCGGTTCCCAATACCTGTGGCATG  5136

Query  7484  CCATATCTGGGAATAATTTCTTCTAGTAACGCCTTAGCAACCACTTGGGCAGTCTCCCGT  7543
             ||  ||||||| |  ||||||||||||| |  ||| |  || |||| |||||| ||    
Sbjct  5135  CCGAATCTGGGGAAGATTTCTTCTAGTAGCTTCTTGGTTACAACTTTGGCAGTTTCTTTC  5076

Query  7544  TTCGTGGGGAAGGCTTCCACCCAGCCCGAAAATGTGTCAACCATTACTAGCAAGTACTTA  7603
             || || ||||| ||||| ||||| || || || ||||| |  |  ||||  |  || |||
Sbjct  5075  TTGGTTGGGAAAGCTTCTACCCATCCAGAGAAAGTGTCTATGAAAACTAAAAGATATTTA  5016

Query  7604  TACCCACACCTCCCAGGCTTTACCTCAGTAAAGTCCACTTCCCA  7647
             |||||| ||   ||||| ||||||||||| || || | ||||||
Sbjct  5015  TACCCATACAGGCCAGGTTTTACCTCAGTGAAATCAATTTCCCA  4972


 Score = 135 bits (149),  Expect = 8e-29
 Identities = 256/371 (69%), Gaps = 12/371 (3%)
 Strand=Plus/Minus

Query  5000  TCTTTTACAAAATTAA-TAAGCTTGTTTAATA-TGCAAGGGCCCAAGGTTAGAATAAGCA  5057
             ||||| ||||| | || ||| |  | |||| | |||| || || ||    ||||| || |
Sbjct  7726  TCTTTAACAAATTGAACTAATC--GATTAAGAATGCAGGGTCCAAAAAGCAGAATTAGTA  7669

Query  5058  CAAGCAAGATAATTGGGCCCACTAAGGTAGATACTAAGGTGGTGAGCCAGGGGGATCTGT  5117
               || |  || |  || ||||  | ||| ||||  || ||||| | ||||||||||||||
Sbjct  7668  GGAGTATAATGAGAGGCCCCATGATGGTGGATATCAACGTGGTAAACCAGGGGGATCTGT  7609

Query  5118  TAAACCAAGCCTCAAACCAGTTCTCCTGAGCTTCCCTTTCCC-GTTTT---CTCTTAGCT  5173
             |||||||  | || |||||    ||||  |||   ||      |||||   |||| ||  
Sbjct  7608  TAAACCATCCTTCGAACCA----TCCTTGGCTCGACTCAAATAGTTTTTGTCTCTGAGAG  7553

Query  5174  AACCCTTCTCTCACCTTTGCCATGGATTCTTTTACCACACCAGTATGGTCAGCATAAAAA  5233
             |  |  ||||| |  || |||||    ||| |||| |  || |||||||||||||| |||
Sbjct  7552  AGTCTCTCTCTTAATTTGGCCATACTATCTCTTACTAGGCCTGTATGGTCAGCATAGAAA  7493

Query  5234  CAACATTCCTCCCCCAGCGCGGCACACAGTCCCCCTTGTTGGAGGAACAACAAATCAAGT  5293
             |||||||| ||    || || ||||||||||| || | ||  ||||||||||  || || 
Sbjct  7492  CAACATTCTTCTTTTAGGGCAGCACACAGTCCTCCCTCTTTTAGGAACAACAGGTCTAGG  7433

Query  5294  CCTCTTCTATTCTGGAGTACTACCTCGGATAGAGAGGTGAGCGACTTCTCTAAATGACTA  5353
             |||| || |||||| ||||| ||||| || |  || || || ||||| ||||  | | ||
Sbjct  7432  CCTCGTCGATTCTGCAGTACAACCTCAGACAACGAAGTAAGAGACTTTTCTAGGTTAGTA  7373

Query  5354  ATCGAGGTTTC  5364
             || ||  ||||
Sbjct  7372  ATTGACTTTTC  7362


>NC_007815.2 PreXMRV-1 provirus, complete genome
Length=8197

 Score = 332 bits (367),  Expect = 5e-88
 Identities = 952/1447 (66%), Gaps = 23/1447 (2%)
 Strand=Plus/Minus

Query  8404  CACCGCTGCGCCTGCCCTCCGCACACCATCTATAACGAAGCTGCTTCCATCAGTGTACCA  8463
             ||||||||| || || |||||    || |||   | ||||||||||||||| ||||||||
Sbjct  4216  CACCGCTGCTCCAGCTCTCCGTTGTCCTTCTTGTAGGAAGCTGCTTCCATCTGTGTACCA  4157

Query  8464  TACCAACTCACTGT-TGGGTAGTGCGGTGTCCTGGAGGTCGGGGC-GCACCTGGGTGACT  8521
                  | |||  || ||||  | || | ||||  |||||| || | |   | | | | ||
Sbjct  4156  AGTGTAATCAGCGTCTGGGATGGGCTG-GTCCGTGAGGTCCGGTCTGGTTCCGTGCGTCT  4098

Query  8522  TCTGCCATGATCTCTTGGCAGTCATGCAGGGGAGCTCTCAGATCCGGGGTCGGCAGCAGG  8581
              | |||| ||||||  ||||||||||   ||| |||  |   |||||    || ||||||
Sbjct  4097  -CAGCCAAGATCTCGAGGCAGTCATG---GGGGGCTTCCTTTTCCGGTAGGGGGAGCAGG  4042

Query  8582  GTGGCTGGATTCAGAGCGGTGG--GTTCAGCGAAGATGATCCGGGGTGCATCTAGCAAGA  8639
             ||||| || || || ||       | ||  ||||    | ||||  || ||| || |  |
Sbjct  4041  GTGGCCGGGTTGAGGGCCACCACCGGTC--CGAACTGAACCCGGTCTGTATCCAGGAGCA  3984

Query  8640  GTCCTTGGTAATGGGTTAGTCGGGCATTAGTCATCCACCTACCAGGGGGATATTTCAGGA  8699
              | | || || ||||| |  |||||||| |  | ||| |   ||||||| | ||| |  |
Sbjct  3983  TTGCCTGATAGTGGGTCATGCGGGCATTGGATAGCCAACGGTCAGGGGGTTGTTTGACCA  3924

Query  8700  CCCCCTCGATCGCATGGGGGGTTACTACCTTCAGATGTTGCCCAAAAGTGAGTTTATCAG  8759
                | || | |||||||||||  |  |     |   | || || |  || |||||  | |
Sbjct  3923  GTGCTTCTACCGCATGGGGGGCCAAGATGACTAACGGCTGTCCCATCGTTAGTTTGCCTG  3864

Query  8760  CATCCTTCACCATTAGGGCTACTGTCGCAATGATCCTTAAGCACGGGGGCCATCATGCTG  8819
             |||||||   ||  | ||| |  |  || |  |||| |||||| |||||||| |  ||||
Sbjct  3863  CATCCTTTGTCAGAACGGCAATGGCTGCTACCATCCGTAAGCAGGGGGGCCACCCGGCTG  3804

Query  8820  CAACTGGATCTAGCTTCTTGGATAAATAGGCAACCGGACGTTTCCAGGGCCCCAGACGCT  8879
             | ||||| || ||||| ||||| |  ||||| || || ||   ||| || |||||   ||
Sbjct  3803  CCACTGGGTCCAGCTTTTTGGACAGGTAGGCCACAGGCCGGCGCCAAGGTCCCAGTTTCT  3744

Query  8880  GCATTAGCACCCCTTTCGCTATTCCCCTCCTCTCATCAACAAAGAGAGTGAAGGGCTTCA  8939
             || |||| |||||||| ||    |||  | | ||||| ||||| ||    ||||||||  
Sbjct  3743  GCGTTAGGACCCCTTTGGCGTAGCCCTGCTTTTCATCGACAAAAAGTTCAAAGGGCTTGG  3684

Query  8940  GGGGGTCTGGCAATGCCAGAGCCGGGGCTCTTAGGAGAGCGACCTTGAGTTCATCGTAGG  8999
                 |||||||||| |||| || |||||  | ||||| ||    |||| ||| |  ||||
Sbjct  3683  TCAAGTCTGGCAATCCCAGGGCGGGGGCCGTCAGGAGGGCCTGTTTGATTTCTTGATAGG  3624

Query  9000  CCTTCTGTTGGTCTGATCCCCAGGCCCA-AGGGACCTTATCCTTGGTTGCCTCATACAGA  9058
             || |||| || ||||  |||||     | || | ||   || |||||   |   || |  
Sbjct  3623  CCCTCTGCTGATCTGGGCCCCACTTAAACAGAGTCCCAGTC-TTGGTGAGCGGGTATAAG  3565

Query  9059  GGTTTTGCTATTTCAGCATACCCCAAAATCCACAGCCAGCAGTAGCCTGTCGTCCCTAAA  9118
             ||    || ||||| ||| ||||    ||||| || | |||| |||||| ||||||||  
Sbjct  3564  GGGGCCGCCATTTCCGCAAACCCAGGGATCCAGAGGCGGCAGAAGCCTGCCGTCCCTAGG  3505

Query  9119  ACCTCACGGACCTCTCGTGCTGAGGTCGGGACTGGAAGTCTAAGAATAGTCTCTTTCATG  9178
             | ||| |  |  | ||| |  |   | || || ||  | |  |  | |||||||||  | 
Sbjct  3504  AACTCCCTTAGTTGTCGAGGAGTCTTTGGAACGGGTTGCCCCATCACAGTCTCTTTTCTA  3445

Query  9179  GCCTCTGTCAGCCATTTGGCTCCTTCTTTCAGTTTATACCCCAGGTAGGTGAC-TGTTTG  9237
             ||||| ||||||||| |    || ||  ||||    |||||||||||  |||| ||||| 
Sbjct  3444  GCCTCAGTCAGCCATCTCTGACCCTCCCTCAGAAGGTACCCCAGGTATTTGACCTGTTT-  3386

Query  9238  CCTGCATATTTGAGCCTTCTTTGCACTGGCCCGATAGCCCAACTGCCCCAGCTCCTGGAG  9297
             |  ||| ||||| || ||||| ||   |||||| || || |  | ||| ||    || ||
Sbjct  3385  CTGGCAGATTTGGGCTTTCTTGGCCGAGGCCCGGTATCCGAGGTCCCCTAGGGTTTGTAG  3326

Query  9298  GAGGTCTCCAGTGGCCTGTCGGCATTCGGCTTCGGAGGGGGCTGCCAGAAGCAAGTCATC  9357
              ||| | | |||  | ||| |||| ||   |||||| |  || ||||| || ||||||||
Sbjct  3325  TAGGGCCCGAGTACCTTGTTGGCAGTCTAGTTCGGAAGTAGCGGCCAGCAGTAAGTCATC  3266

Query  9358  TGTGTACTGCAGGAGCGTAA---CTGAATTATGGCTCTGGCGAAACGAGTCCAAATC-CT  9413
             |  |||||| || ||  | |   |||  |  ||| || ||   ||     |||  || ||
Sbjct  3265  TACGTACTGTAGCAGGATCAAGTCTGGGTGCTGGATCCGG---AAGTCTGCCAGGTCTCT  3209

Query  9414  GATTTAGGGCTTCATTAAACAGAGTTGGAGAGTTTTTGAAGCCTTGCGGTAGTCTAGTCC  9473
             | |  || || |||| |||||| || |||  ||||||||| || || || ||||| ||||
Sbjct  3208  G-TGCAGTGCCTCATCAAACAGGGTGGGACTGTTTTTGAAACCCTGTGGGAGTCTGGTCC  3150

Query  9474  AGGTCAGCTGCCCGGGGGTTTCCGTATTGCCATCATTCCATTCGAAGGCAAAAATGTGTT  9533
             ||||||  || || | | || || | |    |||  |||| || ||||| || |   | |
Sbjct  3149  AGGTCAATTGTCCAGAGATTCCCATTTCTGGATCTCTCCACTCAAAGGCGAAGAGAGGCT  3090

Query  9534  GGCTGCTGGGTGCCAGGGCTATGCTAAAAAACGCATCCTTTAGGTCTAAGGTAGTATACC  9593
             | ||| ||||    ||    | ||  ||||| ||||||||||  || |    ||| ||||
Sbjct  3089  GACTGGTGGGGTGGAGTCTCAGGCAGAAAAAGGCATCCTTTAAATCAAGCACAGTGTACC  3030

Query  9594  AGACATGTGAAGGGGGCAAGTGACTTAGTAAGGTATAAGGGTTGGGGACCGTGGGGTGGA  9653
             |    || || || || |    |||||  | | ||||||| |||||  | ||||||||||
Sbjct  3029  ACTGGTGGGACGGAGGGAGTCCACTTAAGAGGTTATAAGGATTGGGCCCGGTGGGGTGGA  2970

Query  9654  TGTCTTCAACCCTCTTATTCACTTCCCTCAAGTCCTGGACTGGCCTATAATCTTTTCCCC  9713
             | || || |||| ||| || ||||| ||||  |||||||| ||||| ||||| ||   ||
Sbjct  2969  TATCCTCCACCCGCTTGTTGACTTCTCTCAGATCCTGGACAGGCCTGTAATCATTAGTCC  2910

Query  9714  CCGGTTTCTTAACGGGGAGAAGTGGGGTGTTCCAGGCAGAATGGCAAGGTTTCAGTATTC  9773
             | |||||||||||||| || || || || ||||||| | | ||||| |||  || |||||
Sbjct  2909  CTGGTTTCTTAACGGGCAGCAGGGGTGTATTCCAGGGATACTGGCAGGGTACCAATATTC  2850

Query  9774  CAGCTTCCAGTAAACGGTTAATGTGCGGGGCAATCCCTTTCCGCGCCTCTGCAGACATGG  9833
             |    ||||  |  |  |  ||||| ||   ||||||   ||  || |||   |||||||
Sbjct  2849  CCTGGTCCAACAGTCTCTGTATGTGGGGCTTAATCCCCAGCCTGGCTTCTTGTGACATGG  2790

Query  9834  GGTACTG  9840
             |||| ||
Sbjct  2789  GGTATTG  2783


 Score = 206 bits (228),  Expect = 2e-50
 Identities = 326/464 (70%), Gaps = 5/464 (1%)
 Strand=Plus/Minus

Query  7189  AATGGGGGGTGGTGCCCCATACAGAATTTTGAAAGGTGTCAAACCATGTACATATGGTGA  7248
             || ||| || |||||||||||||||||||   | || ||||  || ||       || | 
Sbjct  5434  AAGGGGCGGGGGTGCCCCATACAGAATTTCATACGGAGTCAGTCCGTGGGGGCCCGGAGT  5375

Query  7249  GTTCCGGACCCGGAAGATTGCATAGGGTAAGAGGGTCACCCAGTCCCC---GCCAGTCTC  7305
              |||||| | ||| |||  ||  |||| |  |||   |||||||| |    |||||   |
Sbjct  5374  ATTCCGGGCTCGGTAGAGGGCTAAGGGGAGTAGGAGTACCCAGTCTCTAGTGCCAGATGC  5315

Query  7306  GATGGCTAGTTTGGACAAGGTCTCCTTTAGAGTCCGATTCATTCTCTCTACCTGCCCTGA  7365
              |  | || ||||| ||| |||||||| |  || | ||||||||| |||||||| |||||
Sbjct  5314  AAGCGTTAATTTGGTCAAAGTCTCCTTAATTGTTCTATTCATTCTTTCTACCTGTCCTGA  5255

Query  7366  GCTCTGGGGATTATATTCACAATGTAACTTCCAATTGATCCCTA-TCGCTCGGGCTAGTC  7424
              ||||||||  ||||  |||||||||||||||||| |||||| | |   || ||| | | 
Sbjct  5254  ACTCTGGGGTCTATAAGCACAATGTAACTTCCAATCGATCCCCAGTAAATC-GGCCACTG  5196

Query  7425  CCTGTAGGACGTTACTGATGAAAGCTGGGCCGTTATCGGAGCCTAAAACCTCAGGAACCC  7484
              |||    || |    |  ||| || || |||||||| || || || ||||  || |  |
Sbjct  5195  ACTGACTTACCTGGGAGGCGAAGGCAGGCCCGTTATCAGATCCCAATACCTGCGGCATTC  5136

Query  7485  CATATCTGGGAATAATTTCTTCTAGTAACGCCTTAGCAACCACTTGGGCAGTCTCCCGTT  7544
             || |||| |||| ||| |||||||  | |   || |  || || | |||||| ||||| |
Sbjct  5135  CAAATCTCGGAAAAATGTCTTCTAACAGCTTTTTGGACACGACCTTGGCAGTTTCCCGCT  5076

Query  7545  TCGTGGGGAAGGCTTCCACCCAGCCCGAAAATGTGTCAACCATTACTAGCAAGTACTTAT  7604
             | || ||||| || || |||||||| || || ||||| || |  ||||| | |||||| |
Sbjct  5075  TGGTCGGGAATGCCTCTACCCAGCCAGAGAAGGTGTCTACAAACACTAGGAGGTACTTGT  5016

Query  7605  ACCCACACCTCCCAGGCTTTACCTCAGTAAAGTCCACTTCCCAA  7648
             ||||| ||   || |||||||| || || || || |||||||||
Sbjct  5015  ACCCATACAGTCCTGGCTTTACTTCCGTGAAATCAACTTCCCAA  4972


 Score = 147 bits (162),  Expect = 1e-32
 Identities = 247/351 (70%), Gaps = 10/351 (3%)
 Strand=Plus/Minus

Query  5000  TCTTTTACAAAATTAAT-AAGCTTGTTTAATATGCAAGGGCCCAAGGTTAGAATAAGCAC  5058
             ||||||||||| |  |  ||||  ||| |  ||||| || || | |  ||| || |  | 
Sbjct  7613  TCTTTTACAAACTGGACCAAGCG-GTTGAGAATGCAGGGTCCGAGGAGTAGGATTAATAA  7555

Query  5059  AAGCAAGATAATTGGGCCCACTAAGGTAGATACTAAGGTGGTGAGCCAGGGGGATCTGTT  5118
             ||| |  || |  |||||||  | ||| ||||  | ||| |||| ||| ||||| |||||
Sbjct  7554  AAGTACTATCAGAGGGCCCATAATGGTGGATATCAGGGTCGTGAACCATGGGGACCTGTT  7495

Query  5119  AAACCAAGCCTCAAACCAG--TTCTCCTGAGCTTCCCTTTCCCGTTTTCTCTTAGCT--A  5174
             ||||    ||||||||||   || ||||||  |||     |   |||| ||| || |  |
Sbjct  7494  AAACAGTCCCTCAAACCACCCTTGTCCTGA--TTCGAA--CAATTTTTGTCTCAGGTTTA  7439

Query  5175  ACCCTTCTCTCACCTTTGCCATGGATTCTTTTACCACACCAGTATGGTCAGCATAAAAAC  5234
              || |||||| | ||| ||||||   ||| |||| || ||||| ||||| ||||| ||||
Sbjct  7438  GCCTTTCTCTTAGCTTAGCCATGCTATCTCTTACTACGCCAGTGTGGTCTGCATAGAAAC  7379

Query  5235  AACATTCCTCCCCCAGCGCGGCACACAGTCCCCCTTGTTGGAGGAACAACAAATCAAGTC  5294
             | ||||| ||    || ||||||||||||||||||| ||  || || |  || || |  |
Sbjct  7378  AGCATTCTTCTTTTAGGGCGGCACACAGTCCCCCTTCTTTTAGAAATAGTAAGTCTAACC  7319

Query  5295  CTCTTCTATTCTGGAGTACTACCTCGGATAGAGAGGTGAGCGACTTCTCTA  5345
             ||||||  || || || |||||||||||||  ||||| || || || ||||
Sbjct  7318  CTCTTCGGTTTTGCAGGACTACCTCGGATAACGAGGTCAGGGATTTTTCTA  7268


>FR871849.1 PreXMRV-1 complete proviral genome
Length=8197

 Score = 332 bits (367),  Expect = 5e-88
 Identities = 952/1447 (66%), Gaps = 23/1447 (2%)
 Strand=Plus/Minus

Query  8404  CACCGCTGCGCCTGCCCTCCGCACACCATCTATAACGAAGCTGCTTCCATCAGTGTACCA  8463
             ||||||||| || || |||||    || |||   | ||||||||||||||| ||||||||
Sbjct  4216  CACCGCTGCTCCAGCTCTCCGTTGTCCTTCTTGTAGGAAGCTGCTTCCATCTGTGTACCA  4157

Query  8464  TACCAACTCACTGT-TGGGTAGTGCGGTGTCCTGGAGGTCGGGGC-GCACCTGGGTGACT  8521
                  | |||  || ||||  | || | ||||  |||||| || | |   | | | | ||
Sbjct  4156  AGTGTAATCAGCGTCTGGGATGGGCTG-GTCCGTGAGGTCCGGTCTGGTTCCGTGCGTCT  4098

Query  8522  TCTGCCATGATCTCTTGGCAGTCATGCAGGGGAGCTCTCAGATCCGGGGTCGGCAGCAGG  8581
              | |||| ||||||  ||||||||||   ||| |||  |   |||||    || ||||||
Sbjct  4097  -CAGCCAAGATCTCGAGGCAGTCATG---GGGGGCTTCCTTTTCCGGTAGGGGGAGCAGG  4042

Query  8582  GTGGCTGGATTCAGAGCGGTGG--GTTCAGCGAAGATGATCCGGGGTGCATCTAGCAAGA  8639
             ||||| || || || ||       | ||  ||||    | ||||  || ||| || |  |
Sbjct  4041  GTGGCCGGGTTGAGGGCCACCACCGGTC--CGAACTGAACCCGGTCTGTATCCAGGAGCA  3984

Query  8640  GTCCTTGGTAATGGGTTAGTCGGGCATTAGTCATCCACCTACCAGGGGGATATTTCAGGA  8699
              | | || || ||||| |  |||||||| |  | ||| |   ||||||| | ||| |  |
Sbjct  3983  TTGCCTGATAGTGGGTCATGCGGGCATTGGATAGCCAACGGTCAGGGGGTTGTTTGACCA  3924

Query  8700  CCCCCTCGATCGCATGGGGGGTTACTACCTTCAGATGTTGCCCAAAAGTGAGTTTATCAG  8759
                | || | |||||||||||  |  |     |   | || || |  || |||||  | |
Sbjct  3923  GTGCTTCTACCGCATGGGGGGCCAAGATGACTAACGGCTGTCCCATCGTTAGTTTGCCTG  3864

Query  8760  CATCCTTCACCATTAGGGCTACTGTCGCAATGATCCTTAAGCACGGGGGCCATCATGCTG  8819
             |||||||   ||  | ||| |  |  || |  |||| |||||| |||||||| |  ||||
Sbjct  3863  CATCCTTTGTCAGAACGGCAATGGCTGCTACCATCCGTAAGCAGGGGGGCCACCCGGCTG  3804

Query  8820  CAACTGGATCTAGCTTCTTGGATAAATAGGCAACCGGACGTTTCCAGGGCCCCAGACGCT  8879
             | ||||| || ||||| ||||| |  ||||| || || ||   ||| || |||||   ||
Sbjct  3803  CCACTGGGTCCAGCTTTTTGGACAGGTAGGCCACAGGCCGGCGCCAAGGTCCCAGTTTCT  3744

Query  8880  GCATTAGCACCCCTTTCGCTATTCCCCTCCTCTCATCAACAAAGAGAGTGAAGGGCTTCA  8939
             || |||| |||||||| ||    |||  | | ||||| ||||| ||    ||||||||  
Sbjct  3743  GCGTTAGGACCCCTTTGGCGTAGCCCTGCTTTTCATCGACAAAAAGTTCAAAGGGCTTGG  3684

Query  8940  GGGGGTCTGGCAATGCCAGAGCCGGGGCTCTTAGGAGAGCGACCTTGAGTTCATCGTAGG  8999
                 |||||||||| |||| || |||||  | ||||| ||    |||| ||| |  ||||
Sbjct  3683  TCAAGTCTGGCAATCCCAGGGCGGGGGCCGTCAGGAGGGCCTGTTTGATTTCTTGATAGG  3624

Query  9000  CCTTCTGTTGGTCTGATCCCCAGGCCCA-AGGGACCTTATCCTTGGTTGCCTCATACAGA  9058
             || |||| || ||||  |||||     | || | ||   || |||||   |   || |  
Sbjct  3623  CCCTCTGCTGATCTGGGCCCCACTTAAACAGAGTCCCAGTC-TTGGTGAGCGGGTATAAG  3565

Query  9059  GGTTTTGCTATTTCAGCATACCCCAAAATCCACAGCCAGCAGTAGCCTGTCGTCCCTAAA  9118
             ||    || ||||| ||| ||||    ||||| || | |||| |||||| ||||||||  
Sbjct  3564  GGGGCCGCCATTTCCGCAAACCCAGGGATCCAGAGGCGGCAGAAGCCTGCCGTCCCTAGG  3505

Query  9119  ACCTCACGGACCTCTCGTGCTGAGGTCGGGACTGGAAGTCTAAGAATAGTCTCTTTCATG  9178
             | ||| |  |  | ||| |  |   | || || ||  | |  |  | |||||||||  | 
Sbjct  3504  AACTCCCTTAGTTGTCGAGGAGTCTTTGGAACGGGTTGCCCCATCACAGTCTCTTTTCTA  3445

Query  9179  GCCTCTGTCAGCCATTTGGCTCCTTCTTTCAGTTTATACCCCAGGTAGGTGAC-TGTTTG  9237
             ||||| ||||||||| |    || ||  ||||    |||||||||||  |||| ||||| 
Sbjct  3444  GCCTCAGTCAGCCATCTCTGACCCTCCCTCAGAAGGTACCCCAGGTATTTGACCTGTTT-  3386

Query  9238  CCTGCATATTTGAGCCTTCTTTGCACTGGCCCGATAGCCCAACTGCCCCAGCTCCTGGAG  9297
             |  ||| ||||| || ||||| ||   |||||| || || |  | ||| ||    || ||
Sbjct  3385  CTGGCAGATTTGGGCTTTCTTGGCCGAGGCCCGGTATCCGAGGTCCCCTAGGGTTTGTAG  3326

Query  9298  GAGGTCTCCAGTGGCCTGTCGGCATTCGGCTTCGGAGGGGGCTGCCAGAAGCAAGTCATC  9357
              ||| | | |||  | ||| |||| ||   |||||| |  || ||||| || ||||||||
Sbjct  3325  TAGGGCCCGAGTACCTTGTTGGCAGTCTAGTTCGGAAGTAGCGGCCAGCAGTAAGTCATC  3266

Query  9358  TGTGTACTGCAGGAGCGTAA---CTGAATTATGGCTCTGGCGAAACGAGTCCAAATC-CT  9413
             |  |||||| || ||  | |   |||  |  ||| || ||   ||     |||  || ||
Sbjct  3265  TACGTACTGTAGCAGGATCAAGTCTGGGTGCTGGATCCGG---AAGTCTGCCAGGTCTCT  3209

Query  9414  GATTTAGGGCTTCATTAAACAGAGTTGGAGAGTTTTTGAAGCCTTGCGGTAGTCTAGTCC  9473
             | |  || || |||| |||||| || |||  ||||||||| || || || ||||| ||||
Sbjct  3208  G-TGCAGTGCCTCATCAAACAGGGTGGGACTGTTTTTGAAACCCTGTGGGAGTCTGGTCC  3150

Query  9474  AGGTCAGCTGCCCGGGGGTTTCCGTATTGCCATCATTCCATTCGAAGGCAAAAATGTGTT  9533
             ||||||  || || | | || || | |    |||  |||| || ||||| || |   | |
Sbjct  3149  AGGTCAATTGTCCAGAGATTCCCATTTCTGGATCTCTCCACTCAAAGGCGAAGAGAGGCT  3090

Query  9534  GGCTGCTGGGTGCCAGGGCTATGCTAAAAAACGCATCCTTTAGGTCTAAGGTAGTATACC  9593
             | ||| ||||    ||    | ||  ||||| ||||||||||  || |    ||| ||||
Sbjct  3089  GACTGGTGGGGTGGAGTCTCAGGCAGAAAAAGGCATCCTTTAAATCAAGCACAGTGTACC  3030

Query  9594  AGACATGTGAAGGGGGCAAGTGACTTAGTAAGGTATAAGGGTTGGGGACCGTGGGGTGGA  9653
             |    || || || || |    |||||  | | ||||||| |||||  | ||||||||||
Sbjct  3029  ACTGGTGGGACGGAGGGAGTCCACTTAAGAGGTTATAAGGATTGGGCCCGGTGGGGTGGA  2970

Query  9654  TGTCTTCAACCCTCTTATTCACTTCCCTCAAGTCCTGGACTGGCCTATAATCTTTTCCCC  9713
             | || || |||| ||| || ||||| ||||  |||||||| ||||| ||||| ||   ||
Sbjct  2969  TATCCTCCACCCGCTTGTTGACTTCTCTCAGATCCTGGACAGGCCTGTAATCATTAGTCC  2910

Query  9714  CCGGTTTCTTAACGGGGAGAAGTGGGGTGTTCCAGGCAGAATGGCAAGGTTTCAGTATTC  9773
             | |||||||||||||| || || || || ||||||| | | ||||| |||  || |||||
Sbjct  2909  CTGGTTTCTTAACGGGCAGCAGGGGTGTATTCCAGGGATACTGGCAGGGTACCAATATTC  2850

Query  9774  CAGCTTCCAGTAAACGGTTAATGTGCGGGGCAATCCCTTTCCGCGCCTCTGCAGACATGG  9833
             |    ||||  |  |  |  ||||| ||   ||||||   ||  || |||   |||||||
Sbjct  2849  CCTGGTCCAACAGTCTCTGTATGTGGGGCTTAATCCCCAGCCTGGCTTCTTGTGACATGG  2790

Query  9834  GGTACTG  9840
             |||| ||
Sbjct  2789  GGTATTG  2783


 Score = 206 bits (228),  Expect = 2e-50
 Identities = 326/464 (70%), Gaps = 5/464 (1%)
 Strand=Plus/Minus

Query  7189  AATGGGGGGTGGTGCCCCATACAGAATTTTGAAAGGTGTCAAACCATGTACATATGGTGA  7248
             || ||| || |||||||||||||||||||   | || ||||  || ||       || | 
Sbjct  5434  AAGGGGCGGGGGTGCCCCATACAGAATTTCATACGGAGTCAGTCCGTGGGGGCCCGGAGT  5375

Query  7249  GTTCCGGACCCGGAAGATTGCATAGGGTAAGAGGGTCACCCAGTCCCC---GCCAGTCTC  7305
              |||||| | ||| |||  ||  |||| |  |||   |||||||| |    |||||   |
Sbjct  5374  ATTCCGGGCTCGGTAGAGGGCTAAGGGGAGTAGGAGTACCCAGTCTCTAGTGCCAGATGC  5315

Query  7306  GATGGCTAGTTTGGACAAGGTCTCCTTTAGAGTCCGATTCATTCTCTCTACCTGCCCTGA  7365
              |  | || ||||| ||| |||||||| |  || | ||||||||| |||||||| |||||
Sbjct  5314  AAGCGTTAATTTGGTCAAAGTCTCCTTAATTGTTCTATTCATTCTTTCTACCTGTCCTGA  5255

Query  7366  GCTCTGGGGATTATATTCACAATGTAACTTCCAATTGATCCCTA-TCGCTCGGGCTAGTC  7424
              ||||||||  ||||  |||||||||||||||||| |||||| | |   || ||| | | 
Sbjct  5254  ACTCTGGGGTCTATAAGCACAATGTAACTTCCAATCGATCCCCAGTAAATC-GGCCACTG  5196

Query  7425  CCTGTAGGACGTTACTGATGAAAGCTGGGCCGTTATCGGAGCCTAAAACCTCAGGAACCC  7484
              |||    || |    |  ||| || || |||||||| || || || ||||  || |  |
Sbjct  5195  ACTGACTTACCTGGGAGGCGAAGGCAGGCCCGTTATCAGATCCCAATACCTGCGGCATTC  5136

Query  7485  CATATCTGGGAATAATTTCTTCTAGTAACGCCTTAGCAACCACTTGGGCAGTCTCCCGTT  7544
             || |||| |||| ||| |||||||  | |   || |  || || | |||||| ||||| |
Sbjct  5135  CAAATCTCGGAAAAATGTCTTCTAACAGCTTTTTGGACACGACCTTGGCAGTTTCCCGCT  5076

Query  7545  TCGTGGGGAAGGCTTCCACCCAGCCCGAAAATGTGTCAACCATTACTAGCAAGTACTTAT  7604
             | || ||||| || || |||||||| || || ||||| || |  ||||| | |||||| |
Sbjct  5075  TGGTCGGGAATGCCTCTACCCAGCCAGAGAAGGTGTCTACAAACACTAGGAGGTACTTGT  5016

Query  7605  ACCCACACCTCCCAGGCTTTACCTCAGTAAAGTCCACTTCCCAA  7648
             ||||| ||   || |||||||| || || || || |||||||||
Sbjct  5015  ACCCATACAGTCCTGGCTTTACTTCCGTGAAATCAACTTCCCAA  4972


 Score = 147 bits (162),  Expect = 1e-32
 Identities = 247/351 (70%), Gaps = 10/351 (3%)
 Strand=Plus/Minus

Query  5000  TCTTTTACAAAATTAAT-AAGCTTGTTTAATATGCAAGGGCCCAAGGTTAGAATAAGCAC  5058
             ||||||||||| |  |  ||||  ||| |  ||||| || || | |  ||| || |  | 
Sbjct  7613  TCTTTTACAAACTGGACCAAGCG-GTTGAGAATGCAGGGTCCGAGGAGTAGGATTAATAA  7555

Query  5059  AAGCAAGATAATTGGGCCCACTAAGGTAGATACTAAGGTGGTGAGCCAGGGGGATCTGTT  5118
             ||| |  || |  |||||||  | ||| ||||  | ||| |||| ||| ||||| |||||
Sbjct  7554  AAGTACTATCAGAGGGCCCATAATGGTGGATATCAGGGTCGTGAACCATGGGGACCTGTT  7495

Query  5119  AAACCAAGCCTCAAACCAG--TTCTCCTGAGCTTCCCTTTCCCGTTTTCTCTTAGCT--A  5174
             ||||    ||||||||||   || ||||||  |||     |   |||| ||| || |  |
Sbjct  7494  AAACAGTCCCTCAAACCACCCTTGTCCTGA--TTCGAA--CAATTTTTGTCTCAGGTTTA  7439

Query  5175  ACCCTTCTCTCACCTTTGCCATGGATTCTTTTACCACACCAGTATGGTCAGCATAAAAAC  5234
              || |||||| | ||| ||||||   ||| |||| || ||||| ||||| ||||| ||||
Sbjct  7438  GCCTTTCTCTTAGCTTAGCCATGCTATCTCTTACTACGCCAGTGTGGTCTGCATAGAAAC  7379

Query  5235  AACATTCCTCCCCCAGCGCGGCACACAGTCCCCCTTGTTGGAGGAACAACAAATCAAGTC  5294
             | ||||| ||    || ||||||||||||||||||| ||  || || |  || || |  |
Sbjct  7378  AGCATTCTTCTTTTAGGGCGGCACACAGTCCCCCTTCTTTTAGAAATAGTAAGTCTAACC  7319

Query  5295  CTCTTCTATTCTGGAGTACTACCTCGGATAGAGAGGTGAGCGACTTCTCTA  5345
             ||||||  || || || |||||||||||||  ||||| || || || ||||
Sbjct  7318  CTCTTCGGTTTTGCAGGACTACCTCGGATAACGAGGTCAGGGATTTTTCTA  7268


>NC_001501.1 Moloney murine leukemia virus, complete genome
Length=8332

 Score = 317 bits (351),  Expect = 1e-83
 Identities = 689/1022 (67%), Gaps = 12/1022 (1%)
 Strand=Plus/Minus

Query  8759  GCATCCTTCACCATTAGGGCTACTGTCGCAATGATCCTTAAGCACGGGGGCCATCATGCT  8818
             ||||||||   || || ||| |  |  || |  |||| || ||| |||||||| |  |||
Sbjct  3601  GCATCCTTTGTCAGTACGGCAATGGCTGCTACCATCCGTAGGCAAGGGGGCCACCCAGCT  3542

Query  8819  GCAACTGGATCTAGCTTCTTGGATAAATAGGCAACCGGACGTTTCCAGGGCCCCAGACGC  8878
             || ||||| |||||||| ||||| |  ||||| ||||| ||   ||| || |||||    
Sbjct  3541  GCTACTGGGTCTAGCTTTTTGGACAGGTAGGCCACCGGCCGACGCCAAGGTCCCAGTTTT  3482

Query  8879  TGCATTAGCACCCCTTTCGCTATTCCCCTCCTCTCATCAACAAAGAGAGTGAAGGGCTTC  8938
             ||| |||| || ||||| ||    |||  | |||| || ||||||||    |||||||| 
Sbjct  3481  TGCGTTAGGACACCTTTGGCGTAGCCCTGCTTCTCGTCGACAAAGAGTTCAAAGGGCTTA  3422

Query  8939  AGGGGGTCTGGCAATGCCAGAGCCGGGGCTCTTAGGAGAGCGACCTTGAGTTCATCGTAG  8998
                   ||||||||  |||| || |||||  |||| |||||   ||||| ||| |  |||
Sbjct  3421  GTCAAATCTGGCAACCCCAGGGCTGGGGCAGTTAGAAGAGCTTGCTTGATTTCTTGATAG  3362

Query  8999  GCCTTCTGTTGGTCTGATCCCCAGGCCCA-AGGGACCTTATCCTTGGTTGCCTCATACAG  9057
             ||||| ||||||||||  |||||     | || | ||   |  |||||       |||| 
Sbjct  3361  GCCTTTTGTTGGTCTGGGCCCCAATTAAACAGAGTCCCCGTT-TTGGTGAGAGGGTACAA  3303

Query  9058  AGGTTTTGCTATTTCAGCATACCCCAAAATCCACAGCCAGCAGTAGCCTGTCGTCCCTAA  9117
              ||   ||| ||||| ||| ||||    ||||| || |  ||| |||||| |||||||| 
Sbjct  3302  GGGGGCTGCCATTTCTGCAAACCCAGGGATCCAGAGGCGACAGAAGCCTGCCGTCCCTAG  3243

Query  9118  AACCTCACGGACCTCTCGTGCTGAGGTCGGGACTGGAAGTCTAAGAATAGTCTCTTTCAT  9177
              | ||| |  |  | ||| |  |   ||||    ||  | |  |  | |||||||||  |
Sbjct  3242  GAACTCCCTTAGTTGTCGAGGGGTCTTCGGAGTAGGCTGCCCCATCACAGTCTCTTTTCT  3183

Query  9178  GGCCTCTGTCAGCCATTTGGCTCCTTCTTTCAGTTTATACCCCAGGTAGGTGAC-TGTTT  9236
             |||||| ||||||||| |    || ||||| ||   ||||||||| ||  |||| |||||
Sbjct  3182  GGCCTCAGTCAGCCATCTCTGACCCTCTTTTAGAAGATACCCCAGATACTTGACCTGTTT  3123

Query  9237  GCCTGCATATTTGAGCCTTCTTTGCACTGGCCCGATAGCCCAACTGCCCCAGCTCCTGGA  9296
              |  ||| ||||| || ||||| ||   ||||||||| || |  | ||| ||    || |
Sbjct  3122  -CTGGCAAATTTGGGCTTTCTTGGCCGAGGCCCGATACCCGAGGTTCCCTAGGGTTTGTA  3064

Query  9297  GGAGGTCTCCAGTGGCCTGTCGGCATTCGGCTTCGGAGGGGGCTGCCAGAAGCAAGTCAT  9356
               ||| | | |||  | ||| |||| ||    || || | ||| ||||| || |||||||
Sbjct  3063  ACAGGGCCCGAGTACCTTGTTGGCAGTCTAGCTCAGAAGTGGCGGCCAGCAGTAAGTCAT  3004

Query  9357  CTGTGTACTGCAGGAGCGTAA---CTGAATTATGGCTCTGGCGAAACGAGTCCAAATC-C  9412
             |   |||||| || ||  | |   |||  |  ||| || ||   ||     | |  || |
Sbjct  3003  CCACGTACTGTAGCAGGATCAAGTCTGGGTGCTGGATCCGG---AAGTCTGCTAGGTCTC  2947

Query  9413  TGATTTAGGGCTTCATTAAACAGAGTTGGAGAGTTTTTGAAGCCTTGCGGTAGTCTAGTC  9472
             || |  || || |||| |||||| || |||  ||||||||| || || || ||||| |||
Sbjct  2946  TG-TGCAGTGCCTCATCAAACAGGGTGGGACTGTTTTTGAAACCCTGTGGGAGTCTGGTC  2888

Query  9473  CAGGTCAGCTGCCCGGGGGTTTCCGTATTGCCATCATTCCATTCGAAGGCAAAAATGTGT  9532
             |||||||  || || | | || || | |    |||  |||| || ||||| || |   | 
Sbjct  2887  CAGGTCAATTGTCCTGAGATTCCCATCTCTGGATCTCTCCACTCAAAGGCGAAGAGAGGC  2828

Query  9533  TGGCTGCTGGGTGCCAGGGCTATGCTAAAAAACGCATCCTTTAGGTCTAAGGTAGTATAC  9592
             || ||| ||||    ||    | ||  ||||| ||||||||||  || |    ||| |||
Sbjct  2827  TGACTGGTGGGGTGGAGTCTCAGGCAGAAAAAGGCATCCTTTAAATCAAGCACAGTGTAC  2768

Query  9593  CAGACATGTGAAGGGGGCAAGTGACTTAGTAAGGTATAAGGGTTGGGGACCGTGGGGTGG  9652
             ||    || || || || |     || |  | | | ||||||||||| || |||||||||
Sbjct  2767  CACTGGTGGGACGGTGGGAGCCCGCTCAAGAGGTTGTAAGGGTTGGGCACGGTGGGGTGG  2708

Query  9653  ATGTCTTCAACCCTCTTATTCACTTCCCTCAAGTCCTGGACTGGCCTATAATCTTTTCCC  9712
             |||||||| |||| ||| || ||||| ||||  |||||||| ||||||||||| ||   |
Sbjct  2707  ATGTCTTCCACCCGCTTGTTGACTTCTCTCAGATCCTGGACAGGCCTATAATCATTAGTC  2648

Query  9713  CCCGGTTTCTTAACGGGGAGAAGTGGGGTGTTCCAGGCAGAATGGCAAGGTTTCAGTATT  9772
             || |||||||||||||| || || || ||||||||||  || ||||| |||  |||||||
Sbjct  2647  CCTGGTTTCTTAACGGGTAGCAGGGGCGTGTTCCAGGGGGACTGGCAGGGTACCAGTATT  2588

Query  9773  CC  9774
             ||
Sbjct  2587  CC  2586


 Score = 139 bits (153),  Expect = 7e-30
 Identities = 275/404 (68%), Gaps = 5/404 (1%)
 Strand=Plus/Minus

Query  7249  GTTCCGGACCCGGAAGATTGCATAGGGTAAGAGGGTCACCCAGTCCCC---GCCAGTCTC  7305
             ||| ||| | ||| | |  ||  |||| |  |||  ||||||||| |    ||||||  |
Sbjct  5111  GTTGCGGGCTCGGTACAGGGCTAAGGGGAGTAGGAGCACCCAGTCTCTAGAGCCAGTTGC  5052

Query  7306  GATGGCTAGTTTGGACAAGGTCTCCTTTAGAGTCCGATTCATTCTCTCTACCTGCCCTGA  7365
              |  | || ||| |  || |||||||| |  || | ||||||||| |||||||| |||||
Sbjct  5051  AAGCGTTAATTTAGTTAAAGTCTCCTTGATGGTTCTATTCATTCTTTCTACCTGGCCTGA  4992

Query  7366  GCTCTGGGGATTATATTCACAATGTAACTTCCAATTGATCCCTATC-GCTCGGGCTAGTC  7424
             ||| |||||  | ||| |||||||||| |||||||  ||||| | | | |||| | | | 
Sbjct  4991  GCTTTGGGGTCTGTATGCACAATGTAATTTCCAATCAATCCCCAACAGATCGGCC-ACTG  4933

Query  7425  CCTGTAGGACGTTACTGATGAAAGCTGGGCCGTTATCGGAGCCTAAAACCTCAGGAACCC  7484
              |||    || ||   || ||| || || || || || |  || || |||| ||| |  |
Sbjct  4932  TCTGACTCACCTTGGAGACGAAGGCAGGCCCATTGTCAGTTCCCAATACCTGAGGCATGC  4873

Query  7485  CATATCTGGGAATAATTTCTTCTAGTAACGCCTTAGCAACCACTTGGGCAGTCTCCCGTT  7544
             |  | ||||| |  || || ||||||| |  ||| |  || || | ||| || ||    |
Sbjct  4872  CGAACCTGGGGAAGATCTCCTCTAGTAGCTTCTTGGTTACGACCTTGGCGGTTTCTTTCT  4813

Query  7545  TCGTGGGGAAGGCTTCCACCCAGCCCGAAAATGTGTCAACCATTACTAGCAAGTACTTAT  7604
             | || ||||||||||| | |||||| ||||| || || |  |  ||||| |  || ||||
Sbjct  4812  TGGTTGGGAAGGCTTCTATCCAGCCAGAAAAGGTATCTATAAAAACTAGAAGATATTTAT  4753

Query  7605  ACCCACACCTCCCAGGCTTTACCTCAGTAAAGTCCACTTCCCAA  7648
             | ||| ||   || ||||||| ||| || || || |  ||||||
Sbjct  4752  AGCCATACAATCCGGGCTTTATCTCGGTGAAATCGATCTCCCAA  4709


 Score = 131 bits (144),  Expect = 1e-27
 Identities = 199/278 (72%), Gaps = 8/278 (3%)
 Strand=Plus/Minus

Query  5072  GGGCCCACTAAGGTAGATACTAAGGTGGTGAGCCAGGGGGATCTGTTAAACCAAGCCTCA  5131
             || ||||  | ||||||||  |||||||| | ||| |||||||||||||||    |||||
Sbjct  7362  GGTCCCATAATGGTAGATATCAAGGTGGTAAACCAAGGGGATCTGTTAAACAGTCCCTCA  7303

Query  5132  AACCAGTTCTCCTGAGCTTCCCTTTCCCGTTT---TCTCTTAGCTAACCCT-TCTCTCAC  5187
             |||||  || | |||| |  |     | ||||   ||||| |  ||| ||| ||||||| 
Sbjct  7302  AACCA--TC-CTTGAGTTGACTCAAACAGTTTCTGTCTCTGA-TTAAGCCTCTCTCTCAA  7247

Query  5188  CTTTGCCATGGATTCTTTTACCACACCAGTATGGTCAGCATAAAAACAACATTCCTCCCC  5247
              || ||||||   ||| | || |  || || ||||| ||||| || |||||||| ||   
Sbjct  7246  TTTGGCCATGCTGTCTCTCACTAGTCCTGTGTGGTCCGCATAGAAGCAACATTCTTCTTT  7187

Query  5248  CAGCGCGGCACACAGTCCCCCTTGTTGGAGGAACAACAAATCAAGTCCTCTTCTATTCTG  5307
              || || |||||||| || |||| ||  || || ||||| || || || |||| ||||||
Sbjct  7186  TAGAGCAGCACACAGCCCTCCTTCTTTTAGAAATAACAAGTCTAGGCCCCTTCGATTCTG  7127

Query  5308  GAGTACTACCTCGGATAGAGAGGTGAGCGACTTCTCTA  5345
              || || || || || || || ||||| ||||| ||||
Sbjct  7126  TAGGACAACTTCAGACAGGGAAGTGAGAGACTTTTCTA  7089


>AF033811.1 Moloney murine leukemia virus, complete genome
Length=8332

 Score = 317 bits (351),  Expect = 1e-83
 Identities = 689/1022 (67%), Gaps = 12/1022 (1%)
 Strand=Plus/Minus

Query  8759  GCATCCTTCACCATTAGGGCTACTGTCGCAATGATCCTTAAGCACGGGGGCCATCATGCT  8818
             ||||||||   || || ||| |  |  || |  |||| || ||| |||||||| |  |||
Sbjct  3601  GCATCCTTTGTCAGTACGGCAATGGCTGCTACCATCCGTAGGCAAGGGGGCCACCCAGCT  3542

Query  8819  GCAACTGGATCTAGCTTCTTGGATAAATAGGCAACCGGACGTTTCCAGGGCCCCAGACGC  8878
             || ||||| |||||||| ||||| |  ||||| ||||| ||   ||| || |||||    
Sbjct  3541  GCTACTGGGTCTAGCTTTTTGGACAGGTAGGCCACCGGCCGACGCCAAGGTCCCAGTTTT  3482

Query  8879  TGCATTAGCACCCCTTTCGCTATTCCCCTCCTCTCATCAACAAAGAGAGTGAAGGGCTTC  8938
             ||| |||| || ||||| ||    |||  | |||| || ||||||||    |||||||| 
Sbjct  3481  TGCGTTAGGACACCTTTGGCGTAGCCCTGCTTCTCGTCGACAAAGAGTTCAAAGGGCTTA  3422

Query  8939  AGGGGGTCTGGCAATGCCAGAGCCGGGGCTCTTAGGAGAGCGACCTTGAGTTCATCGTAG  8998
                   ||||||||  |||| || |||||  |||| |||||   ||||| ||| |  |||
Sbjct  3421  GTCAAATCTGGCAACCCCAGGGCTGGGGCAGTTAGAAGAGCTTGCTTGATTTCTTGATAG  3362

Query  8999  GCCTTCTGTTGGTCTGATCCCCAGGCCCA-AGGGACCTTATCCTTGGTTGCCTCATACAG  9057
             ||||| ||||||||||  |||||     | || | ||   |  |||||       |||| 
Sbjct  3361  GCCTTTTGTTGGTCTGGGCCCCAATTAAACAGAGTCCCCGTT-TTGGTGAGAGGGTACAA  3303

Query  9058  AGGTTTTGCTATTTCAGCATACCCCAAAATCCACAGCCAGCAGTAGCCTGTCGTCCCTAA  9117
              ||   ||| ||||| ||| ||||    ||||| || |  ||| |||||| |||||||| 
Sbjct  3302  GGGGGCTGCCATTTCTGCAAACCCAGGGATCCAGAGGCGACAGAAGCCTGCCGTCCCTAG  3243

Query  9118  AACCTCACGGACCTCTCGTGCTGAGGTCGGGACTGGAAGTCTAAGAATAGTCTCTTTCAT  9177
              | ||| |  |  | ||| |  |   ||||    ||  | |  |  | |||||||||  |
Sbjct  3242  GAACTCCCTTAGTTGTCGAGGGGTCTTCGGAGTAGGCTGCCCCATCACAGTCTCTTTTCT  3183

Query  9178  GGCCTCTGTCAGCCATTTGGCTCCTTCTTTCAGTTTATACCCCAGGTAGGTGAC-TGTTT  9236
             |||||| ||||||||| |    || ||||| ||   ||||||||| ||  |||| |||||
Sbjct  3182  GGCCTCAGTCAGCCATCTCTGACCCTCTTTTAGAAGATACCCCAGATACTTGACCTGTTT  3123

Query  9237  GCCTGCATATTTGAGCCTTCTTTGCACTGGCCCGATAGCCCAACTGCCCCAGCTCCTGGA  9296
              |  ||| ||||| || ||||| ||   ||||||||| || |  | ||| ||    || |
Sbjct  3122  -CTGGCAAATTTGGGCTTTCTTGGCCGAGGCCCGATACCCGAGGTTCCCTAGGGTTTGTA  3064

Query  9297  GGAGGTCTCCAGTGGCCTGTCGGCATTCGGCTTCGGAGGGGGCTGCCAGAAGCAAGTCAT  9356
               ||| | | |||  | ||| |||| ||    || || | ||| ||||| || |||||||
Sbjct  3063  ACAGGGCCCGAGTACCTTGTTGGCAGTCTAGCTCAGAAGTGGCGGCCAGCAGTAAGTCAT  3004

Query  9357  CTGTGTACTGCAGGAGCGTAA---CTGAATTATGGCTCTGGCGAAACGAGTCCAAATC-C  9412
             |   |||||| || ||  | |   |||  |  ||| || ||   ||     | |  || |
Sbjct  3003  CCACGTACTGTAGCAGGATCAAGTCTGGGTGCTGGATCCGG---AAGTCTGCTAGGTCTC  2947

Query  9413  TGATTTAGGGCTTCATTAAACAGAGTTGGAGAGTTTTTGAAGCCTTGCGGTAGTCTAGTC  9472
             || |  || || |||| |||||| || |||  ||||||||| || || || ||||| |||
Sbjct  2946  TG-TGCAGTGCCTCATCAAACAGGGTGGGACTGTTTTTGAAACCCTGTGGGAGTCTGGTC  2888

Query  9473  CAGGTCAGCTGCCCGGGGGTTTCCGTATTGCCATCATTCCATTCGAAGGCAAAAATGTGT  9532
             |||||||  || || | | || || | |    |||  |||| || ||||| || |   | 
Sbjct  2887  CAGGTCAATTGTCCTGAGATTCCCATCTCTGGATCTCTCCACTCAAAGGCGAAGAGAGGC  2828

Query  9533  TGGCTGCTGGGTGCCAGGGCTATGCTAAAAAACGCATCCTTTAGGTCTAAGGTAGTATAC  9592
             || ||| ||||    ||    | ||  ||||| ||||||||||  || |    ||| |||
Sbjct  2827  TGACTGGTGGGGTGGAGTCTCAGGCAGAAAAAGGCATCCTTTAAATCAAGCACAGTGTAC  2768

Query  9593  CAGACATGTGAAGGGGGCAAGTGACTTAGTAAGGTATAAGGGTTGGGGACCGTGGGGTGG  9652
             ||    || || || || |     || |  | | | ||||||||||| || |||||||||
Sbjct  2767  CACTGGTGGGACGGTGGGAGCCCGCTCAAGAGGTTGTAAGGGTTGGGCACGGTGGGGTGG  2708

Query  9653  ATGTCTTCAACCCTCTTATTCACTTCCCTCAAGTCCTGGACTGGCCTATAATCTTTTCCC  9712
             |||||||| |||| ||| || ||||| ||||  |||||||| ||||||||||| ||   |
Sbjct  2707  ATGTCTTCCACCCGCTTGTTGACTTCTCTCAGATCCTGGACAGGCCTATAATCATTAGTC  2648

Query  9713  CCCGGTTTCTTAACGGGGAGAAGTGGGGTGTTCCAGGCAGAATGGCAAGGTTTCAGTATT  9772
             || |||||||||||||| || || || ||||||||||  || ||||| |||  |||||||
Sbjct  2647  CCTGGTTTCTTAACGGGTAGCAGGGGCGTGTTCCAGGGGGACTGGCAGGGTACCAGTATT  2588

Query  9773  CC  9774
             ||
Sbjct  2587  CC  2586


 Score = 139 bits (153),  Expect = 7e-30
 Identities = 275/404 (68%), Gaps = 5/404 (1%)
 Strand=Plus/Minus

Query  7249  GTTCCGGACCCGGAAGATTGCATAGGGTAAGAGGGTCACCCAGTCCCC---GCCAGTCTC  7305
             ||| ||| | ||| | |  ||  |||| |  |||  ||||||||| |    ||||||  |
Sbjct  5111  GTTGCGGGCTCGGTACAGGGCTAAGGGGAGTAGGAGCACCCAGTCTCTAGAGCCAGTTGC  5052

Query  7306  GATGGCTAGTTTGGACAAGGTCTCCTTTAGAGTCCGATTCATTCTCTCTACCTGCCCTGA  7365
              |  | || ||| |  || |||||||| |  || | ||||||||| |||||||| |||||
Sbjct  5051  AAGCGTTAATTTAGTTAAAGTCTCCTTGATGGTTCTATTCATTCTTTCTACCTGGCCTGA  4992

Query  7366  GCTCTGGGGATTATATTCACAATGTAACTTCCAATTGATCCCTATC-GCTCGGGCTAGTC  7424
             ||| |||||  | ||| |||||||||| |||||||  ||||| | | | |||| | | | 
Sbjct  4991  GCTTTGGGGTCTGTATGCACAATGTAATTTCCAATCAATCCCCAACAGATCGGCC-ACTG  4933

Query  7425  CCTGTAGGACGTTACTGATGAAAGCTGGGCCGTTATCGGAGCCTAAAACCTCAGGAACCC  7484
              |||    || ||   || ||| || || || || || |  || || |||| ||| |  |
Sbjct  4932  TCTGACTCACCTTGGAGACGAAGGCAGGCCCATTGTCAGTTCCCAATACCTGAGGCATGC  4873

Query  7485  CATATCTGGGAATAATTTCTTCTAGTAACGCCTTAGCAACCACTTGGGCAGTCTCCCGTT  7544
             |  | ||||| |  || || ||||||| |  ||| |  || || | ||| || ||    |
Sbjct  4872  CGAACCTGGGGAAGATCTCCTCTAGTAGCTTCTTGGTTACGACCTTGGCGGTTTCTTTCT  4813

Query  7545  TCGTGGGGAAGGCTTCCACCCAGCCCGAAAATGTGTCAACCATTACTAGCAAGTACTTAT  7604
             | || ||||||||||| | |||||| ||||| || || |  |  ||||| |  || ||||
Sbjct  4812  TGGTTGGGAAGGCTTCTATCCAGCCAGAAAAGGTATCTATAAAAACTAGAAGATATTTAT  4753

Query  7605  ACCCACACCTCCCAGGCTTTACCTCAGTAAAGTCCACTTCCCAA  7648
             | ||| ||   || ||||||| ||| || || || |  ||||||
Sbjct  4752  AGCCATACAATCCGGGCTTTATCTCGGTGAAATCGATCTCCCAA  4709


 Score = 131 bits (144),  Expect = 1e-27
 Identities = 199/278 (72%), Gaps = 8/278 (3%)
 Strand=Plus/Minus

Query  5072  GGGCCCACTAAGGTAGATACTAAGGTGGTGAGCCAGGGGGATCTGTTAAACCAAGCCTCA  5131
             || ||||  | ||||||||  |||||||| | ||| |||||||||||||||    |||||
Sbjct  7362  GGTCCCATAATGGTAGATATCAAGGTGGTAAACCAAGGGGATCTGTTAAACAGTCCCTCA  7303

Query  5132  AACCAGTTCTCCTGAGCTTCCCTTTCCCGTTT---TCTCTTAGCTAACCCT-TCTCTCAC  5187
             |||||  || | |||| |  |     | ||||   ||||| |  ||| ||| ||||||| 
Sbjct  7302  AACCA--TC-CTTGAGTTGACTCAAACAGTTTCTGTCTCTGA-TTAAGCCTCTCTCTCAA  7247

Query  5188  CTTTGCCATGGATTCTTTTACCACACCAGTATGGTCAGCATAAAAACAACATTCCTCCCC  5247
              || ||||||   ||| | || |  || || ||||| ||||| || |||||||| ||   
Sbjct  7246  TTTGGCCATGCTGTCTCTCACTAGTCCTGTGTGGTCCGCATAGAAGCAACATTCTTCTTT  7187

Query  5248  CAGCGCGGCACACAGTCCCCCTTGTTGGAGGAACAACAAATCAAGTCCTCTTCTATTCTG  5307
              || || |||||||| || |||| ||  || || ||||| || || || |||| ||||||
Sbjct  7186  TAGAGCAGCACACAGCCCTCCTTCTTTTAGAAATAACAAGTCTAGGCCCCTTCGATTCTG  7127

Query  5308  GAGTACTACCTCGGATAGAGAGGTGAGCGACTTCTCTA  5345
              || || || || || || || ||||| ||||| ||||
Sbjct  7126  TAGGACAACTTCAGACAGGGAAGTGAGAGACTTTTCTA  7089


>NC_001702.1 Murine type C retrovirus, complete genome
Length=8135

 Score = 294 bits (325),  Expect = 1e-76
 Identities = 664/989 (67%), Gaps = 12/989 (1%)
 Strand=Plus/Minus

Query  8792  ATCCTTAAGCACGGGGGCCATCATGCTGCAACTGGATCTAGCTTCTTGGATAAATAGGCA  8851
             |||| || ||| |||||||| |  ||||| ||||| |||||||| ||||| |  ||||| 
Sbjct  3849  ATCCGTAGGCAAGGGGGCCACCCGGCTGCCACTGGGTCTAGCTTTTTGGACAGGTAGGCC  3790

Query  8852  ACCGGACGTTTCCAGGGCCCCAGACGCTGCATTAGCACCCCTTTCGCTATTCCCCTCCTC  8911
             || || ||   ||| || |||||    ||| |||| || ||||| ||    |||  | ||
Sbjct  3789  ACAGGCCGACGCCAAGGTCCCAGTTTTTGCGTTAGGACGCCTTTGGCGTAGCCCTGCTTC  3730

Query  8912  TCATCAACAAAGAGAGTGAAGGGCTTCAGGGGGTCTGGCAATGCCAGAGCCGGGGCTCTT  8971
             || || ||||||||    ||||||||       ||||||||| |||| || |||||  ||
Sbjct  3729  TCGTCGACAAAGAGTTCAAAGGGCTTAGTCAAATCTGGCAATCCCAGGGCGGGGGCAGTT  3670

Query  8972  AGGAGAGCGACCTTGAGTTCATCGTAGGCCTTCTGTTGGTCTGATCCCCAGGCCCA-AGG  9030
             || || ||    |||| ||| |  |||||||| || |||||||  |||||     | || 
Sbjct  3669  AGAAGGGCCTGTTTGATTTCTTGATAGGCCTTTTGCTGGTCTGGGCCCCAATTAAACAGA  3610

Query  9031  GACCTTATCCTTGGTTGCCTCATACAGAGGTTTTGCTATTTCAGCATACCCCAAAATCCA  9090
             | ||   |  |||||      |||||  ||    || ||||| ||| ||||    |||||
Sbjct  3609  GTCCCCGTT-TTGGTAAGAGGATACAAGGGGGCCGCCATTTCCGCAAACCCAGGGATCCA  3551

Query  9091  CAGCCAGCAGTAGCCTGTCGTCCCTAAAACCTCACGGACCTCTCGTGCTGAGGTCGGGAC  9150
              || | |||| |||||| ||||||||  | ||| |  |  | ||| |  |   | || ||
Sbjct  3550  GAGGCGGCAGAAGCCTGCCGTCCCTAGGAACTCCCTTAGTTGTCGAGGAGTCTTTGGAAC  3491

Query  9151  TGGAAGTCTAAGAATAGTCTCTTTCATGGCCTCTGTCAGCCATTTGGCTCCTTCTTTCAG  9210
              ||  | |  |  | |||||||||  | ||||| ||||||||| |    || ||  ||||
Sbjct  3490  GGGTTGCCCCATCACAGTCTCTTTTCTAGCCTCAGTCAGCCATCTCTGACCCTCCCTCAG  3431

Query  9211  TTTATACCCCAGGTAGGTGAC-TGTTTGCCTGCATATTTGAGCCTTCTTTGCACTGGCCC  9269
                 |||||||||||  | || ||||| |  ||| ||||| || ||||| ||   |||||
Sbjct  3430  AAGGTACCCCAGGTATTTAACCTGTTT-CTGGCAGATTTGGGCTTTCTTGGCCGAGGCCC  3372

Query  9270  GATAGCCCAACTGCCCCAGCTCCTGGAGGAGGTCTCCAGTGGCCTGTCGGCATTCGGCTT  9329
             | || || |  | ||| ||    || || ||| | | |||  | ||| |||| ||   ||
Sbjct  3371  GGTATCCGAGGTCCCCTAGGGTTTGTAGAAGGGCCCGAGTACCTTGTTGGCAGTCTAGTT  3312

Query  9330  CGGAGGGGGCTGCCAGAAGCAAGTCATCTGTGTACTGCAGGAGCGTAA---CTGAATTAT  9386
             |||| |  || ||||| || ||||||||   |||||| || ||  | |   |||  |  |
Sbjct  3311  CGGAAGTAGCGGCCAGCAGTAAGTCATCCACGTACTGTAGCAGGATCAAGTCTGGGTGCT  3252

Query  9387  GGCTCTGGCGAAACGAGTCCAAATC-CTGATTTAGGGCTTCATTAAACAGAGTTGGAGAG  9445
             || || ||   ||     | |  || ||| |  |  || |||| |||||| || |||  |
Sbjct  3251  GGATCCGG---AAGTCTGCTAGGTCTCTG-TGCAATGCCTCATCAAACAGGGTGGGACTG  3196

Query  9446  TTTTTGAAGCCTTGCGGTAGTCTAGTCCAGGTCAGCTGCCCGGGGGTTTCCGTATTGCCA  9505
             |||||||| || || || ||||| ||||||||||  || || | | || || | |    |
Sbjct  3195  TTTTTGAAACCCTGTGGGAGTCTGGTCCAGGTCAATTGTCCAGAGATTCCCATTTCTGGA  3136

Query  9506  TCATTCCATTCGAAGGCAAAAATGTGTTGGCTGCTGGGTGCCAGGGCTATGCTAAAAAAC  9565
             ||  |||| || |||||||| |   | || ||| ||||    ||    | ||  ||||| 
Sbjct  3135  TCTCTCCACTCAAAGGCAAAGAGAGGCTGACTGGTGGGGTGGAGTCTCAGGCAGAAAAAG  3076

Query  9566  GCATCCTTTAGGTCTAAGGTAGTATACCAGACATGTGAAGGGGGCAAGTGACTTAGTAAG  9625
             ||||| ||||  || |    ||| |||||    || || || || |    |||||  | |
Sbjct  3075  GCATCTTTTAAATCAAGCACAGTGTACCACTGGTGGGACGGAGGGAGTCCACTTAAGAGG  3016

Query  9626  GTATAAGGGTTGGGGACCGTGGGGTGGATGTCTTCAACCCTCTTATTCACTTCCCTCAAG  9685
              | ||||| ||||| || ||||||||||| ||||| |||| ||| || ||||| ||||  
Sbjct  3015  TTGTAAGGATTGGGCACGGTGGGGTGGATATCTTCCACCCGCTTGTTGACTTCTCTCAGA  2956

Query  9686  TCCTGGACTGGCCTATAATCTTTTCCCCCCGGTTTCTTAACGGGGAGAAGTGGGGTGTTC  9745
             |||||||| ||||| ||||| ||   ||| |||||||||||||| || || || ||||||
Sbjct  2955  TCCTGGACAGGCCTGTAATCATTAGTCCCTGGTTTCTTAACGGGCAGCAGGGGTGTGTTC  2896

Query  9746  CAGGCAGAATGGCAAGGTTTCAGTATTCC  9774
             ||||  || |||||||||  || ||||||
Sbjct  2895  CAGGGGGACTGGCAAGGTACCAATATTCC  2867


 Score = 211 bits (233),  Expect = 1e-51
 Identities = 353/501 (70%), Gaps = 11/501 (2%)
 Strand=Plus/Minus

Query  7189  AATGGGGGGTGGTGCCCCATACAGAATTTTGAAAGGTGTCAAACCATGTACATATGGTGA  7248
             || ||| || |||||||||||||||||||   | || ||||  |||||       || | 
Sbjct  5452  AAGGGGCGGGGGTGCCCCATACAGAATTTCATACGGAGTCAGTCCATGGGGGCCCGGAGT  5393

Query  7249  GTTCCGGACCCGGAAGATTGCATAGGGTAAGAGGGTCACCCAGTCCCC---GCCAGTCTC  7305
             ||||||| | ||| |||  ||  |||| |  |||   |||||||| |    |||||   |
Sbjct  5392  GTTCCGGGCTCGGTAGAGGGCTAAGGGGAGTAGGAGTACCCAGTCTCTAGTGCCAGCTGC  5333

Query  7306  GATGGCTAGTTTGGACAAGGTCTCCTTTAGAGTCCGATTCATTCTCTCTACCTGCCCTGA  7365
              | |  || ||| |  |  |||||||| |  || | ||||||||| |||||||| |||||
Sbjct  5332  AAGGTTTAATTTAGTTAGAGTCTCCTTGATGGTTCTATTCATTCTTTCTACCTGACCTGA  5273

Query  7366  GCTCTGGGGATTATATTCACAATGTAACTTCCAATTGATCCCTA-TCGCTCGGGCTAGTC  7424
              ||||||||  ||||  |||||||||| ||||||| |||||| | |   |||| | |   
Sbjct  5272  ACTCTGGGGTCTATAAGCACAATGTAATTTCCAATCGATCCCCAGTAAATCGGCC-ACCG  5214

Query  7425  CCTGTAGGACGTTACTGATGAAAGCTGGGCCGTTATCGGAGCCTAAAACCTCAGGAACCC  7484
              |||    || |    || ||| || || || |||||||| || || ||||  || | ||
Sbjct  5213  ACTGACTTACCTGGGAGACGAAGGCAGGCCCATTATCGGAACCCAATACCTGTGGCATCC  5154

Query  7485  CATATCT-GGGAATAATTTCTTCTAGTAACGCCTTAGCAACCACTTGGGCAGTCTCCCGT  7543
             |  |||| ||||||| ||||||||| || |  ||| |  || || | |||||| || |||
Sbjct  5153  CGAATCTTGGGAATA-TTTCTTCTAATAGCTTCTTGGTCACAACCTTGGCAGTTTCACGT  5095

Query  7544  TTCGTGGGGAAGGCTTCCACCCAGCCCGAAAATGTGTCAACCATTACTAGCAAGTACTTA  7603
             || || |||||||||||||||||||| || || ||||| || |  || || | |||||| 
Sbjct  5094  TTAGTTGGGAAGGCTTCCACCCAGCCAGAGAAGGTGTCTACGAACACCAGGAGGTACTTG  5035

Query  7604  TACCCACACCTCCCAGGCTTTACCTCAGTAAAGTCCACTTCCCAACTCCGTCCCGG-CGC  7662
             |||||  ||  ||| || || || ||||| ||||| | ||||||| |  || | || || 
Sbjct  5034  TACCCGTACAGCCCTGGTTTAACTTCAGTGAAGTCAATTTCCCAA-TGGGTACTGGTCGA  4976

Query  7663  TCTTCCCCGTACCCTCGTACC  7683
             | | || ||||  ||||||||
Sbjct  4975  TGTCCCGCGTA--CTCGTACC  4957


 Score = 62.6 bits (68),  Expect = 4e-07
 Identities = 89/123 (72%), Gaps = 2/123 (2%)
 Strand=Plus/Minus

Query  8237  CCATGCACATGGACAGTGCCAAAGGCGTAGCGGCTGTCGGTGTAGACAGTCACTCGTCTC  8296
             ||||| |||||| | ||  | ||||| |||||||| || ||||| ||| | |  | ||| 
Sbjct  4398  CCATGAACATGGGCCGTAGCGAAGGCATAGCGGCTATCAGTGTAAACATTTAG-CTTCTT  4340

Query  8297  -CCTTCGGCCCGTTCCAGCGCCTCCGCCAGCGCGATCAGTTCGGCCTTCTGTGCTGATGT  8355
              ||||| |||  || ||| || |  |  || ||||||||||||||   ||| ||||| ||
Sbjct  4339  ACCTTCTGCCATTTTCAGGGCTTGGGTGAGTGCGATCAGTTCGGCTCGCTGGGCTGACGT  4280

Query  8356  CCC  8358
              ||
Sbjct  4279  TCC  4277


>X94150.1 Retroviridae complete genome (murine type C retrovirus)
Length=8135

 Score = 294 bits (325),  Expect = 1e-76
 Identities = 664/989 (67%), Gaps = 12/989 (1%)
 Strand=Plus/Minus

Query  8792  ATCCTTAAGCACGGGGGCCATCATGCTGCAACTGGATCTAGCTTCTTGGATAAATAGGCA  8851
             |||| || ||| |||||||| |  ||||| ||||| |||||||| ||||| |  ||||| 
Sbjct  3849  ATCCGTAGGCAAGGGGGCCACCCGGCTGCCACTGGGTCTAGCTTTTTGGACAGGTAGGCC  3790

Query  8852  ACCGGACGTTTCCAGGGCCCCAGACGCTGCATTAGCACCCCTTTCGCTATTCCCCTCCTC  8911
             || || ||   ||| || |||||    ||| |||| || ||||| ||    |||  | ||
Sbjct  3789  ACAGGCCGACGCCAAGGTCCCAGTTTTTGCGTTAGGACGCCTTTGGCGTAGCCCTGCTTC  3730

Query  8912  TCATCAACAAAGAGAGTGAAGGGCTTCAGGGGGTCTGGCAATGCCAGAGCCGGGGCTCTT  8971
             || || ||||||||    ||||||||       ||||||||| |||| || |||||  ||
Sbjct  3729  TCGTCGACAAAGAGTTCAAAGGGCTTAGTCAAATCTGGCAATCCCAGGGCGGGGGCAGTT  3670

Query  8972  AGGAGAGCGACCTTGAGTTCATCGTAGGCCTTCTGTTGGTCTGATCCCCAGGCCCA-AGG  9030
             || || ||    |||| ||| |  |||||||| || |||||||  |||||     | || 
Sbjct  3669  AGAAGGGCCTGTTTGATTTCTTGATAGGCCTTTTGCTGGTCTGGGCCCCAATTAAACAGA  3610

Query  9031  GACCTTATCCTTGGTTGCCTCATACAGAGGTTTTGCTATTTCAGCATACCCCAAAATCCA  9090
             | ||   |  |||||      |||||  ||    || ||||| ||| ||||    |||||
Sbjct  3609  GTCCCCGTT-TTGGTAAGAGGATACAAGGGGGCCGCCATTTCCGCAAACCCAGGGATCCA  3551

Query  9091  CAGCCAGCAGTAGCCTGTCGTCCCTAAAACCTCACGGACCTCTCGTGCTGAGGTCGGGAC  9150
              || | |||| |||||| ||||||||  | ||| |  |  | ||| |  |   | || ||
Sbjct  3550  GAGGCGGCAGAAGCCTGCCGTCCCTAGGAACTCCCTTAGTTGTCGAGGAGTCTTTGGAAC  3491

Query  9151  TGGAAGTCTAAGAATAGTCTCTTTCATGGCCTCTGTCAGCCATTTGGCTCCTTCTTTCAG  9210
              ||  | |  |  | |||||||||  | ||||| ||||||||| |    || ||  ||||
Sbjct  3490  GGGTTGCCCCATCACAGTCTCTTTTCTAGCCTCAGTCAGCCATCTCTGACCCTCCCTCAG  3431

Query  9211  TTTATACCCCAGGTAGGTGAC-TGTTTGCCTGCATATTTGAGCCTTCTTTGCACTGGCCC  9269
                 |||||||||||  | || ||||| |  ||| ||||| || ||||| ||   |||||
Sbjct  3430  AAGGTACCCCAGGTATTTAACCTGTTT-CTGGCAGATTTGGGCTTTCTTGGCCGAGGCCC  3372

Query  9270  GATAGCCCAACTGCCCCAGCTCCTGGAGGAGGTCTCCAGTGGCCTGTCGGCATTCGGCTT  9329
             | || || |  | ||| ||    || || ||| | | |||  | ||| |||| ||   ||
Sbjct  3371  GGTATCCGAGGTCCCCTAGGGTTTGTAGAAGGGCCCGAGTACCTTGTTGGCAGTCTAGTT  3312

Query  9330  CGGAGGGGGCTGCCAGAAGCAAGTCATCTGTGTACTGCAGGAGCGTAA---CTGAATTAT  9386
             |||| |  || ||||| || ||||||||   |||||| || ||  | |   |||  |  |
Sbjct  3311  CGGAAGTAGCGGCCAGCAGTAAGTCATCCACGTACTGTAGCAGGATCAAGTCTGGGTGCT  3252

Query  9387  GGCTCTGGCGAAACGAGTCCAAATC-CTGATTTAGGGCTTCATTAAACAGAGTTGGAGAG  9445
             || || ||   ||     | |  || ||| |  |  || |||| |||||| || |||  |
Sbjct  3251  GGATCCGG---AAGTCTGCTAGGTCTCTG-TGCAATGCCTCATCAAACAGGGTGGGACTG  3196

Query  9446  TTTTTGAAGCCTTGCGGTAGTCTAGTCCAGGTCAGCTGCCCGGGGGTTTCCGTATTGCCA  9505
             |||||||| || || || ||||| ||||||||||  || || | | || || | |    |
Sbjct  3195  TTTTTGAAACCCTGTGGGAGTCTGGTCCAGGTCAATTGTCCAGAGATTCCCATTTCTGGA  3136

Query  9506  TCATTCCATTCGAAGGCAAAAATGTGTTGGCTGCTGGGTGCCAGGGCTATGCTAAAAAAC  9565
             ||  |||| || |||||||| |   | || ||| ||||    ||    | ||  ||||| 
Sbjct  3135  TCTCTCCACTCAAAGGCAAAGAGAGGCTGACTGGTGGGGTGGAGTCTCAGGCAGAAAAAG  3076

Query  9566  GCATCCTTTAGGTCTAAGGTAGTATACCAGACATGTGAAGGGGGCAAGTGACTTAGTAAG  9625
             ||||| ||||  || |    ||| |||||    || || || || |    |||||  | |
Sbjct  3075  GCATCTTTTAAATCAAGCACAGTGTACCACTGGTGGGACGGAGGGAGTCCACTTAAGAGG  3016

Query  9626  GTATAAGGGTTGGGGACCGTGGGGTGGATGTCTTCAACCCTCTTATTCACTTCCCTCAAG  9685
              | ||||| ||||| || ||||||||||| ||||| |||| ||| || ||||| ||||  
Sbjct  3015  TTGTAAGGATTGGGCACGGTGGGGTGGATATCTTCCACCCGCTTGTTGACTTCTCTCAGA  2956

Query  9686  TCCTGGACTGGCCTATAATCTTTTCCCCCCGGTTTCTTAACGGGGAGAAGTGGGGTGTTC  9745
             |||||||| ||||| ||||| ||   ||| |||||||||||||| || || || ||||||
Sbjct  2955  TCCTGGACAGGCCTGTAATCATTAGTCCCTGGTTTCTTAACGGGCAGCAGGGGTGTGTTC  2896

Query  9746  CAGGCAGAATGGCAAGGTTTCAGTATTCC  9774
             ||||  || |||||||||  || ||||||
Sbjct  2895  CAGGGGGACTGGCAAGGTACCAATATTCC  2867


 Score = 211 bits (233),  Expect = 1e-51
 Identities = 353/501 (70%), Gaps = 11/501 (2%)
 Strand=Plus/Minus

Query  7189  AATGGGGGGTGGTGCCCCATACAGAATTTTGAAAGGTGTCAAACCATGTACATATGGTGA  7248
             || ||| || |||||||||||||||||||   | || ||||  |||||       || | 
Sbjct  5452  AAGGGGCGGGGGTGCCCCATACAGAATTTCATACGGAGTCAGTCCATGGGGGCCCGGAGT  5393

Query  7249  GTTCCGGACCCGGAAGATTGCATAGGGTAAGAGGGTCACCCAGTCCCC---GCCAGTCTC  7305
             ||||||| | ||| |||  ||  |||| |  |||   |||||||| |    |||||   |
Sbjct  5392  GTTCCGGGCTCGGTAGAGGGCTAAGGGGAGTAGGAGTACCCAGTCTCTAGTGCCAGCTGC  5333

Query  7306  GATGGCTAGTTTGGACAAGGTCTCCTTTAGAGTCCGATTCATTCTCTCTACCTGCCCTGA  7365
              | |  || ||| |  |  |||||||| |  || | ||||||||| |||||||| |||||
Sbjct  5332  AAGGTTTAATTTAGTTAGAGTCTCCTTGATGGTTCTATTCATTCTTTCTACCTGACCTGA  5273

Query  7366  GCTCTGGGGATTATATTCACAATGTAACTTCCAATTGATCCCTA-TCGCTCGGGCTAGTC  7424
              ||||||||  ||||  |||||||||| ||||||| |||||| | |   |||| | |   
Sbjct  5272  ACTCTGGGGTCTATAAGCACAATGTAATTTCCAATCGATCCCCAGTAAATCGGCC-ACCG  5214

Query  7425  CCTGTAGGACGTTACTGATGAAAGCTGGGCCGTTATCGGAGCCTAAAACCTCAGGAACCC  7484
              |||    || |    || ||| || || || |||||||| || || ||||  || | ||
Sbjct  5213  ACTGACTTACCTGGGAGACGAAGGCAGGCCCATTATCGGAACCCAATACCTGTGGCATCC  5154

Query  7485  CATATCT-GGGAATAATTTCTTCTAGTAACGCCTTAGCAACCACTTGGGCAGTCTCCCGT  7543
             |  |||| ||||||| ||||||||| || |  ||| |  || || | |||||| || |||
Sbjct  5153  CGAATCTTGGGAATA-TTTCTTCTAATAGCTTCTTGGTCACAACCTTGGCAGTTTCACGT  5095

Query  7544  TTCGTGGGGAAGGCTTCCACCCAGCCCGAAAATGTGTCAACCATTACTAGCAAGTACTTA  7603
             || || |||||||||||||||||||| || || ||||| || |  || || | |||||| 
Sbjct  5094  TTAGTTGGGAAGGCTTCCACCCAGCCAGAGAAGGTGTCTACGAACACCAGGAGGTACTTG  5035

Query  7604  TACCCACACCTCCCAGGCTTTACCTCAGTAAAGTCCACTTCCCAACTCCGTCCCGG-CGC  7662
             |||||  ||  ||| || || || ||||| ||||| | ||||||| |  || | || || 
Sbjct  5034  TACCCGTACAGCCCTGGTTTAACTTCAGTGAAGTCAATTTCCCAA-TGGGTACTGGTCGA  4976

Query  7663  TCTTCCCCGTACCCTCGTACC  7683
             | | || ||||  ||||||||
Sbjct  4975  TGTCCCGCGTA--CTCGTACC  4957


 Score = 62.6 bits (68),  Expect = 4e-07
 Identities = 89/123 (72%), Gaps = 2/123 (2%)
 Strand=Plus/Minus

Query  8237  CCATGCACATGGACAGTGCCAAAGGCGTAGCGGCTGTCGGTGTAGACAGTCACTCGTCTC  8296
             ||||| |||||| | ||  | ||||| |||||||| || ||||| ||| | |  | ||| 
Sbjct  4398  CCATGAACATGGGCCGTAGCGAAGGCATAGCGGCTATCAGTGTAAACATTTAG-CTTCTT  4340

Query  8297  -CCTTCGGCCCGTTCCAGCGCCTCCGCCAGCGCGATCAGTTCGGCCTTCTGTGCTGATGT  8355
              ||||| |||  || ||| || |  |  || ||||||||||||||   ||| ||||| ||
Sbjct  4339  ACCTTCTGCCATTTTCAGGGCTTGGGTGAGTGCGATCAGTTCGGCTCGCTGGGCTGACGT  4280

Query  8356  CCC  8358
              ||
Sbjct  4279  TCC  4277


>NC_022517.1 Baboon endogenous virus strain M7 proviral DNA, complete 
genome
Length=8507

 Score = 216 bits (239),  Expect = 3e-53
 Identities = 766/1183 (65%), Gaps = 28/1183 (2%)
 Strand=Plus/Minus

Query  8630  TCTAGCAAGAGTCCTTGGTAATGGGTTAGTCGGGCATTAGTCATCCACCTACCAGGGGGA  8689
             || || |||||  | ||||| |||||||| || || || || |||||||   | ||||| 
Sbjct  4349  TCCAGTAAGAGGGCCTGGTAGTGGGTTAGGCGTGCGTTGGTTATCCACCGGTCCGGGGGC  4290

Query  8690  TATTTCAGGACCCCCTCGATCGCATGGGGGGTTACTACCTTCAGATGTTGCCCAAAAGTG  8749
             |    ||  |   |||| |  | ||| || || |  ||  ||||  | |||||||  || 
Sbjct  4289  TGCCGCACTATGGCCTCTAGAGTATGTGGAGTAATAACAGTCAGTGGCTGCCCAAGGGTT  4230

Query  8750  AGTTTATCAGCATCCTTCACCATTAGGGCTACTGTCGCAATGATCCTTAAGCACGGGGGC  8809
             |  ||| |||  || || ||||  |  ||    |  || ||||| |  |  || ||||||
Sbjct  4229  AACTTAGCAGAGTCTTTGACCAGCATAGCGGTGGCTGCCATGATACGAAGACATGGGGGC  4170

Query  8810  CATCATGCTGCAACTGGATCTAGCTTCTTGGATAAATAGGCAACCGGACGTTTCCAGGGC  8869
             || |  || || || || || ||||||||||| |  || || ||||| | |||||| |||
Sbjct  4169  CAGCCGGCCGCCACAGGGTCCAGCTTCTTGGACAGGTATGCTACCGGTCTTTTCCAAGGC  4110

Query  8870  CCCAGACGCTGCATTAGCACCCCTTTCGCTATTCCCCTCCTCTCATCAACAAAGAGAGTG  8929
             ||||     ||  | || || ||||| || || ||   ||| || || |  ||||| || 
Sbjct  4109  CCCAATTTTTGGGTCAGGACTCCTTTGGCAATCCCTTGCCTTTCGTCCAGGAAGAGGGTA  4050

Query  8930  AAGGGCTTCAGGGGGTCTGGCAATGCCAGAGCCGGGGCTCTTAGGAGAGCGACCTTGAGT  8989
             ||||||||   || ||| || ||  | || || |||||    | ||| ||    || |||
Sbjct  4049  AAGGGCTTTGAGGTGTCCGGTAACCCAAGGGCTGGGGCAGACAAGAGTGCCTTTTTTAGT  3990

Query  8990  TCATCGTAGGCCTTCTGTTGGTCTGATCCCCAGGCCCAAGGGACCTTATCCTTGGTTGCC  9049
              | ||  | |||   || || ||||    |||||   |||||    | ||||||||    
Sbjct  3989  GCCTCAAAAGCCAATTGATGCTCTGTCTGCCAGGTGAAAGGGGTGCTTTCCTTGGTGAGT  3930

Query  9050  TCATACAGAGGTTTTGCTATTTCAGCATACCCCAAAATCCACAGCCAGCAGTAGCCTGTC  9109
              | || || ||    || | ||||||| | ||    |||||||  |  ||| | || |  
Sbjct  3929  GCGTAAAGGGGGGCGGCCAATTCAGCAAAACCGGGTATCCACAAGCGACAGAACCCAGCA  3870

Query  9110  GTCCCTAAAACCTCACGGACCTCTCGTGCTGAGGTCGGGAC--TGGAAGTCTAAGAATAG  9167
             || || |  |  ||||| |||||||  |  ||   |||| |  |||||  | |   | ||
Sbjct  3869  GTTCCCAGGAATTCACGCACCTCTCTGG--GATTCCGGGGCGGTGGAATGCGAGCCACAG  3812

Query  9168  TCTCTTTCATGGCCTCTG---TCAGCCATTTGGCTCCTTCTTTCAGTTTATACCCCAGGT  9224
             |||||   |||  | | |   | |||||  |   ||| ||  ||||| | ||||||||||
Sbjct  3811  TCTCT---ATGCGCCCAGGGGTGAGCCACCTTTTTCCCTCACTCAGTATGTACCCCAGGT  3755

Query  9225  AGGTGACTGTTTGCCTG-CATATTTGAGCCTTCTTTGCACTGGCCCGATAGCCCAACTGC  9283
             | || ||  || | ||| || ||||| |||||||| |||   ||||| || ||   ||  
Sbjct  3754  AAGTTACC-TTGGTCTGACAAATTTGTGCCTTCTTGGCAGATGCCCGGTATCCTTTCTCA  3696

Query  9284  CCCAGCTCCTGGAGGAGGTCTCCAGTGGCCTGTCGGCATTCGGCTTCG---GAGGGGGCT  9340
             || || |||||||| || |  | |||  | ||   |||   |||||     | |||||| 
Sbjct  3695  CCTAGTTCCTGGAGTAGATGCCTAGTACCTTGCGTGCA---GGCTTTCTTTGTGGGGGCC  3639

Query  9341  GCCAGAAGCAAGTCATCTGTGTACTGCAGGAGCGTAACT---GAATTATGGCTCTGGCGA  9397
             ||||  || | |||||||   ||||| || || || |||   | ||  ||| || ||  |
Sbjct  3638  GCCAAGAGGAGGTCATCTACATACTGGAGCAGGGTCACTTCTGGATGCTGGGTCCGGA-A  3580

Query  9398  AACGAGTCCAAATCCTGATTTAGGGCTTCATTAAACAGAGTTGGAGAGTTTTTGAAGCCT  9457
               || ||      |||| |  || || ||||  || ||||| |||||||||||||| || 
Sbjct  3579  GTCG-GTGAGGTCCCTG-TGGAGAGCCTCATCGAAGAGAGTGGGAGAGTTTTTGAACCCC  3522

Query  9458  TGCGGTAGTCTAGTCCAGGTCAGCTGCCCGGGGGTTTCCGTATTGCCATCATTCCATTCG  9517
             || || |||| |||||||||||  || || | | || |  | |     || ||||| || 
Sbjct  3521  TGGGGAAGTCGAGTCCAGGTCAATTGGCCTGAGATTCCTCTCTCAGGGTCCTTCCACTCA  3462

Query  9518  AAGGCAAAAATGTGTTGGCTGCTGGGTGCCAGGGCTATGCTAAAAAACGCATCCTTTAGG  9577
             |||||||| |  |  |||||   ||| ||||||| ||  | ||| || ||||| |||| |
Sbjct  3461  AAGGCAAATAGTTCCTGGCTTTGGGGGGCCAGGGGTAAACAAAAGAAGGCATCTTTTAAG  3402

Query  9578  TCTAAGGTA--GTATACCAGACATGTGAAGGGGGCAAGTGACTTAGTAAGGTATAAGGGT  9635
             || |  |||  |||||||||   |     ||    |||  ||| || ||| | ||||| |
Sbjct  3401  TCCA--GTACGGTATACCAGCTGTAGTCTGGTTTTAAGGTACTGAGCAAGTTGTAAGGAT  3344

Query  9636  TGGGGACCGTGGGGTGGATGTCTTCAACCCTCTTATTCACTTCCCTCAAGTCCTGGACTG  9695
             |||||||||| |||||||| ||  ||   || ||||| | ||| ||||| || ||||| |
Sbjct  3343  TGGGGACCGTAGGGTGGATATCCACAGTTCTTTTATTAATTTCTCTCAAATCTTGGACGG  3284

Query  9696  GCCTATAATCTTTTCCCCCCGGTTTCTTAACGGGGAGAAGTGGGGTGTTCCAGGCAGAAT  9755
             |||| ||||| |     || || || || || || ||||| || || |||||||  ||  
Sbjct  3283  GCCTGTAATCCTGGGTACCAGGCTTTTTTACTGGCAGAAGAGGAGTATTCCAGGGTGAGC  3224

Query  9756  GGCAAGGTTTCAGTATTCCAGCTTCCAGTAAACGGTTAATGTG  9798
             | ||||||  ||  | ||||  ||| || ||   | |||||||
Sbjct  3223  GACAAGGTCGCAAAACTCCAAGTTCTAGAAATTTGATAATGTG  3181


 Score = 187 bits (207),  Expect = 1e-44
 Identities = 258/359 (72%), Gaps = 14/359 (4%)
 Strand=Plus/Minus

Query  7297  GCCAGTCTCGATGGCTAGTTTGGACAAGGTCTCCTTTAGAGTCCGATTCATTCTCTCTAC  7356
             ||||||||| | ||  | ||| |  | |||||| ||||  || | |||||||||||||||
Sbjct  5670  GCCAGTCTCTAAGGTCAATTTAGTAAGGGTCTCTTTTATTGTTCTATTCATTCTCTCTAC  5611

Query  7357  CTGCCCTGAGCTCTGGGGATTATATTCACAATGTAACTTCCAATTGATCCC---TATCGC  7413
             ||| ||||||||||||||  ||||  ||||||| || |||||||| |||||   ||||  
Sbjct  5610  CTGTCCTGAGCTCTGGGGTCTATAAGCACAATGCAATTTCCAATTAATCCCCAGTATC--  5553

Query  7414  TCGGGCTAGTCCCTGTAGGACGTTACTG----ATGAAAGCTGGGCCGTTATCGGAGCCTA  7469
              | |||||| ||||    ||| |  |||    | ||| || || ||||| || || || |
Sbjct  5552  -CTGGCTAGCCCCT----GACTTACCTGGGAAACGAAGGCCGGCCCGTTGTCTGACCCAA  5498

Query  7470  AAACCTCAGGAACCCCATATCTGGGAATAATTTCTTCTAGTAACGCCTTAGCAACCACTT  7529
               ||||  ||||  ||| |||| ||||  ||||||||||| | |  ||| || || |  |
Sbjct  5497  TTACCTTGGGAAGTCCAAATCTAGGAAAGATTTCTTCTAGGATCTTCTTGGCTACTATGT  5438

Query  7530  GGGCAGTCTCCCGTTTCGTGGGGAAGGCTTCCACCCAGCCCGAAAATGTGTCAACCATTA  7589
             | || || ||  |    ||||| |||||||| ||||| || ||||| || || || |  |
Sbjct  5437  GTGCCGTTTCTTGCCGGGTGGGAAAGGCTTCTACCCATCCTGAAAAGGTATCTACAAACA  5378

Query  7590  CTAGCAAGTACTTATACCCACACCTCCCAGGCTTTACCTCAGTAAAGTCCACTTCCCAA  7648
             |||| |||||||||||||||        ||| ||||| ||||| ||||| | |||||||
Sbjct  5377  CTAGTAAGTACTTATACCCAGCATAGTGAGGTTTTACTTCAGTGAAGTCTATTTCCCAA  5319


 Score = 42.8 bits (46),  Expect = 0.39
 Identities = 35/43 (81%), Gaps = 0/43 (0%)
 Strand=Plus/Minus

Query  10103  AAATGGATCTGAGCCCTGATCTTAGTCAGGAGATCGCGCCCCA  10145
              || ||||||||||| | ||  || || |||||||| |||||||
Sbjct  2903   AAGTGGATCTGAGCTCCGAGTTTGGTTAGGAGATCTCGCCCCA  2861


>D10032.1 Baboon endogenous virus strain M7 proviral DNA, complete 
genome
Length=8507

 Score = 216 bits (239),  Expect = 3e-53
 Identities = 766/1183 (65%), Gaps = 28/1183 (2%)
 Strand=Plus/Minus

Query  8630  TCTAGCAAGAGTCCTTGGTAATGGGTTAGTCGGGCATTAGTCATCCACCTACCAGGGGGA  8689
             || || |||||  | ||||| |||||||| || || || || |||||||   | ||||| 
Sbjct  4349  TCCAGTAAGAGGGCCTGGTAGTGGGTTAGGCGTGCGTTGGTTATCCACCGGTCCGGGGGC  4290

Query  8690  TATTTCAGGACCCCCTCGATCGCATGGGGGGTTACTACCTTCAGATGTTGCCCAAAAGTG  8749
             |    ||  |   |||| |  | ||| || || |  ||  ||||  | |||||||  || 
Sbjct  4289  TGCCGCACTATGGCCTCTAGAGTATGTGGAGTAATAACAGTCAGTGGCTGCCCAAGGGTT  4230

Query  8750  AGTTTATCAGCATCCTTCACCATTAGGGCTACTGTCGCAATGATCCTTAAGCACGGGGGC  8809
             |  ||| |||  || || ||||  |  ||    |  || ||||| |  |  || ||||||
Sbjct  4229  AACTTAGCAGAGTCTTTGACCAGCATAGCGGTGGCTGCCATGATACGAAGACATGGGGGC  4170

Query  8810  CATCATGCTGCAACTGGATCTAGCTTCTTGGATAAATAGGCAACCGGACGTTTCCAGGGC  8869
             || |  || || || || || ||||||||||| |  || || ||||| | |||||| |||
Sbjct  4169  CAGCCGGCCGCCACAGGGTCCAGCTTCTTGGACAGGTATGCTACCGGTCTTTTCCAAGGC  4110

Query  8870  CCCAGACGCTGCATTAGCACCCCTTTCGCTATTCCCCTCCTCTCATCAACAAAGAGAGTG  8929
             ||||     ||  | || || ||||| || || ||   ||| || || |  ||||| || 
Sbjct  4109  CCCAATTTTTGGGTCAGGACTCCTTTGGCAATCCCTTGCCTTTCGTCCAGGAAGAGGGTA  4050

Query  8930  AAGGGCTTCAGGGGGTCTGGCAATGCCAGAGCCGGGGCTCTTAGGAGAGCGACCTTGAGT  8989
             ||||||||   || ||| || ||  | || || |||||    | ||| ||    || |||
Sbjct  4049  AAGGGCTTTGAGGTGTCCGGTAACCCAAGGGCTGGGGCAGACAAGAGTGCCTTTTTTAGT  3990

Query  8990  TCATCGTAGGCCTTCTGTTGGTCTGATCCCCAGGCCCAAGGGACCTTATCCTTGGTTGCC  9049
              | ||  | |||   || || ||||    |||||   |||||    | ||||||||    
Sbjct  3989  GCCTCAAAAGCCAATTGATGCTCTGTCTGCCAGGTGAAAGGGGTGCTTTCCTTGGTGAGT  3930

Query  9050  TCATACAGAGGTTTTGCTATTTCAGCATACCCCAAAATCCACAGCCAGCAGTAGCCTGTC  9109
              | || || ||    || | ||||||| | ||    |||||||  |  ||| | || |  
Sbjct  3929  GCGTAAAGGGGGGCGGCCAATTCAGCAAAACCGGGTATCCACAAGCGACAGAACCCAGCA  3870

Query  9110  GTCCCTAAAACCTCACGGACCTCTCGTGCTGAGGTCGGGAC--TGGAAGTCTAAGAATAG  9167
             || || |  |  ||||| |||||||  |  ||   |||| |  |||||  | |   | ||
Sbjct  3869  GTTCCCAGGAATTCACGCACCTCTCTGG--GATTCCGGGGCGGTGGAATGCGAGCCACAG  3812

Query  9168  TCTCTTTCATGGCCTCTG---TCAGCCATTTGGCTCCTTCTTTCAGTTTATACCCCAGGT  9224
             |||||   |||  | | |   | |||||  |   ||| ||  ||||| | ||||||||||
Sbjct  3811  TCTCT---ATGCGCCCAGGGGTGAGCCACCTTTTTCCCTCACTCAGTATGTACCCCAGGT  3755

Query  9225  AGGTGACTGTTTGCCTG-CATATTTGAGCCTTCTTTGCACTGGCCCGATAGCCCAACTGC  9283
             | || ||  || | ||| || ||||| |||||||| |||   ||||| || ||   ||  
Sbjct  3754  AAGTTACC-TTGGTCTGACAAATTTGTGCCTTCTTGGCAGATGCCCGGTATCCTTTCTCA  3696

Query  9284  CCCAGCTCCTGGAGGAGGTCTCCAGTGGCCTGTCGGCATTCGGCTTCG---GAGGGGGCT  9340
             || || |||||||| || |  | |||  | ||   |||   |||||     | |||||| 
Sbjct  3695  CCTAGTTCCTGGAGTAGATGCCTAGTACCTTGCGTGCA---GGCTTTCTTTGTGGGGGCC  3639

Query  9341  GCCAGAAGCAAGTCATCTGTGTACTGCAGGAGCGTAACT---GAATTATGGCTCTGGCGA  9397
             ||||  || | |||||||   ||||| || || || |||   | ||  ||| || ||  |
Sbjct  3638  GCCAAGAGGAGGTCATCTACATACTGGAGCAGGGTCACTTCTGGATGCTGGGTCCGGA-A  3580

Query  9398  AACGAGTCCAAATCCTGATTTAGGGCTTCATTAAACAGAGTTGGAGAGTTTTTGAAGCCT  9457
               || ||      |||| |  || || ||||  || ||||| |||||||||||||| || 
Sbjct  3579  GTCG-GTGAGGTCCCTG-TGGAGAGCCTCATCGAAGAGAGTGGGAGAGTTTTTGAACCCC  3522

Query  9458  TGCGGTAGTCTAGTCCAGGTCAGCTGCCCGGGGGTTTCCGTATTGCCATCATTCCATTCG  9517
             || || |||| |||||||||||  || || | | || |  | |     || ||||| || 
Sbjct  3521  TGGGGAAGTCGAGTCCAGGTCAATTGGCCTGAGATTCCTCTCTCAGGGTCCTTCCACTCA  3462

Query  9518  AAGGCAAAAATGTGTTGGCTGCTGGGTGCCAGGGCTATGCTAAAAAACGCATCCTTTAGG  9577
             |||||||| |  |  |||||   ||| ||||||| ||  | ||| || ||||| |||| |
Sbjct  3461  AAGGCAAATAGTTCCTGGCTTTGGGGGGCCAGGGGTAAACAAAAGAAGGCATCTTTTAAG  3402

Query  9578  TCTAAGGTA--GTATACCAGACATGTGAAGGGGGCAAGTGACTTAGTAAGGTATAAGGGT  9635
             || |  |||  |||||||||   |     ||    |||  ||| || ||| | ||||| |
Sbjct  3401  TCCA--GTACGGTATACCAGCTGTAGTCTGGTTTTAAGGTACTGAGCAAGTTGTAAGGAT  3344

Query  9636  TGGGGACCGTGGGGTGGATGTCTTCAACCCTCTTATTCACTTCCCTCAAGTCCTGGACTG  9695
             |||||||||| |||||||| ||  ||   || ||||| | ||| ||||| || ||||| |
Sbjct  3343  TGGGGACCGTAGGGTGGATATCCACAGTTCTTTTATTAATTTCTCTCAAATCTTGGACGG  3284

Query  9696  GCCTATAATCTTTTCCCCCCGGTTTCTTAACGGGGAGAAGTGGGGTGTTCCAGGCAGAAT  9755
             |||| ||||| |     || || || || || || ||||| || || |||||||  ||  
Sbjct  3283  GCCTGTAATCCTGGGTACCAGGCTTTTTTACTGGCAGAAGAGGAGTATTCCAGGGTGAGC  3224

Query  9756  GGCAAGGTTTCAGTATTCCAGCTTCCAGTAAACGGTTAATGTG  9798
             | ||||||  ||  | ||||  ||| || ||   | |||||||
Sbjct  3223  GACAAGGTCGCAAAACTCCAAGTTCTAGAAATTTGATAATGTG  3181


 Score = 187 bits (207),  Expect = 1e-44
 Identities = 258/359 (72%), Gaps = 14/359 (4%)
 Strand=Plus/Minus

Query  7297  GCCAGTCTCGATGGCTAGTTTGGACAAGGTCTCCTTTAGAGTCCGATTCATTCTCTCTAC  7356
             ||||||||| | ||  | ||| |  | |||||| ||||  || | |||||||||||||||
Sbjct  5670  GCCAGTCTCTAAGGTCAATTTAGTAAGGGTCTCTTTTATTGTTCTATTCATTCTCTCTAC  5611

Query  7357  CTGCCCTGAGCTCTGGGGATTATATTCACAATGTAACTTCCAATTGATCCC---TATCGC  7413
             ||| ||||||||||||||  ||||  ||||||| || |||||||| |||||   ||||  
Sbjct  5610  CTGTCCTGAGCTCTGGGGTCTATAAGCACAATGCAATTTCCAATTAATCCCCAGTATC--  5553

Query  7414  TCGGGCTAGTCCCTGTAGGACGTTACTG----ATGAAAGCTGGGCCGTTATCGGAGCCTA  7469
              | |||||| ||||    ||| |  |||    | ||| || || ||||| || || || |
Sbjct  5552  -CTGGCTAGCCCCT----GACTTACCTGGGAAACGAAGGCCGGCCCGTTGTCTGACCCAA  5498

Query  7470  AAACCTCAGGAACCCCATATCTGGGAATAATTTCTTCTAGTAACGCCTTAGCAACCACTT  7529
               ||||  ||||  ||| |||| ||||  ||||||||||| | |  ||| || || |  |
Sbjct  5497  TTACCTTGGGAAGTCCAAATCTAGGAAAGATTTCTTCTAGGATCTTCTTGGCTACTATGT  5438

Query  7530  GGGCAGTCTCCCGTTTCGTGGGGAAGGCTTCCACCCAGCCCGAAAATGTGTCAACCATTA  7589
             | || || ||  |    ||||| |||||||| ||||| || ||||| || || || |  |
Sbjct  5437  GTGCCGTTTCTTGCCGGGTGGGAAAGGCTTCTACCCATCCTGAAAAGGTATCTACAAACA  5378

Query  7590  CTAGCAAGTACTTATACCCACACCTCCCAGGCTTTACCTCAGTAAAGTCCACTTCCCAA  7648
             |||| |||||||||||||||        ||| ||||| ||||| ||||| | |||||||
Sbjct  5377  CTAGTAAGTACTTATACCCAGCATAGTGAGGTTTTACTTCAGTGAAGTCTATTTCCCAA  5319


 Score = 42.8 bits (46),  Expect = 0.39
 Identities = 35/43 (81%), Gaps = 0/43 (0%)
 Strand=Plus/Minus

Query  10103  AAATGGATCTGAGCCCTGATCTTAGTCAGGAGATCGCGCCCCA  10145
              || ||||||||||| | ||  || || |||||||| |||||||
Sbjct  2903   AAGTGGATCTGAGCTCCGAGTTTGGTTAGGAGATCTCGCCCCA  2861


>NC_003059.1 Porcine endogenous retrovirus E, complete genome
Length=8072

 Score = 93.3 bits (102),  Expect = 2e-16
 Identities = 219/325 (67%), Gaps = 12/325 (4%)
 Strand=Plus/Minus

Query  9429  TAAACAGAGTTGGAGAGTTTTTGAAGCCTTGCGGTAGTCTAGTCCAGGTCAGCTGCCCGG  9488
             |||| ||||| |||||||||||||| ||||| || |||||||||||||| |||||  |  
Sbjct  3604  TAAAAAGAGTGGGAGAGTTTTTGAATCCTTGTGGGAGTCTAGTCCAGGTGAGCTGTTCCT  3545

Query  9489  GGGTTTCCGTATTGCCATCATTCCATTCGAAGGCAAAAATGTGTTGGCTGCTGGGTGCCA  9548
               ||  | ||||    ||  | |||||| || ||||| | | | || |||   |||| ||
Sbjct  3544  TTGTCCCTGTATGTGTATTCTGCCATTCAAAAGCAAACAAGGGCTGACTGGCAGGTGGCA  3485

Query  9549  GGGCTATGCTAAAAAACGCATCCTTTAGGTCTAAGGTAGTATACCAGACA--TGTGAAGG  9606
                  | ||  ||||| ||||| |||| ||| |    |||| ||||  ||   ||| |||
Sbjct  3484  TCCGGAGGCAGAAAAAAGCATCTTTTAAGTCCAGACAAGTAAACCACTCAGCAGTGGAGG  3425

Query  9607  GGGCAAGTGACTTAGTAAGGTATAAGGGTTGGGGACCGTGGGGTG-GATGTCTTCAACCC  9665
             ||  |   | | ||| |  ||||| ||||| ||||| |  |||||  ||||     ||  
Sbjct  3424  GG--ATCAGCCCTAGCAGTGTATATGGGTTAGGGACGGATGGGTGTAATGT----GACTG  3371

Query  9666  T--CTT-ATTCACTTCCCTCAAGTCCTGGACTGGCCTATAATCTTTTCCCCCCGGTTTCT  9722
             |  ||| ||| |   | ||||||||||| ||||| |  || || | |   |||||||| |
Sbjct  3370  TTGCTTCATTTATGGCTCTCAAGTCCTGTACTGGGCGGTAGTCCTGTGTTCCCGGTTTTT  3311

Query  9723  TAACGGGGAGAAGTGGGGTGTTCCA  9747
             | |  || || |  |||||||||||
Sbjct  3310  TCATTGGCAGTAAAGGGGTGTTCCA  3286


 Score = 39.2 bits (42),  Expect = 4.7
 Identities = 76/110 (69%), Gaps = 2/110 (2%)
 Strand=Plus/Minus

Query  9047  GCCTCATACAGAGGTTTTGCTATTTCAGCATACCCCAAAATCCACAGCCAGCAGTAGCCT  9106
             ||||||||||||||  | || |  || | | |||     ||||| | ||||||| |  ||
Sbjct  3986  GCCTCATACAGAGGCCTAGCCAGGTCTGAAAACCTGGGGATCCATATCCAGCAGAATTCT  3927

Query  9107  GTCGTCCCTAAAACCTCACGGACCTCTCGTGCTGA-GGTCGGGACTGGAA  9155
             |  | |||||  | |||||| || | ||  || || ||| ||||| ||||
Sbjct  3926  GCTGCCCCTAGGAACTCACGAACAT-TCCGGCAGATGGTAGGGACAGGAA  3878


 Score = 39.2 bits (42),  Expect = 4.7
 Identities = 120/183 (66%), Gaps = 6/183 (3%)
 Strand=Plus/Minus

Query  7321  CAAGGTCTCCTTTAGAGTCCGATTCATTCTCTCTACCTGCCCTGAGCTCTGGGGATTATA  7380
             || |||||  || || || || ||||| |  ||||| | |||||| || || ||   |||
Sbjct  5695  CAGGGTCTGTTTAAGGGTTCGGTTCATGCATTCTACTTTCCCTGAACTTTGAGGGCAATA  5636

Query  7381  TTCACAATGTAACTTCCAATTGATCCCTATCGCTCGGGCTAGTCCCTGTAGGAC-GTTAC  7439
               || ||||||  |||||   ||||  ||  |||   || |   ||||| | || ||| |
Sbjct  5635  AGCAGAATGTAGTTTCCATCGGATCTGTAAAGCTTTTGCCA---CCTGTTGTACTGTTTC  5579

Query  7440  TG--ATGAAAGCTGGGCCGTTATCGGAGCCTAAAACCTCAGGAACCCCATATCTGGGAAT  7497
              |  ||||| ||  | || ||||| || |  |    |  ||| |  || |||||||||||
Sbjct  5578  AGCCATGAATGCCAGTCCATTATCTGACCTGATGGTCAGAGGCATTCCGTATCTGGGAAT  5519

Query  7498  AAT  7500
             |||
Sbjct  5518  AAT  5516


>AF356697.1 Porcine endogenous retrovirus class E clone P14.1, 
complete genome
Length=8072

 Score = 93.3 bits (102),  Expect = 2e-16
 Identities = 219/325 (67%), Gaps = 12/325 (4%)
 Strand=Plus/Minus

Query  9429  TAAACAGAGTTGGAGAGTTTTTGAAGCCTTGCGGTAGTCTAGTCCAGGTCAGCTGCCCGG  9488
             |||| ||||| |||||||||||||| ||||| || |||||||||||||| |||||  |  
Sbjct  3604  TAAAAAGAGTGGGAGAGTTTTTGAATCCTTGTGGGAGTCTAGTCCAGGTGAGCTGTTCCT  3545

Query  9489  GGGTTTCCGTATTGCCATCATTCCATTCGAAGGCAAAAATGTGTTGGCTGCTGGGTGCCA  9548
               ||  | ||||    ||  | |||||| || ||||| | | | || |||   |||| ||
Sbjct  3544  TTGTCCCTGTATGTGTATTCTGCCATTCAAAAGCAAACAAGGGCTGACTGGCAGGTGGCA  3485

Query  9549  GGGCTATGCTAAAAAACGCATCCTTTAGGTCTAAGGTAGTATACCAGACA--TGTGAAGG  9606
                  | ||  ||||| ||||| |||| ||| |    |||| ||||  ||   ||| |||
Sbjct  3484  TCCGGAGGCAGAAAAAAGCATCTTTTAAGTCCAGACAAGTAAACCACTCAGCAGTGGAGG  3425

Query  9607  GGGCAAGTGACTTAGTAAGGTATAAGGGTTGGGGACCGTGGGGTG-GATGTCTTCAACCC  9665
             ||  |   | | ||| |  ||||| ||||| ||||| |  |||||  ||||     ||  
Sbjct  3424  GG--ATCAGCCCTAGCAGTGTATATGGGTTAGGGACGGATGGGTGTAATGT----GACTG  3371

Query  9666  T--CTT-ATTCACTTCCCTCAAGTCCTGGACTGGCCTATAATCTTTTCCCCCCGGTTTCT  9722
             |  ||| ||| |   | ||||||||||| ||||| |  || || | |   |||||||| |
Sbjct  3370  TTGCTTCATTTATGGCTCTCAAGTCCTGTACTGGGCGGTAGTCCTGTGTTCCCGGTTTTT  3311

Query  9723  TAACGGGGAGAAGTGGGGTGTTCCA  9747
             | |  || || |  |||||||||||
Sbjct  3310  TCATTGGCAGTAAAGGGGTGTTCCA  3286


 Score = 39.2 bits (42),  Expect = 4.7
 Identities = 76/110 (69%), Gaps = 2/110 (2%)
 Strand=Plus/Minus

Query  9047  GCCTCATACAGAGGTTTTGCTATTTCAGCATACCCCAAAATCCACAGCCAGCAGTAGCCT  9106
             ||||||||||||||  | || |  || | | |||     ||||| | ||||||| |  ||
Sbjct  3986  GCCTCATACAGAGGCCTAGCCAGGTCTGAAAACCTGGGGATCCATATCCAGCAGAATTCT  3927

Query  9107  GTCGTCCCTAAAACCTCACGGACCTCTCGTGCTGA-GGTCGGGACTGGAA  9155
             |  | |||||  | |||||| || | ||  || || ||| ||||| ||||
Sbjct  3926  GCTGCCCCTAGGAACTCACGAACAT-TCCGGCAGATGGTAGGGACAGGAA  3878


 Score = 39.2 bits (42),  Expect = 4.7
 Identities = 120/183 (66%), Gaps = 6/183 (3%)
 Strand=Plus/Minus

Query  7321  CAAGGTCTCCTTTAGAGTCCGATTCATTCTCTCTACCTGCCCTGAGCTCTGGGGATTATA  7380
             || |||||  || || || || ||||| |  ||||| | |||||| || || ||   |||
Sbjct  5695  CAGGGTCTGTTTAAGGGTTCGGTTCATGCATTCTACTTTCCCTGAACTTTGAGGGCAATA  5636

Query  7381  TTCACAATGTAACTTCCAATTGATCCCTATCGCTCGGGCTAGTCCCTGTAGGAC-GTTAC  7439
               || ||||||  |||||   ||||  ||  |||   || |   ||||| | || ||| |
Sbjct  5635  AGCAGAATGTAGTTTCCATCGGATCTGTAAAGCTTTTGCCA---CCTGTTGTACTGTTTC  5579

Query  7440  TG--ATGAAAGCTGGGCCGTTATCGGAGCCTAAAACCTCAGGAACCCCATATCTGGGAAT  7497
              |  ||||| ||  | || ||||| || |  |    |  ||| |  || |||||||||||
Sbjct  5578  AGCCATGAATGCCAGTCCATTATCTGACCTGATGGTCAGAGGCATTCCGTATCTGGGAAT  5519

Query  7498  AAT  7500
             |||
Sbjct  5518  AAT  5516


Lambda      K        H
   0.634    0.408    0.912 

Gapped
Lambda      K        H
   0.625    0.410    0.780 

Effective search space used: 2876267961090


  Database: AllNonVertlViruses.fa
    Posted date:  Jun 30, 2022  3:52 PM
  Number of letters in database: 284,532,159
  Number of sequences in database:  3,613


Matrix: blastn matrix 2 -3
Gap Penalties: Existence: 5, Extension: 2
```
