## Supplementary material for "Bat pluripotent stem cells reveal unique entanglement between host and viruses": BLAST files: Blast Data File SJ.txt (part 1 of 4)

```
BLASTN 2.9.0+


Reference: Stephen F. Altschul, Thomas L. Madden, Alejandro A.
Schaffer, Jinghui Zhang, Zheng Zhang, Webb Miller, and David J.
Lipman (1997), "Gapped BLAST and PSI-BLAST: a new generation of
protein database search programs", Nucleic Acids Res. 25:3389-3402.


Database: human_vertebrate_viruses.fa
           11,250 sequences; 122,634,437 total letters


Query= scaffold_m29_p_1:21741361-21741988(+)

Length=627
                                                                      Score        E
Sequences producing significant alignments:                          (Bits)     Value

NC_031038.1 Skunkpox virus strain WA, complete genome                 210        3e-53
KU749310.1 Skunkpox virus strain WA, complete genome                  210        3e-53
NC_031033.1 Volepox virus strain CA, complete genome                  206        4e-52
KU749311.1 Volepox virus strain CA, complete genome                   206        4e-52
NC_035797.1 UNVERIFIED: Squirrelpox virus Berlin_2015, complete g...  200        6e-50
NC_035468.1 Murmansk poxvirus strain LEIV-11411, complete genome      200        6e-50
MF503315.1 UNVERIFIED: Squirrelpox virus Berlin_2015, complete ge...  200        6e-50
MF001304.1 Murmansk poxvirus strain LEIV-11411, complete genome       200        6e-50
NC_035469.1 NY_014 poxvirus strain 2013, complete genome              196        7e-49
MF001305.1 NY_014 poxvirus strain 2013, complete genome               196        7e-49
NC_009888.1 Tanapox virus, complete genome                            190        3e-47
NC_002642.1 Yaba-like disease virus, complete genome                  181        2e-44
AJ293568.1 Yaba-like disease virus (YLDV), complete genome            181        2e-44
NC_027213.1 Raccoonpox virus, complete genome                         178        2e-43
KP143769.1 Raccoonpox virus, complete genome                          178        2e-43
NC_035460.1 Eptesipox virus strain Washington, complete genome        174        2e-42
OK422496.1 Buffalopox virus isolate BPXV/buffalo/India/2011/Meeru...  174        2e-42
KY747497.1 Eptesipox virus strain Washington, complete genome         174        2e-42
JX565563.1 Myxoma virus isolate BRK 12-2-93, complete genome          171        3e-41
LT966077.1 Vaccinia virus WR strain WR - ATCC VR-2035 genome asse...  165        1e-39
BK013341.1 TPA_asm: Horsepox virus isolate VK05, complete genome      165        1e-39
MN974380.1 Vaccinia virus strain VACV_li, complete genome             165        1e-39
KF866253.1 Vaccinia virus WAU86/88-1, complete genome                 165        1e-39
KJ563295.1 Ectromelia virus Naval, complete genome                    163        4e-39
JQ410350.1 Ectromelia virus ERPV culture-collection ATCC:VR-1431,...  163        4e-39
AY484669.1 Rabbitpox virus, complete genome                           160        5e-38
M35027.1 Vaccinia virus Copenhagen, complete genome                   160        5e-38
NC_004105.1 Ectromelia virus, complete genome                         159        2e-37
AF012825.2 Ectromelia virus strain Moscow, complete genome            159        2e-37
NC_055231.1 Orthopoxvirus Abatino, complete genome                    156        6e-37
NC_003663.2 Cowpox virus, complete genome                             156        6e-37
AM501482.1 Vaccinia virus Ankara strain chorioallantois vaccinia ...  156        6e-37
MH816996.1 Orthopoxvirus Abatino, complete genome                     156        6e-37
AF482758.2 Cowpox virus strain Brighton Red, complete genome          156        6e-37
NC_003389.1 Swinepox virus, complete genome                           153        8e-36
AF410153.1 Swinepox virus isolate 17077-99, complete genome           153        8e-36
NC_055230.1 Akhmeta virus isolate Akhmeta_2013-88, complete genome    151        3e-35
MH607141.1 Akhmeta virus isolate Akhmeta_2013-88, complete genome     151        3e-35
AF095689.1 Vaccinia virus (strain Tian Tan) complete genome           150        3e-35
NC_003027.1 Lumpy skin disease virus NI-2490, complete genome         146        1e-33
AF409137.1 Lumpy skin disease virus NW-LW isolate Neethling Warmb...  146        1e-33
AF325528.1 Lumpy skin disease virus NI-2490 isolate Neethling 249...  146        1e-33
NC_001266.1 Rabbit fibroma virus, complete genome                     144        4e-33
AF170722.1 Rabbit fibroma virus, complete genome                      144        4e-33
NC_004002.1 Sheeppox virus 17077-99, complete genome                  143        4e-33
AY077834.1 Sheeppox virus NISKHI, complete genome                     143        4e-33
AY077833.1 Sheeppox virus A, complete genome                          143        4e-33
AY077832.1 Sheeppox virus 10700-99 strain TU-V02127, complete genome  143        4e-33
L22579.1 Variola major virus (strain Bangladesh-1975) complete ge...  141        5e-32
Y16780.1 variola minor virus complete genome                          141        5e-32
NC_019495.1 Cyprinid herpesvirus 2 strain ST-J1, complete genome      139        2e-31
JQ815364.1 Cyprinid herpesvirus 2 strain ST-J1, complete genome       139        2e-31
OL752713.2 Lumpy skin disease virus isolate LSDV/KM/Taiwan/2020, ...  137        6e-31
NC_008291.1 Taterapox virus, complete genome                          136        6e-31
DQ437594.1 Taterapox virus strain Dahomey 1968, complete genome       136        6e-31
NC_004003.1 Goatpox virus Pellor, complete genome                     132        7e-30
MW020570.1 Goatpox virus V103, complete genome                        132        7e-30
KC951854.1 Goatpox virus FZ, complete genome                          132        7e-30
AY077836.1 Goatpox virus G20-LKV, complete genome                     132        7e-30
AY077835.1 Goatpox virus Pellor, complete genome                      132        7e-30
NC_006966.1 Deerpox virus W-848-83, complete genome                   131        2e-29
AY689436.1 Deerpox virus W-848-83, complete genome                    131        2e-29
NC_003391.1 Camelpox virus, complete genome                           129        9e-29
AY009089.1 Camelpox virus CMS, complete genome                        129        9e-29
AF438165.1 Camelpox virus M-96 from Kazakhstan, complete genome       129        9e-29
MT521409.1 Scale drop disease virus isolate GF_MU1                    126        1e-27
NC_030656.1 Pteropox virus strain Australia, complete genome          124        4e-27
KU980965.1 Pteropox virus strain Australia, complete genome           124        4e-27
MK637631.1 European chub iridovirus isolate LEC15001, complete ge...  123        4e-27
NC_001611.1 Variola virus, complete genome                            123        1e-26
X69198.1 Variola virus DNA complete genome                            123        1e-26
NC_016924.1 Cotia virus SPAn232, complete genome                      93.3       6e-18
HQ647181.2 Cotia virus SPAn232, complete genome                       93.3       6e-18
NC_009127.1 Cyprinid herpesvirus 3, complete genome                   86.9       9e-16
DQ657948.1 Cyprinid herpesvirus 3 strain KHV-U, complete genome       86.9       9e-16
NC_019491.1 Cyprinid herpesvirus 1 strain NG-J1, complete genome      85.1       3e-15
KX857215.1 Shearwaterpox virus strain SWPV-2, complete genome         85.1       3e-15
JQ815363.1 Cyprinid herpesvirus 1 strain NG-J1, complete genome       85.1       3e-15
MG570132.1 Three spot gourami iridovirus, complete genome             68.9       2e-10
MG570131.1 South American cichlid iridovirus, complete genome         68.9       2e-10
GQ273492.1 Turbot reddish body iridovirus, complete genome            61.7       4e-08
MN432490.1 Banggai cardinalfish iridovirus isolate BCIV/WVL17393/...  58.1       4e-07
NC_003494.1 Infectious spleen and kidney necrosis virus, complete...  54.5       5e-06
AF371960.1 Infectious spleen and kidney necrosis virus, complete ...  54.5       5e-06
MK098185.1 Pompano iridovirus isolate PIV2010, complete genome        50.9       7e-05
MK689686.1 Red seabream iridovirus isolate KagYT-96, complete genome  49.1       2e-04
AY894343.1 Orange-spotted grouper iridovirus, complete genome         49.1       2e-04
AY532606.1 Rock bream iridovirus strain RBIV-KOR-TY1 from South K...  49.1       2e-04
KT804738.1 Giant sea perch iridovirus - K1 isolate GSIV-K1, compl...  49.1       2e-04
NC_013668.3 Anguillid herpesvirus 1, complete genome                  41.9       0.034
FJ940765.3 Anguillid herpesvirus 1 strain 500138, complete genome     41.9       0.034
NC_055510.1 Mengla dianlovirus isolate Rousettus-wt/CHN/2015/Shar...  36.5       1.5  
KX371887.2 Mengla dianlovirus isolate Rousettus-wt/CHN/2015/Share...  36.5       1.5  
KT229611.1 Hepatovirus A isolate 2ID, complete genome                 35.6       1.5  
NC_036582.1 Flamingopox virus FGPVKD09, complete genome               34.6       5.1  
NC_034464.1 Nova virus strain Te34 nucleocapsid gene, complete cds    34.6       5.1  
NC_005309.1 Canarypox virus, complete genome                          34.6       5.1  
MF678796.1 Flamingopox virus FGPVKD09, complete genome                34.6       5.1  
KR072621.1 Nova virus strain Te34 nucleocapsid gene, complete cds     34.6       5.1  
AY318871.1 Canarypox virus strain ATCC VR-111, complete genome        34.6       5.1  
NC_055554.1 Vombatid gammaherpesvirus 1 strain V3187/11, partial ...  33.7       5.1  
MG452721.1 Vombatid gammaherpesvirus 1 strain V3187/11, partial g...  33.7       5.1  
DQ315364.2 Human adenovirus 41 isolate Tak, complete genome           33.7       5.1  


>NC_031038.1 Skunkpox virus strain WA, complete genome
Length=222832

 Score = 210 bits (232),  Expect = 3e-53
 Identities = 309/437 (71%), Gaps = 3/437 (1%)
 Strand=Plus/Minus

Query  1      GCTCAAGAAAGGAGGACTGATGCCTGGCCTCACATTTTCCAACGAACTTATTAGCAGAGA  60
              |||||| ||  | ||||| |||||||| ||||||||||| |||||| | ||||| |||||
Sbjct  46716  GCTCAAAAAGCGTGGACTAATGCCTGGGCTCACATTTTCTAACGAATTAATTAGTAGAGA  46657

Query  61     TGAGGGTTTACATTGCGACTTTGCCTGCCTGATGTTCAAACACCTGCTACACAAACCTTC  120
              ||| ||  | ||||| || ||||| ||  | ||||| |||||  || | ||   |||   
Sbjct  46656  TGAAGGCCTTCATTGTGATTTTGCATGTTTAATGTTTAAACATTTGATGCATCCACCAAG  46597

Query  121    GGAGCAGAGAGTCAAAGAAATAATTGTCAATGCTGTTAGGATAGAACAGGAGTTCCTCAC  180
               ||| | | ||| | |   |||||     ||||||| |  || ||||| ||||| || ||
Sbjct  46596  TGAGGAAACAGTAACATCGATAATATCGGATGCTGTCACTATTGAACAAGAGTTTCTTAC  46537

Query  181    GGAGGCACTGCCGGTGAAGCTCATTGGGATGAACTGCGGTTTAATGAAGCAGTACATTGA  240
              |||||| || ||||| || ||||| || ||||| || |   | |||||   ||| || ||
Sbjct  46536  GGAGGCTCTACCGGTCAAACTCATAGGAATGAATTGTGAAATGATGAAAACGTATATAGA  46477

Query  241    ATTCGTGGCGGACAGACTTATGCTGGAGCTGGGTTTTAGCAAGATTTTCAGAGTAGAAAA  300
              |||||| || || ||||| ||    ||  | || ||||  || ||||  |  ||    ||
Sbjct  46476  ATTCGTTGCAGATAGACTGATTTCAGAATTAGGATTTAAAAAAATTTATAATGTTACTAA  46417

Query  301    CCCGTTTGACTTCATAGAGAATATTTCACTGGAAGGGAAGACTAACTTCTTTGAAAAGAG  360
               |||||||| || || || ||||| ||| ||||||| || ||||| || || || ||  |
Sbjct  46416  TCCGTTTGATTTTATGGAAAATATATCATTGGAAGGCAAAACTAATTTTTTCGAGAAACG  46357

Query  361    AGTAGGCGAGTATCAGAGAATGGGAGTGATGTCAAGTCCAACAGAGAATTCTTTTACCTT  420
               ||||| || || || | ||||||||| ||||||   | |  ||| |||  |||| | ||
Sbjct  46356  TGTAGGTGAATACCAAAAAATGGGAGTTATGTCA---CAAGAAGATAATCATTTTTCTTT  46300

Query  421    AGATGCTGACTTCTAAA  437
              |||||  ||||| ||||
Sbjct  46299  AGATGTCGACTTTTAAA  46283


 Score = 33.7 bits (36),  Expect = 5.1
 Identities = 21/23 (91%), Gaps = 0/23 (0%)
 Strand=Plus/Minus

Query  465     TTCTCTTTCCTTTCTCATCAGAA  487
               || ||||||| ||||||||||||
Sbjct  100481  TTTTCTTTCCATTCTCATCAGAA  100459


>KU749310.1 Skunkpox virus strain WA, complete genome
Length=222832

 Score = 210 bits (232),  Expect = 3e-53
 Identities = 309/437 (71%), Gaps = 3/437 (1%)
 Strand=Plus/Minus

Query  1      GCTCAAGAAAGGAGGACTGATGCCTGGCCTCACATTTTCCAACGAACTTATTAGCAGAGA  60
              |||||| ||  | ||||| |||||||| ||||||||||| |||||| | ||||| |||||
Sbjct  46716  GCTCAAAAAGCGTGGACTAATGCCTGGGCTCACATTTTCTAACGAATTAATTAGTAGAGA  46657

Query  61     TGAGGGTTTACATTGCGACTTTGCCTGCCTGATGTTCAAACACCTGCTACACAAACCTTC  120
              ||| ||  | ||||| || ||||| ||  | ||||| |||||  || | ||   |||   
Sbjct  46656  TGAAGGCCTTCATTGTGATTTTGCATGTTTAATGTTTAAACATTTGATGCATCCACCAAG  46597

Query  121    GGAGCAGAGAGTCAAAGAAATAATTGTCAATGCTGTTAGGATAGAACAGGAGTTCCTCAC  180
               ||| | | ||| | |   |||||     ||||||| |  || ||||| ||||| || ||
Sbjct  46596  TGAGGAAACAGTAACATCGATAATATCGGATGCTGTCACTATTGAACAAGAGTTTCTTAC  46537

Query  181    GGAGGCACTGCCGGTGAAGCTCATTGGGATGAACTGCGGTTTAATGAAGCAGTACATTGA  240
              |||||| || ||||| || ||||| || ||||| || |   | |||||   ||| || ||
Sbjct  46536  GGAGGCTCTACCGGTCAAACTCATAGGAATGAATTGTGAAATGATGAAAACGTATATAGA  46477

Query  241    ATTCGTGGCGGACAGACTTATGCTGGAGCTGGGTTTTAGCAAGATTTTCAGAGTAGAAAA  300
              |||||| || || ||||| ||    ||  | || ||||  || ||||  |  ||    ||
Sbjct  46476  ATTCGTTGCAGATAGACTGATTTCAGAATTAGGATTTAAAAAAATTTATAATGTTACTAA  46417

Query  301    CCCGTTTGACTTCATAGAGAATATTTCACTGGAAGGGAAGACTAACTTCTTTGAAAAGAG  360
               |||||||| || || || ||||| ||| ||||||| || ||||| || || || ||  |
Sbjct  46416  TCCGTTTGATTTTATGGAAAATATATCATTGGAAGGCAAAACTAATTTTTTCGAGAAACG  46357

Query  361    AGTAGGCGAGTATCAGAGAATGGGAGTGATGTCAAGTCCAACAGAGAATTCTTTTACCTT  420
               ||||| || || || | ||||||||| ||||||   | |  ||| |||  |||| | ||
Sbjct  46356  TGTAGGTGAATACCAAAAAATGGGAGTTATGTCA---CAAGAAGATAATCATTTTTCTTT  46300

Query  421    AGATGCTGACTTCTAAA  437
              |||||  ||||| ||||
Sbjct  46299  AGATGTCGACTTTTAAA  46283


 Score = 33.7 bits (36),  Expect = 5.1
 Identities = 21/23 (91%), Gaps = 0/23 (0%)
 Strand=Plus/Minus

Query  465     TTCTCTTTCCTTTCTCATCAGAA  487
               || ||||||| ||||||||||||
Sbjct  100481  TTTTCTTTCCATTCTCATCAGAA  100459


>NC_031033.1 Volepox virus strain CA, complete genome
Length=217124

 Score = 206 bits (228),  Expect = 4e-52
 Identities = 312/442 (71%), Gaps = 4/442 (1%)
 Strand=Plus/Minus

Query  1      GCTCAAGAAAGGAGGACTGATGCCTGGCCTCACATTTTCCAACGAACTTATTAGCAGAGA  60
              |||||| ||| | ||||| ||||| || ||||||||||| |||||| | ||||| |||||
Sbjct  48227  GCTCAAAAAACGTGGACTAATGCCCGGTCTCACATTTTCTAACGAATTAATTAGTAGAGA  48168

Query  61     TGAGGGTTTACATTGCGACTTTGCCTGCCTGATGTTCAAACACCTGCTACACAAACCTTC  120
              ||| ||| | ||||| || ||||| ||  | ||||| |||||  || |  |   |||   
Sbjct  48167  TGAAGGTCTTCATTGTGATTTTGCATGTTTAATGTTTAAACATTTGTTGTATCCACCAAG  48108

Query  121    GGAGCAGAGAGTCAAAGAAATAATTGTCAATGCTGTTAGGATAGAACAGGAGTTCCTCAC  180
               ||| | |  || | |   ||||| ||  ||||||| |  || ||||| ||||| || ||
Sbjct  48107  TGAGGAAACGGTAACATCGATAATAGTGGATGCTGTCACTATCGAACAAGAGTTTCTTAC  48048

Query  181    GGAGGCACTGCCGGTGAAGCTCATTGGGATGAACTGCGGTTTAATGAAGCAGTACATTGA  240
              |||||| || || || || || || || ||||| || |   | |||||    || || ||
Sbjct  48047  GGAGGCTCTACCAGTTAAACTTATAGGAATGAATTGTGAAATGATGAAAAGATATATAGA  47988

Query  241    ATTCGTGGCGGACAGACTTATGCTGGAGCTGGGTTTTAGCAAGATTTTCAGAGTAGAAAA  300
              |||||| || || ||||| ||    ||  | || ||||  || ||||  |  | ||  ||
Sbjct  47987  ATTCGTTGCAGATAGACTGATTTCAGAATTAGGATTTAAAAAAATTTATAATGCAGTTAA  47928

Query  301    CCCGTTTGACTTCATAGAGAATATTTCACTGGAAGGGAAGACTAACTTCTTTGAAAAGAG  360
               || ||||| || || || ||||| ||| ||||||| || ||||| || || || ||  |
Sbjct  47927  TCCATTTGATTTTATGGAAAATATATCATTGGAAGGCAAAACTAATTTTTTCGAGAAACG  47868

Query  361    AGTAGGCGAGTATCAGAGAATGGGAGTGATGTCAAGTCCAACAGAGAATTCTTTTACCTT  420
               || || || ||||| | ||||||||| |||||   || |  ||| |||  |||| | ||
Sbjct  47867  TGTGGGTGAATATCAAAAAATGGGAGTTATGTC---TCAAGAAGATAATCATTTTTCTTT  47811

Query  421    AGATGCTGACTTCTAAATGAAC  442
              ||||| |||||| |||| ||||
Sbjct  47810  AGATGTTGACTTTTAAA-GAAC  47790


 Score = 33.7 bits (36),  Expect = 5.1
 Identities = 21/23 (91%), Gaps = 0/23 (0%)
 Strand=Plus/Minus

Query  465     TTCTCTTTCCTTTCTCATCAGAA  487
               || ||||||| ||||||||||||
Sbjct  101948  TTTTCTTTCCATTCTCATCAGAA  101926


>KU749311.1 Volepox virus strain CA, complete genome
Length=217124

 Score = 206 bits (228),  Expect = 4e-52
 Identities = 312/442 (71%), Gaps = 4/442 (1%)
 Strand=Plus/Minus

Query  1      GCTCAAGAAAGGAGGACTGATGCCTGGCCTCACATTTTCCAACGAACTTATTAGCAGAGA  60
              |||||| ||| | ||||| ||||| || ||||||||||| |||||| | ||||| |||||
Sbjct  48227  GCTCAAAAAACGTGGACTAATGCCCGGTCTCACATTTTCTAACGAATTAATTAGTAGAGA  48168

Query  61     TGAGGGTTTACATTGCGACTTTGCCTGCCTGATGTTCAAACACCTGCTACACAAACCTTC  120
              ||| ||| | ||||| || ||||| ||  | ||||| |||||  || |  |   |||   
Sbjct  48167  TGAAGGTCTTCATTGTGATTTTGCATGTTTAATGTTTAAACATTTGTTGTATCCACCAAG  48108

Query  121    GGAGCAGAGAGTCAAAGAAATAATTGTCAATGCTGTTAGGATAGAACAGGAGTTCCTCAC  180
               ||| | |  || | |   ||||| ||  ||||||| |  || ||||| ||||| || ||
Sbjct  48107  TGAGGAAACGGTAACATCGATAATAGTGGATGCTGTCACTATCGAACAAGAGTTTCTTAC  48048

Query  181    GGAGGCACTGCCGGTGAAGCTCATTGGGATGAACTGCGGTTTAATGAAGCAGTACATTGA  240
              |||||| || || || || || || || ||||| || |   | |||||    || || ||
Sbjct  48047  GGAGGCTCTACCAGTTAAACTTATAGGAATGAATTGTGAAATGATGAAAAGATATATAGA  47988

Query  241    ATTCGTGGCGGACAGACTTATGCTGGAGCTGGGTTTTAGCAAGATTTTCAGAGTAGAAAA  300
              |||||| || || ||||| ||    ||  | || ||||  || ||||  |  | ||  ||
Sbjct  47987  ATTCGTTGCAGATAGACTGATTTCAGAATTAGGATTTAAAAAAATTTATAATGCAGTTAA  47928

Query  301    CCCGTTTGACTTCATAGAGAATATTTCACTGGAAGGGAAGACTAACTTCTTTGAAAAGAG  360
               || ||||| || || || ||||| ||| ||||||| || ||||| || || || ||  |
Sbjct  47927  TCCATTTGATTTTATGGAAAATATATCATTGGAAGGCAAAACTAATTTTTTCGAGAAACG  47868

Query  361    AGTAGGCGAGTATCAGAGAATGGGAGTGATGTCAAGTCCAACAGAGAATTCTTTTACCTT  420
               || || || ||||| | ||||||||| |||||   || |  ||| |||  |||| | ||
Sbjct  47867  TGTGGGTGAATATCAAAAAATGGGAGTTATGTC---TCAAGAAGATAATCATTTTTCTTT  47811

Query  421    AGATGCTGACTTCTAAATGAAC  442
              ||||| |||||| |||| ||||
Sbjct  47810  AGATGTTGACTTTTAAA-GAAC  47790


 Score = 33.7 bits (36),  Expect = 5.1
 Identities = 21/23 (91%), Gaps = 0/23 (0%)
 Strand=Plus/Minus

Query  465     TTCTCTTTCCTTTCTCATCAGAA  487
               || ||||||| ||||||||||||
Sbjct  101948  TTTTCTTTCCATTCTCATCAGAA  101926


>NC_035797.1 UNVERIFIED: Squirrelpox virus Berlin_2015, complete 
genome
Length=142974

 Score = 200 bits (221),  Expect = 6e-50
 Identities = 310/438 (71%), Gaps = 5/438 (1%)
 Strand=Plus/Minus

Query  1      GCTCAAGAAAGGAGGACTGATGCCTGGCCTCACATTTTCCAACGAACTTATTAGCAGAGA  60
              ||| |||||| |||| || ||||| ||  | || ||||||||||||||||| ||  ||||
Sbjct  15306  GCTGAAGAAAAGAGGTCTCATGCCGGGATTGACTTTTTCCAACGAACTTATAAGTCGAGA  15247

Query  61     TGAGGGTTTACATTGCGACTTTGCCTGCCTGATGTTCAAACACCTGCTACACAAACCTTC  120
               |||||| |||||||||||||||||||  ||||||| |   | || | | |    ||   
Sbjct  15246  CGAGGGTCTACATTGCGACTTTGCCTGTTTGATGTTTAGTTATCTCCGATATCCTCCCAA  15187

Query  121    GGAGCAGAGAGTCAAAGAAATAATTGTCAATGCTGTTAGGATAGAACAGGAGTTCCTCAC  180
               ||    ||| |  |||| |||||     | || || |  ||||||||||| || || ||
Sbjct  15186  TGAATCTAGAATTCAAGAGATAATAACAGAAGCCGTAAAAATAGAACAGGAATTTCTAAC  15127

Query  181    GGAGGCACTGCCGGTGAAGCTCATTGGGATGAACTGCGGTTTAATGAAGCAGTACATTGA  240
               || ||  | || || |   | || || ||||||||||  |||||||| || ||||| ||
Sbjct  15126  TGACGCGTTACCTGTAAGATTAATCGGTATGAACTGCGAGTTAATGAAACAATACATCGA  15067

Query  241    ATTCGTGGCGGACAGACTTATGCTGGAGCTGGGTTTTAGCAAGATTT-TCAGAGTAGAAA  299
              ||||||  |||| ||| |  ||   || ||||||   || ||  | | | |   || |||
Sbjct  15066  ATTCGTTTCGGATAGATTGTTGACCGAACTGGGTGCGAGTAAAGTCTATTACTCTA-AAA  15008

Query  300    ACCCGTTTGACTTCATAGAGAATATTTCACTGGAAGGGAAGACTAACTTCTTTGAAAAGA  359
              | || ||||| || || || ||||| ||  | ||||| ||||| ||||||||||||||||
Sbjct  15007  ATCCTTTTGATTTTATGGAAAATATCTCGTTAGAAGGAAAGACCAACTTCTTTGAAAAGA  14948

Query  360    GAGTAGGCGAGTATCAGAGAATGGGAGTGATGTCAAGTCCAACAGAGAATTCTTTTACCT  419
              |||| || || ||||||| | |||||||  ||| | ||| ||| || ||  |||| ||  
Sbjct  14947  GAGTCGGGGAATATCAGAAATTGGGAGT--TGTAACGTCTAAC-GATAAGACTTTCACTC  14891

Query  420    TAGATGCTGACTTCTAAA  437
              | || |  || |||||||
Sbjct  14890  TGGACGAAGATTTCTAAA  14873


>NC_035468.1 Murmansk poxvirus strain LEIV-11411, complete genome
Length=204055

 Score = 200 bits (221),  Expect = 6e-50
 Identities = 311/440 (71%), Gaps = 6/440 (1%)
 Strand=Plus/Minus

Query  1      GCTCAAGAAAGGAGGACTGATGCCTGGCCTCACATTTTCCAACGAACTTATTAGCAGAGA  60
              |||||| ||  |||| || ||||| ||  | |||||||| || ||| | || || |||||
Sbjct  37680  GCTCAAAAAGCGAGGTCTAATGCCAGGATTAACATTTTCTAATGAATTAATAAGTAGAGA  37621

Query  61     TGAGGGTTTACATTGCGACTTTGCCTGCCTGATGTTCAAACACCTGCTACACAAACCTTC  120
              ||| ||  |||||||||||||||||||  | ||||| ||||| ||  || |    |||  
Sbjct  37620  TGAAGGACTACATTGCGACTTTGCCTGTTTAATGTTTAAACATCTTTTATATCCTCCTAG  37561

Query  121    GGAGCAGAGAGTCAAAGAAATAATTGTCA-ATGCTGTTAGGATAGAACAGGAGTTCCTCA  179
               ||| | |  ||   ||  || ||| ||| |  |||| || |||||||| ||||| || |
Sbjct  37560  CGAGGATAAGGTTGTAGCTATTATT-TCAGAATCTGTAAGTATAGAACAAGAGTTTCTTA  37502

Query  180    CGGAGGCACTGCCGGTGAAGCTCATTGGGATGAACTGCGGTTTAATGAAGCAGTACATTG  239
              | || ||| | || || || || || || ||||| || ||| | |||||    || || |
Sbjct  37501  CAGACGCATTACCAGTTAAACTAATAGGAATGAATTGTGGTATGATGAAAACATATATAG  37442

Query  240    AATTCGTGGCGGACAGACTTATGCTGGAGCTGGGTTTTAGCAAGATTTTCAGAGTAGAAA  299
              |||| || ||||| ||| |  | || ||  |||| ||||  ||||| | ||  ||    |
Sbjct  37441  AATTTGTAGCGGATAGATTATTACTAGAATTGGGATTTAAAAAGATATACAATGTCTCCA  37382

Query  300    ACCCGTTTGACTTCATAGAGAATATTTCACTGGAAGGGAAGACTAACTTCTTTGAAAAGA  359
              | ||||| ||||| || ||  |||| ||| | || || || || || ||||| |||||||
Sbjct  37381  ATCCGTTCGACTTTATGGAATATATATCATTAGAGGGTAAAACCAATTTCTTCGAAAAGA  37322

Query  360    GAGTAGGCGAGTATCAGAGAATGGGAGTGATGTCAAGTCCAA--CAGAGAATTCTTTTAC  417
              ||||||  || ||||| | |||||| || |||  || || ||    |||||||||||| |
Sbjct  37321  GAGTAGCTGAATATCAAAAAATGGGTGTCATG--AACTCTAATGAGGAGAATTCTTTTTC  37264

Query  418    CTTAGATGCTGACTTCTAAA  437
               || |||| ||| || ||||
Sbjct  37263  TTTGGATGTTGATTTTTAAA  37244


>MF503315.1 UNVERIFIED: Squirrelpox virus Berlin_2015, complete 
genome
Length=142974

 Score = 200 bits (221),  Expect = 6e-50
 Identities = 310/438 (71%), Gaps = 5/438 (1%)
 Strand=Plus/Minus

Query  1      GCTCAAGAAAGGAGGACTGATGCCTGGCCTCACATTTTCCAACGAACTTATTAGCAGAGA  60
              ||| |||||| |||| || ||||| ||  | || ||||||||||||||||| ||  ||||
Sbjct  15306  GCTGAAGAAAAGAGGTCTCATGCCGGGATTGACTTTTTCCAACGAACTTATAAGTCGAGA  15247

Query  61     TGAGGGTTTACATTGCGACTTTGCCTGCCTGATGTTCAAACACCTGCTACACAAACCTTC  120
               |||||| |||||||||||||||||||  ||||||| |   | || | | |    ||   
Sbjct  15246  CGAGGGTCTACATTGCGACTTTGCCTGTTTGATGTTTAGTTATCTCCGATATCCTCCCAA  15187

Query  121    GGAGCAGAGAGTCAAAGAAATAATTGTCAATGCTGTTAGGATAGAACAGGAGTTCCTCAC  180
               ||    ||| |  |||| |||||     | || || |  ||||||||||| || || ||
Sbjct  15186  TGAATCTAGAATTCAAGAGATAATAACAGAAGCCGTAAAAATAGAACAGGAATTTCTAAC  15127

Query  181    GGAGGCACTGCCGGTGAAGCTCATTGGGATGAACTGCGGTTTAATGAAGCAGTACATTGA  240
               || ||  | || || |   | || || ||||||||||  |||||||| || ||||| ||
Sbjct  15126  TGACGCGTTACCTGTAAGATTAATCGGTATGAACTGCGAGTTAATGAAACAATACATCGA  15067

Query  241    ATTCGTGGCGGACAGACTTATGCTGGAGCTGGGTTTTAGCAAGATTT-TCAGAGTAGAAA  299
              ||||||  |||| ||| |  ||   || ||||||   || ||  | | | |   || |||
Sbjct  15066  ATTCGTTTCGGATAGATTGTTGACCGAACTGGGTGCGAGTAAAGTCTATTACTCTA-AAA  15008

Query  300    ACCCGTTTGACTTCATAGAGAATATTTCACTGGAAGGGAAGACTAACTTCTTTGAAAAGA  359
              | || ||||| || || || ||||| ||  | ||||| ||||| ||||||||||||||||
Sbjct  15007  ATCCTTTTGATTTTATGGAAAATATCTCGTTAGAAGGAAAGACCAACTTCTTTGAAAAGA  14948

Query  360    GAGTAGGCGAGTATCAGAGAATGGGAGTGATGTCAAGTCCAACAGAGAATTCTTTTACCT  419
              |||| || || ||||||| | |||||||  ||| | ||| ||| || ||  |||| ||  
Sbjct  14947  GAGTCGGGGAATATCAGAAATTGGGAGT--TGTAACGTCTAAC-GATAAGACTTTCACTC  14891

Query  420    TAGATGCTGACTTCTAAA  437
              | || |  || |||||||
Sbjct  14890  TGGACGAAGATTTCTAAA  14873


>MF001304.1 Murmansk poxvirus strain LEIV-11411, complete genome
Length=204055

 Score = 200 bits (221),  Expect = 6e-50
 Identities = 311/440 (71%), Gaps = 6/440 (1%)
 Strand=Plus/Minus

Query  1      GCTCAAGAAAGGAGGACTGATGCCTGGCCTCACATTTTCCAACGAACTTATTAGCAGAGA  60
              |||||| ||  |||| || ||||| ||  | |||||||| || ||| | || || |||||
Sbjct  37680  GCTCAAAAAGCGAGGTCTAATGCCAGGATTAACATTTTCTAATGAATTAATAAGTAGAGA  37621

Query  61     TGAGGGTTTACATTGCGACTTTGCCTGCCTGATGTTCAAACACCTGCTACACAAACCTTC  120
              ||| ||  |||||||||||||||||||  | ||||| ||||| ||  || |    |||  
Sbjct  37620  TGAAGGACTACATTGCGACTTTGCCTGTTTAATGTTTAAACATCTTTTATATCCTCCTAG  37561

Query  121    GGAGCAGAGAGTCAAAGAAATAATTGTCA-ATGCTGTTAGGATAGAACAGGAGTTCCTCA  179
               ||| | |  ||   ||  || ||| ||| |  |||| || |||||||| ||||| || |
Sbjct  37560  CGAGGATAAGGTTGTAGCTATTATT-TCAGAATCTGTAAGTATAGAACAAGAGTTTCTTA  37502

Query  180    CGGAGGCACTGCCGGTGAAGCTCATTGGGATGAACTGCGGTTTAATGAAGCAGTACATTG  239
              | || ||| | || || || || || || ||||| || ||| | |||||    || || |
Sbjct  37501  CAGACGCATTACCAGTTAAACTAATAGGAATGAATTGTGGTATGATGAAAACATATATAG  37442

Query  240    AATTCGTGGCGGACAGACTTATGCTGGAGCTGGGTTTTAGCAAGATTTTCAGAGTAGAAA  299
              |||| || ||||| ||| |  | || ||  |||| ||||  ||||| | ||  ||    |
Sbjct  37441  AATTTGTAGCGGATAGATTATTACTAGAATTGGGATTTAAAAAGATATACAATGTCTCCA  37382

Query  300    ACCCGTTTGACTTCATAGAGAATATTTCACTGGAAGGGAAGACTAACTTCTTTGAAAAGA  359
              | ||||| ||||| || ||  |||| ||| | || || || || || ||||| |||||||
Sbjct  37381  ATCCGTTCGACTTTATGGAATATATATCATTAGAGGGTAAAACCAATTTCTTCGAAAAGA  37322

Query  360    GAGTAGGCGAGTATCAGAGAATGGGAGTGATGTCAAGTCCAA--CAGAGAATTCTTTTAC  417
              ||||||  || ||||| | |||||| || |||  || || ||    |||||||||||| |
Sbjct  37321  GAGTAGCTGAATATCAAAAAATGGGTGTCATG--AACTCTAATGAGGAGAATTCTTTTTC  37264

Query  418    CTTAGATGCTGACTTCTAAA  437
               || |||| ||| || ||||
Sbjct  37263  TTTGGATGTTGATTTTTAAA  37244


>NC_035469.1 NY_014 poxvirus strain 2013, complete genome
Length=200223

 Score = 196 bits (216),  Expect = 7e-49
 Identities = 310/440 (70%), Gaps = 6/440 (1%)
 Strand=Plus/Minus

Query  1      GCTCAAGAAAGGAGGACTGATGCCTGGCCTCACATTTTCCAACGAACTTATTAGCAGAGA  60
              |||||| ||  |||| || ||||| ||  | |||||||| || ||| | || || |||||
Sbjct  38279  GCTCAAAAAGCGAGGTCTAATGCCAGGATTAACATTTTCTAATGAATTAATAAGTAGAGA  38220

Query  61     TGAGGGTTTACATTGCGACTTTGCCTGCCTGATGTTCAAACACCTGCTACACAAACCTTC  120
              ||| ||  ||||||||||||| |||||  | ||||| ||||| ||  || |    |||  
Sbjct  38219  TGAAGGACTACATTGCGACTTCGCCTGTTTAATGTTTAAACATCTTTTATATCCTCCTAG  38160

Query  121    GGAGCAGAGAGTCAAAGAAATAATTGTCA-ATGCTGTTAGGATAGAACAGGAGTTCCTCA  179
               ||| | |  ||   ||  || ||| ||| | ||||| || |||||||| ||||| || |
Sbjct  38159  CGAGGATAATGTTGTAGCTATTATT-TCAGAAGCTGTAAGTATAGAACAAGAGTTTCTTA  38101

Query  180    CGGAGGCACTGCCGGTGAAGCTCATTGGGATGAACTGCGGTTTAATGAAGCAGTACATTG  239
              | || ||| | || || || || || || ||||| || | | | |||||    || || |
Sbjct  38100  CAGACGCATTACCAGTTAAACTAATAGGAATGAATTGTGATATGATGAAAACATATATAG  38041

Query  240    AATTCGTGGCGGACAGACTTATGCTGGAGCTGGGTTTTAGCAAGATTTTCAGAGTAGAAA  299
              |||| || ||||| ||| |  | || ||  |||| ||||  ||||| | ||  ||    |
Sbjct  38040  AATTTGTAGCGGATAGATTATTACTAGAATTGGGATTTAAAAAGATATACAATGTCTCCA  37981

Query  300    ACCCGTTTGACTTCATAGAGAATATTTCACTGGAAGGGAAGACTAACTTCTTTGAAAAGA  359
              | ||||| ||||| || ||   ||| ||||| || || || || || ||||| |||||||
Sbjct  37980  ATCCGTTCGACTTTATGGAATGTATATCACTAGAGGGTAAAACCAATTTCTTCGAAAAGA  37921

Query  360    GAGTAGGCGAGTATCAGAGAATGGGAGTGATGTCAAGTCCAA--CAGAGAATTCTTTTAC  417
              ||||||  || ||||| | |||||| || |||  || || ||    |||||||||||| |
Sbjct  37920  GAGTAGCTGAATATCAAAAAATGGGTGTTATG--AACTCTAATGAGGAGAATTCTTTTTC  37863

Query  418    CTTAGATGCTGACTTCTAAA  437
               || |||| ||| || ||||
Sbjct  37862  TTTGGATGTTGATTTTTAAA  37843


>MF001305.1 NY_014 poxvirus strain 2013, complete genome
Length=200223

 Score = 196 bits (216),  Expect = 7e-49
 Identities = 310/440 (70%), Gaps = 6/440 (1%)
 Strand=Plus/Minus

Query  1      GCTCAAGAAAGGAGGACTGATGCCTGGCCTCACATTTTCCAACGAACTTATTAGCAGAGA  60
              |||||| ||  |||| || ||||| ||  | |||||||| || ||| | || || |||||
Sbjct  38279  GCTCAAAAAGCGAGGTCTAATGCCAGGATTAACATTTTCTAATGAATTAATAAGTAGAGA  38220

Query  61     TGAGGGTTTACATTGCGACTTTGCCTGCCTGATGTTCAAACACCTGCTACACAAACCTTC  120
              ||| ||  ||||||||||||| |||||  | ||||| ||||| ||  || |    |||  
Sbjct  38219  TGAAGGACTACATTGCGACTTCGCCTGTTTAATGTTTAAACATCTTTTATATCCTCCTAG  38160

Query  121    GGAGCAGAGAGTCAAAGAAATAATTGTCA-ATGCTGTTAGGATAGAACAGGAGTTCCTCA  179
               ||| | |  ||   ||  || ||| ||| | ||||| || |||||||| ||||| || |
Sbjct  38159  CGAGGATAATGTTGTAGCTATTATT-TCAGAAGCTGTAAGTATAGAACAAGAGTTTCTTA  38101

Query  180    CGGAGGCACTGCCGGTGAAGCTCATTGGGATGAACTGCGGTTTAATGAAGCAGTACATTG  239
              | || ||| | || || || || || || ||||| || | | | |||||    || || |
Sbjct  38100  CAGACGCATTACCAGTTAAACTAATAGGAATGAATTGTGATATGATGAAAACATATATAG  38041

Query  240    AATTCGTGGCGGACAGACTTATGCTGGAGCTGGGTTTTAGCAAGATTTTCAGAGTAGAAA  299
              |||| || ||||| ||| |  | || ||  |||| ||||  ||||| | ||  ||    |
Sbjct  38040  AATTTGTAGCGGATAGATTATTACTAGAATTGGGATTTAAAAAGATATACAATGTCTCCA  37981

Query  300    ACCCGTTTGACTTCATAGAGAATATTTCACTGGAAGGGAAGACTAACTTCTTTGAAAAGA  359
              | ||||| ||||| || ||   ||| ||||| || || || || || ||||| |||||||
Sbjct  37980  ATCCGTTCGACTTTATGGAATGTATATCACTAGAGGGTAAAACCAATTTCTTCGAAAAGA  37921

Query  360    GAGTAGGCGAGTATCAGAGAATGGGAGTGATGTCAAGTCCAA--CAGAGAATTCTTTTAC  417
              ||||||  || ||||| | |||||| || |||  || || ||    |||||||||||| |
Sbjct  37920  GAGTAGCTGAATATCAAAAAATGGGTGTTATG--AACTCTAATGAGGAGAATTCTTTTTC  37863

Query  418    CTTAGATGCTGACTTCTAAA  437
               || |||| ||| || ||||
Sbjct  37862  TTTGGATGTTGATTTTTAAA  37843


>NC_009888.1 Tanapox virus, complete genome
Length=144565

 Score = 190 bits (210),  Expect = 3e-47
 Identities = 308/439 (70%), Gaps = 12/439 (3%)
 Strand=Plus/Minus

Query  5      AAGAAAGGAGGACTGATGCCTGGCCTCACATTTTCCAACGAACTTATTAGCAGAGATGAG  64
              || ||| ||||||| ||||| || || |||||||| |||||  | || || || || || 
Sbjct  16302  AAAAAACGAGGACTAATGCCAGGTCTTACATTTTCAAACGAGTTAATAAGTAGGGACGAA  16243

Query  65     GGTTTACATTGCGACTTTGCCTGCCTGATGTTCAAACACCTGCTACACAAACCTTCGGAG  124
              || |||||||| || ||||| ||  | ||||| |||||| |  || ||   ||| ||   
Sbjct  16242  GGATTACATTGTGATTTTGCTTGTATAATGTTTAAACACTTATTAAAC---CCTCCGTTA  16186

Query  125    CAGAG---AGTCAAAGAAATAATTGTCAATGCTGTTAGGATAGAACAGGAGTTCCTCACG  181
               | ||   ||| | ||| |||||| |  | || ||||  |||||| |  | ||  | || 
Sbjct  16185  AATAGTGTAGTAAGAGATATAATTATTGAAGCGGTTAATATAGAAAAAAATTTTTTAACA  16126

Query  182    GAGGCACTGCCGGTGAAGCTCATTGGGATGAACTGCGGTTTAATGAAGCAGTACATTGAA  241
              || ||| | || || ||  | || || |||||||| | ||||||||| ||||| || |||
Sbjct  16125  GAAGCAATTCCTGTTAAATTAATAGGAATGAACTGTGATTTAATGAAACAGTATATAGAA  16066

Query  242    TTCGTGGCGGACAGACTTATGCTGGAGCTGGGTTTTAGCAAGATTTTC-AGAGT--AGAA  298
              || |||||||| ||| |  || ||||  |||| |   |||| |  | | |  ||  | ||
Sbjct  16065  TTTGTGGCGGATAGATTATTGTTGGAATTGGGAT---GCAATAAATACTATTGTTCAAAA  16009

Query  299    AACCCGTTTGACTTCATAGAGAATATTTCACTGGAAGGGAAGACTAACTTCTTTGAAAAG  358
              || || ||||| || || || ||||||||| | ||||| || || || ||||||||||||
Sbjct  16008  AATCCTTTTGATTTTATGGAAAATATTTCATTAGAAGGAAAAACAAATTTCTTTGAAAAG  15949

Query  359    AGAGTAGGCGAGTATCAGAGAATGGGAGTGATGTCAAGTCCAACAGAGAATTCTTTTACC  418
              |||||  | || ||||| | ||||  ||| ||||||| |  || ||| ||    ||| | 
Sbjct  15948  AGAGTTAGTGAATATCAAAAAATGTCAGTTATGTCAAATAAAAAAGATAACGTGTTTTCT  15889

Query  419    TTAGATGCTGACTTCTAAA  437
               |||||  ||| || ||||
Sbjct  15888  CTAGATATTGATTTTTAAA  15870


>NC_002642.1 Yaba-like disease virus, complete genome
Length=144575

 Score = 181 bits (200),  Expect = 2e-44
 Identities = 306/439 (70%), Gaps = 12/439 (3%)
 Strand=Plus/Minus

Query  5      AAGAAAGGAGGACTGATGCCTGGCCTCACATTTTCCAACGAACTTATTAGCAGAGATGAG  64
              || ||| ||||||| ||||| || || |||||||| |||||  | || || || || || 
Sbjct  16317  AAAAAACGAGGACTAATGCCAGGTCTTACATTTTCAAACGAGTTAATAAGTAGGGACGAA  16258

Query  65     GGTTTACATTGCGACTTTGCCTGCCTGATGTTCAAACACCTGCTACACAAACCTTCGGAG  124
              || || ||||| || ||||| ||  | ||||| |||||| |  || ||   ||| ||   
Sbjct  16257  GGATTGCATTGTGATTTTGCTTGTATAATGTTTAAACACTTATTAAAC---CCTCCGTTA  16201

Query  125    CAGAG---AGTCAAAGAAATAATTGTCAATGCTGTTAGGATAGAACAGGAGTTCCTCACG  181
               | ||   ||| | ||| |||||  |  | || ||||  |||||| |  | ||  | || 
Sbjct  16200  AATAGTGTAGTAAGAGATATAATCATTGAAGCGGTTAATATAGAAAAAAATTTTTTAACA  16141

Query  182    GAGGCACTGCCGGTGAAGCTCATTGGGATGAACTGCGGTTTAATGAAGCAGTACATTGAA  241
              || ||| | || || ||  | || || |||||||| | ||||||||| ||||| || |||
Sbjct  16140  GAAGCAATCCCTGTTAAATTAATAGGAATGAACTGTGATTTAATGAAACAGTATATAGAA  16081

Query  242    TTCGTGGCGGACAGACTTATGCTGGAGCTGGGTTTTAGCAAGATTTTC-AGAGT--AGAA  298
              || |||||||| ||| |  || ||||  |||| |   || | |  | | |  ||  | ||
Sbjct  16080  TTTGTGGCGGATAGATTATTGTTGGAATTGGGAT---GCGATAAATACTATTGTTCAAAA  16024

Query  299    AACCCGTTTGACTTCATAGAGAATATTTCACTGGAAGGGAAGACTAACTTCTTTGAAAAG  358
              || || ||||| || || || ||||||||| | ||||| || || || ||||||||||||
Sbjct  16023  AATCCTTTTGATTTTATGGAAAATATTTCATTAGAAGGAAAAACAAATTTCTTTGAAAAG  15964

Query  359    AGAGTAGGCGAGTATCAGAGAATGGGAGTGATGTCAAGTCCAACAGAGAATTCTTTTACC  418
              |||||  | || ||||| | ||||  ||| ||||||| |  || ||| |||   ||| | 
Sbjct  15963  AGAGTTAGTGAATATCAAAAAATGTCAGTTATGTCAAATAAAAAAGATAATGTGTTTTCT  15904

Query  419    TTAGATGCTGACTTCTAAA  437
               |||||  ||| || ||||
Sbjct  15903  CTAGATATTGATTTTTAAA  15885


>AJ293568.1 Yaba-like disease virus (YLDV), complete genome
Length=144575

 Score = 181 bits (200),  Expect = 2e-44
 Identities = 306/439 (70%), Gaps = 12/439 (3%)
 Strand=Plus/Minus

Query  5      AAGAAAGGAGGACTGATGCCTGGCCTCACATTTTCCAACGAACTTATTAGCAGAGATGAG  64
              || ||| ||||||| ||||| || || |||||||| |||||  | || || || || || 
Sbjct  16317  AAAAAACGAGGACTAATGCCAGGTCTTACATTTTCAAACGAGTTAATAAGTAGGGACGAA  16258

Query  65     GGTTTACATTGCGACTTTGCCTGCCTGATGTTCAAACACCTGCTACACAAACCTTCGGAG  124
              || || ||||| || ||||| ||  | ||||| |||||| |  || ||   ||| ||   
Sbjct  16257  GGATTGCATTGTGATTTTGCTTGTATAATGTTTAAACACTTATTAAAC---CCTCCGTTA  16201

Query  125    CAGAG---AGTCAAAGAAATAATTGTCAATGCTGTTAGGATAGAACAGGAGTTCCTCACG  181
               | ||   ||| | ||| |||||  |  | || ||||  |||||| |  | ||  | || 
Sbjct  16200  AATAGTGTAGTAAGAGATATAATCATTGAAGCGGTTAATATAGAAAAAAATTTTTTAACA  16141

Query  182    GAGGCACTGCCGGTGAAGCTCATTGGGATGAACTGCGGTTTAATGAAGCAGTACATTGAA  241
              || ||| | || || ||  | || || |||||||| | ||||||||| ||||| || |||
Sbjct  16140  GAAGCAATCCCTGTTAAATTAATAGGAATGAACTGTGATTTAATGAAACAGTATATAGAA  16081

Query  242    TTCGTGGCGGACAGACTTATGCTGGAGCTGGGTTTTAGCAAGATTTTC-AGAGT--AGAA  298
              || |||||||| ||| |  || ||||  |||| |   || | |  | | |  ||  | ||
Sbjct  16080  TTTGTGGCGGATAGATTATTGTTGGAATTGGGAT---GCGATAAATACTATTGTTCAAAA  16024

Query  299    AACCCGTTTGACTTCATAGAGAATATTTCACTGGAAGGGAAGACTAACTTCTTTGAAAAG  358
              || || ||||| || || || ||||||||| | ||||| || || || ||||||||||||
Sbjct  16023  AATCCTTTTGATTTTATGGAAAATATTTCATTAGAAGGAAAAACAAATTTCTTTGAAAAG  15964

Query  359    AGAGTAGGCGAGTATCAGAGAATGGGAGTGATGTCAAGTCCAACAGAGAATTCTTTTACC  418
              |||||  | || ||||| | ||||  ||| ||||||| |  || ||| |||   ||| | 
Sbjct  15963  AGAGTTAGTGAATATCAAAAAATGTCAGTTATGTCAAATAAAAAAGATAATGTGTTTTCT  15904

Query  419    TTAGATGCTGACTTCTAAA  437
               |||||  ||| || ||||
Sbjct  15903  CTAGATATTGATTTTTAAA  15885


>NC_027213.1 Raccoonpox virus, complete genome
Length=214699

 Score = 178 bits (197),  Expect = 2e-43
 Identities = 302/437 (69%), Gaps = 3/437 (1%)
 Strand=Plus/Minus

Query  1      GCTCAAGAAAGGAGGACTGATGCCTGGCCTCACATTTTCCAACGAACTTATTAGCAGAGA  60
              |||||| ||  | || || |||||||| ||||||||||| |||||| | ||||| |||||
Sbjct  39703  GCTCAAAAAGCGTGGTCTAATGCCTGGACTCACATTTTCTAACGAATTAATTAGTAGAGA  39644

Query  61     TGAGGGTTTACATTGCGACTTTGCCTGCCTGATGTTCAAACACCTGCTACACAAACCTTC  120
              ||||||  ||||||| ||||| |||||| | ||||| |||||  |  | ||   |||   
Sbjct  39643  TGAGGGCCTACATTGTGACTTCGCCTGCTTAATGTTTAAACATTTATTGCATCCACCGAG  39584

Query  121    GGAGCAGAGAGTCAAAGAAATAATTGTCAATGCTGTTAGGATAGAACAGGAGTTCCTCAC  180
               ||  ||  ||| | |   |||||     | || ||    || ||| | ||||| || ||
Sbjct  39583  TGATGAGGTAGTAACATCGATAATAACAGAGGCCGTAGACATCGAAAAAGAGTTTCTAAC  39524

Query  181    GGAGGCACTGCCGGTGAAGCTCATTGGGATGAACTGCGGTTTAATGAAGCAGTACATTGA  240
              |||||| || || || || ||||| || ||||| || |   | |||||    ||||| ||
Sbjct  39523  GGAGGCTCTACCAGTTAAACTCATAGGAATGAATTGTGAAATGATGAAAACATACATAGA  39464

Query  241    ATTCGTGGCGGACAGACTTATGCTGGAGCTGGGTTTTAGCAAGATTTTCAGAGTAGAAAA  300
              ||| || || || ||| | ||    ||  | || ||||  || |  |  |  | |   ||
Sbjct  39463  ATTTGTTGCAGATAGATTGATTTCAGAATTAGGATTTAAAAAAAAATATAATGCAACTAA  39404

Query  301    CCCGTTTGACTTCATAGAGAATATTTCACTGGAAGGGAAGACTAACTTCTTTGAAAAGAG  360
               |||||||| ||||| || ||||| ||| ||||||| || ||||| || || || ||  |
Sbjct  39403  TCCGTTTGATTTCATGGAAAATATATCATTGGAAGGCAAAACTAATTTTTTCGAGAAACG  39344

Query  361    AGTAGGCGAGTATCAGAGAATGGGAGTGATGTCAAGTCCAACAGAGAATTCTTTTACCTT  420
               || || || || || | ||||||||| ||||||   | |  ||| |||  |||| | ||
Sbjct  39343  CGTTGGTGAATACCAAAAAATGGGAGTTATGTCA---CAAGAAGATAATCATTTTTCTTT  39287

Query  421    AGATGCTGACTTCTAAA  437
              ||||| |||||| ||||
Sbjct  39286  AGATGTTGACTTTTAAA  39270


 Score = 33.7 bits (36),  Expect = 5.1
 Identities = 21/23 (91%), Gaps = 0/23 (0%)
 Strand=Plus/Minus

Query  465    TTCTCTTTCCTTTCTCATCAGAA  487
              || ||||||| ||||||||||||
Sbjct  93484  TTTTCTTTCCATTCTCATCAGAA  93462


>KP143769.1 Raccoonpox virus, complete genome
Length=214699

 Score = 178 bits (197),  Expect = 2e-43
 Identities = 302/437 (69%), Gaps = 3/437 (1%)
 Strand=Plus/Minus

Query  1      GCTCAAGAAAGGAGGACTGATGCCTGGCCTCACATTTTCCAACGAACTTATTAGCAGAGA  60
              |||||| ||  | || || |||||||| ||||||||||| |||||| | ||||| |||||
Sbjct  39703  GCTCAAAAAGCGTGGTCTAATGCCTGGACTCACATTTTCTAACGAATTAATTAGTAGAGA  39644

Query  61     TGAGGGTTTACATTGCGACTTTGCCTGCCTGATGTTCAAACACCTGCTACACAAACCTTC  120
              ||||||  ||||||| ||||| |||||| | ||||| |||||  |  | ||   |||   
Sbjct  39643  TGAGGGCCTACATTGTGACTTCGCCTGCTTAATGTTTAAACATTTATTGCATCCACCGAG  39584

Query  121    GGAGCAGAGAGTCAAAGAAATAATTGTCAATGCTGTTAGGATAGAACAGGAGTTCCTCAC  180
               ||  ||  ||| | |   |||||     | || ||    || ||| | ||||| || ||
Sbjct  39583  TGATGAGGTAGTAACATCGATAATAACAGAGGCCGTAGACATCGAAAAAGAGTTTCTAAC  39524

Query  181    GGAGGCACTGCCGGTGAAGCTCATTGGGATGAACTGCGGTTTAATGAAGCAGTACATTGA  240
              |||||| || || || || ||||| || ||||| || |   | |||||    ||||| ||
Sbjct  39523  GGAGGCTCTACCAGTTAAACTCATAGGAATGAATTGTGAAATGATGAAAACATACATAGA  39464

Query  241    ATTCGTGGCGGACAGACTTATGCTGGAGCTGGGTTTTAGCAAGATTTTCAGAGTAGAAAA  300
              ||| || || || ||| | ||    ||  | || ||||  || |  |  |  | |   ||
Sbjct  39463  ATTTGTTGCAGATAGATTGATTTCAGAATTAGGATTTAAAAAAAAATATAATGCAACTAA  39404

Query  301    CCCGTTTGACTTCATAGAGAATATTTCACTGGAAGGGAAGACTAACTTCTTTGAAAAGAG  360
               |||||||| ||||| || ||||| ||| ||||||| || ||||| || || || ||  |
Sbjct  39403  TCCGTTTGATTTCATGGAAAATATATCATTGGAAGGCAAAACTAATTTTTTCGAGAAACG  39344

Query  361    AGTAGGCGAGTATCAGAGAATGGGAGTGATGTCAAGTCCAACAGAGAATTCTTTTACCTT  420
               || || || || || | ||||||||| ||||||   | |  ||| |||  |||| | ||
Sbjct  39343  CGTTGGTGAATACCAAAAAATGGGAGTTATGTCA---CAAGAAGATAATCATTTTTCTTT  39287

Query  421    AGATGCTGACTTCTAAA  437
              ||||| |||||| ||||
Sbjct  39286  AGATGTTGACTTTTAAA  39270


 Score = 33.7 bits (36),  Expect = 5.1
 Identities = 21/23 (91%), Gaps = 0/23 (0%)
 Strand=Plus/Minus

Query  465    TTCTCTTTCCTTTCTCATCAGAA  487
              || ||||||| ||||||||||||
Sbjct  93484  TTTTCTTTCCATTCTCATCAGAA  93462


>NC_035460.1 Eptesipox virus strain Washington, complete genome
Length=176688

 Score = 174 bits (192),  Expect = 2e-42
 Identities = 276/394 (70%), Gaps = 4/394 (1%)
 Strand=Plus/Minus

Query  1      GCTCAAGAAAGGAGGACTGATGCCTGGCCTCACATTTTCCAACGAACTTATTAGCAGAGA  60
              ||| || ||| ||||  ||||||| ||  | |||||||| |||||||| |||||  | ||
Sbjct  15080  GCTTAAAAAACGAGGTTTGATGCCAGGTTTAACATTTTCAAACGAACTAATTAGTCGCGA  15021

Query  61     TGAGGGTTTACATTGCGACTTTGCCTGCCTGATGTTCAAACACCTGCTACACAAACCTTC  120
               || ||| | ||||| || ||||| ||  | ||||| |||||| | ||| |   ||| ||
Sbjct  15020  CGAAGGTCTTCATTGTGATTTTGCTTGTTTAATGTTTAAACACTTACTAAATCCACCATC  14961

Query  121    GGAGCAGAGAGTCAAAGAAATAATTGTCAATGCTGTTAGGATAGAACAGGAGTTCCTCAC  180
                |  |    || ||  |||| |||    ||||||| |  |||||||| |||||  | ||
Sbjct  14960  TAACGATGTTGTAAATAAAATTATTACAGATGCTGTAAAAATAGAACAAGAGTTTTTAAC  14901

Query  181    GGAGGCACTGCCGGTGAAGCTCATTGGGATGAACTGCGGTTTAATGAAGCAGTACATTGA  240
               || ||| |||| || || || ||||| |||||  | | | | ||||| || || || ||
Sbjct  14900  AGATGCATTGCCTGTAAAACTAATTGGTATGAATAGTGATATGATGAAACAATATATAGA  14841

Query  241    ATTCGTGGCGGACAGACTTATGCTGGAGCTGG--GTTTTAGCAAGATTTTCAGAGTAGAA  298
              ||| || ||||| ||| |  || | || ||    |  | |  || ||||  | |    ||
Sbjct  14840  ATTTGTAGCGGATAGATTGTTGGTAGAACTTACAGGATCA--AAAATTTATAAATCTAAA  14783

Query  299    AACCCGTTTGACTTCATAGAGAATATTTCACTGGAAGGGAAGACTAACTTCTTTGAAAAG  358
              || || ||||| || || || ||||||||||| ||||| || |||||||| |||||||| 
Sbjct  14782  AATCCTTTTGATTTTATGGAAAATATTTCACTTGAAGGTAAAACTAACTTTTTTGAAAAA  14723

Query  359    AGAGTAGGCGAGTATCAGAGAATGGGAGTGATGT  392
               | ||||| || ||||| | |||||| || ||||
Sbjct  14722  CGTGTAGGAGAATATCAAAAAATGGGTGTTATGT  14689


>OK422496.1 Buffalopox virus isolate BPXV/buffalo/India/2011/Meerut-1/P50/C5, 
complete genome
Length=180415

 Score = 174 bits (192),  Expect = 2e-42
 Identities = 301/437 (69%), Gaps = 3/437 (1%)
 Strand=Plus/Plus

Query  1       GCTCAAGAAAGGAGGACTGATGCCTGGCCTCACATTTTCCAACGAACTTATTAGCAGAGA  60
               ||| || ||  | || || ||||| || ||||| |||||||||||||| ||||| |||||
Sbjct  157772  GCTTAAAAAGCGTGGCCTAATGCCCGGACTCACGTTTTCCAACGAACTAATTAGTAGAGA  157831

Query  61      TGAGGGTTTACATTGCGACTTTGCCTGCCTGATGTTCAAACACCTGCTACACAAACCTTC  120
                |||||| |||| |||||||| || ||  ||||||| |||||  |  | ||   |||   
Sbjct  157832  CGAGGGTCTACACTGCGACTTCGCATGTTTGATGTTTAAACATTTATTGCATCCACCGAG  157891

Query  121     GGAGCAGAGAGTCAAAGAAATAATTGTCAATGCTGTTAGGATAGAACAGGAGTTCCTCAC  180
                ||  | |  || | |   || ||     |||| ||    || ||||| || || || ||
Sbjct  157892  TGAAGAAACCGTTAGATCTATTATAACAGATGCGGTATCCATTGAACAAGAATTTCTTAC  157951

Query  181     GGAGGCACTGCCGGTGAAGCTCATTGGGATGAACTGCGGTTTAATGAAGCAGTACATTGA  240
                | ||| || || || || || || || ||||| || |   | |||||    || || ||
Sbjct  157952  TGCGGCTCTTCCAGTTAAACTTATAGGAATGAATTGTGAAATGATGAAAACATATATAGA  158011

Query  241     ATTCGTGGCGGACAGACTTATGCTGGAGCTGGGTTTTAGCAAGATTTTCAGAGTAGAAAA  300
               |||||| ||||| ||| | ||    ||  |||| ||||  || ||||  |  ||    ||
Sbjct  158012  ATTCGTCGCGGATAGATTGATTTCTGAATTGGGATTTAAAAAAATTTATAATGTTACCAA  158071

Query  301     CCCGTTTGACTTCATAGAGAATATTTCACTGGAAGGGAAGACTAACTTCTTTGAAAAGAG  360
                |||||||| ||||| || ||||| ||| ||||||| || ||||| || || |||||  |
Sbjct  158072  TCCGTTTGATTTCATGGAAAATATATCATTGGAAGGAAAAACTAATTTTTTCGAAAAACG  158131

Query  361     AGTAGGCGAGTATCAGAGAATGGGAGTGATGTCAAGTCCAACAGAGAATTCTTTTACCTT  420
                || || || || || | ||||||||| |||||   || || ||| |||  |||| |  |
Sbjct  158132  TGTGGGTGAATACCAAAAAATGGGAGTTATGTC---TCAAAAAGACAATCATTTTTCTCT  158188

Query  421     AGATGCTGACTTCTAAA  437
               ||||| |||||| ||||
Sbjct  158189  AGATGTTGACTTTTAAA  158205


>KY747497.1 Eptesipox virus strain Washington, complete genome
Length=176688

 Score = 174 bits (192),  Expect = 2e-42
 Identities = 276/394 (70%), Gaps = 4/394 (1%)
 Strand=Plus/Minus

Query  1      GCTCAAGAAAGGAGGACTGATGCCTGGCCTCACATTTTCCAACGAACTTATTAGCAGAGA  60
              ||| || ||| ||||  ||||||| ||  | |||||||| |||||||| |||||  | ||
Sbjct  15080  GCTTAAAAAACGAGGTTTGATGCCAGGTTTAACATTTTCAAACGAACTAATTAGTCGCGA  15021

Query  61     TGAGGGTTTACATTGCGACTTTGCCTGCCTGATGTTCAAACACCTGCTACACAAACCTTC  120
               || ||| | ||||| || ||||| ||  | ||||| |||||| | ||| |   ||| ||
Sbjct  15020  CGAAGGTCTTCATTGTGATTTTGCTTGTTTAATGTTTAAACACTTACTAAATCCACCATC  14961

Query  121    GGAGCAGAGAGTCAAAGAAATAATTGTCAATGCTGTTAGGATAGAACAGGAGTTCCTCAC  180
                |  |    || ||  |||| |||    ||||||| |  |||||||| |||||  | ||
Sbjct  14960  TAACGATGTTGTAAATAAAATTATTACAGATGCTGTAAAAATAGAACAAGAGTTTTTAAC  14901

Query  181    GGAGGCACTGCCGGTGAAGCTCATTGGGATGAACTGCGGTTTAATGAAGCAGTACATTGA  240
               || ||| |||| || || || ||||| |||||  | | | | ||||| || || || ||
Sbjct  14900  AGATGCATTGCCTGTAAAACTAATTGGTATGAATAGTGATATGATGAAACAATATATAGA  14841

Query  241    ATTCGTGGCGGACAGACTTATGCTGGAGCTGG--GTTTTAGCAAGATTTTCAGAGTAGAA  298
              ||| || ||||| ||| |  || | || ||    |  | |  || ||||  | |    ||
Sbjct  14840  ATTTGTAGCGGATAGATTGTTGGTAGAACTTACAGGATCA--AAAATTTATAAATCTAAA  14783

Query  299    AACCCGTTTGACTTCATAGAGAATATTTCACTGGAAGGGAAGACTAACTTCTTTGAAAAG  358
              || || ||||| || || || ||||||||||| ||||| || |||||||| |||||||| 
Sbjct  14782  AATCCTTTTGATTTTATGGAAAATATTTCACTTGAAGGTAAAACTAACTTTTTTGAAAAA  14723

Query  359    AGAGTAGGCGAGTATCAGAGAATGGGAGTGATGT  392
               | ||||| || ||||| | |||||| || ||||
Sbjct  14722  CGTGTAGGAGAATATCAAAAAATGGGTGTTATGT  14689


>JX565563.1 Myxoma virus isolate BRK 12-2-93, complete genome
Length=161496

 Score = 171 bits (189),  Expect = 3e-41
 Identities = 271/385 (70%), Gaps = 4/385 (1%)
 Strand=Plus/Minus

Query  5      AAGAAAGGAGGACTGATGCCTGGCCTCACATTTTCCAACGAACTTATTAGCAGAGATGAG  64
              |||||| |||||  |||||| ||  | |||||||| ||||||||||| |||||||| |||
Sbjct  16907  AAGAAACGAGGAAAGATGCCCGGGTTGACATTTTCTAACGAACTTATCAGCAGAGACGAG  16848

Query  65     GGTTTACATTGCGACTTTGCCTGCCTGATGTTCAAACACCTGCTACACAAACCTTCGGAG  124
              || ||||||||||| || || || |||||||| ||||| ||   ||| | ||| || |||
Sbjct  16847  GGATTACATTGCGATTTCGCATGTCTGATGTTTAAACATCTTAAACATACACCGTCCGAG  16788

Query  125    CAGAGAGTCAAAGAAATAATTGTCAATGCTGTTAGGATAGAACAGGAGTTCCTCACGGAG  184
               || ||||       || |||    | || |||   ||||| ||    ||  | ||||| 
Sbjct  16787  GAGCGAGTTGCTAGTATTATTAAGGAAGCGGTTGTTATAGAGCAACGATTTTTGACGGAA  16728

Query  185    GCACTGCCGGTGAAGCTCATTGGGATGAACTGCGGTTTAATGAAGCAGTACATTGAATTC  244
              || || |||||    || || || ||||||||||  ||||||   || || || ||||| 
Sbjct  16727  GCTCTTCCGGTACGTCTTATAGGAATGAACTGCGAATTAATGTGCCAATATATAGAATTT  16668

Query  245    GTGGCGGACAGACTTATGCTGGAGCTGGGTT--TTAGCAAGATTTTCAGAGTAGAAAACC  302
              || ||||| ||| | ||    || ||||| |  |    || ||||||||  ||   || |
Sbjct  16667  GTAGCGGATAGATTAATCGCCGAACTGGGGTACTCTAAAATATTTTCAG-CTA-CTAATC  16610

Query  303    CGTTTGACTTCATAGAGAATATTTCACTGGAAGGGAAGACTAACTTCTTTGAAAAGAGAG  362
              | ||||| ||||| |||||||| || || || || || |||||||| || || ||  | |
Sbjct  16609  CTTTTGATTTCATGGAGAATATATCTCTAGAGGGCAAAACTAACTTTTTCGAGAAACGCG  16550

Query  363    TAGGCGAGTATCAGAGAATGGGAGT  387
              |  |||| || || |||||||| ||
Sbjct  16549  TTAGCGATTACCAAAGAATGGGTGT  16525


>LT966077.1 Vaccinia virus WR strain WR - ATCC VR-2035 genome 
assembly, complete genome: monopartite
Length=194888

 Score = 165 bits (182),  Expect = 1e-39
 Identities = 299/437 (68%), Gaps = 3/437 (1%)
 Strand=Plus/Minus

Query  1      GCTCAAGAAAGGAGGACTGATGCCTGGCCTCACATTTTCCAACGAACTTATTAGCAGAGA  60
              ||| || ||  | || || ||||| || ||||| |||||||||||||| ||||| |||||
Sbjct  33442  GCTTAAAAAGCGTGGCCTAATGCCCGGACTCACGTTTTCCAACGAACTAATTAGTAGAGA  33383

Query  61     TGAGGGTTTACATTGCGACTTTGCCTGCCTGATGTTCAAACACCTGCTACACAAACCTTC  120
               |||||| | || ||||| || || ||  ||||||| |||||  |  | ||   |||   
Sbjct  33382  CGAGGGTCTGCACTGCGATTTCGCATGTTTGATGTTTAAACATTTATTGCATCCACCGAG  33323

Query  121    GGAGCAGAGAGTCAAAGAAATAATTGTCAATGCTGTTAGGATAGAACAGGAGTTCCTCAC  180
               ||  | |  || | |   || ||     |||| ||    || ||||| || || || ||
Sbjct  33322  TGAAGAAACCGTTAGATCTATTATAACAGATGCGGTATCCATTGAACAAGAATTTCTTAC  33263

Query  181    GGAGGCACTGCCGGTGAAGCTCATTGGGATGAACTGCGGTTTAATGAAGCAGTACATTGA  240
               | ||| || || || || || || || ||||| || |   | |||||    || || ||
Sbjct  33262  TGCGGCTCTTCCAGTTAAACTTATAGGAATGAATTGTGAAATGATGAAAACATATATAGA  33203

Query  241    ATTCGTGGCGGACAGACTTATGCTGGAGCTGGGTTTTAGCAAGATTTTCAGAGTAGAAAA  300
              |||||| ||||| ||| | ||    ||  |||| ||||  || ||||  |  ||    ||
Sbjct  33202  ATTCGTCGCGGATAGATTGATTTCTGAATTGGGATTTAAAAAAATTTATAATGTTACCAA  33143

Query  301    CCCGTTTGACTTCATAGAGAATATTTCACTGGAAGGGAAGACTAACTTCTTTGAAAAGAG  360
               |||||||| ||||| || ||||| ||| ||||||| || ||||| || || |||||  |
Sbjct  33142  TCCGTTTGATTTCATGGAAAATATATCATTGGAAGGAAAAACTAATTTTTTCGAAAAACG  33083

Query  361    AGTAGGCGAGTATCAGAGAATGGGAGTGATGTCAAGTCCAACAGAGAATTCTTTTACCTT  420
               || || || || || | ||||||||| |||||   || |  ||| |||  |||| | ||
Sbjct  33082  TGTGGGTGAATACCAAAAAATGGGAGTTATGTC---TCAAGAAGATAATCATTTTTCTTT  33026

Query  421    AGATGCTGACTTCTAAA  437
              ||||| |||||| ||||
Sbjct  33025  AGATGTTGACTTTTAAA  33009


>BK013341.1 TPA_asm: Horsepox virus isolate VK05, complete genome
Length=212688

 Score = 165 bits (182),  Expect = 1e-39
 Identities = 299/437 (68%), Gaps = 3/437 (1%)
 Strand=Plus/Minus

Query  1      GCTCAAGAAAGGAGGACTGATGCCTGGCCTCACATTTTCCAACGAACTTATTAGCAGAGA  60
              ||| || ||  | || || ||||| || ||||| |||||||||||||| ||||| |||||
Sbjct  44707  GCTTAAAAAGCGTGGCCTAATGCCCGGACTCACGTTTTCCAACGAACTAATTAGTAGAGA  44648

Query  61     TGAGGGTTTACATTGCGACTTTGCCTGCCTGATGTTCAAACACCTGCTACACAAACCTTC  120
               |||||| |||| |||||||| || ||  ||||||| |||||  |  |  |   |||   
Sbjct  44647  CGAGGGTCTACACTGCGACTTCGCATGTTTGATGTTTAAACATTTATTGTATCCACCGAG  44588

Query  121    GGAGCAGAGAGTCAAAGAAATAATTGTCAATGCTGTTAGGATAGAACAGGAGTTCCTCAC  180
               ||  | |  || | | | || ||     |||| ||    || ||||| || || || ||
Sbjct  44587  TGAAGAAACCGTTAGATATATTATAACAGATGCAGTATCCATTGAACAAGAATTTCTTAC  44528

Query  181    GGAGGCACTGCCGGTGAAGCTCATTGGGATGAACTGCGGTTTAATGAAGCAGTACATTGA  240
               | ||| || || || || || || || ||||| || |   | |||||    || || ||
Sbjct  44527  TGCGGCTCTTCCAGTTAAACTTATAGGAATGAATTGTGAAATGATGAAAACATATATAGA  44468

Query  241    ATTCGTGGCGGACAGACTTATGCTGGAGCTGGGTTTTAGCAAGATTTTCAGAGTAGAAAA  300
              ||| || ||||| ||| | ||    ||  |||| ||||  || ||||  |  ||    ||
Sbjct  44467  ATTTGTCGCGGATAGATTGATTTCTGAATTGGGATTTAAAAAAATTTATAATGTTACCAA  44408

Query  301    CCCGTTTGACTTCATAGAGAATATTTCACTGGAAGGGAAGACTAACTTCTTTGAAAAGAG  360
               |||||||| ||||| || ||||| ||| ||||||| || ||||| || || |||||  |
Sbjct  44407  TCCGTTTGATTTCATGGAAAATATATCATTGGAAGGAAAAACTAATTTTTTCGAAAAACG  44348

Query  361    AGTAGGCGAGTATCAGAGAATGGGAGTGATGTCAAGTCCAACAGAGAATTCTTTTACCTT  420
               || || || || || | ||||||||| |||||   || |  ||| |||  |||| |  |
Sbjct  44347  TGTGGGTGAATACCAAAAAATGGGAGTTATGTC---TCAAGAAGATAATCATTTTTCTCT  44291

Query  421    AGATGCTGACTTCTAAA  437
              ||||| |||||| ||||
Sbjct  44290  AGATGTTGACTTTTAAA  44274


>MN974380.1 Vaccinia virus strain VACV_li, complete genome
Length=199509

 Score = 165 bits (182),  Expect = 1e-39
 Identities = 299/437 (68%), Gaps = 3/437 (1%)
 Strand=Plus/Minus

Query  1      GCTCAAGAAAGGAGGACTGATGCCTGGCCTCACATTTTCCAACGAACTTATTAGCAGAGA  60
              ||| || ||  | || || ||||| || ||||| |||||||||||||| ||||| |||||
Sbjct  36499  GCTTAAAAAGCGTGGCCTAATGCCCGGACTCACGTTTTCCAACGAACTAATTAGTAGAGA  36440

Query  61     TGAGGGTTTACATTGCGACTTTGCCTGCCTGATGTTCAAACACCTGCTACACAAACCTTC  120
               |||||| | || ||||| || || ||  ||||||| |||||  |  |  |   |||   
Sbjct  36439  CGAGGGTCTGCACTGCGATTTCGCATGTTTGATGTTTAAACATTTATTGTATCCACCGAG  36380

Query  121    GGAGCAGAGAGTCAAAGAAATAATTGTCAATGCTGTTAGGATAGAACAGGAGTTCCTCAC  180
               ||  | |  || | | | || ||     |||| ||    || ||||| || || || ||
Sbjct  36379  TGAAGAAACCGTTAGATATATTATAACAGATGCAGTATCCATTGAACAAGAATTTCTTAC  36320

Query  181    GGAGGCACTGCCGGTGAAGCTCATTGGGATGAACTGCGGTTTAATGAAGCAGTACATTGA  240
               | ||| || || || || || || || ||||| || |   | |||||    || || ||
Sbjct  36319  TGCGGCTCTTCCAGTTAAACTTATAGGAATGAATTGTGAAATGATGAAAACATATATAGA  36260

Query  241    ATTCGTGGCGGACAGACTTATGCTGGAGCTGGGTTTTAGCAAGATTTTCAGAGTAGAAAA  300
              |||||| ||||| ||| | ||    ||  |||| ||||  || ||||  |  ||    ||
Sbjct  36259  ATTCGTCGCGGATAGATTGATTTCTGAATTGGGATTTAAAAAAATTTATAATGTTACCAA  36200

Query  301    CCCGTTTGACTTCATAGAGAATATTTCACTGGAAGGGAAGACTAACTTCTTTGAAAAGAG  360
               |||||||| ||||| || ||||| ||| ||||||| || ||||| || || |||||  |
Sbjct  36199  TCCGTTTGATTTCATGGAAAATATATCATTGGAAGGAAAAACTAATTTTTTCGAAAAACG  36140

Query  361    AGTAGGCGAGTATCAGAGAATGGGAGTGATGTCAAGTCCAACAGAGAATTCTTTTACCTT  420
               || || || || || | ||||||||| |||||   || || ||| |||  |||| |  |
Sbjct  36139  TGTGGGTGAATACCAAAAAATGGGAGTTATGTC---TCAAAAAGATAATCATTTTTCTCT  36083

Query  421    AGATGCTGACTTCTAAA  437
              ||||| |||||| ||||
Sbjct  36082  AGATGTTGACTTTTAAA  36066


>KF866253.1 Vaccinia virus WAU86/88-1, complete genome
Length=187723

 Score = 165 bits (182),  Expect = 1e-39
 Identities = 299/437 (68%), Gaps = 3/437 (1%)
 Strand=Plus/Minus

Query  1      GCTCAAGAAAGGAGGACTGATGCCTGGCCTCACATTTTCCAACGAACTTATTAGCAGAGA  60
              ||| || ||  | || || ||||| || ||||| |||||||||||||| ||||| |||||
Sbjct  35214  GCTTAAAAAGCGTGGCCTAATGCCCGGACTCACGTTTTCCAACGAACTAATTAGTAGAGA  35155

Query  61     TGAGGGTTTACATTGCGACTTTGCCTGCCTGATGTTCAAACACCTGCTACACAAACCTTC  120
               |||||| | || ||||| || || ||  ||||||| |||||  |  | ||   |||   
Sbjct  35154  CGAGGGTCTGCACTGCGATTTCGCATGTTTGATGTTTAAACATTTATTGCATCCACCGAG  35095

Query  121    GGAGCAGAGAGTCAAAGAAATAATTGTCAATGCTGTTAGGATAGAACAGGAGTTCCTCAC  180
               ||  | |  || | |   || ||     |||| ||    || ||||| || || || ||
Sbjct  35094  TGAAGAAACCGTTAGATCTATTATAACAGATGCGGTATCCATTGAACAAGAATTTCTTAC  35035

Query  181    GGAGGCACTGCCGGTGAAGCTCATTGGGATGAACTGCGGTTTAATGAAGCAGTACATTGA  240
               | ||| || || || || || || || ||||| || |   | |||||    || || ||
Sbjct  35034  TGCGGCTCTTCCAGTTAAACTTATAGGAATGAATTGTGAAATGATGAAAACATATATAGA  34975

Query  241    ATTCGTGGCGGACAGACTTATGCTGGAGCTGGGTTTTAGCAAGATTTTCAGAGTAGAAAA  300
              |||||| ||||| ||| | ||    ||  |||| ||||  || ||||  |  ||    ||
Sbjct  34974  ATTCGTCGCGGATAGATTGATTTCTGAATTGGGATTTAAAAAAATTTATAATGTTACCAA  34915

Query  301    CCCGTTTGACTTCATAGAGAATATTTCACTGGAAGGGAAGACTAACTTCTTTGAAAAGAG  360
               |||||||| ||||| || ||||| ||| ||||||| || ||||| || || |||||  |
Sbjct  34914  TCCGTTTGATTTCATGGAAAATATATCATTGGAAGGAAAAACTAATTTTTTCGAAAAACG  34855

Query  361    AGTAGGCGAGTATCAGAGAATGGGAGTGATGTCAAGTCCAACAGAGAATTCTTTTACCTT  420
               || || || || || | ||||||||| |||||   || || ||| |||  |||| |  |
Sbjct  34854  TGTGGGTGAATACCAAAAAATGGGAGTTATGTC---TCAAAAAGATAATCATTTTTCTCT  34798

Query  421    AGATGCTGACTTCTAAA  437
              ||||| |||||| ||||
Sbjct  34797  AGATGTTGACTTTTAAA  34781


>KJ563295.1 Ectromelia virus Naval, complete genome
Length=207428

 Score = 163 bits (180),  Expect = 4e-39
 Identities = 302/439 (69%), Gaps = 7/439 (2%)
 Strand=Plus/Minus

Query  1      GCTCAAGAAAGGAGGACTGATGCCTGGCCTCACATTTTCCAACGAACTTATTAGCAGAGA  60
              ||| || ||  | || || ||||| || ||||| |||||||||||| | ||||| |||||
Sbjct  39752  GCTTAAAAAGCGTGGCCTAATGCCCGGACTCACGTTTTCCAACGAATTAATTAGTAGAGA  39693

Query  61     TGAGGGTTTACATTGCGACTTTGCCTGCCTGATGTTCAAACACCTGCTACACAAACCTTC  120
              ||||||| | || ||||| || || ||  ||||||| |||||  |  |  |   |||   
Sbjct  39692  TGAGGGTCTGCACTGCGATTTCGCATGTTTGATGTTTAAACATTTATTGTATCCACCGAG  39633

Query  121    GGAGCAGAGAGTCAAAGAAATAAT-TGTCA-ATGCTGTTAGGATAGAACAGGAGTTCCTC  178
               ||  | | |||  ||||  || | |  || | || ||    || ||||| || || || 
Sbjct  39632  TGAAGAAACAGT--AAGATCTATTATAACAGACGCGGTCTCTATTGAACAAGAATTTCTT  39575

Query  179    ACGGAGGCACTGCCGGTGAAGCTCATTGGGATGAACTGCGGTTTAATGAAGCAGTACATT  238
              || | ||| || || || || || || || ||||| || |   | |||||    || || 
Sbjct  39574  ACTGTGGCTCTTCCAGTTAAACTTATAGGAATGAATTGTGAAATGATGAAAACATATATA  39515

Query  239    GAATTCGTGGCGGACAGACTTATGCTGGAGCTGGGTTTTAGCAAGATTTTCAGAGTAGAA  298
              |||||||| || || ||| | ||    ||  |||| ||||  || ||||  |  ||    
Sbjct  39514  GAATTCGTCGCAGATAGATTGATTTCTGAATTGGGATTTAAAAAAATTTATAATGTTACC  39455

Query  299    AACCCGTTTGACTTCATAGAGAATATTTCACTGGAAGGGAAGACTAACTTCTTTGAAAAG  358
              || |||||||| ||||| || ||||| ||| ||||||| |||||||| || || ||||| 
Sbjct  39454  AATCCGTTTGATTTCATGGAAAATATATCATTGGAAGGAAAGACTAATTTTTTCGAAAAA  39395

Query  359    AGAGTAGGCGAGTATCAGAGAATGGGAGTGATGTCAAGTCCAACAGAGAATTCTTTTACC  418
               | || || || || || | ||||||||| |||||   || |  ||| |||  |||| | 
Sbjct  39394  CGTGTGGGTGAATACCAAAAAATGGGAGTTATGTC---TCAAGAAGACAATCATTTTTCT  39338

Query  419    TTAGATGCTGACTTCTAAA  437
              ||||||| |||||| ||||
Sbjct  39337  TTAGATGTTGACTTTTAAA  39319


>JQ410350.1 Ectromelia virus ERPV culture-collection ATCC:VR-1431, 
complete genome
Length=206527

 Score = 163 bits (180),  Expect = 4e-39
 Identities = 302/439 (69%), Gaps = 7/439 (2%)
 Strand=Plus/Minus

Query  1      GCTCAAGAAAGGAGGACTGATGCCTGGCCTCACATTTTCCAACGAACTTATTAGCAGAGA  60
              ||| || ||  | || || ||||| || ||||| |||||||||||| | ||||| |||||
Sbjct  39155  GCTTAAAAAGCGTGGCCTAATGCCCGGACTCACGTTTTCCAACGAATTAATTAGTAGAGA  39096

Query  61     TGAGGGTTTACATTGCGACTTTGCCTGCCTGATGTTCAAACACCTGCTACACAAACCTTC  120
              ||||||| | || ||||| || || ||  ||||||| |||||  |  |  |   |||   
Sbjct  39095  TGAGGGTCTGCACTGCGATTTCGCATGTTTGATGTTTAAACATTTATTGTATCCACCGAG  39036

Query  121    GGAGCAGAGAGTCAAAGAAATAAT-TGTCA-ATGCTGTTAGGATAGAACAGGAGTTCCTC  178
               ||  | | |||  ||||  || | |  || | || ||    || ||||| || || || 
Sbjct  39035  TGAAGAAACAGT--AAGATCTATTATAACAGACGCGGTCTCTATTGAACAAGAATTTCTT  38978

Query  179    ACGGAGGCACTGCCGGTGAAGCTCATTGGGATGAACTGCGGTTTAATGAAGCAGTACATT  238
              || | ||| || || || || || || || ||||| || |   | |||||    || || 
Sbjct  38977  ACTGTGGCTCTTCCAGTTAAACTTATAGGAATGAATTGTGAAATGATGAAAACATATATA  38918

Query  239    GAATTCGTGGCGGACAGACTTATGCTGGAGCTGGGTTTTAGCAAGATTTTCAGAGTAGAA  298
              |||||||| || || ||| | ||    ||  |||| ||||  || ||||  |  ||    
Sbjct  38917  GAATTCGTCGCAGATAGATTGATTTCTGAATTGGGATTTAAAAAAATTTATAATGTTACC  38858

Query  299    AACCCGTTTGACTTCATAGAGAATATTTCACTGGAAGGGAAGACTAACTTCTTTGAAAAG  358
              || |||||||| ||||| || ||||| ||| ||||||| |||||||| || || ||||| 
Sbjct  38857  AATCCGTTTGATTTCATGGAAAATATATCATTGGAAGGAAAGACTAATTTTTTCGAAAAA  38798

Query  359    AGAGTAGGCGAGTATCAGAGAATGGGAGTGATGTCAAGTCCAACAGAGAATTCTTTTACC  418
               | || || || || || | ||||||||| |||||   || |  ||| |||  |||| | 
Sbjct  38797  CGTGTGGGTGAATACCAAAAAATGGGAGTTATGTC---TCAAGAAGACAATCATTTTTCT  38741

Query  419    TTAGATGCTGACTTCTAAA  437
              ||||||| |||||| ||||
Sbjct  38740  TTAGATGTTGACTTTTAAA  38722


>AY484669.1 Rabbitpox virus, complete genome
Length=197731

 Score = 160 bits (177),  Expect = 5e-38
 Identities = 298/437 (68%), Gaps = 3/437 (1%)
 Strand=Plus/Minus

Query  1      GCTCAAGAAAGGAGGACTGATGCCTGGCCTCACATTTTCCAACGAACTTATTAGCAGAGA  60
              ||| || ||  | || || ||||| || ||||| |||||||||||||| ||||| |||||
Sbjct  38042  GCTTAAAAAGCGTGGCCTAATGCCCGGACTCACGTTTTCCAACGAACTAATTAGTAGAGA  37983

Query  61     TGAGGGTTTACATTGCGACTTTGCCTGCCTGATGTTCAAACACCTGCTACACAAACCTTC  120
               |||||| | || ||||| || || ||  ||||||| |||||  |  |  |   |||   
Sbjct  37982  CGAGGGTCTGCACTGCGATTTCGCATGTTTGATGTTTAAACATTTATTGTATCCACCGAG  37923

Query  121    GGAGCAGAGAGTCAAAGAAATAATTGTCAATGCTGTTAGGATAGAACAGGAGTTCCTCAC  180
               ||  | |  || | |   || ||     |||| ||    || ||||| || || || ||
Sbjct  37922  TGAAGAAACCGTTAGATCTATTATAACAGATGCAGTATCCATTGAACAAGAATTTCTTAC  37863

Query  181    GGAGGCACTGCCGGTGAAGCTCATTGGGATGAACTGCGGTTTAATGAAGCAGTACATTGA  240
               | ||| || || || || || || || ||||| || |   | |||||    || || ||
Sbjct  37862  TGCGGCTCTTCCAGTTAAACTTATAGGAATGAATTGTGAAATGATGAAAACATATATAGA  37803

Query  241    ATTCGTGGCGGACAGACTTATGCTGGAGCTGGGTTTTAGCAAGATTTTCAGAGTAGAAAA  300
              |||||| ||||| ||| | ||    ||  |||| ||||  || ||||  |  ||    ||
Sbjct  37802  ATTCGTCGCGGATAGATTGATTTCTGAATTGGGATTTAAAAAAATTTATAATGTTACCAA  37743

Query  301    CCCGTTTGACTTCATAGAGAATATTTCACTGGAAGGGAAGACTAACTTCTTTGAAAAGAG  360
               |||||||| ||||| || ||||| ||| ||||||| || ||||| || || |||||  |
Sbjct  37742  TCCGTTTGATTTCATGGAAAATATATCATTGGAAGGAAAAACTAATTTTTTCGAAAAACG  37683

Query  361    AGTAGGCGAGTATCAGAGAATGGGAGTGATGTCAAGTCCAACAGAGAATTCTTTTACCTT  420
               || || || || || | ||||||||| |||||   || || ||| |||  |||| |  |
Sbjct  37682  TGTGGGTGAATACCAAAAAATGGGAGTTATGTC---TCAAAAAGATAATCATTTTTCTCT  37626

Query  421    AGATGCTGACTTCTAAA  437
              ||||| |||||| ||||
Sbjct  37625  AGATGTTGACTTTTAAA  37609


>M35027.1 Vaccinia virus Copenhagen, complete genome
Length=191737

 Score = 160 bits (177),  Expect = 5e-38
 Identities = 298/437 (68%), Gaps = 3/437 (1%)
 Strand=Plus/Minus

Query  1      GCTCAAGAAAGGAGGACTGATGCCTGGCCTCACATTTTCCAACGAACTTATTAGCAGAGA  60
              ||| || ||  | || || ||||| || ||||| |||||||||||||| ||||| |||||
Sbjct  36461  GCTTAAAAAGCGTGGCCTAATGCCCGGACTCACGTTTTCCAACGAACTAATTAGTAGAGA  36402

Query  61     TGAGGGTTTACATTGCGACTTTGCCTGCCTGATGTTCAAACACCTGCTACACAAACCTTC  120
               |||||| | || |||||||| || ||  ||||||| |||||  |  |  |   |||   
Sbjct  36401  CGAGGGTCTGCACTGCGACTTCGCATGTTTGATGTTTAAACATTTATTGTATCCACCGAG  36342

Query  121    GGAGCAGAGAGTCAAAGAAATAATTGTCAATGCTGTTAGGATAGAACAGGAGTTCCTCAC  180
               ||  | |  || | |   || ||     |||| ||    || ||||| || || || ||
Sbjct  36341  TGAAGAAACCGTTAGATCTATTATAACAGATGCAGTATCCATTGAACAAGAATTTCTTAC  36282

Query  181    GGAGGCACTGCCGGTGAAGCTCATTGGGATGAACTGCGGTTTAATGAAGCAGTACATTGA  240
               | ||| || || || || || || || ||||| || |   | |||||    || || ||
Sbjct  36281  TGCGGCTCTTCCAGTTAAACTTATAGGAATGAATTGTGAAATGATGAAAACATATATAGA  36222

Query  241    ATTCGTGGCGGACAGACTTATGCTGGAGCTGGGTTTTAGCAAGATTTTCAGAGTAGAAAA  300
              ||| || ||||| ||| | ||    ||  |||| ||||  || ||||  |  ||    ||
Sbjct  36221  ATTTGTCGCGGATAGATTGATTTCTGAATTGGGATTTAAAAAAATTTATAATGTTACCAA  36162

Query  301    CCCGTTTGACTTCATAGAGAATATTTCACTGGAAGGGAAGACTAACTTCTTTGAAAAGAG  360
               |||||||| ||||| || ||||| ||| ||||||| || ||||| || || |||||  |
Sbjct  36161  TCCGTTTGATTTCATGGAAAATATATCATTGGAAGGAAAAACTAATTTTTTCGAAAAACG  36102

Query  361    AGTAGGCGAGTATCAGAGAATGGGAGTGATGTCAAGTCCAACAGAGAATTCTTTTACCTT  420
               || || || || || | ||||||||| |||||   || |  ||| |||  |||| | ||
Sbjct  36101  TGTGGGTGAATACCAAAAAATGGGAGTTATGTC---TCAAGAAGATAATCATTTTTCTTT  36045

Query  421    AGATGCTGACTTCTAAA  437
              ||||| |||||| ||||
Sbjct  36044  AGATGTTGACTTTTAAA  36028


>NC_004105.1 Ectromelia virus, complete genome
Length=209771

 Score = 159 bits (175),  Expect = 2e-37
 Identities = 301/439 (69%), Gaps = 7/439 (2%)
 Strand=Plus/Minus

Query  1      GCTCAAGAAAGGAGGACTGATGCCTGGCCTCACATTTTCCAACGAACTTATTAGCAGAGA  60
              ||| || ||  | || || ||||| || ||||| |||||||||||| | ||||| |||||
Sbjct  42151  GCTTAAAAAGCGTGGCCTAATGCCCGGACTCACGTTTTCCAACGAATTAATTAGTAGAGA  42092

Query  61     TGAGGGTTTACATTGCGACTTTGCCTGCCTGATGTTCAAACACCTGCTACACAAACCTTC  120
              ||||||| | || ||||| || || ||  ||||||| |||||  |  |  |   |||   
Sbjct  42091  TGAGGGTCTGCACTGCGATTTCGCATGTTTGATGTTTAAACATTTATTGTATCCACCGAG  42032

Query  121    GGAGCAGAGAGTCAAAGAAATAAT-TGTCA-ATGCTGTTAGGATAGAACAGGAGTTCCTC  178
               ||  | | |||  ||||  || | |  || | || ||    || ||||| || || || 
Sbjct  42031  TGAAGAAACAGT--AAGATCTATTATAACAGACGCGGTCTCTATTGAACAAGAATTTCTT  41974

Query  179    ACGGAGGCACTGCCGGTGAAGCTCATTGGGATGAACTGCGGTTTAATGAAGCAGTACATT  238
              || | ||| || || || || || || || ||||| || |   | |||||    || || 
Sbjct  41973  ACTGTGGCTCTTCCAGTTAAACTTATAGGAATGAATTGTGAAATGATGAAAACATATATA  41914

Query  239    GAATTCGTGGCGGACAGACTTATGCTGGAGCTGGGTTTTAGCAAGATTTTCAGAGTAGAA  298
              |||||| | || || ||| | ||    ||  |||| ||||  || ||||  |  ||    
Sbjct  41913  GAATTCATCGCAGATAGATTGATTTCTGAATTGGGATTTAAAAAAATTTATAATGTTACC  41854

Query  299    AACCCGTTTGACTTCATAGAGAATATTTCACTGGAAGGGAAGACTAACTTCTTTGAAAAG  358
              || |||||||| ||||| || ||||| ||| ||||||| |||||||| || || ||||| 
Sbjct  41853  AATCCGTTTGATTTCATGGAAAATATATCATTGGAAGGAAAGACTAATTTTTTCGAAAAA  41794

Query  359    AGAGTAGGCGAGTATCAGAGAATGGGAGTGATGTCAAGTCCAACAGAGAATTCTTTTACC  418
               | || || || || || | ||||||||| |||||   || |  ||| |||  |||| | 
Sbjct  41793  CGTGTGGGTGAATACCAAAAAATGGGAGTTATGTC---TCAAGAAGACAATCATTTTTCT  41737

Query  419    TTAGATGCTGACTTCTAAA  437
              ||||||| |||||| ||||
Sbjct  41736  TTAGATGTTGACTTTTAAA  41718


>AF012825.2 Ectromelia virus strain Moscow, complete genome
Length=209771

 Score = 159 bits (175),  Expect = 2e-37
 Identities = 301/439 (69%), Gaps = 7/439 (2%)
 Strand=Plus/Minus

Query  1      GCTCAAGAAAGGAGGACTGATGCCTGGCCTCACATTTTCCAACGAACTTATTAGCAGAGA  60
              ||| || ||  | || || ||||| || ||||| |||||||||||| | ||||| |||||
Sbjct  42151  GCTTAAAAAGCGTGGCCTAATGCCCGGACTCACGTTTTCCAACGAATTAATTAGTAGAGA  42092

Query  61     TGAGGGTTTACATTGCGACTTTGCCTGCCTGATGTTCAAACACCTGCTACACAAACCTTC  120
              ||||||| | || ||||| || || ||  ||||||| |||||  |  |  |   |||   
Sbjct  42091  TGAGGGTCTGCACTGCGATTTCGCATGTTTGATGTTTAAACATTTATTGTATCCACCGAG  42032

Query  121    GGAGCAGAGAGTCAAAGAAATAAT-TGTCA-ATGCTGTTAGGATAGAACAGGAGTTCCTC  178
               ||  | | |||  ||||  || | |  || | || ||    || ||||| || || || 
Sbjct  42031  TGAAGAAACAGT--AAGATCTATTATAACAGACGCGGTCTCTATTGAACAAGAATTTCTT  41974

Query  179    ACGGAGGCACTGCCGGTGAAGCTCATTGGGATGAACTGCGGTTTAATGAAGCAGTACATT  238
              || | ||| || || || || || || || ||||| || |   | |||||    || || 
Sbjct  41973  ACTGTGGCTCTTCCAGTTAAACTTATAGGAATGAATTGTGAAATGATGAAAACATATATA  41914

Query  239    GAATTCGTGGCGGACAGACTTATGCTGGAGCTGGGTTTTAGCAAGATTTTCAGAGTAGAA  298
              |||||| | || || ||| | ||    ||  |||| ||||  || ||||  |  ||    
Sbjct  41913  GAATTCATCGCAGATAGATTGATTTCTGAATTGGGATTTAAAAAAATTTATAATGTTACC  41854

Query  299    AACCCGTTTGACTTCATAGAGAATATTTCACTGGAAGGGAAGACTAACTTCTTTGAAAAG  358
              || |||||||| ||||| || ||||| ||| ||||||| |||||||| || || ||||| 
Sbjct  41853  AATCCGTTTGATTTCATGGAAAATATATCATTGGAAGGAAAGACTAATTTTTTCGAAAAA  41794

Query  359    AGAGTAGGCGAGTATCAGAGAATGGGAGTGATGTCAAGTCCAACAGAGAATTCTTTTACC  418
               | || || || || || | ||||||||| |||||   || |  ||| |||  |||| | 
Sbjct  41793  CGTGTGGGTGAATACCAAAAAATGGGAGTTATGTC---TCAAGAAGACAATCATTTTTCT  41737

Query  419    TTAGATGCTGACTTCTAAA  437
              ||||||| |||||| ||||
Sbjct  41736  TTAGATGTTGACTTTTAAA  41718


>NC_055231.1 Orthopoxvirus Abatino, complete genome
Length=213743

 Score = 156 bits (172),  Expect = 6e-37
 Identities = 297/437 (68%), Gaps = 3/437 (1%)
 Strand=Plus/Minus

Query  1      GCTCAAGAAAGGAGGACTGATGCCTGGCCTCACATTTTCCAACGAACTTATTAGCAGAGA  60
              ||| || ||  | || || ||||| || ||||| |||||||||||| | ||||| |||||
Sbjct  41982  GCTTAAAAAGCGTGGCCTAATGCCCGGACTCACGTTTTCCAACGAATTAATTAGTAGAGA  41923

Query  61     TGAGGGTTTACATTGCGACTTTGCCTGCCTGATGTTCAAACACCTGCTACACAAACCTTC  120
              ||||||| | || ||||| || || ||  ||||||| |||||  |  |  |   |||   
Sbjct  41922  TGAGGGTCTGCACTGCGATTTCGCATGTTTGATGTTTAAACATTTATTGTATCCACCGAG  41863

Query  121    GGAGCAGAGAGTCAAAGAAATAATTGTCAATGCTGTTAGGATAGAACAGGAGTTCCTCAC  180
               ||  | |  || | |   || ||     |||||||    || ||||| || || || ||
Sbjct  41862  TGAAGAAACCGTTAGATCTATTATAACAGATGCTGTCTCCATTGAACAAGAATTTCTTAC  41803

Query  181    GGAGGCACTGCCGGTGAAGCTCATTGGGATGAACTGCGGTTTAATGAAGCAGTACATTGA  240
               |  ||||| || || || || || || ||||| || |   | |||||    || || ||
Sbjct  41802  TGTCGCACTTCCAGTTAAACTTATAGGAATGAATTGTGAAATGATGAAAACATATATAGA  41743

Query  241    ATTCGTGGCGGACAGACTTATGCTGGAGCTGGGTTTTAGCAAGATTTTCAGAGTAGAAAA  300
              ||| || || || ||| | ||    ||  |||| ||||  || ||||  |  ||    ||
Sbjct  41742  ATTTGTTGCAGATAGATTGATTTCTGAATTGGGATTTAAAAAAATTTATAATGTTACCAA  41683

Query  301    CCCGTTTGACTTCATAGAGAATATTTCACTGGAAGGGAAGACTAACTTCTTTGAAAAGAG  360
               ||||| || ||||| || ||||| ||| ||||||| |||||||| || || |||||  |
Sbjct  41682  TCCGTTCGATTTCATGGAAAATATATCATTGGAAGGAAAGACTAATTTTTTCGAAAAACG  41623

Query  361    AGTAGGCGAGTATCAGAGAATGGGAGTGATGTCAAGTCCAACAGAGAATTCTTTTACCTT  420
               || || || || || | ||||||||| |||||   || |  ||| |||  |||| | ||
Sbjct  41622  TGTTGGTGAATACCAAAAAATGGGAGTTATGTC---TCAAGAAGACAATCATTTTTCTTT  41566

Query  421    AGATGCTGACTTCTAAA  437
              ||||| |||||| ||||
Sbjct  41565  AGATGTTGACTTTTAAA  41549


>NC_003663.2 Cowpox virus, complete genome
Length=224499

 Score = 156 bits (172),  Expect = 6e-37
 Identities = 297/437 (68%), Gaps = 3/437 (1%)
 Strand=Plus/Minus

Query  1      GCTCAAGAAAGGAGGACTGATGCCTGGCCTCACATTTTCCAACGAACTTATTAGCAGAGA  60
              ||| || ||  | || || ||||| || ||||| |||||||||||||| ||||| |||||
Sbjct  50046  GCTTAAAAAGCGTGGCCTAATGCCCGGACTCACGTTTTCCAACGAACTAATTAGTAGAGA  49987

Query  61     TGAGGGTTTACATTGCGACTTTGCCTGCCTGATGTTCAAACACCTGCTACACAAACCTTC  120
               |||||| | || ||||| || || ||  ||||||| |||||  |  | ||   |||   
Sbjct  49986  CGAGGGTCTGCACTGCGATTTCGCATGTTTGATGTTTAAACATTTATTGCATCCACCGAG  49927

Query  121    GGAGCAGAGAGTCAAAGAAATAATTGTCAATGCTGTTAGGATAGAACAGGAGTTCCTCAC  180
               ||  | |  || | |   || ||     |||| ||    || ||||| || || || ||
Sbjct  49926  TGAAGAAACCGTTAGATCTATTATAACAGATGCGGTATCCATTGAACAAGAATTTCTTAC  49867

Query  181    GGAGGCACTGCCGGTGAAGCTCATTGGGATGAACTGCGGTTTAATGAAGCAGTACATTGA  240
               | ||| || || || || || || || ||||| || |   | |||||    || || ||
Sbjct  49866  TGCGGCTCTTCCAGTTAAACTTATAGGAATGAATTGTGAAATGATGAAAACATATATAGA  49807

Query  241    ATTCGTGGCGGACAGACTTATGCTGGAGCTGGGTTTTAGCAAGATTTTCAGAGTAGAAAA  300
              ||| || ||||| ||| | ||    ||  |||| ||||  || ||||  |  ||    ||
Sbjct  49806  ATTTGTCGCGGATAGATTGATTTCTGAATTGGGATTTAAAAAAATTTATAATGTTACCAA  49747

Query  301    CCCGTTTGACTTCATAGAGAATATTTCACTGGAAGGGAAGACTAACTTCTTTGAAAAGAG  360
               |||||||| ||||| || ||||| ||| ||||||| || ||||| || || |||||  |
Sbjct  49746  TCCGTTTGATTTCATGGAAAATATATCATTGGAAGGAAAAACTAATTTTTTCGAAAAACG  49687

Query  361    AGTAGGCGAGTATCAGAGAATGGGAGTGATGTCAAGTCCAACAGAGAATTCTTTTACCTT  420
               || || || || || | ||||||||| |||||   || |  ||| |||  |||| |  |
Sbjct  49686  TGTGGGTGAATACCAAAAAATGGGAGTTATGTC---TCAAGAAGATAATCATTTTTCTCT  49630

Query  421    AGATGCTGACTTCTAAA  437
              ||||| |||||| ||||
Sbjct  49629  AGATGTTGACTTTTAAA  49613


>AM501482.1 Vaccinia virus Ankara strain chorioallantois vaccinia 
virus Ankara (CVA), complete coding genome
Length=192353

 Score = 156 bits (172),  Expect = 6e-37
 Identities = 297/437 (68%), Gaps = 3/437 (1%)
 Strand=Plus/Minus

Query  1      GCTCAAGAAAGGAGGACTGATGCCTGGCCTCACATTTTCCAACGAACTTATTAGCAGAGA  60
              ||| || ||  | || || ||||| || ||||| |||||||||||| | ||||| |||||
Sbjct  33632  GCTTAAAAAGCGTGGCCTAATGCCCGGACTCACGTTTTCCAACGAATTGATTAGTAGAGA  33573

Query  61     TGAGGGTTTACATTGCGACTTTGCCTGCCTGATGTTCAAACACCTGCTACACAAACCTTC  120
               |||||| | || ||||| || || ||  ||||||| |||||  |  | ||   |||   
Sbjct  33572  CGAGGGTCTGCACTGCGATTTCGCATGTTTGATGTTTAAACATTTATTGCATCCACCGAG  33513

Query  121    GGAGCAGAGAGTCAAAGAAATAATTGTCAATGCTGTTAGGATAGAACAGGAGTTCCTCAC  180
               ||  | |  || | |   || ||     |||| ||    || ||||| || || || ||
Sbjct  33512  TGAAGAAACCGTTAGATCTATTATAACAGATGCGGTATCCATTGAACAAGAATTTCTTAC  33453

Query  181    GGAGGCACTGCCGGTGAAGCTCATTGGGATGAACTGCGGTTTAATGAAGCAGTACATTGA  240
               | ||| || || || || || || || ||||| || |   | |||||    || || ||
Sbjct  33452  TGCGGCTCTTCCAGTTAAACTTATAGGAATGAATTGTGAAATGATGAAAACATATATAGA  33393

Query  241    ATTCGTGGCGGACAGACTTATGCTGGAGCTGGGTTTTAGCAAGATTTTCAGAGTAGAAAA  300
              |||||| ||||| ||| | ||    ||  |||| ||||  || ||||  |  ||    ||
Sbjct  33392  ATTCGTCGCGGATAGATTGATTTCTGAATTGGGATTTAAAAAAATTTATAATGTTACCAA  33333

Query  301    CCCGTTTGACTTCATAGAGAATATTTCACTGGAAGGGAAGACTAACTTCTTTGAAAAGAG  360
               |||||||| ||||| || ||||| ||| | ||||| || ||||| || || |||||  |
Sbjct  33332  TCCGTTTGATTTCATGGAAAATATATCATTAGAAGGTAAAACTAATTTTTTCGAAAAACG  33273

Query  361    AGTAGGCGAGTATCAGAGAATGGGAGTGATGTCAAGTCCAACAGAGAATTCTTTTACCTT  420
               || || || || || | ||||||||| |||||   || |  ||| |||  |||| | ||
Sbjct  33272  TGTGGGTGAATACCAAAAAATGGGAGTTATGTC---TCAAGAAGATAATCATTTTTCTTT  33216

Query  421    AGATGCTGACTTCTAAA  437
              ||||| |||||| ||||
Sbjct  33215  AGATGTTGACTTTTAAA  33199


>MH816996.1 Orthopoxvirus Abatino, complete genome
Length=213743

 Score = 156 bits (172),  Expect = 6e-37
 Identities = 297/437 (68%), Gaps = 3/437 (1%)
 Strand=Plus/Minus

Query  1      GCTCAAGAAAGGAGGACTGATGCCTGGCCTCACATTTTCCAACGAACTTATTAGCAGAGA  60
              ||| || ||  | || || ||||| || ||||| |||||||||||| | ||||| |||||
Sbjct  41982  GCTTAAAAAGCGTGGCCTAATGCCCGGACTCACGTTTTCCAACGAATTAATTAGTAGAGA  41923

Query  61     TGAGGGTTTACATTGCGACTTTGCCTGCCTGATGTTCAAACACCTGCTACACAAACCTTC  120
              ||||||| | || ||||| || || ||  ||||||| |||||  |  |  |   |||   
Sbjct  41922  TGAGGGTCTGCACTGCGATTTCGCATGTTTGATGTTTAAACATTTATTGTATCCACCGAG  41863

Query  121    GGAGCAGAGAGTCAAAGAAATAATTGTCAATGCTGTTAGGATAGAACAGGAGTTCCTCAC  180
               ||  | |  || | |   || ||     |||||||    || ||||| || || || ||
Sbjct  41862  TGAAGAAACCGTTAGATCTATTATAACAGATGCTGTCTCCATTGAACAAGAATTTCTTAC  41803

Query  181    GGAGGCACTGCCGGTGAAGCTCATTGGGATGAACTGCGGTTTAATGAAGCAGTACATTGA  240
               |  ||||| || || || || || || ||||| || |   | |||||    || || ||
Sbjct  41802  TGTCGCACTTCCAGTTAAACTTATAGGAATGAATTGTGAAATGATGAAAACATATATAGA  41743

Query  241    ATTCGTGGCGGACAGACTTATGCTGGAGCTGGGTTTTAGCAAGATTTTCAGAGTAGAAAA  300
              ||| || || || ||| | ||    ||  |||| ||||  || ||||  |  ||    ||
Sbjct  41742  ATTTGTTGCAGATAGATTGATTTCTGAATTGGGATTTAAAAAAATTTATAATGTTACCAA  41683

Query  301    CCCGTTTGACTTCATAGAGAATATTTCACTGGAAGGGAAGACTAACTTCTTTGAAAAGAG  360
               ||||| || ||||| || ||||| ||| ||||||| |||||||| || || |||||  |
Sbjct  41682  TCCGTTCGATTTCATGGAAAATATATCATTGGAAGGAAAGACTAATTTTTTCGAAAAACG  41623

Query  361    AGTAGGCGAGTATCAGAGAATGGGAGTGATGTCAAGTCCAACAGAGAATTCTTTTACCTT  420
               || || || || || | ||||||||| |||||   || |  ||| |||  |||| | ||
Sbjct  41622  TGTTGGTGAATACCAAAAAATGGGAGTTATGTC---TCAAGAAGACAATCATTTTTCTTT  41566

Query  421    AGATGCTGACTTCTAAA  437
              ||||| |||||| ||||
Sbjct  41565  AGATGTTGACTTTTAAA  41549


>AF482758.2 Cowpox virus strain Brighton Red, complete genome
Length=224499

 Score = 156 bits (172),  Expect = 6e-37
 Identities = 297/437 (68%), Gaps = 3/437 (1%)
 Strand=Plus/Minus

Query  1      GCTCAAGAAAGGAGGACTGATGCCTGGCCTCACATTTTCCAACGAACTTATTAGCAGAGA  60
              ||| || ||  | || || ||||| || ||||| |||||||||||||| ||||| |||||
Sbjct  50046  GCTTAAAAAGCGTGGCCTAATGCCCGGACTCACGTTTTCCAACGAACTAATTAGTAGAGA  49987

Query  61     TGAGGGTTTACATTGCGACTTTGCCTGCCTGATGTTCAAACACCTGCTACACAAACCTTC  120
               |||||| | || ||||| || || ||  ||||||| |||||  |  | ||   |||   
Sbjct  49986  CGAGGGTCTGCACTGCGATTTCGCATGTTTGATGTTTAAACATTTATTGCATCCACCGAG  49927

Query  121    GGAGCAGAGAGTCAAAGAAATAATTGTCAATGCTGTTAGGATAGAACAGGAGTTCCTCAC  180
               ||  | |  || | |   || ||     |||| ||    || ||||| || || || ||
Sbjct  49926  TGAAGAAACCGTTAGATCTATTATAACAGATGCGGTATCCATTGAACAAGAATTTCTTAC  49867

Query  181    GGAGGCACTGCCGGTGAAGCTCATTGGGATGAACTGCGGTTTAATGAAGCAGTACATTGA  240
               | ||| || || || || || || || ||||| || |   | |||||    || || ||
Sbjct  49866  TGCGGCTCTTCCAGTTAAACTTATAGGAATGAATTGTGAAATGATGAAAACATATATAGA  49807

Query  241    ATTCGTGGCGGACAGACTTATGCTGGAGCTGGGTTTTAGCAAGATTTTCAGAGTAGAAAA  300
              ||| || ||||| ||| | ||    ||  |||| ||||  || ||||  |  ||    ||
Sbjct  49806  ATTTGTCGCGGATAGATTGATTTCTGAATTGGGATTTAAAAAAATTTATAATGTTACCAA  49747

Query  301    CCCGTTTGACTTCATAGAGAATATTTCACTGGAAGGGAAGACTAACTTCTTTGAAAAGAG  360
               |||||||| ||||| || ||||| ||| ||||||| || ||||| || || |||||  |
Sbjct  49746  TCCGTTTGATTTCATGGAAAATATATCATTGGAAGGAAAAACTAATTTTTTCGAAAAACG  49687

Query  361    AGTAGGCGAGTATCAGAGAATGGGAGTGATGTCAAGTCCAACAGAGAATTCTTTTACCTT  420
               || || || || || | ||||||||| |||||   || |  ||| |||  |||| |  |
Sbjct  49686  TGTGGGTGAATACCAAAAAATGGGAGTTATGTC---TCAAGAAGATAATCATTTTTCTCT  49630

Query  421    AGATGCTGACTTCTAAA  437
              ||||| |||||| ||||
Sbjct  49629  AGATGTTGACTTTTAAA  49613


>NC_003389.1 Swinepox virus, complete genome
Length=146454

 Score = 153 bits (169),  Expect = 8e-36
 Identities = 279/406 (69%), Gaps = 2/406 (0%)
 Strand=Plus/Minus

Query  5      AAGAAAGGAGGACTGATGCCTGGCCTCACATTTTCCAACGAACTTATTAGCAGAGATGAG  64
              || ||| ||||| ||||||| ||  | |||||||| || ||||| || || ||||| || 
Sbjct  11712  AAAAAACGAGGATTGATGCCCGGATTAACATTTTCTAATGAACTAATAAGTAGAGACGAA  11653

Query  65     GGTTTACATTGCGACTTTGCCTGCCTGATGTTCAAACACCTGCTACACAAACCTTCGGAG  124
              ||||||||||| || ||||| ||  | ||||| |||||  |  ||||   ||| ||  ||
Sbjct  11652  GGTTTACATTGTGATTTTGCGTGTTTAATGTTTAAACATTTATTACATCCACCATCTAAG  11593

Query  125    CAGAGAGTCAAAG-AAATAATTGTCAATGCTGTTAGGATAGAACAGGAGTTCCTCACGGA  183
               | ||    || |   |||||  |  |||| ||||  |||||| |||||||  | || | 
Sbjct  11592  GA-AGTTATAACGTCGATAATCATTGATGCGGTTAATATAGAAAAGGAGTTTTTGACAGT  11534

Query  184    GGCACTGCCGGTGAAGCTCATTGGGATGAACTGCGGTTTAATGAAGCAGTACATTGAATT  243
               ||  | |||||| | || || || ||||| ||  ||||||||   ||||| || |||||
Sbjct  11533  TGCTATTCCGGTGGATCTTATAGGTATGAATTGTTGTTTAATGTCTCAGTATATAGAATT  11474

Query  244    CGTGGCGGACAGACTTATGCTGGAGCTGGGTTTTAGCAAGATTTTCAGAGTAGAAAACCC  303
              ||| || || ||| |  |    ||| | |||| |   ||  | ||||  ||| | || ||
Sbjct  11473  CGTCGCAGATAGATTATTAACAGAGTTAGGTTGTGAAAAAGTCTTCAATGTATATAATCC  11414

Query  304    GTTTGACTTCATAGAGAATATTTCACTGGAAGGGAAGACTAACTTCTTTGAAAAGAGAGT  363
               |||  ||| || ||| |||| ||||| ||||| |||||||| || || |||    ||||
Sbjct  11413  TTTTAGCTTTATGGAGTATATATCACTAGAAGGTAAGACTAATTTTTTCGAACGACGAGT  11354

Query  364    AGGCGAGTATCAGAGAATGGGAGTGATGTCAAGTCCAACAGAGAAT  409
                | || ||||| |  ||||| ||| |  ||| |  |  |||||||
Sbjct  11353  TAGTGAATATCAAAAGATGGGGGTGTTTACAAATAAAGAAGAGAAT  11308


>AF410153.1 Swinepox virus isolate 17077-99, complete genome
Length=146454

 Score = 153 bits (169),  Expect = 8e-36
 Identities = 279/406 (69%), Gaps = 2/406 (0%)
 Strand=Plus/Minus

Query  5      AAGAAAGGAGGACTGATGCCTGGCCTCACATTTTCCAACGAACTTATTAGCAGAGATGAG  64
              || ||| ||||| ||||||| ||  | |||||||| || ||||| || || ||||| || 
Sbjct  11712  AAAAAACGAGGATTGATGCCCGGATTAACATTTTCTAATGAACTAATAAGTAGAGACGAA  11653

Query  65     GGTTTACATTGCGACTTTGCCTGCCTGATGTTCAAACACCTGCTACACAAACCTTCGGAG  124
              ||||||||||| || ||||| ||  | ||||| |||||  |  ||||   ||| ||  ||
Sbjct  11652  GGTTTACATTGTGATTTTGCGTGTTTAATGTTTAAACATTTATTACATCCACCATCTAAG  11593

Query  125    CAGAGAGTCAAAG-AAATAATTGTCAATGCTGTTAGGATAGAACAGGAGTTCCTCACGGA  183
               | ||    || |   |||||  |  |||| ||||  |||||| |||||||  | || | 
Sbjct  11592  GA-AGTTATAACGTCGATAATCATTGATGCGGTTAATATAGAAAAGGAGTTTTTGACAGT  11534

Query  184    GGCACTGCCGGTGAAGCTCATTGGGATGAACTGCGGTTTAATGAAGCAGTACATTGAATT  243
               ||  | |||||| | || || || ||||| ||  ||||||||   ||||| || |||||
Sbjct  11533  TGCTATTCCGGTGGATCTTATAGGTATGAATTGTTGTTTAATGTCTCAGTATATAGAATT  11474

Query  244    CGTGGCGGACAGACTTATGCTGGAGCTGGGTTTTAGCAAGATTTTCAGAGTAGAAAACCC  303
              ||| || || ||| |  |    ||| | |||| |   ||  | ||||  ||| | || ||
Sbjct  11473  CGTCGCAGATAGATTATTAACAGAGTTAGGTTGTGAAAAAGTCTTCAATGTATATAATCC  11414

Query  304    GTTTGACTTCATAGAGAATATTTCACTGGAAGGGAAGACTAACTTCTTTGAAAAGAGAGT  363
               |||  ||| || ||| |||| ||||| ||||| |||||||| || || |||    ||||
Sbjct  11413  TTTTAGCTTTATGGAGTATATATCACTAGAAGGTAAGACTAATTTTTTCGAACGACGAGT  11354

Query  364    AGGCGAGTATCAGAGAATGGGAGTGATGTCAAGTCCAACAGAGAAT  409
                | || ||||| |  ||||| ||| |  ||| |  |  |||||||
Sbjct  11353  TAGTGAATATCAAAAGATGGGGGTGTTTACAAATAAAGAAGAGAAT  11308


>NC_055230.1 Akhmeta virus isolate Akhmeta_2013-88, complete genome
Length=221923

 Score = 151 bits (167),  Expect = 3e-35
 Identities = 296/437 (68%), Gaps = 3/437 (1%)
 Strand=Plus/Minus

Query  1      GCTCAAGAAAGGAGGACTGATGCCTGGCCTCACATTTTCCAACGAACTTATTAGCAGAGA  60
              ||| || ||  | || || ||||| || ||||| |||||||||||| | ||||| |||||
Sbjct  48125  GCTTAAAAAGCGTGGCCTAATGCCCGGACTCACGTTTTCCAACGAATTAATTAGTAGAGA  48066

Query  61     TGAGGGTTTACATTGCGACTTTGCCTGCCTGATGTTCAAACACCTGCTACACAAACCTTC  120
               |||||| |||| ||||| || || ||  ||||||| |||||  |  |  |   |||   
Sbjct  48065  CGAGGGTCTACACTGCGATTTCGCATGTTTGATGTTTAAACATTTATTGTATCCACCGAG  48006

Query  121    GGAGCAGAGAGTCAAAGAAATAATTGTCAATGCTGTTAGGATAGAACAGGAGTTCCTCAC  180
               ||  | | ||| | |   || ||     | || ||    || ||||| || || || ||
Sbjct  48005  TGAAGAAACAGTAATATCTATTATAACAGACGCGGTCTCTATTGAACAAGAATTTCTTAC  47946

Query  181    GGAGGCACTGCCGGTGAAGCTCATTGGGATGAACTGCGGTTTAATGAAGCAGTACATTGA  240
               | ||| || || || || || || || ||||| || |   | ||||||   || || ||
Sbjct  47945  TGCGGCTCTTCCAGTTAAACTTATAGGAATGAATTGTGAAATGATGAAGACATATATAGA  47886

Query  241    ATTCGTGGCGGACAGACTTATGCTGGAGCTGGGTTTTAGCAAGATTTTCAGAGTAGAAAA  300
              ||| || || || ||| | ||    ||  |||| ||||  || ||||  |  ||    ||
Sbjct  47885  ATTTGTCGCAGATAGATTGATTTCTGAATTGGGATTTAAAAAAATTTATAATGTTACCAA  47826

Query  301    CCCGTTTGACTTCATAGAGAATATTTCACTGGAAGGGAAGACTAACTTCTTTGAAAAGAG  360
               ||||| || ||||| || ||||| ||| | ||||| || ||||| || || |||||  |
Sbjct  47825  TCCGTTCGATTTCATGGAAAATATATCATTAGAAGGTAAAACTAATTTTTTCGAAAAACG  47766

Query  361    AGTAGGCGAGTATCAGAGAATGGGAGTGATGTCAAGTCCAACAGAGAATTCTTTTACCTT  420
               || ||||| ||||| | ||||||||| |||||   || |  ||| |||  |||| |  |
Sbjct  47765  TGTGGGCGAATATCAAAAAATGGGAGTTATGTC---TCAAGAAGACAATCATTTTTCTCT  47709

Query  421    AGATGCTGACTTCTAAA  437
              ||||| |||||| ||||
Sbjct  47708  AGATGTTGACTTTTAAA  47692


>MH607141.1 Akhmeta virus isolate Akhmeta_2013-88, complete genome
Length=221923

 Score = 151 bits (167),  Expect = 3e-35
 Identities = 296/437 (68%), Gaps = 3/437 (1%)
 Strand=Plus/Minus

Query  1      GCTCAAGAAAGGAGGACTGATGCCTGGCCTCACATTTTCCAACGAACTTATTAGCAGAGA  60
              ||| || ||  | || || ||||| || ||||| |||||||||||| | ||||| |||||
Sbjct  48125  GCTTAAAAAGCGTGGCCTAATGCCCGGACTCACGTTTTCCAACGAATTAATTAGTAGAGA  48066

Query  61     TGAGGGTTTACATTGCGACTTTGCCTGCCTGATGTTCAAACACCTGCTACACAAACCTTC  120
               |||||| |||| ||||| || || ||  ||||||| |||||  |  |  |   |||   
Sbjct  48065  CGAGGGTCTACACTGCGATTTCGCATGTTTGATGTTTAAACATTTATTGTATCCACCGAG  48006

Query  121    GGAGCAGAGAGTCAAAGAAATAATTGTCAATGCTGTTAGGATAGAACAGGAGTTCCTCAC  180
               ||  | | ||| | |   || ||     | || ||    || ||||| || || || ||
Sbjct  48005  TGAAGAAACAGTAATATCTATTATAACAGACGCGGTCTCTATTGAACAAGAATTTCTTAC  47946

Query  181    GGAGGCACTGCCGGTGAAGCTCATTGGGATGAACTGCGGTTTAATGAAGCAGTACATTGA  240
               | ||| || || || || || || || ||||| || |   | ||||||   || || ||
Sbjct  47945  TGCGGCTCTTCCAGTTAAACTTATAGGAATGAATTGTGAAATGATGAAGACATATATAGA  47886

Query  241    ATTCGTGGCGGACAGACTTATGCTGGAGCTGGGTTTTAGCAAGATTTTCAGAGTAGAAAA  300
              ||| || || || ||| | ||    ||  |||| ||||  || ||||  |  ||    ||
Sbjct  47885  ATTTGTCGCAGATAGATTGATTTCTGAATTGGGATTTAAAAAAATTTATAATGTTACCAA  47826

Query  301    CCCGTTTGACTTCATAGAGAATATTTCACTGGAAGGGAAGACTAACTTCTTTGAAAAGAG  360
               ||||| || ||||| || ||||| ||| | ||||| || ||||| || || |||||  |
Sbjct  47825  TCCGTTCGATTTCATGGAAAATATATCATTAGAAGGTAAAACTAATTTTTTCGAAAAACG  47766

Query  361    AGTAGGCGAGTATCAGAGAATGGGAGTGATGTCAAGTCCAACAGAGAATTCTTTTACCTT  420
               || ||||| ||||| | ||||||||| |||||   || |  ||| |||  |||| |  |
Sbjct  47765  TGTGGGCGAATATCAAAAAATGGGAGTTATGTC---TCAAGAAGACAATCATTTTTCTCT  47709

Query  421    AGATGCTGACTTCTAAA  437
              ||||| |||||| ||||
Sbjct  47708  AGATGTTGACTTTTAAA  47692


>AF095689.1 Vaccinia virus (strain Tian Tan) complete genome
Length=189274

 Score = 150 bits (166),  Expect = 3e-35
 Identities = 298/438 (68%), Gaps = 5/438 (1%)
 Strand=Plus/Minus

Query  1      GCTCAAGAAAGGAGGACTGATGCCTGGCCTCACATTTTCCAACGAACTTATTAGCAGAGA  60
              ||| || ||  | || || ||||| || ||||| |||||||||||| | ||||| |||||
Sbjct  32915  GCTTAAAAAGCGTGGCCTAATGCCCGGACTCACGTTTTCCAACGAATTGATTAGTAGAGA  32856

Query  61     TGAGGGTTTACATTGCGACTTTGCCTGCCTGATGTTCAAACACCTGCTACACAAACCTTC  120
               |||||| | |  ||||| || || ||  ||||||| |||||  |  | ||   |||   
Sbjct  32855  CGAGGGTCTGCGCTGCGATTTCGCATGTTTGATGTTTAAACATTTATTGCATCCACCGAG  32796

Query  121    GGAGCAGAGAGTCAAAGAAATAATTGTCAATGCTGTTAGGATAGAACAGGAGTTCCTCAC  180
               ||  | |  || | |   || ||     |||| ||    || ||||| || || || ||
Sbjct  32795  TGAAGAAACCGTTAGATCTATTATAACAGATGCGGTATCCATTGAACAAGAATTTCTTAC  32736

Query  181    GGAGGCACTGCCGGTGAAGCTCATTGGGATGAACTGCGGTTTAAT-GAAGCAGTACATTG  239
               | ||| || || || || || || || ||||| || |   | || ||| || || || |
Sbjct  32735  TGCGGCTCTTCCAGTTAAACTTATAGGAATGAATTGTGAAATGATGGAAACA-TATATAG  32677

Query  240    AATTCGTGGCGGACAGACTTATGCTGGAGCTGGGTTTTAGCAAGATTTTCAGAGTAGAAA  299
              ||||||| ||||| ||| | ||    ||  |||| ||||  || ||||  |  ||    |
Sbjct  32676  AATTCGTCGCGGATAGATTGATTTCTGAATTGGGATTTAAAAAAATTTATAATGTTACCA  32617

Query  300    ACCCGTTTGACTTCATAGAGAATATTTCACTGGAAGGGAAGACTAACTTCTTTGAAAAGA  359
              | |||||||| ||||| || ||||| ||| ||||||| || ||||| || || |||||  
Sbjct  32616  ATCCGTTTGATTTCATGGAAAATATATCATTGGAAGGAAAAACTAATTTTTTCGAAAAAC  32557

Query  360    GAGTAGGCGAGTATCAGAGAATGGGAGTGATGTCAAGTCCAACAGAGAATTCTTTTACCT  419
              | || || || || ||   ||||||||| |||||   || |  ||| |||  |||| | |
Sbjct  32556  GTGTGGGTGAATACCAACAAATGGGAGTTATGTC---TCAAGAAGACAATCATTTTTCTT  32500

Query  420    TAGATGCTGACTTCTAAA  437
              |||||| |||||| ||||
Sbjct  32499  TAGATGTTGACTTTTAAA  32482


>NC_003027.1 Lumpy skin disease virus NI-2490, complete genome
Length=150773

 Score = 146 bits (161),  Expect = 1e-33
 Identities = 293/432 (68%), Gaps = 2/432 (0%)
 Strand=Plus/Minus

Query  5      AAGAAAGGAGGACTGATGCCTGGCCTCACATTTTCCAACGAACTTATTAGCAGAGATGAG  64
              || ||| ||||| ||||||| ||  | |||||||| |||||||||||||| |||||||||
Sbjct  14286  AAAAAACGAGGATTGATGCCAGGATTAACATTTTCAAACGAACTTATTAGTAGAGATGAG  14227

Query  65     GGTTTACATTGCGACTTTGCCTGCCTGATGTTCAAACACCTGCTACACAAACCTTCGGAG  124
              ||  | ||||| || ||||| ||  | || || ||||| ||   | |    |||||  | 
Sbjct  14226  GGCCTTCATTGTGATTTTGCGTGTTTAATTTTTAAACATCTAAAATATCCTCCTTCTAAT  14167

Query  125    CAGAGAGTCAAAGAAATAATTGTCAATGCTGTTAGGATAGAACAGGAGTTCCTCACGGAG  184
               | |   | |     || ||   | | |||||    |||||| | || ||  | ||  | 
Sbjct  14166  GAAATTATTACGATTATTATAAACGAGGCTGTGTCTATAGAAAAAGAATTTTTAACCAAT  14107

Query  185    GCACTGCCGGTGAAGCTCATTGGGATGAACTGCGGTTTAATGAAGCAGTACATTGAATTC  244
                | | || || || || || || ||||| || | |||||||   || || ||||| |||
Sbjct  14106  ATAATTCCTGTAAAACTAATAGGTATGAATTGTGATTTAATGTCTCAATATATTGAGTTC  14047

Query  245    GTGGCGGACAGACTTATGCTGGAGCTGGGTTTTAGCAAGATTTTCAGAGTAGAAAACCCG  304
               | ||||| ||| |  |  | || || |||| |   ||  | || |    |  ||| || 
Sbjct  14046  ATTGCGGATAGATTACTATTAGAACTAGGTTGTGATAAAGTGTTTATGTCAACAAATCCA  13987

Query  305    TTTGACTTCATAGAGAATATTTCACTGGAAGGGAAGACTAACTTCTTTGAAAAGAGAGTA  364
              ||||| || || || ||||| ||||||||||| || ||||||||||||||||| ||||| 
Sbjct  13986  TTTGATTTTATGGAAAATATATCACTGGAAGGTAAAACTAACTTCTTTGAAAAAAGAGTT  13927

Query  365    GGCGAGTATCAGAGAATGGGAGTGATGTCAAGTCCAACA-GAGAATTCTTTTACCTTAGA  423
               | || ||||| | |||||| || || || |  | || | || |||  |||| | |||||
Sbjct  13926  AGTGAATATCAAAAAATGGGCGTTATTTCTA-ACAAAGACGATAATGTTTTTTCGTTAGA  13868

Query  424    TGCTGACTTCTA  435
              || ||| || ||
Sbjct  13867  TGTTGATTTTTA  13856


>AF409137.1 Lumpy skin disease virus NW-LW isolate Neethling Warmbaths 
LW, complete genome
Length=150793

 Score = 146 bits (161),  Expect = 1e-33
 Identities = 293/432 (68%), Gaps = 2/432 (0%)
 Strand=Plus/Minus

Query  5      AAGAAAGGAGGACTGATGCCTGGCCTCACATTTTCCAACGAACTTATTAGCAGAGATGAG  64
              || ||| ||||| ||||||| ||  | |||||||| |||||||||||||| |||||||||
Sbjct  14280  AAAAAACGAGGATTGATGCCAGGATTAACATTTTCAAACGAACTTATTAGTAGAGATGAG  14221

Query  65     GGTTTACATTGCGACTTTGCCTGCCTGATGTTCAAACACCTGCTACACAAACCTTCGGAG  124
              ||  | ||||| || ||||| ||  | || || ||||| ||   | |    |||||  | 
Sbjct  14220  GGCCTTCATTGTGATTTTGCGTGTTTAATTTTTAAACATCTAAAATATCCTCCTTCTAAT  14161

Query  125    CAGAGAGTCAAAGAAATAATTGTCAATGCTGTTAGGATAGAACAGGAGTTCCTCACGGAG  184
               | |   | |     || ||   | | |||||    |||||| | || ||  | ||  | 
Sbjct  14160  GAAATTATTACGATTATTATAAACGAGGCTGTGTCTATAGAAAAAGAATTTTTAACCAAT  14101

Query  185    GCACTGCCGGTGAAGCTCATTGGGATGAACTGCGGTTTAATGAAGCAGTACATTGAATTC  244
                | | || || || || || || ||||| || | |||||||   || || ||||| |||
Sbjct  14100  ATAATTCCTGTAAAACTAATAGGTATGAATTGTGATTTAATGTCTCAATATATTGAGTTC  14041

Query  245    GTGGCGGACAGACTTATGCTGGAGCTGGGTTTTAGCAAGATTTTCAGAGTAGAAAACCCG  304
               | ||||| ||| |  |  | || || |||| |   ||  | || |    |  ||| || 
Sbjct  14040  ATTGCGGATAGATTACTATTAGAACTAGGTTGTGATAAAGTGTTTATGTCAACAAATCCA  13981

Query  305    TTTGACTTCATAGAGAATATTTCACTGGAAGGGAAGACTAACTTCTTTGAAAAGAGAGTA  364
              ||||| || || || ||||| ||||||||||| || ||||||||||||||||| ||||| 
Sbjct  13980  TTTGATTTTATGGAAAATATATCACTGGAAGGTAAAACTAACTTCTTTGAAAAAAGAGTT  13921

Query  365    GGCGAGTATCAGAGAATGGGAGTGATGTCAAGTCCAACA-GAGAATTCTTTTACCTTAGA  423
               | || ||||| | |||||| || || || |  | || | || |||  |||| | |||||
Sbjct  13920  AGTGAATATCAAAAAATGGGCGTTATTTCTA-ACAAAGACGATAATGTTTTTTCGTTAGA  13862

Query  424    TGCTGACTTCTA  435
              || ||| || ||
Sbjct  13861  TGTTGATTTTTA  13850


>AF325528.1 Lumpy skin disease virus NI-2490 isolate Neethling 
2490, complete genome
Length=150773

 Score = 146 bits (161),  Expect = 1e-33
 Identities = 293/432 (68%), Gaps = 2/432 (0%)
 Strand=Plus/Minus

Query  5      AAGAAAGGAGGACTGATGCCTGGCCTCACATTTTCCAACGAACTTATTAGCAGAGATGAG  64
              || ||| ||||| ||||||| ||  | |||||||| |||||||||||||| |||||||||
Sbjct  14286  AAAAAACGAGGATTGATGCCAGGATTAACATTTTCAAACGAACTTATTAGTAGAGATGAG  14227

Query  65     GGTTTACATTGCGACTTTGCCTGCCTGATGTTCAAACACCTGCTACACAAACCTTCGGAG  124
              ||  | ||||| || ||||| ||  | || || ||||| ||   | |    |||||  | 
Sbjct  14226  GGCCTTCATTGTGATTTTGCGTGTTTAATTTTTAAACATCTAAAATATCCTCCTTCTAAT  14167

Query  125    CAGAGAGTCAAAGAAATAATTGTCAATGCTGTTAGGATAGAACAGGAGTTCCTCACGGAG  184
               | |   | |     || ||   | | |||||    |||||| | || ||  | ||  | 
Sbjct  14166  GAAATTATTACGATTATTATAAACGAGGCTGTGTCTATAGAAAAAGAATTTTTAACCAAT  14107

Query  185    GCACTGCCGGTGAAGCTCATTGGGATGAACTGCGGTTTAATGAAGCAGTACATTGAATTC  244
                | | || || || || || || ||||| || | |||||||   || || ||||| |||
Sbjct  14106  ATAATTCCTGTAAAACTAATAGGTATGAATTGTGATTTAATGTCTCAATATATTGAGTTC  14047

Query  245    GTGGCGGACAGACTTATGCTGGAGCTGGGTTTTAGCAAGATTTTCAGAGTAGAAAACCCG  304
               | ||||| ||| |  |  | || || |||| |   ||  | || |    |  ||| || 
Sbjct  14046  ATTGCGGATAGATTACTATTAGAACTAGGTTGTGATAAAGTGTTTATGTCAACAAATCCA  13987

Query  305    TTTGACTTCATAGAGAATATTTCACTGGAAGGGAAGACTAACTTCTTTGAAAAGAGAGTA  364
              ||||| || || || ||||| ||||||||||| || ||||||||||||||||| ||||| 
Sbjct  13986  TTTGATTTTATGGAAAATATATCACTGGAAGGTAAAACTAACTTCTTTGAAAAAAGAGTT  13927

Query  365    GGCGAGTATCAGAGAATGGGAGTGATGTCAAGTCCAACA-GAGAATTCTTTTACCTTAGA  423
               | || ||||| | |||||| || || || |  | || | || |||  |||| | |||||
Sbjct  13926  AGTGAATATCAAAAAATGGGCGTTATTTCTA-ACAAAGACGATAATGTTTTTTCGTTAGA  13868

Query  424    TGCTGACTTCTA  435
              || ||| || ||
Sbjct  13867  TGTTGATTTTTA  13856


>NC_001266.1 Rabbit fibroma virus, complete genome
Length=159857

 Score = 144 bits (159),  Expect = 4e-33
 Identities = 265/385 (69%), Gaps = 4/385 (1%)
 Strand=Plus/Minus

Query  5      AAGAAAGGAGGACTGATGCCTGGCCTCACATTTTCCAACGAACTTATTAGCAGAGATGAG  64
              |||||| |||||   ||||| ||  | || ||||||||||||||||| |||||||| || 
Sbjct  16284  AAGAAACGAGGAAAAATGCCAGGGTTAACTTTTTCCAACGAACTTATCAGCAGAGACGAA  16225

Query  65     GGTTTACATTGCGACTTTGCCTGCCTGATGTTCAAACACCTGCTACACAAACCTTCGGAG  124
              ||  ||||||||||||| || || || ||||| ||||||||    || | ||| || || 
Sbjct  16224  GGACTACATTGCGACTTCGCGTGTCTAATGTTTAAACACCTAAACCATACACCGTCTGAA  16165

Query  125    CAGAGAGTCAAAGAAATAATTGTCAATGCTGTTAGGATAGAACAGGAGTTCCTCACGGAG  184
                  ||| ||  || || |||    | || |||  |||||||||  | ||  | ||  | 
Sbjct  16164  ACACGAGCCACCGATATCATTAAAGAAGCGGTTGTGATAGAACAACAATTTTTAACAAAA  16105

Query  185    GCACTGCCGGTGAAGCTCATTGGGATGAACTGCGGTTTAATGAAGCAGTACATTGAATTC  244
              || || |||||    || || || || || ||||  ||||||   || || || ||||| 
Sbjct  16104  GCTCTTCCGGTACGACTTATAGGAATTAATTGCGACTTAATGTGTCAATATATAGAATTT  16045

Query  245    GTGGCGGACAGACTTATGCTGGAGCTGGGTTTTAGCAAG--ATTTTCAGAGTAGAAAACC  302
              || || || ||| |  |   ||| ||||| |     |||  ||||||||  ||  || ||
Sbjct  16044  GTAGCAGATAGATTAGTTACGGAACTGGGGTACTCTAAGATATTTTCAG-CTACTAATCC  15986

Query  303    CGTTTGACTTCATAGAGAATATTTCACTGGAAGGGAAGACTAACTTCTTTGAAAAGAGAG  362
              | ||||| || || || ||||| ||  | || || || ||||||||||| |||||  | |
Sbjct  15985  C-TTTGATTTTATGGAAAATATATCTTTAGAGGGAAAAACTAACTTCTTCGAAAAACGCG  15927

Query  363    TAGGCGAGTATCAGAGAATGGGAGT  387
              |  | || || || |||||||| ||
Sbjct  15926  TTAGTGATTACCAAAGAATGGGTGT  15902


>AF170722.1 Rabbit fibroma virus, complete genome
Length=159857

 Score = 144 bits (159),  Expect = 4e-33
 Identities = 265/385 (69%), Gaps = 4/385 (1%)
 Strand=Plus/Minus

Query  5      AAGAAAGGAGGACTGATGCCTGGCCTCACATTTTCCAACGAACTTATTAGCAGAGATGAG  64
              |||||| |||||   ||||| ||  | || ||||||||||||||||| |||||||| || 
Sbjct  16284  AAGAAACGAGGAAAAATGCCAGGGTTAACTTTTTCCAACGAACTTATCAGCAGAGACGAA  16225

Query  65     GGTTTACATTGCGACTTTGCCTGCCTGATGTTCAAACACCTGCTACACAAACCTTCGGAG  124
              ||  ||||||||||||| || || || ||||| ||||||||    || | ||| || || 
Sbjct  16224  GGACTACATTGCGACTTCGCGTGTCTAATGTTTAAACACCTAAACCATACACCGTCTGAA  16165

Query  125    CAGAGAGTCAAAGAAATAATTGTCAATGCTGTTAGGATAGAACAGGAGTTCCTCACGGAG  184
                  ||| ||  || || |||    | || |||  |||||||||  | ||  | ||  | 
Sbjct  16164  ACACGAGCCACCGATATCATTAAAGAAGCGGTTGTGATAGAACAACAATTTTTAACAAAA  16105

Query  185    GCACTGCCGGTGAAGCTCATTGGGATGAACTGCGGTTTAATGAAGCAGTACATTGAATTC  244
              || || |||||    || || || || || ||||  ||||||   || || || ||||| 
Sbjct  16104  GCTCTTCCGGTACGACTTATAGGAATTAATTGCGACTTAATGTGTCAATATATAGAATTT  16045

Query  245    GTGGCGGACAGACTTATGCTGGAGCTGGGTTTTAGCAAG--ATTTTCAGAGTAGAAAACC  302
              || || || ||| |  |   ||| ||||| |     |||  ||||||||  ||  || ||
Sbjct  16044  GTAGCAGATAGATTAGTTACGGAACTGGGGTACTCTAAGATATTTTCAG-CTACTAATCC  15986

Query  303    CGTTTGACTTCATAGAGAATATTTCACTGGAAGGGAAGACTAACTTCTTTGAAAAGAGAG  362
              | ||||| || || || ||||| ||  | || || || ||||||||||| |||||  | |
Sbjct  15985  C-TTTGATTTTATGGAAAATATATCTTTAGAGGGAAAAACTAACTTCTTCGAAAAACGCG  15927

Query  363    TAGGCGAGTATCAGAGAATGGGAGT  387
              |  | || || || |||||||| ||
Sbjct  15926  TTAGTGATTACCAAAGAATGGGTGT  15902


>NC_004002.1 Sheeppox virus 17077-99, complete genome
Length=149955

 Score = 143 bits (158),  Expect = 4e-33
 Identities = 295/435 (68%), Gaps = 8/435 (2%)
 Strand=Plus/Minus

Query  5      AAGAAAGGAGGACTGATGCCTGGCCTCACATTTTCCAACGAACTTATTAGCAGAGATGAG  64
              || ||| ||||| ||||||| ||  | |||||||| |||||||||||||| |||||||||
Sbjct  13954  AAAAAACGAGGATTGATGCCAGGATTAACATTTTCAAACGAACTTATTAGTAGAGATGAG  13895

Query  65     GGTTTACATTGCGACTTTGCCTGCCTGATGTTCAAACACCTGCTACACAAACCTTCGGAG  124
              ||  | ||||| || ||||| ||  | || || ||||| ||   | |    |||||  | 
Sbjct  13894  GGCCTTCATTGTGATTTTGCGTGTTTAATTTTTAAACATCTAAAATATCCTCCTTCTAAT  13835

Query  125    CAGAGAGTCAAAGAAATAATTGTCAATG---CTGTTAGGATAGAACAGGAGTTCCTCACG  181
               |||   | | |   || ||| | || |   ||||    |||||| | || ||  | || 
Sbjct  13834  GAGATTATTACA---ATTATTATAAAAGAGGCTGTGTCTATAGAAAAAGAATTTTTAACC  13778

Query  182    GAGGCACTGCCGGTGAAGCTCATTGGGATGAACTGCGGTTTAATGAAGCAGTACATTGAA  241
               |   | | || || || || || || ||||| || | |||||||   || || ||||| 
Sbjct  13777  AATATAATTCCTGTAAAACTAATAGGTATGAATTGTGATTTAATGTCTCAATATATTGAG  13718

Query  242    TTCGTGGCGGACAGACTTATGCTGGAGCTGGGTTTTAGCAAGATTTTCAGAGTAGAAAAC  301
              ||  | || || ||| |  |  | || || |||| |   ||  | || |    |  ||| 
Sbjct  13717  TTTATTGCTGATAGATTACTATTAGAACTAGGTTGTGATAAAGTGTTTATGTCAATAAAT  13658

Query  302    CCGTTTGACTTCATAGAGAATATTTCACTGGAAGGGAAGACTAACTTCTTTGAAAAGAGA  361
              || ||||| || || || ||||| ||||||||||| || ||||||||||||||||| |||
Sbjct  13657  CCATTTGATTTTATGGAAAATATATCACTGGAAGGTAAAACTAACTTCTTTGAAAAAAGA  13598

Query  362    GTAGGCGAGTATCAGAGAATGGGAGTGATGTCAAGTCCAACA-GAGAATTCTTTTACCTT  420
              ||  | || ||||| | |||||| || || || |  | || | || |||  |||| | ||
Sbjct  13597  GTTAGTGAATATCAAAAAATGGGCGTTATTTCTA-ACAAAGACGATAATGTTTTTTCATT  13539

Query  421    AGATGCTGACTTCTA  435
              ||||| ||| || ||
Sbjct  13538  AGATGTTGATTTTTA  13524


>AY077834.1 Sheeppox virus NISKHI, complete genome
Length=149662

 Score = 143 bits (158),  Expect = 4e-33
 Identities = 295/435 (68%), Gaps = 8/435 (2%)
 Strand=Plus/Minus

Query  5      AAGAAAGGAGGACTGATGCCTGGCCTCACATTTTCCAACGAACTTATTAGCAGAGATGAG  64
              || ||| ||||| ||||||| ||  | |||||||| |||||||||||||| |||||||||
Sbjct  13863  AAAAAACGAGGATTGATGCCAGGATTAACATTTTCAAACGAACTTATTAGTAGAGATGAG  13804

Query  65     GGTTTACATTGCGACTTTGCCTGCCTGATGTTCAAACACCTGCTACACAAACCTTCGGAG  124
              ||  | ||||| || ||||| ||  | || || ||||| ||   | |    |||||  | 
Sbjct  13803  GGCCTTCATTGTGATTTTGCGTGTTTAATTTTTAAACATCTAAAATATCCTCCTTCTAAT  13744

Query  125    CAGAGAGTCAAAGAAATAATTGTCAATG---CTGTTAGGATAGAACAGGAGTTCCTCACG  181
               |||   | | |   || ||| | || |   ||||    |||||| | || ||  | || 
Sbjct  13743  GAGATTATTACA---ATTATTATAAAAGAGGCTGTGTCTATAGAAAAAGAATTTTTAACC  13687

Query  182    GAGGCACTGCCGGTGAAGCTCATTGGGATGAACTGCGGTTTAATGAAGCAGTACATTGAA  241
               |   | | || || || || || || ||||| || | |||||||   || || ||||| 
Sbjct  13686  AATATAATTCCTGTAAAACTAATAGGTATGAATTGTGATTTAATGTCTCAATATATTGAG  13627

Query  242    TTCGTGGCGGACAGACTTATGCTGGAGCTGGGTTTTAGCAAGATTTTCAGAGTAGAAAAC  301
              ||  | || || ||| |  |  | || || |||| |   ||  | || |    |  ||| 
Sbjct  13626  TTTATTGCTGATAGATTACTATTAGAACTAGGTTGTGATAAAGTGTTTATGTCAATAAAT  13567

Query  302    CCGTTTGACTTCATAGAGAATATTTCACTGGAAGGGAAGACTAACTTCTTTGAAAAGAGA  361
              || ||||| || || || ||||| ||||||||||| || ||||||||||||||||| |||
Sbjct  13566  CCATTTGATTTTATGGAAAATATATCACTGGAAGGTAAAACTAACTTCTTTGAAAAAAGA  13507

Query  362    GTAGGCGAGTATCAGAGAATGGGAGTGATGTCAAGTCCAACA-GAGAATTCTTTTACCTT  420
              ||  | || ||||| | |||||| || || || |  | || | || |||  |||| | ||
Sbjct  13506  GTTAGTGAATATCAAAAAATGGGCGTTATTTCTA-ACAAAGACGATAATGTTTTTTCATT  13448

Query  421    AGATGCTGACTTCTA  435
              ||||| ||| || ||
Sbjct  13447  AGATGTTGATTTTTA  13433


>AY077833.1 Sheeppox virus A, complete genome
Length=150057

 Score = 143 bits (158),  Expect = 4e-33
 Identities = 295/435 (68%), Gaps = 8/435 (2%)
 Strand=Plus/Minus

Query  5      AAGAAAGGAGGACTGATGCCTGGCCTCACATTTTCCAACGAACTTATTAGCAGAGATGAG  64
              || ||| ||||| ||||||| ||  | |||||||| |||||||||||||| |||||||||
Sbjct  14061  AAAAAACGAGGATTGATGCCAGGATTAACATTTTCAAACGAACTTATTAGTAGAGATGAG  14002

Query  65     GGTTTACATTGCGACTTTGCCTGCCTGATGTTCAAACACCTGCTACACAAACCTTCGGAG  124
              ||  | ||||| || ||||| ||  | || || ||||| ||   | |    |||||  | 
Sbjct  14001  GGCCTTCATTGTGATTTTGCGTGTTTAATTTTTAAACATCTAAAATATCCTCCTTCTAAT  13942

Query  125    CAGAGAGTCAAAGAAATAATTGTCAATG---CTGTTAGGATAGAACAGGAGTTCCTCACG  181
               |||   | | |   || ||| | || |   ||||    |||||| | || ||  | || 
Sbjct  13941  GAGATTATTACA---ATTATTATAAAAGAGGCTGTGTCTATAGAAAAAGAATTTTTAACC  13885

Query  182    GAGGCACTGCCGGTGAAGCTCATTGGGATGAACTGCGGTTTAATGAAGCAGTACATTGAA  241
               |   | | || || || || || || ||||| || | |||||||   || || ||||| 
Sbjct  13884  AATATAATTCCTGTAAAACTAATAGGTATGAATTGTGATTTAATGTCTCAATATATTGAG  13825

Query  242    TTCGTGGCGGACAGACTTATGCTGGAGCTGGGTTTTAGCAAGATTTTCAGAGTAGAAAAC  301
              ||  | || || ||| |  |  | || || |||| |   ||  | || |    |  ||| 
Sbjct  13824  TTTATTGCTGATAGATTACTATTAGAACTAGGTTGTGATAAAGTGTTTATGTCAATAAAT  13765

Query  302    CCGTTTGACTTCATAGAGAATATTTCACTGGAAGGGAAGACTAACTTCTTTGAAAAGAGA  361
              || ||||| || || || ||||| ||||||||||| || ||||||||||||||||| |||
Sbjct  13764  CCATTTGATTTTATGGAAAATATATCACTGGAAGGTAAAACTAACTTCTTTGAAAAAAGA  13705

Query  362    GTAGGCGAGTATCAGAGAATGGGAGTGATGTCAAGTCCAACA-GAGAATTCTTTTACCTT  420
              ||  | || ||||| | |||||| || || || |  | || | || |||  |||| | ||
Sbjct  13704  GTTAGTGAATATCAAAAAATGGGCGTTATTTCTA-ACAAAGACGATAATGTTTTTTCATT  13646

Query  421    AGATGCTGACTTCTA  435
              ||||| ||| || ||
Sbjct  13645  AGATGTTGATTTTTA  13631


>AY077832.1 Sheeppox virus 10700-99 strain TU-V02127, complete 
genome
Length=149955

 Score = 143 bits (158),  Expect = 4e-33
 Identities = 295/435 (68%), Gaps = 8/435 (2%)
 Strand=Plus/Minus

Query  5      AAGAAAGGAGGACTGATGCCTGGCCTCACATTTTCCAACGAACTTATTAGCAGAGATGAG  64
              || ||| ||||| ||||||| ||  | |||||||| |||||||||||||| |||||||||
Sbjct  13954  AAAAAACGAGGATTGATGCCAGGATTAACATTTTCAAACGAACTTATTAGTAGAGATGAG  13895

Query  65     GGTTTACATTGCGACTTTGCCTGCCTGATGTTCAAACACCTGCTACACAAACCTTCGGAG  124
              ||  | ||||| || ||||| ||  | || || ||||| ||   | |    |||||  | 
Sbjct  13894  GGCCTTCATTGTGATTTTGCGTGTTTAATTTTTAAACATCTAAAATATCCTCCTTCTAAT  13835

Query  125    CAGAGAGTCAAAGAAATAATTGTCAATG---CTGTTAGGATAGAACAGGAGTTCCTCACG  181
               |||   | | |   || ||| | || |   ||||    |||||| | || ||  | || 
Sbjct  13834  GAGATTATTACA---ATTATTATAAAAGAGGCTGTGTCTATAGAAAAAGAATTTTTAACC  13778

Query  182    GAGGCACTGCCGGTGAAGCTCATTGGGATGAACTGCGGTTTAATGAAGCAGTACATTGAA  241
               |   | | || || || || || || ||||| || | |||||||   || || ||||| 
Sbjct  13777  AATATAATTCCTGTAAAACTAATAGGTATGAATTGTGATTTAATGTCTCAATATATTGAG  13718

Query  242    TTCGTGGCGGACAGACTTATGCTGGAGCTGGGTTTTAGCAAGATTTTCAGAGTAGAAAAC  301
              ||  | || || ||| |  |  | || || |||| |   ||  | || |    |  ||| 
Sbjct  13717  TTTATTGCTGATAGATTACTATTAGAACTAGGTTGTGATAAAGTGTTTATGTCAATAAAT  13658

Query  302    CCGTTTGACTTCATAGAGAATATTTCACTGGAAGGGAAGACTAACTTCTTTGAAAAGAGA  361
              || ||||| || || || ||||| ||||||||||| || ||||||||||||||||| |||
Sbjct  13657  CCATTTGATTTTATGGAAAATATATCACTGGAAGGTAAAACTAACTTCTTTGAAAAAAGA  13598

Query  362    GTAGGCGAGTATCAGAGAATGGGAGTGATGTCAAGTCCAACA-GAGAATTCTTTTACCTT  420
              ||  | || ||||| | |||||| || || || |  | || | || |||  |||| | ||
Sbjct  13597  GTTAGTGAATATCAAAAAATGGGCGTTATTTCTA-ACAAAGACGATAATGTTTTTTCATT  13539

Query  421    AGATGCTGACTTCTA  435
              ||||| ||| || ||
Sbjct  13538  AGATGTTGATTTTTA  13524


>L22579.1 Variola major virus (strain Bangladesh-1975) complete 
genome
Length=186103

 Score = 141 bits (155),  Expect = 5e-32
 Identities = 297/439 (68%), Gaps = 7/439 (2%)
 Strand=Plus/Minus

Query  1      GCTCAAGAAAGGAGGACTGATGCCTGGCCTCACATTTTCCAACGAACTTATTAGCAGAGA  60
              ||| || ||  | || || ||||| || ||||| |||||||||||| | ||||| |||||
Sbjct  24844  GCTTAAAAAGCGTGGCCTAATGCCCGGACTCACGTTTTCCAACGAATTAATTAGTAGAGA  24785

Query  61     TGAGGGTTTACATTGCGACTTTGCCTGCCTGATGTTCAAACACCTGCTACACAAACCTTC  120
               |||||| |||| ||||| || || ||  ||||||| |||||  |  |  |   |||   
Sbjct  24784  CGAGGGTCTACACTGCGATTTCGCATGTTTGATGTTTAAACATTTATTGTATCCACCGAG  24725

Query  121    GGAGCAGAGAGTCAAAGAAATAAT-TGTCA-ATGCTGTTAGGATAGAACAGGAGTTCCTC  178
               ||  | | |||  ||||  || | |  || | || ||    || ||||| || || || 
Sbjct  24724  TGAAGAAACAGT--AAGATCTATTATAACAGACGCGGTCTCTATTGAACAAGAATTTCTT  24667

Query  179    ACGGAGGCACTGCCGGTGAAGCTCATTGGGATGAACTGCGGTTTAATGAAGCAGTACATT  238
              || | ||| || || || || || || || ||||| ||||   | |||||    || || 
Sbjct  24666  ACTGTGGCTCTTCCAGTTAAACTTATAGGAATGAATTGCGAAATGATGAAAACATATATA  24607

Query  239    GAATTCGTGGCGGACAGACTTATGCTGGAGCTGGGTTTTAGCAAGATTTTCAGAGTAGAA  298
               |||| || || || ||| | ||    ||  |||| ||||  || ||||  |  ||    
Sbjct  24606  AAATTTGTCGCAGATAGATTGATTTCTGAATTGGGATTTAAAAAAATTTATAATGTTACC  24547

Query  299    AACCCGTTTGACTTCATAGAGAATATTTCACTGGAAGGGAAGACTAACTTCTTTGAAAAG  358
              || || || || ||||| || ||||| ||| | ||||| || ||||| || || ||||| 
Sbjct  24546  AATCCATTCGATTTCATGGAAAATATATCATTAGAAGGTAAAACTAATTTTTTCGAAAAA  24487

Query  359    AGAGTAGGCGAGTATCAGAGAATGGGAGTGATGTCAAGTCCAACAGAGAATTCTTTTACC  418
               | || || || || || | ||||||||| |||||   || |  ||| |||  |||| | 
Sbjct  24486  CGTGTGGGTGAATACCAAAAAATGGGAGTTATGTC---TCAAGAAGACAATCATTTTTCT  24430

Query  419    TTAGATGCTGACTTCTAAA  437
              ||||||| |||||| ||||
Sbjct  24429  TTAGATGTTGACTTTTAAA  24411


>Y16780.1 variola minor virus complete genome
Length=186986

 Score = 141 bits (155),  Expect = 5e-32
 Identities = 297/439 (68%), Gaps = 7/439 (2%)
 Strand=Plus/Minus

Query  1      GCTCAAGAAAGGAGGACTGATGCCTGGCCTCACATTTTCCAACGAACTTATTAGCAGAGA  60
              ||| || ||  | || || ||||| || ||||| |||||||||||| | ||||| |||||
Sbjct  25219  GCTTAAAAAGCGTGGCCTAATGCCCGGACTCACGTTTTCCAACGAATTAATTAGTAGAGA  25160

Query  61     TGAGGGTTTACATTGCGACTTTGCCTGCCTGATGTTCAAACACCTGCTACACAAACCTTC  120
               |||||| |||| ||||| || || ||  ||||||| |||||  |  |  |   |||   
Sbjct  25159  CGAGGGTCTACACTGCGATTTCGCGTGTTTGATGTTTAAACATTTATTGTATCCACCGAG  25100

Query  121    GGAGCAGAGAGTCAAAGAAATAAT-TGTCA-ATGCTGTTAGGATAGAACAGGAGTTCCTC  178
               ||  | | |||  ||||  || | |  || | || ||    || ||||| || || || 
Sbjct  25099  TGAAGAAACAGT--AAGATCTATTATAACAGACGCGGTCTCTATTGAACAAGAATTTCTT  25042

Query  179    ACGGAGGCACTGCCGGTGAAGCTCATTGGGATGAACTGCGGTTTAATGAAGCAGTACATT  238
              || | ||| || || || || || || || ||||| || |   | |||||    || || 
Sbjct  25041  ACTGTGGCTCTTCCAGTTAAACTTATAGGAATGAATTGTGAAATGATGAAAACATATATA  24982

Query  239    GAATTCGTGGCGGACAGACTTATGCTGGAGCTGGGTTTTAGCAAGATTTTCAGAGTAGAA  298
              ||||| || || || ||| | ||    ||  |||| ||||  || ||||  |  ||    
Sbjct  24981  GAATTTGTCGCAGATAGATTGATTTCTGAATTGGGATTTAAAAAAATTTATAATGTTACC  24922

Query  299    AACCCGTTTGACTTCATAGAGAATATTTCACTGGAAGGGAAGACTAACTTCTTTGAAAAG  358
              || || || || ||||| || ||||| ||| | ||||| || ||||| || || ||||| 
Sbjct  24921  AATCCATTCGATTTCATGGAAAATATATCATTAGAAGGTAAAACTAATTTTTTCGAAAAA  24862

Query  359    AGAGTAGGCGAGTATCAGAGAATGGGAGTGATGTCAAGTCCAACAGAGAATTCTTTTACC  418
               | || || || || || | ||||||||| |||||   || |  ||| |||  |||| | 
Sbjct  24861  CGTGTGGGTGAATACCAAAAAATGGGAGTTATGTC---TCAAGAAGACAATCATTTTTCT  24805

Query  419    TTAGATGCTGACTTCTAAA  437
              ||||||| |||||| ||||
Sbjct  24804  TTAGATGTTGACTTTTAAA  24786


>NC_019495.1 Cyprinid herpesvirus 2 strain ST-J1, complete genome
Length=290304

 Score = 139 bits (153),  Expect = 2e-31
 Identities = 266/384 (69%), Gaps = 15/384 (4%)
 Strand=Plus/Plus

Query  1      GCTCAAGAA-AGGAGGACTGATGCCTGGCCTCACATTTTCCAACGAACTTATTAGCAGAG  59
              ||||||| | | | ||||  ||||| || ||    ||||||||||| || || ||||| |
Sbjct  25944  GCTCAAGCAGAAGGGGACC-ATGCCCGGGCTGTACTTTTCCAACGAGCTCATCAGCAGGG  26002

Query  60     ATGAGGGTTTACATTGCGACTTTGCCTGCCTGATGTTCAAA---CACCTGCTACACAAAC  116
              | |||||| | ||  | || |||||||||||| | | ||     ||| |||| |||||||
Sbjct  26003  ACGAGGGTCTCCACAGAGATTTTGCCTGCCTGCTCTACACGGGCCACTTGCTCCACAAAC  26062

Query  117    CTTCGGAGCAGAGAGTCAAAGAAATAATTGTCAATGCTGTTAGGATAGAACAGGAGTTCC  176
              ||||  |  |||  ||| |    || ||     | |||||   ||| ||  ||||||| |
Sbjct  26063  CTTCTCAAGAGACCGTCTACAGTATCATCAAAGAGGCTGTGGAGATCGAGAAGGAGTTTC  26122

Query  177    TCACGGAGGCACTGCCGGTGAAGCTCATTGGGATGAACTGCGGTTTAATGAAGCAGTACA  236
              | || ||| | ||||| |||   ||  | || ||||||  | |  | ||||  || ||||
Sbjct  26123  TGACAGAGTCTCTGCCCGTGTCTCTGCTGGGCATGAACAACAGACTCATGAGCCAATACA  26182

Query  237    TTGAATTCGTGGCGGACAGACTTATGCTGG---AGCTGGGTTTTAGCAAGATTTTCAGAG  293
              |||| |  ||||| |||   | | |||||    |||||||  |  || ||| | | | ||
Sbjct  26183  TTGAGTATGTGGCCGAC---CATCTGCTGTGCCAGCTGGGACTC-GCCAGACTCT-ACAG  26237

Query  294    TAGAA--AACCCGTTTGACTTCATAGAGAATATTTCACTGGAAGGGAAGACTAACTTCTT  351
              ||     |||||||| ||||| || || || || ||  ||||||||||||| ||||||||
Sbjct  26238  TACGCCTAACCCGTTCGACTTTATGGAAAACATATCGTTGGAAGGGAAGACCAACTTCTT  26297

Query  352    TGAAAAGAGAGTAGGCGAGTATCA  375
              ||||||||| || ||||| |||||
Sbjct  26298  TGAAAAGAGGGTCGGCGACTATCA  26321


>JQ815364.1 Cyprinid herpesvirus 2 strain ST-J1, complete genome
Length=290304

 Score = 139 bits (153),  Expect = 2e-31
 Identities = 266/384 (69%), Gaps = 15/384 (4%)
 Strand=Plus/Plus

Query  1      GCTCAAGAA-AGGAGGACTGATGCCTGGCCTCACATTTTCCAACGAACTTATTAGCAGAG  59
              ||||||| | | | ||||  ||||| || ||    ||||||||||| || || ||||| |
Sbjct  25944  GCTCAAGCAGAAGGGGACC-ATGCCCGGGCTGTACTTTTCCAACGAGCTCATCAGCAGGG  26002

Query  60     ATGAGGGTTTACATTGCGACTTTGCCTGCCTGATGTTCAAA---CACCTGCTACACAAAC  116
              | |||||| | ||  | || |||||||||||| | | ||     ||| |||| |||||||
Sbjct  26003  ACGAGGGTCTCCACAGAGATTTTGCCTGCCTGCTCTACACGGGCCACTTGCTCCACAAAC  26062

Query  117    CTTCGGAGCAGAGAGTCAAAGAAATAATTGTCAATGCTGTTAGGATAGAACAGGAGTTCC  176
              ||||  |  |||  ||| |    || ||     | |||||   ||| ||  ||||||| |
Sbjct  26063  CTTCTCAAGAGACCGTCTACAGTATCATCAAAGAGGCTGTGGAGATCGAGAAGGAGTTTC  26122

Query  177    TCACGGAGGCACTGCCGGTGAAGCTCATTGGGATGAACTGCGGTTTAATGAAGCAGTACA  236
              | || ||| | ||||| |||   ||  | || ||||||  | |  | ||||  || ||||
Sbjct  26123  TGACAGAGTCTCTGCCCGTGTCTCTGCTGGGCATGAACAACAGACTCATGAGCCAATACA  26182

Query  237    TTGAATTCGTGGCGGACAGACTTATGCTGG---AGCTGGGTTTTAGCAAGATTTTCAGAG  293
              |||| |  ||||| |||   | | |||||    |||||||  |  || ||| | | | ||
Sbjct  26183  TTGAGTATGTGGCCGAC---CATCTGCTGTGCCAGCTGGGACTC-GCCAGACTCT-ACAG  26237

Query  294    TAGAA--AACCCGTTTGACTTCATAGAGAATATTTCACTGGAAGGGAAGACTAACTTCTT  351
              ||     |||||||| ||||| || || || || ||  ||||||||||||| ||||||||
Sbjct  26238  TACGCCTAACCCGTTCGACTTTATGGAAAACATATCGTTGGAAGGGAAGACCAACTTCTT  26297

Query  352    TGAAAAGAGAGTAGGCGAGTATCA  375
              ||||||||| || ||||| |||||
Sbjct  26298  TGAAAAGAGGGTCGGCGACTATCA  26321


>OL752713.2 Lumpy skin disease virus isolate LSDV/KM/Taiwan/2020, 
complete genome
Length=150822

 Score = 137 bits (151),  Expect = 6e-31
 Identities = 291/432 (67%), Gaps = 2/432 (0%)
 Strand=Plus/Minus

Query  5      AAGAAAGGAGGACTGATGCCTGGCCTCACATTTTCCAACGAACTTATTAGCAGAGATGAG  64
              || ||| ||||| ||||||| ||  | |||||||| |||||||||||||| |||||||||
Sbjct  14374  AAAAAACGAGGATTGATGCCAGGATTAACATTTTCAAACGAACTTATTAGTAGAGATGAG  14315

Query  65     GGTTTACATTGCGACTTTGCCTGCCTGATGTTCAAACACCTGCTACACAAACCTTCGGAG  124
              ||  | ||||| || ||||| ||  | || || ||||| ||   | |    |||||  | 
Sbjct  14314  GGCCTTCATTGTGATTTTGCGTGTTTAATTTTTAAACATCTAAAATATCCTCCTTCTAAT  14255

Query  125    CAGAGAGTCAAAGAAATAATTGTCAATGCTGTTAGGATAGAACAGGAGTTCCTCACGGAG  184
               | |   | |     || ||   | | |||||    |||||| | || ||  | ||  | 
Sbjct  14254  GACATTATTACGATTATTATAAACGAGGCTGTGTCTATAGAAAAAGAATTTTTAACCAAT  14195

Query  185    GCACTGCCGGTGAAGCTCATTGGGATGAACTGCGGTTTAATGAAGCAGTACATTGAATTC  244
                | | || || || || || || ||||| || | |||||||   || || ||||| || 
Sbjct  14194  ATAATTCCTGTAAAACTAATAGGTATGAATTGTGTTTTAATGTCTCAATATATTGAGTTT  14135

Query  245    GTGGCGGACAGACTTATGCTGGAGCTGGGTTTTAGCAAGATTTTCAGAGTAGAAAACCCG  304
               | || || ||| |  |  | || || |||| |   ||  | || |    |  ||| || 
Sbjct  14134  ATTGCTGATAGATTACTATTAGAACTAGGTTGTGATAAAGTGTTTATGTCAACAAATCCA  14075

Query  305    TTTGACTTCATAGAGAATATTTCACTGGAAGGGAAGACTAACTTCTTTGAAAAGAGAGTA  364
              ||||| || || || ||||| ||||||||||| || ||||||||||||||||| ||||| 
Sbjct  14074  TTTGATTTTATGGAAAATATATCACTGGAAGGTAAAACTAACTTCTTTGAAAAAAGAGTT  14015

Query  365    GGCGAGTATCAGAGAATGGGAGTGATGTCAAGTCCAACA-GAGAATTCTTTTACCTTAGA  423
               | || ||||| | |||||| || || || |  | || | || |||  |||| | |||||
Sbjct  14014  AGTGAATATCAAAAAATGGGCGTTATTTCTA-ACAAAGACGATAATGTTTTTTCGTTAGA  13956

Query  424    TGCTGACTTCTA  435
              || ||| || ||
Sbjct  13955  TGTTGATTTTTA  13944


>NC_008291.1 Taterapox virus, complete genome
Length=198050

 Score = 136 bits (150),  Expect = 6e-31
 Identities = 296/439 (67%), Gaps = 7/439 (2%)
 Strand=Plus/Minus

Query  1      GCTCAAGAAAGGAGGACTGATGCCTGGCCTCACATTTTCCAACGAACTTATTAGCAGAGA  60
              ||| || ||  | || || ||||| || ||||| |||||||||||| | ||||| |||||
Sbjct  32747  GCTTAAAAAGCGTGGCCTAATGCCCGGACTCACGTTTTCCAACGAATTAATTAGTAGAGA  32688

Query  61     TGAGGGTTTACATTGCGACTTTGCCTGCCTGATGTTCAAACACCTGCTACACAAACCTTC  120
               |||||| |||| ||||| || || ||  ||||||| |||||  |  |  |   |||   
Sbjct  32687  CGAGGGTCTACACTGCGATTTCGCATGTTTGATGTTTAAACATTTATTGTATCCACCGAG  32628

Query  121    GGAGCAGAGAGTCAAAGAAATAAT-TGTCA-ATGCTGTTAGGATAGAACAGGAGTTCCTC  178
               ||  | | |||  ||||  || | |  || | || ||    || ||||| || || || 
Sbjct  32627  TGAAGAAACAGT--AAGATCTATTATAACAGACGCGGTCTCTATTGAACAAGAATTTCTT  32570

Query  179    ACGGAGGCACTGCCGGTGAAGCTCATTGGGATGAACTGCGGTTTAATGAAGCAGTACATT  238
              || | ||| || || || || || || || ||||| || |   | |||||    || || 
Sbjct  32569  ACTGTGGCTCTTCCAGTTAAACTTATAGGAATGAATTGTGAAATGATGAAAACATATATA  32510

Query  239    GAATTCGTGGCGGACAGACTTATGCTGGAGCTGGGTTTTAGCAAGATTTTCAGAGTAGAA  298
              ||||| || || || ||| | ||    ||  |||| ||||  || ||||  |  ||    
Sbjct  32509  GAATTTGTCGCAGATAGATTGATTTCTGAATTGGGATTTAAAAAAATTTATAATGTTACC  32450

Query  299    AACCCGTTTGACTTCATAGAGAATATTTCACTGGAAGGGAAGACTAACTTCTTTGAAAAG  358
              || || || || ||||| || ||||| ||| | ||||| || ||||| || || ||||| 
Sbjct  32449  AATCCATTCGATTTCATGGAAAATATATCATTAGAAGGTAAAACTAATTTTTTCGAAAAA  32390

Query  359    AGAGTAGGCGAGTATCAGAGAATGGGAGTGATGTCAAGTCCAACAGAGAATTCTTTTACC  418
               | || || || || || | ||||||||| |||||   || |  ||| |||  |||| | 
Sbjct  32389  CGTGTGGGTGAATACCAAAAAATGGGAGTTATGTC---TCAAGAAGACAATCATTTTTCT  32333

Query  419    TTAGATGCTGACTTCTAAA  437
               |||||| |||||| ||||
Sbjct  32332  CTAGATGTTGACTTTTAAA  32314


>DQ437594.1 Taterapox virus strain Dahomey 1968, complete genome
Length=198050

 Score = 136 bits (150),  Expect = 6e-31
 Identities = 296/439 (67%), Gaps = 7/439 (2%)
 Strand=Plus/Minus

Query  1      GCTCAAGAAAGGAGGACTGATGCCTGGCCTCACATTTTCCAACGAACTTATTAGCAGAGA  60
              ||| || ||  | || || ||||| || ||||| |||||||||||| | ||||| |||||
Sbjct  32747  GCTTAAAAAGCGTGGCCTAATGCCCGGACTCACGTTTTCCAACGAATTAATTAGTAGAGA  32688

Query  61     TGAGGGTTTACATTGCGACTTTGCCTGCCTGATGTTCAAACACCTGCTACACAAACCTTC  120
               |||||| |||| ||||| || || ||  ||||||| |||||  |  |  |   |||   
Sbjct  32687  CGAGGGTCTACACTGCGATTTCGCATGTTTGATGTTTAAACATTTATTGTATCCACCGAG  32628

Query  121    GGAGCAGAGAGTCAAAGAAATAAT-TGTCA-ATGCTGTTAGGATAGAACAGGAGTTCCTC  178
               ||  | | |||  ||||  || | |  || | || ||    || ||||| || || || 
Sbjct  32627  TGAAGAAACAGT--AAGATCTATTATAACAGACGCGGTCTCTATTGAACAAGAATTTCTT  32570

Query  179    ACGGAGGCACTGCCGGTGAAGCTCATTGGGATGAACTGCGGTTTAATGAAGCAGTACATT  238
              || | ||| || || || || || || || ||||| || |   | |||||    || || 
Sbjct  32569  ACTGTGGCTCTTCCAGTTAAACTTATAGGAATGAATTGTGAAATGATGAAAACATATATA  32510

Query  239    GAATTCGTGGCGGACAGACTTATGCTGGAGCTGGGTTTTAGCAAGATTTTCAGAGTAGAA  298
              ||||| || || || ||| | ||    ||  |||| ||||  || ||||  |  ||    
Sbjct  32509  GAATTTGTCGCAGATAGATTGATTTCTGAATTGGGATTTAAAAAAATTTATAATGTTACC  32450

Query  299    AACCCGTTTGACTTCATAGAGAATATTTCACTGGAAGGGAAGACTAACTTCTTTGAAAAG  358
              || || || || ||||| || ||||| ||| | ||||| || ||||| || || ||||| 
Sbjct  32449  AATCCATTCGATTTCATGGAAAATATATCATTAGAAGGTAAAACTAATTTTTTCGAAAAA  32390

Query  359    AGAGTAGGCGAGTATCAGAGAATGGGAGTGATGTCAAGTCCAACAGAGAATTCTTTTACC  418
               | || || || || || | ||||||||| |||||   || |  ||| |||  |||| | 
Sbjct  32389  CGTGTGGGTGAATACCAAAAAATGGGAGTTATGTC---TCAAGAAGACAATCATTTTTCT  32333

Query  419    TTAGATGCTGACTTCTAAA  437
               |||||| |||||| ||||
Sbjct  32332  CTAGATGTTGACTTTTAAA  32314


>NC_004003.1 Goatpox virus Pellor, complete genome
Length=149599

 Score = 132 bits (146),  Expect = 7e-30
 Identities = 290/432 (67%), Gaps = 2/432 (0%)
 Strand=Plus/Minus

Query  5      AAGAAAGGAGGACTGATGCCTGGCCTCACATTTTCCAACGAACTTATTAGCAGAGATGAG  64
              || ||| ||||| ||||||| ||  | |||||||| |||||||||||||| |||||||||
Sbjct  13742  AAAAAACGAGGATTGATGCCAGGATTAACATTTTCAAACGAACTTATTAGTAGAGATGAG  13683

Query  65     GGTTTACATTGCGACTTTGCCTGCCTGATGTTCAAACACCTGCTACACAAACCTTCGGAG  124
              ||  | ||||| || ||||| ||  | || || ||||| ||   | |    |||||  | 
Sbjct  13682  GGCCTTCATTGTGATTTTGCGTGTTTAATTTTTAAACATCTAAAATATCCTCCTTCTAAT  13623

Query  125    CAGAGAGTCAAAGAAATAATTGTCAATGCTGTTAGGATAGAACAGGAGTTCCTCACGGAG  184
               | |   | ||    || ||   | | |||||    |||||| | || ||  | ||  | 
Sbjct  13622  GACATTATTAAGATTATTATAAACGAGGCTGTGTCTATAGAAAAAGAATTTTTAACTAAT  13563

Query  185    GCACTGCCGGTGAAGCTCATTGGGATGAACTGCGGTTTAATGAAGCAGTACATTGAATTC  244
                | | || || || || || || ||||| || | |||||||   || || ||||| || 
Sbjct  13562  ATAATTCCTGTAAAACTAATAGGTATGAATTGTGATTTAATGTCTCAATATATTGAGTTT  13503

Query  245    GTGGCGGACAGACTTATGCTGGAGCTGGGTTTTAGCAAGATTTTCAGAGTAGAAAACCCG  304
               | || || ||| |  |  | || || |||| |   ||  | || |    |  ||| || 
Sbjct  13502  ATTGCTGATAGATTATTATTAGAACTAGGTTGTGATAAAGTGTTTATGTCAACAAATCCA  13443

Query  305    TTTGACTTCATAGAGAATATTTCACTGGAAGGGAAGACTAACTTCTTTGAAAAGAGAGTA  364
              || || || || || ||||| ||||||||||| || |||||||| |||||||| ||||| 
Sbjct  13442  TTCGATTTTATGGAAAATATATCACTGGAAGGTAAAACTAACTTTTTTGAAAAAAGAGTT  13383

Query  365    GGCGAGTATCAGAGAATGGGAGTGATGTCAAGTCCAACA-GAGAATTCTTTTACCTTAGA  423
               | || ||||| | |||||| || || || |  | || | || |||  |||| | |||||
Sbjct  13382  AGTGAATATCAAAAAATGGGCGTTATTTCTA-ACAAAGACGATAATGTTTTTTCATTAGA  13324

Query  424    TGCTGACTTCTA  435
              || ||| || ||
Sbjct  13323  TGTTGATTTTTA  13312


>MW020570.1 Goatpox virus V103, complete genome
Length=150578

 Score = 132 bits (146),  Expect = 7e-30
 Identities = 290/432 (67%), Gaps = 2/432 (0%)
 Strand=Plus/Minus

Query  5      AAGAAAGGAGGACTGATGCCTGGCCTCACATTTTCCAACGAACTTATTAGCAGAGATGAG  64
              || ||| ||||| ||||||| ||  | |||||||| |||||||||||||| |||||||||
Sbjct  14213  AAAAAACGAGGATTGATGCCAGGATTAACATTTTCAAACGAACTTATTAGTAGAGATGAG  14154

Query  65     GGTTTACATTGCGACTTTGCCTGCCTGATGTTCAAACACCTGCTACACAAACCTTCGGAG  124
              ||  | ||||| || ||||| ||  | || || ||||| ||   | |    |||||  | 
Sbjct  14153  GGCCTTCATTGTGATTTTGCGTGTTTAATTTTTAAACATCTAAAATATCCTCCTTCTAAT  14094

Query  125    CAGAGAGTCAAAGAAATAATTGTCAATGCTGTTAGGATAGAACAGGAGTTCCTCACGGAG  184
               | |   | |     || ||   | | |||||    |||||| | || ||  | ||  | 
Sbjct  14093  GACATTATTACGATTATTATAAACGAGGCTGTGTCTATAGAAAAAGAATTTTTAACCAAT  14034

Query  185    GCACTGCCGGTGAAGCTCATTGGGATGAACTGCGGTTTAATGAAGCAGTACATTGAATTC  244
                | | || || || || || || ||||| || | |||||||   || || ||||| || 
Sbjct  14033  ATAATTCCTGTAAAACTAATAGGTATGAATTGTGATTTAATGTCTCAATATATTGAGTTT  13974

Query  245    GTGGCGGACAGACTTATGCTGGAGCTGGGTTTTAGCAAGATTTTCAGAGTAGAAAACCCG  304
               | || || ||| |  |  | || || |||| |   ||  | || |    |  ||| || 
Sbjct  13973  ATTGCTGATAGATTATTATTAGAACTAGGTTGTGATAAAGTGTTTATGTCAACAAATCCA  13914

Query  305    TTTGACTTCATAGAGAATATTTCACTGGAAGGGAAGACTAACTTCTTTGAAAAGAGAGTA  364
              ||||| || || || ||||| ||||||||||| || |||||||| |||||||| ||||| 
Sbjct  13913  TTTGATTTTATGGAAAATATATCACTGGAAGGTAAAACTAACTTTTTTGAAAAAAGAGTT  13854

Query  365    GGCGAGTATCAGAGAATGGGAGTGATGTCAAGTCCAACA-GAGAATTCTTTTACCTTAGA  423
               | || ||||| | |||||| || || || |  | || | || |||  |||| | |||||
Sbjct  13853  AGTGAATATCAAAAAATGGGCGTTATTTCTA-ACAAAGACGATAATGTTTTTTCATTAGA  13795

Query  424    TGCTGACTTCTA  435
              || ||| || ||
Sbjct  13794  TGTTGATTTTTA  13783


>KC951854.1 Goatpox virus FZ, complete genome
Length=150194

 Score = 132 bits (146),  Expect = 7e-30
 Identities = 290/432 (67%), Gaps = 2/432 (0%)
 Strand=Plus/Minus

Query  5      AAGAAAGGAGGACTGATGCCTGGCCTCACATTTTCCAACGAACTTATTAGCAGAGATGAG  64
              || ||| ||||| ||||||| ||  | |||||||| |||||||||||||| |||||||||
Sbjct  14031  AAAAAACGAGGATTGATGCCAGGATTAACATTTTCAAACGAACTTATTAGTAGAGATGAG  13972

Query  65     GGTTTACATTGCGACTTTGCCTGCCTGATGTTCAAACACCTGCTACACAAACCTTCGGAG  124
              ||  | ||||| || ||||| ||  | || || ||||| ||   | |    |||||  | 
Sbjct  13971  GGCCTTCATTGTGATTTTGCGTGTTTAATTTTTAAACATCTAAAATATCCTCCTTCTAAT  13912

Query  125    CAGAGAGTCAAAGAAATAATTGTCAATGCTGTTAGGATAGAACAGGAGTTCCTCACGGAG  184
               | |   | |     || ||   | | |||||    |||||| | || ||  | ||  | 
Sbjct  13911  GACATTATTACGATTATTATAAACGAGGCTGTGTCTATAGAAAAAGAATTTTTAACCAAT  13852

Query  185    GCACTGCCGGTGAAGCTCATTGGGATGAACTGCGGTTTAATGAAGCAGTACATTGAATTC  244
                | | || || || || || || ||||| || | |||||||   || || ||||| || 
Sbjct  13851  ATAATTCCTGTAAAACTAATAGGTATGAATTGTGATTTAATGTCTCAATATATTGAGTTT  13792

Query  245    GTGGCGGACAGACTTATGCTGGAGCTGGGTTTTAGCAAGATTTTCAGAGTAGAAAACCCG  304
               | || || ||| |  |  | || || |||| |   ||  | || |    |  ||| || 
Sbjct  13791  ATTGCTGATAGATTATTATTAGAACTAGGTTGTGATAAAGTGTTTATGTCAACAAATCCA  13732

Query  305    TTTGACTTCATAGAGAATATTTCACTGGAAGGGAAGACTAACTTCTTTGAAAAGAGAGTA  364
              ||||| || || || ||||| ||||||||||| || |||||||| |||||||| ||||| 
Sbjct  13731  TTTGATTTTATGGAAAATATATCACTGGAAGGTAAAACTAACTTTTTTGAAAAAAGAGTT  13672

Query  365    GGCGAGTATCAGAGAATGGGAGTGATGTCAAGTCCAACA-GAGAATTCTTTTACCTTAGA  423
               | || ||||| | |||||| || || || |  | || | || |||  |||| | |||||
Sbjct  13671  AGTGAATATCAAAAAATGGGCGTTATTTCTA-ACAAAGACGATAATGTTTTTTCATTAGA  13613

Query  424    TGCTGACTTCTA  435
              || ||| || ||
Sbjct  13612  TGTTGATTTTTA  13601


>AY077836.1 Goatpox virus G20-LKV, complete genome
Length=149723

 Score = 132 bits (146),  Expect = 7e-30
 Identities = 290/432 (67%), Gaps = 2/432 (0%)
 Strand=Plus/Minus

Query  5      AAGAAAGGAGGACTGATGCCTGGCCTCACATTTTCCAACGAACTTATTAGCAGAGATGAG  64
              || ||| ||||| ||||||| ||  | |||||||| |||||||||||||| |||||||||
Sbjct  13804  AAAAAACGAGGATTGATGCCAGGATTAACATTTTCAAACGAACTTATTAGTAGAGATGAG  13745

Query  65     GGTTTACATTGCGACTTTGCCTGCCTGATGTTCAAACACCTGCTACACAAACCTTCGGAG  124
              ||  | ||||| || ||||| ||  | || || ||||| ||   | |    |||||  | 
Sbjct  13744  GGCCTTCATTGTGATTTTGCGTGTTTAATTTTTAAACATCTAAAATATCCTCCTTCTAAT  13685

Query  125    CAGAGAGTCAAAGAAATAATTGTCAATGCTGTTAGGATAGAACAGGAGTTCCTCACGGAG  184
               | |   | ||    || ||   | | |||||    |||||| | || ||  | ||  | 
Sbjct  13684  GACATTATTAAGATTATTATAAACGAGGCTGTGTCTATAGAAAAAGAATTTTTAACTAAT  13625

Query  185    GCACTGCCGGTGAAGCTCATTGGGATGAACTGCGGTTTAATGAAGCAGTACATTGAATTC  244
                | | || || || || || || ||||| || | |||||||   || || ||||| || 
Sbjct  13624  ATAATTCCTGTAAAACTAATAGGTATGAATTGTGATTTAATGTCTCAATATATTGAGTTT  13565

Query  245    GTGGCGGACAGACTTATGCTGGAGCTGGGTTTTAGCAAGATTTTCAGAGTAGAAAACCCG  304
               | || || ||| |  |  | || || |||| |   ||  | || |    |  ||| || 
Sbjct  13564  ATTGCTGATAGATTATTATTAGAACTAGGTTGTGATAAAGTGTTTATGTCAACAAATCCA  13505

Query  305    TTTGACTTCATAGAGAATATTTCACTGGAAGGGAAGACTAACTTCTTTGAAAAGAGAGTA  364
              || || || || || ||||| ||||||||||| || |||||||| |||||||| ||||| 
Sbjct  13504  TTCGATTTTATGGAAAATATATCACTGGAAGGTAAAACTAACTTTTTTGAAAAAAGAGTT  13445

Query  365    GGCGAGTATCAGAGAATGGGAGTGATGTCAAGTCCAACA-GAGAATTCTTTTACCTTAGA  423
               | || ||||| | |||||| || || || |  | || | || |||  |||| | |||||
Sbjct  13444  AGTGAATATCAAAAAATGGGCGTTATTTCTA-ACAAAGACGATAATGTTTTTTCATTAGA  13386

Query  424    TGCTGACTTCTA  435
              || ||| || ||
Sbjct  13385  TGTTGATTTTTA  13374


>AY077835.1 Goatpox virus Pellor, complete genome
Length=149599

 Score = 132 bits (146),  Expect = 7e-30
 Identities = 290/432 (67%), Gaps = 2/432 (0%)
 Strand=Plus/Minus

Query  5      AAGAAAGGAGGACTGATGCCTGGCCTCACATTTTCCAACGAACTTATTAGCAGAGATGAG  64
              || ||| ||||| ||||||| ||  | |||||||| |||||||||||||| |||||||||
Sbjct  13742  AAAAAACGAGGATTGATGCCAGGATTAACATTTTCAAACGAACTTATTAGTAGAGATGAG  13683

Query  65     GGTTTACATTGCGACTTTGCCTGCCTGATGTTCAAACACCTGCTACACAAACCTTCGGAG  124
              ||  | ||||| || ||||| ||  | || || ||||| ||   | |    |||||  | 
Sbjct  13682  GGCCTTCATTGTGATTTTGCGTGTTTAATTTTTAAACATCTAAAATATCCTCCTTCTAAT  13623

Query  125    CAGAGAGTCAAAGAAATAATTGTCAATGCTGTTAGGATAGAACAGGAGTTCCTCACGGAG  184
               | |   | ||    || ||   | | |||||    |||||| | || ||  | ||  | 
Sbjct  13622  GACATTATTAAGATTATTATAAACGAGGCTGTGTCTATAGAAAAAGAATTTTTAACTAAT  13563

Query  185    GCACTGCCGGTGAAGCTCATTGGGATGAACTGCGGTTTAATGAAGCAGTACATTGAATTC  244
                | | || || || || || || ||||| || | |||||||   || || ||||| || 
Sbjct  13562  ATAATTCCTGTAAAACTAATAGGTATGAATTGTGATTTAATGTCTCAATATATTGAGTTT  13503

Query  245    GTGGCGGACAGACTTATGCTGGAGCTGGGTTTTAGCAAGATTTTCAGAGTAGAAAACCCG  304
               | || || ||| |  |  | || || |||| |   ||  | || |    |  ||| || 
Sbjct  13502  ATTGCTGATAGATTATTATTAGAACTAGGTTGTGATAAAGTGTTTATGTCAACAAATCCA  13443

Query  305    TTTGACTTCATAGAGAATATTTCACTGGAAGGGAAGACTAACTTCTTTGAAAAGAGAGTA  364
              || || || || || ||||| ||||||||||| || |||||||| |||||||| ||||| 
Sbjct  13442  TTCGATTTTATGGAAAATATATCACTGGAAGGTAAAACTAACTTTTTTGAAAAAAGAGTT  13383

Query  365    GGCGAGTATCAGAGAATGGGAGTGATGTCAAGTCCAACA-GAGAATTCTTTTACCTTAGA  423
               | || ||||| | |||||| || || || |  | || | || |||  |||| | |||||
Sbjct  13382  AGTGAATATCAAAAAATGGGCGTTATTTCTA-ACAAAGACGATAATGTTTTTTCATTAGA  13324

Query  424    TGCTGACTTCTA  435
              || ||| || ||
Sbjct  13323  TGTTGATTTTTA  13312


>NC_006966.1 Deerpox virus W-848-83, complete genome
Length=166259

 Score = 131 bits (144),  Expect = 2e-29
 Identities = 297/441 (67%), Gaps = 7/441 (2%)
 Strand=Plus/Minus

Query  5      AAGAAAG-GAGGACTGATGCCTGGCCTCACATTTTCCAACGAACTTATTAGCAGAGATGA  63
              || |||| ||||| | ||||| ||  | |||||||| || ||| | || || || |||||
Sbjct  21559  AAAAAAGAGAGGATTAATGCCCGGTTTAACATTTTCTAATGAATTAATAAGTAGGGATGA  21500

Query  64     GGGTTTACATTGCGACTTTGCCTGCCTGATGTTCAAACACCTGCTACACAAACCTTCGGA  123
               ||||| ||||| || ||||| ||  ||||||| |||||  |  |  |    |||   | 
Sbjct  21499  AGGTTTGCATTGTGATTTTGCATGTTTGATGTTTAAACAATTATTGTATCCCCCTA--GT  21442

Query  124    GCAGAGAGTCAAAGAAATA--ATTGTCAATGCTGTTAGGATAGAACAGGAGTTCCTCACG  181
               ||   ||   || |||||  |||||  | || ||    |||||| |    ||  | || 
Sbjct  21441  ACATCTAGGATAATAAATATAATTGTTGAAGCCGTCTCTATAGAAAAATCTTTTTTGACA  21382

Query  182    GAGGCACTGCCGGTGAAGCTCATTGGGATGAACTGCGGTTTAATGAAGCAGTACATTGAA  241
               | || || || || ||  | || || ||||| || |  ||||||   || || || |||
Sbjct  21381  AAAGCTCTTCCTGTAAAATTGATCGGTATGAATTGTGAATTAATGTGTCAATATATAGAA  21322

Query  242    TTCGTGGCGGACAGACTTATGCTG-GAGCTGGGTTTTAGCAAGATTTTCAGAGTAGAAAA  300
              || || || || ||| ||||  |  || ||||||| ||  || || || | |   |||||
Sbjct  21321  TTTGTAGCAGATAGA-TTATTATCAGAACTGGGTTGTAATAAAATATTTAAATCTGAAAA  21263

Query  301    CCCGTTTGACTTCATAGAGAATATTTCACTGGAAGGGAAGACTAACTTCTTTGAAAAGAG  360
               || ||||| || || ||   ||| ||| ||||||| ||||| || || || ||||| ||
Sbjct  21262  TCCATTTGATTTTATGGAATCTATATCATTGGAAGGAAAGACAAATTTTTTCGAAAAAAG  21203

Query  361    AGTAGGCGAGTATCAGAGAATGGGAGTGATGTCAAGTCCAACAGAGAATTCTTTTACCTT  420
              |||  | || ||||| | ||||||| | |||||||    |  ||| |||  |||  | ||
Sbjct  21202  AGTTAGTGATTATCAAAAAATGGGAATTATGTCAAAAAAAGAAGATAATGTTTTCTCATT  21143

Query  421    AGATGCTGACTTCTAAATGAA  441
              ||||||||| || ||||| ||
Sbjct  21142  AGATGCTGATTTTTAAATAAA  21122


>AY689436.1 Deerpox virus W-848-83, complete genome
Length=166259

 Score = 131 bits (144),  Expect = 2e-29
 Identities = 297/441 (67%), Gaps = 7/441 (2%)
 Strand=Plus/Minus

Query  5      AAGAAAG-GAGGACTGATGCCTGGCCTCACATTTTCCAACGAACTTATTAGCAGAGATGA  63
              || |||| ||||| | ||||| ||  | |||||||| || ||| | || || || |||||
Sbjct  21559  AAAAAAGAGAGGATTAATGCCCGGTTTAACATTTTCTAATGAATTAATAAGTAGGGATGA  21500

Query  64     GGGTTTACATTGCGACTTTGCCTGCCTGATGTTCAAACACCTGCTACACAAACCTTCGGA  123
               ||||| ||||| || ||||| ||  ||||||| |||||  |  |  |    |||   | 
Sbjct  21499  AGGTTTGCATTGTGATTTTGCATGTTTGATGTTTAAACAATTATTGTATCCCCCTA--GT  21442

Query  124    GCAGAGAGTCAAAGAAATA--ATTGTCAATGCTGTTAGGATAGAACAGGAGTTCCTCACG  181
               ||   ||   || |||||  |||||  | || ||    |||||| |    ||  | || 
Sbjct  21441  ACATCTAGGATAATAAATATAATTGTTGAAGCCGTCTCTATAGAAAAATCTTTTTTGACA  21382

Query  182    GAGGCACTGCCGGTGAAGCTCATTGGGATGAACTGCGGTTTAATGAAGCAGTACATTGAA  241
               | || || || || ||  | || || ||||| || |  ||||||   || || || |||
Sbjct  21381  AAAGCTCTTCCTGTAAAATTGATCGGTATGAATTGTGAATTAATGTGTCAATATATAGAA  21322

Query  242    TTCGTGGCGGACAGACTTATGCTG-GAGCTGGGTTTTAGCAAGATTTTCAGAGTAGAAAA  300
              || || || || ||| ||||  |  || ||||||| ||  || || || | |   |||||
Sbjct  21321  TTTGTAGCAGATAGA-TTATTATCAGAACTGGGTTGTAATAAAATATTTAAATCTGAAAA  21263

Query  301    CCCGTTTGACTTCATAGAGAATATTTCACTGGAAGGGAAGACTAACTTCTTTGAAAAGAG  360
               || ||||| || || ||   ||| ||| ||||||| ||||| || || || ||||| ||
Sbjct  21262  TCCATTTGATTTTATGGAATCTATATCATTGGAAGGAAAGACAAATTTTTTCGAAAAAAG  21203

Query  361    AGTAGGCGAGTATCAGAGAATGGGAGTGATGTCAAGTCCAACAGAGAATTCTTTTACCTT  420
              |||  | || ||||| | ||||||| | |||||||    |  ||| |||  |||  | ||
Sbjct  21202  AGTTAGTGATTATCAAAAAATGGGAATTATGTCAAAAAAAGAAGATAATGTTTTCTCATT  21143

Query  421    AGATGCTGACTTCTAAATGAA  441
              ||||||||| || ||||| ||
Sbjct  21142  AGATGCTGATTTTTAAATAAA  21122


>NC_003391.1 Camelpox virus, complete genome
Length=205719

 Score = 129 bits (142),  Expect = 9e-29
 Identities = 291/437 (67%), Gaps = 3/437 (1%)
 Strand=Plus/Minus

Query  1      GCTCAAGAAAGGAGGACTGATGCCTGGCCTCACATTTTCCAACGAACTTATTAGCAGAGA  60
              ||| || ||  | || || ||||| || ||||| |||||||||||| | ||||| |||||
Sbjct  36244  GCTTAAAAAGCGTGGCCTAATGCCCGGACTCACGTTTTCCAACGAATTAATTAGTAGAGA  36185

Query  61     TGAGGGTTTACATTGCGACTTTGCCTGCCTGATGTTCAAACACCTGCTACACAAACCTTC  120
               |||||| |||| ||||| || || ||  ||||||| |||||  |  |  |   |||   
Sbjct  36184  CGAGGGTCTACACTGCGATTTCGCATGTTTGATGTTTAAACATTTATTGTATCCACCGAG  36125

Query  121    GGAGCAGAGAGTCAAAGAAATAATTGTCAATGCTGTTAGGATAGAACAGGAGTTCCTCAC  180
               ||  | | ||| | |   || ||     | || ||    || ||||| || || || ||
Sbjct  36124  TGAAGAAACAGTAATATCTATTATAACAGACGCGGTCTCTATTGAACAAGAATTTCTTAC  36065

Query  181    GGAGGCACTGCCGGTGAAGCTCATTGGGATGAACTGCGGTTTAATGAAGCAGTACATTGA  240
               | ||| || || || || || || || ||||| || |   | |||||    || || ||
Sbjct  36064  TGTGGCTCTTCCAGTTAAACTTATAGGAATGAATTGTGAAATGATGAAAACATATATAGA  36005

Query  241    ATTCGTGGCGGACAGACTTATGCTGGAGCTGGGTTTTAGCAAGATTTTCAGAGTAGAAAA  300
              ||| || || || ||| | ||    ||  |||| ||||  || ||||  |  ||    ||
Sbjct  36004  ATTTGTCGCAGATAGATTGATTTCTGAATTGGGATTTAAAAAAATTTATAATGTTATCAA  35945

Query  301    CCCGTTTGACTTCATAGAGAATATTTCACTGGAAGGGAAGACTAACTTCTTTGAAAAGAG  360
               || || || ||||| || ||||| ||| | ||||| || ||||| || || |||||  |
Sbjct  35944  TCCATTCGATTTCATGGAAAATATATCATTAGAAGGTAAAACTAATTTTTTCGAAAAACG  35885

Query  361    AGTAGGCGAGTATCAGAGAATGGGAGTGATGTCAAGTCCAACAGAGAATTCTTTTACCTT  420
               || || || || || | ||||||||| |||||   || |  ||| |||  |||| |  |
Sbjct  35884  TGTGGGTGAATACCAAAAAATGGGAGTTATGTC---TCAAGAAGACAATCATTTTTCTCT  35828

Query  421    AGATGCTGACTTCTAAA  437
              ||||| ||| || ||||
Sbjct  35827  AGATGTTGATTTTTAAA  35811


>AY009089.1 Camelpox virus CMS, complete genome
Length=202205

 Score = 129 bits (142),  Expect = 9e-29
 Identities = 291/437 (67%), Gaps = 3/437 (1%)
 Strand=Plus/Minus

Query  1      GCTCAAGAAAGGAGGACTGATGCCTGGCCTCACATTTTCCAACGAACTTATTAGCAGAGA  60
              ||| || ||  | || || ||||| || ||||| |||||||||||| | ||||| |||||
Sbjct  34454  GCTTAAAAAGCGTGGCCTAATGCCCGGACTCACGTTTTCCAACGAATTAATTAGTAGAGA  34395

Query  61     TGAGGGTTTACATTGCGACTTTGCCTGCCTGATGTTCAAACACCTGCTACACAAACCTTC  120
               |||||| |||| ||||| || || ||  ||||||| |||||  |  |  |   |||   
Sbjct  34394  CGAGGGTCTACACTGCGATTTCGCATGTTTGATGTTTAAACATTTATTGTATCCACCGAG  34335

Query  121    GGAGCAGAGAGTCAAAGAAATAATTGTCAATGCTGTTAGGATAGAACAGGAGTTCCTCAC  180
               ||  | | ||| | |   || ||     | || ||    || ||||| || || || ||
Sbjct  34334  TGAAGAAACAGTAATATCTATTATAACAGACGCGGTCTCTATTGAACAAGAATTTCTTAC  34275

Query  181    GGAGGCACTGCCGGTGAAGCTCATTGGGATGAACTGCGGTTTAATGAAGCAGTACATTGA  240
               | ||| || || || || || || || ||||| || |   | |||||    || || ||
Sbjct  34274  TGTGGCTCTTCCAGTTAAACTTATAGGAATGAATTGTGAAATGATGAAAACATATATAGA  34215

Query  241    ATTCGTGGCGGACAGACTTATGCTGGAGCTGGGTTTTAGCAAGATTTTCAGAGTAGAAAA  300
              ||| || || || ||| | ||    ||  |||| ||||  || ||||  |  ||    ||
Sbjct  34214  ATTTGTCGCAGATAGATTGATTTCTGAATTGGGATTTAAAAAAATTTATAATGTTATCAA  34155

Query  301    CCCGTTTGACTTCATAGAGAATATTTCACTGGAAGGGAAGACTAACTTCTTTGAAAAGAG  360
               || || || ||||| || ||||| ||| | ||||| || ||||| || || |||||  |
Sbjct  34154  TCCATTCGATTTCATGGAAAATATATCATTAGAAGGTAAAACTAATTTTTTCGAAAAACG  34095

Query  361    AGTAGGCGAGTATCAGAGAATGGGAGTGATGTCAAGTCCAACAGAGAATTCTTTTACCTT  420
               || || || || || | ||||||||| |||||   || |  ||| |||  |||| |  |
Sbjct  34094  TGTGGGTGAATACCAAAAAATGGGAGTTATGTC---TCAAGAAGACAATCATTTTTCTCT  34038

Query  421    AGATGCTGACTTCTAAA  437
              ||||| ||| || ||||
Sbjct  34037  AGATGTTGATTTTTAAA  34021


>AF438165.1 Camelpox virus M-96 from Kazakhstan, complete genome
Length=205719

 Score = 129 bits (142),  Expect = 9e-29
 Identities = 291/437 (67%), Gaps = 3/437 (1%)
 Strand=Plus/Minus

Query  1      GCTCAAGAAAGGAGGACTGATGCCTGGCCTCACATTTTCCAACGAACTTATTAGCAGAGA  60
              ||| || ||  | || || ||||| || ||||| |||||||||||| | ||||| |||||
Sbjct  36244  GCTTAAAAAGCGTGGCCTAATGCCCGGACTCACGTTTTCCAACGAATTAATTAGTAGAGA  36185

Query  61     TGAGGGTTTACATTGCGACTTTGCCTGCCTGATGTTCAAACACCTGCTACACAAACCTTC  120
               |||||| |||| ||||| || || ||  ||||||| |||||  |  |  |   |||   
Sbjct  36184  CGAGGGTCTACACTGCGATTTCGCATGTTTGATGTTTAAACATTTATTGTATCCACCGAG  36125

Query  121    GGAGCAGAGAGTCAAAGAAATAATTGTCAATGCTGTTAGGATAGAACAGGAGTTCCTCAC  180
               ||  | | ||| | |   || ||     | || ||    || ||||| || || || ||
Sbjct  36124  TGAAGAAACAGTAATATCTATTATAACAGACGCGGTCTCTATTGAACAAGAATTTCTTAC  36065

Query  181    GGAGGCACTGCCGGTGAAGCTCATTGGGATGAACTGCGGTTTAATGAAGCAGTACATTGA  240
               | ||| || || || || || || || ||||| || |   | |||||    || || ||
Sbjct  36064  TGTGGCTCTTCCAGTTAAACTTATAGGAATGAATTGTGAAATGATGAAAACATATATAGA  36005

Query  241    ATTCGTGGCGGACAGACTTATGCTGGAGCTGGGTTTTAGCAAGATTTTCAGAGTAGAAAA  300
              ||| || || || ||| | ||    ||  |||| ||||  || ||||  |  ||    ||
Sbjct  36004  ATTTGTCGCAGATAGATTGATTTCTGAATTGGGATTTAAAAAAATTTATAATGTTATCAA  35945

Query  301    CCCGTTTGACTTCATAGAGAATATTTCACTGGAAGGGAAGACTAACTTCTTTGAAAAGAG  360
               || || || ||||| || ||||| ||| | ||||| || ||||| || || |||||  |
Sbjct  35944  TCCATTCGATTTCATGGAAAATATATCATTAGAAGGTAAAACTAATTTTTTCGAAAAACG  35885

Query  361    AGTAGGCGAGTATCAGAGAATGGGAGTGATGTCAAGTCCAACAGAGAATTCTTTTACCTT  420
               || || || || || | ||||||||| |||||   || |  ||| |||  |||| |  |
Sbjct  35884  TGTGGGTGAATACCAAAAAATGGGAGTTATGTC---TCAAGAAGACAATCATTTTTCTCT  35828

Query  421    AGATGCTGACTTCTAAA  437
              ||||| ||| || ||||
Sbjct  35827  AGATGTTGATTTTTAAA  35811


>MT521409.1 Scale drop disease virus isolate GF_MU1
Length=131276

 Score = 126 bits (139),  Expect = 1e-27
 Identities = 265/394 (67%), Gaps = 11/394 (3%)
 Strand=Plus/Plus

Query  5      AAGAAAGGAGGACTGATGCCTGGCCTCACATTTTCCAACGAACTTATTAGCAGAGATGAG  64
              |||||| ||||  ||||||||||  | || ||||| || ||  | || ||  | ||||| 
Sbjct  68898  AAGAAACGAGGTTTGATGCCTGGGTTGACGTTTTCAAATGAGTTAATAAGTCGTGATGAA  68957

Query  65     GGTTTACATTGCGACTTTGCCTGCCTGATGTTCAAACACCTGCTACAC---AAACCTTCG  121
              || ||||||||||| ||||| ||| || |  |   | | ||   | ||   || ||||| 
Sbjct  68958  GGCTTACATTGCGATTTTGCTTGCTTGTTACTTGGATATCTAGGAGACGATAAGCCTTCA  69017

Query  122    GAGCAGAGAGTCAAAGAAATAATTGTCAATGCTGTTAGGATAGAACAGGAGTTCCTCACG  181
                  ||| | | | ||| ||  ||||  | || || | ||||||||| || ||  | || 
Sbjct  69018  TGTAAGACAATTACAGATATTGTTGTAGAGGCAGTAAAGATAGAACAAGAATTTATGACA  69077

Query  182    GAGGCACTGCCGGTGAAGCTCATTGGGATGAACTGCGGTTTAATGAAGCAGTACATTGAA  241
                 ||| | || || ||  | || || |||||      ||| ||||| || || ||||||
Sbjct  69078  ACAGCATTACCTGTAAATTTAATAGGAATGAATGAACTTTTGATGAACCAATATATTGAA  69137

Query  242    TTCGTGGCGGACAGACTTATGCTGGAGCTGGGTT----TTAGCAAGATTTTCAGAGTAGA  297
              | | | || ||  |  |  |  |||| |||||||    | | ||  || ||    ||| |
Sbjct  69138  TACATTGCAGATCGTTTACTTTTGGAACTGGGTTGCGATAAACACTATATT----GTACA  69193

Query  298    AAACCCGTTTGACTTCATAGAGAATATTTCACTGGAAGGGAAGACTAACTTCTTTGAAAA  357
              |||||||||||| || || || ||||||||  ||||||| || || ||||| ||||||||
Sbjct  69194  AAACCCGTTTGATTTTATGGAAAATATTTCGTTGGAAGGCAAAACAAACTTTTTTGAAAA  69253

Query  358    GAGAGTAGGCGAGTATCAGAGAATGGGAGTGATG  391
                | || || || |||||| ||||||| || |||
Sbjct  69254  ACGCGTTGGAGAATATCAGCGAATGGGCGTCATG  69287


>NC_030656.1 Pteropox virus strain Australia, complete genome
Length=133492

 Score = 124 bits (137),  Expect = 4e-27
 Identities = 256/378 (68%), Gaps = 6/378 (2%)
 Strand=Plus/Minus

Query  1     GCTCAAGAAAGGAGGACTGATGCCTGGCCTCACATTTTCCAACGAACTTATTAGCAGAGA  60
             ||| || ||  ||||  | ||||| ||  | || ||||| |||||||| |||||||||||
Sbjct  4634  GCTTAAAAAGAGAGGTTTAATGCCCGGATTAACGTTTTCTAACGAACTGATTAGCAGAGA  4575

Query  61    TGAGGGTTTACATTGCGACTTTGCCTGCCTGATGTTCAAACACCTGCTACACAAACCTTC  120
              || ||||| ||||| || ||||| ||  |  ||||   | || |  || | ||||| ||
Sbjct  4574  CGAAGGTTTGCATTGTGATTTTGCGTGTTTATTGTTTGGATACTTAGTAAATAAACCATC  4515

Query  121   GGAGCAGAGAGTCAAAGAAATAATTGTCAATGCTGTTAGGATAGAACAGGAGTTCCTCAC  180
               |  | | | | ||||| |||||     | || || |  |||||||| |||||  | ||
Sbjct  4514  TAAAGATAAAATAAAAGATATAATCACAGAAGCCGTAACTATAGAACAAGAGTTTTTGAC  4455

Query  181   GGAGGCACTGCCGGTGAAGCTCATTGGGATGAACTGCGGTTTAATGAAGCAGTACATTGA  240
               | || || || ||||   | ||||| || |||||||   | ||||  ||||| || ||
Sbjct  4454  ATACGCGCTACCTGTGAGATTAATTGGAATTAACTGCGAACTCATGAGCCAGTATATAGA  4395

Query  241   ATTCGTGGCGGACAGACTTATGCTGGAGCT---GGGTTTTAGCAAGATTTTCAGAGTAGA  297
             ||| || || ||| || |  |  || ||||     || | |  || | || ||  | |  
Sbjct  4394  ATTTGTAGCTGACCGATTGCT--TGTAGCTCTAAAGTGTGAAAAACA-TTACAACGCAAC  4338

Query  298   AAACCCGTTTGACTTCATAGAGAATATTTCACTGGAAGGGAAGACTAACTTCTTTGAAAA  357
              || |||||||| || || || ||||||||  | ||||| || ||||| ||||| |||||
Sbjct  4337  TAATCCGTTTGATTTTATGGAAAATATTTCGTTAGAAGGCAAAACTAATTTCTTCGAAAA  4278

Query  358   GAGAGTAGGCGAGTATCA  375
             | |||||  ||| || ||
Sbjct  4277  GCGAGTATCCGAATACCA  4260


>KU980965.1 Pteropox virus strain Australia, complete genome
Length=133492

 Score = 124 bits (137),  Expect = 4e-27
 Identities = 256/378 (68%), Gaps = 6/378 (2%)
 Strand=Plus/Minus

Query  1     GCTCAAGAAAGGAGGACTGATGCCTGGCCTCACATTTTCCAACGAACTTATTAGCAGAGA  60
             ||| || ||  ||||  | ||||| ||  | || ||||| |||||||| |||||||||||
Sbjct  4634  GCTTAAAAAGAGAGGTTTAATGCCCGGATTAACGTTTTCTAACGAACTGATTAGCAGAGA  4575

Query  61    TGAGGGTTTACATTGCGACTTTGCCTGCCTGATGTTCAAACACCTGCTACACAAACCTTC  120
              || ||||| ||||| || ||||| ||  |  ||||   | || |  || | ||||| ||
Sbjct  4574  CGAAGGTTTGCATTGTGATTTTGCGTGTTTATTGTTTGGATACTTAGTAAATAAACCATC  4515

Query  121   GGAGCAGAGAGTCAAAGAAATAATTGTCAATGCTGTTAGGATAGAACAGGAGTTCCTCAC  180
               |  | | | | ||||| |||||     | || || |  |||||||| |||||  | ||
Sbjct  4514  TAAAGATAAAATAAAAGATATAATCACAGAAGCCGTAACTATAGAACAAGAGTTTTTGAC  4455

Query  181   GGAGGCACTGCCGGTGAAGCTCATTGGGATGAACTGCGGTTTAATGAAGCAGTACATTGA  240
               | || || || ||||   | ||||| || |||||||   | ||||  ||||| || ||
Sbjct  4454  ATACGCGCTACCTGTGAGATTAATTGGAATTAACTGCGAACTCATGAGCCAGTATATAGA  4395

Query  241   ATTCGTGGCGGACAGACTTATGCTGGAGCT---GGGTTTTAGCAAGATTTTCAGAGTAGA  297
             ||| || || ||| || |  |  || ||||     || | |  || | || ||  | |  
Sbjct  4394  ATTTGTAGCTGACCGATTGCT--TGTAGCTCTAAAGTGTGAAAAACA-TTACAACGCAAC  4338

Query  298   AAACCCGTTTGACTTCATAGAGAATATTTCACTGGAAGGGAAGACTAACTTCTTTGAAAA  357
              || |||||||| || || || ||||||||  | ||||| || ||||| ||||| |||||
Sbjct  4337  TAATCCGTTTGATTTTATGGAAAATATTTCGTTAGAAGGCAAAACTAATTTCTTCGAAAA  4278

Query  358   GAGAGTAGGCGAGTATCA  375
             | |||||  ||| || ||
Sbjct  4277  GCGAGTATCCGAATACCA  4260


>MK637631.1 European chub iridovirus isolate LEC15001, complete 
genome
Length=128216

 Score = 123 bits (136),  Expect = 4e-27
 Identities = 273/401 (68%), Gaps = 24/401 (6%)
 Strand=Plus/Minus

Query  5      AAGAAAGGAGGACTGATGCCTGGCCTCACATTTTCCAACGAACTTATTAGCAGAGATGAG  64
              |||||| | || || ||||| ||| | ||||| ||||||||||| || ||| |||| || 
Sbjct  59037  AAGAAACGCGGCCTAATGCCCGGCTTGACATTCTCCAACGAACTGATCAGCCGAGACGAA  58978

Query  65     GGTTTACATTGCGACTTTGCCTGCCTGATG---TTCAAACACCTGCTA------CACAAA  115
              ||| | |||||||| ||||| ||  || ||    | ||  |||||  |       |||||
Sbjct  58977  GGTCTTCATTGCGATTTTGCATGTATGTTGGCCATGAAGTACCTGTCATCAGACGACAAA  58918

Query  116    CC---TTCGGAGCAGAGAGTCAAAGAAATAATT-GTCAATGCTGTTAGGATAGAACAGGA  171
              ||   ||  ||   ||  ||||   ||||| || || || || || |  ||||||  |||
Sbjct  58917  CCCAGTTGCGAAACGATTGTCA---AAATAGTTCGTGAA-GCCGTAAATATAGAATTGGA  58862

Query  172    GTTCCTCACGGAGGCACTGCCGGTGAAGCTCATTGGGATGAACTGCGGTTTAATGAAGCA  231
               || || ||    ||| |||| ||||  || || || ||||||||||   | ||||   |
Sbjct  58861  ATTTCTGACTTCTGCATTGCCCGTGAGACTAATCGGCATGAACTGCGAGATGATGAGCGA  58802

Query  232    GTACATTGAATTCGTGGCGGACAGACTTATGCTGGAGCTGGGTTTTAGC----AAGAT-T  286
               |||||    |||||||| |||||  |  || |||| ||||| | | ||    || || |
Sbjct  58801  CTACATAAGGTTCGTGGCCGACAGGTTGTTGTTGGAACTGGGGTGT-GCTGATAAAATGT  58743

Query  287    TTCAGAGTAGAAAACCCGTTTGACTTCATAGAGAATATTTCACTGGAAGGGAAGACTAAC  346
               ||| |||   ||| |||||||| ||||| || ||||| ||  | || || || || |||
Sbjct  58742  ATCATAGT-TCAAATCCGTTTGATTTCATGGAAAATATATCGTTAGAGGGCAAAACCAAC  58684

Query  347    TTCTTTGAAAAGAGAGTAGGCGAGTATCAGAGAATGGGAGT  387
              || ||||||    | || || |||||| |||||||||| ||
Sbjct  58683  TTTTTTGAACGACGTGTCGGAGAGTATAAGAGAATGGGTGT  58643


>NC_001611.1 Variola virus, complete genome
Length=185578

 Score = 123 bits (135),  Expect = 1e-26
 Identities = 293/439 (67%), Gaps = 7/439 (2%)
 Strand=Plus/Minus

Query  1      GCTCAAGAAAGGAGGACTGATGCCTGGCCTCACATTTTCCAACGAACTTATTAGCAGAGA  60
              ||| || ||  | || || ||||| || ||||| |||||||||||| | ||||| |||||
Sbjct  24221  GCTTAAAAAGCGTGGCCTAATGCCCGGACTCACGTTTTCCAACGAATTAATTAGTAGAGA  24162

Query  61     TGAGGGTTTACATTGCGACTTTGCCTGCCTGATGTTCAAACACCTGCTACACAAACCTTC  120
               |||||| |||| ||||| || || ||  ||||||| |||||  |  |  |   |||   
Sbjct  24161  CGAGGGTCTACACTGCGATTTCGCATGTTTGATGTTTAAACATTTATTGTATCCACCGAG  24102

Query  121    GGAGCAGAGAGTCAAAGAAATAAT-TGTCA-ATGCTGTTAGGATAGAACAGGAGTTCCTC  178
               ||  | | |||  ||||  || | |  || | || ||    || ||||| || || || 
Sbjct  24101  TGAAGAAACAGT--AAGATCTATTATAACAGACGCGGTCTCTATTGAACAAGAATTTCTT  24044

Query  179    ACGGAGGCACTGCCGGTGAAGCTCATTGGGATGAACTGCGGTTTAATGAAGCAGTACATT  238
              || | ||| || || || || || || || ||||| || |   | |||||    || || 
Sbjct  24043  ACTGTGGCTCTTCCAGTTAAACTTATAGGAATGAATTGTGAAATGATGAAAACATATATG  23984

Query  239    GAATTCGTGGCGGACAGACTTATGCTGGAGCTGGGTTTTAGCAAGATTTTCAGAGTAGAA  298
              || || || || || ||| | ||    ||  |||| ||||  |  || |  |  ||    
Sbjct  23983  GAGTTTGTCGCAGATAGATTGATTTCTGAATTGGGATTTAAAAGAATCTATAATGTTACC  23924

Query  299    AACCCGTTTGACTTCATAGAGAATATTTCACTGGAAGGGAAGACTAACTTCTTTGAAAAG  358
              || || |  || ||||| || ||||| ||| | ||||| || ||||| || || ||||| 
Sbjct  23923  AATCCATCCGATTTCATGGAAAATATATCATTAGAAGGTAAAACTAATTTTTTCGAAAAA  23864

Query  359    AGAGTAGGCGAGTATCAGAGAATGGGAGTGATGTCAAGTCCAACAGAGAATTCTTTTACC  418
               | || || || || || | ||||||||| |||||   || |  ||| |||  |||| | 
Sbjct  23863  CGTGTGGGTGAATACCAAAAAATGGGAGTTATGTC---TCAAGAAGACAATCATTTTTCT  23807

Query  419    TTAGATGCTGACTTCTAAA  437
              ||||||| |||||| ||||
Sbjct  23806  TTAGATGTTGACTTTTAAA  23788


>X69198.1 Variola virus DNA complete genome
Length=185578

 Score = 123 bits (135),  Expect = 1e-26
 Identities = 293/439 (67%), Gaps = 7/439 (2%)
 Strand=Plus/Minus

Query  1      GCTCAAGAAAGGAGGACTGATGCCTGGCCTCACATTTTCCAACGAACTTATTAGCAGAGA  60
              ||| || ||  | || || ||||| || ||||| |||||||||||| | ||||| |||||
Sbjct  24221  GCTTAAAAAGCGTGGCCTAATGCCCGGACTCACGTTTTCCAACGAATTAATTAGTAGAGA  24162

Query  61     TGAGGGTTTACATTGCGACTTTGCCTGCCTGATGTTCAAACACCTGCTACACAAACCTTC  120
               |||||| |||| ||||| || || ||  ||||||| |||||  |  |  |   |||   
Sbjct  24161  CGAGGGTCTACACTGCGATTTCGCATGTTTGATGTTTAAACATTTATTGTATCCACCGAG  24102

Query  121    GGAGCAGAGAGTCAAAGAAATAAT-TGTCA-ATGCTGTTAGGATAGAACAGGAGTTCCTC  178
               ||  | | |||  ||||  || | |  || | || ||    || ||||| || || || 
Sbjct  24101  TGAAGAAACAGT--AAGATCTATTATAACAGACGCGGTCTCTATTGAACAAGAATTTCTT  24044

Query  179    ACGGAGGCACTGCCGGTGAAGCTCATTGGGATGAACTGCGGTTTAATGAAGCAGTACATT  238
              || | ||| || || || || || || || ||||| || |   | |||||    || || 
Sbjct  24043  ACTGTGGCTCTTCCAGTTAAACTTATAGGAATGAATTGTGAAATGATGAAAACATATATG  23984

Query  239    GAATTCGTGGCGGACAGACTTATGCTGGAGCTGGGTTTTAGCAAGATTTTCAGAGTAGAA  298
              || || || || || ||| | ||    ||  |||| ||||  |  || |  |  ||    
Sbjct  23983  GAGTTTGTCGCAGATAGATTGATTTCTGAATTGGGATTTAAAAGAATCTATAATGTTACC  23924

Query  299    AACCCGTTTGACTTCATAGAGAATATTTCACTGGAAGGGAAGACTAACTTCTTTGAAAAG  358
              || || |  || ||||| || ||||| ||| | ||||| || ||||| || || ||||| 
Sbjct  23923  AATCCATCCGATTTCATGGAAAATATATCATTAGAAGGTAAAACTAATTTTTTCGAAAAA  23864

Query  359    AGAGTAGGCGAGTATCAGAGAATGGGAGTGATGTCAAGTCCAACAGAGAATTCTTTTACC  418
               | || || || || || | ||||||||| |||||   || |  ||| |||  |||| | 
Sbjct  23863  CGTGTGGGTGAATACCAAAAAATGGGAGTTATGTC---TCAAGAAGACAATCATTTTTCT  23807

Query  419    TTAGATGCTGACTTCTAAA  437
              ||||||| |||||| ||||
Sbjct  23806  TTAGATGTTGACTTTTAAA  23788


>NC_016924.1 Cotia virus SPAn232, complete genome
Length=185139

 Score = 93.3 bits (102),  Expect = 6e-18
 Identities = 298/452 (66%), Gaps = 18/452 (4%)
 Strand=Plus/Minus

Query  5      AAGAAAGGAGGACTGATGCCTGGCCTCACATTTTCCAACGAACTTATTAGCAGAGATGAG  64
              || ||| ||||  | ||||| ||  | || ||||| || ||| | || || |||||||| 
Sbjct  37258  AAAAAAAGAGGTTTAATGCCAGGATTAACCTTTTCTAATGAATTGATAAGTAGAGATGAA  37199

Query  65     GGTTTACATTGCGACTTTGCCTGCCTGATGTTCAAACACCTGCTACACAAACCTTCGGAG  124
              ||||||||||| || ||||| ||  |  |||| ||| |  |   | |    ||  | || 
Sbjct  37198  GGTTTACATTGTGATTTTGCATGTTTATTGTTTAAATATTTAAAATATCCCCCAACTGA-  37140

Query  125    CAGAGAGTCAAAG---AAATAATTGTCAATGCTGTTAGGATAG-AACAGGAGTTCCTCAC  180
               ||| ||| |  |   | ||| ||    ||||||| |  |||| || |  | ||| ||| 
Sbjct  37139  -AGA-AGTTATTGTTAATATAGTTAAAGATGCTGTAATAATAGAAAAACTATTTCTTCA-  37083

Query  181    GGAGGCACTGCCGGTGAAGCTCATTGGGATGAACTGCGGTTTAATGAAGCAGTACATTGA  240
               || ||| | || || || || ||||| || ||||  |   |||||    | ||||| ||
Sbjct  37082  AGATGCAATTCCAGTAAAACTAATTGGTATAAACTATGAACTAATGTGTAAATACATAGA  37023

Query  241    ATTCGTGGCGGACAGACTTATGCTGGAGCTGGGTTTTAGCAAGATTTTCAGAGTAGA--A  298
              ||| || ||||| || ||| ||  |||  |    | ||| |  || |  | | || |   
Sbjct  37022  ATTTGTTGCGGATAGGCTTCTGAAGGAATTATCATGTAGTACTATAT--ATAATACATCT  36965

Query  299    AACCCGTTTGACTTCATAGAGAATATTTCACTGGAAGGGAAGACTAACTTCTTTGAAAAG  358
              || || ||||| || || || ||||| ||||| ||||| ||||| || || || ||||  
Sbjct  36964  AATCCATTTGATTTTATGGAAAATATATCACTAGAAGGAAAGACAAATTTTTTCGAAAGA  36905

Query  359    AGAGTAGGCGAGTATCAGAGAATGGGAGTGATGTCAAGTCCAACAGAGAATT--CTTTTA  416
               |||| || || ||||| | ||||||||| |||   |||  || |  ||| |    ||||
Sbjct  36904  CGAGTTGGAGAATATCAAAAAATGGGAGTTATGAATAGT--AATAAGGAAATAAAATTTA  36847

Query  417    CCTTAGATGCTGACTTCTAAATGAACTGAAGG  448
              | |||||||  || || ||||  || ||||||
Sbjct  36846  CGTTAGATGAAGATTTTTAAA--AAATGAAGG  36817


>HQ647181.2 Cotia virus SPAn232, complete genome
Length=185139

 Score = 93.3 bits (102),  Expect = 6e-18
 Identities = 298/452 (66%), Gaps = 18/452 (4%)
 Strand=Plus/Minus

Query  5      AAGAAAGGAGGACTGATGCCTGGCCTCACATTTTCCAACGAACTTATTAGCAGAGATGAG  64
              || ||| ||||  | ||||| ||  | || ||||| || ||| | || || |||||||| 
Sbjct  37258  AAAAAAAGAGGTTTAATGCCAGGATTAACCTTTTCTAATGAATTGATAAGTAGAGATGAA  37199

Query  65     GGTTTACATTGCGACTTTGCCTGCCTGATGTTCAAACACCTGCTACACAAACCTTCGGAG  124
              ||||||||||| || ||||| ||  |  |||| ||| |  |   | |    ||  | || 
Sbjct  37198  GGTTTACATTGTGATTTTGCATGTTTATTGTTTAAATATTTAAAATATCCCCCAACTGA-  37140

Query  125    CAGAGAGTCAAAG---AAATAATTGTCAATGCTGTTAGGATAG-AACAGGAGTTCCTCAC  180
               ||| ||| |  |   | ||| ||    ||||||| |  |||| || |  | ||| ||| 
Sbjct  37139  -AGA-AGTTATTGTTAATATAGTTAAAGATGCTGTAATAATAGAAAAACTATTTCTTCA-  37083

Query  181    GGAGGCACTGCCGGTGAAGCTCATTGGGATGAACTGCGGTTTAATGAAGCAGTACATTGA  240
               || ||| | || || || || ||||| || ||||  |   |||||    | ||||| ||
Sbjct  37082  AGATGCAATTCCAGTAAAACTAATTGGTATAAACTATGAACTAATGTGTAAATACATAGA  37023

Query  241    ATTCGTGGCGGACAGACTTATGCTGGAGCTGGGTTTTAGCAAGATTTTCAGAGTAGA--A  298
              ||| || ||||| || ||| ||  |||  |    | ||| |  || |  | | || |   
Sbjct  37022  ATTTGTTGCGGATAGGCTTCTGAAGGAATTATCATGTAGTACTATAT--ATAATACATCT  36965

Query  299    AACCCGTTTGACTTCATAGAGAATATTTCACTGGAAGGGAAGACTAACTTCTTTGAAAAG  358
              || || ||||| || || || ||||| ||||| ||||| ||||| || || || ||||  
Sbjct  36964  AATCCATTTGATTTTATGGAAAATATATCACTAGAAGGAAAGACAAATTTTTTCGAAAGA  36905

Query  359    AGAGTAGGCGAGTATCAGAGAATGGGAGTGATGTCAAGTCCAACAGAGAATT--CTTTTA  416
               |||| || || ||||| | ||||||||| |||   |||  || |  ||| |    ||||
Sbjct  36904  CGAGTTGGAGAATATCAAAAAATGGGAGTTATGAATAGT--AATAAGGAAATAAAATTTA  36847

Query  417    CCTTAGATGCTGACTTCTAAATGAACTGAAGG  448
              | |||||||  || || ||||  || ||||||
Sbjct  36846  CGTTAGATGAAGATTTTTAAA--AAATGAAGG  36817


>NC_009127.1 Cyprinid herpesvirus 3, complete genome
Length=295146

 Score = 86.9 bits (95),  Expect = 9e-16
 Identities = 236/361 (65%), Gaps = 3/361 (1%)
 Strand=Plus/Plus

Query  19     GATGCCTGGCCTCACATTTTCCAACGAACTTATTAGCAGAGATGAGGGTTTACATTGCGA  78
              |||||| || ||||| || || |||||||| || ||||| || |||||  | ||| | ||
Sbjct  42785  GATGCCCGGACTCACCTTCTCGAACGAACTCATCAGCAGGGACGAGGGGCTGCATAGGGA  42844

Query  79     CTTTGCCTGCCTGATGTTC---AAACACCTGCTACACAAACCTTCGGAGCAGAGAGTCAA  135
              ||||||||||||  |||||   |  |||||    ||||| || ||| || || | |||  
Sbjct  42845  CTTTGCCTGCCTCCTGTTCTCGAGCCACCTCAGGCACAAGCCCTCGAAGGAGCGGGTCCG  42904

Query  136    AGAAATAATTGTCAATGCTGTTAGGATAGAACAGGAGTTCCTCACGGAGGCACTGCCGGT  195
               |  || ||     | || ||   ||| ||  |||||||||||||| || | ||||| ||
Sbjct  42905  GGCCATCATCACGGAGGCCGTGGAGATCGAGAAGGAGTTCCTCACGCAGTCGCTGCCCGT  42964

Query  196    GAAGCTCATTGGGATGAACTGCGGTTTAATGAAGCAGTACATTGAATTCGTGGCGGACAG  255
              |   ||  | || ||||||  ||   | |||    |||||||  | | ||| || |||  
Sbjct  42965  GTCCCTGGTCGGCATGAACCACGACCTCATGTGCAAGTACATCCAGTACGTCGCCGACCA  43024

Query  256    ACTTATGCTGGAGCTGGGTTTTAGCAAGATTTTCAGAGTAGAAAACCCGTTTGACTTCAT  315
               ||  ||    || ||||| | |||    | | ||          ||| || ||||| ||
Sbjct  43025  TCTCCTGTGCCAGATGGGTCTCAGCCGCCTCTACAACACGCCGTGCCCCTTCGACTTTAT  43084

Query  316    AGAGAATATTTCACTGGAAGGGAAGACTAACTTCTTTGAAAAGAGAGTAGGCGAGTATCA  375
               ||||| || ||  |||| || ||||| ||||| || || ||| | || | ||| || ||
Sbjct  43085  GGAGAACATCTCGTTGGAGGGCAAGACCAACTTTTTCGAGAAGCGCGTCGCCGACTACCA  43144

Query  376    G  376
              |
Sbjct  43145  G  43145


>DQ657948.1 Cyprinid herpesvirus 3 strain KHV-U, complete genome
Length=295146

 Score = 86.9 bits (95),  Expect = 9e-16
 Identities = 236/361 (65%), Gaps = 3/361 (1%)
 Strand=Plus/Plus

Query  19     GATGCCTGGCCTCACATTTTCCAACGAACTTATTAGCAGAGATGAGGGTTTACATTGCGA  78
              |||||| || ||||| || || |||||||| || ||||| || |||||  | ||| | ||
Sbjct  42785  GATGCCCGGACTCACCTTCTCGAACGAACTCATCAGCAGGGACGAGGGGCTGCATAGGGA  42844

Query  79     CTTTGCCTGCCTGATGTTC---AAACACCTGCTACACAAACCTTCGGAGCAGAGAGTCAA  135
              ||||||||||||  |||||   |  |||||    ||||| || ||| || || | |||  
Sbjct  42845  CTTTGCCTGCCTCCTGTTCTCGAGCCACCTCAGGCACAAGCCCTCGAAGGAGCGGGTCCG  42904

Query  136    AGAAATAATTGTCAATGCTGTTAGGATAGAACAGGAGTTCCTCACGGAGGCACTGCCGGT  195
               |  || ||     | || ||   ||| ||  |||||||||||||| || | ||||| ||
Sbjct  42905  GGCCATCATCACGGAGGCCGTGGAGATCGAGAAGGAGTTCCTCACGCAGTCGCTGCCCGT  42964

Query  196    GAAGCTCATTGGGATGAACTGCGGTTTAATGAAGCAGTACATTGAATTCGTGGCGGACAG  255
              |   ||  | || ||||||  ||   | |||    |||||||  | | ||| || |||  
Sbjct  42965  GTCCCTGGTCGGCATGAACCACGACCTCATGTGCAAGTACATCCAGTACGTCGCCGACCA  43024

Query  256    ACTTATGCTGGAGCTGGGTTTTAGCAAGATTTTCAGAGTAGAAAACCCGTTTGACTTCAT  315
               ||  ||    || ||||| | |||    | | ||          ||| || ||||| ||
Sbjct  43025  TCTCCTGTGCCAGATGGGTCTCAGCCGCCTCTACAACACGCCGTGCCCCTTCGACTTTAT  43084

Query  316    AGAGAATATTTCACTGGAAGGGAAGACTAACTTCTTTGAAAAGAGAGTAGGCGAGTATCA  375
               ||||| || ||  |||| || ||||| ||||| || || ||| | || | ||| || ||
Sbjct  43085  GGAGAACATCTCGTTGGAGGGCAAGACCAACTTTTTCGAGAAGCGCGTCGCCGACTACCA  43144

Query  376    G  376
              |
Sbjct  43145  G  43145


>NC_019491.1 Cyprinid herpesvirus 1 strain NG-J1, complete genome
Length=291144

 Score = 85.1 bits (93),  Expect = 3e-15
 Identities = 241/365 (66%), Gaps = 13/365 (4%)
 Strand=Plus/Minus

Query  20     ATGCCTGGCCTCACATTTTCCAACGAACTTATTAGCAGAGATGAGGGTTTACATTGCGAC  79
              |||||||| |||   || |||||||  || || ||| | || || || || ||  | |||
Sbjct  48198  ATGCCTGGTCTCTGCTTCTCCAACGTGCTCATCAGCCGGGACGAAGGCTTGCACAGGGAC  48139

Query  80     TTTGCCTGCCTGATGT---TCAAACACCTGCTACACAAACCTTCGGAGCAGAGAGTCAAA  136
              ||||||||| || | |    ||| |||||||   ||||||| || |||    | || || 
Sbjct  48138  TTTGCCTGCATGCTCTATGCCAAGCACCTGCGCAACAAACCCTCAGAGTCCCGCGTTAAG  48079

Query  137    GAAATAATTGTCAATGCTGTTAGGATAGAACAGGAGTTCCTCACGGAGGCACTGCCGGTG  196
               | ||  | |   | || ||   ||||||  ||||||| |||||  ||||  |||| |||
Sbjct  48078  CAGATTGTGGGGGAAGCCGTGCAGATAGAGAAGGAGTTTCTCACAAAGGCTTTGCCCGTG  48019

Query  197    AAGCTCATTGGGATGAACTGCGGTTTAATGAAGCAGTACATTGAATTCGTGGCGGACAGA  256
                 ||||| || ||||||  |    | |||    | ||||| || | ||| |||||    
Sbjct  48018  TCCCTCATAGGCATGAACATCACCCTCATGTCAAAATACATCGAGTACGTCGCGGA---T  47962

Query  257    CTTATGCTGG---AGCTGGGTTTTAGCAAGATTTTCAGAGTAGA--AAACCCGTTTGACT  311
              |   ||||||   || ||||  | | || |  | | | |  | |   ||||| ||   ||
Sbjct  47961  CACCTGCTGGAACAGATGGGCCTGA-CACGGGTGT-ATAACACACCCAACCCCTTCCTCT  47904

Query  312    TCATAGAGAATATTTCACTGGAAGGGAAGACTAACTTCTTTGAAAAGAGAGTAGGCGAGT  371
              |||| ||||| || ||  |||| |||||||| ||||||||||| || ||||| || || |
Sbjct  47903  TCATGGAGAACATCTCGTTGGAGGGGAAGACAAACTTCTTTGAGAATAGAGTGGGGGACT  47844

Query  372    ATCAG  376
              | |||
Sbjct  47843  ACCAG  47839


>KX857215.1 Shearwaterpox virus strain SWPV-2, complete genome
Length=351108

 Score = 85.1 bits (93),  Expect = 3e-15
 Identities = 287/440 (65%), Gaps = 13/440 (3%)
 Strand=Plus/Plus

Query  5       AAGAAAGGAGGACTGATGCCTGGCCTCACATTTTCCAACGAACTTATTAGCAGAGATGAG  64
               |||||| | || || ||||||||  | || || || |||||| | || || || || |||
Sbjct  261993  AAGAAAAGGGGTCTTATGCCTGGATTGACTTTCTCTAACGAATTGATAAGTAGGGACGAG  262052

Query  65      GGTTTACATTGCGACTTTGCCTGCCTGATGTTCAAACACCTGCTACACAAA---CCTTCG  121
               |||||||| ||||| || || ||| || | || ||  ||   ||  | ||    || || 
Sbjct  262053  GGTTTACACTGCGATTTCGCTTGCTTGTTATTTAATAACTATCTTAATAATAAGCCGTCA  262112

Query  122     GAGCAGAGAGTCAAAGAAATAATTG--TCAATGCTGTTAGGATAGAACAGGAGTTCCTCA  179
                |  | |||||  | || || || |  |||  ||||||    |||||   || || || |
Sbjct  262113  CAAAATAGAGTTTATGAGATTATAGATTCA--GCTGTTTCTGTAGAAACAGAATTTCTAA  262170

Query  180     CGGAGGCACTGCCGGTGAAGCTCATTGGGATGAACTGCGGTTTAATGAAGCAGTACATTG  239
               |||| || ||  |  |  | || || || |||||  ||   | |||||   | || ||  
Sbjct  262171  CGGAAGCTCTATCTATAGATCTTATCGGTATGAATAGCAAATCAATGATAGAATATATCA  262230

Query  240     AATTCGTGGCGGACAGACTTATGCTGG-AGCTG--GGTTTTAGCAAGATTTTCAGAGTAG  296
                 |||||  | || ||| |||  |||| | ||   || ||||| || |  |  |   | |
Sbjct  262231  TGTTCGTATCTGATAGA-TTA--CTGGTATCTTTAGGGTTTAGTAAAAAATATAACTTTG  262287

Query  297     AAAACCCGTTTGACTTCATAGAGAATATTTCACTGGAAGGGAAGACTAACTTCTTTGAAA  356
               |||| || |||   || || |||||||||||  | ||||| ||  |||| ||||| || |
Sbjct  262288  AAAATCCATTTAGTTTTATGGAGAATATTTCGTTAGAAGGCAAAGCTAATTTCTTCGAGA  262347

Query  357     AGAGAGTAGGCGAGTATCAGAGAATGGGAGTGATGTCAAGTCCAACAGAGAATTCTTTTA  416
               || ||||| |  | |||||| | |||||  | ||||| | |  |  ||| |||  ||| |
Sbjct  262348  AGCGAGTAAGTAACTATCAGCGTATGGGTATAATGTCTACTAAAGAAGAAAATATTTTCA  262407

Query  417     CCTTAGATGCTGACTTCTAA  436
               |   |||||| || ||||||
Sbjct  262408  CTACAGATGCAGAATTCTAA  262427


>JQ815363.1 Cyprinid herpesvirus 1 strain NG-J1, complete genome
Length=291144

 Score = 85.1 bits (93),  Expect = 3e-15
 Identities = 241/365 (66%), Gaps = 13/365 (4%)
 Strand=Plus/Minus

Query  20     ATGCCTGGCCTCACATTTTCCAACGAACTTATTAGCAGAGATGAGGGTTTACATTGCGAC  79
              |||||||| |||   || |||||||  || || ||| | || || || || ||  | |||
Sbjct  48198  ATGCCTGGTCTCTGCTTCTCCAACGTGCTCATCAGCCGGGACGAAGGCTTGCACAGGGAC  48139

Query  80     TTTGCCTGCCTGATGT---TCAAACACCTGCTACACAAACCTTCGGAGCAGAGAGTCAAA  136
              ||||||||| || | |    ||| |||||||   ||||||| || |||    | || || 
Sbjct  48138  TTTGCCTGCATGCTCTATGCCAAGCACCTGCGCAACAAACCCTCAGAGTCCCGCGTTAAG  48079

Query  137    GAAATAATTGTCAATGCTGTTAGGATAGAACAGGAGTTCCTCACGGAGGCACTGCCGGTG  196
               | ||  | |   | || ||   ||||||  ||||||| |||||  ||||  |||| |||
Sbjct  48078  CAGATTGTGGGGGAAGCCGTGCAGATAGAGAAGGAGTTTCTCACAAAGGCTTTGCCCGTG  48019

Query  197    AAGCTCATTGGGATGAACTGCGGTTTAATGAAGCAGTACATTGAATTCGTGGCGGACAGA  256
                 ||||| || ||||||  |    | |||    | ||||| || | ||| |||||    
Sbjct  48018  TCCCTCATAGGCATGAACATCACCCTCATGTCAAAATACATCGAGTACGTCGCGGA---T  47962

Query  257    CTTATGCTGG---AGCTGGGTTTTAGCAAGATTTTCAGAGTAGA--AAACCCGTTTGACT  311
              |   ||||||   || ||||  | | || |  | | | |  | |   ||||| ||   ||
Sbjct  47961  CACCTGCTGGAACAGATGGGCCTGA-CACGGGTGT-ATAACACACCCAACCCCTTCCTCT  47904

Query  312    TCATAGAGAATATTTCACTGGAAGGGAAGACTAACTTCTTTGAAAAGAGAGTAGGCGAGT  371
              |||| ||||| || ||  |||| |||||||| ||||||||||| || ||||| || || |
Sbjct  47903  TCATGGAGAACATCTCGTTGGAGGGGAAGACAAACTTCTTTGAGAATAGAGTGGGGGACT  47844

Query  372    ATCAG  376
              | |||
Sbjct  47843  ACCAG  47839


>MG570132.1 Three spot gourami iridovirus, complete genome
Length=111591

 Score = 68.9 bits (75),  Expect = 2e-10
 Identities = 253/391 (65%), Gaps = 8/391 (2%)
 Strand=Plus/Plus

Query  1      GCTCAAGAAAGGAGGACTGATGCCTGGCCTCACATTTTCCAACGAACTTATTAGCAGAGA  60
              ||| |||||| |    || ||||| ||  |  | ||||||||||| || |||||| | ||
Sbjct  24007  GCTGAAGAAACGTTCGCTCATGCCGGGGTTGGCGTTTTCCAACGAGCTGATTAGCCGTGA  24066

Query  61     TGAGGGTTTACATTGCGACTTTGCCTGCCTGATGTTCAAACACCTGCTACACAAACCTTC  120
               |||||| |||| || |||||||| ||  || |||| | |||  ||  | ||||||| ||
Sbjct  24067  CGAGGGTCTACACTGTGACTTTGCTTGTATGCTGTTTAGACAAATGGCAAACAAACCGTC  24126

Query  121    GGAGCAGAGAGTCAAAG-AAATAATTGTCAATGCTGTTAGGATAGAACAGGAGTTCCTCA  179
                || || ||  || |  |||| ||     |||| |||   || ||   ||  ||| || 
Sbjct  24127  TCAGGAG-GATGCACATCAAATCATATCTGATGCCGTTGACATTGAGACGGCTTTCTTCC  24185

Query  180    CGGAGGCACTGCCGGTGAAGCTCATTGGGATGAACTGCGGTTTAATGAAGCAGTACATTG  239
                ||||||||   |      ||  |||| |||||| | |     ||||  |  |||||  
Sbjct  24186  GAGAGGCACTAAAGACACCCCTACTTGGAATGAACAGTGACAGTATGAGCCTCTACATAC  24245

Query  240    AATTCGTGGCGGACAGACTTATGCTGGAG---CTGGGTTTTAGCAAGATTTTCAGAGTAG  296
              | || || || ||  | |||  ||| ||    ||||| | |  |||||| |  |  || |
Sbjct  24246  AGTTTGTCGCCGATCG-CTT--GCTTGACGCCCTGGGCTATGCCAAGATGTATAACGTTG  24302

Query  297    AAAACCCGTTTGACTTCATAGAGAATATTTCACTGGAAGGGAAGACTAACTTCTTTGAAA  356
               ||| || ||||| ||||| || || |||    | ||||| || || |||||||||||  
Sbjct  24303  CAAATCCATTTGATTTCATGGATAACATTAGCATCGAAGGTAAAACAAACTTCTTTGAGC  24362

Query  357    AGAGAGTAGGCGAGTATCAGAGAATGGGAGT  387
                 | ||  | || |||||| ||||||| ||
Sbjct  24363  GCCGTGTGAGTGAATATCAGCGAATGGGTGT  24393


>MG570131.1 South American cichlid iridovirus, complete genome
Length=111347

 Score = 68.9 bits (75),  Expect = 2e-10
 Identities = 253/391 (65%), Gaps = 8/391 (2%)
 Strand=Plus/Plus

Query  1      GCTCAAGAAAGGAGGACTGATGCCTGGCCTCACATTTTCCAACGAACTTATTAGCAGAGA  60
              ||| |||||| |    || ||||| ||  |  | ||||||||||| || |||||| | ||
Sbjct  23535  GCTGAAGAAACGTTCGCTCATGCCGGGGTTGGCGTTTTCCAACGAGCTGATTAGCCGTGA  23594

Query  61     TGAGGGTTTACATTGCGACTTTGCCTGCCTGATGTTCAAACACCTGCTACACAAACCTTC  120
               |||||| |||| || |||||||| ||  || |||| | |||  ||  | ||||||| ||
Sbjct  23595  CGAGGGTCTACACTGTGACTTTGCTTGTATGCTGTTTAGACAAATGGCAAACAAACCGTC  23654

Query  121    GGAGCAGAGAGTCAAAG-AAATAATTGTCAATGCTGTTAGGATAGAACAGGAGTTCCTCA  179
                || || ||  || |  |||| ||     |||| |||   || ||   ||  ||| || 
Sbjct  23655  TCAGGAG-GATGCACATCAAATCATATCTGATGCCGTTGACATTGAGACGGCTTTCTTCC  23713

Query  180    CGGAGGCACTGCCGGTGAAGCTCATTGGGATGAACTGCGGTTTAATGAAGCAGTACATTG  239
                ||||||||   |      ||  |||| |||||| | |     ||||  |  |||||  
Sbjct  23714  GAGAGGCACTAAAGACACCCCTACTTGGAATGAACAGTGACAGTATGAGCCTCTACATAC  23773

Query  240    AATTCGTGGCGGACAGACTTATGCTGGAG---CTGGGTTTTAGCAAGATTTTCAGAGTAG  296
              | || || || ||  | |||  ||| ||    ||||| | |  |||||| |  |  || |
Sbjct  23774  AGTTTGTCGCCGATCG-CTT--GCTTGACGCCCTGGGCTATGCCAAGATGTATAACGTTG  23830

Query  297    AAAACCCGTTTGACTTCATAGAGAATATTTCACTGGAAGGGAAGACTAACTTCTTTGAAA  356
               ||| || ||||| ||||| || || |||    | ||||| || || |||||||||||  
Sbjct  23831  CAAATCCATTTGATTTCATGGATAACATTAGCATCGAAGGTAAAACAAACTTCTTTGAGC  23890

Query  357    AGAGAGTAGGCGAGTATCAGAGAATGGGAGT  387
                 | ||  | || |||||| ||||||| ||
Sbjct  23891  GCCGTGTGAGTGAATATCAGCGAATGGGTGT  23921


>GQ273492.1 Turbot reddish body iridovirus, complete genome
Length=110104

 Score = 61.7 bits (67),  Expect = 4e-08
 Identities = 252/392 (64%), Gaps = 8/392 (2%)
 Strand=Plus/Plus

Query  1      GCTCAAGAAAGGAGGACTGATGCCTGGCCTCACATTTTCCAACGAACTTATTAGCAGAGA  60
              ||| |||||| |    || ||||| ||  |  | |||||||| ||  | |||||| | ||
Sbjct  23028  GCTGAAGAAACGTTCGCTCATGCCGGGGTTGGCGTTTTCCAATGAGTTGATTAGCCGTGA  23087

Query  61     TGAGGGTTTACATTGCGACTTTGCCTGCCTGATGTTCAAACACCTGCTACACAAACCTTC  120
               || ||| |||| || |||||||| ||  || |||| | |||  ||  | ||||||| ||
Sbjct  23088  CGAAGGTCTACACTGTGACTTTGCTTGTATGCTGTTTAGACAAATGGCAAACAAACCGTC  23147

Query  121    GGAGCAGAGAGTCAAAG-AAATAATTGTCAATGCTGTTAGGATAGAACAGGAGTTCCTCA  179
                || || ||  || |  |||| ||     |||| |||   || ||   ||  ||| || 
Sbjct  23148  TCAGGAG-GATGCACATCAAATCATATCTGATGCCGTTGACATTGAGACGGCTTTCTTCC  23206

Query  180    CGGAGGCACTGCCGGTGAAGCTCATTGGGATGAACTGCGGTTTAATGAAGCAGTACATTG  239
                ||||||||   |      ||  |||| |||||  | |     ||||  | ||||||  
Sbjct  23207  GAGAGGCACTAAAGACACCCCTACTTGGAATGAATAGTGACAGTATGAGACTGTACATAC  23266

Query  240    AATTCGTGGCGGACAGACTTATGCTGGAG---CTGGGTTTTAGCAAGATTTTCAGAGTAG  296
              | || || || ||  | |||  ||| ||    ||||||| |  |||||| |  |  || |
Sbjct  23267  AGTTTGTTGCCGATCG-CTT--GCTTGACGCCCTGGGTTATGCCAAGATGTATAACGTTG  23323

Query  297    AAAACCCGTTTGACTTCATAGAGAATATTTCACTGGAAGGGAAGACTAACTTCTTTGAAA  356
               ||| || ||||| ||||| || || |||    | ||||| || || |||||||||||  
Sbjct  23324  CAAATCCATTTGATTTCATGGATAACATTAGCATTGAAGGTAAAACAAACTTCTTTGAGC  23383

Query  357    AGAGAGTAGGCGAGTATCAGAGAATGGGAGTG  388
                 | ||  | || |||||| ||||||| |||
Sbjct  23384  GCCGTGTGAGTGAATATCAGCGAATGGGTGTG  23415


>MN432490.1 Banggai cardinalfish iridovirus isolate BCIV/WVL17393/2012, 
complete genome
Length=112618

 Score = 58.1 bits (63),  Expect = 4e-07
 Identities = 84/119 (71%), Gaps = 0/119 (0%)
 Strand=Plus/Plus

Query  1      GCTCAAGAAAGGAGGACTGATGCCTGGCCTCACATTTTCCAACGAACTTATTAGCAGAGA  60
              ||| |||||| |    || ||||| ||  |  | |||||||||||  | |||||| | ||
Sbjct  22906  GCTGAAGAAACGTTCGCTCATGCCGGGGTTGGCGTTTTCCAACGAGTTGATTAGCCGTGA  22965

Query  61     TGAGGGTTTACATTGCGACTTTGCCTGCCTGATGTTCAAACACCTGCTACACAAACCTT  119
               || ||| |||| || |||||||| ||  || |||| |  ||  ||  | |||||||||
Sbjct  22966  CGAAGGTCTACACTGTGACTTTGCTTGTATGCTGTTTAGGCAAATGGCAAACAAACCTT  23024


 Score = 49.1 bits (53),  Expect = 2e-04
 Identities = 64/89 (72%), Gaps = 0/89 (0%)
 Strand=Plus/Plus

Query  299    AACCCGTTTGACTTCATAGAGAATATTTCACTGGAAGGGAAGACTAACTTCTTTGAAAAG  358
              || || ||||| ||||| || || |||    | ||||| || || ||||||||||||   
Sbjct  23204  AATCCATTTGATTTCATGGATAACATTAGCATTGAAGGTAAAACAAACTTCTTTGAACGC  23263

Query  359    AGAGTAGGCGAGTATCAGAGAATGGGAGT  387
               | ||  | || |||||| ||||||| ||
Sbjct  23264  CGTGTGAGTGAATATCAGCGAATGGGTGT  23292


>NC_003494.1 Infectious spleen and kidney necrosis virus, complete 
genome
Length=111362

 Score = 54.5 bits (59),  Expect = 5e-06
 Identities = 82/117 (70%), Gaps = 0/117 (0%)
 Strand=Plus/Plus

Query  1      GCTCAAGAAAGGAGGACTGATGCCTGGCCTCACATTTTCCAACGAACTTATTAGCAGAGA  60
              ||| |||||| |    || ||||| ||  |  | |||||||||||  | |||||| | ||
Sbjct  22806  GCTGAAGAAACGTTCGCTCATGCCAGGGTTGGCGTTTTCCAACGAGTTGATTAGCCGTGA  22865

Query  61     TGAGGGTTTACATTGCGACTTTGCCTGCCTGATGTTCAAACACCTGCTACACAAACC  117
               || ||| |||| || |||||||| ||  || |||| |  ||  ||  | |||||||
Sbjct  22866  CGAAGGTCTACACTGTGACTTTGCTTGTATGCTGTTTAGGCAAATGGCAAACAAACC  22922


 Score = 49.1 bits (53),  Expect = 2e-04
 Identities = 64/89 (72%), Gaps = 0/89 (0%)
 Strand=Plus/Plus

Query  299    AACCCGTTTGACTTCATAGAGAATATTTCACTGGAAGGGAAGACTAACTTCTTTGAAAAG  358
              || || ||||| ||||| || || |||    | ||||| || || ||||||||||||   
Sbjct  23104  AATCCATTTGATTTCATGGATAACATTAGCATTGAAGGTAAAACAAACTTCTTTGAACGC  23163

Query  359    AGAGTAGGCGAGTATCAGAGAATGGGAGT  387
               | ||  | || |||||| ||||||| ||
Sbjct  23164  CGTGTGAGTGAATATCAGCGAATGGGTGT  23192


>AF371960.1 Infectious spleen and kidney necrosis virus, complete 
genome
Length=111362

 Score = 54.5 bits (59),  Expect = 5e-06
 Identities = 82/117 (70%), Gaps = 0/117 (0%)
 Strand=Plus/Plus

Query  1      GCTCAAGAAAGGAGGACTGATGCCTGGCCTCACATTTTCCAACGAACTTATTAGCAGAGA  60
              ||| |||||| |    || ||||| ||  |  | |||||||||||  | |||||| | ||
Sbjct  22806  GCTGAAGAAACGTTCGCTCATGCCAGGGTTGGCGTTTTCCAACGAGTTGATTAGCCGTGA  22865

Query  61     TGAGGGTTTACATTGCGACTTTGCCTGCCTGATGTTCAAACACCTGCTACACAAACC  117
               || ||| |||| || |||||||| ||  || |||| |  ||  ||  | |||||||
Sbjct  22866  CGAAGGTCTACACTGTGACTTTGCTTGTATGCTGTTTAGGCAAATGGCAAACAAACC  22922


 Score = 49.1 bits (53),  Expect = 2e-04
 Identities = 64/89 (72%), Gaps = 0/89 (0%)
 Strand=Plus/Plus

Query  299    AACCCGTTTGACTTCATAGAGAATATTTCACTGGAAGGGAAGACTAACTTCTTTGAAAAG  358
              || || ||||| ||||| || || |||    | ||||| || || ||||||||||||   
Sbjct  23104  AATCCATTTGATTTCATGGATAACATTAGCATTGAAGGTAAAACAAACTTCTTTGAACGC  23163

Query  359    AGAGTAGGCGAGTATCAGAGAATGGGAGT  387
               | ||  | || |||||| ||||||| ||
Sbjct  23164  CGTGTGAGTGAATATCAGCGAATGGGTGT  23192


>MK098185.1 Pompano iridovirus isolate PIV2010, complete genome
Length=112321

 Score = 50.9 bits (55),  Expect = 7e-05
 Identities = 254/396 (64%), Gaps = 18/396 (5%)
 Strand=Plus/Plus

Query  1      GCTCAAGAAAGGAGGACTGATGCCTGGCCTCACATTTTCCAACGAACTTATTAGCAGAGA  60
              ||| |||||| |    || ||||| ||  |  | |||||||| ||  | |||||| | ||
Sbjct  23338  GCTGAAGAAACGTTCTCTCATGCCGGGGTTGGCGTTTTCCAATGAGTTGATTAGCCGTGA  23397

Query  61     TGAGGGTTTACATTGCGACTTTGCCTGCCTGATGTTCAAACACCTGCTACACAAACCTTC  120
               || ||| |||| || |||||||| ||  || |||| | |||  ||  | ||||||| | 
Sbjct  23398  CGAAGGTCTACACTGTGACTTTGCTTGTATGCTGTTTAGACAAATGGCAAACAAACCGTG  23457

Query  121    GGAGCA----GAGAGTCAAAGAAATAATTGTCAATGCTGTTAGGATAGA-ACAGGAGTTC  175
                || |    | |  |||||  | ||  ||   |||| |||   || || ||||  ||||
Sbjct  23458  TCAGGATGATGCGCATCAAATCA-TATCTG---ATGCCGTTGACATTGAGACAGC-GTTC  23512

Query  176    CTCACGGAGGCACTGCCGGTGAAGCTCA-TTGGGATGAACTGCGGTTTAATGAAGCAGTA  234
               ||   |||||||||  |   |  || | |||| |||||  | |     ||||| | |||
Sbjct  23513  TTCCGAGAGGCACTGAAGAC-ACCCTTACTTGGAATGAATAGTGACAGTATGAAACTGTA  23571

Query  235    CATTGAATTCGTGGCGGACAGACTTATGCTGGAG---CTGGGTTTTAGCAAGATTTTCAG  291
               ||  | || || || ||  | ||   ||| ||    ||||||| |  |||||| |  | 
Sbjct  23572  TATACAGTTTGTTGCAGATCGCCT---GCTTGATGCTCTGGGTTATGCCAAGATGTATAA  23628

Query  292    AGTAGAAAACCCGTTTGACTTCATAGAGAATATTTCACTGGAAGGGAAGACTAACTTCTT  351
               ||    || || ||||| ||||| || || |||    | ||||| || || ||||||||
Sbjct  23629  CGTTAGCAATCCATTTGATTTCATGGATAACATTAGCATTGAAGGTAAAACAAACTTCTT  23688

Query  352    TGAAAAGAGAGTAGGCGAGTATCAGAGAATGGGAGT  387
              |||     | ||| | || |||||| ||||||| ||
Sbjct  23689  TGAGCGCCGTGTAAGTGAATATCAGCGAATGGGTGT  23724


>MK689686.1 Red seabream iridovirus isolate KagYT-96, complete 
genome
Length=112710

 Score = 49.1 bits (53),  Expect = 2e-04
 Identities = 82/119 (69%), Gaps = 0/119 (0%)
 Strand=Plus/Plus

Query  269    CTGGGTTTTAGCAAGATTTTCAGAGTAGAAAACCCGTTTGACTTCATAGAGAATATTTCA  328
              ||||||| |  |||||| |  |  || |  || || ||||| || || || || |||   
Sbjct  23980  CTGGGTTATGCCAAGATGTATAACGTTGGCAATCCATTTGATTTTATGGATAACATTAGC  24039

Query  329    CTGGAAGGGAAGACTAACTTCTTTGAAAAGAGAGTAGGCGAGTATCAGAGAATGGGAGT  387
               | ||||| || || |||||||||||     | ||| | || |||||| ||||||| ||
Sbjct  24040  ATTGAAGGTAAAACAAACTTCTTTGAGCGCCGTGTAAGTGAATATCAGCGAATGGGTGT  24098


>AY894343.1 Orange-spotted grouper iridovirus, complete genome
Length=112636

 Score = 49.1 bits (53),  Expect = 2e-04
 Identities = 82/119 (69%), Gaps = 0/119 (0%)
 Strand=Plus/Plus

Query  269    CTGGGTTTTAGCAAGATTTTCAGAGTAGAAAACCCGTTTGACTTCATAGAGAATATTTCA  328
              ||||||| |  |||||| |  |  || |  || || ||||| || || || || |||   
Sbjct  23981  CTGGGTTATGCCAAGATGTATAACGTTGGCAATCCATTTGATTTTATGGATAACATTAGC  24040

Query  329    CTGGAAGGGAAGACTAACTTCTTTGAAAAGAGAGTAGGCGAGTATCAGAGAATGGGAGT  387
               | ||||| || || |||||||||||     | ||| | || |||||| ||||||| ||
Sbjct  24041  ATTGAAGGTAAAACAAACTTCTTTGAGCGCCGTGTAAGTGAATATCAGCGAATGGGTGT  24099


>AY532606.1 Rock bream iridovirus strain RBIV-KOR-TY1 from South 
Korea, complete genome
Length=112080

 Score = 49.1 bits (53),  Expect = 2e-04
 Identities = 82/119 (69%), Gaps = 0/119 (0%)
 Strand=Plus/Plus

Query  269    CTGGGTTTTAGCAAGATTTTCAGAGTAGAAAACCCGTTTGACTTCATAGAGAATATTTCA  328
              ||||||| |  |||||| |  |  || |  || || ||||| || || || || |||   
Sbjct  23809  CTGGGTTATGCCAAGATGTATAACGTTGGCAATCCATTTGATTTTATGGATAACATTAGC  23868

Query  329    CTGGAAGGGAAGACTAACTTCTTTGAAAAGAGAGTAGGCGAGTATCAGAGAATGGGAGT  387
               | ||||| || || |||||||||||     | ||| | || |||||| ||||||| ||
Sbjct  23869  ATTGAAGGTAAAACAAACTTCTTTGAGCGCCGTGTAAGTGAATATCAGCGAATGGGTGT  23927


>KT804738.1 Giant sea perch iridovirus - K1 isolate GSIV-K1, complete 
genome
Length=112565

 Score = 49.1 bits (53),  Expect = 2e-04
 Identities = 82/119 (69%), Gaps = 0/119 (0%)
 Strand=Plus/Plus

Query  269    CTGGGTTTTAGCAAGATTTTCAGAGTAGAAAACCCGTTTGACTTCATAGAGAATATTTCA  328
              ||||||| |  |||||| |  |  || |  || || ||||| || || || || |||   
Sbjct  23933  CTGGGTTATGCCAAGATGTATAACGTTGGCAATCCATTTGATTTTATGGATAACATTAGC  23992

Query  329    CTGGAAGGGAAGACTAACTTCTTTGAAAAGAGAGTAGGCGAGTATCAGAGAATGGGAGT  387
               | ||||| || || |||||||||||     | ||| | || |||||| ||||||| ||
Sbjct  23993  ATTGAAGGTAAAACAAACTTCTTTGAGCGCCGTGTAAGTGAATATCAGCGAATGGGTGT  24051


>NC_013668.3 Anguillid herpesvirus 1, complete genome
Length=248526

 Score = 41.9 bits (45),  Expect = 0.034
 Identities = 57/80 (71%), Gaps = 0/80 (0%)
 Strand=Plus/Minus

Query  20      ATGCCTGGCCTCACATTTTCCAACGAACTTATTAGCAGAGATGAGGGTTTACATTGCGAC  79
               ||||| |||||||   | ||||||||  | ||     | || |||||  | || ||||||
Sbjct  159990  ATGCCGGGCCTCATCATGTCCAACGAGTTCATCTCTCGGGACGAGGGACTGCACTGCGAC  159931

Query  80      TTTGCCTGCCTGATGTTCAA  99
               ||||| |||||  |||| ||
Sbjct  159930  TTTGCGTGCCTCCTGTTTAA  159911


>FJ940765.3 Anguillid herpesvirus 1 strain 500138, complete genome
Length=248526

 Score = 41.9 bits (45),  Expect = 0.034
 Identities = 57/80 (71%), Gaps = 0/80 (0%)
 Strand=Plus/Minus

Query  20      ATGCCTGGCCTCACATTTTCCAACGAACTTATTAGCAGAGATGAGGGTTTACATTGCGAC  79
               ||||| |||||||   | ||||||||  | ||     | || |||||  | || ||||||
Sbjct  159990  ATGCCGGGCCTCATCATGTCCAACGAGTTCATCTCTCGGGACGAGGGACTGCACTGCGAC  159931

Query  80      TTTGCCTGCCTGATGTTCAA  99
               ||||| |||||  |||| ||
Sbjct  159930  TTTGCGTGCCTCCTGTTTAA  159911


>NC_055510.1 Mengla dianlovirus isolate Rousettus-wt/CHN/2015/Sharen-Bat9447-1, 
complete genome
Length=18300

 Score = 36.5 bits (39),  Expect = 1.5
 Identities = 24/27 (89%), Gaps = 0/27 (0%)
 Strand=Plus/Minus

Query  548   AATATTCATAGCAACTTAAAACTAGCT  574
             |||||||||||||| | |||| |||||
Sbjct  2374  AATATTCATAGCAATTAAAAAATAGCT  2348


>KX371887.2 Mengla dianlovirus isolate Rousettus-wt/CHN/2015/Sharen-Bat9447-1, 
complete genome
Length=18300

 Score = 36.5 bits (39),  Expect = 1.5
 Identities = 24/27 (89%), Gaps = 0/27 (0%)
 Strand=Plus/Minus

Query  548   AATATTCATAGCAACTTAAAACTAGCT  574
             |||||||||||||| | |||| |||||
Sbjct  2374  AATATTCATAGCAATTAAAAAATAGCT  2348


>KT229611.1 Hepatovirus A isolate 2ID, complete genome
Length=7569

 Score = 35.6 bits (38),  Expect = 1.5
 Identities = 24/26 (92%), Gaps = 1/26 (4%)
 Strand=Plus/Plus

Query  151   TGCTGTTA-GGATAGAACAGGAGTTC  175
             |||||||| ||||| |||||||||||
Sbjct  1919  TGCTGTTATGGATATAACAGGAGTTC  1944


>NC_036582.1 Flamingopox virus FGPVKD09, complete genome
Length=293123

 Score = 34.6 bits (37),  Expect = 5.1
 Identities = 20/21 (95%), Gaps = 0/21 (0%)
 Strand=Plus/Plus

Query  540   TGTTTGTTAATATTCATAGCA  560
             ||| |||||||||||||||||
Sbjct  8888  TGTCTGTTAATATTCATAGCA  8908


>NC_034464.1 Nova virus strain Te34 nucleocapsid gene, complete 
cds
Length=1825

 Score = 34.6 bits (37),  Expect = 5.1
 Identities = 20/21 (95%), Gaps = 0/21 (0%)
 Strand=Plus/Plus

Query  528   GAATTATCCATATGTTTGTTA  548
             ||||||||||| |||||||||
Sbjct  1185  GAATTATCCATTTGTTTGTTA  1205


>NC_005309.1 Canarypox virus, complete genome
Length=359853

 Score = 34.6 bits (37),  Expect = 5.1
 Identities = 23/26 (88%), Gaps = 0/26 (0%)
 Strand=Plus/Plus

Query  519    AAATGCCATGAATTATCCATATGTTT  544
              |||| |  ||||||||||||||||||
Sbjct  35816  AAATACATTGAATTATCCATATGTTT  35841


>MF678796.1 Flamingopox virus FGPVKD09, complete genome
Length=293123

 Score = 34.6 bits (37),  Expect = 5.1
 Identities = 20/21 (95%), Gaps = 0/21 (0%)
 Strand=Plus/Plus

Query  540   TGTTTGTTAATATTCATAGCA  560
             ||| |||||||||||||||||
Sbjct  8888  TGTCTGTTAATATTCATAGCA  8908


>KR072621.1 Nova virus strain Te34 nucleocapsid gene, complete 
cds
Length=1825

 Score = 34.6 bits (37),  Expect = 5.1
 Identities = 20/21 (95%), Gaps = 0/21 (0%)
 Strand=Plus/Plus

Query  528   GAATTATCCATATGTTTGTTA  548
             ||||||||||| |||||||||
Sbjct  1185  GAATTATCCATTTGTTTGTTA  1205


>AY318871.1 Canarypox virus strain ATCC VR-111, complete genome
Length=359853

 Score = 34.6 bits (37),  Expect = 5.1
 Identities = 23/26 (88%), Gaps = 0/26 (0%)
 Strand=Plus/Plus

Query  519    AAATGCCATGAATTATCCATATGTTT  544
              |||| |  ||||||||||||||||||
Sbjct  35816  AAATACATTGAATTATCCATATGTTT  35841


>NC_055554.1 Vombatid gammaherpesvirus 1 strain V3187/11, partial 
genome
Length=109717

 Score = 33.7 bits (36),  Expect = 5.1
 Identities = 18/18 (100%), Gaps = 0/18 (0%)
 Strand=Plus/Plus

Query  81     TTGCCTGCCTGATGTTCA  98
              ||||||||||||||||||
Sbjct  91738  TTGCCTGCCTGATGTTCA  91755


>MG452721.1 Vombatid gammaherpesvirus 1 strain V3187/11, partial 
genome
Length=109717

 Score = 33.7 bits (36),  Expect = 5.1
 Identities = 18/18 (100%), Gaps = 0/18 (0%)
 Strand=Plus/Plus

Query  81     TTGCCTGCCTGATGTTCA  98
              ||||||||||||||||||
Sbjct  91738  TTGCCTGCCTGATGTTCA  91755


>DQ315364.2 Human adenovirus 41 isolate Tak, complete genome
Length=34188

 Score = 33.7 bits (36),  Expect = 5.1
 Identities = 26/30 (87%), Gaps = 1/30 (3%)
 Strand=Plus/Minus

Query  422    GATGCTGA-CTTCTAAATGAACTGAAGGTG  450
              |||| ||| ||| ||||||||||| |||||
Sbjct  33479  GATGTTGATCTTTTAAATGAACTGCAGGTG  33450


Lambda      K        H
   0.634    0.408    0.912 

Gapped
Lambda      K        H
   0.625    0.410    0.780 

Effective search space used: 73269342763


Query= scaffold_m29_p_1:27287764-27288024(+)

Length=260
                                                                      Score        E
Sequences producing significant alignments:                          (Bits)     Value

NC_007015.1 Ovine enzootic nasal tumour virus, complete genome        96.9       2e-19
NC_004994.2 Enzootic nasal tumour virus of goats, complete genome     96.9       2e-19
NC_001494.1 Jaagsiekte sheep retrovirus, complete genome              96.9       2e-19
Y16627.1 Ovine enzootic nasal tumour virus complete sequence          96.9       2e-19
AY197548.2 Enzootic nasal tumour virus of goats, complete genome      96.9       2e-19
M80216.1 Jaagsiekte sheep retrovirus, complete genome                 96.9       2e-19
NC_001503.1 Mouse mammary tumor virus, complete genome                72.5       8e-12
AF033807.1 Mouse mammary tumor virus complete proviral genome         72.5       8e-12
NC_014474.1 Simian retrovirus 4 strain SRV4/TEX/2009/V1, complete...  54.5       2e-06
NC_001550.1 Mason-Pfizer monkey virus, complete genome                54.5       2e-06
FJ971077.1 Simian retrovirus 4 strain SRV4/TEX/2009/V1, complete ...  54.5       2e-06
AF033815.1 Mason-Pfizer monkey virus, complete genome                 54.5       2e-06
NC_001514.1 Squirrel monkey retrovirus - HLB, complete genome         44.6       0.001
M23385.1 Squirrel monkey retrovirus-H, complete genome                44.6       0.001
NC_027117.1 Desmodus rotundus endogenous retrovirus isolate 824, ...  43.7       0.004
KP175580.1 Desmodus rotundus endogenous retrovirus isolate 824, c...  43.7       0.004
NC_031326.1 Simian retrovirus 8 strain SRV8/SUZ/2012, complete ge...  38.3       0.16 
KU605777.1 Simian retrovirus 8 strain SRV8/SUZ/2012, complete genome  38.3       0.16 
NC_036579.1 Ictalurid herpesvirus 2 strain 760/94, complete genome    32.8       6.9  
NC_031033.1 Volepox virus strain CA, complete genome                  32.8       6.9  
NC_005264.1 Psittacid herpesvirus 1, complete genome                  32.8       6.9  
MG271984.1 Ictalurid herpesvirus 2 strain 760/94, complete genome     32.8       6.9  
KU749311.1 Volepox virus strain CA, complete genome                   32.8       6.9  
AY372243.1 Psittacid herpesvirus 1 isolate 97-0001, complete genome   32.8       6.9  
NC_038673.1 Pixuna virus strain Pixuna BeAr 35645, complete genome    31.9       6.9  
AF075256.1 Pixuna virus strain Pixuna BeAr 35645, complete genome     31.9       6.9  


>NC_007015.1 Ovine enzootic nasal tumour virus, complete genome
Length=7434

 Score = 96.9 bits (106),  Expect = 2e-19
 Identities = 99/127 (78%), Gaps = 2/127 (2%)
 Strand=Plus/Minus

Query  127   CGCACCAATCGTTCTGGCAGCCACCGAGGGCCTTCTGCATCCTGTGGAAAAACACAAACA  186
             || ||||  | ||| || | ||| || ||  |||| ||||||||||||||||||||||||
Sbjct  5385  CGTACCAGCCTTTCCGGAATCCAGCGCGGTGCTTCGGCATCCTGTGGAAAAACACAAACA  5326

Query  187   TGCCCTCGGCCCCATATGAGGACTGGATCTGGGCCTTGCCA-AGAGCCTGTAAGTGGGTC  245
             |||||||| |||||||| |  || || || || || | ||| |||    |||||||| ||
Sbjct  5325  TGCCCTCGTCCCCATATTAATACAGGGTCAGGCCCATACCACAGA-TTGGTAAGTGGATC  5267

Query  246   TTTCCAT  252
             |||||||
Sbjct  5266  TTTCCAT  5260


>NC_004994.2 Enzootic nasal tumour virus of goats, complete genome
Length=7448

 Score = 96.9 bits (106),  Expect = 2e-19
 Identities = 99/127 (78%), Gaps = 2/127 (2%)
 Strand=Plus/Minus

Query  127   CGCACCAATCGTTCTGGCAGCCACCGAGGGCCTTCTGCATCCTGTGGAAAAACACAAACA  186
             || ||||  | ||| || | ||| || ||  |||| ||||||||||||||||||||||||
Sbjct  5382  CGTACCAGCCTTTCCGGTATCCAACGCGGTGCTTCGGCATCCTGTGGAAAAACACAAACA  5323

Query  187   TGCCCTCGGCCCCATATGAGGACTGGATCTGGGCCTTGCCA-AGAGCCTGTAAGTGGGTC  245
             |||||||| |||||||| |  || || ||||| || | ||| |||    |||||||| ||
Sbjct  5322  TGCCCTCGTCCCCATATCAATACAGGGTCTGGTCCATACCACAGA-TTGGTAAGTGGATC  5264

Query  246   TTTCCAT  252
              ||||||
Sbjct  5263  CTTCCAT  5257


>NC_001494.1 Jaagsiekte sheep retrovirus, complete genome
Length=7462

 Score = 96.9 bits (106),  Expect = 2e-19
 Identities = 99/127 (78%), Gaps = 2/127 (2%)
 Strand=Plus/Minus

Query  127   CGCACCAATCGTTCTGGCAGCCACCGAGGGCCTTCTGCATCCTGTGGAAAAACACAAACA  186
             || ||||  | ||| || | ||| || ||  |||| ||||||||||||||||||||||||
Sbjct  5389  CGTACCAGCCTTTCCGGAATCCAGCGCGGCGCTTCGGCATCCTGTGGAAAAACACAAACA  5330

Query  187   TGCCCTCGGCCCCATATGAGGACTGGATCTGGGCCTTGCCA-AGAGCCTGTAAGTGGGTC  245
             |||||||| |||||||| |  || || ||||| || | ||| |||    |||||||| ||
Sbjct  5329  TGCCCTCGTCCCCATATTAATACAGGGTCTGGCCCATACCACAGA-TTGGTAAGTGGATC  5271

Query  246   TTTCCAT  252
              ||||||
Sbjct  5270  CTTCCAT  5264


>Y16627.1 Ovine enzootic nasal tumour virus complete sequence
Length=7434

 Score = 96.9 bits (106),  Expect = 2e-19
 Identities = 99/127 (78%), Gaps = 2/127 (2%)
 Strand=Plus/Minus

Query  127   CGCACCAATCGTTCTGGCAGCCACCGAGGGCCTTCTGCATCCTGTGGAAAAACACAAACA  186
             || ||||  | ||| || | ||| || ||  |||| ||||||||||||||||||||||||
Sbjct  5385  CGTACCAGCCTTTCCGGAATCCAGCGCGGTGCTTCGGCATCCTGTGGAAAAACACAAACA  5326

Query  187   TGCCCTCGGCCCCATATGAGGACTGGATCTGGGCCTTGCCA-AGAGCCTGTAAGTGGGTC  245
             |||||||| |||||||| |  || || || || || | ||| |||    |||||||| ||
Sbjct  5325  TGCCCTCGTCCCCATATTAATACAGGGTCAGGCCCATACCACAGA-TTGGTAAGTGGATC  5267

Query  246   TTTCCAT  252
             |||||||
Sbjct  5266  TTTCCAT  5260


>AY197548.2 Enzootic nasal tumour virus of goats, complete genome
Length=7448

 Score = 96.9 bits (106),  Expect = 2e-19
 Identities = 99/127 (78%), Gaps = 2/127 (2%)
 Strand=Plus/Minus

Query  127   CGCACCAATCGTTCTGGCAGCCACCGAGGGCCTTCTGCATCCTGTGGAAAAACACAAACA  186
             || ||||  | ||| || | ||| || ||  |||| ||||||||||||||||||||||||
Sbjct  5382  CGTACCAGCCTTTCCGGTATCCAACGCGGTGCTTCGGCATCCTGTGGAAAAACACAAACA  5323

Query  187   TGCCCTCGGCCCCATATGAGGACTGGATCTGGGCCTTGCCA-AGAGCCTGTAAGTGGGTC  245
             |||||||| |||||||| |  || || ||||| || | ||| |||    |||||||| ||
Sbjct  5322  TGCCCTCGTCCCCATATCAATACAGGGTCTGGTCCATACCACAGA-TTGGTAAGTGGATC  5264

Query  246   TTTCCAT  252
              ||||||
Sbjct  5263  CTTCCAT  5257


>M80216.1 Jaagsiekte sheep retrovirus, complete genome
Length=7462

 Score = 96.9 bits (106),  Expect = 2e-19
 Identities = 99/127 (78%), Gaps = 2/127 (2%)
 Strand=Plus/Minus

Query  127   CGCACCAATCGTTCTGGCAGCCACCGAGGGCCTTCTGCATCCTGTGGAAAAACACAAACA  186
             || ||||  | ||| || | ||| || ||  |||| ||||||||||||||||||||||||
Sbjct  5389  CGTACCAGCCTTTCCGGAATCCAGCGCGGCGCTTCGGCATCCTGTGGAAAAACACAAACA  5330

Query  187   TGCCCTCGGCCCCATATGAGGACTGGATCTGGGCCTTGCCA-AGAGCCTGTAAGTGGGTC  245
             |||||||| |||||||| |  || || ||||| || | ||| |||    |||||||| ||
Sbjct  5329  TGCCCTCGTCCCCATATTAATACAGGGTCTGGCCCATACCACAGA-TTGGTAAGTGGATC  5271

Query  246   TTTCCAT  252
              ||||||
Sbjct  5270  CTTCCAT  5264


>NC_001503.1 Mouse mammary tumor virus, complete genome
Length=8805

 Score = 72.5 bits (79),  Expect = 8e-12
 Identities = 79/104 (76%), Gaps = 6/104 (6%)
 Strand=Plus/Minus

Query  159   TTCTGCATCCTGTGGAAAAACACAAACATGCCCTCG---GCCCCATATGAGGACTGGATC  215
             ||| ||||||||||||||||||||| |||  |||||   | |   ||| |||||   |||
Sbjct  5371  TTCGGCATCCTGTGGAAAAACACAAGCATAGCCTCGTCCGGCTGTTATTAGGAC---ATC  5315

Query  216   TGGGCCTTGCCAAGAGCCTGTAAGTGGGTCTTTCCATTTGACCA  259
              || |||| ||| || ||||| ||  ||||||||||  ||||||
Sbjct  5314  GGGTCCTTTCCAGGACCCTGTGAGAAGGTCTTTCCACATGACCA  5271


 Score = 40.1 bits (43),  Expect = 0.046
 Identities = 38/49 (78%), Gaps = 0/49 (0%)
 Strand=Plus/Minus

Query  13    CCCATACAGCAGGGTGGAGGATTGGTGGATCAGGTACATAGGCCCAATA  61
             ||||| |  | || ||||| || ||||| | |||||  |||||||||||
Sbjct  5712  CCCATCCCACGGGATGGAGAATAGGTGGTTTAGGTAGGTAGGCCCAATA  5664


>AF033807.1 Mouse mammary tumor virus complete proviral genome
Length=8805

 Score = 72.5 bits (79),  Expect = 8e-12
 Identities = 79/104 (76%), Gaps = 6/104 (6%)
 Strand=Plus/Minus

Query  159   TTCTGCATCCTGTGGAAAAACACAAACATGCCCTCG---GCCCCATATGAGGACTGGATC  215
             ||| ||||||||||||||||||||| |||  |||||   | |   ||| |||||   |||
Sbjct  5371  TTCGGCATCCTGTGGAAAAACACAAGCATAGCCTCGTCCGGCTGTTATTAGGAC---ATC  5315

Query  216   TGGGCCTTGCCAAGAGCCTGTAAGTGGGTCTTTCCATTTGACCA  259
              || |||| ||| || ||||| ||  ||||||||||  ||||||
Sbjct  5314  GGGTCCTTTCCAGGACCCTGTGAGAAGGTCTTTCCACATGACCA  5271


 Score = 40.1 bits (43),  Expect = 0.046
 Identities = 38/49 (78%), Gaps = 0/49 (0%)
 Strand=Plus/Minus

Query  13    CCCATACAGCAGGGTGGAGGATTGGTGGATCAGGTACATAGGCCCAATA  61
             ||||| |  | || ||||| || ||||| | |||||  |||||||||||
Sbjct  5712  CCCATCCCACGGGATGGAGAATAGGTGGTTTAGGTAGGTAGGCCCAATA  5664


>NC_014474.1 Simian retrovirus 4 strain SRV4/TEX/2009/V1, complete 
genome
Length=8126

 Score = 54.5 bits (59),  Expect = 2e-06
 Identities = 56/71 (79%), Gaps = 2/71 (3%)
 Strand=Plus/Minus

Query  190   CCTCGGCCCCATATGAGGACTGGATCTGGGCCTTGCCAAGAGCC-TGTAAGTGGGTCTTT  248
             |||| ||||||||| |  ||||| || ||||| | ||| |||   | |||  ||||||||
Sbjct  5710  CCTCTGCCCCATATTAACACTGGGTCGGGGCCATTCCATGAGTTATCTAAA-GGGTCTTT  5652

Query  249   CCATTTGACCA  259
             |||||||||||
Sbjct  5651  CCATTTGACCA  5641


>NC_001550.1 Mason-Pfizer monkey virus, complete genome
Length=8557

 Score = 54.5 bits (59),  Expect = 2e-06
 Identities = 98/141 (70%), Gaps = 2/141 (1%)
 Strand=Plus/Minus

Query  120   CACATGTCGCACCAATCGTTCTGGCAGCCACCGAGGGCCTTCTGCATCCTGTGGAAAAAC  179
             ||| ||||  || || |||||||| ||||| | || | | ||       || |   ||||
Sbjct  5555  CACCTGTCTTACTAACCGTTCTGGTAGCCATCTAGCGGCATCATAGGTTTGAGAGTAAAC  5496

Query  180   ACAAACATGCCCTCGGCCCCATATGAGGACTGGATCTGGGCCTTGCCAAG-AGCCTGTAA  238
             ||| ||    |||| |||||| || |  |||||||| ||||| ||||| | |   | |||
Sbjct  5495  ACAGACTGAACCTCTGCCCCAAATTAACACTGGATCGGGGCCATGCCATGTATTATCTAA  5436

Query  239   GTGGGTCTTTCCATTTGACCA  259
              ||| ||||||||||| ||||
Sbjct  5435  -TGGATCTTTCCATTTTACCA  5416


>FJ971077.1 Simian retrovirus 4 strain SRV4/TEX/2009/V1, complete 
genome
Length=8126

 Score = 54.5 bits (59),  Expect = 2e-06
 Identities = 56/71 (79%), Gaps = 2/71 (3%)
 Strand=Plus/Minus

Query  190   CCTCGGCCCCATATGAGGACTGGATCTGGGCCTTGCCAAGAGCC-TGTAAGTGGGTCTTT  248
             |||| ||||||||| |  ||||| || ||||| | ||| |||   | |||  ||||||||
Sbjct  5710  CCTCTGCCCCATATTAACACTGGGTCGGGGCCATTCCATGAGTTATCTAAA-GGGTCTTT  5652

Query  249   CCATTTGACCA  259
             |||||||||||
Sbjct  5651  CCATTTGACCA  5641


>AF033815.1 Mason-Pfizer monkey virus, complete genome
Length=8557

 Score = 54.5 bits (59),  Expect = 2e-06
 Identities = 98/141 (70%), Gaps = 2/141 (1%)
 Strand=Plus/Minus

Query  120   CACATGTCGCACCAATCGTTCTGGCAGCCACCGAGGGCCTTCTGCATCCTGTGGAAAAAC  179
             ||| ||||  || || |||||||| ||||| | || | | ||       || |   ||||
Sbjct  5555  CACCTGTCTTACTAACCGTTCTGGTAGCCATCTAGCGGCATCATAGGTTTGAGAGTAAAC  5496

Query  180   ACAAACATGCCCTCGGCCCCATATGAGGACTGGATCTGGGCCTTGCCAAG-AGCCTGTAA  238
             ||| ||    |||| |||||| || |  |||||||| ||||| ||||| | |   | |||
Sbjct  5495  ACAGACTGAACCTCTGCCCCAAATTAACACTGGATCGGGGCCATGCCATGTATTATCTAA  5436

Query  239   GTGGGTCTTTCCATTTGACCA  259
              ||| ||||||||||| ||||
Sbjct  5435  -TGGATCTTTCCATTTTACCA  5416


>NC_001514.1 Squirrel monkey retrovirus - HLB, complete genome
Length=8785

 Score = 44.6 bits (48),  Expect = 0.001
 Identities = 33/39 (85%), Gaps = 0/39 (0%)
 Strand=Plus/Minus

Query  190   CCTCGGCCCCATATGAGGACTGGATCTGGGCCTTGCCAA  228
             ||||| |||||||||||||| || || ||||| | ||||
Sbjct  6139  CCTCGCCCCCATATGAGGACAGGGTCAGGGCCCTTCCAA  6101


>M23385.1 Squirrel monkey retrovirus-H, complete genome
Length=8785

 Score = 44.6 bits (48),  Expect = 0.001
 Identities = 33/39 (85%), Gaps = 0/39 (0%)
 Strand=Plus/Minus

Query  190   CCTCGGCCCCATATGAGGACTGGATCTGGGCCTTGCCAA  228
             ||||| |||||||||||||| || || ||||| | ||||
Sbjct  6139  CCTCGCCCCCATATGAGGACAGGGTCAGGGCCCTTCCAA  6101


>NC_027117.1 Desmodus rotundus endogenous retrovirus isolate 824, 
complete genome
Length=10485

 Score = 43.7 bits (47),  Expect = 0.004
 Identities = 43/56 (77%), Gaps = 0/56 (0%)
 Strand=Plus/Minus

Query  190   CCTCGGCCCCATATGAGGACTGGATCTGGGCCTTGCCAAGAGCCTGTAAGTGGGTC  245
             ||||  |||||||||||||| || |||||||| | ||| | |   || || |||||
Sbjct  7006  CCTCTCCCCCATATGAGGACGGGGTCTGGGCCCTTCCAGGCGTGAGTGAGGGGGTC  6951


>KP175580.1 Desmodus rotundus endogenous retrovirus isolate 824, 
complete genome
Length=10485

 Score = 43.7 bits (47),  Expect = 0.004
 Identities = 43/56 (77%), Gaps = 0/56 (0%)
 Strand=Plus/Minus

Query  190   CCTCGGCCCCATATGAGGACTGGATCTGGGCCTTGCCAAGAGCCTGTAAGTGGGTC  245
             ||||  |||||||||||||| || |||||||| | ||| | |   || || |||||
Sbjct  7006  CCTCTCCCCCATATGAGGACGGGGTCTGGGCCCTTCCAGGCGTGAGTGAGGGGGTC  6951


>NC_031326.1 Simian retrovirus 8 strain SRV8/SUZ/2012, complete 
genome
Length=8126

 Score = 38.3 bits (41),  Expect = 0.16
 Identities = 94/139 (68%), Gaps = 18/139 (13%)
 Strand=Plus/Minus

Query  130   ACCAATCGTTCTGGCAGCCACCGAGGGCCTTCTGCATCCTG----TGGAAAAACA--CAA  183
             || ||||| ||||||||||| |   ||||    ||||| ||    ||| |||| |  || 
Sbjct  5770  ACTAATCGCTCTGGCAGCCATC--TGGCC----GCATCATGGGTTTGGGAAAAGATGCAG  5717

Query  184   ACATGCCCTCGGCCCCATATGAGGACTGGATCTGGGCCTTGCCA---AGAGCCTGTAAGT  240
             ||    ||||  |||||||| || || || || || || |||||   |  | ||   || 
Sbjct  5716  ACCGAGCCTCTACCCCATATTAGCACGGGGTCAGGACCATGCCACTTATTGTCT---AGC  5660

Query  241   GGGTCTTTCCATTTGACCA  259
             |||||  ||||||||||||
Sbjct  5659  GGGTCCCTCCATTTGACCA  5641


>KU605777.1 Simian retrovirus 8 strain SRV8/SUZ/2012, complete 
genome
Length=8126

 Score = 38.3 bits (41),  Expect = 0.16
 Identities = 94/139 (68%), Gaps = 18/139 (13%)
 Strand=Plus/Minus

Query  130   ACCAATCGTTCTGGCAGCCACCGAGGGCCTTCTGCATCCTG----TGGAAAAACA--CAA  183
             || ||||| ||||||||||| |   ||||    ||||| ||    ||| |||| |  || 
Sbjct  5770  ACTAATCGCTCTGGCAGCCATC--TGGCC----GCATCATGGGTTTGGGAAAAGATGCAG  5717

Query  184   ACATGCCCTCGGCCCCATATGAGGACTGGATCTGGGCCTTGCCA---AGAGCCTGTAAGT  240
             ||    ||||  |||||||| || || || || || || |||||   |  | ||   || 
Sbjct  5716  ACCGAGCCTCTACCCCATATTAGCACGGGGTCAGGACCATGCCACTTATTGTCT---AGC  5660

Query  241   GGGTCTTTCCATTTGACCA  259
             |||||  ||||||||||||
Sbjct  5659  GGGTCCCTCCATTTGACCA  5641


>NC_036579.1 Ictalurid herpesvirus 2 strain 760/94, complete genome
Length=142925

 Score = 32.8 bits (35),  Expect = 6.9
 Identities = 19/20 (95%), Gaps = 0/20 (0%)
 Strand=Plus/Plus

Query  181     CAAACATGCCCTCGGCCCCA  200
               ||||||||||||||| ||||
Sbjct  102567  CAAACATGCCCTCGGACCCA  102586


>NC_031033.1 Volepox virus strain CA, complete genome
Length=217124

 Score = 32.8 bits (35),  Expect = 6.9
 Identities = 22/24 (92%), Gaps = 2/24 (8%)
 Strand=Plus/Plus

Query  67     GGTCTTCTTCTGCATTGCTGAGGG  90
              ||||||  ||||||||||||||||
Sbjct  91002  GGTCTT--TCTGCATTGCTGAGGG  91023


>NC_005264.1 Psittacid herpesvirus 1, complete genome
Length=163025

 Score = 32.8 bits (35),  Expect = 6.9
 Identities = 22/25 (88%), Gaps = 0/25 (0%)
 Strand=Plus/Plus

Query  155     GGCCTTCTGCATCCTGTGGAAAAAC  179
               ||| ||| ||| |||||||||||||
Sbjct  109047  GGCTTTCAGCACCCTGTGGAAAAAC  109071


>MG271984.1 Ictalurid herpesvirus 2 strain 760/94, complete genome
Length=142925

 Score = 32.8 bits (35),  Expect = 6.9
 Identities = 19/20 (95%), Gaps = 0/20 (0%)
 Strand=Plus/Plus

Query  181     CAAACATGCCCTCGGCCCCA  200
               ||||||||||||||| ||||
Sbjct  102567  CAAACATGCCCTCGGACCCA  102586


>KU749311.1 Volepox virus strain CA, complete genome
Length=217124

 Score = 32.8 bits (35),  Expect = 6.9
 Identities = 22/24 (92%), Gaps = 2/24 (8%)
 Strand=Plus/Plus

Query  67     GGTCTTCTTCTGCATTGCTGAGGG  90
              ||||||  ||||||||||||||||
Sbjct  91002  GGTCTT--TCTGCATTGCTGAGGG  91023


>AY372243.1 Psittacid herpesvirus 1 isolate 97-0001, complete 
genome
Length=163025

 Score = 32.8 bits (35),  Expect = 6.9
 Identities = 22/25 (88%), Gaps = 0/25 (0%)
 Strand=Plus/Plus

Query  155     GGCCTTCTGCATCCTGTGGAAAAAC  179
               ||| ||| ||| |||||||||||||
Sbjct  109047  GGCTTTCAGCACCCTGTGGAAAAAC  109071


>NC_038673.1 Pixuna virus strain Pixuna BeAr 35645, complete genome
Length=11344

 Score = 31.9 bits (34),  Expect = 6.9
 Identities = 31/39 (79%), Gaps = 1/39 (3%)
 Strand=Plus/Minus

Query  69    TCTTCTTCTGCATTGCTGAGGGTCATCAATGTCATCAGC  107
             |||||  ||||| | ||| |  || ||||||||||||||
Sbjct  1529  TCTTCCGCTGCACTCCTG-GCCTCCTCAATGTCATCAGC  1492


>AF075256.1 Pixuna virus strain Pixuna BeAr 35645, complete genome
Length=11344

 Score = 31.9 bits (34),  Expect = 6.9
 Identities = 31/39 (79%), Gaps = 1/39 (3%)
 Strand=Plus/Minus

Query  69    TCTTCTTCTGCATTGCTGAGGGTCATCAATGTCATCAGC  107
             |||||  ||||| | ||| |  || ||||||||||||||
Sbjct  1529  TCTTCCGCTGCACTCCTG-GCCTCCTCAATGTCATCAGC  1492


Lambda      K        H
   0.634    0.408    0.912 

Gapped
Lambda      K        H
   0.625    0.410    0.780 

Effective search space used: 28503050071


Query= scaffold_m29_p_1:29377997-29378531(-)

Length=534
                                                                      Score        E
Sequences producing significant alignments:                          (Bits)     Value

NC_004994.2 Enzootic nasal tumour virus of goats, complete genome     107        2e-22
AY197548.2 Enzootic nasal tumour virus of goats, complete genome      107        2e-22
NC_007015.1 Ovine enzootic nasal tumour virus, complete genome        92.4       2e-17
NC_001494.1 Jaagsiekte sheep retrovirus, complete genome              92.4       2e-17
Y16627.1 Ovine enzootic nasal tumour virus complete sequence          92.4       2e-17
M80216.1 Jaagsiekte sheep retrovirus, complete genome                 92.4       2e-17
NC_031326.1 Simian retrovirus 8 strain SRV8/SUZ/2012, complete ge...  80.6       3e-14
KU605777.1 Simian retrovirus 8 strain SRV8/SUZ/2012, complete genome  80.6       3e-14
NC_014474.1 Simian retrovirus 4 strain SRV4/TEX/2009/V1, complete...  75.2       1e-12
FJ971077.1 Simian retrovirus 4 strain SRV4/TEX/2009/V1, complete ...  75.2       1e-12
NC_001503.1 Mouse mammary tumor virus, complete genome                71.6       2e-11
AF033807.1 Mouse mammary tumor virus complete proviral genome         71.6       2e-11
NC_001550.1 Mason-Pfizer monkey virus, complete genome                52.7       2e-05
AF033815.1 Mason-Pfizer monkey virus, complete genome                 52.7       2e-05
NC_001514.1 Squirrel monkey retrovirus - HLB, complete genome         44.6       0.002
M23385.1 Squirrel monkey retrovirus-H, complete genome                44.6       0.002
NC_027117.1 Desmodus rotundus endogenous retrovirus isolate 824, ...  43.7       0.008
KP175580.1 Desmodus rotundus endogenous retrovirus isolate 824, c...  43.7       0.008
NC_015049.1 Rodent herpesvirus Peru, complete genome                  35.6       1.2  
HQ221963.1 Rodent herpesvirus Peru, complete genome                   35.6       1.2  
NC_012783.2 Cercopithecine herpesvirus 5 strain 2715, complete ge...  33.7       4.3  
NC_001348.1 Human herpesvirus 3, complete genome                      33.7       4.3  
NC_001824.1 Lymphocystis disease virus 1, complete genome             33.7       4.3  
FJ483968.2 Cercopithecine herpesvirus 5 strain 2715, complete genome  33.7       4.3  
X04370.1 Human herpesvirus 3 (strain Dumas) complete genome           33.7       4.3  
L63545.1 Lymphocystis disease virus 1, complete genome                33.7       4.3  


>NC_004994.2 Enzootic nasal tumour virus of goats, complete genome
Length=7448

 Score = 107 bits (118),  Expect = 2e-22
 Identities = 232/339 (68%), Gaps = 20/339 (6%)
 Strand=Plus/Plus

Query  44    CAAGGGATTGTTGAACGCACTCATGA-CACATTAAAAGTCAATTTACaaaaaataaaaaa  102
             ||||||||||| |||||  ||||| | |   |||||  |||| ||  |||| | ||||| 
Sbjct  5051  CAAGGGATTGTAGAACGAGCTCATCAACGTCTTAAACATCAACTTTTAAAACAGAAAAAG  5110

Query  103   GGGAGAG--TTGTAT--CCCCTGATGCCCCATAATTACCTGTCTCATTCTCTCTTTACTC  158
             ||||| |  ||||||  ||| | |  || ||||||  | ||   ||| |||| | |  | 
Sbjct  5111  GGGAGTGATTTGTATAGCCCTTCA--CCACATAATGCCTTGAACCATGCTCTTTATGTTT  5168

Query  159   AAAATTTTTTGACCTTGGATGCCCATGGTAAGAGTGCTGCAGAGCGCTTTTGGC------  212
              ||||||||| || || |||||  | |||||    || ||  |||| ||||||       
Sbjct  5169  TAAATTTTTTAACTTTAGATGCGGAAGGTAATTCAGCCGCCCAGCGTTTTTGGGGAGAAC  5228

Query  213   -ATCCGTATGCTGCCCCTCAGGCTTTGGTCAAATGGAAAGACCCACTTACAGGCTCT-TG  270
              ||||  |||        ||  |||  ||   |||||| || ||||||||    ||| ||
Sbjct  5229  GATCCTCATGTAAAAAACCA--CTT--GTACGATGGAAGGATCCACTTACCAA-TCTGTG  5283

Query  271   GCAAGGCCCAGATCCAGTCCTCATATGGGGCCGAGGGCATGTTTGTGTTTTTCCACAGGA  330
             | | || ||||| || ||  | |||||||| |||||||||||||||||||||||||||||
Sbjct  5284  GTATGGACCAGACCCTGTATTGATATGGGGACGAGGGCATGTTTGTGTTTTTCCACAGGA  5343

Query  331   TGCAGAGGGCCCTCGGTGGCTGCCAGAATGATTGGTGCG  369
             ||| || |  || || ||| | || ||| |  |||| ||
Sbjct  5344  TGCCGAAGCACCGCGTTGGATACCGGAAAGGCTGGTACG  5382


>AY197548.2 Enzootic nasal tumour virus of goats, complete genome
Length=7448

 Score = 107 bits (118),  Expect = 2e-22
 Identities = 232/339 (68%), Gaps = 20/339 (6%)
 Strand=Plus/Plus

Query  44    CAAGGGATTGTTGAACGCACTCATGA-CACATTAAAAGTCAATTTACaaaaaataaaaaa  102
             ||||||||||| |||||  ||||| | |   |||||  |||| ||  |||| | ||||| 
Sbjct  5051  CAAGGGATTGTAGAACGAGCTCATCAACGTCTTAAACATCAACTTTTAAAACAGAAAAAG  5110

Query  103   GGGAGAG--TTGTAT--CCCCTGATGCCCCATAATTACCTGTCTCATTCTCTCTTTACTC  158
             ||||| |  ||||||  ||| | |  || ||||||  | ||   ||| |||| | |  | 
Sbjct  5111  GGGAGTGATTTGTATAGCCCTTCA--CCACATAATGCCTTGAACCATGCTCTTTATGTTT  5168

Query  159   AAAATTTTTTGACCTTGGATGCCCATGGTAAGAGTGCTGCAGAGCGCTTTTGGC------  212
              ||||||||| || || |||||  | |||||    || ||  |||| ||||||       
Sbjct  5169  TAAATTTTTTAACTTTAGATGCGGAAGGTAATTCAGCCGCCCAGCGTTTTTGGGGAGAAC  5228

Query  213   -ATCCGTATGCTGCCCCTCAGGCTTTGGTCAAATGGAAAGACCCACTTACAGGCTCT-TG  270
              ||||  |||        ||  |||  ||   |||||| || ||||||||    ||| ||
Sbjct  5229  GATCCTCATGTAAAAAACCA--CTT--GTACGATGGAAGGATCCACTTACCAA-TCTGTG  5283

Query  271   GCAAGGCCCAGATCCAGTCCTCATATGGGGCCGAGGGCATGTTTGTGTTTTTCCACAGGA  330
             | | || ||||| || ||  | |||||||| |||||||||||||||||||||||||||||
Sbjct  5284  GTATGGACCAGACCCTGTATTGATATGGGGACGAGGGCATGTTTGTGTTTTTCCACAGGA  5343

Query  331   TGCAGAGGGCCCTCGGTGGCTGCCAGAATGATTGGTGCG  369
             ||| || |  || || ||| | || ||| |  |||| ||
Sbjct  5344  TGCCGAAGCACCGCGTTGGATACCGGAAAGGCTGGTACG  5382


>NC_007015.1 Ovine enzootic nasal tumour virus, complete genome
Length=7434

 Score = 92.4 bits (101),  Expect = 2e-17
 Identities = 98/127 (77%), Gaps = 2/127 (2%)
 Strand=Plus/Plus

Query  244   ATGGAAAGACCCACTTACAGGCTCT-TGGCAAGGCCCAGATCCAGTCCTCATATGGGGCC  302
             ||||||||| ||||||||    ||| ||| | || || || || ||  | |||||||| |
Sbjct  5260  ATGGAAAGATCCACTTACCAA-TCTGTGGTATGGGCCTGACCCTGTATTAATATGGGGAC  5318

Query  303   GAGGGCATGTTTGTGTTTTTCCACAGGATGCAGAGGGCCCTCGGTGGCTGCCAGAATGAT  362
             ||||||||||||||||||||||||||||||| || |  || || ||| | || ||| |  
Sbjct  5319  GAGGGCATGTTTGTGTTTTTCCACAGGATGCCGAAGCACCGCGCTGGATTCCGGAAAGGC  5378

Query  363   TGGTGCG  369
             |||| ||
Sbjct  5379  TGGTACG  5385


>NC_001494.1 Jaagsiekte sheep retrovirus, complete genome
Length=7462

 Score = 92.4 bits (101),  Expect = 2e-17
 Identities = 98/127 (77%), Gaps = 2/127 (2%)
 Strand=Plus/Plus

Query  244   ATGGAAAGACCCACTTACAGGCTCT-TGGCAAGGCCCAGATCCAGTCCTCATATGGGGCC  302
             |||||| || ||||||||    ||| ||| | || ||||| || ||  | |||||||| |
Sbjct  5264  ATGGAAGGATCCACTTACCAA-TCTGTGGTATGGGCCAGACCCTGTATTAATATGGGGAC  5322

Query  303   GAGGGCATGTTTGTGTTTTTCCACAGGATGCAGAGGGCCCTCGGTGGCTGCCAGAATGAT  362
             ||||||||||||||||||||||||||||||| || |  || || ||| | || ||| |  
Sbjct  5323  GAGGGCATGTTTGTGTTTTTCCACAGGATGCCGAAGCGCCGCGCTGGATTCCGGAAAGGC  5382

Query  363   TGGTGCG  369
             |||| ||
Sbjct  5383  TGGTACG  5389


>Y16627.1 Ovine enzootic nasal tumour virus complete sequence
Length=7434

 Score = 92.4 bits (101),  Expect = 2e-17
 Identities = 98/127 (77%), Gaps = 2/127 (2%)
 Strand=Plus/Plus

Query  244   ATGGAAAGACCCACTTACAGGCTCT-TGGCAAGGCCCAGATCCAGTCCTCATATGGGGCC  302
             ||||||||| ||||||||    ||| ||| | || || || || ||  | |||||||| |
Sbjct  5260  ATGGAAAGATCCACTTACCAA-TCTGTGGTATGGGCCTGACCCTGTATTAATATGGGGAC  5318

Query  303   GAGGGCATGTTTGTGTTTTTCCACAGGATGCAGAGGGCCCTCGGTGGCTGCCAGAATGAT  362
             ||||||||||||||||||||||||||||||| || |  || || ||| | || ||| |  
Sbjct  5319  GAGGGCATGTTTGTGTTTTTCCACAGGATGCCGAAGCACCGCGCTGGATTCCGGAAAGGC  5378

Query  363   TGGTGCG  369
             |||| ||
Sbjct  5379  TGGTACG  5385


>M80216.1 Jaagsiekte sheep retrovirus, complete genome
Length=7462

 Score = 92.4 bits (101),  Expect = 2e-17
 Identities = 98/127 (77%), Gaps = 2/127 (2%)
 Strand=Plus/Plus

Query  244   ATGGAAAGACCCACTTACAGGCTCT-TGGCAAGGCCCAGATCCAGTCCTCATATGGGGCC  302
             |||||| || ||||||||    ||| ||| | || ||||| || ||  | |||||||| |
Sbjct  5264  ATGGAAGGATCCACTTACCAA-TCTGTGGTATGGGCCAGACCCTGTATTAATATGGGGAC  5322

Query  303   GAGGGCATGTTTGTGTTTTTCCACAGGATGCAGAGGGCCCTCGGTGGCTGCCAGAATGAT  362
             ||||||||||||||||||||||||||||||| || |  || || ||| | || ||| |  
Sbjct  5323  GAGGGCATGTTTGTGTTTTTCCACAGGATGCCGAAGCGCCGCGCTGGATTCCGGAAAGGC  5382

Query  363   TGGTGCG  369
             |||| ||
Sbjct  5383  TGGTACG  5389


>NC_031326.1 Simian retrovirus 8 strain SRV8/SUZ/2012, complete 
genome
Length=8126

 Score = 80.6 bits (88),  Expect = 3e-14
 Identities = 157/229 (69%), Gaps = 15/229 (7%)
 Strand=Plus/Plus

Query  90    aaaaaataaaaaaGGGAGAGTTGTATCCCCTGATG-----CCCCATAATTAC-CTGTCTC  143
             ||||||||||||||||||| | |||||||   | |     ||||| || ||  ||   ||
Sbjct  5485  AAAAAATAAAAAAGGGAGAATGGTATCCCACAAAGGGCACCCCCAGAAATATTCTCAATC  5544

Query  144   ATTCTCTCTTTACTCAAAATTTTTTGACCTTGGATGCCCATGGTAAGAGTGCTGCAGAGC  203
             || ||||||||| |   ||||||||||  || ||||  || |||||    || || || |
Sbjct  5545  ATGCTCTCTTTATTTTGAATTTTTTGAATTTAGATGATCAAGGTAAATCAGCAGCCGATC  5604

Query  204   GCTTTTGGCATCCGTATGCTGCCCCTCA---GGCTTTGGTCAAATGGAAAGACCCACTTA  260
             |||||||||||    |  ||||    ||    ||| ||||||||||||  ||||| ||  
Sbjct  5605  GCTTTTGGCATAATGACCCTGCAAAACAAACCGCTATGGTCAAATGGAGGGACCCGCT--  5662

Query  261   CAGGCTCT---TGGCAAGGCCCAGATCCAGTCCTCATATGGGGCCGAGG  306
              || |  |   ||||| || || || || || || ||||||||  ||||
Sbjct  5663  -AGACAATAAGTGGCATGGTCCTGACCCCGTGCTAATATGGGGTAGAGG  5710


>KU605777.1 Simian retrovirus 8 strain SRV8/SUZ/2012, complete 
genome
Length=8126

 Score = 80.6 bits (88),  Expect = 3e-14
 Identities = 157/229 (69%), Gaps = 15/229 (7%)
 Strand=Plus/Plus

Query  90    aaaaaataaaaaaGGGAGAGTTGTATCCCCTGATG-----CCCCATAATTAC-CTGTCTC  143
             ||||||||||||||||||| | |||||||   | |     ||||| || ||  ||   ||
Sbjct  5485  AAAAAATAAAAAAGGGAGAATGGTATCCCACAAAGGGCACCCCCAGAAATATTCTCAATC  5544

Query  144   ATTCTCTCTTTACTCAAAATTTTTTGACCTTGGATGCCCATGGTAAGAGTGCTGCAGAGC  203
             || ||||||||| |   ||||||||||  || ||||  || |||||    || || || |
Sbjct  5545  ATGCTCTCTTTATTTTGAATTTTTTGAATTTAGATGATCAAGGTAAATCAGCAGCCGATC  5604

Query  204   GCTTTTGGCATCCGTATGCTGCCCCTCA---GGCTTTGGTCAAATGGAAAGACCCACTTA  260
             |||||||||||    |  ||||    ||    ||| ||||||||||||  ||||| ||  
Sbjct  5605  GCTTTTGGCATAATGACCCTGCAAAACAAACCGCTATGGTCAAATGGAGGGACCCGCT--  5662

Query  261   CAGGCTCT---TGGCAAGGCCCAGATCCAGTCCTCATATGGGGCCGAGG  306
              || |  |   ||||| || || || || || || ||||||||  ||||
Sbjct  5663  -AGACAATAAGTGGCATGGTCCTGACCCCGTGCTAATATGGGGTAGAGG  5710


>NC_014474.1 Simian retrovirus 4 strain SRV4/TEX/2009/V1, complete 
genome
Length=8126

 Score = 75.2 bits (82),  Expect = 1e-12
 Identities = 185/276 (67%), Gaps = 15/276 (5%)
 Strand=Plus/Plus

Query  43    TCAAGGGATTGTTGAACGCACTCATGACACATTAAAAGTCAATTTACaaaaaataaaaaa  102
             |||||| || || |||||  |||||    |  |||||  ||   |  | |||||||||||
Sbjct  5438  TCAAGGAATAGTAGAACGAGCTCATTTATCTCTAAAAACCACCATTGATAAAATAAAAAA  5497

Query  103   GGGAGAGTTGTATCCCCTGATGC---CCCATAATTAC---CTGTCTCATTCTCTCTTTAC  156
             |||||| | ||| ||    | |    ||| ||   ||   ||   |||| | ||||||| 
Sbjct  5498  GGGAGAATGGTACCCTACAAAGGGCACCCCTAGGAACATTCTTAATCATGCACTCTTTAT  5557

Query  157   TCAAAATTTTTTGACCTTGGATGCCCATGGTAAGAGTGCTGCAGAGCGCTTTTGGCAT--  214
             || ||||||||| |  ||||| |  || |||||    || || || ||||||||||||  
Sbjct  5558  TCTAAATTTTTTAAATTTGGACGATCAGGGTAAATCAGCAGCTGACCGCTTTTGGCATAG  5617

Query  215   ---CCGTATGCTGCCCCTCAGGCTTTGGTCAAATGGAAAGACCCACTTACA-GGCTCTTG  270
                ||  |     |  |||  ||| |||||||||||||||||||  ||| |   ||| ||
Sbjct  5618  CGACCCCAAAAAACAACTC--GCTATGGTCAAATGGAAAGACCC-TTTAGATAACTCATG  5674

Query  271   GCAAGGCCCAGATCCAGTCCTCATATGGGGCCGAGG  306
             | | ||||| || |||||  | ||||||||| ||||
Sbjct  5675  GAATGGCCCCGACCCAGTGTTAATATGGGGCAGAGG  5710


>FJ971077.1 Simian retrovirus 4 strain SRV4/TEX/2009/V1, complete 
genome
Length=8126

 Score = 75.2 bits (82),  Expect = 1e-12
 Identities = 185/276 (67%), Gaps = 15/276 (5%)
 Strand=Plus/Plus

Query  43    TCAAGGGATTGTTGAACGCACTCATGACACATTAAAAGTCAATTTACaaaaaataaaaaa  102
             |||||| || || |||||  |||||    |  |||||  ||   |  | |||||||||||
Sbjct  5438  TCAAGGAATAGTAGAACGAGCTCATTTATCTCTAAAAACCACCATTGATAAAATAAAAAA  5497

Query  103   GGGAGAGTTGTATCCCCTGATGC---CCCATAATTAC---CTGTCTCATTCTCTCTTTAC  156
             |||||| | ||| ||    | |    ||| ||   ||   ||   |||| | ||||||| 
Sbjct  5498  GGGAGAATGGTACCCTACAAAGGGCACCCCTAGGAACATTCTTAATCATGCACTCTTTAT  5557

Query  157   TCAAAATTTTTTGACCTTGGATGCCCATGGTAAGAGTGCTGCAGAGCGCTTTTGGCAT--  214
             || ||||||||| |  ||||| |  || |||||    || || || ||||||||||||  
Sbjct  5558  TCTAAATTTTTTAAATTTGGACGATCAGGGTAAATCAGCAGCTGACCGCTTTTGGCATAG  5617

Query  215   ---CCGTATGCTGCCCCTCAGGCTTTGGTCAAATGGAAAGACCCACTTACA-GGCTCTTG  270
                ||  |     |  |||  ||| |||||||||||||||||||  ||| |   ||| ||
Sbjct  5618  CGACCCCAAAAAACAACTC--GCTATGGTCAAATGGAAAGACCC-TTTAGATAACTCATG  5674

Query  271   GCAAGGCCCAGATCCAGTCCTCATATGGGGCCGAGG  306
             | | ||||| || |||||  | ||||||||| ||||
Sbjct  5675  GAATGGCCCCGACCCAGTGTTAATATGGGGCAGAGG  5710


>NC_001503.1 Mouse mammary tumor virus, complete genome
Length=8805

 Score = 71.6 bits (78),  Expect = 2e-11
 Identities = 80/106 (75%), Gaps = 6/106 (6%)
 Strand=Plus/Plus

Query  234   CTTTGGTCAAATGGAAAGACCCACTTACAGGCTCTTGGCAAGGCCCAGATCCAGTCCTCA  293
             || ||||||  ||||||||||  || ||||| || ||| |||| || |||   ||||| |
Sbjct  5268  CTATGGTCATGTGGAAAGACCTTCTCACAGGGTCCTGGAAAGGACCCGAT---GTCCTAA  5324

Query  294   TATGGGGC---CGAGGGCATGTTTGTGTTTTTCCACAGGATGCAGA  336
             ||   | |   |||||  ||| ||||||||||||||||||||| ||
Sbjct  5325  TAACAGCCGGACGAGGCTATGCTTGTGTTTTTCCACAGGATGCCGA  5370


 Score = 33.7 bits (36),  Expect = 4.3
 Identities = 30/38 (79%), Gaps = 0/38 (0%)
 Strand=Plus/Plus

Query  435   TATTGGGCCTATGTTCCTGATCCACCAATCCTCCACCC  472
             |||||||||||  | ||| | ||||| || ||||| ||
Sbjct  5664  TATTGGGCCTACCTACCTAAACCACCTATTCTCCATCC  5701


>AF033807.1 Mouse mammary tumor virus complete proviral genome
Length=8805

 Score = 71.6 bits (78),  Expect = 2e-11
 Identities = 80/106 (75%), Gaps = 6/106 (6%)
 Strand=Plus/Plus

Query  234   CTTTGGTCAAATGGAAAGACCCACTTACAGGCTCTTGGCAAGGCCCAGATCCAGTCCTCA  293
             || ||||||  ||||||||||  || ||||| || ||| |||| || |||   ||||| |
Sbjct  5268  CTATGGTCATGTGGAAAGACCTTCTCACAGGGTCCTGGAAAGGACCCGAT---GTCCTAA  5324

Query  294   TATGGGGC---CGAGGGCATGTTTGTGTTTTTCCACAGGATGCAGA  336
             ||   | |   |||||  ||| ||||||||||||||||||||| ||
Sbjct  5325  TAACAGCCGGACGAGGCTATGCTTGTGTTTTTCCACAGGATGCCGA  5370


 Score = 33.7 bits (36),  Expect = 4.3
 Identities = 30/38 (79%), Gaps = 0/38 (0%)
 Strand=Plus/Plus

Query  435   TATTGGGCCTATGTTCCTGATCCACCAATCCTCCACCC  472
             |||||||||||  | ||| | ||||| || ||||| ||
Sbjct  5664  TATTGGGCCTACCTACCTAAACCACCTATTCTCCATCC  5701


>NC_001550.1 Mason-Pfizer monkey virus, complete genome
Length=8557

 Score = 52.7 bits (57),  Expect = 2e-05
 Identities = 64/85 (75%), Gaps = 2/85 (2%)
 Strand=Plus/Plus

Query  237   TGGTCAAATGGAAAGACCCACTTACAGGCT-CTTGGCAAGGCCCAGATCCAGTCCTCATA  295
             |||| ||||||||||| ||| ||| |   | | ||||| ||||| ||||||||  | || 
Sbjct  5416  TGGTAAAATGGAAAGATCCA-TTAGATAATACATGGCATGGCCCCGATCCAGTGTTAATT  5474

Query  296   TGGGGCCGAGGGCATGTTTGTGTTT  320
             |||||| ||||    || |||||||
Sbjct  5475  TGGGGCAGAGGTTCAGTCTGTGTTT  5499


>AF033815.1 Mason-Pfizer monkey virus, complete genome
Length=8557

 Score = 52.7 bits (57),  Expect = 2e-05
 Identities = 64/85 (75%), Gaps = 2/85 (2%)
 Strand=Plus/Plus

Query  237   TGGTCAAATGGAAAGACCCACTTACAGGCT-CTTGGCAAGGCCCAGATCCAGTCCTCATA  295
             |||| ||||||||||| ||| ||| |   | | ||||| ||||| ||||||||  | || 
Sbjct  5416  TGGTAAAATGGAAAGATCCA-TTAGATAATACATGGCATGGCCCCGATCCAGTGTTAATT  5474

Query  296   TGGGGCCGAGGGCATGTTTGTGTTT  320
             |||||| ||||    || |||||||
Sbjct  5475  TGGGGCAGAGGTTCAGTCTGTGTTT  5499


>NC_001514.1 Squirrel monkey retrovirus - HLB, complete genome
Length=8785

 Score = 44.6 bits (48),  Expect = 0.002
 Identities = 33/39 (85%), Gaps = 0/39 (0%)
 Strand=Plus/Plus

Query  268   TTGGCAAGGCCCAGATCCAGTCCTCATATGGGGCCGAGG  306
             |||| | ||||| || || |||||||||||||| |||||
Sbjct  6101  TTGGAAGGGCCCTGACCCTGTCCTCATATGGGGGCGAGG  6139


>M23385.1 Squirrel monkey retrovirus-H, complete genome
Length=8785

 Score = 44.6 bits (48),  Expect = 0.002
 Identities = 33/39 (85%), Gaps = 0/39 (0%)
 Strand=Plus/Plus

Query  268   TTGGCAAGGCCCAGATCCAGTCCTCATATGGGGCCGAGG  306
             |||| | ||||| || || |||||||||||||| |||||
Sbjct  6101  TTGGAAGGGCCCTGACCCTGTCCTCATATGGGGGCGAGG  6139


>NC_027117.1 Desmodus rotundus endogenous retrovirus isolate 824, 
complete genome
Length=10485

 Score = 43.7 bits (47),  Expect = 0.008
 Identities = 43/56 (77%), Gaps = 0/56 (0%)
 Strand=Plus/Plus

Query  251   GACCCACTTACAGGCTCTTGGCAAGGCCCAGATCCAGTCCTCATATGGGGCCGAGG  306
             ||||| || ||   | | ||| | |||||||| || ||||||||||||||  ||||
Sbjct  6951  GACCCCCTCACTCACGCCTGGAAGGGCCCAGACCCCGTCCTCATATGGGGGAGAGG  7006


>KP175580.1 Desmodus rotundus endogenous retrovirus isolate 824, 
complete genome
Length=10485

 Score = 43.7 bits (47),  Expect = 0.008
 Identities = 43/56 (77%), Gaps = 0/56 (0%)
 Strand=Plus/Plus

Query  251   GACCCACTTACAGGCTCTTGGCAAGGCCCAGATCCAGTCCTCATATGGGGCCGAGG  306
             ||||| || ||   | | ||| | |||||||| || ||||||||||||||  ||||
Sbjct  6951  GACCCCCTCACTCACGCCTGGAAGGGCCCAGACCCCGTCCTCATATGGGGGAGAGG  7006


>NC_015049.1 Rodent herpesvirus Peru, complete genome
Length=124335

 Score = 35.6 bits (38),  Expect = 1.2
 Identities = 25/29 (86%), Gaps = 0/29 (0%)
 Strand=Plus/Plus

Query  88     ACaaaaaataaaaaaGGGAGAGTTGTATC  116
              ||||  |||| ||||||||||||||| ||
Sbjct  46599  ACAACCAATATAAAAGGGAGAGTTGTTTC  46627


>HQ221963.1 Rodent herpesvirus Peru, complete genome
Length=124335

 Score = 35.6 bits (38),  Expect = 1.2
 Identities = 25/29 (86%), Gaps = 0/29 (0%)
 Strand=Plus/Plus

Query  88     ACaaaaaataaaaaaGGGAGAGTTGTATC  116
              ||||  |||| ||||||||||||||| ||
Sbjct  46599  ACAACCAATATAAAAGGGAGAGTTGTTTC  46627


>NC_012783.2 Cercopithecine herpesvirus 5 strain 2715, complete 
genome
Length=226205

 Score = 33.7 bits (36),  Expect = 4.3
 Identities = 21/23 (91%), Gaps = 0/23 (0%)
 Strand=Plus/Plus

Query  464     CCTCCACCCTGCTCTATGGGATG  486
               |||||||||||||| | ||||||
Sbjct  103061  CCTCCACCCTGCTCAACGGGATG  103083


>NC_001348.1 Human herpesvirus 3, complete genome
Length=124884

 Score = 33.7 bits (36),  Expect = 4.3
 Identities = 21/23 (91%), Gaps = 0/23 (0%)
 Strand=Plus/Plus

Query  72      CATTAAAAGTCAATTTACaaaaa  94
               ||||||||||| ||| |||||||
Sbjct  102335  CATTAAAAGTCCATTAACAAAAA  102357


>NC_001824.1 Lymphocystis disease virus 1, complete genome
Length=102653

 Score = 33.7 bits (36),  Expect = 4.3
 Identities = 24/28 (86%), Gaps = 0/28 (0%)
 Strand=Plus/Minus

Query  20     CTTAAAATAAATGAAAATAGTTTTCAAG  47
              |||||||||||| |||||| || | |||
Sbjct  53813  CTTAAAATAAATCAAAATACTTATTAAG  53786


>FJ483968.2 Cercopithecine herpesvirus 5 strain 2715, complete 
genome
Length=226205

 Score = 33.7 bits (36),  Expect = 4.3
 Identities = 21/23 (91%), Gaps = 0/23 (0%)
 Strand=Plus/Plus

Query  464     CCTCCACCCTGCTCTATGGGATG  486
               |||||||||||||| | ||||||
Sbjct  103061  CCTCCACCCTGCTCAACGGGATG  103083


>X04370.1 Human herpesvirus 3 (strain Dumas) complete genome
Length=124884

 Score = 33.7 bits (36),  Expect = 4.3
 Identities = 21/23 (91%), Gaps = 0/23 (0%)
 Strand=Plus/Plus

Query  72      CATTAAAAGTCAATTTACaaaaa  94
               ||||||||||| ||| |||||||
Sbjct  102335  CATTAAAAGTCCATTAACAAAAA  102357


>L63545.1 Lymphocystis disease virus 1, complete genome
Length=102653

 Score = 33.7 bits (36),  Expect = 4.3
 Identities = 24/28 (86%), Gaps = 0/28 (0%)
 Strand=Plus/Minus

Query  20     CTTAAAATAAATGAAAATAGTTTTCAAG  47
              |||||||||||| |||||| || | |||
Sbjct  53813  CTTAAAATAAATCAAAATACTTATTAAG  53786


Lambda      K        H
   0.634    0.408    0.912 

Gapped
Lambda      K        H
   0.625    0.410    0.780 

Effective search space used: 61893635122


Query= scaffold_m29_p_1:35211907-35214054(-)

Length=2147
                                                                      Score        E
Sequences producing significant alignments:                          (Bits)     Value

NC_001494.1 Jaagsiekte sheep retrovirus, complete genome              217        8e-55
M80216.1 Jaagsiekte sheep retrovirus, complete genome                 217        8e-55
NC_004994.2 Enzootic nasal tumour virus of goats, complete genome     199        2e-49
AY197548.2 Enzootic nasal tumour virus of goats, complete genome      199        2e-49
NC_031326.1 Simian retrovirus 8 strain SRV8/SUZ/2012, complete ge...  196        2e-48
NC_007015.1 Ovine enzootic nasal tumour virus, complete genome        196        2e-48
KU605777.1 Simian retrovirus 8 strain SRV8/SUZ/2012, complete genome  196        2e-48
Y16627.1 Ovine enzootic nasal tumour virus complete sequence          196        2e-48
NC_001550.1 Mason-Pfizer monkey virus, complete genome                177        2e-42
AF033815.1 Mason-Pfizer monkey virus, complete genome                 177        2e-42
NC_014474.1 Simian retrovirus 4 strain SRV4/TEX/2009/V1, complete...  153        3e-35
FJ971077.1 Simian retrovirus 4 strain SRV4/TEX/2009/V1, complete ...  153        3e-35
NC_001514.1 Squirrel monkey retrovirus - HLB, complete genome         123        5e-26
M23385.1 Squirrel monkey retrovirus-H, complete genome                123        5e-26
NC_001503.1 Mouse mammary tumor virus, complete genome                109        3e-22
AF033807.1 Mouse mammary tumor virus complete proviral genome         109        3e-22
NC_027117.1 Desmodus rotundus endogenous retrovirus isolate 824, ...  106        3e-21
KP175580.1 Desmodus rotundus endogenous retrovirus isolate 824, c...  106        3e-21
NC_029852.1 Bovine retrovirus CH15 putative group-specific antige...  104        1e-20
KU720628.1 Bovine retrovirus CH15 putative group-specific antigen...  104        1e-20
NC_022518.1 Human endogenous retrovirus K113 complete genome          86.0       3e-15
AY037928.1 Human endogenous retrovirus K113 complete genome           86.0       3e-15
NC_001815.1 Simian T-lymphotropic virus 2, complete genome            44.6       0.010
Y14570.1 Simian T-cell lymphotropic virus type 2, complete provir...  44.6       0.010
NC_038557.1 Sturnira lilium polyomavirus 1 isolate B0454, complet...  39.2       0.42 
JQ958888.1 Sturnira lilium polyomavirus 1 isolate B0454, complete...  39.2       0.42 
NC_055230.1 Akhmeta virus isolate Akhmeta_2013-88, complete genome    37.4       1.5  
MH607141.1 Akhmeta virus isolate Akhmeta_2013-88, complete genome     37.4       1.5  
AM851091.1 Human immunodeficiency virus type 1 04CD.FR.KZS provir...  37.4       1.5  
AF193276.1 HIV-1 CRF03_AB isolate KAL153 from Russia, complete ge...  37.4       1.5  
NC_028238.1 Turkeypox virus strain TKPV-HU1124/2011, complete genome  36.5       5.1  
NC_024150.1 California sea lion adenovirus 1 strain Zc11-030, com...  36.5       5.1  
NC_022233.1 Porcine cytomegalovirus strain BJ09, complete genome      36.5       5.1  
NC_016992.1 Sparrow coronavirus HKU17, complete genome                36.5       5.1  
MZ364296.1 Psittacine adenovirus 2 strain PsAdV2/S10/AUS, complet...  36.5       5.1  
FJ445161.1 Human rhinovirus 83 strain ATCC VR-1193, complete genome   36.5       5.1  
KP728110.2 Turkeypox virus strain TKPV-HU1124/2011, complete genome   36.5       5.1  
KJ563221.1 California sea lion adenovirus 1 strain Zc11-030, comp...  36.5       5.1  
KF017583.1 Porcine cytomegalovirus strain BJ09, complete genome       36.5       5.1  
JQ065045.1 Sparrow coronavirus HKU17 strain HKU17-6124, complete ...  36.5       5.1  
NC_039212.1 Fathead minnow picornavirus isolate FHMPV-1, complete...  35.6       5.1  
NC_031038.1 Skunkpox virus strain WA, complete genome                 35.6       5.1  
NC_024486.1 Duck adenovirus 2 strain GR, complete genome              35.6       5.1  
NC_019491.1 Cyprinid herpesvirus 1 strain NG-J1, complete genome      35.6       5.1  
NC_005218.1 Hantaan virus, complete genome                            35.6       5.1  
LC613089.1 Carp edema virus FTI2020 DNA, complete genome              35.6       5.1  
MN539540.1 Duck aviadenovirus B isolate BGMH, complete genome         35.6       5.1  
MH777395.1 Duck adenovirus 3 isolate FJGT01, complete genome          35.6       5.1  
KF183915.1 Fathead minnow picornavirus isolate FHMPV-1, complete ...  35.6       5.1  
KU749310.1 Skunkpox virus strain WA, complete genome                  35.6       5.1  
KJ469653.1 Duck adenovirus 2 strain GR, complete genome               35.6       5.1  
JQ815363.1 Cyprinid herpesvirus 1 strain NG-J1, complete genome       35.6       5.1  
M14626.1 Hantaan virus S segment encoding nucleocapsid protein        35.6       5.1  


>NC_001494.1 Jaagsiekte sheep retrovirus, complete genome
Length=7462

 Score = 217 bits (240),  Expect = 8e-55
 Identities = 506/745 (68%), Gaps = 40/745 (5%)
 Strand=Plus/Plus

Query  1390  CAATATAATATAACCAGAGAAGCAGCACGTCAGATAGTAAAACAATG-TCCACATTGTTC  1448
             |||| ||| ||  || | ||||| ||||| || || || |||   || || || |||| |
Sbjct  4662  CAATTTAAAATTTCCCGTGAAGCTGCACGGCAAATTGTTAAATCTTGCTCTAC-TTGTCC  4720

Query  1449  ACATTTGCAGCCTGTGCCTCATTATGGAGTCAACCCTCGAGGCTTACGTCCTAATGATCT  1508
              || ||      | | ||||| ||||| |||||||||||||| ||||| |||||| | ||
Sbjct  4721  TCAATTCTTTGTTCTCCCTCAATATGGTGTCAACCCTCGAGGTTTACGCCCTAATCACCT  4780

Query  1509  GTGGCAAATGGATGTAACTCATATACCTGAATTTGGAAAACTAAAATATGTCCATGTCTC  1568
              |||||||  ||||| ||||| || ||| |||||||    || |||||||| ||||| ||
Sbjct  4781  CTGGCAAACAGATGTTACTCACATTCCTCAATTTGGGCGTCTTAAATATGTTCATGTTTC  4840

Query  1569  CATAGACACGTTTTCTGGCATTGTAGTGGCTACCGCTCAATCAGGAGAAGCCACATCTCA  1628
              || ||||| |||||     || |  ||||| ||  |||  | |||||| | |||  |||
Sbjct  4841  TATTGACACTTTTTCCAATTTTCTCATGGCTTCCCTTCACACTGGAGAATCAACACGTCA  4900

Query  1629  -TGTCATTAGACATTGTCTTGCTGCTTTTGCTAT--GATTT--GGACACCTA-AAAAACT  1682
              ||| |||  ||||    |||||| ||||||| |   | ||  |||  || | |||  ||
Sbjct  4901  CTGT-ATTCAACAT----TTGCTG-TTTTGCTTTTCTACTTCAGGAATCCCACAAACCCT  4954

Query  1683  TAAAACAGATAATGGCTCAGGTTATACCAGCAAAAAATTCTCTTTA----TTTTGCCAGC  1738
             |||||||||||||||  | |||||||| |||      |||| || |    ||||| |   
Sbjct  4955  TAAAACAGATAATGGACCTGGTTATACTAGC----CGTTCTTTTCAACGTTTTTGTCTTT  5010

Query  1739  AATTCTCTATCAATCATATTACTGGCATTCCTTACAATCCCCAGGGGCAAGGGATTGTTG  1798
               |||   ||  ||||||  || || |||||||| ||||| ||||| ||||| ||||| |
Sbjct  5011  CTTTCCAAATTCATCATAAAACAGGAATTCCTTATAATCCACAGGGACAAGGTATTGTGG  5070

Query  1799  AACACACTCAT-GGCACATTAAAAGTCAATTTACaaaaaataaaaaaGGGG---GAGTTG  1854
             |||   | |||   |  ||||||  |||| |||  ||||  ||||||||||   ||  ||
Sbjct  5071  AACGAGCCCATCAACGAATTAAACATCAA-TTATTAAAACAAAAAAAGGGGAATGAACTG  5129

Query  1855  TATCACCTGACGCCCCATAATTACCTGTCTCATTCTCTCTTTATTCAAAATTTTTTGACC  1914
             |||  ||   | || |||||   | |    ||| |||| | | ||  ||||||||| || 
Sbjct  5130  TATAGCCCCTCACCACATAACGCCTTAAACCATGCTCTTTATGTTTTAAATTTTTTAACT  5189

Query  1915  TTGGATGCCCATGGTAAGAGTGCTGTGGAGCGCTTTTGG-------CATCCTTCTGCTGC  1967
             || ||  |  | || ||    || |   |||| ||||||        |||||  |||   
Sbjct  5190  TTAGACACAGAAGGCAATTCAGCAGCCCAGCGTTTTTGGGGAGAACGATCCTCATGCAAA  5249

Query  1968  CCCTCAGGCTTTGGTCAAATGGAAAGACCCACTTA-CAGGCTCTTGGCAAGGCCCAGATC  2026
                 ||  |||  ||   |||||| || ||||||| ||  ||  ||| | || ||||| |
Sbjct  5250  AAACCA--CTT--GTGCGATGGAAGGATCCACTTACCAATCT-GTGGTATGGGCCAGACC  5304

Query  2027  CAGTCCTCATATGGGGCCGAGGGCATGTTTGTGTTTTTCCACAGGATGCAGAAGGCCCTC  2086
             | ||  | |||||||| |||||||||||||||||||||||||||||||| ||||  || |
Sbjct  5305  CTGTATTAATATGGGGACGAGGGCATGTTTGTGTTTTTCCACAGGATGCCGAAGCGCCGC  5364

Query  2087  GGTGGCTGCCAGAACGATTGGTGCG  2111
             | ||| | || ||| |  |||| ||
Sbjct  5365  GCTGGATTCCGGAAAGGCTGGTACG  5389


 Score = 63.5 bits (69),  Expect = 4e-08
 Identities = 295/457 (65%), Gaps = 10/457 (2%)
 Strand=Plus/Plus

Query  1     CCTATAAAAAGATATCAGTGGCGAGTCTTTCCCCAAGACATGACAAATAGCCCCACCTTA  60
             |||||  || | ||||| ||| ||||  | || ||||  ||||| |||||||| ||  | 
Sbjct  3276  CCTATGCAACGCTATCAATGGAGAGTTCTCCCGCAAGGAATGACTAATAGCCCTACGCTG  3335

Query  61    TGTCAGAAGTTTGTTAGTAAAGCAATTGATAACACCAGAAAACAGTTTCCTTCTGTTTAC  120
             || || || ||||||  || |||||| | |       |  |||  |||||     | || 
Sbjct  3336  TGCCAAAAATTTGTTGCTACAGCAATAGCTCCGGTTCGTCAACGTTTTCCGCAGCTATAT  3395

Query  121   ATCATTCATTATATGGATGATATTGTGTTGGCCTGTA-AGACGGAAGGGGTGTTGTTAGC  179
              |  |||||||||||||||||||  |  | ||   ||  ||| |||    | ||| || |
Sbjct  3396  TTAGTTCATTATATGGATGATATATTACTAGCTCATACTGAC-GAACATCTATTG-TATC  3453

Query  180   TTGCTTTGTGAATATGAAAGAGAAACTTCTGGCCT--CGGGTCTTATTATTGCACCCGAA  237
               ||||| |  || |  || | ||  ||   ||||    |||||| |||||||    |||
Sbjct  3454  AAGCTTTTTCGAT-TCTAAAACAACATTTAAGCCTTAATGGTCTTGTTATTGCTGATGAA  3512

Query  238   AAAGTACAGAGAAGTGAGCCTTATTCTTACTTGGGATTTCAGTTGTTTGCTCAGTATTT-  296
             ||| | ||||    |   ||||||  ||| ||||| ||    || | | ||| || ||| 
Sbjct  3513  AAAATTCAGACTCATTTTCCTTATAATTATTTGGGTTTCTCCTTATATCCTC-GTGTTTA  3571

Query  297   CACTCCACAAAAAATAGAGCTTAGAAAAGATCATCTTAAATCTCTTAATGATTTTCAAAA  356
              | | | |||    || |  |    |  || ||| | ||| |||| ||||| ||||||||
Sbjct  3572  TAATACCCAATTGGTAAAATTGCAGACTGACCATTTAAAAACTCTAAATGACTTTCAAAA  3631

Query  357   GTTGTTGGGAGATATTAATTGGCTGCGCCCTTCTTTGAGATTAACTACTGGAGATCTT-A  415
               | || ||||| ||||||||| | || |||| ||| | |||| | |||  | | |||  
Sbjct  3632  ACTTTTAGGAGACATTAATTGGATACGTCCTTATTTAAAATTACCCACT-TATACCTTGC  3690

Query  416   AACCACTGTTTGAAATTTTAAAAGGAGATTCTGATCC  452
             | ||| | ||||| ||  | ||||| || ||||||||
Sbjct  3691  AGCCATTATTTGACATCCTTAAAGGTGACTCTGATCC  3727


>M80216.1 Jaagsiekte sheep retrovirus, complete genome
Length=7462

 Score = 217 bits (240),  Expect = 8e-55
 Identities = 506/745 (68%), Gaps = 40/745 (5%)
 Strand=Plus/Plus

Query  1390  CAATATAATATAACCAGAGAAGCAGCACGTCAGATAGTAAAACAATG-TCCACATTGTTC  1448
             |||| ||| ||  || | ||||| ||||| || || || |||   || || || |||| |
Sbjct  4662  CAATTTAAAATTTCCCGTGAAGCTGCACGGCAAATTGTTAAATCTTGCTCTAC-TTGTCC  4720

Query  1449  ACATTTGCAGCCTGTGCCTCATTATGGAGTCAACCCTCGAGGCTTACGTCCTAATGATCT  1508
              || ||      | | ||||| ||||| |||||||||||||| ||||| |||||| | ||
Sbjct  4721  TCAATTCTTTGTTCTCCCTCAATATGGTGTCAACCCTCGAGGTTTACGCCCTAATCACCT  4780

Query  1509  GTGGCAAATGGATGTAACTCATATACCTGAATTTGGAAAACTAAAATATGTCCATGTCTC  1568
              |||||||  ||||| ||||| || ||| |||||||    || |||||||| ||||| ||
Sbjct  4781  CTGGCAAACAGATGTTACTCACATTCCTCAATTTGGGCGTCTTAAATATGTTCATGTTTC  4840

Query  1569  CATAGACACGTTTTCTGGCATTGTAGTGGCTACCGCTCAATCAGGAGAAGCCACATCTCA  1628
              || ||||| |||||     || |  ||||| ||  |||  | |||||| | |||  |||
Sbjct  4841  TATTGACACTTTTTCCAATTTTCTCATGGCTTCCCTTCACACTGGAGAATCAACACGTCA  4900

Query  1629  -TGTCATTAGACATTGTCTTGCTGCTTTTGCTAT--GATTT--GGACACCTA-AAAAACT  1682
              ||| |||  ||||    |||||| ||||||| |   | ||  |||  || | |||  ||
Sbjct  4901  CTGT-ATTCAACAT----TTGCTG-TTTTGCTTTTCTACTTCAGGAATCCCACAAACCCT  4954

Query  1683  TAAAACAGATAATGGCTCAGGTTATACCAGCAAAAAATTCTCTTTA----TTTTGCCAGC  1738
             |||||||||||||||  | |||||||| |||      |||| || |    ||||| |   
Sbjct  4955  TAAAACAGATAATGGACCTGGTTATACTAGC----CGTTCTTTTCAACGTTTTTGTCTTT  5010

Query  1739  AATTCTCTATCAATCATATTACTGGCATTCCTTACAATCCCCAGGGGCAAGGGATTGTTG  1798
               |||   ||  ||||||  || || |||||||| ||||| ||||| ||||| ||||| |
Sbjct  5011  CTTTCCAAATTCATCATAAAACAGGAATTCCTTATAATCCACAGGGACAAGGTATTGTGG  5070

Query  1799  AACACACTCAT-GGCACATTAAAAGTCAATTTACaaaaaataaaaaaGGGG---GAGTTG  1854
             |||   | |||   |  ||||||  |||| |||  ||||  ||||||||||   ||  ||
Sbjct  5071  AACGAGCCCATCAACGAATTAAACATCAA-TTATTAAAACAAAAAAAGGGGAATGAACTG  5129

Query  1855  TATCACCTGACGCCCCATAATTACCTGTCTCATTCTCTCTTTATTCAAAATTTTTTGACC  1914
             |||  ||   | || |||||   | |    ||| |||| | | ||  ||||||||| || 
Sbjct  5130  TATAGCCCCTCACCACATAACGCCTTAAACCATGCTCTTTATGTTTTAAATTTTTTAACT  5189

Query  1915  TTGGATGCCCATGGTAAGAGTGCTGTGGAGCGCTTTTGG-------CATCCTTCTGCTGC  1967
             || ||  |  | || ||    || |   |||| ||||||        |||||  |||   
Sbjct  5190  TTAGACACAGAAGGCAATTCAGCAGCCCAGCGTTTTTGGGGAGAACGATCCTCATGCAAA  5249

Query  1968  CCCTCAGGCTTTGGTCAAATGGAAAGACCCACTTA-CAGGCTCTTGGCAAGGCCCAGATC  2026
                 ||  |||  ||   |||||| || ||||||| ||  ||  ||| | || ||||| |
Sbjct  5250  AAACCA--CTT--GTGCGATGGAAGGATCCACTTACCAATCT-GTGGTATGGGCCAGACC  5304

Query  2027  CAGTCCTCATATGGGGCCGAGGGCATGTTTGTGTTTTTCCACAGGATGCAGAAGGCCCTC  2086
             | ||  | |||||||| |||||||||||||||||||||||||||||||| ||||  || |
Sbjct  5305  CTGTATTAATATGGGGACGAGGGCATGTTTGTGTTTTTCCACAGGATGCCGAAGCGCCGC  5364

Query  2087  GGTGGCTGCCAGAACGATTGGTGCG  2111
             | ||| | || ||| |  |||| ||
Sbjct  5365  GCTGGATTCCGGAAAGGCTGGTACG  5389


 Score = 63.5 bits (69),  Expect = 4e-08
 Identities = 295/457 (65%), Gaps = 10/457 (2%)
 Strand=Plus/Plus

Query  1     CCTATAAAAAGATATCAGTGGCGAGTCTTTCCCCAAGACATGACAAATAGCCCCACCTTA  60
             |||||  || | ||||| ||| ||||  | || ||||  ||||| |||||||| ||  | 
Sbjct  3276  CCTATGCAACGCTATCAATGGAGAGTTCTCCCGCAAGGAATGACTAATAGCCCTACGCTG  3335

Query  61    TGTCAGAAGTTTGTTAGTAAAGCAATTGATAACACCAGAAAACAGTTTCCTTCTGTTTAC  120
             || || || ||||||  || |||||| | |       |  |||  |||||     | || 
Sbjct  3336  TGCCAAAAATTTGTTGCTACAGCAATAGCTCCGGTTCGTCAACGTTTTCCGCAGCTATAT  3395

Query  121   ATCATTCATTATATGGATGATATTGTGTTGGCCTGTA-AGACGGAAGGGGTGTTGTTAGC  179
              |  |||||||||||||||||||  |  | ||   ||  ||| |||    | ||| || |
Sbjct  3396  TTAGTTCATTATATGGATGATATATTACTAGCTCATACTGAC-GAACATCTATTG-TATC  3453

Query  180   TTGCTTTGTGAATATGAAAGAGAAACTTCTGGCCT--CGGGTCTTATTATTGCACCCGAA  237
               ||||| |  || |  || | ||  ||   ||||    |||||| |||||||    |||
Sbjct  3454  AAGCTTTTTCGAT-TCTAAAACAACATTTAAGCCTTAATGGTCTTGTTATTGCTGATGAA  3512

Query  238   AAAGTACAGAGAAGTGAGCCTTATTCTTACTTGGGATTTCAGTTGTTTGCTCAGTATTT-  296
             ||| | ||||    |   ||||||  ||| ||||| ||    || | | ||| || ||| 
Sbjct  3513  AAAATTCAGACTCATTTTCCTTATAATTATTTGGGTTTCTCCTTATATCCTC-GTGTTTA  3571

Query  297   CACTCCACAAAAAATAGAGCTTAGAAAAGATCATCTTAAATCTCTTAATGATTTTCAAAA  356
              | | | |||    || |  |    |  || ||| | ||| |||| ||||| ||||||||
Sbjct  3572  TAATACCCAATTGGTAAAATTGCAGACTGACCATTTAAAAACTCTAAATGACTTTCAAAA  3631

Query  357   GTTGTTGGGAGATATTAATTGGCTGCGCCCTTCTTTGAGATTAACTACTGGAGATCTT-A  415
               | || ||||| ||||||||| | || |||| ||| | |||| | |||  | | |||  
Sbjct  3632  ACTTTTAGGAGACATTAATTGGATACGTCCTTATTTAAAATTACCCACT-TATACCTTGC  3690

Query  416   AACCACTGTTTGAAATTTTAAAAGGAGATTCTGATCC  452
             | ||| | ||||| ||  | ||||| || ||||||||
Sbjct  3691  AGCCATTATTTGACATCCTTAAAGGTGACTCTGATCC  3727


>NC_004994.2 Enzootic nasal tumour virus of goats, complete genome
Length=7448

 Score = 199 bits (220),  Expect = 2e-49
 Identities = 524/787 (67%), Gaps = 46/787 (6%)
 Strand=Plus/Plus

Query  1351  CATAGCCTCCACCATCAAAACAGCCAGAGCTTAAGACTACAATATAATATAACCAGAGAA  1410
             |||| | | || || ||||| || ||    ||| |  | |||| ||| ||  || |||||
Sbjct  4616  CATAACTTACATCACCAAAATAGTCATTCTTTACGGTTGCAATTTAAAATTTCCCGAGAA  4675

Query  1411  GCAGCACGTCAGATAGTAAAACAATG-TCCACATTGTTCACATTTGCAGCCTGTGCCTCA  1469
             || ||||| || || || |||   || || || |||| | || ||      | | |||||
Sbjct  4676  GCTGCACGACAAATTGTTAAATCCTGCTCTAC-TTGTCCTCAATTTTTTGTTCTCCCTCA  4734

Query  1470  TTATGGAGTCAACCCTCGAGGCTTACGTCCTAATGATCTGTGGCAAATGGATGTAACTCA  1529
              ||||||||||| |||||||| |||||||||||  | || ||||||| ||| || |||||
Sbjct  4735  ATATGGAGTCAATCCTCGAGGTTTACGTCCTAACAACCTTTGGCAAACGGACGTTACTCA  4794

Query  1530  TATACCTGAATTTGGAAAACTAAAATATGTCCATGTCTCCATAGACACGTTTTCTGGCAT  1589
             ||| ||| | |||||    || |||||||| || | ||| || ||||| |||||     |
Sbjct  4795  TATTCCTCACTTTGGSCGCCTTAAATATGTKCACGCCTCTATTGACACCTTTTCCAATTT  4854

Query  1590  TGTAGTGGCTACCGCTCAATCAGGAGAAGCCACATCTCA-TGTCATTAGACA-TTGTCTT  1647
             | |  ||||| ||  |||  | |||||| | |||   || ||| |||  ||| ||||  |
Sbjct  4855  TCTCATGGCTTCCCTTCATACTGGAGAATCGACACGCCACTGT-ATTCAACATTTGTTAT  4913

Query  1648  GCTGCTTTTGCTATGATTTGGACACCTAAAAAACTTAAAACAGATAATGGCTCAGGTTAT  1707
               || |||| ||||     | |  ||  |||  || ||||| || |||||  | ||||||
Sbjct  4914  TTTG-TTTTTCTATTTCAGGAATCCCGCAAACCCTCAAAACGGACAATGGACCTGGTTAT  4972

Query  1708  ACCAGCAAAAAATTCTCTTTATTTTGCCAGCAATTCT-------CTATCA-----ATCAT  1755
             || ||          || || ||||  || |  ||||       || |||     |||||
Sbjct  4973  ACTAG----------TCGTTCTTTT--CAACGGTTCTGTCTTTCCTTTCAAATTCATCAT  5020

Query  1756  ATTACTGGCATTCCTTACAATCCCCAGGGGCAAGGGATTGTTGAACACACTCAT-GGCAC  1814
             |  || || ||||| || || || ||||| ||||||||||| ||||   |||||   |  
Sbjct  5021  AAAACAGGAATTCCCTATAACCCACAGGGACAAGGGATTGTAGAACGAGCTCATCAACGT  5080

Query  1815  ATTAAAAGTCAATTTACaaaaaataaaaaaGG--GGGAGTTGTATCACCTGACGCCCCAT  1872
              |||||  |||| ||  |||| | ||||| ||  | || ||||||  ||   | || |||
Sbjct  5081  CTTAAACATCAACTTTTAAAACAGAAAAAGGGGAGTGATTTGTATAGCCCTTCACCACAT  5140

Query  1873  AATTACCTGTCTCATTCTCTCTTTATTCAAAATTTTTTGACCTTGGATGCCCATGGTAAG  1932
             |||  | ||   ||| |||| | | ||  ||||||||| || || |||||  | ||||| 
Sbjct  5141  AATGCCTTGAACCATGCTCTTTATGTTTTAAATTTTTTAACTTTAGATGCGGAAGGTAAT  5200

Query  1933  AGTGCTGTGGAGCGCTTTTGG-------CATCCTTCTGCTGCCCCTCAGGCTTTGGTCAA  1985
                || |   |||| ||||||        |||||  ||        ||  |||  ||   
Sbjct  5201  TCAGCCGCCCAGCGTTTTTGGGGAGAACGATCCTCATGTAAAAAACCA--CTT--GTACG  5256

Query  1986  ATGGAAAGACCCACTTA-CAGGCTCTTGGCAAGGCCCAGATCCAGTCCTCATATGGGGCC  2044
             |||||| || ||||||| ||  ||  ||| | || ||||| || ||  | |||||||| |
Sbjct  5257  ATGGAAGGATCCACTTACCAATCT-GTGGTATGGACCAGACCCTGTATTGATATGGGGAC  5315

Query  2045  GAGGGCATGTTTGTGTTTTTCCACAGGATGCAGAAGGCCCTCGGTGGCTGCCAGAACGAT  2104
             ||||||||||||||||||||||||||||||| ||||  || || ||| | || ||| |  
Sbjct  5316  GAGGGCATGTTTGTGTTTTTCCACAGGATGCCGAAGCACCGCGTTGGATACCGGAAAGGC  5375

Query  2105  TGGTGCG  2111
             |||| ||
Sbjct  5376  TGGTACG  5382


 Score = 59.9 bits (65),  Expect = 5e-07
 Identities = 92/129 (71%), Gaps = 2/129 (2%)
 Strand=Plus/Plus

Query  325   GATCATCTTAAATCTCTTAATGATTTTCAAAAGTTGTTGGGAGATATTAATTGGCTGCGC  384
             || ||| | ||| || | || |||||||||||  |  | ||||| ||||| ||| | || 
Sbjct  3593  GACCATTTAAAAACTTTAAACGATTTTCAAAAACTTCTAGGAGACATTAACTGGATACGA  3652

Query  385   CCTTCTTTGAGATTAACTACTGGAGATCTT-AAACCACTGTTTGAAATTTTAAAAGGAGA  443
             |||| ||| |  ||| ||||   | || ||  ||||| ||||||| ||  | |||||  |
Sbjct  3653  CCTTATTTAAAGTTACCTAC-CTATATTTTGCAACCATTGTTTGATATCCTTAAAGGTAA  3711

Query  444   TTCTGATCC  452
              ||||||||
Sbjct  3712  CTCTGATCC  3720


>AY197548.2 Enzootic nasal tumour virus of goats, complete genome
Length=7448

 Score = 199 bits (220),  Expect = 2e-49
 Identities = 524/787 (67%), Gaps = 46/787 (6%)
 Strand=Plus/Plus

Query  1351  CATAGCCTCCACCATCAAAACAGCCAGAGCTTAAGACTACAATATAATATAACCAGAGAA  1410
             |||| | | || || ||||| || ||    ||| |  | |||| ||| ||  || |||||
Sbjct  4616  CATAACTTACATCACCAAAATAGTCATTCTTTACGGTTGCAATTTAAAATTTCCCGAGAA  4675

Query  1411  GCAGCACGTCAGATAGTAAAACAATG-TCCACATTGTTCACATTTGCAGCCTGTGCCTCA  1469
             || ||||| || || || |||   || || || |||| | || ||      | | |||||
Sbjct  4676  GCTGCACGACAAATTGTTAAATCCTGCTCTAC-TTGTCCTCAATTTTTTGTTCTCCCTCA  4734

Query  1470  TTATGGAGTCAACCCTCGAGGCTTACGTCCTAATGATCTGTGGCAAATGGATGTAACTCA  1529
              ||||||||||| |||||||| |||||||||||  | || ||||||| ||| || |||||
Sbjct  4735  ATATGGAGTCAATCCTCGAGGTTTACGTCCTAACAACCTTTGGCAAACGGACGTTACTCA  4794

Query  1530  TATACCTGAATTTGGAAAACTAAAATATGTCCATGTCTCCATAGACACGTTTTCTGGCAT  1589
             ||| ||| | |||||    || |||||||| || | ||| || ||||| |||||     |
Sbjct  4795  TATTCCTCACTTTGGSCGCCTTAAATATGTKCACGCCTCTATTGACACCTTTTCCAATTT  4854

Query  1590  TGTAGTGGCTACCGCTCAATCAGGAGAAGCCACATCTCA-TGTCATTAGACA-TTGTCTT  1647
             | |  ||||| ||  |||  | |||||| | |||   || ||| |||  ||| ||||  |
Sbjct  4855  TCTCATGGCTTCCCTTCATACTGGAGAATCGACACGCCACTGT-ATTCAACATTTGTTAT  4913

Query  1648  GCTGCTTTTGCTATGATTTGGACACCTAAAAAACTTAAAACAGATAATGGCTCAGGTTAT  1707
               || |||| ||||     | |  ||  |||  || ||||| || |||||  | ||||||
Sbjct  4914  TTTG-TTTTTCTATTTCAGGAATCCCGCAAACCCTCAAAACGGACAATGGACCTGGTTAT  4972

Query  1708  ACCAGCAAAAAATTCTCTTTATTTTGCCAGCAATTCT-------CTATCA-----ATCAT  1755
             || ||          || || ||||  || |  ||||       || |||     |||||
Sbjct  4973  ACTAG----------TCGTTCTTTT--CAACGGTTCTGTCTTTCCTTTCAAATTCATCAT  5020

Query  1756  ATTACTGGCATTCCTTACAATCCCCAGGGGCAAGGGATTGTTGAACACACTCAT-GGCAC  1814
             |  || || ||||| || || || ||||| ||||||||||| ||||   |||||   |  
Sbjct  5021  AAAACAGGAATTCCCTATAACCCACAGGGACAAGGGATTGTAGAACGAGCTCATCAACGT  5080

Query  1815  ATTAAAAGTCAATTTACaaaaaataaaaaaGG--GGGAGTTGTATCACCTGACGCCCCAT  1872
              |||||  |||| ||  |||| | ||||| ||  | || ||||||  ||   | || |||
Sbjct  5081  CTTAAACATCAACTTTTAAAACAGAAAAAGGGGAGTGATTTGTATAGCCCTTCACCACAT  5140

Query  1873  AATTACCTGTCTCATTCTCTCTTTATTCAAAATTTTTTGACCTTGGATGCCCATGGTAAG  1932
             |||  | ||   ||| |||| | | ||  ||||||||| || || |||||  | ||||| 
Sbjct  5141  AATGCCTTGAACCATGCTCTTTATGTTTTAAATTTTTTAACTTTAGATGCGGAAGGTAAT  5200

Query  1933  AGTGCTGTGGAGCGCTTTTGG-------CATCCTTCTGCTGCCCCTCAGGCTTTGGTCAA  1985
                || |   |||| ||||||        |||||  ||        ||  |||  ||   
Sbjct  5201  TCAGCCGCCCAGCGTTTTTGGGGAGAACGATCCTCATGTAAAAAACCA--CTT--GTACG  5256

Query  1986  ATGGAAAGACCCACTTA-CAGGCTCTTGGCAAGGCCCAGATCCAGTCCTCATATGGGGCC  2044
             |||||| || ||||||| ||  ||  ||| | || ||||| || ||  | |||||||| |
Sbjct  5257  ATGGAAGGATCCACTTACCAATCT-GTGGTATGGACCAGACCCTGTATTGATATGGGGAC  5315

Query  2045  GAGGGCATGTTTGTGTTTTTCCACAGGATGCAGAAGGCCCTCGGTGGCTGCCAGAACGAT  2104
             ||||||||||||||||||||||||||||||| ||||  || || ||| | || ||| |  
Sbjct  5316  GAGGGCATGTTTGTGTTTTTCCACAGGATGCCGAAGCACCGCGTTGGATACCGGAAAGGC  5375

Query  2105  TGGTGCG  2111
             |||| ||
Sbjct  5376  TGGTACG  5382


 Score = 59.9 bits (65),  Expect = 5e-07
 Identities = 92/129 (71%), Gaps = 2/129 (2%)
 Strand=Plus/Plus

Query  325   GATCATCTTAAATCTCTTAATGATTTTCAAAAGTTGTTGGGAGATATTAATTGGCTGCGC  384
             || ||| | ||| || | || |||||||||||  |  | ||||| ||||| ||| | || 
Sbjct  3593  GACCATTTAAAAACTTTAAACGATTTTCAAAAACTTCTAGGAGACATTAACTGGATACGA  3652

Query  385   CCTTCTTTGAGATTAACTACTGGAGATCTT-AAACCACTGTTTGAAATTTTAAAAGGAGA  443
             |||| ||| |  ||| ||||   | || ||  ||||| ||||||| ||  | |||||  |
Sbjct  3653  CCTTATTTAAAGTTACCTAC-CTATATTTTGCAACCATTGTTTGATATCCTTAAAGGTAA  3711

Query  444   TTCTGATCC  452
              ||||||||
Sbjct  3712  CTCTGATCC  3720


>NC_031326.1 Simian retrovirus 8 strain SRV8/SUZ/2012, complete 
genome
Length=8126

 Score = 196 bits (217),  Expect = 2e-48
 Identities = 500/741 (67%), Gaps = 45/741 (6%)
 Strand=Plus/Plus

Query  1395  TAATATAACCAGAGAAGCAGCACGTCAGATAGTAAAACAATGTCCA-CAT-TGTTCACAT  1452
             ||||||  | |||||   |||  | || || |||||| | || ||| ||| |||| || |
Sbjct  5048  TAATATCCCTAGAGAGCAAGCTAGACACATTGTAAAAAATTGCCCAACATGTGTT-AC-T  5105

Query  1453  TTGCAGCCTGTGCCTCATTATGGAGTCAACCCTCGAGGCTTACGTCCTAATGATCTGTGG  1512
             |  |  ||||| || ||    |||||||| ||| | || |||   ||||||   || |||
Sbjct  5106  TACCTACCTGTTCCACACCTAGGAGTCAATCCTAGGGGATTATTCCCTAATATGCTCTGG  5165

Query  1513  CAAATGGATGTAACTCATATACCTGAATTTGGAAAACTAAAATATGTCCATGTCTCCATA  1572
             ||||||||||| ||||||    | |||||||| |||||||||||| ||||||| || |||
Sbjct  5166  CAAATGGATGTCACTCATTATTCAGAATTTGGTAAACTAAAATATATCCATGTATCTATA  5225

Query  1573  GACACGTTTTCTGGCATTGTAGTGGCTACCGCTCAATCAGGAGAAGCCACATCTCATGTC  1632
             |||||||||  |||| |  || | || |||   ||| | ||||| ||  ||   || |||
Sbjct  5226  GACACGTTTAGTGGCTTCATACTAGCCACCCTGCAAACTGGAGAGGCTGCAAAACAAGTC  5285

Query  1633  ATTAGACATTGTCT-TGCTGCTTTTGCTATGATTTGGACACCTAAAAAACTTAAAACAGA  1691
             ||   ||| |  ||   |||||| | |||| ||| |  | || ||| | |||||||||||
Sbjct  5286  ATAGCACACTTACTCCACTGCTTCT-CTATAATTGGACCCCCCAAACACCTTAAAACAGA  5344

Query  1692  TAATGGCTCAGGTTATACCAGCAAAAAATTCTCTTTA-TTTTGCCAGCAATTCTCTATCA  1750
              |||||| | || || |||  | |||| || ||   | |||||      |||    || |
Sbjct  5345  CAATGGCCCTGGATACACC-TCCAAAACTTTTCAAGACTTTTGTTCTACATTACAAATTA  5403

Query  1751  ATCATATTACTGGCATTCCTTACAATCCCCAGGGGCAAGGGATTGTTGAA----CACACT  1806
             | |||| ||| || ||||| || || || || || ||||| ||||| |||    |||| |
Sbjct  5404  AACATACTACCGGTATTCCCTATAACCCTCAAGGTCAAGGCATTGTCGAAAGAGCACATT  5463

Query  1807  CATGGCACATTAAAAGT-CAATTTACaaaaaataaaaaaGGGGGAGTTGTATCACCTGAC  1865
              ||  |   |||| | | | |||   |||||||||||||||| || | ||||| |   | 
Sbjct  5464  TATCTC---TTAAGACTACCATT--GAAAAAATAAAAAAGGGAGAATGGTATCCCACAAA  5518

Query  1866  G-----CCCCATAATTA-CCTGTCTCATTCTCTCTTTATTCAAAATTTTTTGACCTTGGA  1919
             |     ||||| || ||  ||   |||| |||||||||||   ||||||||||  || ||
Sbjct  5519  GGGCACCCCCAGAAATATTCTCAATCATGCTCTCTTTATTTTGAATTTTTTGAATTTAGA  5578

Query  1920  TGCCCATGGTAAGAGTGCTGTGGAGCGCTTTTGGCATCCTTCTGCTGCCCCTCA---GGC  1976
             ||  || |||||    || |  || ||||||||||||  |    ||||    ||    ||
Sbjct  5579  TGATCAAGGTAAATCAGCAGCCGATCGCTTTTGGCATAATGACCCTGCAAAACAAACCGC  5638

Query  1977  TTTGGTCAAATGGAAAGACCCACTTACAGGCTCT---TGGCAAGGCCCAGATCCAGTCCT  2033
             | ||||||||||||  ||||| ||   || |  |   ||||| || || || || || ||
Sbjct  5639  TATGGTCAAATGGAGGGACCCGCT---AGACAATAAGTGGCATGGTCCTGACCCCGTGCT  5695

Query  2034  CATATGGGGCCGAGGGCATGTTTG--TGTTTTTCCA----CAGGATGCAGAAGGCCCTCG  2087
              ||||||||  ||||    || ||  | |||| |||    || |||||    ||||   |
Sbjct  5696  AATATGGGGTAGAGGCTCGGTCTGCATCTTTTCCCAAACCCATGATGC----GGCC--AG  5749

Query  2088  GTGGCTGCCAGAACGATTGGT  2108
              ||||||||||| ||||| ||
Sbjct  5750  ATGGCTGCCAGAGCGATTAGT  5770


 Score = 93.3 bits (102),  Expect = 2e-17
 Identities = 297/454 (65%), Gaps = 14/454 (3%)
 Strand=Plus/Plus

Query  1     CCTATAAAAAGATATCAGTGGCGAGTCTTTCCCCAAGACATGACAAATAGCCCCACCTTA  60
             ||||| ||| | |||||||||  ||| || |||||||  ||| | || ||||||||||| 
Sbjct  3651  CCTATGAAACGCTATCAGTGGAAAGTTTTGCCCCAAGGTATGGCCAACAGCCCCACCTTG  3710

Query  61    TGTCAGAAGTTTGTTAGTAAAGCAATTGATAACACCAGAAAACAGTTTCCTTCTGTTTAC  120
             || || || | ||||  |  ||||||   ||||   |||||    |  ||     | || 
Sbjct  3711  TGCCAAAAATATGTTGCTGCAGCAATCAGTAACGTTAGAAATGCATGGCCACAGATGTAT  3770

Query  121   ATCATTCATTATATGGATGATATTGTGTTGGCCTG-TAAGACGGA--AGGGGTGTTGTTA  177
             ||  | |||||||||||||||||| |  | ||  | | ||| |||  |   || |||  |
Sbjct  3771  ATTGTGCATTATATGGATGATATTCTCATAGCAGGCTCAGAAGGACAACAAGTTTTGCAA  3830

Query  178   GCTTGCTTTGTGAATATGAAAGAGAAACT---TCTGGCCTCGGGTCTTATTATTGCACCC  234
                ||||||  | |  | |||||  | ||   | ||||    ||  |   ||| || || 
Sbjct  3831  ---TGCTTTTCGCAACTCAAAGAACACCTAACTATGGCT---GGATTACATATAGCTCCA  3884

Query  235   GAAAAAGTACAGAGAAGTGAGCCTTATTCTTACTTGGGATTTCAGTTGTTTGCTCAGTAT  294
             |||||  |||||  |   || || ||| | ||  | || |||||  ||  ||  |   | 
Sbjct  3885  GAAAAGATACAGTTACAAGATCCCTATACATATCTAGGTTTTCACATGAATGGACCTAAG  3944

Query  295   TTCACTCCACAAAAAATAGAGCTTAGAAAAGATCATCTTA-AATCTCTTAATGATTTTCA  353
              ||||    ||||||  ||   || | ||||| || |||| || ||||||||||||| ||
Sbjct  3945  ATCACCAACCAAAAAGCAGTAATTCGTAAAGA-CAACTTACAAACTCTTAATGATTTCCA  4003

Query  354   AAAGTTGTTGGGAGATATTAATTGGCTGCGCCCTTCTTTGAGATTAACTACTGGAGATCT  413
             |||  | || |||||||| |||||||| || || |  || | | | || || |||||  |
Sbjct  4004  AAAACTCTTAGGAGATATCAATTGGCTTCGTCCATACTTAAAACTCACCACAGGAGACTT  4063

Query  414   TAAACCACTGTTTGAAATTTTAAAAGGAGATTCT  447
              |||||  | ||||| ||| | || ||||| |||
Sbjct  4064  AAAACCTTTATTTGATATTCTCAAGGGAGACTCT  4097


>NC_007015.1 Ovine enzootic nasal tumour virus, complete genome
Length=7434

 Score = 196 bits (217),  Expect = 2e-48
 Identities = 457/673 (68%), Gaps = 46/673 (7%)
 Strand=Plus/Plus

Query  1465  CCTCATTATGGAGTCAACCCTCGAGGCTTACGTCCTAATGATCTGTGGCAAATGGATGTA  1524
             ||||| ||||| |||||||||||||| ||||| |||||| |||| |||||||  || || 
Sbjct  4733  CCTCAATATGGTGTCAACCCTCGAGGTTTACGCCCTAATCATCTCTGGCAAACAGACGTT  4792

Query  1525  ACTCATATACCTGAATTTGGAAAACTAAAATATGTCCATGTCTCCATAGACACGTTTTCT  1584
             ||||| || ||| |||||||    || |||||||| ||||| || || ||||| ||||| 
Sbjct  4793  ACTCACATTCCTCAATTTGGGCGTCTGAAATATGTTCATGTTTCAATCGACACCTTTTCC  4852

Query  1585  GGCATTGTAGTGGCTACCGCTCAATCAGGAGAAGCCACATCTCA-TGTCATTAGACATTG  1643
               | || |  ||||| ||  |||  | |||||| | |||  ||| ||| |||  ||||  
Sbjct  4853  AACTTTCTCATGGCTTCCCTTCATACTGGAGAATCAACACGTCACTGT-ATTCAACAT--  4909

Query  1644  TCTTGCTGCTTTTGCTAT--GATTT--GGACACCTAAAAAACTT-AAAACAGATAATGGC  1698
               |||||| ||||||| |   | ||  ||   || | ||| ||| |||||||||||||| 
Sbjct  4910  --TTGCTG-TTTTGCTTTTCCACTTCAGGTATCCCACAAACCTTAAAAACAGATAATGGA  4966

Query  1699  TCAGGTTATACCAGCAAAAAATTCTCTTTA----TTTTGCCAGCAATTCTCT----ATCA  1750
              | || |||||||||       ||| || |    |||||||     |||| |    ||  
Sbjct  4967  CCTGGCTATACCAGC----CGCTCTTTTCAACGCTTTTGCC----TTTCTTTTCAAATTC  5018

Query  1751  ATCATATTACTGGCATTCCTTACAATCCCCAGGGGCAAGGGATTGTTGAACACACTCAT-  1809
             | ||||  || || ||||| || ||||| ||||| ||||| || || |||    | ||| 
Sbjct  5019  AGCATAAAACAGGAATTCCGTATAATCCTCAGGGACAAGGCATCGTGGAAAGAGCCCATC  5078

Query  1810  GGCACATTAAAAGTCAATTTACaaaaaataaaaaaGGGG---GAGTTGTATCACCTGACG  1866
               |   |||||  |||| |||  ||||  ||||||||||   ||  |||||  ||   | 
Sbjct  5079  AACGTCTTAAACATCAA-TTATTAAAACAAAAAAAGGGGAATGAACTGTATAGCCCCTCA  5137

Query  1867  CCCCATAATTACCTGTCTCATTCTCTCTTTATTCAAAATTTTTTGACCTTGGATGCCCAT  1926
             || ||||||  | |   |||| |||| |   ||  ||||||||| || || || ||  | 
Sbjct  5138  CCGCATAATGTCTTAAATCATGCTCTTTACGTTTTAAATTTTTTAACTTTAGACGCAGAA  5197

Query  1927  GGTAAGAGTGCTGTGGAGCGCTTTTGG-------CATCCTTCTGCTGCCCCTCAGGCTTT  1979
             || ||    || |   |||| ||||||        |||||  |||       ||  ||| 
Sbjct  5198  GGCAATTCAGCAGCCCAGCGTTTTTGGGGAGAACGATCCTCATGCAAAAAACCA--CTT-  5254

Query  1980  GGTCAAATGGAAAGACCCACTTA-CAGGCTCTTGGCAAGGCCCAGATCCAGTCCTCATAT  2038
              ||   ||||||||| ||||||| ||  ||  ||| | || || || || ||  | ||||
Sbjct  5255  -GTACGATGGAAAGATCCACTTACCAATCT-GTGGTATGGGCCTGACCCTGTATTAATAT  5312

Query  2039  GGGGCCGAGGGCATGTTTGTGTTTTTCCACAGGATGCAGAAGGCCCTCGGTGGCTGCCAG  2098
             |||| |||||||||||||||||||||||||||||||| ||||  || || ||| | || |
Sbjct  5313  GGGGACGAGGGCATGTTTGTGTTTTTCCACAGGATGCCGAAGCACCGCGCTGGATTCCGG  5372

Query  2099  AACGATTGGTGCG  2111
             || |  |||| ||
Sbjct  5373  AAAGGCTGGTACG  5385


 Score = 73.4 bits (80),  Expect = 2e-11
 Identities = 95/129 (74%), Gaps = 2/129 (2%)
 Strand=Plus/Plus

Query  325   GATCATCTTAAATCTCTTAATGATTTTCAAAAGTTGTTGGGAGATATTAATTGGCTGCGC  384
             |||||| | ||| |||| ||||||||||| ||  | || ||||||||||| ||| | || 
Sbjct  3596  GATCATTTGAAAACTCTAAATGATTTTCAGAAACTTTTAGGAGATATTAACTGGATCCGT  3655

Query  385   CCTTCTTTGAGATTAACTACTGGAGATCTTA-AACCACTGTTTGAAATTTTAAAAGGAGA  443
             |||| ||| |  ||  | |||  | |  ||| ||||| | ||||| ||  | ||||| ||
Sbjct  3656  CCTTATTTAAAGTTGCCCACT-TATACTTTACAACCATTATTTGACATCCTTAAAGGTGA  3714

Query  444   TTCTGATCC  452
              ||||||||
Sbjct  3715  CTCTGATCC  3723


>KU605777.1 Simian retrovirus 8 strain SRV8/SUZ/2012, complete 
genome
Length=8126

 Score = 196 bits (217),  Expect = 2e-48
 Identities = 500/741 (67%), Gaps = 45/741 (6%)
 Strand=Plus/Plus

Query  1395  TAATATAACCAGAGAAGCAGCACGTCAGATAGTAAAACAATGTCCA-CAT-TGTTCACAT  1452
             ||||||  | |||||   |||  | || || |||||| | || ||| ||| |||| || |
Sbjct  5048  TAATATCCCTAGAGAGCAAGCTAGACACATTGTAAAAAATTGCCCAACATGTGTT-AC-T  5105

Query  1453  TTGCAGCCTGTGCCTCATTATGGAGTCAACCCTCGAGGCTTACGTCCTAATGATCTGTGG  1512
             |  |  ||||| || ||    |||||||| ||| | || |||   ||||||   || |||
Sbjct  5106  TACCTACCTGTTCCACACCTAGGAGTCAATCCTAGGGGATTATTCCCTAATATGCTCTGG  5165

Query  1513  CAAATGGATGTAACTCATATACCTGAATTTGGAAAACTAAAATATGTCCATGTCTCCATA  1572
             ||||||||||| ||||||    | |||||||| |||||||||||| ||||||| || |||
Sbjct  5166  CAAATGGATGTCACTCATTATTCAGAATTTGGTAAACTAAAATATATCCATGTATCTATA  5225

Query  1573  GACACGTTTTCTGGCATTGTAGTGGCTACCGCTCAATCAGGAGAAGCCACATCTCATGTC  1632
             |||||||||  |||| |  || | || |||   ||| | ||||| ||  ||   || |||
Sbjct  5226  GACACGTTTAGTGGCTTCATACTAGCCACCCTGCAAACTGGAGAGGCTGCAAAACAAGTC  5285

Query  1633  ATTAGACATTGTCT-TGCTGCTTTTGCTATGATTTGGACACCTAAAAAACTTAAAACAGA  1691
             ||   ||| |  ||   |||||| | |||| ||| |  | || ||| | |||||||||||
Sbjct  5286  ATAGCACACTTACTCCACTGCTTCT-CTATAATTGGACCCCCCAAACACCTTAAAACAGA  5344

Query  1692  TAATGGCTCAGGTTATACCAGCAAAAAATTCTCTTTA-TTTTGCCAGCAATTCTCTATCA  1750
              |||||| | || || |||  | |||| || ||   | |||||      |||    || |
Sbjct  5345  CAATGGCCCTGGATACACC-TCCAAAACTTTTCAAGACTTTTGTTCTACATTACAAATTA  5403

Query  1751  ATCATATTACTGGCATTCCTTACAATCCCCAGGGGCAAGGGATTGTTGAA----CACACT  1806
             | |||| ||| || ||||| || || || || || ||||| ||||| |||    |||| |
Sbjct  5404  AACATACTACCGGTATTCCCTATAACCCTCAAGGTCAAGGCATTGTCGAAAGAGCACATT  5463

Query  1807  CATGGCACATTAAAAGT-CAATTTACaaaaaataaaaaaGGGGGAGTTGTATCACCTGAC  1865
              ||  |   |||| | | | |||   |||||||||||||||| || | ||||| |   | 
Sbjct  5464  TATCTC---TTAAGACTACCATT--GAAAAAATAAAAAAGGGAGAATGGTATCCCACAAA  5518

Query  1866  G-----CCCCATAATTA-CCTGTCTCATTCTCTCTTTATTCAAAATTTTTTGACCTTGGA  1919
             |     ||||| || ||  ||   |||| |||||||||||   ||||||||||  || ||
Sbjct  5519  GGGCACCCCCAGAAATATTCTCAATCATGCTCTCTTTATTTTGAATTTTTTGAATTTAGA  5578

Query  1920  TGCCCATGGTAAGAGTGCTGTGGAGCGCTTTTGGCATCCTTCTGCTGCCCCTCA---GGC  1976
             ||  || |||||    || |  || ||||||||||||  |    ||||    ||    ||
Sbjct  5579  TGATCAAGGTAAATCAGCAGCCGATCGCTTTTGGCATAATGACCCTGCAAAACAAACCGC  5638

Query  1977  TTTGGTCAAATGGAAAGACCCACTTACAGGCTCT---TGGCAAGGCCCAGATCCAGTCCT  2033
             | ||||||||||||  ||||| ||   || |  |   ||||| || || || || || ||
Sbjct  5639  TATGGTCAAATGGAGGGACCCGCT---AGACAATAAGTGGCATGGTCCTGACCCCGTGCT  5695

Query  2034  CATATGGGGCCGAGGGCATGTTTG--TGTTTTTCCA----CAGGATGCAGAAGGCCCTCG  2087
              ||||||||  ||||    || ||  | |||| |||    || |||||    ||||   |
Sbjct  5696  AATATGGGGTAGAGGCTCGGTCTGCATCTTTTCCCAAACCCATGATGC----GGCC--AG  5749

Query  2088  GTGGCTGCCAGAACGATTGGT  2108
              ||||||||||| ||||| ||
Sbjct  5750  ATGGCTGCCAGAGCGATTAGT  5770


 Score = 93.3 bits (102),  Expect = 2e-17
 Identities = 297/454 (65%), Gaps = 14/454 (3%)
 Strand=Plus/Plus

Query  1     CCTATAAAAAGATATCAGTGGCGAGTCTTTCCCCAAGACATGACAAATAGCCCCACCTTA  60
             ||||| ||| | |||||||||  ||| || |||||||  ||| | || ||||||||||| 
Sbjct  3651  CCTATGAAACGCTATCAGTGGAAAGTTTTGCCCCAAGGTATGGCCAACAGCCCCACCTTG  3710

Query  61    TGTCAGAAGTTTGTTAGTAAAGCAATTGATAACACCAGAAAACAGTTTCCTTCTGTTTAC  120
             || || || | ||||  |  ||||||   ||||   |||||    |  ||     | || 
Sbjct  3711  TGCCAAAAATATGTTGCTGCAGCAATCAGTAACGTTAGAAATGCATGGCCACAGATGTAT  3770

Query  121   ATCATTCATTATATGGATGATATTGTGTTGGCCTG-TAAGACGGA--AGGGGTGTTGTTA  177
             ||  | |||||||||||||||||| |  | ||  | | ||| |||  |   || |||  |
Sbjct  3771  ATTGTGCATTATATGGATGATATTCTCATAGCAGGCTCAGAAGGACAACAAGTTTTGCAA  3830

Query  178   GCTTGCTTTGTGAATATGAAAGAGAAACT---TCTGGCCTCGGGTCTTATTATTGCACCC  234
                ||||||  | |  | |||||  | ||   | ||||    ||  |   ||| || || 
Sbjct  3831  ---TGCTTTTCGCAACTCAAAGAACACCTAACTATGGCT---GGATTACATATAGCTCCA  3884

Query  235   GAAAAAGTACAGAGAAGTGAGCCTTATTCTTACTTGGGATTTCAGTTGTTTGCTCAGTAT  294
             |||||  |||||  |   || || ||| | ||  | || |||||  ||  ||  |   | 
Sbjct  3885  GAAAAGATACAGTTACAAGATCCCTATACATATCTAGGTTTTCACATGAATGGACCTAAG  3944

Query  295   TTCACTCCACAAAAAATAGAGCTTAGAAAAGATCATCTTA-AATCTCTTAATGATTTTCA  353
              ||||    ||||||  ||   || | ||||| || |||| || ||||||||||||| ||
Sbjct  3945  ATCACCAACCAAAAAGCAGTAATTCGTAAAGA-CAACTTACAAACTCTTAATGATTTCCA  4003

Query  354   AAAGTTGTTGGGAGATATTAATTGGCTGCGCCCTTCTTTGAGATTAACTACTGGAGATCT  413
             |||  | || |||||||| |||||||| || || |  || | | | || || |||||  |
Sbjct  4004  AAAACTCTTAGGAGATATCAATTGGCTTCGTCCATACTTAAAACTCACCACAGGAGACTT  4063

Query  414   TAAACCACTGTTTGAAATTTTAAAAGGAGATTCT  447
              |||||  | ||||| ||| | || ||||| |||
Sbjct  4064  AAAACCTTTATTTGATATTCTCAAGGGAGACTCT  4097


>Y16627.1 Ovine enzootic nasal tumour virus complete sequence
Length=7434

 Score = 196 bits (217),  Expect = 2e-48
 Identities = 457/673 (68%), Gaps = 46/673 (7%)
 Strand=Plus/Plus

Query  1465  CCTCATTATGGAGTCAACCCTCGAGGCTTACGTCCTAATGATCTGTGGCAAATGGATGTA  1524
             ||||| ||||| |||||||||||||| ||||| |||||| |||| |||||||  || || 
Sbjct  4733  CCTCAATATGGTGTCAACCCTCGAGGTTTACGCCCTAATCATCTCTGGCAAACAGACGTT  4792

Query  1525  ACTCATATACCTGAATTTGGAAAACTAAAATATGTCCATGTCTCCATAGACACGTTTTCT  1584
             ||||| || ||| |||||||    || |||||||| ||||| || || ||||| ||||| 
Sbjct  4793  ACTCACATTCCTCAATTTGGGCGTCTGAAATATGTTCATGTTTCAATCGACACCTTTTCC  4852

Query  1585  GGCATTGTAGTGGCTACCGCTCAATCAGGAGAAGCCACATCTCA-TGTCATTAGACATTG  1643
               | || |  ||||| ||  |||  | |||||| | |||  ||| ||| |||  ||||  
Sbjct  4853  AACTTTCTCATGGCTTCCCTTCATACTGGAGAATCAACACGTCACTGT-ATTCAACAT--  4909

Query  1644  TCTTGCTGCTTTTGCTAT--GATTT--GGACACCTAAAAAACTT-AAAACAGATAATGGC  1698
               |||||| ||||||| |   | ||  ||   || | ||| ||| |||||||||||||| 
Sbjct  4910  --TTGCTG-TTTTGCTTTTCCACTTCAGGTATCCCACAAACCTTAAAAACAGATAATGGA  4966

Query  1699  TCAGGTTATACCAGCAAAAAATTCTCTTTA----TTTTGCCAGCAATTCTCT----ATCA  1750
              | || |||||||||       ||| || |    |||||||     |||| |    ||  
Sbjct  4967  CCTGGCTATACCAGC----CGCTCTTTTCAACGCTTTTGCC----TTTCTTTTCAAATTC  5018

Query  1751  ATCATATTACTGGCATTCCTTACAATCCCCAGGGGCAAGGGATTGTTGAACACACTCAT-  1809
             | ||||  || || ||||| || ||||| ||||| ||||| || || |||    | ||| 
Sbjct  5019  AGCATAAAACAGGAATTCCGTATAATCCTCAGGGACAAGGCATCGTGGAAAGAGCCCATC  5078

Query  1810  GGCACATTAAAAGTCAATTTACaaaaaataaaaaaGGGG---GAGTTGTATCACCTGACG  1866
               |   |||||  |||| |||  ||||  ||||||||||   ||  |||||  ||   | 
Sbjct  5079  AACGTCTTAAACATCAA-TTATTAAAACAAAAAAAGGGGAATGAACTGTATAGCCCCTCA  5137

Query  1867  CCCCATAATTACCTGTCTCATTCTCTCTTTATTCAAAATTTTTTGACCTTGGATGCCCAT  1926
             || ||||||  | |   |||| |||| |   ||  ||||||||| || || || ||  | 
Sbjct  5138  CCGCATAATGTCTTAAATCATGCTCTTTACGTTTTAAATTTTTTAACTTTAGACGCAGAA  5197

Query  1927  GGTAAGAGTGCTGTGGAGCGCTTTTGG-------CATCCTTCTGCTGCCCCTCAGGCTTT  1979
             || ||    || |   |||| ||||||        |||||  |||       ||  ||| 
Sbjct  5198  GGCAATTCAGCAGCCCAGCGTTTTTGGGGAGAACGATCCTCATGCAAAAAACCA--CTT-  5254

Query  1980  GGTCAAATGGAAAGACCCACTTA-CAGGCTCTTGGCAAGGCCCAGATCCAGTCCTCATAT  2038
              ||   ||||||||| ||||||| ||  ||  ||| | || || || || ||  | ||||
Sbjct  5255  -GTACGATGGAAAGATCCACTTACCAATCT-GTGGTATGGGCCTGACCCTGTATTAATAT  5312

Query  2039  GGGGCCGAGGGCATGTTTGTGTTTTTCCACAGGATGCAGAAGGCCCTCGGTGGCTGCCAG  2098
             |||| |||||||||||||||||||||||||||||||| ||||  || || ||| | || |
Sbjct  5313  GGGGACGAGGGCATGTTTGTGTTTTTCCACAGGATGCCGAAGCACCGCGCTGGATTCCGG  5372

Query  2099  AACGATTGGTGCG  2111
             || |  |||| ||
Sbjct  5373  AAAGGCTGGTACG  5385


 Score = 73.4 bits (80),  Expect = 2e-11
 Identities = 95/129 (74%), Gaps = 2/129 (2%)
 Strand=Plus/Plus

Query  325   GATCATCTTAAATCTCTTAATGATTTTCAAAAGTTGTTGGGAGATATTAATTGGCTGCGC  384
             |||||| | ||| |||| ||||||||||| ||  | || ||||||||||| ||| | || 
Sbjct  3596  GATCATTTGAAAACTCTAAATGATTTTCAGAAACTTTTAGGAGATATTAACTGGATCCGT  3655

Query  385   CCTTCTTTGAGATTAACTACTGGAGATCTTA-AACCACTGTTTGAAATTTTAAAAGGAGA  443
             |||| ||| |  ||  | |||  | |  ||| ||||| | ||||| ||  | ||||| ||
Sbjct  3656  CCTTATTTAAAGTTGCCCACT-TATACTTTACAACCATTATTTGACATCCTTAAAGGTGA  3714

Query  444   TTCTGATCC  452
              ||||||||
Sbjct  3715  CTCTGATCC  3723


>NC_001550.1 Mason-Pfizer monkey virus, complete genome
Length=8557

 Score = 177 bits (195),  Expect = 2e-42
 Identities = 535/806 (66%), Gaps = 43/806 (5%)
 Strand=Plus/Plus

Query  1339  GCACAAAAGGCTCATAGCCTCCACCATCAAAACAGCCAGAGCTTAAGACTACAATATAAT  1398
             || ||||| ||||||| | | || || |  ||   |||||  ||||||||    | ||| 
Sbjct  4767  GCTCAAAATGCTCATACCTTACATCACCTCAATGCCCAGACTTTAAGACTTATGTTTAAC  4826

Query  1399  ATAACCAGAGAAGCAGCACGTCAGATAGTAAAACAATGTCCACATTGTTCACATTTGCAG  1458
             ||  | ||||||  |||  | || || || || ||||||||    |||  |  ||  |  
Sbjct  4827  ATTCCTAGAGAACAAGCTAGACAAATTGTTAAGCAATGTCCTATATGTGTAACTTATCTA  4886

Query  1459  CCTGTGCCTCATTATGGAGTCAACCCTCGAGGCTTACGTCCTAA--TGATCTGTGGCAAA  1516
             || || |||||||  ||||| || ||| | || |||  ||| ||  |||| ||  |||||
Sbjct  4887  CCAGTCCCTCATTTAGGAGTTAATCCTAGGGGATTATTTCCCAACATGATTTG--GCAAA  4944

Query  1517  TGGATGTAACTCATATAC-CTGAATTTGGAAAACTAAAATATGTCCATGTCTCCATAGAC  1575
             ||||||| || ||  ||| | |||||||| ||  |||||||| | ||||| || ||||| 
Sbjct  4945  TGGATGTTACACA-CTACTCAGAATTTGGCAATTTAAAATATATTCATGTATCTATAGAT  5003

Query  1576  ACGTTTTCTGGCATTGTAGTGGCTACCGCTCAATCAGGAGAAGCCACATCTCATGTCATT  1635
             || ||   |||  |  || |||| ||    ||| |||||||| | |||   |||||||| 
Sbjct  5004  ACATTCAGTGGATTCCTACTGGCCACTCTACAAACAGGAGAAACTACAAAACATGTCATA  5063

Query  1636  AGACATTGTCT-TGCTGCTTTTGCTATGATTTGGAC-ACCTAAAAAACTTAAAACAGATA  1693
             |  ||||  ||    ||||| | |||| | ||||||  |||||| || ||||||| ||||
Sbjct  5064  ACCCATTTACTCCATTGCTTCT-CTATTA-TTGGACTCCCTAAACAAATTAAAACGGATA  5121

Query  1694  ATGGCTCAGGTTATACCAGCAAAAAATTCTC-TTTATTTTGC-CAGCAATTCTCTATCAA  1751
             | ||  | || || |||  | ||||||| ||    ||||||| |  || |||   || ||
Sbjct  5122  ACGGTCCTGGATACACC-TCTAAAAATTTTCAAGAATTTTGCTCCACACTTC-AAATTAA  5179

Query  1752  TCATATTACTGGCATTCCTTACAATCCCCAGGGGCAAGGGATTGTTGAA----CACACTC  1807
              ||||||||||| || || || || ||||| || ||||| || ||||||    | |||| 
Sbjct  5180  ACATATTACTGGAATCCCCTATAACCCCCAAGGCCAAGGAATAGTTGAAAGAGCCCACTT  5239

Query  1808  ATGGCACATTAAAAGTCAATTTACaaaaaataaaaaaGGGGGAGTTGTATCACCTGACG-  1866
             ||  |   ||||||  ||   |  |||| |||||||||||||| | ||| |    || | 
Sbjct  5240  ATCTC---TTAAAA-CCACCATTGAAAAGATAAAAAAGGGGGAATGGTACCCTAGGAAGG  5295

Query  1867  ----CCCCA-TAATTACCTGTCTCATTCTCTCTTTATTCAAAATTTTTTGACCTTGGATG  1921
                 |||||  ||   |||   |||| | |||||||||| ||||||||| |  || ||||
Sbjct  5296  GTACCCCCAGGAACATCCTCAATCATGCACTCTTTATTCTAAATTTTTTAAATTTAGATG  5355

Query  1922  CCCATGGTAAGAGTGCTGTGGAGCGCTTTTGGCATCCTTCTGCTGCCCCTCA--------  1973
               ||   |||    || |  || || |||||||||  |       ||||  |        
Sbjct  5356  ATCAAAATAAATCAGCAGCTGATCGTTTTTGGCATAAT-----AACCCCAAAAAACAATT  5410

Query  1974  GGCTTTGGTCAAATGGAAAGACCCACTTACAGGCT-CTTGGCAAGGCCCAGATCCAGTCC  2032
              ||  |||| ||||||||||| ||| ||| |   | | ||||| ||||| ||||||||  
Sbjct  5411  TGCCATGGTAAAATGGAAAGATCCA-TTAGATAATACATGGCATGGCCCCGATCCAGTGT  5469

Query  2033  TCATATGGGGCCGAGGGCATGTTTGTGTTTTTCCACAGGATGCAGAAGGCCCTCGGTGGC  2092
             | || |||||| ||||    || |||||||   | ||       || | | || | ||||
Sbjct  5470  TAATTTGGGGCAGAGGTTCAGTCTGTGTTTACTCTCAAACCTATGATGCCGCTAGATGGC  5529

Query  2093  TGCCAGAACGATTGGTGCGACATGTG  2118
             | |||||||| || ||  |||| |||
Sbjct  5530  TACCAGAACGGTTAGTAAGACAGGTG  5555


 Score = 69.8 bits (76),  Expect = 2e-10
 Identities = 89/123 (72%), Gaps = 0/123 (0%)
 Strand=Plus/Plus

Query  338   CTCTTAATGATTTTCAAAAGTTGTTGGGAGATATTAATTGGCTGCGCCCTTCTTTGAGAT  397
             ||||||||||||| |||||  | || ||||| || ||||||||  | || | | | | | 
Sbjct  3763  CTCTTAATGATTTCCAAAAACTTTTAGGAGACATCAATTGGCTCAGACCATATCTAAAAC  3822

Query  398   TAACTACTGGAGATCTTAAACCACTGTTTGAAATTTTAAAAGGAGATTCTGATCCAACCT  457
             | |||||||||||  | |||||  | || || |   | |||||||| ||||| || |  |
Sbjct  3823  TCACTACTGGAGACTTAAAACCCTTATTCGACACCCTTAAAGGAGACTCTGACCCCAATT  3882

Query  458   CCC  460
             |||
Sbjct  3883  CCC  3885


 Score = 40.1 bits (43),  Expect = 0.42
 Identities = 53/74 (72%), Gaps = 0/74 (0%)
 Strand=Plus/Plus

Query  1     CCTATAAAAAGATATCAGTGGCGAGTCTTTCCCCAAGACATGACAAATAGCCCCACCTTA  60
             |||||  || | | |||||||   || || || ||||  ||| | || || || ||||||
Sbjct  3426  CCTATGCAACGTTTTCAGTGGAAGGTTTTACCACAAGGTATGGCCAACAGTCCTACCTTA  3485

Query  61    TGTCAGAAGTTTGT  74
             ||||| || | |||
Sbjct  3486  TGTCAAAAATATGT  3499


>AF033815.1 Mason-Pfizer monkey virus, complete genome
Length=8557

 Score = 177 bits (195),  Expect = 2e-42
 Identities = 535/806 (66%), Gaps = 43/806 (5%)
 Strand=Plus/Plus

Query  1339  GCACAAAAGGCTCATAGCCTCCACCATCAAAACAGCCAGAGCTTAAGACTACAATATAAT  1398
             || ||||| ||||||| | | || || |  ||   |||||  ||||||||    | ||| 
Sbjct  4767  GCTCAAAATGCTCATACCTTACATCACCTCAATGCCCAGACTTTAAGACTTATGTTTAAC  4826

Query  1399  ATAACCAGAGAAGCAGCACGTCAGATAGTAAAACAATGTCCACATTGTTCACATTTGCAG  1458
             ||  | ||||||  |||  | || || || || ||||||||    |||  |  ||  |  
Sbjct  4827  ATTCCTAGAGAACAAGCTAGACAAATTGTTAAGCAATGTCCTATATGTGTAACTTATCTA  4886

Query  1459  CCTGTGCCTCATTATGGAGTCAACCCTCGAGGCTTACGTCCTAA--TGATCTGTGGCAAA  1516
             || || |||||||  ||||| || ||| | || |||  ||| ||  |||| ||  |||||
Sbjct  4887  CCAGTCCCTCATTTAGGAGTTAATCCTAGGGGATTATTTCCCAACATGATTTG--GCAAA  4944

Query  1517  TGGATGTAACTCATATAC-CTGAATTTGGAAAACTAAAATATGTCCATGTCTCCATAGAC  1575
             ||||||| || ||  ||| | |||||||| ||  |||||||| | ||||| || ||||| 
Sbjct  4945  TGGATGTTACACA-CTACTCAGAATTTGGCAATTTAAAATATATTCATGTATCTATAGAT  5003

Query  1576  ACGTTTTCTGGCATTGTAGTGGCTACCGCTCAATCAGGAGAAGCCACATCTCATGTCATT  1635
             || ||   |||  |  || |||| ||    ||| |||||||| | |||   |||||||| 
Sbjct  5004  ACATTCAGTGGATTCCTACTGGCCACTCTACAAACAGGAGAAACTACAAAACATGTCATA  5063

Query  1636  AGACATTGTCT-TGCTGCTTTTGCTATGATTTGGAC-ACCTAAAAAACTTAAAACAGATA  1693
             |  ||||  ||    ||||| | |||| | ||||||  |||||| || ||||||| ||||
Sbjct  5064  ACCCATTTACTCCATTGCTTCT-CTATTA-TTGGACTCCCTAAACAAATTAAAACGGATA  5121

Query  1694  ATGGCTCAGGTTATACCAGCAAAAAATTCTC-TTTATTTTGC-CAGCAATTCTCTATCAA  1751
             | ||  | || || |||  | ||||||| ||    ||||||| |  || |||   || ||
Sbjct  5122  ACGGTCCTGGATACACC-TCTAAAAATTTTCAAGAATTTTGCTCCACACTTC-AAATTAA  5179

Query  1752  TCATATTACTGGCATTCCTTACAATCCCCAGGGGCAAGGGATTGTTGAA----CACACTC  1807
              ||||||||||| || || || || ||||| || ||||| || ||||||    | |||| 
Sbjct  5180  ACATATTACTGGAATCCCCTATAACCCCCAAGGCCAAGGAATAGTTGAAAGAGCCCACTT  5239

Query  1808  ATGGCACATTAAAAGTCAATTTACaaaaaataaaaaaGGGGGAGTTGTATCACCTGACG-  1866
             ||  |   ||||||  ||   |  |||| |||||||||||||| | ||| |    || | 
Sbjct  5240  ATCTC---TTAAAA-CCACCATTGAAAAGATAAAAAAGGGGGAATGGTACCCTAGGAAGG  5295

Query  1867  ----CCCCA-TAATTACCTGTCTCATTCTCTCTTTATTCAAAATTTTTTGACCTTGGATG  1921
                 |||||  ||   |||   |||| | |||||||||| ||||||||| |  || ||||
Sbjct  5296  GTACCCCCAGGAACATCCTCAATCATGCACTCTTTATTCTAAATTTTTTAAATTTAGATG  5355

Query  1922  CCCATGGTAAGAGTGCTGTGGAGCGCTTTTGGCATCCTTCTGCTGCCCCTCA--------  1973
               ||   |||    || |  || || |||||||||  |       ||||  |        
Sbjct  5356  ATCAAAATAAATCAGCAGCTGATCGTTTTTGGCATAAT-----AACCCCAAAAAACAATT  5410

Query  1974  GGCTTTGGTCAAATGGAAAGACCCACTTACAGGCT-CTTGGCAAGGCCCAGATCCAGTCC  2032
              ||  |||| ||||||||||| ||| ||| |   | | ||||| ||||| ||||||||  
Sbjct  5411  TGCCATGGTAAAATGGAAAGATCCA-TTAGATAATACATGGCATGGCCCCGATCCAGTGT  5469

Query  2033  TCATATGGGGCCGAGGGCATGTTTGTGTTTTTCCACAGGATGCAGAAGGCCCTCGGTGGC  2092
             | || |||||| ||||    || |||||||   | ||       || | | || | ||||
Sbjct  5470  TAATTTGGGGCAGAGGTTCAGTCTGTGTTTACTCTCAAACCTATGATGCCGCTAGATGGC  5529

Query  2093  TGCCAGAACGATTGGTGCGACATGTG  2118
             | |||||||| || ||  |||| |||
Sbjct  5530  TACCAGAACGGTTAGTAAGACAGGTG  5555


 Score = 69.8 bits (76),  Expect = 2e-10
 Identities = 89/123 (72%), Gaps = 0/123 (0%)
 Strand=Plus/Plus

Query  338   CTCTTAATGATTTTCAAAAGTTGTTGGGAGATATTAATTGGCTGCGCCCTTCTTTGAGAT  397
             ||||||||||||| |||||  | || ||||| || ||||||||  | || | | | | | 
Sbjct  3763  CTCTTAATGATTTCCAAAAACTTTTAGGAGACATCAATTGGCTCAGACCATATCTAAAAC  3822

Query  398   TAACTACTGGAGATCTTAAACCACTGTTTGAAATTTTAAAAGGAGATTCTGATCCAACCT  457
             | |||||||||||  | |||||  | || || |   | |||||||| ||||| || |  |
Sbjct  3823  TCACTACTGGAGACTTAAAACCCTTATTCGACACCCTTAAAGGAGACTCTGACCCCAATT  3882

Query  458   CCC  460
             |||
Sbjct  3883  CCC  3885


 Score = 40.1 bits (43),  Expect = 0.42
 Identities = 53/74 (72%), Gaps = 0/74 (0%)
 Strand=Plus/Plus

Query  1     CCTATAAAAAGATATCAGTGGCGAGTCTTTCCCCAAGACATGACAAATAGCCCCACCTTA  60
             |||||  || | | |||||||   || || || ||||  ||| | || || || ||||||
Sbjct  3426  CCTATGCAACGTTTTCAGTGGAAGGTTTTACCACAAGGTATGGCCAACAGTCCTACCTTA  3485

Query  61    TGTCAGAAGTTTGT  74
             ||||| || | |||
Sbjct  3486  TGTCAAAAATATGT  3499


>NC_014474.1 Simian retrovirus 4 strain SRV4/TEX/2009/V1, complete 
genome
Length=8126

 Score = 153 bits (169),  Expect = 3e-35
 Identities = 558/853 (65%), Gaps = 48/853 (6%)
 Strand=Plus/Plus

Query  1229  TTTACATTGGCCATATTAGAGCTCACTCTAATCTTCCAGGCCCTTTAGCCGCAGGTAATC  1288
             |||||||||| ||| |||||||||| |||   || || || ||| |||||  ||| || |
Sbjct  4873  TTTACATTGGACATGTTAGAGCTCATTCTGGACTACCTGGACCTATAGCCCAAGGCAACC  4932

Query  1289  AAACTGCAGATTCTGCCACGCAGCTCATTGCCTTAACTCA-AATAG--------AAAAGG  1339
             ||   || |||   || ||  |    || ||||| | ||  ||||         |||| |
Sbjct  4933  AATTAGCTGATCTAGCAACCAAAACTATAGCCTTTAATCTCAATACGAATCTCCAAAACG  4992

Query  1340  CACAAAAGGCTCATAGCCTCCACCATCAAAACAGCCAGAGCTTAAGACTACAATATAATA  1399
             ||||| |  |||||    | ||||| |  |||   || |   |||||||    | ||| |
Sbjct  4993  CACAAGATACTCATGCTTTACACCACCTCAACGCTCAAACACTAAGACTCATGTTTAAAA  5052

Query  1400  TAACCAGAGAAGCAGCACGTCAGATAGTAAAACAATGTCCA-CAT-TGTTCACATTTGCA  1457
             || | ||||||  |||  | || ||  | |||||||| ||| ||| |||| || | | ||
Sbjct  5053  TACCTAGAGAACAAGCCAGACAAATTATTAAACAATGCCCAACATGTGTT-ACCTATTCA  5111

Query  1458  GCCTGTGCCTCATTATGGAGTCAACCCTCGAGG---CTTACGTCCTA-ATGATCTGTGGC  1513
              || || || |||   ||||| |||||| ||||   |||||  || | |||  || ||||
Sbjct  5112  -CCAGTTCCACATCTAGGAGTTAACCCTAGAGGACTCTTAC--CCAACATG--CTTTGGC  5166

Query  1514  AAATGGATGTAACTCATATACCTGAATTTGGAAAACTAAAATATGTCCATGTCTCCATAG  1573
             |||||||| | || ||     | ||||||   ||  |||||||  ||||||| || || |
Sbjct  5167  AAATGGATATTACACACTGTTCAGAATTTAACAACTTAAAATACATCCATGTGTCTATTG  5226

Query  1574  ACACGTTTTCTGGCATTGTAGTGGCTACCGCTCAATCAGGAGAAGCCACATCTCATGTCA  1633
             | || ||    ||  || |  | |||||    ||| | ||||| ||||||   ||||| |
Sbjct  5227  ATACTTTCAGCGGATTTATTTTAGCTACTCTCCAAACCGGAGAGGCCACAAAACATGTTA  5286

Query  1634  TTAGACATTGTCTTGC--TGCTTTTGCTATGATTTGGACACCTAAAAAACTTAAAACAGA  1691
             | || |  | || | |  ||||| | | ||  |  |  |||| | | || | ||||||||
Sbjct  5287  T-AGCCCATCTCCTTCATTGCTTCTCC-ATCCTAGGACCACCCAGACAATTAAAAACAGA  5344

Query  1692  TAATGGCTCAGGTTATACCAGCAAAAAATTCTCTTTATTT-TGCCAGCAATTCTCTATCA  1750
             ||||||  | || ||||||  ||   |||| ||   |||| |||    || ||  ||| |
Sbjct  5345  TAATGGTCCCGGATATACCT-CACGCAATTTTCACGATTTCTGCTCAAAACTCAATATTA  5403

Query  1751  ATCATATTACTGGCATTCCTTACAATCCCCAGGGGCAAGGGATTGTTGAACACACTCATG  1810
             | ||||  || || || ||||||||||| || || ||||| || || ||||   ||||| 
Sbjct  5404  AACATACCACAGGAATACCTTACAATCCTCAAGGTCAAGGAATAGTAGAACGAGCTCATT  5463

Query  1811  GCACATTAAAAGTCAATTTACaaaaaataaaaaaGGGGGAGTTGTATC--ACCTGACGC-  1867
                |  |||||  ||   |  | |||||||||||||| || | ||| |  ||     || 
Sbjct  5464  TATCTCTAAAAACCACCATTGATAAAATAAAAAAGGGAGAATGGTACCCTACAAAGGGCA  5523

Query  1868  CCCATAATTAC---CTGTCTCATTCTCTCTTTATTCAAAATTTTTTGACCTTGGATGCCC  1924
             ||| ||   ||   ||   |||| | |||||||||| ||||||||| |  ||||| |  |
Sbjct  5524  CCCCTAGGAACATTCTTAATCATGCACTCTTTATTCTAAATTTTTTAAATTTGGACGATC  5583

Query  1925  ATGGTAAGAGTGCTGTGGAGCGCTTTTGGCATCCTTCTGCTGCCCC--------TCAGGC  1976
             | |||||    || |  || ||||||||||||      ||  ||||         |  ||
Sbjct  5584  AGGGTAAATCAGCAGCTGACCGCTTTTGGCAT-----AGCGACCCCAAAAAACAACTCGC  5638

Query  1977  TTTGGTCAAATGGAAAGACCCACTTACA-GGCTCTTGGCAAGGCCCAGATCCAGTCCTCA  2035
             | |||||||||||||||||||  ||| |   ||| ||| | ||||| || |||||  | |
Sbjct  5639  TATGGTCAAATGGAAAGACCC-TTTAGATAACTCATGGAATGGCCCCGACCCAGTGTTAA  5697

Query  2036  TATGGGGCCGAGG  2048
             |||||||| ||||
Sbjct  5698  TATGGGGCAGAGG  5710


 Score = 70.7 bits (77),  Expect = 2e-10
 Identities = 152/225 (68%), Gaps = 2/225 (1%)
 Strand=Plus/Plus

Query  253   GAGCCTTATTCTTACTTGGGATTTCAGTTGTTTGCTCAGTATTTCACTCCACAAAAAATA  312
             || || ||| | ||||| |||||||||||   ||  |   |  | ||  | ||||||   
Sbjct  3903  GACCCCTATACGTACTTAGGATTTCAGTTAAATGGGCCTAAAATTACCACCCAAAAAGCT  3962

Query  313   GAGCTTAGAAAAGATCATCTTA-AATCTCTTAATGATTTTCAAAAGTTGTTGGGAGATAT  371
             |   || | ||||| ||  ||| || | || |||||||  |||||  | || ||||||||
Sbjct  3963  GTTATTCGTAAAGA-CAAATTACAAACACTCAATGATTACCAAAAACTTTTAGGAGATAT  4021

Query  372   TAATTGGCTGCGCCCTTCTTTGAGATTAACTACTGGAGATCTTAAACCACTGTTTGAAAT  431
             ||||||||| || || |   | | | | ||||| |||||||| | |||  | ||||| ||
Sbjct  4022  TAATTGGCTTCGGCCATACCTAAAACTCACTACAGGAGATCTAAGACCCTTATTTGACAT  4081

Query  432   TTTAAAAGGAGATTCTGATCCAACCTCCCCCGGGTCTCTTACTGA  476
               | ||||||||  || | || |  || ||| | || ||  ||||
Sbjct  4082  CCTCAAAGGAGACCCTAACCCTAATTCTCCCCGATCCCTCTCTGA  4126


 Score = 53.6 bits (58),  Expect = 2e-05
 Identities = 56/74 (76%), Gaps = 0/74 (0%)
 Strand=Plus/Plus

Query  1     CCTATAAAAAGATATCAGTGGCGAGTCTTTCCCCAAGACATGACAAATAGCCCCACCTTA  60
             || || ||| | ||||| |||  ||| || || || | |||| | |||||||| ||||| 
Sbjct  3651  CCAATGAAACGCTATCAATGGAAAGTTTTACCTCAGGGCATGGCCAATAGCCCTACCTTG  3710

Query  61    TGTCAGAAGTTTGT  74
             || || ||||||||
Sbjct  3711  TGCCAAAAGTTTGT  3724


>FJ971077.1 Simian retrovirus 4 strain SRV4/TEX/2009/V1, complete 
genome
Length=8126

 Score = 153 bits (169),  Expect = 3e-35
 Identities = 558/853 (65%), Gaps = 48/853 (6%)
 Strand=Plus/Plus

Query  1229  TTTACATTGGCCATATTAGAGCTCACTCTAATCTTCCAGGCCCTTTAGCCGCAGGTAATC  1288
             |||||||||| ||| |||||||||| |||   || || || ||| |||||  ||| || |
Sbjct  4873  TTTACATTGGACATGTTAGAGCTCATTCTGGACTACCTGGACCTATAGCCCAAGGCAACC  4932

Query  1289  AAACTGCAGATTCTGCCACGCAGCTCATTGCCTTAACTCA-AATAG--------AAAAGG  1339
             ||   || |||   || ||  |    || ||||| | ||  ||||         |||| |
Sbjct  4933  AATTAGCTGATCTAGCAACCAAAACTATAGCCTTTAATCTCAATACGAATCTCCAAAACG  4992

Query  1340  CACAAAAGGCTCATAGCCTCCACCATCAAAACAGCCAGAGCTTAAGACTACAATATAATA  1399
             ||||| |  |||||    | ||||| |  |||   || |   |||||||    | ||| |
Sbjct  4993  CACAAGATACTCATGCTTTACACCACCTCAACGCTCAAACACTAAGACTCATGTTTAAAA  5052

Query  1400  TAACCAGAGAAGCAGCACGTCAGATAGTAAAACAATGTCCA-CAT-TGTTCACATTTGCA  1457
             || | ||||||  |||  | || ||  | |||||||| ||| ||| |||| || | | ||
Sbjct  5053  TACCTAGAGAACAAGCCAGACAAATTATTAAACAATGCCCAACATGTGTT-ACCTATTCA  5111

Query  1458  GCCTGTGCCTCATTATGGAGTCAACCCTCGAGG---CTTACGTCCTA-ATGATCTGTGGC  1513
              || || || |||   ||||| |||||| ||||   |||||  || | |||  || ||||
Sbjct  5112  -CCAGTTCCACATCTAGGAGTTAACCCTAGAGGACTCTTAC--CCAACATG--CTTTGGC  5166

Query  1514  AAATGGATGTAACTCATATACCTGAATTTGGAAAACTAAAATATGTCCATGTCTCCATAG  1573
             |||||||| | || ||     | ||||||   ||  |||||||  ||||||| || || |
Sbjct  5167  AAATGGATATTACACACTGTTCAGAATTTAACAACTTAAAATACATCCATGTGTCTATTG  5226

Query  1574  ACACGTTTTCTGGCATTGTAGTGGCTACCGCTCAATCAGGAGAAGCCACATCTCATGTCA  1633
             | || ||    ||  || |  | |||||    ||| | ||||| ||||||   ||||| |
Sbjct  5227  ATACTTTCAGCGGATTTATTTTAGCTACTCTCCAAACCGGAGAGGCCACAAAACATGTTA  5286

Query  1634  TTAGACATTGTCTTGC--TGCTTTTGCTATGATTTGGACACCTAAAAAACTTAAAACAGA  1691
             | || |  | || | |  ||||| | | ||  |  |  |||| | | || | ||||||||
Sbjct  5287  T-AGCCCATCTCCTTCATTGCTTCTCC-ATCCTAGGACCACCCAGACAATTAAAAACAGA  5344

Query  1692  TAATGGCTCAGGTTATACCAGCAAAAAATTCTCTTTATTT-TGCCAGCAATTCTCTATCA  1750
             ||||||  | || ||||||  ||   |||| ||   |||| |||    || ||  ||| |
Sbjct  5345  TAATGGTCCCGGATATACCT-CACGCAATTTTCACGATTTCTGCTCAAAACTCAATATTA  5403

Query  1751  ATCATATTACTGGCATTCCTTACAATCCCCAGGGGCAAGGGATTGTTGAACACACTCATG  1810
             | ||||  || || || ||||||||||| || || ||||| || || ||||   ||||| 
Sbjct  5404  AACATACCACAGGAATACCTTACAATCCTCAAGGTCAAGGAATAGTAGAACGAGCTCATT  5463

Query  1811  GCACATTAAAAGTCAATTTACaaaaaataaaaaaGGGGGAGTTGTATC--ACCTGACGC-  1867
                |  |||||  ||   |  | |||||||||||||| || | ||| |  ||     || 
Sbjct  5464  TATCTCTAAAAACCACCATTGATAAAATAAAAAAGGGAGAATGGTACCCTACAAAGGGCA  5523

Query  1868  CCCATAATTAC---CTGTCTCATTCTCTCTTTATTCAAAATTTTTTGACCTTGGATGCCC  1924
             ||| ||   ||   ||   |||| | |||||||||| ||||||||| |  ||||| |  |
Sbjct  5524  CCCCTAGGAACATTCTTAATCATGCACTCTTTATTCTAAATTTTTTAAATTTGGACGATC  5583

Query  1925  ATGGTAAGAGTGCTGTGGAGCGCTTTTGGCATCCTTCTGCTGCCCC--------TCAGGC  1976
             | |||||    || |  || ||||||||||||      ||  ||||         |  ||
Sbjct  5584  AGGGTAAATCAGCAGCTGACCGCTTTTGGCAT-----AGCGACCCCAAAAAACAACTCGC  5638

Query  1977  TTTGGTCAAATGGAAAGACCCACTTACA-GGCTCTTGGCAAGGCCCAGATCCAGTCCTCA  2035
             | |||||||||||||||||||  ||| |   ||| ||| | ||||| || |||||  | |
Sbjct  5639  TATGGTCAAATGGAAAGACCC-TTTAGATAACTCATGGAATGGCCCCGACCCAGTGTTAA  5697

Query  2036  TATGGGGCCGAGG  2048
             |||||||| ||||
Sbjct  5698  TATGGGGCAGAGG  5710


 Score = 70.7 bits (77),  Expect = 2e-10
 Identities = 152/225 (68%), Gaps = 2/225 (1%)
 Strand=Plus/Plus

Query  253   GAGCCTTATTCTTACTTGGGATTTCAGTTGTTTGCTCAGTATTTCACTCCACAAAAAATA  312
             || || ||| | ||||| |||||||||||   ||  |   |  | ||  | ||||||   
Sbjct  3903  GACCCCTATACGTACTTAGGATTTCAGTTAAATGGGCCTAAAATTACCACCCAAAAAGCT  3962

Query  313   GAGCTTAGAAAAGATCATCTTA-AATCTCTTAATGATTTTCAAAAGTTGTTGGGAGATAT  371
             |   || | ||||| ||  ||| || | || |||||||  |||||  | || ||||||||
Sbjct  3963  GTTATTCGTAAAGA-CAAATTACAAACACTCAATGATTACCAAAAACTTTTAGGAGATAT  4021

Query  372   TAATTGGCTGCGCCCTTCTTTGAGATTAACTACTGGAGATCTTAAACCACTGTTTGAAAT  431
             ||||||||| || || |   | | | | ||||| |||||||| | |||  | ||||| ||
Sbjct  4022  TAATTGGCTTCGGCCATACCTAAAACTCACTACAGGAGATCTAAGACCCTTATTTGACAT  4081

Query  432   TTTAAAAGGAGATTCTGATCCAACCTCCCCCGGGTCTCTTACTGA  476
               | ||||||||  || | || |  || ||| | || ||  ||||
Sbjct  4082  CCTCAAAGGAGACCCTAACCCTAATTCTCCCCGATCCCTCTCTGA  4126


 Score = 53.6 bits (58),  Expect = 2e-05
 Identities = 56/74 (76%), Gaps = 0/74 (0%)
 Strand=Plus/Plus

Query  1     CCTATAAAAAGATATCAGTGGCGAGTCTTTCCCCAAGACATGACAAATAGCCCCACCTTA  60
             || || ||| | ||||| |||  ||| || || || | |||| | |||||||| ||||| 
Sbjct  3651  CCAATGAAACGCTATCAATGGAAAGTTTTACCTCAGGGCATGGCCAATAGCCCTACCTTG  3710

Query  61    TGTCAGAAGTTTGT  74
             || || ||||||||
Sbjct  3711  TGCCAAAAGTTTGT  3724


>NC_001514.1 Squirrel monkey retrovirus - HLB, complete genome
Length=8785

 Score = 123 bits (135),  Expect = 5e-26
 Identities = 247/364 (68%), Gaps = 2/364 (1%)
 Strand=Plus/Plus

Query  1459  CCTGTGCCTCATTATGGAGTCAACCCTCGAGGCTTACGTCCTAATGATCTGTGGCAAATG  1518
             ||||| || |||  ||| || ||||| || || |||   || ||||   | |||||||||
Sbjct  5541  CCTGTACCCCATCTTGGCGTGAACCCCCGTGGTTTAGTCCCCAATGCCATTTGGCAAATG  5600

Query  1519  GATGTAACTCATATACCTGAATTTGGAAAACTAAAATATGTCCATGTCTCCATAGACACG  1578
             ||||| |||||| |  ||   ||||||||||  |  | ||| |||||  |  | ||||| 
Sbjct  5601  GATGTCACTCATTTTACTCCTTTTGGAAAACAGAGGTTTGTTCATGTTACTGTTGACACA  5660

Query  1579  TTTTCTGGCATTGTAGTGGCTACCGCTCAATCAGGAGAAGCCACATCTCATGTCATTAGA  1638
             |||  |||  || |  | || ||  | ||| |||| |||||  ||    |||| ||    
Sbjct  5661  TTTAGTGGTTTTATCTTAGCCACTCCCCAAACAGGTGAAGCATCAAAAAATGTTATATCT  5720

Query  1639  CATTGTCT-TGCTGCTTTTGCTATGATTTGGACACCTAAAAAACTTAAAACAGATAATGG  1697
             |||  | |   ||| | ||||||  ||  | | |||  | |   |||||||||| |||||
Sbjct  5721  CATGTTATCCACTG-TCTTGCTACCATAGGAAAACCACACACCATTAAAACAGACAATGG  5779

Query  1698  CTCAGGTTATACCAGCAAAAAATTCTCTTTATTTTGCCAGCAATTCTCTATCAATCATAT  1757
             | | || |||||  | ||||| |||      ||||||||  || ||   ||||| ||| |
Sbjct  5780  CCCGGGATATACTGGAAAAAACTTCCAAGACTTTTGCCAAAAACTCCAAATCAAACATGT  5839

Query  1758  TACTGGCATTCCTTACAATCCCCAGGGGCAAGGGATTGTTGAACACACTCATGGCACATT  1817
             |||||| || || ||||| |||||||| |||||  | |||||||   |||||   |||||
Sbjct  5840  TACTGGTATACCGTACAACCCCCAGGGTCAAGGAGTAGTTGAACGAGCTCATCAAACATT  5899

Query  1818  AAAA  1821
             ||||
Sbjct  5900  AAAA  5903


 Score = 44.6 bits (48),  Expect = 0.010
 Identities = 33/39 (85%), Gaps = 0/39 (0%)
 Strand=Plus/Plus

Query  2010  TTGGCAAGGCCCAGATCCAGTCCTCATATGGGGCCGAGG  2048
             |||| | ||||| || || |||||||||||||| |||||
Sbjct  6101  TTGGAAGGGCCCTGACCCTGTCCTCATATGGGGGCGAGG  6139


>M23385.1 Squirrel monkey retrovirus-H, complete genome
Length=8785

 Score = 123 bits (135),  Expect = 5e-26
 Identities = 247/364 (68%), Gaps = 2/364 (1%)
 Strand=Plus/Plus

Query  1459  CCTGTGCCTCATTATGGAGTCAACCCTCGAGGCTTACGTCCTAATGATCTGTGGCAAATG  1518
             ||||| || |||  ||| || ||||| || || |||   || ||||   | |||||||||
Sbjct  5541  CCTGTACCCCATCTTGGCGTGAACCCCCGTGGTTTAGTCCCCAATGCCATTTGGCAAATG  5600

Query  1519  GATGTAACTCATATACCTGAATTTGGAAAACTAAAATATGTCCATGTCTCCATAGACACG  1578
             ||||| |||||| |  ||   ||||||||||  |  | ||| |||||  |  | ||||| 
Sbjct  5601  GATGTCACTCATTTTACTCCTTTTGGAAAACAGAGGTTTGTTCATGTTACTGTTGACACA  5660

Query  1579  TTTTCTGGCATTGTAGTGGCTACCGCTCAATCAGGAGAAGCCACATCTCATGTCATTAGA  1638
             |||  |||  || |  | || ||  | ||| |||| |||||  ||    |||| ||    
Sbjct  5661  TTTAGTGGTTTTATCTTAGCCACTCCCCAAACAGGTGAAGCATCAAAAAATGTTATATCT  5720

Query  1639  CATTGTCT-TGCTGCTTTTGCTATGATTTGGACACCTAAAAAACTTAAAACAGATAATGG  1697
             |||  | |   ||| | ||||||  ||  | | |||  | |   |||||||||| |||||
Sbjct  5721  CATGTTATCCACTG-TCTTGCTACCATAGGAAAACCACACACCATTAAAACAGACAATGG  5779

Query  1698  CTCAGGTTATACCAGCAAAAAATTCTCTTTATTTTGCCAGCAATTCTCTATCAATCATAT  1757
             | | || |||||  | ||||| |||      ||||||||  || ||   ||||| ||| |
Sbjct  5780  CCCGGGATATACTGGAAAAAACTTCCAAGACTTTTGCCAAAAACTCCAAATCAAACATGT  5839

Query  1758  TACTGGCATTCCTTACAATCCCCAGGGGCAAGGGATTGTTGAACACACTCATGGCACATT  1817
             |||||| || || ||||| |||||||| |||||  | |||||||   |||||   |||||
Sbjct  5840  TACTGGTATACCGTACAACCCCCAGGGTCAAGGAGTAGTTGAACGAGCTCATCAAACATT  5899

Query  1818  AAAA  1821
             ||||
Sbjct  5900  AAAA  5903


 Score = 44.6 bits (48),  Expect = 0.010
 Identities = 33/39 (85%), Gaps = 0/39 (0%)
 Strand=Plus/Plus

Query  2010  TTGGCAAGGCCCAGATCCAGTCCTCATATGGGGCCGAGG  2048
             |||| | ||||| || || |||||||||||||| |||||
Sbjct  6101  TTGGAAGGGCCCTGACCCTGTCCTCATATGGGGGCGAGG  6139


>NC_001503.1 Mouse mammary tumor virus, complete genome
Length=8805

 Score = 109 bits (120),  Expect = 3e-22
 Identities = 117/155 (75%), Gaps = 0/155 (0%)
 Strand=Plus/Plus

Query  304   CAAAAAATAGAGCTTAGAAAAGATCATCTTAAATCTCTTAATGATTTTCAAAAGTTGTTG  363
             |||||| || || |||| | |||| |  | | | |  | |||||||| |||||| | || 
Sbjct  3611  CAAAAATTACAGATTAGGACAGATAAATTAAGAACCTTAAATGATTTCCAAAAGCTATTA  3670

Query  364   GGAGATATTAATTGGCTGCGCCCTTCTTTGAGATTAACTACTGGAGATCTTAAACCACTG  423
             ||| ||||||||||| | || ||||  || | ||||||||| |||||  | ||||| || 
Sbjct  3671  GGAAATATTAATTGGATACGTCCTTTCTTAAAATTAACTACGGGAGAGTTAAAACCTCTC  3730

Query  424   TTTGAAATTTTAAAAGGAGATTCTGATCCAACCTC  458
             ||||||||| | || ||||||||| |||| | |||
Sbjct  3731  TTTGAAATTCTTAATGGAGATTCTAATCCGATCTC  3765


 Score = 85.1 bits (93),  Expect = 1e-14
 Identities = 271/406 (67%), Gaps = 16/406 (4%)
 Strand=Plus/Plus

Query  1222  GAAAAATTTTACATTGGCCATATTAGAGCTCACTCTAATCTTCCAGGCCCTTTAGCCGCA  1281
             ||||||||||||||||| ||||| ||||  ||| ||   ||||| || ||||| ||    
Sbjct  4520  GAAAAATTTTACATTGGTCATATCAGAGGACACACTGGACTTCCCGGTCCTTTGGCACAG  4579

Query  1282  GGTAATCAAACTGCAGATTCTGCCACGCAGCTCATTGCCTTAACTCAAATAGAAAAGGCA  1341
             || |||     ||||||||||   ||  ||   |||  || | | |   ||||    || 
Sbjct  4580  GGAAATGCCTATGCAGATTCTTTAACA-AGA--ATT--CTGACCGCTT-TAGAGTCAGCT  4633

Query  1342  CAA-AAGGCTCATAGCCTCCACCATCAAAACAGC-CAGAGCTTAAGACTACAATATAATA  1399
             ||| || || ||    || || ||||||||   | | | ||||| |  | || | | | |
Sbjct  4634  CAAGAAAGC-CACGCACTACATCATCAAAATGCCGCGGCGCTTAGGTTT-CAGTTTCACA  4691

Query  1400  TAACCAGAGAAGCAGCACGTCAGATAGTAAAACAATGTCCACATTGTTCACATTTGCAGC  1459
             | ||  | |||  ||| ||  | |||||||||  ||||||  ||||  |  | | |  ||
Sbjct  4692  TCACTCGTGAACAAGCGCGAGAAATAGTAAAATTATGTCCCAATTGCCCCGACTGGGGGC  4751

Query  1460  CTGTGCCTCATTATGGAGTCAACCCTCGAGGC-TTACGTCCTAATGATCTGTGGCAAATG  1518
               | ||| || |  || || |||||  | ||| ||| | ||  | | ||| |||||||||
Sbjct  4752  ACGCGCCGCAATTAGGGGTAAACCCCAGGGGCCTTAAGCCCCGA-GTTCTATGGCAAATG  4810

Query  1519  GATGTAACTCATATACCTGAATTTGGAAAACTAAAATATGTCCATGTCTCCATAGACACG  1578
             ||||| |||||| |  | |||||||||||| |||||||||| |||||  |  | || || 
Sbjct  4811  GATGTTACTCATGTTTCAGAATTTGGAAAATTAAAATATGTACATGTGACAGTGGATACT  4870

Query  1579  TTTTCTGGCATTGTA--GTGGCTACCGCTCAATCAGGAGAAGCCAC  1622
             | ||||  |||| ||   | |||||||| | | | || ||||| ||
Sbjct  4871  TATTCT--CATTTTACTTTCGCTACCGCCCGAACGGGCGAAGCAAC  4914


 Score = 73.4 bits (80),  Expect = 2e-11
 Identities = 81/107 (76%), Gaps = 6/107 (6%)
 Strand=Plus/Plus

Query  1976  CTTTGGTCAAATGGAAAGACCCACTTACAGGCTCTTGGCAAGGCCCAGATCCAGTCCTCA  2035
             || ||||||  ||||||||||  || ||||| || ||| |||| || |||   ||||| |
Sbjct  5268  CTATGGTCATGTGGAAAGACCTTCTCACAGGGTCCTGGAAAGGACCCGAT---GTCCTAA  5324

Query  2036  TATGGGGC---CGAGGGCATGTTTGTGTTTTTCCACAGGATGCAGAA  2079
             ||   | |   |||||  ||| ||||||||||||||||||||| |||
Sbjct  5325  TAACAGCCGGACGAGGCTATGCTTGTGTTTTTCCACAGGATGCCGAA  5371


 Score = 38.3 bits (41),  Expect = 1.5
 Identities = 34/43 (79%), Gaps = 0/43 (0%)
 Strand=Plus/Plus

Query  1759  ACTGGCATTCCTTACAATCCCCAGGGGCAAGGGATTGTTGAAC  1801
             || || || || ||||||||||| || || |  ||||||||||
Sbjct  5051  ACGGGGATCCCCTACAATCCCCAAGGACAGGCCATTGTTGAAC  5093


>AF033807.1 Mouse mammary tumor virus complete proviral genome
Length=8805

 Score = 109 bits (120),  Expect = 3e-22
 Identities = 117/155 (75%), Gaps = 0/155 (0%)
 Strand=Plus/Plus

Query  304   CAAAAAATAGAGCTTAGAAAAGATCATCTTAAATCTCTTAATGATTTTCAAAAGTTGTTG  363
             |||||| || || |||| | |||| |  | | | |  | |||||||| |||||| | || 
Sbjct  3611  CAAAAATTACAGATTAGGACAGATAAATTAAGAACCTTAAATGATTTCCAAAAGCTATTA  3670

Query  364   GGAGATATTAATTGGCTGCGCCCTTCTTTGAGATTAACTACTGGAGATCTTAAACCACTG  423
             ||| ||||||||||| | || ||||  || | ||||||||| |||||  | ||||| || 
Sbjct  3671  GGAAATATTAATTGGATACGTCCTTTCTTAAAATTAACTACGGGAGAGTTAAAACCTCTC  3730

Query  424   TTTGAAATTTTAAAAGGAGATTCTGATCCAACCTC  458
             ||||||||| | || ||||||||| |||| | |||
Sbjct  3731  TTTGAAATTCTTAATGGAGATTCTAATCCGATCTC  3765


 Score = 85.1 bits (93),  Expect = 1e-14
 Identities = 271/406 (67%), Gaps = 16/406 (4%)
 Strand=Plus/Plus

Query  1222  GAAAAATTTTACATTGGCCATATTAGAGCTCACTCTAATCTTCCAGGCCCTTTAGCCGCA  1281
             ||||||||||||||||| ||||| ||||  ||| ||   ||||| || ||||| ||    
Sbjct  4520  GAAAAATTTTACATTGGTCATATCAGAGGACACACTGGACTTCCCGGTCCTTTGGCACAG  4579

Query  1282  GGTAATCAAACTGCAGATTCTGCCACGCAGCTCATTGCCTTAACTCAAATAGAAAAGGCA  1341
             || |||     ||||||||||   ||  ||   |||  || | | |   ||||    || 
Sbjct  4580  GGAAATGCCTATGCAGATTCTTTAACA-AGA--ATT--CTGACCGCTT-TAGAGTCAGCT  4633

Query  1342  CAA-AAGGCTCATAGCCTCCACCATCAAAACAGC-CAGAGCTTAAGACTACAATATAATA  1399
             ||| || || ||    || || ||||||||   | | | ||||| |  | || | | | |
Sbjct  4634  CAAGAAAGC-CACGCACTACATCATCAAAATGCCGCGGCGCTTAGGTTT-CAGTTTCACA  4691

Query  1400  TAACCAGAGAAGCAGCACGTCAGATAGTAAAACAATGTCCACATTGTTCACATTTGCAGC  1459
             | ||  | |||  ||| ||  | |||||||||  ||||||  ||||  |  | | |  ||
Sbjct  4692  TCACTCGTGAACAAGCGCGAGAAATAGTAAAATTATGTCCCAATTGCCCCGACTGGGGGC  4751

Query  1460  CTGTGCCTCATTATGGAGTCAACCCTCGAGGC-TTACGTCCTAATGATCTGTGGCAAATG  1518
               | ||| || |  || || |||||  | ||| ||| | ||  | | ||| |||||||||
Sbjct  4752  ACGCGCCGCAATTAGGGGTAAACCCCAGGGGCCTTAAGCCCCGA-GTTCTATGGCAAATG  4810

Query  1519  GATGTAACTCATATACCTGAATTTGGAAAACTAAAATATGTCCATGTCTCCATAGACACG  1578
             ||||| |||||| |  | |||||||||||| |||||||||| |||||  |  | || || 
Sbjct  4811  GATGTTACTCATGTTTCAGAATTTGGAAAATTAAAATATGTACATGTGACAGTGGATACT  4870

Query  1579  TTTTCTGGCATTGTA--GTGGCTACCGCTCAATCAGGAGAAGCCAC  1622
             | ||||  |||| ||   | |||||||| | | | || ||||| ||
Sbjct  4871  TATTCT--CATTTTACTTTCGCTACCGCCCGAACGGGCGAAGCAAC  4914


 Score = 73.4 bits (80),  Expect = 2e-11
 Identities = 81/107 (76%), Gaps = 6/107 (6%)
 Strand=Plus/Plus

Query  1976  CTTTGGTCAAATGGAAAGACCCACTTACAGGCTCTTGGCAAGGCCCAGATCCAGTCCTCA  2035
             || ||||||  ||||||||||  || ||||| || ||| |||| || |||   ||||| |
Sbjct  5268  CTATGGTCATGTGGAAAGACCTTCTCACAGGGTCCTGGAAAGGACCCGAT---GTCCTAA  5324

Query  2036  TATGGGGC---CGAGGGCATGTTTGTGTTTTTCCACAGGATGCAGAA  2079
             ||   | |   |||||  ||| ||||||||||||||||||||| |||
Sbjct  5325  TAACAGCCGGACGAGGCTATGCTTGTGTTTTTCCACAGGATGCCGAA  5371


 Score = 38.3 bits (41),  Expect = 1.5
 Identities = 34/43 (79%), Gaps = 0/43 (0%)
 Strand=Plus/Plus

Query  1759  ACTGGCATTCCTTACAATCCCCAGGGGCAAGGGATTGTTGAAC  1801
             || || || || ||||||||||| || || |  ||||||||||
Sbjct  5051  ACGGGGATCCCCTACAATCCCCAAGGACAGGCCATTGTTGAAC  5093


>NC_027117.1 Desmodus rotundus endogenous retrovirus isolate 824, 
complete genome
Length=10485

 Score = 106 bits (117),  Expect = 3e-21
 Identities = 306/464 (66%), Gaps = 9/464 (2%)
 Strand=Plus/Plus

Query  1340  CACAAAAGGCTCATAGCCTCCACCATCAAAACAGCCAGAGCTTAAGACTACAATATAATA  1399
             |||| ||| | |||| | | ||||||  |||   ||| | | |  | || |  ||||| |
Sbjct  6290  CACACAAGCC-CATACCTTGCACCATTTAAATGCCCATACCCTTCGCCTTCTTTATAAAA  6348

Query  1400  TAACCAGAGAAGCAGCACGTCAGATAGTAAAACAATGTCCACATTGT-TCACATTTGCAG  1458
             | || |||||   |||  |  | || || |||   ||||| |||||| | || |  ||  
Sbjct  6349  TCACTAGAGACCAAGCTAGGGACATCGTTAAAGCTTGTCCTCATTGTATAACCTCAGCC-  6407

Query  1459  CCTGTGCCTCATTATGGAGTCAACCCTCGAGGCTTACGTCCTAATGATCTGTGGCAAATG  1518
             |||||||||||||  || || || || || ||| |    || |||| | | |||||||||
Sbjct  6408  CCTGTGCCTCATTTAGGCGTTAATCCCCGTGGCCTTATACCCAATGCTATATGGCAAATG  6467

Query  1519  GATGTAACTCATATACCTGAATTTGGAAAACTAAAATATGTCCATGTCTCCATAGACACG  1578
             ||| | || ||  |  | |  ||||| || | ||||| | | |||||  |  | || || 
Sbjct  6468  GATATTACCCACTTTGCCGCTTTTGGGAAGCAAAAATTTATTCATGTTACAGTTGATACT  6527

Query  1579  TTTTCTGGCATTGTAGTGGCTACCGCTCAATCAGGAGAAGCCACATCTCATGTCATTAGA  1638
             |||  |||  |  |||  || ||  | ||| ||||||||||  ||    |||| ||    
Sbjct  6528  TTTAGTGGATTCATAGCTGCCACACCCCAAACAGGAGAAGCGTCAAAAAATGTAATCTCT  6587

Query  1639  CAT-TGTCTTGCTGCTTTTGCTATGATTTGGACA--CCTAAAAAACTTAAAACAGATAAT  1695
             ||| ||     |||||||| |   |  |||| ||  ||  | |   ||||||||||||||
Sbjct  6588  CATATGATCCACTGCTTTTCC---GCCTTGGGCAAGCCCCACACCATTAAAACAGATAAT  6644

Query  1696  GGCTCAGGTTATACCAGCAAAAAATTCTCTTTATTTTGCCAGCAATTCTCTATCAATCAT  1755
             ||| | || |||||  | ||||| |||      |||||||| ||| |    || || |||
Sbjct  6645  GGCCCTGGCTATACAGGAAAAAATTTCCAAGCCTTTTGCCAACAACTTCAAATTAAGCAT  6704

Query  1756  ATTACTGGCATTCCTTACAATCCCCAGGGGCAAGGGATTGTTGA  1799
             |||||||| || ||||| ||||| || || ||||| || || ||
Sbjct  6705  ATTACTGGAATCCCTTATAATCCTCAAGGACAAGGTATAGTAGA  6748


 Score = 51.8 bits (56),  Expect = 7e-05
 Identities = 49/63 (78%), Gaps = 0/63 (0%)
 Strand=Plus/Plus

Query  13    TATCAGTGGCGAGTCTTTCCCCAAGACATGACAAATAGCCCCACCTTATGTCAGAAGTTT  72
             || ||||||   ||  | ||||| | |||| | || ||||||||||| ||||| ||||||
Sbjct  4932  TACCAGTGGAAGGTACTGCCCCAGGGCATGGCCAACAGCCCCACCTTGTGTCAAAAGTTT  4991

Query  73    GTT  75
             |||
Sbjct  4992  GTT  4994


 Score = 50.0 bits (54),  Expect = 2e-04
 Identities = 93/137 (68%), Gaps = 0/137 (0%)
 Strand=Plus/Plus

Query  316   CTTAGAAAAGATCATCTTAAATCTCTTAATGATTTTCAAAAGTTGTTGGGAGATATTAAT  375
             || ||||  ||| || | ||| | || ||||||||||||||| |  | |||||  || | 
Sbjct  5235  CTCAGAACTGATAATTTAAAAACACTCAATGATTTTCAAAAGCTTCTTGGAGACGTTCAG  5294

Query  376   TGGCTGCGCCCTTCTTTGAGATTAACTACTGGAGATCTTAAACCACTGTTTGAAATTTTA  435
             ||||| || || |  || |   || | || | ||  ||    |||||   | | ||| ||
Sbjct  5295  TGGCTCCGGCCATACTTAAAGCTACCCACAGAAGCGCTCCTCCCACTCAATAACATTCTA  5354

Query  436   AAAGGAGATTCTGATCC  452
             |||||||| || |||||
Sbjct  5355  AAAGGAGACTCAGATCC  5371


 Score = 43.7 bits (47),  Expect = 0.035
 Identities = 43/56 (77%), Gaps = 0/56 (0%)
 Strand=Plus/Plus

Query  1993  GACCCACTTACAGGCTCTTGGCAAGGCCCAGATCCAGTCCTCATATGGGGCCGAGG  2048
             ||||| || ||   | | ||| | |||||||| || ||||||||||||||  ||||
Sbjct  6951  GACCCCCTCACTCACGCCTGGAAGGGCCCAGACCCCGTCCTCATATGGGGGAGAGG  7006


>KP175580.1 Desmodus rotundus endogenous retrovirus isolate 824, 
complete genome
Length=10485

 Score = 106 bits (117),  Expect = 3e-21
 Identities = 306/464 (66%), Gaps = 9/464 (2%)
 Strand=Plus/Plus

Query  1340  CACAAAAGGCTCATAGCCTCCACCATCAAAACAGCCAGAGCTTAAGACTACAATATAATA  1399
             |||| ||| | |||| | | ||||||  |||   ||| | | |  | || |  ||||| |
Sbjct  6290  CACACAAGCC-CATACCTTGCACCATTTAAATGCCCATACCCTTCGCCTTCTTTATAAAA  6348

Query  1400  TAACCAGAGAAGCAGCACGTCAGATAGTAAAACAATGTCCACATTGT-TCACATTTGCAG  1458
             | || |||||   |||  |  | || || |||   ||||| |||||| | || |  ||  
Sbjct  6349  TCACTAGAGACCAAGCTAGGGACATCGTTAAAGCTTGTCCTCATTGTATAACCTCAGCC-  6407

Query  1459  CCTGTGCCTCATTATGGAGTCAACCCTCGAGGCTTACGTCCTAATGATCTGTGGCAAATG  1518
             |||||||||||||  || || || || || ||| |    || |||| | | |||||||||
Sbjct  6408  CCTGTGCCTCATTTAGGCGTTAATCCCCGTGGCCTTATACCCAATGCTATATGGCAAATG  6467

Query  1519  GATGTAACTCATATACCTGAATTTGGAAAACTAAAATATGTCCATGTCTCCATAGACACG  1578
             ||| | || ||  |  | |  ||||| || | ||||| | | |||||  |  | || || 
Sbjct  6468  GATATTACCCACTTTGCCGCTTTTGGGAAGCAAAAATTTATTCATGTTACAGTTGATACT  6527

Query  1579  TTTTCTGGCATTGTAGTGGCTACCGCTCAATCAGGAGAAGCCACATCTCATGTCATTAGA  1638
             |||  |||  |  |||  || ||  | ||| ||||||||||  ||    |||| ||    
Sbjct  6528  TTTAGTGGATTCATAGCTGCCACACCCCAAACAGGAGAAGCGTCAAAAAATGTAATCTCT  6587

Query  1639  CAT-TGTCTTGCTGCTTTTGCTATGATTTGGACA--CCTAAAAAACTTAAAACAGATAAT  1695
             ||| ||     |||||||| |   |  |||| ||  ||  | |   ||||||||||||||
Sbjct  6588  CATATGATCCACTGCTTTTCC---GCCTTGGGCAAGCCCCACACCATTAAAACAGATAAT  6644

Query  1696  GGCTCAGGTTATACCAGCAAAAAATTCTCTTTATTTTGCCAGCAATTCTCTATCAATCAT  1755
             ||| | || |||||  | ||||| |||      |||||||| ||| |    || || |||
Sbjct  6645  GGCCCTGGCTATACAGGAAAAAATTTCCAAGCCTTTTGCCAACAACTTCAAATTAAGCAT  6704

Query  1756  ATTACTGGCATTCCTTACAATCCCCAGGGGCAAGGGATTGTTGA  1799
             |||||||| || ||||| ||||| || || ||||| || || ||
Sbjct  6705  ATTACTGGAATCCCTTATAATCCTCAAGGACAAGGTATAGTAGA  6748


 Score = 51.8 bits (56),  Expect = 7e-05
 Identities = 49/63 (78%), Gaps = 0/63 (0%)
 Strand=Plus/Plus

Query  13    TATCAGTGGCGAGTCTTTCCCCAAGACATGACAAATAGCCCCACCTTATGTCAGAAGTTT  72
             || ||||||   ||  | ||||| | |||| | || ||||||||||| ||||| ||||||
Sbjct  4932  TACCAGTGGAAGGTACTGCCCCAGGGCATGGCCAACAGCCCCACCTTGTGTCAAAAGTTT  4991

Query  73    GTT  75
             |||
Sbjct  4992  GTT  4994


 Score = 50.0 bits (54),  Expect = 2e-04
 Identities = 93/137 (68%), Gaps = 0/137 (0%)
 Strand=Plus/Plus

Query  316   CTTAGAAAAGATCATCTTAAATCTCTTAATGATTTTCAAAAGTTGTTGGGAGATATTAAT  375
             || ||||  ||| || | ||| | || ||||||||||||||| |  | |||||  || | 
Sbjct  5235  CTCAGAACTGATAATTTAAAAACACTCAATGATTTTCAAAAGCTTCTTGGAGACGTTCAG  5294

Query  376   TGGCTGCGCCCTTCTTTGAGATTAACTACTGGAGATCTTAAACCACTGTTTGAAATTTTA  435
             ||||| || || |  || |   || | || | ||  ||    |||||   | | ||| ||
Sbjct  5295  TGGCTCCGGCCATACTTAAAGCTACCCACAGAAGCGCTCCTCCCACTCAATAACATTCTA  5354

Query  436   AAAGGAGATTCTGATCC  452
             |||||||| || |||||
Sbjct  5355  AAAGGAGACTCAGATCC  5371


 Score = 43.7 bits (47),  Expect = 0.035
 Identities = 43/56 (77%), Gaps = 0/56 (0%)
 Strand=Plus/Plus

Query  1993  GACCCACTTACAGGCTCTTGGCAAGGCCCAGATCCAGTCCTCATATGGGGCCGAGG  2048
             ||||| || ||   | | ||| | |||||||| || ||||||||||||||  ||||
Sbjct  6951  GACCCCCTCACTCACGCCTGGAAGGGCCCAGACCCCGTCCTCATATGGGGGAGAGG  7006


>NC_029852.1 Bovine retrovirus CH15 putative group-specific antigen, 
putative protease, putative viral DNA polymerase, and 
putative envelope protein genes, complete cds
Length=7470

 Score = 104 bits (115),  Expect = 1e-20
 Identities = 238/356 (67%), Gaps = 8/356 (2%)
 Strand=Plus/Plus

Query  1498  CCTAATGATCTGTGGCAAATGGATGTAACTCATATACCTGAATTTGGAAAACTAAAATAT  1557
             ||| ||| | |||||||||||||||| || ||||| ||||| |||||| |  |||| |||
Sbjct  4410  CCTGATGCTTTGTGGCAAATGGATGTTACCCATATCCCTGAGTTTGGACATTTAAAGTAT  4469

Query  1558  GTCCATGTCTCCATAGACACGTTTTCTGGCATTGTAGTGGCTACCGCTCAATCAGGAGAA  1617
             || |||||    || || || | |||| |  |  |   ||||||| | |||   ||||||
Sbjct  4470  GTACATGTTGTTATCGATACTTATTCTAGATTCATTTGGGCTACCCCCCAAGGTGGAGAA  4529

Query  1618  GCCACATCTCATGTCATTAGACATTGTCTTGCTGCTTTTGCTATGATTTGGACACCTAAA  1677
              |       ||||| |||   |||  | | |    ||||||| || |  | |  ||| ||
Sbjct  4530  ACTGTTAAACATGTTATTGCCCATCTTTTGGAGAGTTTTGCTGTGCTGGGTATTCCTCAA  4589

Query  1678  AAACTTAAAACAGATAATGGCTCAGGTTATACCAGCAAAAAATT----CTCTTTATTTTG  1733
             |   | ||||||||||| ||| ||| |||| | || || |||||    | ||   |||| 
Sbjct  4590  ACTATAAAAACAGATAACGGCCCAGCTTATTCAAGTAATAAATTTAAACGCT---TTTTA  4646

Query  1734  CCAGCAATTCTCTATCAATCATATTACTGGCATTCCTTACAATCCCCAGGGGCAAGGGAT  1793
              || |||| |   ||  |||||||||| || ||    || ||||| || || ||||  ||
Sbjct  4647  ACA-CAATACAAAATTCATCATATTACAGGAATCGAATATAATCCACAAGGACAAGCTAT  4705

Query  1794  TGTTGAACACACTCATGGCACATTAAAAGTCAATTTACaaaaaataaaaaaGGGGG  1849
             | | |||    | |||||||| |||||| |  |  || ||||| |||| ||| |||
Sbjct  4706  TATAGAAAGAGCACATGGCACTTTAAAATTATACATAAAAAAATTAAAGAAGAGGG  4761


 Score = 65.3 bits (71),  Expect = 1e-08
 Identities = 76/99 (77%), Gaps = 3/99 (3%)
 Strand=Plus/Plus

Query  295   TTCACTCCACAAAAAATAGAGCTTA-GAAAAGATCATCTTAAATCTCTTAATGATTTTCA  353
             |||| ||| |||||||| || | |  ||  |||  |||| ||| |  | |||||||| ||
Sbjct  3235  TTCA-TCCTCAAAAAAT-GACCATCCGACGAGACAATCTGAAAACCTTAAATGATTTCCA  3292

Query  354   AAAGTTGTTGGGAGATATTAATTGGCTGCGCCCTTCTTT  392
             ||| || ||||| |||||||||||| | |||||||| ||
Sbjct  3293  AAAATTATTGGGCGATATTAATTGGTTACGCCCTTCATT  3331


 Score = 40.1 bits (43),  Expect = 0.42
 Identities = 44/57 (77%), Gaps = 4/57 (7%)
 Strand=Plus/Plus

Query  98    GAAAACAGTTTCCTTCTGTTTACATCATT--CATTATATGGATGATATTGTGTTGGC  152
             |||||  || ||||| |  ||||||  ||  |||||||||||||||||| | || ||
Sbjct  3037  GAAAAAGGTATCCTTTT--TTACATATTTATCATTATATGGATGATATTTTATTCGC  3091


>KU720628.1 Bovine retrovirus CH15 putative group-specific antigen, 
putative protease, putative viral DNA polymerase, and 
putative envelope protein genes, complete cds
Length=7470

 Score = 104 bits (115),  Expect = 1e-20
 Identities = 238/356 (67%), Gaps = 8/356 (2%)
 Strand=Plus/Plus

Query  1498  CCTAATGATCTGTGGCAAATGGATGTAACTCATATACCTGAATTTGGAAAACTAAAATAT  1557
             ||| ||| | |||||||||||||||| || ||||| ||||| |||||| |  |||| |||
Sbjct  4410  CCTGATGCTTTGTGGCAAATGGATGTTACCCATATCCCTGAGTTTGGACATTTAAAGTAT  4469

Query  1558  GTCCATGTCTCCATAGACACGTTTTCTGGCATTGTAGTGGCTACCGCTCAATCAGGAGAA  1617
             || |||||    || || || | |||| |  |  |   ||||||| | |||   ||||||
Sbjct  4470  GTACATGTTGTTATCGATACTTATTCTAGATTCATTTGGGCTACCCCCCAAGGTGGAGAA  4529

Query  1618  GCCACATCTCATGTCATTAGACATTGTCTTGCTGCTTTTGCTATGATTTGGACACCTAAA  1677
              |       ||||| |||   |||  | | |    ||||||| || |  | |  ||| ||
Sbjct  4530  ACTGTTAAACATGTTATTGCCCATCTTTTGGAGAGTTTTGCTGTGCTGGGTATTCCTCAA  4589

Query  1678  AAACTTAAAACAGATAATGGCTCAGGTTATACCAGCAAAAAATT----CTCTTTATTTTG  1733
             |   | ||||||||||| ||| ||| |||| | || || |||||    | ||   |||| 
Sbjct  4590  ACTATAAAAACAGATAACGGCCCAGCTTATTCAAGTAATAAATTTAAACGCT---TTTTA  4646

Query  1734  CCAGCAATTCTCTATCAATCATATTACTGGCATTCCTTACAATCCCCAGGGGCAAGGGAT  1793
              || |||| |   ||  |||||||||| || ||    || ||||| || || ||||  ||
Sbjct  4647  ACA-CAATACAAAATTCATCATATTACAGGAATCGAATATAATCCACAAGGACAAGCTAT  4705

Query  1794  TGTTGAACACACTCATGGCACATTAAAAGTCAATTTACaaaaaataaaaaaGGGGG  1849
             | | |||    | |||||||| |||||| |  |  || ||||| |||| ||| |||
Sbjct  4706  TATAGAAAGAGCACATGGCACTTTAAAATTATACATAAAAAAATTAAAGAAGAGGG  4761


 Score = 65.3 bits (71),  Expect = 1e-08
 Identities = 76/99 (77%), Gaps = 3/99 (3%)
 Strand=Plus/Plus

Query  295   TTCACTCCACAAAAAATAGAGCTTA-GAAAAGATCATCTTAAATCTCTTAATGATTTTCA  353
             |||| ||| |||||||| || | |  ||  |||  |||| ||| |  | |||||||| ||
Sbjct  3235  TTCA-TCCTCAAAAAAT-GACCATCCGACGAGACAATCTGAAAACCTTAAATGATTTCCA  3292

Query  354   AAAGTTGTTGGGAGATATTAATTGGCTGCGCCCTTCTTT  392
             ||| || ||||| |||||||||||| | |||||||| ||
Sbjct  3293  AAAATTATTGGGCGATATTAATTGGTTACGCCCTTCATT  3331


 Score = 40.1 bits (43),  Expect = 0.42
 Identities = 44/57 (77%), Gaps = 4/57 (7%)
 Strand=Plus/Plus

Query  98    GAAAACAGTTTCCTTCTGTTTACATCATT--CATTATATGGATGATATTGTGTTGGC  152
             |||||  || ||||| |  ||||||  ||  |||||||||||||||||| | || ||
Sbjct  3037  GAAAAAGGTATCCTTTT--TTACATATTTATCATTATATGGATGATATTTTATTCGC  3091


>NC_022518.1 Human endogenous retrovirus K113 complete genome
Length=9472

 Score = 86.0 bits (94),  Expect = 3e-15
 Identities = 256/389 (66%), Gaps = 21/389 (5%)
 Strand=Plus/Plus

Query  1474  GGAGTCAACCCTCGAGGCTTACGTCCTAATGATCTGTGGCAAATGGATGTAACTCATATA  1533
             ||||| || ||  ||||  |  |||||||||   | |||||||||||||| || ||| ||
Sbjct  5790  GGAGTTAATCCCAGAGGTCTGTGTCCTAATGCATTATGGCAAATGGATGTCACACATGTA  5849

Query  1534  CCTGAATTTGGAAAACTAAAATATGTCCATGTCTCCATAGACACGTTTTCTGGCATT--G  1591
             |||  |||||||| | ||  |||||| |||||  |  | || || | |||   ||||   
Sbjct  5850  CCTTCATTTGGAAGATTATCATATGTTCATGTAACAGTTGATACTTATTC--ACATTTCA  5907

Query  1592  TAGTGGCTACCGCTCAATCAGGAGAAGCCACATCTCATGTCATTAGACATTGTCTTG-CT  1650
             ||  ||| ||    ||| ||||||||   || || ||||| |  | ||||| | ||| ||
Sbjct  5908  TATGGGCAACTTGCCAAACAGGAGAAAGTACTTCCCATGTTAAAAAACATT-TATTGTCT  5966

Query  1651  GCTTTTGCTATGATTTGGACACCTAAAAAACTTAAAACAGATAATGGCTCAGGTTATACC  1710
               ||||||| | ||  |    ||  ||||| | ||||| || |||||  |||| |||   
Sbjct  5967  TGTTTTGCTGTAATGGGAGTTCCAGAAAAAATCAAAACTGACAATGGACCAGGATATTGT  6026

Query  1711  AGCAAA-------AAATTCTCTTTATTTTGCCAGCAATTCTCTATCAATCATATTACTGG  1763
             || |||       |||   |||| | |  |     ||||     |||  ||||  || ||
Sbjct  6027  AGTAAAGCTTTCCAAAAATTCTTAAGTCAGTGGAAAATT-----TCA--CATACAACAGG  6079

Query  1764  CATTCCTTACAATCCCCAGGGGCAAGGGATTGTTGAACACACTCATGGCACA-TTAAAAG  1822
              |||||||| ||| |||| || || |  || ||||||   ||| || | ||| | |||| 
Sbjct  6080  AATTCCTTATAATTCCCAAGGACAGGCCATAGTTGAAAGAACTAATAGAACACTCAAAAC  6139

Query  1823  TCAATTTACaaaaaataaaaaaGGGGGAG  1851
             ||||||    ||| | ||| |||||||||
Sbjct  6140  TCAATTAGTTAAACAAAAAGAAGGGGGAG  6168


 Score = 74.3 bits (81),  Expect = 2e-11
 Identities = 70/87 (80%), Gaps = 2/87 (2%)
 Strand=Plus/Plus

Query  301   CCACAAAAAATAGAGCTTAGAAAAGA-TCATCTTAAATCTCTTAATGATTTTCAAAAGTT  359
             ||||||||||||||  | ||||||||  ||| | ||| | || |||||||||||||| ||
Sbjct  4632  CCACAAAAAATAGAAATAAGAAAAGACACAT-TAAAAACACTAAATGATTTTCAAAAATT  4690

Query  360   GTTGGGAGATATTAATTGGCTGCGCCC  386
               | ||||||||||||||| | || ||
Sbjct  4691  ACTAGGAGATATTAATTGGATTCGGCC  4717


 Score = 44.6 bits (48),  Expect = 0.010
 Identities = 92/132 (70%), Gaps = 4/132 (3%)
 Strand=Plus/Plus

Query  15    TCAGTGGCGAGTCTTTCCCCAAGACATGACAAATAGCCCCACCTTATGTCAGAAGTTTGT  74
             |||||||  ||| || || || |  |||   ||||| || ||  | |||||||  |||||
Sbjct  4346  TCAGTGGAAAGTGTTACCTCAGGGAATGCTTAATAGTCCAACTATTTGTCAGACTTTTGT  4405

Query  75    TAGTAAAGCAATTGATAACACC-AGAAAACAGTTTCCTT-CTGTTTACATCATTCATTAT  132
               ||  |||  || | | ||   ||| |  ||||| |   ||||| | ||||||||||||
Sbjct  4406  AGGTCGAGCTCTTCA-ACCAGTTAGAGACAAGTTTTCAGACTGTT-ATATCATTCATTAT  4463

Query  133   ATGGATGATATT  144
             || |||||||||
Sbjct  4464  ATTGATGATATT  4475


>AY037928.1 Human endogenous retrovirus K113 complete genome
Length=9472

 Score = 86.0 bits (94),  Expect = 3e-15
 Identities = 256/389 (66%), Gaps = 21/389 (5%)
 Strand=Plus/Plus

Query  1474  GGAGTCAACCCTCGAGGCTTACGTCCTAATGATCTGTGGCAAATGGATGTAACTCATATA  1533
             ||||| || ||  ||||  |  |||||||||   | |||||||||||||| || ||| ||
Sbjct  5790  GGAGTTAATCCCAGAGGTCTGTGTCCTAATGCATTATGGCAAATGGATGTCACACATGTA  5849

Query  1534  CCTGAATTTGGAAAACTAAAATATGTCCATGTCTCCATAGACACGTTTTCTGGCATT--G  1591
             |||  |||||||| | ||  |||||| |||||  |  | || || | |||   ||||   
Sbjct  5850  CCTTCATTTGGAAGATTATCATATGTTCATGTAACAGTTGATACTTATTC--ACATTTCA  5907

Query  1592  TAGTGGCTACCGCTCAATCAGGAGAAGCCACATCTCATGTCATTAGACATTGTCTTG-CT  1650
             ||  ||| ||    ||| ||||||||   || || ||||| |  | ||||| | ||| ||
Sbjct  5908  TATGGGCAACTTGCCAAACAGGAGAAAGTACTTCCCATGTTAAAAAACATT-TATTGTCT  5966

Query  1651  GCTTTTGCTATGATTTGGACACCTAAAAAACTTAAAACAGATAATGGCTCAGGTTATACC  1710
               ||||||| | ||  |    ||  ||||| | ||||| || |||||  |||| |||   
Sbjct  5967  TGTTTTGCTGTAATGGGAGTTCCAGAAAAAATCAAAACTGACAATGGACCAGGATATTGT  6026

Query  1711  AGCAAA-------AAATTCTCTTTATTTTGCCAGCAATTCTCTATCAATCATATTACTGG  1763
             || |||       |||   |||| | |  |     ||||     |||  ||||  || ||
Sbjct  6027  AGTAAAGCTTTCCAAAAATTCTTAAGTCAGTGGAAAATT-----TCA--CATACAACAGG  6079

Query  1764  CATTCCTTACAATCCCCAGGGGCAAGGGATTGTTGAACACACTCATGGCACA-TTAAAAG  1822
              |||||||| ||| |||| || || |  || ||||||   ||| || | ||| | |||| 
Sbjct  6080  AATTCCTTATAATTCCCAAGGACAGGCCATAGTTGAAAGAACTAATAGAACACTCAAAAC  6139

Query  1823  TCAATTTACaaaaaataaaaaaGGGGGAG  1851
             ||||||    ||| | ||| |||||||||
Sbjct  6140  TCAATTAGTTAAACAAAAAGAAGGGGGAG  6168


 Score = 74.3 bits (81),  Expect = 2e-11
 Identities = 70/87 (80%), Gaps = 2/87 (2%)
 Strand=Plus/Plus

Query  301   CCACAAAAAATAGAGCTTAGAAAAGA-TCATCTTAAATCTCTTAATGATTTTCAAAAGTT  359
             ||||||||||||||  | ||||||||  ||| | ||| | || |||||||||||||| ||
Sbjct  4632  CCACAAAAAATAGAAATAAGAAAAGACACAT-TAAAAACACTAAATGATTTTCAAAAATT  4690

Query  360   GTTGGGAGATATTAATTGGCTGCGCCC  386
               | ||||||||||||||| | || ||
Sbjct  4691  ACTAGGAGATATTAATTGGATTCGGCC  4717


 Score = 44.6 bits (48),  Expect = 0.010
 Identities = 92/132 (70%), Gaps = 4/132 (3%)
 Strand=Plus/Plus

Query  15    TCAGTGGCGAGTCTTTCCCCAAGACATGACAAATAGCCCCACCTTATGTCAGAAGTTTGT  74
             |||||||  ||| || || || |  |||   ||||| || ||  | |||||||  |||||
Sbjct  4346  TCAGTGGAAAGTGTTACCTCAGGGAATGCTTAATAGTCCAACTATTTGTCAGACTTTTGT  4405

Query  75    TAGTAAAGCAATTGATAACACC-AGAAAACAGTTTCCTT-CTGTTTACATCATTCATTAT  132
               ||  |||  || | | ||   ||| |  ||||| |   ||||| | ||||||||||||
Sbjct  4406  AGGTCGAGCTCTTCA-ACCAGTTAGAGACAAGTTTTCAGACTGTT-ATATCATTCATTAT  4463

Query  133   ATGGATGATATT  144
             || |||||||||
Sbjct  4464  ATTGATGATATT  4475


>NC_001815.1 Simian T-lymphotropic virus 2, complete genome
Length=8855

 Score = 44.6 bits (48),  Expect = 0.010
 Identities = 41/51 (80%), Gaps = 1/51 (2%)
 Strand=Plus/Plus

Query  107   TTCCTTCTGTTTAC-ATCATTCATTATATGGATGATATTGTGTTGGCCTGT  156
             |||| | ||| ||| ||||| || ||||||||||||||  | |||||| ||
Sbjct  3001  TTCCCTATGTCTACTATCATCCAATATATGGATGATATACTCTTGGCCAGT  3051


>Y14570.1 Simian T-cell lymphotropic virus type 2, complete proviral 
genome
Length=8855

 Score = 44.6 bits (48),  Expect = 0.010
 Identities = 41/51 (80%), Gaps = 1/51 (2%)
 Strand=Plus/Plus

Query  107   TTCCTTCTGTTTAC-ATCATTCATTATATGGATGATATTGTGTTGGCCTGT  156
             |||| | ||| ||| ||||| || ||||||||||||||  | |||||| ||
Sbjct  3001  TTCCCTATGTCTACTATCATCCAATATATGGATGATATACTCTTGGCCAGT  3051


>NC_038557.1 Sturnira lilium polyomavirus 1 isolate B0454, complete 
genome
Length=5058

 Score = 39.2 bits (42),  Expect = 0.42
 Identities = 24/26 (92%), Gaps = 0/26 (0%)
 Strand=Plus/Plus

Query  1894  TTTATTCAAAATTTTTTGACCTTGGA  1919
             |||||||||||| |||||||||| ||
Sbjct  2991  TTTATTCAAAATATTTTGACCTTTGA  3016


>JQ958888.1 Sturnira lilium polyomavirus 1 isolate B0454, complete 
genome
Length=5058

 Score = 39.2 bits (42),  Expect = 0.42
 Identities = 24/26 (92%), Gaps = 0/26 (0%)
 Strand=Plus/Plus

Query  1894  TTTATTCAAAATTTTTTGACCTTGGA  1919
             |||||||||||| |||||||||| ||
Sbjct  2991  TTTATTCAAAATATTTTGACCTTTGA  3016


>NC_055230.1 Akhmeta virus isolate Akhmeta_2013-88, complete genome
Length=221923

 Score = 37.4 bits (40),  Expect = 1.5
 Identities = 23/25 (92%), Gaps = 0/25 (0%)
 Strand=Plus/Minus

Query  528     TGTTTAATTTTTAGATTATTCTAAA  552
               |||||||||||||| |||| |||||
Sbjct  203151  TGTTTAATTTTTAGTTTATGCTAAA  203127


>MH607141.1 Akhmeta virus isolate Akhmeta_2013-88, complete genome
Length=221923

 Score = 37.4 bits (40),  Expect = 1.5
 Identities = 23/25 (92%), Gaps = 0/25 (0%)
 Strand=Plus/Minus

Query  528     TGTTTAATTTTTAGATTATTCTAAA  552
               |||||||||||||| |||| |||||
Sbjct  203151  TGTTTAATTTTTAGTTTATGCTAAA  203127


>AM851091.1 Human immunodeficiency virus type 1 04CD.FR.KZS proviral 
gag gene, pol gene, vif gene, vpr gene, vpu gene, env 
gene and nef gene
Length=9745

 Score = 37.4 bits (40),  Expect = 1.5
 Identities = 32/40 (80%), Gaps = 0/40 (0%)
 Strand=Plus/Plus

Query  1761  TGGCATTCCTTACAATCCCCAGGGGCAAGGGATTGTTGAA  1800
             ||| ||||| |||||||||||  | |||||| | || |||
Sbjct  4637  TGGAATTCCCTACAATCCCCAAAGTCAAGGGGTAGTAGAA  4676


>AF193276.1 HIV-1 CRF03_AB isolate KAL153 from Russia, complete 
genome
Length=8808

 Score = 37.4 bits (40),  Expect = 1.5
 Identities = 26/30 (87%), Gaps = 0/30 (0%)
 Strand=Plus/Plus

Query  1761  TGGCATTCCTTACAATCCCCAGGGGCAAGG  1790
             ||||||||| |||||||||||  | |||||
Sbjct  3872  TGGCATTCCCTACAATCCCCAAAGTCAAGG  3901


>NC_028238.1 Turkeypox virus strain TKPV-HU1124/2011, complete 
genome
Length=188534

 Score = 36.5 bits (39),  Expect = 5.1
 Identities = 24/27 (89%), Gaps = 0/27 (0%)
 Strand=Plus/Plus

Query  112   TCTGTTTACATCATTCATTATATGGAT  138
             |||||||| ||  ||||||||||||||
Sbjct  4713  TCTGTTTATATTCTTCATTATATGGAT  4739


>NC_024150.1 California sea lion adenovirus 1 strain Zc11-030, 
complete genome
Length=31709

 Score = 36.5 bits (39),  Expect = 5.1
 Identities = 24/27 (89%), Gaps = 0/27 (0%)
 Strand=Plus/Plus

Query  125  TTCATTATATGGATGATATTGTGTTGG  151
            ||||| |||||  ||||||||||||||
Sbjct  626  TTCATGATATGTTTGATATTGTGTTGG  652


>NC_022233.1 Porcine cytomegalovirus strain BJ09, complete genome
Length=128367

 Score = 36.5 bits (39),  Expect = 5.1
 Identities = 24/27 (89%), Gaps = 0/27 (0%)
 Strand=Plus/Minus

Query  68      AGTTTGTTAGTAAAGCAATTGATAACA  94
               || ||||| ||||| ||||||||||||
Sbjct  116939  AGATTGTTTGTAAAACAATTGATAACA  116913


>NC_016992.1 Sparrow coronavirus HKU17, complete genome
Length=26083

 Score = 36.5 bits (39),  Expect = 5.1
 Identities = 35/42 (83%), Gaps = 5/42 (12%)
 Strand=Plus/Plus

Query  1018   CCAGCCTCAGCTCAAATTGTTGAG---CTTCGAGCAGTACAT  1056
              ||| ||||  ||||||||||||||   ||| |||||||||||
Sbjct  22656  CCAACCTCT-CTCAAATTGTTGAGGAACTT-GAGCAGTACAT  22695


>MZ364296.1 Psittacine adenovirus 2 strain PsAdV2/S10/AUS, complete 
genome
Length=25616

 Score = 36.5 bits (39),  Expect = 5.1
 Identities = 24/27 (89%), Gaps = 0/27 (0%)
 Strand=Plus/Minus

Query  1420   CAGATAGTAAAACAATGTCCACATTGT  1446
              ||| ||||||||||||||| |||| ||
Sbjct  11551  CAGGTAGTAAAACAATGTCAACATGGT  11525


>FJ445161.1 Human rhinovirus 83 strain ATCC VR-1193, complete 
genome
Length=7230

 Score = 36.5 bits (39),  Expect = 5.1
 Identities = 21/22 (95%), Gaps = 0/22 (0%)
 Strand=Plus/Plus

Query  1621  ACATCTCATGTCATTAGACATT  1642
             ||| ||||||||||||||||||
Sbjct  6044  ACAACTCATGTCATTAGACATT  6065


>KP728110.2 Turkeypox virus strain TKPV-HU1124/2011, complete 
genome
Length=188534

 Score = 36.5 bits (39),  Expect = 5.1
 Identities = 24/27 (89%), Gaps = 0/27 (0%)
 Strand=Plus/Plus

Query  112   TCTGTTTACATCATTCATTATATGGAT  138
             |||||||| ||  ||||||||||||||
Sbjct  4713  TCTGTTTATATTCTTCATTATATGGAT  4739


>KJ563221.1 California sea lion adenovirus 1 strain Zc11-030, 
complete genome
Length=31709

 Score = 36.5 bits (39),  Expect = 5.1
 Identities = 24/27 (89%), Gaps = 0/27 (0%)
 Strand=Plus/Plus

Query  125  TTCATTATATGGATGATATTGTGTTGG  151
            ||||| |||||  ||||||||||||||
Sbjct  626  TTCATGATATGTTTGATATTGTGTTGG  652


>KF017583.1 Porcine cytomegalovirus strain BJ09, complete genome
Length=128367

 Score = 36.5 bits (39),  Expect = 5.1
 Identities = 24/27 (89%), Gaps = 0/27 (0%)
 Strand=Plus/Minus

Query  68      AGTTTGTTAGTAAAGCAATTGATAACA  94
               || ||||| ||||| ||||||||||||
Sbjct  116939  AGATTGTTTGTAAAACAATTGATAACA  116913


>JQ065045.1 Sparrow coronavirus HKU17 strain HKU17-6124, complete 
genome
Length=26083

 Score = 36.5 bits (39),  Expect = 5.1
 Identities = 35/42 (83%), Gaps = 5/42 (12%)
 Strand=Plus/Plus

Query  1018   CCAGCCTCAGCTCAAATTGTTGAG---CTTCGAGCAGTACAT  1056
              ||| ||||  ||||||||||||||   ||| |||||||||||
Sbjct  22656  CCAACCTCT-CTCAAATTGTTGAGGAACTT-GAGCAGTACAT  22695


>NC_039212.1 Fathead minnow picornavirus isolate FHMPV-1, complete 
genome
Length=7746

 Score = 35.6 bits (38),  Expect = 5.1
 Identities = 30/36 (83%), Gaps = 1/36 (3%)
 Strand=Plus/Plus

Query  1204  GCCATTCAGCTGCGCTGTGAAAAATTTTACATTGGC  1239
             ||| ||| |||| || ||| || |||||||||||||
Sbjct  1826  GCCCTTCTGCTGTGC-GTGTAATATTTTACATTGGC  1860


>NC_031038.1 Skunkpox virus strain WA, complete genome
Length=222832

 Score = 35.6 bits (38),  Expect = 5.1
 Identities = 28/33 (85%), Gaps = 2/33 (6%)
 Strand=Plus/Minus

Query  1453    TTGCAGCCTGTGC--CTCATTATGGAGTCAACC  1483
               ||||||  | |||  ||||||||||||||||||
Sbjct  134524  TTGCAGATTCTGCTACTCATTATGGAGTCAACC  134492


>NC_024486.1 Duck adenovirus 2 strain GR, complete genome
Length=43734

 Score = 35.6 bits (38),  Expect = 5.1
 Identities = 19/19 (100%), Gaps = 0/19 (0%)
 Strand=Plus/Minus

Query  341    TTAATGATTTTCAAAAGTT  359
              |||||||||||||||||||
Sbjct  41876  TTAATGATTTTCAAAAGTT  41858


>NC_019491.1 Cyprinid herpesvirus 1 strain NG-J1, complete genome
Length=291144

 Score = 35.6 bits (38),  Expect = 5.1
 Identities = 24/26 (92%), Gaps = 1/26 (4%)
 Strand=Plus/Minus

Query  1946   GCTTTTGGCATCCTTCTGCTGCCCCT  1971
              ||||||| || |||||||||||||||
Sbjct  54859  GCTTTTGCCA-CCTTCTGCTGCCCCT  54835


>NC_005218.1 Hantaan virus, complete genome
Length=1696

 Score = 35.6 bits (38),  Expect = 5.1
 Identities = 28/34 (82%), Gaps = 0/34 (0%)
 Strand=Plus/Plus

Query  708  GGAAGCTCAAAAATATTATGAAAAGGAGCCAGAT  741
            ||| ||  ||||| | ||||||||||| ||||||
Sbjct  114  GGATGCAGAAAAACAGTATGAAAAGGATCCAGAT  147


>LC613089.1 Carp edema virus FTI2020 DNA, complete genome
Length=456821

 Score = 35.6 bits (38),  Expect = 5.1
 Identities = 22/24 (92%), Gaps = 0/24 (0%)
 Strand=Plus/Plus

Query  1887    TTCTCTCTTTATTCAAAATTTTTT  1910
               ||||||||||||| ||| ||||||
Sbjct  199425  TTCTCTCTTTATTTAAATTTTTTT  199448


>MN539540.1 Duck aviadenovirus B isolate BGMH, complete genome
Length=43842

 Score = 35.6 bits (38),  Expect = 5.1
 Identities = 19/19 (100%), Gaps = 0/19 (0%)
 Strand=Plus/Minus

Query  341    TTAATGATTTTCAAAAGTT  359
              |||||||||||||||||||
Sbjct  41984  TTAATGATTTTCAAAAGTT  41966


>MH777395.1 Duck adenovirus 3 isolate FJGT01, complete genome
Length=43842

 Score = 35.6 bits (38),  Expect = 5.1
 Identities = 19/19 (100%), Gaps = 0/19 (0%)
 Strand=Plus/Minus

Query  341    TTAATGATTTTCAAAAGTT  359
              |||||||||||||||||||
Sbjct  41984  TTAATGATTTTCAAAAGTT  41966


>KF183915.1 Fathead minnow picornavirus isolate FHMPV-1, complete 
genome
Length=7746

 Score = 35.6 bits (38),  Expect = 5.1
 Identities = 30/36 (83%), Gaps = 1/36 (3%)
 Strand=Plus/Plus

Query  1204  GCCATTCAGCTGCGCTGTGAAAAATTTTACATTGGC  1239
             ||| ||| |||| || ||| || |||||||||||||
Sbjct  1826  GCCCTTCTGCTGTGC-GTGTAATATTTTACATTGGC  1860


>KU749310.1 Skunkpox virus strain WA, complete genome
Length=222832

 Score = 35.6 bits (38),  Expect = 5.1
 Identities = 28/33 (85%), Gaps = 2/33 (6%)
 Strand=Plus/Minus

Query  1453    TTGCAGCCTGTGC--CTCATTATGGAGTCAACC  1483
               ||||||  | |||  ||||||||||||||||||
Sbjct  134524  TTGCAGATTCTGCTACTCATTATGGAGTCAACC  134492


>KJ469653.1 Duck adenovirus 2 strain GR, complete genome
Length=43734

 Score = 35.6 bits (38),  Expect = 5.1
 Identities = 19/19 (100%), Gaps = 0/19 (0%)
 Strand=Plus/Minus

Query  341    TTAATGATTTTCAAAAGTT  359
              |||||||||||||||||||
Sbjct  41876  TTAATGATTTTCAAAAGTT  41858


>JQ815363.1 Cyprinid herpesvirus 1 strain NG-J1, complete genome
Length=291144

 Score = 35.6 bits (38),  Expect = 5.1
 Identities = 24/26 (92%), Gaps = 1/26 (4%)
 Strand=Plus/Minus

Query  1946   GCTTTTGGCATCCTTCTGCTGCCCCT  1971
              ||||||| || |||||||||||||||
Sbjct  54859  GCTTTTGCCA-CCTTCTGCTGCCCCT  54835


>M14626.1 Hantaan virus S segment encoding nucleocapsid protein
Length=1696

 Score = 35.6 bits (38),  Expect = 5.1
 Identities = 28/34 (82%), Gaps = 0/34 (0%)
 Strand=Plus/Plus

Query  708  GGAAGCTCAAAAATATTATGAAAAGGAGCCAGAT  741
            ||| ||  ||||| | ||||||||||| ||||||
Sbjct  114  GGATGCAGAAAAACAGTATGAAAAGGATCCAGAT  147


Lambda      K        H
   0.634    0.408    0.912 

Gapped
Lambda      K        H
   0.625    0.410    0.780 

Effective search space used: 258902615629


Query= scaffold_m29_p_1:35772596-35772822(+)

Length=226
                                                                      Score        E
Sequences producing significant alignments:                          (Bits)     Value

NC_007015.1 Ovine enzootic nasal tumour virus, complete genome        86.9       3e-16
NC_004994.2 Enzootic nasal tumour virus of goats, complete genome     86.9       3e-16
NC_001494.1 Jaagsiekte sheep retrovirus, complete genome              86.9       3e-16
Y16627.1 Ovine enzootic nasal tumour virus complete sequence          86.9       3e-16
AY197548.2 Enzootic nasal tumour virus of goats, complete genome      86.9       3e-16
M80216.1 Jaagsiekte sheep retrovirus, complete genome                 86.9       3e-16
NC_014474.1 Simian retrovirus 4 strain SRV4/TEX/2009/V1, complete...  83.3       4e-15
FJ971077.1 Simian retrovirus 4 strain SRV4/TEX/2009/V1, complete ...  83.3       4e-15
NC_001503.1 Mouse mammary tumor virus, complete genome                71.6       7e-12
AF033807.1 Mouse mammary tumor virus complete proviral genome         71.6       7e-12
NC_031326.1 Simian retrovirus 8 strain SRV8/SUZ/2012, complete ge...  69.8       2e-11
KU605777.1 Simian retrovirus 8 strain SRV8/SUZ/2012, complete genome  69.8       2e-11
NC_001550.1 Mason-Pfizer monkey virus, complete genome                56.3       5e-07
AF033815.1 Mason-Pfizer monkey virus, complete genome                 56.3       5e-07
NC_001514.1 Squirrel monkey retrovirus - HLB, complete genome         44.6       0.001
M23385.1 Squirrel monkey retrovirus-H, complete genome                44.6       0.001
NC_027117.1 Desmodus rotundus endogenous retrovirus isolate 824, ...  43.7       0.003
KP175580.1 Desmodus rotundus endogenous retrovirus isolate 824, c...  43.7       0.003
NC_038557.1 Sturnira lilium polyomavirus 1 isolate B0454, complet...  39.2       0.040
JQ958888.1 Sturnira lilium polyomavirus 1 isolate B0454, complete...  39.2       0.040
LC613089.1 Carp edema virus FTI2020 DNA, complete genome              35.6       0.48 
DQ393829.1 Human adenovirus type 49, complete genome                  33.7       1.7  
JN226759.1 Human adenovirus 38, complete genome                       33.7       1.7  
JN226764.1 Human adenovirus 45, complete genome                       33.7       1.7  
NC_036579.1 Ictalurid herpesvirus 2 strain 760/94, complete genome    32.8       5.9  
NC_034490.1 Bwamba virus strain M459 segment M glycoprotein precu...  32.8       5.9  
NC_025360.1 Atlantic salmon paramyxovirus isolate ASPV/Yrkje371/9...  32.8       5.9  
MG271984.1 Ictalurid herpesvirus 2 strain 760/94, complete genome     32.8       5.9  
KJ867183.1 Bwamba virus strain M459 segment M glycoprotein precur...  32.8       5.9  
EU156171.1 Atlantic salmon paramyxovirus isolate ASPV/Yrkje371/95...  32.8       5.9  
NC_055341.1 Echarte virus segment M, complete sequence                31.9       5.9  
HM119411.1 Echarte virus segment M, complete sequence                 31.9       5.9  


>NC_007015.1 Ovine enzootic nasal tumour virus, complete genome
Length=7434

 Score = 86.9 bits (95),  Expect = 3e-16
 Identities = 77/94 (82%), Gaps = 2/94 (2%)
 Strand=Plus/Minus

Query  4     TCTGCATCCTGTGGAAAAACACAAACATGCCCTCGGCCCCATATGAGGACTGGATCTGGG  63
             || |||||||||||||||||||||||||||||||| |||||||| |  || || || || 
Sbjct  5352  TCGGCATCCTGTGGAAAAACACAAACATGCCCTCGTCCCCATATTAATACAGGGTCAGGC  5293

Query  64    CCTTGCCA-AGAGCCTGTAAGTGGGTCTTTCCAT  96
             || | ||| |||    |||||||| |||||||||
Sbjct  5292  CCATACCACAGA-TTGGTAAGTGGATCTTTCCAT  5260


>NC_004994.2 Enzootic nasal tumour virus of goats, complete genome
Length=7448

 Score = 86.9 bits (95),  Expect = 3e-16
 Identities = 77/94 (82%), Gaps = 2/94 (2%)
 Strand=Plus/Minus

Query  4     TCTGCATCCTGTGGAAAAACACAAACATGCCCTCGGCCCCATATGAGGACTGGATCTGGG  63
             || |||||||||||||||||||||||||||||||| |||||||| |  || || ||||| 
Sbjct  5349  TCGGCATCCTGTGGAAAAACACAAACATGCCCTCGTCCCCATATCAATACAGGGTCTGGT  5290

Query  64    CCTTGCCA-AGAGCCTGTAAGTGGGTCTTTCCAT  96
             || | ||| |||    |||||||| || ||||||
Sbjct  5289  CCATACCACAGA-TTGGTAAGTGGATCCTTCCAT  5257


>NC_001494.1 Jaagsiekte sheep retrovirus, complete genome
Length=7462

 Score = 86.9 bits (95),  Expect = 3e-16
 Identities = 77/94 (82%), Gaps = 2/94 (2%)
 Strand=Plus/Minus

Query  4     TCTGCATCCTGTGGAAAAACACAAACATGCCCTCGGCCCCATATGAGGACTGGATCTGGG  63
             || |||||||||||||||||||||||||||||||| |||||||| |  || || ||||| 
Sbjct  5356  TCGGCATCCTGTGGAAAAACACAAACATGCCCTCGTCCCCATATTAATACAGGGTCTGGC  5297

Query  64    CCTTGCCA-AGAGCCTGTAAGTGGGTCTTTCCAT  96
             || | ||| |||    |||||||| || ||||||
Sbjct  5296  CCATACCACAGA-TTGGTAAGTGGATCCTTCCAT  5264


>Y16627.1 Ovine enzootic nasal tumour virus complete sequence
Length=7434

 Score = 86.9 bits (95),  Expect = 3e-16
 Identities = 77/94 (82%), Gaps = 2/94 (2%)
 Strand=Plus/Minus

Query  4     TCTGCATCCTGTGGAAAAACACAAACATGCCCTCGGCCCCATATGAGGACTGGATCTGGG  63
             || |||||||||||||||||||||||||||||||| |||||||| |  || || || || 
Sbjct  5352  TCGGCATCCTGTGGAAAAACACAAACATGCCCTCGTCCCCATATTAATACAGGGTCAGGC  5293

Query  64    CCTTGCCA-AGAGCCTGTAAGTGGGTCTTTCCAT  96
             || | ||| |||    |||||||| |||||||||
Sbjct  5292  CCATACCACAGA-TTGGTAAGTGGATCTTTCCAT  5260


>AY197548.2 Enzootic nasal tumour virus of goats, complete genome
Length=7448

 Score = 86.9 bits (95),  Expect = 3e-16
 Identities = 77/94 (82%), Gaps = 2/94 (2%)
 Strand=Plus/Minus

Query  4     TCTGCATCCTGTGGAAAAACACAAACATGCCCTCGGCCCCATATGAGGACTGGATCTGGG  63
             || |||||||||||||||||||||||||||||||| |||||||| |  || || ||||| 
Sbjct  5349  TCGGCATCCTGTGGAAAAACACAAACATGCCCTCGTCCCCATATCAATACAGGGTCTGGT  5290

Query  64    CCTTGCCA-AGAGCCTGTAAGTGGGTCTTTCCAT  96
             || | ||| |||    |||||||| || ||||||
Sbjct  5289  CCATACCACAGA-TTGGTAAGTGGATCCTTCCAT  5257


>M80216.1 Jaagsiekte sheep retrovirus, complete genome
Length=7462

 Score = 86.9 bits (95),  Expect = 3e-16
 Identities = 77/94 (82%), Gaps = 2/94 (2%)
 Strand=Plus/Minus

Query  4     TCTGCATCCTGTGGAAAAACACAAACATGCCCTCGGCCCCATATGAGGACTGGATCTGGG  63
             || |||||||||||||||||||||||||||||||| |||||||| |  || || ||||| 
Sbjct  5356  TCGGCATCCTGTGGAAAAACACAAACATGCCCTCGTCCCCATATTAATACAGGGTCTGGC  5297

Query  64    CCTTGCCA-AGAGCCTGTAAGTGGGTCTTTCCAT  96
             || | ||| |||    |||||||| || ||||||
Sbjct  5296  CCATACCACAGA-TTGGTAAGTGGATCCTTCCAT  5264


>NC_014474.1 Simian retrovirus 4 strain SRV4/TEX/2009/V1, complete 
genome
Length=8126

 Score = 83.3 bits (91),  Expect = 4e-15
 Identities = 123/171 (72%), Gaps = 9/171 (5%)
 Strand=Plus/Minus

Query  34    CCTCGGCCCCATATGAGGACTGGATCTGGGCCTTGCCAAGAGCC-TGTAAGTGGGTCTTT  92
             |||| ||||||||| |  ||||| || ||||| | ||| |||   | |||  ||||||||
Sbjct  5710  CCTCTGCCCCATATTAACACTGGGTCGGGGCCATTCCATGAGTTATCTAAA-GGGTCTTT  5652

Query  93    CCATTTGACCAAAGCCTGAGTGGCAGTAGAAGG-----ATGCCAAAAGCGCTCTGCAGCA  147
             ||||||||||| |||  |||| |   |    ||     |||||||||||| || || || 
Sbjct  5651  CCATTTGACCATAGC--GAGTTGTTTTTTGGGGTCGCTATGCCAAAAGCGGTCAGCTGCT  5594

Query  148   CTCTTACCATGGGCATCCAAGGTCAAAAAATTTTGAATAAAGAGAGAATGA  198
                ||||| ||  | |||||  | ||||||||| |||||||||| | ||||
Sbjct  5593  GATTTACCCTGATCGTCCAAATTTAAAAAATTTAGAATAAAGAGTGCATGA  5543


>FJ971077.1 Simian retrovirus 4 strain SRV4/TEX/2009/V1, complete 
genome
Length=8126

 Score = 83.3 bits (91),  Expect = 4e-15
 Identities = 123/171 (72%), Gaps = 9/171 (5%)
 Strand=Plus/Minus

Query  34    CCTCGGCCCCATATGAGGACTGGATCTGGGCCTTGCCAAGAGCC-TGTAAGTGGGTCTTT  92
             |||| ||||||||| |  ||||| || ||||| | ||| |||   | |||  ||||||||
Sbjct  5710  CCTCTGCCCCATATTAACACTGGGTCGGGGCCATTCCATGAGTTATCTAAA-GGGTCTTT  5652

Query  93    CCATTTGACCAAAGCCTGAGTGGCAGTAGAAGG-----ATGCCAAAAGCGCTCTGCAGCA  147
             ||||||||||| |||  |||| |   |    ||     |||||||||||| || || || 
Sbjct  5651  CCATTTGACCATAGC--GAGTTGTTTTTTGGGGTCGCTATGCCAAAAGCGGTCAGCTGCT  5594

Query  148   CTCTTACCATGGGCATCCAAGGTCAAAAAATTTTGAATAAAGAGAGAATGA  198
                ||||| ||  | |||||  | ||||||||| |||||||||| | ||||
Sbjct  5593  GATTTACCCTGATCGTCCAAATTTAAAAAATTTAGAATAAAGAGTGCATGA  5543


>NC_001503.1 Mouse mammary tumor virus, complete genome
Length=8805

 Score = 71.6 bits (78),  Expect = 7e-12
 Identities = 80/106 (75%), Gaps = 6/106 (6%)
 Strand=Plus/Minus

Query  4     TCTGCATCCTGTGGAAAAACACAAACATGCCCTCG---GCCCCATATGAGGACTGGATCT  60
             || ||||||||||||||||||||| |||  |||||   | |   ||| |||||   ||| 
Sbjct  5370  TCGGCATCCTGTGGAAAAACACAAGCATAGCCTCGTCCGGCTGTTATTAGGAC---ATCG  5314

Query  61    GGGCCTTGCCAAGAGCCTGTAAGTGGGTCTTTCCATTTGACCAAAG  106
             || |||| ||| || ||||| ||  ||||||||||  |||||| ||
Sbjct  5313  GGTCCTTTCCAGGACCCTGTGAGAAGGTCTTTCCACATGACCATAG  5268


>AF033807.1 Mouse mammary tumor virus complete proviral genome
Length=8805

 Score = 71.6 bits (78),  Expect = 7e-12
 Identities = 80/106 (75%), Gaps = 6/106 (6%)
 Strand=Plus/Minus

Query  4     TCTGCATCCTGTGGAAAAACACAAACATGCCCTCG---GCCCCATATGAGGACTGGATCT  60
             || ||||||||||||||||||||| |||  |||||   | |   ||| |||||   ||| 
Sbjct  5370  TCGGCATCCTGTGGAAAAACACAAGCATAGCCTCGTCCGGCTGTTATTAGGAC---ATCG  5314

Query  61    GGGCCTTGCCAAGAGCCTGTAAGTGGGTCTTTCCATTTGACCAAAG  106
             || |||| ||| || ||||| ||  ||||||||||  |||||| ||
Sbjct  5313  GGTCCTTTCCAGGACCCTGTGAGAAGGTCTTTCCACATGACCATAG  5268


>NC_031326.1 Simian retrovirus 8 strain SRV8/SUZ/2012, complete 
genome
Length=8126

 Score = 69.8 bits (76),  Expect = 2e-11
 Identities = 119/171 (70%), Gaps = 9/171 (5%)
 Strand=Plus/Minus

Query  34    CCTCGGCCCCATATGAGGACTGGATCTGGGCCTTGCCA---AGAGCCTGTAAGTGGGTCT  90
             ||||  |||||||| || || || || || || |||||   |  | ||   || ||||| 
Sbjct  5710  CCTCTACCCCATATTAGCACGGGGTCAGGACCATGCCACTTATTGTCT---AGCGGGTCC  5654

Query  91    TTCCATTTGACCAAAGCC---TGAGTGGCAGTAGAAGGATGCCAAAAGCGCTCTGCAGCA  147
              |||||||||||| |||    ||  | ||||    |  |||||||||||| || || || 
Sbjct  5653  CTCCATTTGACCATAGCGGTTTGTTTTGCAGGGTCATTATGCCAAAAGCGATCGGCTGCT  5594

Query  148   CTCTTACCATGGGCATCCAAGGTCAAAAAATTTTGAATAAAGAGAGAATGA  198
                ||||| ||  |||| ||  ||||||||||   ||||||||||| ||||
Sbjct  5593  GATTTACCTTGATCATCTAAATTCAAAAAATTCAAAATAAAGAGAGCATGA  5543


>KU605777.1 Simian retrovirus 8 strain SRV8/SUZ/2012, complete 
genome
Length=8126

 Score = 69.8 bits (76),  Expect = 2e-11
 Identities = 119/171 (70%), Gaps = 9/171 (5%)
 Strand=Plus/Minus

Query  34    CCTCGGCCCCATATGAGGACTGGATCTGGGCCTTGCCA---AGAGCCTGTAAGTGGGTCT  90
             ||||  |||||||| || || || || || || |||||   |  | ||   || ||||| 
Sbjct  5710  CCTCTACCCCATATTAGCACGGGGTCAGGACCATGCCACTTATTGTCT---AGCGGGTCC  5654

Query  91    TTCCATTTGACCAAAGCC---TGAGTGGCAGTAGAAGGATGCCAAAAGCGCTCTGCAGCA  147
              |||||||||||| |||    ||  | ||||    |  |||||||||||| || || || 
Sbjct  5653  CTCCATTTGACCATAGCGGTTTGTTTTGCAGGGTCATTATGCCAAAAGCGATCGGCTGCT  5594

Query  148   CTCTTACCATGGGCATCCAAGGTCAAAAAATTTTGAATAAAGAGAGAATGA  198
                ||||| ||  |||| ||  ||||||||||   ||||||||||| ||||
Sbjct  5593  GATTTACCTTGATCATCTAAATTCAAAAAATTCAAAATAAAGAGAGCATGA  5543


>NC_001550.1 Mason-Pfizer monkey virus, complete genome
Length=8557

 Score = 56.3 bits (61),  Expect = 5e-07
 Identities = 124/183 (68%), Gaps = 5/183 (3%)
 Strand=Plus/Minus

Query  20    AAACACAAACATGCCCTCGGCCCCATATGAGGACTGGATCTGGGCCTTGCCAAG-AGCCT  78
             ||||||| ||    |||| |||||| || |  |||||||| ||||| ||||| | |   |
Sbjct  5499  AAACACAGACTGAACCTCTGCCCCAAATTAACACTGGATCGGGGCCATGCCATGTATTAT  5440

Query  79    GTAAGTGGGTCTTTCCATTTGACCAAAGC---CTGAGTGGCAGTAGAAGGATGCCAAAAG  135
              ||| ||| ||||||||||| ||||  ||    ||  |    |    |  ||||||||| 
Sbjct  5439  CTAA-TGGATCTTTCCATTTTACCATGGCAAATTGTTTTTTGGGGTTATTATGCCAAAAA  5381

Query  136   CGCTCTGCAGCACTCTTACCATGGGCATCCAAGGTCAAAAAATTTTGAATAAAGAGAGAA  195
             || || || ||    |||   ||  |||| ||  | ||||||||| |||||||||| | |
Sbjct  5380  CGATCAGCTGCTGATTTATTTTGATCATCTAAATTTAAAAAATTTAGAATAAAGAGTGCA  5321

Query  196   TGA  198
             |||
Sbjct  5320  TGA  5318


>AF033815.1 Mason-Pfizer monkey virus, complete genome
Length=8557

 Score = 56.3 bits (61),  Expect = 5e-07
 Identities = 124/183 (68%), Gaps = 5/183 (3%)
 Strand=Plus/Minus

Query  20    AAACACAAACATGCCCTCGGCCCCATATGAGGACTGGATCTGGGCCTTGCCAAG-AGCCT  78
             ||||||| ||    |||| |||||| || |  |||||||| ||||| ||||| | |   |
Sbjct  5499  AAACACAGACTGAACCTCTGCCCCAAATTAACACTGGATCGGGGCCATGCCATGTATTAT  5440

Query  79    GTAAGTGGGTCTTTCCATTTGACCAAAGC---CTGAGTGGCAGTAGAAGGATGCCAAAAG  135
              ||| ||| ||||||||||| ||||  ||    ||  |    |    |  ||||||||| 
Sbjct  5439  CTAA-TGGATCTTTCCATTTTACCATGGCAAATTGTTTTTTGGGGTTATTATGCCAAAAA  5381

Query  136   CGCTCTGCAGCACTCTTACCATGGGCATCCAAGGTCAAAAAATTTTGAATAAAGAGAGAA  195
             || || || ||    |||   ||  |||| ||  | ||||||||| |||||||||| | |
Sbjct  5380  CGATCAGCTGCTGATTTATTTTGATCATCTAAATTTAAAAAATTTAGAATAAAGAGTGCA  5321

Query  196   TGA  198
             |||
Sbjct  5320  TGA  5318


>NC_001514.1 Squirrel monkey retrovirus - HLB, complete genome
Length=8785

 Score = 44.6 bits (48),  Expect = 0.001
 Identities = 33/39 (85%), Gaps = 0/39 (0%)
 Strand=Plus/Minus

Query  34    CCTCGGCCCCATATGAGGACTGGATCTGGGCCTTGCCAA  72
             ||||| |||||||||||||| || || ||||| | ||||
Sbjct  6139  CCTCGCCCCCATATGAGGACAGGGTCAGGGCCCTTCCAA  6101


>M23385.1 Squirrel monkey retrovirus-H, complete genome
Length=8785

 Score = 44.6 bits (48),  Expect = 0.001
 Identities = 33/39 (85%), Gaps = 0/39 (0%)
 Strand=Plus/Minus

Query  34    CCTCGGCCCCATATGAGGACTGGATCTGGGCCTTGCCAA  72
             ||||| |||||||||||||| || || ||||| | ||||
Sbjct  6139  CCTCGCCCCCATATGAGGACAGGGTCAGGGCCCTTCCAA  6101


>NC_027117.1 Desmodus rotundus endogenous retrovirus isolate 824, 
complete genome
Length=10485

 Score = 43.7 bits (47),  Expect = 0.003
 Identities = 43/56 (77%), Gaps = 0/56 (0%)
 Strand=Plus/Minus

Query  34    CCTCGGCCCCATATGAGGACTGGATCTGGGCCTTGCCAAGAGCCTGTAAGTGGGTC  89
             ||||  |||||||||||||| || |||||||| | ||| | |   || || |||||
Sbjct  7006  CCTCTCCCCCATATGAGGACGGGGTCTGGGCCCTTCCAGGCGTGAGTGAGGGGGTC  6951


>KP175580.1 Desmodus rotundus endogenous retrovirus isolate 824, 
complete genome
Length=10485

 Score = 43.7 bits (47),  Expect = 0.003
 Identities = 43/56 (77%), Gaps = 0/56 (0%)
 Strand=Plus/Minus

Query  34    CCTCGGCCCCATATGAGGACTGGATCTGGGCCTTGCCAAGAGCCTGTAAGTGGGTC  89
             ||||  |||||||||||||| || |||||||| | ||| | |   || || |||||
Sbjct  7006  CCTCTCCCCCATATGAGGACGGGGTCTGGGCCCTTCCAGGCGTGAGTGAGGGGGTC  6951


>NC_038557.1 Sturnira lilium polyomavirus 1 isolate B0454, complete 
genome
Length=5058

 Score = 39.2 bits (42),  Expect = 0.040
 Identities = 24/26 (92%), Gaps = 0/26 (0%)
 Strand=Plus/Minus

Query  163   TCCAAGGTCAAAAAATTTTGAATAAA  188
             || |||||||||| ||||||||||||
Sbjct  3016  TCAAAGGTCAAAATATTTTGAATAAA  2991


>JQ958888.1 Sturnira lilium polyomavirus 1 isolate B0454, complete 
genome
Length=5058

 Score = 39.2 bits (42),  Expect = 0.040
 Identities = 24/26 (92%), Gaps = 0/26 (0%)
 Strand=Plus/Minus

Query  163   TCCAAGGTCAAAAAATTTTGAATAAA  188
             || |||||||||| ||||||||||||
Sbjct  3016  TCAAAGGTCAAAATATTTTGAATAAA  2991


>LC613089.1 Carp edema virus FTI2020 DNA, complete genome
Length=456821

 Score = 35.6 bits (38),  Expect = 0.48
 Identities = 22/24 (92%), Gaps = 0/24 (0%)
 Strand=Plus/Minus

Query  172     AAAAAATTTTGAATAAAGAGAGAA  195
               |||||| ||| |||||||||||||
Sbjct  199448  AAAAAAATTTAAATAAAGAGAGAA  199425


>DQ393829.1 Human adenovirus type 49, complete genome
Length=35215

 Score = 33.7 bits (36),  Expect = 1.7
 Identities = 21/23 (91%), Gaps = 0/23 (0%)
 Strand=Plus/Plus

Query  168    GGTCAAAAAATTTTGAATAAAGA  190
              ||| ||||||||||| |||||||
Sbjct  28002  GGTAAAAAAATTTTGCATAAAGA  28024


>JN226759.1 Human adenovirus 38, complete genome
Length=35221

 Score = 33.7 bits (36),  Expect = 1.7
 Identities = 21/23 (91%), Gaps = 0/23 (0%)
 Strand=Plus/Plus

Query  168    GGTCAAAAAATTTTGAATAAAGA  190
              ||| ||||||||||| |||||||
Sbjct  27998  GGTAAAAAAATTTTGCATAAAGA  28020


>JN226764.1 Human adenovirus 45, complete genome
Length=35154

 Score = 33.7 bits (36),  Expect = 1.7
 Identities = 21/23 (91%), Gaps = 0/23 (0%)
 Strand=Plus/Plus

Query  168    GGTCAAAAAATTTTGAATAAAGA  190
              ||| ||||||||||| |||||||
Sbjct  28008  GGTAAAAAAATTTTGCATAAAGA  28030


>NC_036579.1 Ictalurid herpesvirus 2 strain 760/94, complete genome
Length=142925

 Score = 32.8 bits (35),  Expect = 5.9
 Identities = 19/20 (95%), Gaps = 0/20 (0%)
 Strand=Plus/Plus

Query  25      CAAACATGCCCTCGGCCCCA  44
               ||||||||||||||| ||||
Sbjct  102567  CAAACATGCCCTCGGACCCA  102586


>NC_034490.1 Bwamba virus strain M459 segment M glycoprotein precursor 
gene, complete cds
Length=4557

 Score = 32.8 bits (35),  Expect = 5.9
 Identities = 22/25 (88%), Gaps = 0/25 (0%)
 Strand=Plus/Plus

Query  182  GAATAAAGAGAGAATGAGACAGGTA  206
            ||||| | | |||||||||||||||
Sbjct  204  GAATATAAAAAGAATGAGACAGGTA  228


>NC_025360.1 Atlantic salmon paramyxovirus isolate ASPV/Yrkje371/95, 
complete genome
Length=16968

 Score = 32.8 bits (35),  Expect = 5.9
 Identities = 19/20 (95%), Gaps = 0/20 (0%)
 Strand=Plus/Minus

Query  202    AGGTAATTATGGGGCGTCAG  221
              |||||||||||||| |||||
Sbjct  10031  AGGTAATTATGGGGAGTCAG  10012


>MG271984.1 Ictalurid herpesvirus 2 strain 760/94, complete genome
Length=142925

 Score = 32.8 bits (35),  Expect = 5.9
 Identities = 19/20 (95%), Gaps = 0/20 (0%)
 Strand=Plus/Plus

Query  25      CAAACATGCCCTCGGCCCCA  44
               ||||||||||||||| ||||
Sbjct  102567  CAAACATGCCCTCGGACCCA  102586


>KJ867183.1 Bwamba virus strain M459 segment M glycoprotein precursor 
gene, complete cds
Length=4557

 Score = 32.8 bits (35),  Expect = 5.9
 Identities = 22/25 (88%), Gaps = 0/25 (0%)
 Strand=Plus/Plus

Query  182  GAATAAAGAGAGAATGAGACAGGTA  206
            ||||| | | |||||||||||||||
Sbjct  204  GAATATAAAAAGAATGAGACAGGTA  228


>EU156171.1 Atlantic salmon paramyxovirus isolate ASPV/Yrkje371/95, 
complete genome
Length=16968

 Score = 32.8 bits (35),  Expect = 5.9
 Identities = 19/20 (95%), Gaps = 0/20 (0%)
 Strand=Plus/Minus

Query  202    AGGTAATTATGGGGCGTCAG  221
              |||||||||||||| |||||
Sbjct  10031  AGGTAATTATGGGGAGTCAG  10012


>NC_055341.1 Echarte virus segment M, complete sequence
Length=4287

 Score = 31.9 bits (34),  Expect = 5.9
 Identities = 20/22 (91%), Gaps = 0/22 (0%)
 Strand=Plus/Plus

Query  126   ATGCCAAAAGCGCTCTGCAGCA  147
             ||||||||||| ||||| ||||
Sbjct  1286  ATGCCAAAAGCACTCTGAAGCA  1307


>HM119411.1 Echarte virus segment M, complete sequence
Length=4287

 Score = 31.9 bits (34),  Expect = 5.9
 Identities = 20/22 (91%), Gaps = 0/22 (0%)
 Strand=Plus/Plus

Query  126   ATGCCAAAAGCGCTCTGCAGCA  147
             ||||||||||| ||||| ||||
Sbjct  1286  ATGCCAAAAGCACTCTGAAGCA  1307


Lambda      K        H
   0.634    0.408    0.912 

Gapped
Lambda      K        H
   0.625    0.410    0.780 

Effective search space used: 24343806713


Query= scaffold_m29_p_1:35884271-35884519(-)

Length=248
                                                                      Score        E
Sequences producing significant alignments:                          (Bits)     Value

NC_004994.2 Enzootic nasal tumour virus of goats, complete genome     96.0       7e-19
NC_001494.1 Jaagsiekte sheep retrovirus, complete genome              96.0       7e-19
AY197548.2 Enzootic nasal tumour virus of goats, complete genome      96.0       7e-19
M80216.1 Jaagsiekte sheep retrovirus, complete genome                 96.0       7e-19
NC_007015.1 Ovine enzootic nasal tumour virus, complete genome        86.9       3e-16
Y16627.1 Ovine enzootic nasal tumour virus complete sequence          86.9       3e-16
NC_001503.1 Mouse mammary tumor virus, complete genome                47.3       3e-04
AF033807.1 Mouse mammary tumor virus complete proviral genome         47.3       3e-04
NC_027117.1 Desmodus rotundus endogenous retrovirus isolate 824, ...  42.8       0.004
NC_001514.1 Squirrel monkey retrovirus - HLB, complete genome         42.8       0.004
KP175580.1 Desmodus rotundus endogenous retrovirus isolate 824, c...  42.8       0.004
M23385.1 Squirrel monkey retrovirus-H, complete genome                42.8       0.004
NC_036579.1 Ictalurid herpesvirus 2 strain 760/94, complete genome    32.8       6.5  
NC_031326.1 Simian retrovirus 8 strain SRV8/SUZ/2012, complete ge...  32.8       6.5  
NC_031033.1 Volepox virus strain CA, complete genome                  32.8       6.5  
MG271984.1 Ictalurid herpesvirus 2 strain 760/94, complete genome     32.8       6.5  
KU605777.1 Simian retrovirus 8 strain SRV8/SUZ/2012, complete genome  32.8       6.5  
KU749311.1 Volepox virus strain CA, complete genome                   32.8       6.5  
NC_040555.1 Lumpfish flavivirus, complete genome                      31.9       6.5  
NC_038673.1 Pixuna virus strain Pixuna BeAr 35645, complete genome    31.9       6.5  
MF928533.1 Lumpfish flavivirus, complete genome                       31.9       6.5  
AF075256.1 Pixuna virus strain Pixuna BeAr 35645, complete genome     31.9       6.5  


>NC_004994.2 Enzootic nasal tumour virus of goats, complete genome
Length=7448

 Score = 96.0 bits (105),  Expect = 7e-19
 Identities = 97/124 (78%), Gaps = 2/124 (2%)
 Strand=Plus/Plus

Query  1     GAAGGATCCACTTACTGGATC-ATGGCAAGGCCTAGACCCAGTCCTCATATGGGGCCGAG  59
             |||||||||||||||   |||  ||| | || | |||||| ||  | |||||||| ||||
Sbjct  5260  GAAGGATCCACTTAC-CAATCTGTGGTATGGACCAGACCCTGTATTGATATGGGGACGAG  5318

Query  60    GGCATGTTTGTGTTTTTCCACAGGATGCAGAGGGCCCTCGGTGGCTGCCAGAACGATTGG  119
             |||||||||||||||||||||||||||| || |  || || ||| | || ||| |  |||
Sbjct  5319  GGCATGTTTGTGTTTTTCCACAGGATGCCGAAGCACCGCGTTGGATACCGGAAAGGCTGG  5378

Query  120   TGCG  123
             | ||
Sbjct  5379  TACG  5382


>NC_001494.1 Jaagsiekte sheep retrovirus, complete genome
Length=7462

 Score = 96.0 bits (105),  Expect = 7e-19
 Identities = 97/124 (78%), Gaps = 2/124 (2%)
 Strand=Plus/Plus

Query  1     GAAGGATCCACTTACTGGATC-ATGGCAAGGCCTAGACCCAGTCCTCATATGGGGCCGAG  59
             |||||||||||||||   |||  ||| | || | |||||| ||  | |||||||| ||||
Sbjct  5267  GAAGGATCCACTTAC-CAATCTGTGGTATGGGCCAGACCCTGTATTAATATGGGGACGAG  5325

Query  60    GGCATGTTTGTGTTTTTCCACAGGATGCAGAGGGCCCTCGGTGGCTGCCAGAACGATTGG  119
             |||||||||||||||||||||||||||| || |  || || ||| | || ||| |  |||
Sbjct  5326  GGCATGTTTGTGTTTTTCCACAGGATGCCGAAGCGCCGCGCTGGATTCCGGAAAGGCTGG  5385

Query  120   TGCG  123
             | ||
Sbjct  5386  TACG  5389


>AY197548.2 Enzootic nasal tumour virus of goats, complete genome
Length=7448

 Score = 96.0 bits (105),  Expect = 7e-19
 Identities = 97/124 (78%), Gaps = 2/124 (2%)
 Strand=Plus/Plus

Query  1     GAAGGATCCACTTACTGGATC-ATGGCAAGGCCTAGACCCAGTCCTCATATGGGGCCGAG  59
             |||||||||||||||   |||  ||| | || | |||||| ||  | |||||||| ||||
Sbjct  5260  GAAGGATCCACTTAC-CAATCTGTGGTATGGACCAGACCCTGTATTGATATGGGGACGAG  5318

Query  60    GGCATGTTTGTGTTTTTCCACAGGATGCAGAGGGCCCTCGGTGGCTGCCAGAACGATTGG  119
             |||||||||||||||||||||||||||| || |  || || ||| | || ||| |  |||
Sbjct  5319  GGCATGTTTGTGTTTTTCCACAGGATGCCGAAGCACCGCGTTGGATACCGGAAAGGCTGG  5378

Query  120   TGCG  123
             | ||
Sbjct  5379  TACG  5382


>M80216.1 Jaagsiekte sheep retrovirus, complete genome
Length=7462

 Score = 96.0 bits (105),  Expect = 7e-19
 Identities = 97/124 (78%), Gaps = 2/124 (2%)
 Strand=Plus/Plus

Query  1     GAAGGATCCACTTACTGGATC-ATGGCAAGGCCTAGACCCAGTCCTCATATGGGGCCGAG  59
             |||||||||||||||   |||  ||| | || | |||||| ||  | |||||||| ||||
Sbjct  5267  GAAGGATCCACTTAC-CAATCTGTGGTATGGGCCAGACCCTGTATTAATATGGGGACGAG  5325

Query  60    GGCATGTTTGTGTTTTTCCACAGGATGCAGAGGGCCCTCGGTGGCTGCCAGAACGATTGG  119
             |||||||||||||||||||||||||||| || |  || || ||| | || ||| |  |||
Sbjct  5326  GGCATGTTTGTGTTTTTCCACAGGATGCCGAAGCGCCGCGCTGGATTCCGGAAAGGCTGG  5385

Query  120   TGCG  123
             | ||
Sbjct  5386  TACG  5389


>NC_007015.1 Ovine enzootic nasal tumour virus, complete genome
Length=7434

 Score = 86.9 bits (95),  Expect = 3e-16
 Identities = 95/124 (77%), Gaps = 2/124 (2%)
 Strand=Plus/Plus

Query  1     GAAGGATCCACTTACTGGATC-ATGGCAAGGCCTAGACCCAGTCCTCATATGGGGCCGAG  59
             ||| |||||||||||   |||  ||| | || |  ||||| ||  | |||||||| ||||
Sbjct  5263  GAAAGATCCACTTAC-CAATCTGTGGTATGGGCCTGACCCTGTATTAATATGGGGACGAG  5321

Query  60    GGCATGTTTGTGTTTTTCCACAGGATGCAGAGGGCCCTCGGTGGCTGCCAGAACGATTGG  119
             |||||||||||||||||||||||||||| || |  || || ||| | || ||| |  |||
Sbjct  5322  GGCATGTTTGTGTTTTTCCACAGGATGCCGAAGCACCGCGCTGGATTCCGGAAAGGCTGG  5381

Query  120   TGCG  123
             | ||
Sbjct  5382  TACG  5385


>Y16627.1 Ovine enzootic nasal tumour virus complete sequence
Length=7434

 Score = 86.9 bits (95),  Expect = 3e-16
 Identities = 95/124 (77%), Gaps = 2/124 (2%)
 Strand=Plus/Plus

Query  1     GAAGGATCCACTTACTGGATC-ATGGCAAGGCCTAGACCCAGTCCTCATATGGGGCCGAG  59
             ||| |||||||||||   |||  ||| | || |  ||||| ||  | |||||||| ||||
Sbjct  5263  GAAAGATCCACTTAC-CAATCTGTGGTATGGGCCTGACCCTGTATTAATATGGGGACGAG  5321

Query  60    GGCATGTTTGTGTTTTTCCACAGGATGCAGAGGGCCCTCGGTGGCTGCCAGAACGATTGG  119
             |||||||||||||||||||||||||||| || |  || || ||| | || ||| |  |||
Sbjct  5322  GGCATGTTTGTGTTTTTCCACAGGATGCCGAAGCACCGCGCTGGATTCCGGAAAGGCTGG  5381

Query  120   TGCG  123
             | ||
Sbjct  5382  TACG  5385


>NC_001503.1 Mouse mammary tumor virus, complete genome
Length=8805

 Score = 47.3 bits (51),  Expect = 3e-04
 Identities = 33/38 (87%), Gaps = 0/38 (0%)
 Strand=Plus/Plus

Query  53    GGCCGAGGGCATGTTTGTGTTTTTCCACAGGATGCAGA  90
             || |||||  ||| ||||||||||||||||||||| ||
Sbjct  5333  GGACGAGGCTATGCTTGTGTTTTTCCACAGGATGCCGA  5370


 Score = 35.6 bits (38),  Expect = 0.54
 Identities = 37/49 (76%), Gaps = 0/49 (0%)
 Strand=Plus/Plus

Query  189   TATTGGGCCTATGTTCCTGATCCACCAATCCTCCACCCTGCTGTATGGG  237
             |||||||||||  | ||| | ||||| || ||||| || |  | |||||
Sbjct  5664  TATTGGGCCTACCTACCTAAACCACCTATTCTCCATCCCGTGGGATGGG  5712


>AF033807.1 Mouse mammary tumor virus complete proviral genome
Length=8805

 Score = 47.3 bits (51),  Expect = 3e-04
 Identities = 33/38 (87%), Gaps = 0/38 (0%)
 Strand=Plus/Plus

Query  53    GGCCGAGGGCATGTTTGTGTTTTTCCACAGGATGCAGA  90
             || |||||  ||| ||||||||||||||||||||| ||
Sbjct  5333  GGACGAGGCTATGCTTGTGTTTTTCCACAGGATGCCGA  5370


 Score = 35.6 bits (38),  Expect = 0.54
 Identities = 37/49 (76%), Gaps = 0/49 (0%)
 Strand=Plus/Plus

Query  189   TATTGGGCCTATGTTCCTGATCCACCAATCCTCCACCCTGCTGTATGGG  237
             |||||||||||  | ||| | ||||| || ||||| || |  | |||||
Sbjct  5664  TATTGGGCCTACCTACCTAAACCACCTATTCTCCATCCCGTGGGATGGG  5712


>NC_027117.1 Desmodus rotundus endogenous retrovirus isolate 824, 
complete genome
Length=10485

 Score = 42.8 bits (46),  Expect = 0.004
 Identities = 32/38 (84%), Gaps = 0/38 (0%)
 Strand=Plus/Plus

Query  23    TGGCAAGGCCTAGACCCAGTCCTCATATGGGGCCGAGG  60
             ||| | |||| |||||| ||||||||||||||  ||||
Sbjct  6969  TGGAAGGGCCCAGACCCCGTCCTCATATGGGGGAGAGG  7006


>NC_001514.1 Squirrel monkey retrovirus - HLB, complete genome
Length=8785

 Score = 42.8 bits (46),  Expect = 0.004
 Identities = 32/38 (84%), Gaps = 0/38 (0%)
 Strand=Plus/Plus

Query  23    TGGCAAGGCCTAGACCCAGTCCTCATATGGGGCCGAGG  60
             ||| | ||||  ||||| |||||||||||||| |||||
Sbjct  6102  TGGAAGGGCCCTGACCCTGTCCTCATATGGGGGCGAGG  6139


>KP175580.1 Desmodus rotundus endogenous retrovirus isolate 824, 
complete genome
Length=10485

 Score = 42.8 bits (46),  Expect = 0.004
 Identities = 32/38 (84%), Gaps = 0/38 (0%)
 Strand=Plus/Plus

Query  23    TGGCAAGGCCTAGACCCAGTCCTCATATGGGGCCGAGG  60
             ||| | |||| |||||| ||||||||||||||  ||||
Sbjct  6969  TGGAAGGGCCCAGACCCCGTCCTCATATGGGGGAGAGG  7006


>M23385.1 Squirrel monkey retrovirus-H, complete genome
Length=8785

 Score = 42.8 bits (46),  Expect = 0.004
 Identities = 32/38 (84%), Gaps = 0/38 (0%)
 Strand=Plus/Plus

Query  23    TGGCAAGGCCTAGACCCAGTCCTCATATGGGGCCGAGG  60
             ||| | ||||  ||||| |||||||||||||| |||||
Sbjct  6102  TGGAAGGGCCCTGACCCTGTCCTCATATGGGGGCGAGG  6139


>NC_036579.1 Ictalurid herpesvirus 2 strain 760/94, complete genome
Length=142925

 Score = 32.8 bits (35),  Expect = 6.5
 Identities = 19/20 (95%), Gaps = 0/20 (0%)
 Strand=Plus/Minus

Query  50      TGGGGCCGAGGGCATGTTTG  69
               |||| |||||||||||||||
Sbjct  102586  TGGGTCCGAGGGCATGTTTG  102567


>NC_031326.1 Simian retrovirus 8 strain SRV8/SUZ/2012, complete 
genome
Length=8126

 Score = 32.8 bits (35),  Expect = 6.5
 Identities = 71/104 (68%), Gaps = 12/104 (12%)
 Strand=Plus/Plus

Query  23    TGGCAAGGCCTAGACCCAGTCCTCATATGGGGCCGAGGGCATGTTTG--TGTTTTTCCA-  79
             ||||| || |  ||||| || || ||||||||  ||||    || ||  | |||| ||| 
Sbjct  5673  TGGCATGGTCCTGACCCCGTGCTAATATGGGGTAGAGGCTCGGTCTGCATCTTTTCCCAA  5732

Query  80    ---CAGGATGCAGAGGGCCCTCGGTGGCTGCCAGAACGATTGGT  120
                || |||||    ||||   | ||||||||||| ||||| ||
Sbjct  5733  ACCCATGATGC----GGCCA--GATGGCTGCCAGAGCGATTAGT  5770


>NC_031033.1 Volepox virus strain CA, complete genome
Length=217124

 Score = 32.8 bits (35),  Expect = 6.5
 Identities = 22/24 (92%), Gaps = 2/24 (8%)
 Strand=Plus/Minus

Query  160    CCCTCAGCAATGCAGAAGAAGACC  183
              ||||||||||||||||  ||||||
Sbjct  91023  CCCTCAGCAATGCAGA--AAGACC  91002


>MG271984.1 Ictalurid herpesvirus 2 strain 760/94, complete genome
Length=142925

 Score = 32.8 bits (35),  Expect = 6.5
 Identities = 19/20 (95%), Gaps = 0/20 (0%)
 Strand=Plus/Minus

Query  50      TGGGGCCGAGGGCATGTTTG  69
               |||| |||||||||||||||
Sbjct  102586  TGGGTCCGAGGGCATGTTTG  102567


>KU605777.1 Simian retrovirus 8 strain SRV8/SUZ/2012, complete 
genome
Length=8126

 Score = 32.8 bits (35),  Expect = 6.5
 Identities = 71/104 (68%), Gaps = 12/104 (12%)
 Strand=Plus/Plus

Query  23    TGGCAAGGCCTAGACCCAGTCCTCATATGGGGCCGAGGGCATGTTTG--TGTTTTTCCA-  79
             ||||| || |  ||||| || || ||||||||  ||||    || ||  | |||| ||| 
Sbjct  5673  TGGCATGGTCCTGACCCCGTGCTAATATGGGGTAGAGGCTCGGTCTGCATCTTTTCCCAA  5732

Query  80    ---CAGGATGCAGAGGGCCCTCGGTGGCTGCCAGAACGATTGGT  120
                || |||||    ||||   | ||||||||||| ||||| ||
Sbjct  5733  ACCCATGATGC----GGCCA--GATGGCTGCCAGAGCGATTAGT  5770


>KU749311.1 Volepox virus strain CA, complete genome
Length=217124

 Score = 32.8 bits (35),  Expect = 6.5
 Identities = 22/24 (92%), Gaps = 2/24 (8%)
 Strand=Plus/Minus

Query  160    CCCTCAGCAATGCAGAAGAAGACC  183
              ||||||||||||||||  ||||||
Sbjct  91023  CCCTCAGCAATGCAGA--AAGACC  91002


>NC_040555.1 Lumpfish flavivirus, complete genome
Length=11336

 Score = 31.9 bits (34),  Expect = 6.5
 Identities = 20/22 (91%), Gaps = 0/22 (0%)
 Strand=Plus/Plus

Query  74    TTTCCACAGGATGCAGAGGGCC  95
             |||| ||| |||||||||||||
Sbjct  3996  TTTCTACAAGATGCAGAGGGCC  4017


>NC_038673.1 Pixuna virus strain Pixuna BeAr 35645, complete genome
Length=11344

 Score = 31.9 bits (34),  Expect = 6.5
 Identities = 31/39 (79%), Gaps = 1/39 (3%)
 Strand=Plus/Plus

Query  143   GCTGATGACATTGATGACCCTCAGCAATGCAGAAGAAGA  181
             |||||||||||||| ||  | ||| | |||||  |||||
Sbjct  1492  GCTGATGACATTGAGGAGGC-CAGGAGTGCAGCGGAAGA  1529


>MF928533.1 Lumpfish flavivirus, complete genome
Length=11336

 Score = 31.9 bits (34),  Expect = 6.5
 Identities = 20/22 (91%), Gaps = 0/22 (0%)
 Strand=Plus/Plus

Query  74    TTTCCACAGGATGCAGAGGGCC  95
             |||| ||| |||||||||||||
Sbjct  3996  TTTCTACAAGATGCAGAGGGCC  4017


>AF075256.1 Pixuna virus strain Pixuna BeAr 35645, complete genome
Length=11344

 Score = 31.9 bits (34),  Expect = 6.5
 Identities = 31/39 (79%), Gaps = 1/39 (3%)
 Strand=Plus/Plus

Query  143   GCTGATGACATTGATGACCCTCAGCAATGCAGAAGAAGA  181
             |||||||||||||| ||  | ||| | |||||  |||||
Sbjct  1492  GCTGATGACATTGAGGAGGC-CAGGAGTGCAGCGGAAGA  1529


Lambda      K        H
   0.634    0.408    0.912 

Gapped
Lambda      K        H
   0.625    0.410    0.780 

Effective search space used: 27035081827


Query= scaffold_m29_p_1:39705540-39705798(+)

Length=258
                                                                      Score        E
Sequences producing significant alignments:                          (Bits)     Value

NC_007015.1 Ovine enzootic nasal tumour virus, complete genome        96.9       2e-19
NC_004994.2 Enzootic nasal tumour virus of goats, complete genome     96.9       2e-19
NC_001494.1 Jaagsiekte sheep retrovirus, complete genome              96.9       2e-19
Y16627.1 Ovine enzootic nasal tumour virus complete sequence          96.9       2e-19
AY197548.2 Enzootic nasal tumour virus of goats, complete genome      96.9       2e-19
M80216.1 Jaagsiekte sheep retrovirus, complete genome                 96.9       2e-19
NC_001503.1 Mouse mammary tumor virus, complete genome                70.7       3e-11
AF033807.1 Mouse mammary tumor virus complete proviral genome         70.7       3e-11
NC_014474.1 Simian retrovirus 4 strain SRV4/TEX/2009/V1, complete...  52.7       7e-06
NC_001550.1 Mason-Pfizer monkey virus, complete genome                52.7       7e-06
FJ971077.1 Simian retrovirus 4 strain SRV4/TEX/2009/V1, complete ...  52.7       7e-06
AF033815.1 Mason-Pfizer monkey virus, complete genome                 52.7       7e-06
NC_001514.1 Squirrel monkey retrovirus - HLB, complete genome         44.6       0.001
M23385.1 Squirrel monkey retrovirus-H, complete genome                44.6       0.001
NC_027117.1 Desmodus rotundus endogenous retrovirus isolate 824, ...  43.7       0.004
KP175580.1 Desmodus rotundus endogenous retrovirus isolate 824, c...  43.7       0.004
NC_031326.1 Simian retrovirus 8 strain SRV8/SUZ/2012, complete ge...  36.5       0.56 
KU605777.1 Simian retrovirus 8 strain SRV8/SUZ/2012, complete genome  36.5       0.56 
AY033233.1 Simian immunodeficiency virus clone 17E-Cl, complete s...  34.6       2.0  
NC_036579.1 Ictalurid herpesvirus 2 strain 760/94, complete genome    32.8       6.8  
NC_005264.1 Psittacid herpesvirus 1, complete genome                  32.8       6.8  
AF389451.1 Tiger frog virus, complete genome                          32.8       6.8  
MG271984.1 Ictalurid herpesvirus 2 strain 760/94, complete genome     32.8       6.8  
AY372243.1 Psittacid herpesvirus 1 isolate 97-0001, complete genome   32.8       6.8  


>NC_007015.1 Ovine enzootic nasal tumour virus, complete genome
Length=7434

 Score = 96.9 bits (106),  Expect = 2e-19
 Identities = 99/127 (78%), Gaps = 2/127 (2%)
 Strand=Plus/Minus

Query  127   CGCACCAATCGTTCTGGCAGCCACCGAGGGCCTTCTGCATCCTGTGGAAAAACACAAACA  186
             || ||||  | ||| || | ||| || ||  |||| ||||||||||||||||||||||||
Sbjct  5385  CGTACCAGCCTTTCCGGAATCCAGCGCGGTGCTTCGGCATCCTGTGGAAAAACACAAACA  5326

Query  187   TGCCCTCGGCCCCATATGAGGACTGGATCTGGGCCTTGCCA-AGAGCCTGTAAGTGGGTC  245
             |||||||| |||||||| |  || || || || || | ||| |||    |||||||| ||
Sbjct  5325  TGCCCTCGTCCCCATATTAATACAGGGTCAGGCCCATACCACAGA-TTGGTAAGTGGATC  5267

Query  246   TTTCCAT  252
             |||||||
Sbjct  5266  TTTCCAT  5260


>NC_004994.2 Enzootic nasal tumour virus of goats, complete genome
Length=7448

 Score = 96.9 bits (106),  Expect = 2e-19
 Identities = 99/127 (78%), Gaps = 2/127 (2%)
 Strand=Plus/Minus

Query  127   CGCACCAATCGTTCTGGCAGCCACCGAGGGCCTTCTGCATCCTGTGGAAAAACACAAACA  186
             || ||||  | ||| || | ||| || ||  |||| ||||||||||||||||||||||||
Sbjct  5382  CGTACCAGCCTTTCCGGTATCCAACGCGGTGCTTCGGCATCCTGTGGAAAAACACAAACA  5323

Query  187   TGCCCTCGGCCCCATATGAGGACTGGATCTGGGCCTTGCCA-AGAGCCTGTAAGTGGGTC  245
             |||||||| |||||||| |  || || ||||| || | ||| |||    |||||||| ||
Sbjct  5322  TGCCCTCGTCCCCATATCAATACAGGGTCTGGTCCATACCACAGA-TTGGTAAGTGGATC  5264

Query  246   TTTCCAT  252
              ||||||
Sbjct  5263  CTTCCAT  5257


>NC_001494.1 Jaagsiekte sheep retrovirus, complete genome
Length=7462

 Score = 96.9 bits (106),  Expect = 2e-19
 Identities = 99/127 (78%), Gaps = 2/127 (2%)
 Strand=Plus/Minus

Query  127   CGCACCAATCGTTCTGGCAGCCACCGAGGGCCTTCTGCATCCTGTGGAAAAACACAAACA  186
             || ||||  | ||| || | ||| || ||  |||| ||||||||||||||||||||||||
Sbjct  5389  CGTACCAGCCTTTCCGGAATCCAGCGCGGCGCTTCGGCATCCTGTGGAAAAACACAAACA  5330

Query  187   TGCCCTCGGCCCCATATGAGGACTGGATCTGGGCCTTGCCA-AGAGCCTGTAAGTGGGTC  245
             |||||||| |||||||| |  || || ||||| || | ||| |||    |||||||| ||
Sbjct  5329  TGCCCTCGTCCCCATATTAATACAGGGTCTGGCCCATACCACAGA-TTGGTAAGTGGATC  5271

Query  246   TTTCCAT  252
              ||||||
Sbjct  5270  CTTCCAT  5264


>Y16627.1 Ovine enzootic nasal tumour virus complete sequence
Length=7434

 Score = 96.9 bits (106),  Expect = 2e-19
 Identities = 99/127 (78%), Gaps = 2/127 (2%)
 Strand=Plus/Minus

Query  127   CGCACCAATCGTTCTGGCAGCCACCGAGGGCCTTCTGCATCCTGTGGAAAAACACAAACA  186
             || ||||  | ||| || | ||| || ||  |||| ||||||||||||||||||||||||
Sbjct  5385  CGTACCAGCCTTTCCGGAATCCAGCGCGGTGCTTCGGCATCCTGTGGAAAAACACAAACA  5326

Query  187   TGCCCTCGGCCCCATATGAGGACTGGATCTGGGCCTTGCCA-AGAGCCTGTAAGTGGGTC  245
             |||||||| |||||||| |  || || || || || | ||| |||    |||||||| ||
Sbjct  5325  TGCCCTCGTCCCCATATTAATACAGGGTCAGGCCCATACCACAGA-TTGGTAAGTGGATC  5267

Query  246   TTTCCAT  252
             |||||||
Sbjct  5266  TTTCCAT  5260


>AY197548.2 Enzootic nasal tumour virus of goats, complete genome
Length=7448

 Score = 96.9 bits (106),  Expect = 2e-19
 Identities = 99/127 (78%), Gaps = 2/127 (2%)
 Strand=Plus/Minus

Query  127   CGCACCAATCGTTCTGGCAGCCACCGAGGGCCTTCTGCATCCTGTGGAAAAACACAAACA  186
             || ||||  | ||| || | ||| || ||  |||| ||||||||||||||||||||||||
Sbjct  5382  CGTACCAGCCTTTCCGGTATCCAACGCGGTGCTTCGGCATCCTGTGGAAAAACACAAACA  5323

Query  187   TGCCCTCGGCCCCATATGAGGACTGGATCTGGGCCTTGCCA-AGAGCCTGTAAGTGGGTC  245
             |||||||| |||||||| |  || || ||||| || | ||| |||    |||||||| ||
Sbjct  5322  TGCCCTCGTCCCCATATCAATACAGGGTCTGGTCCATACCACAGA-TTGGTAAGTGGATC  5264

Query  246   TTTCCAT  252
              ||||||
Sbjct  5263  CTTCCAT  5257


>M80216.1 Jaagsiekte sheep retrovirus, complete genome
Length=7462

 Score = 96.9 bits (106),  Expect = 2e-19
 Identities = 99/127 (78%), Gaps = 2/127 (2%)
 Strand=Plus/Minus

Query  127   CGCACCAATCGTTCTGGCAGCCACCGAGGGCCTTCTGCATCCTGTGGAAAAACACAAACA  186
             || ||||  | ||| || | ||| || ||  |||| ||||||||||||||||||||||||
Sbjct  5389  CGTACCAGCCTTTCCGGAATCCAGCGCGGCGCTTCGGCATCCTGTGGAAAAACACAAACA  5330

Query  187   TGCCCTCGGCCCCATATGAGGACTGGATCTGGGCCTTGCCA-AGAGCCTGTAAGTGGGTC  245
             |||||||| |||||||| |  || || ||||| || | ||| |||    |||||||| ||
Sbjct  5329  TGCCCTCGTCCCCATATTAATACAGGGTCTGGCCCATACCACAGA-TTGGTAAGTGGATC  5271

Query  246   TTTCCAT  252
              ||||||
Sbjct  5270  CTTCCAT  5264


>NC_001503.1 Mouse mammary tumor virus, complete genome
Length=8805

 Score = 70.7 bits (77),  Expect = 3e-11
 Identities = 78/103 (76%), Gaps = 6/103 (6%)
 Strand=Plus/Minus

Query  159   TTCTGCATCCTGTGGAAAAACACAAACATGCCCTCG---GCCCCATATGAGGACTGGATC  215
             ||| ||||||||||||||||||||| |||  |||||   | |   ||| |||||   |||
Sbjct  5371  TTCGGCATCCTGTGGAAAAACACAAGCATAGCCTCGTCCGGCTGTTATTAGGAC---ATC  5315

Query  216   TGGGCCTTGCCAAGAGCCTGTAAGTGGGTCTTTCCATTTGACC  258
              || |||| ||| || ||||| ||  ||||||||||  |||||
Sbjct  5314  GGGTCCTTTCCAGGACCCTGTGAGAAGGTCTTTCCACATGACC  5272


 Score = 40.1 bits (43),  Expect = 0.046
 Identities = 38/49 (78%), Gaps = 0/49 (0%)
 Strand=Plus/Minus

Query  13    CCCATACAGCAGGGTGGAGGATTGGTGGATCAGGTACATAGGCCCAATA  61
             ||||| |  | || ||||| || ||||| | |||||  |||||||||||
Sbjct  5712  CCCATCCCACGGGATGGAGAATAGGTGGTTTAGGTAGGTAGGCCCAATA  5664


>AF033807.1 Mouse mammary tumor virus complete proviral genome
Length=8805

 Score = 70.7 bits (77),  Expect = 3e-11
 Identities = 78/103 (76%), Gaps = 6/103 (6%)
 Strand=Plus/Minus

Query  159   TTCTGCATCCTGTGGAAAAACACAAACATGCCCTCG---GCCCCATATGAGGACTGGATC  215
             ||| ||||||||||||||||||||| |||  |||||   | |   ||| |||||   |||
Sbjct  5371  TTCGGCATCCTGTGGAAAAACACAAGCATAGCCTCGTCCGGCTGTTATTAGGAC---ATC  5315

Query  216   TGGGCCTTGCCAAGAGCCTGTAAGTGGGTCTTTCCATTTGACC  258
              || |||| ||| || ||||| ||  ||||||||||  |||||
Sbjct  5314  GGGTCCTTTCCAGGACCCTGTGAGAAGGTCTTTCCACATGACC  5272


 Score = 40.1 bits (43),  Expect = 0.046
 Identities = 38/49 (78%), Gaps = 0/49 (0%)
 Strand=Plus/Minus

Query  13    CCCATACAGCAGGGTGGAGGATTGGTGGATCAGGTACATAGGCCCAATA  61
             ||||| |  | || ||||| || ||||| | |||||  |||||||||||
Sbjct  5712  CCCATCCCACGGGATGGAGAATAGGTGGTTTAGGTAGGTAGGCCCAATA  5664


>NC_014474.1 Simian retrovirus 4 strain SRV4/TEX/2009/V1, complete 
genome
Length=8126

 Score = 52.7 bits (57),  Expect = 7e-06
 Identities = 55/70 (79%), Gaps = 2/70 (3%)
 Strand=Plus/Minus

Query  190   CCTCGGCCCCATATGAGGACTGGATCTGGGCCTTGCCAAGAGCC-TGTAAGTGGGTCTTT  248
             |||| ||||||||| |  ||||| || ||||| | ||| |||   | |||  ||||||||
Sbjct  5710  CCTCTGCCCCATATTAACACTGGGTCGGGGCCATTCCATGAGTTATCTAAA-GGGTCTTT  5652

Query  249   CCATTTGACC  258
             ||||||||||
Sbjct  5651  CCATTTGACC  5642


>NC_001550.1 Mason-Pfizer monkey virus, complete genome
Length=8557

 Score = 52.7 bits (57),  Expect = 7e-06
 Identities = 97/140 (69%), Gaps = 2/140 (1%)
 Strand=Plus/Minus

Query  120   CACATGTCGCACCAATCGTTCTGGCAGCCACCGAGGGCCTTCTGCATCCTGTGGAAAAAC  179
             ||| ||||  || || |||||||| ||||| | || | | ||       || |   ||||
Sbjct  5555  CACCTGTCTTACTAACCGTTCTGGTAGCCATCTAGCGGCATCATAGGTTTGAGAGTAAAC  5496

Query  180   ACAAACATGCCCTCGGCCCCATATGAGGACTGGATCTGGGCCTTGCCAAG-AGCCTGTAA  238
             ||| ||    |||| |||||| || |  |||||||| ||||| ||||| | |   | |||
Sbjct  5495  ACAGACTGAACCTCTGCCCCAAATTAACACTGGATCGGGGCCATGCCATGTATTATCTAA  5436

Query  239   GTGGGTCTTTCCATTTGACC  258
              ||| ||||||||||| |||
Sbjct  5435  -TGGATCTTTCCATTTTACC  5417


>FJ971077.1 Simian retrovirus 4 strain SRV4/TEX/2009/V1, complete 
genome
Length=8126

 Score = 52.7 bits (57),  Expect = 7e-06
 Identities = 55/70 (79%), Gaps = 2/70 (3%)
 Strand=Plus/Minus

Query  190   CCTCGGCCCCATATGAGGACTGGATCTGGGCCTTGCCAAGAGCC-TGTAAGTGGGTCTTT  248
             |||| ||||||||| |  ||||| || ||||| | ||| |||   | |||  ||||||||
Sbjct  5710  CCTCTGCCCCATATTAACACTGGGTCGGGGCCATTCCATGAGTTATCTAAA-GGGTCTTT  5652

Query  249   CCATTTGACC  258
             ||||||||||
Sbjct  5651  CCATTTGACC  5642


>AF033815.1 Mason-Pfizer monkey virus, complete genome
Length=8557

 Score = 52.7 bits (57),  Expect = 7e-06
 Identities = 97/140 (69%), Gaps = 2/140 (1%)
 Strand=Plus/Minus

Query  120   CACATGTCGCACCAATCGTTCTGGCAGCCACCGAGGGCCTTCTGCATCCTGTGGAAAAAC  179
             ||| ||||  || || |||||||| ||||| | || | | ||       || |   ||||
Sbjct  5555  CACCTGTCTTACTAACCGTTCTGGTAGCCATCTAGCGGCATCATAGGTTTGAGAGTAAAC  5496

Query  180   ACAAACATGCCCTCGGCCCCATATGAGGACTGGATCTGGGCCTTGCCAAG-AGCCTGTAA  238
             ||| ||    |||| |||||| || |  |||||||| ||||| ||||| | |   | |||
Sbjct  5495  ACAGACTGAACCTCTGCCCCAAATTAACACTGGATCGGGGCCATGCCATGTATTATCTAA  5436

Query  239   GTGGGTCTTTCCATTTGACC  258
              ||| ||||||||||| |||
Sbjct  5435  -TGGATCTTTCCATTTTACC  5417


>NC_001514.1 Squirrel monkey retrovirus - HLB, complete genome
Length=8785

 Score = 44.6 bits (48),  Expect = 0.001
 Identities = 33/39 (85%), Gaps = 0/39 (0%)
 Strand=Plus/Minus

Query  190   CCTCGGCCCCATATGAGGACTGGATCTGGGCCTTGCCAA  228
             ||||| |||||||||||||| || || ||||| | ||||
Sbjct  6139  CCTCGCCCCCATATGAGGACAGGGTCAGGGCCCTTCCAA  6101


>M23385.1 Squirrel monkey retrovirus-H, complete genome
Length=8785

 Score = 44.6 bits (48),  Expect = 0.001
 Identities = 33/39 (85%), Gaps = 0/39 (0%)
 Strand=Plus/Minus

Query  190   CCTCGGCCCCATATGAGGACTGGATCTGGGCCTTGCCAA  228
             ||||| |||||||||||||| || || ||||| | ||||
Sbjct  6139  CCTCGCCCCCATATGAGGACAGGGTCAGGGCCCTTCCAA  6101


>NC_027117.1 Desmodus rotundus endogenous retrovirus isolate 824, 
complete genome
Length=10485

 Score = 43.7 bits (47),  Expect = 0.004
 Identities = 43/56 (77%), Gaps = 0/56 (0%)
 Strand=Plus/Minus

Query  190   CCTCGGCCCCATATGAGGACTGGATCTGGGCCTTGCCAAGAGCCTGTAAGTGGGTC  245
             ||||  |||||||||||||| || |||||||| | ||| | |   || || |||||
Sbjct  7006  CCTCTCCCCCATATGAGGACGGGGTCTGGGCCCTTCCAGGCGTGAGTGAGGGGGTC  6951


>KP175580.1 Desmodus rotundus endogenous retrovirus isolate 824, 
complete genome
Length=10485

 Score = 43.7 bits (47),  Expect = 0.004
 Identities = 43/56 (77%), Gaps = 0/56 (0%)
 Strand=Plus/Minus

Query  190   CCTCGGCCCCATATGAGGACTGGATCTGGGCCTTGCCAAGAGCCTGTAAGTGGGTC  245
             ||||  |||||||||||||| || |||||||| | ||| | |   || || |||||
Sbjct  7006  CCTCTCCCCCATATGAGGACGGGGTCTGGGCCCTTCCAGGCGTGAGTGAGGGGGTC  6951


>NC_031326.1 Simian retrovirus 8 strain SRV8/SUZ/2012, complete 
genome
Length=8126

 Score = 36.5 bits (39),  Expect = 0.56
 Identities = 93/138 (67%), Gaps = 18/138 (13%)
 Strand=Plus/Minus

Query  130   ACCAATCGTTCTGGCAGCCACCGAGGGCCTTCTGCATCCTG----TGGAAAAACA--CAA  183
             || ||||| ||||||||||| |   ||||    ||||| ||    ||| |||| |  || 
Sbjct  5770  ACTAATCGCTCTGGCAGCCATC--TGGCC----GCATCATGGGTTTGGGAAAAGATGCAG  5717

Query  184   ACATGCCCTCGGCCCCATATGAGGACTGGATCTGGGCCTTGCCA---AGAGCCTGTAAGT  240
             ||    ||||  |||||||| || || || || || || |||||   |  | ||   || 
Sbjct  5716  ACCGAGCCTCTACCCCATATTAGCACGGGGTCAGGACCATGCCACTTATTGTCT---AGC  5660

Query  241   GGGTCTTTCCATTTGACC  258
             |||||  |||||||||||
Sbjct  5659  GGGTCCCTCCATTTGACC  5642


>KU605777.1 Simian retrovirus 8 strain SRV8/SUZ/2012, complete 
genome
Length=8126

 Score = 36.5 bits (39),  Expect = 0.56
 Identities = 93/138 (67%), Gaps = 18/138 (13%)
 Strand=Plus/Minus

Query  130   ACCAATCGTTCTGGCAGCCACCGAGGGCCTTCTGCATCCTG----TGGAAAAACA--CAA  183
             || ||||| ||||||||||| |   ||||    ||||| ||    ||| |||| |  || 
Sbjct  5770  ACTAATCGCTCTGGCAGCCATC--TGGCC----GCATCATGGGTTTGGGAAAAGATGCAG  5717

Query  184   ACATGCCCTCGGCCCCATATGAGGACTGGATCTGGGCCTTGCCA---AGAGCCTGTAAGT  240
             ||    ||||  |||||||| || || || || || || |||||   |  | ||   || 
Sbjct  5716  ACCGAGCCTCTACCCCATATTAGCACGGGGTCAGGACCATGCCACTTATTGTCT---AGC  5660

Query  241   GGGTCTTTCCATTTGACC  258
             |||||  |||||||||||
Sbjct  5659  GGGTCCCTCCATTTGACC  5642


>AY033233.1 Simian immunodeficiency virus clone 17E-Cl, complete 
sequence
Length=10279

 Score = 34.6 bits (37),  Expect = 2.0
 Identities = 29/36 (81%), Gaps = 0/36 (0%)
 Strand=Plus/Plus

Query  90    GTCATCAATGTCATCAGCAAGTAGAGGGTCCACATG  125
             || || ||||||||||| ||| ||||| |  |||||
Sbjct  4647  GTGATAAATGTCATCAGAAAGGAGAGGCTATACATG  4682


>NC_036579.1 Ictalurid herpesvirus 2 strain 760/94, complete genome
Length=142925

 Score = 32.8 bits (35),  Expect = 6.8
 Identities = 19/20 (95%), Gaps = 0/20 (0%)
 Strand=Plus/Plus

Query  181     CAAACATGCCCTCGGCCCCA  200
               ||||||||||||||| ||||
Sbjct  102567  CAAACATGCCCTCGGACCCA  102586


>NC_005264.1 Psittacid herpesvirus 1, complete genome
Length=163025

 Score = 32.8 bits (35),  Expect = 6.8
 Identities = 22/25 (88%), Gaps = 0/25 (0%)
 Strand=Plus/Plus

Query  155     GGCCTTCTGCATCCTGTGGAAAAAC  179
               ||| ||| ||| |||||||||||||
Sbjct  109047  GGCTTTCAGCACCCTGTGGAAAAAC  109071


>AF389451.1 Tiger frog virus, complete genome
Length=105057

 Score = 32.8 bits (35),  Expect = 6.8
 Identities = 25/30 (83%), Gaps = 0/30 (0%)
 Strand=Plus/Plus

Query  89     GGTCATCAATGTCATCAGCAAGTAGAGGGT  118
              ||||| | ||||  |||| |||||||||||
Sbjct  30815  GGTCAACGATGTTCTCAGAAAGTAGAGGGT  30844


>MG271984.1 Ictalurid herpesvirus 2 strain 760/94, complete genome
Length=142925

 Score = 32.8 bits (35),  Expect = 6.8
 Identities = 19/20 (95%), Gaps = 0/20 (0%)
 Strand=Plus/Plus

Query  181     CAAACATGCCCTCGGCCCCA  200
               ||||||||||||||| ||||
Sbjct  102567  CAAACATGCCCTCGGACCCA  102586


>AY372243.1 Psittacid herpesvirus 1 isolate 97-0001, complete 
genome
Length=163025

 Score = 32.8 bits (35),  Expect = 6.8
 Identities = 22/25 (88%), Gaps = 0/25 (0%)
 Strand=Plus/Plus

Query  155     GGCCTTCTGCATCCTGTGGAAAAAC  179
               ||| ||| ||| |||||||||||||
Sbjct  109047  GGCTTTCAGCACCCTGTGGAAAAAC  109071


Lambda      K        H
   0.634    0.408    0.912 

Gapped
Lambda      K        H
   0.625    0.410    0.780 

Effective search space used: 28258388697


Query= scaffold_m29_p_1:41271025-41271230(+)

Length=205
                                                                      Score        E
Sequences producing significant alignments:                          (Bits)     Value

NC_007015.1 Ovine enzootic nasal tumour virus, complete genome        93.3       2e-18
NC_004994.2 Enzootic nasal tumour virus of goats, complete genome     93.3       2e-18
NC_001494.1 Jaagsiekte sheep retrovirus, complete genome              93.3       2e-18
Y16627.1 Ovine enzootic nasal tumour virus complete sequence          93.3       2e-18
AY197548.2 Enzootic nasal tumour virus of goats, complete genome      93.3       2e-18
M80216.1 Jaagsiekte sheep retrovirus, complete genome                 93.3       2e-18
NC_001503.1 Mouse mammary tumor virus, complete genome                58.1       1e-07
AF033807.1 Mouse mammary tumor virus complete proviral genome         58.1       1e-07
NC_001514.1 Squirrel monkey retrovirus - HLB, complete genome         48.2       7e-05
M23385.1 Squirrel monkey retrovirus-H, complete genome                48.2       7e-05
NC_027117.1 Desmodus rotundus endogenous retrovirus isolate 824, ...  42.8       0.003
KP175580.1 Desmodus rotundus endogenous retrovirus isolate 824, c...  42.8       0.003
NC_036579.1 Ictalurid herpesvirus 2 strain 760/94, complete genome    32.8       5.3  
MG271984.1 Ictalurid herpesvirus 2 strain 760/94, complete genome     32.8       5.3  


>NC_007015.1 Ovine enzootic nasal tumour virus, complete genome
Length=7434

 Score = 93.3 bits (102),  Expect = 2e-18
 Identities = 96/126 (76%), Gaps = 0/126 (0%)
 Strand=Plus/Plus

Query  2     ATGGAAAGACCCACTTACAGGCTTTTGGCAAGGCCCAGATCCAGTCCTCATATGGGGCCG  61
             ||||||||| ||||||||     | ||| | || || || || ||  | |||||||| ||
Sbjct  5260  ATGGAAAGATCCACTTACCAATCTGTGGTATGGGCCTGACCCTGTATTAATATGGGGACG  5319

Query  62    AGGGCATGTTTGTGTTTTTCCACAGGATACAGAAGGCCCTCGGTGGCTGCCAGAACGATT  121
             |||||||||||||||||||||||||||| | ||||  || || ||| | || ||| |  |
Sbjct  5320  AGGGCATGTTTGTGTTTTTCCACAGGATGCCGAAGCACCGCGCTGGATTCCGGAAAGGCT  5379

Query  122   GGTGCG  127
             ||| ||
Sbjct  5380  GGTACG  5385


>NC_004994.2 Enzootic nasal tumour virus of goats, complete genome
Length=7448

 Score = 93.3 bits (102),  Expect = 2e-18
 Identities = 96/126 (76%), Gaps = 0/126 (0%)
 Strand=Plus/Plus

Query  2     ATGGAAAGACCCACTTACAGGCTTTTGGCAAGGCCCAGATCCAGTCCTCATATGGGGCCG  61
             |||||| || ||||||||     | ||| | || ||||| || ||  | |||||||| ||
Sbjct  5257  ATGGAAGGATCCACTTACCAATCTGTGGTATGGACCAGACCCTGTATTGATATGGGGACG  5316

Query  62    AGGGCATGTTTGTGTTTTTCCACAGGATACAGAAGGCCCTCGGTGGCTGCCAGAACGATT  121
             |||||||||||||||||||||||||||| | ||||  || || ||| | || ||| |  |
Sbjct  5317  AGGGCATGTTTGTGTTTTTCCACAGGATGCCGAAGCACCGCGTTGGATACCGGAAAGGCT  5376

Query  122   GGTGCG  127
             ||| ||
Sbjct  5377  GGTACG  5382


>NC_001494.1 Jaagsiekte sheep retrovirus, complete genome
Length=7462

 Score = 93.3 bits (102),  Expect = 2e-18
 Identities = 96/126 (76%), Gaps = 0/126 (0%)
 Strand=Plus/Plus

Query  2     ATGGAAAGACCCACTTACAGGCTTTTGGCAAGGCCCAGATCCAGTCCTCATATGGGGCCG  61
             |||||| || ||||||||     | ||| | || ||||| || ||  | |||||||| ||
Sbjct  5264  ATGGAAGGATCCACTTACCAATCTGTGGTATGGGCCAGACCCTGTATTAATATGGGGACG  5323

Query  62    AGGGCATGTTTGTGTTTTTCCACAGGATACAGAAGGCCCTCGGTGGCTGCCAGAACGATT  121
             |||||||||||||||||||||||||||| | ||||  || || ||| | || ||| |  |
Sbjct  5324  AGGGCATGTTTGTGTTTTTCCACAGGATGCCGAAGCGCCGCGCTGGATTCCGGAAAGGCT  5383

Query  122   GGTGCG  127
             ||| ||
Sbjct  5384  GGTACG  5389


>Y16627.1 Ovine enzootic nasal tumour virus complete sequence
Length=7434

 Score = 93.3 bits (102),  Expect = 2e-18
 Identities = 96/126 (76%), Gaps = 0/126 (0%)
 Strand=Plus/Plus

Query  2     ATGGAAAGACCCACTTACAGGCTTTTGGCAAGGCCCAGATCCAGTCCTCATATGGGGCCG  61
             ||||||||| ||||||||     | ||| | || || || || ||  | |||||||| ||
Sbjct  5260  ATGGAAAGATCCACTTACCAATCTGTGGTATGGGCCTGACCCTGTATTAATATGGGGACG  5319

Query  62    AGGGCATGTTTGTGTTTTTCCACAGGATACAGAAGGCCCTCGGTGGCTGCCAGAACGATT  121
             |||||||||||||||||||||||||||| | ||||  || || ||| | || ||| |  |
Sbjct  5320  AGGGCATGTTTGTGTTTTTCCACAGGATGCCGAAGCACCGCGCTGGATTCCGGAAAGGCT  5379

Query  122   GGTGCG  127
             ||| ||
Sbjct  5380  GGTACG  5385


>AY197548.2 Enzootic nasal tumour virus of goats, complete genome
Length=7448

 Score = 93.3 bits (102),  Expect = 2e-18
 Identities = 96/126 (76%), Gaps = 0/126 (0%)
 Strand=Plus/Plus

Query  2     ATGGAAAGACCCACTTACAGGCTTTTGGCAAGGCCCAGATCCAGTCCTCATATGGGGCCG  61
             |||||| || ||||||||     | ||| | || ||||| || ||  | |||||||| ||
Sbjct  5257  ATGGAAGGATCCACTTACCAATCTGTGGTATGGACCAGACCCTGTATTGATATGGGGACG  5316

Query  62    AGGGCATGTTTGTGTTTTTCCACAGGATACAGAAGGCCCTCGGTGGCTGCCAGAACGATT  121
             |||||||||||||||||||||||||||| | ||||  || || ||| | || ||| |  |
Sbjct  5317  AGGGCATGTTTGTGTTTTTCCACAGGATGCCGAAGCACCGCGTTGGATACCGGAAAGGCT  5376

Query  122   GGTGCG  127
             ||| ||
Sbjct  5377  GGTACG  5382


>M80216.1 Jaagsiekte sheep retrovirus, complete genome
Length=7462

 Score = 93.3 bits (102),  Expect = 2e-18
 Identities = 96/126 (76%), Gaps = 0/126 (0%)
 Strand=Plus/Plus

Query  2     ATGGAAAGACCCACTTACAGGCTTTTGGCAAGGCCCAGATCCAGTCCTCATATGGGGCCG  61
             |||||| || ||||||||     | ||| | || ||||| || ||  | |||||||| ||
Sbjct  5264  ATGGAAGGATCCACTTACCAATCTGTGGTATGGGCCAGACCCTGTATTAATATGGGGACG  5323

Query  62    AGGGCATGTTTGTGTTTTTCCACAGGATACAGAAGGCCCTCGGTGGCTGCCAGAACGATT  121
             |||||||||||||||||||||||||||| | ||||  || || ||| | || ||| |  |
Sbjct  5324  AGGGCATGTTTGTGTTTTTCCACAGGATGCCGAAGCGCCGCGCTGGATTCCGGAAAGGCT  5383

Query  122   GGTGCG  127
             ||| ||
Sbjct  5384  GGTACG  5389


>NC_001503.1 Mouse mammary tumor virus, complete genome
Length=8805

 Score = 58.1 bits (63),  Expect = 1e-07
 Identities = 71/96 (74%), Gaps = 6/96 (6%)
 Strand=Plus/Plus

Query  3     TGGAAAGACCCACTTACAGGCTTTTGGCAAGGCCCAGATCCAGTCCTCATATGGGGC---  59
             ||||||||||  || ||||| |  ||| |||| || |||   ||||| |||   | |   
Sbjct  5279  TGGAAAGACCTTCTCACAGGGTCCTGGAAAGGACCCGAT---GTCCTAATAACAGCCGGA  5335

Query  60    CGAGGGCATGTTTGTGTTTTTCCACAGGATACAGAA  95
             |||||  ||| ||||||||||||||||||| | |||
Sbjct  5336  CGAGGCTATGCTTGTGTTTTTCCACAGGATGCCGAA  5371


>AF033807.1 Mouse mammary tumor virus complete proviral genome
Length=8805

 Score = 58.1 bits (63),  Expect = 1e-07
 Identities = 71/96 (74%), Gaps = 6/96 (6%)
 Strand=Plus/Plus

Query  3     TGGAAAGACCCACTTACAGGCTTTTGGCAAGGCCCAGATCCAGTCCTCATATGGGGC---  59
             ||||||||||  || ||||| |  ||| |||| || |||   ||||| |||   | |   
Sbjct  5279  TGGAAAGACCTTCTCACAGGGTCCTGGAAAGGACCCGAT---GTCCTAATAACAGCCGGA  5335

Query  60    CGAGGGCATGTTTGTGTTTTTCCACAGGATACAGAA  95
             |||||  ||| ||||||||||||||||||| | |||
Sbjct  5336  CGAGGCTATGCTTGTGTTTTTCCACAGGATGCCGAA  5371


>NC_001514.1 Squirrel monkey retrovirus - HLB, complete genome
Length=8785

 Score = 48.2 bits (52),  Expect = 7e-05
 Identities = 44/56 (79%), Gaps = 0/56 (0%)
 Strand=Plus/Plus

Query  9     GACCCACTTACAGGCTTTTGGCAAGGCCCAGATCCAGTCCTCATATGGGGCCGAGG  64
             ||||| || ||  |  ||||| | ||||| || || |||||||||||||| |||||
Sbjct  6084  GACCCTCTCACCAGTGTTTGGAAGGGCCCTGACCCTGTCCTCATATGGGGGCGAGG  6139


>M23385.1 Squirrel monkey retrovirus-H, complete genome
Length=8785

 Score = 48.2 bits (52),  Expect = 7e-05
 Identities = 44/56 (79%), Gaps = 0/56 (0%)
 Strand=Plus/Plus

Query  9     GACCCACTTACAGGCTTTTGGCAAGGCCCAGATCCAGTCCTCATATGGGGCCGAGG  64
             ||||| || ||  |  ||||| | ||||| || || |||||||||||||| |||||
Sbjct  6084  GACCCTCTCACCAGTGTTTGGAAGGGCCCTGACCCTGTCCTCATATGGGGGCGAGG  6139


>NC_027117.1 Desmodus rotundus endogenous retrovirus isolate 824, 
complete genome
Length=10485

 Score = 42.8 bits (46),  Expect = 0.003
 Identities = 32/38 (84%), Gaps = 0/38 (0%)
 Strand=Plus/Plus

Query  27    TGGCAAGGCCCAGATCCAGTCCTCATATGGGGCCGAGG  64
             ||| | |||||||| || ||||||||||||||  ||||
Sbjct  6969  TGGAAGGGCCCAGACCCCGTCCTCATATGGGGGAGAGG  7006


>KP175580.1 Desmodus rotundus endogenous retrovirus isolate 824, 
complete genome
Length=10485

 Score = 42.8 bits (46),  Expect = 0.003
 Identities = 32/38 (84%), Gaps = 0/38 (0%)
 Strand=Plus/Plus

Query  27    TGGCAAGGCCCAGATCCAGTCCTCATATGGGGCCGAGG  64
             ||| | |||||||| || ||||||||||||||  ||||
Sbjct  6969  TGGAAGGGCCCAGACCCCGTCCTCATATGGGGGAGAGG  7006


>NC_036579.1 Ictalurid herpesvirus 2 strain 760/94, complete genome
Length=142925

 Score = 32.8 bits (35),  Expect = 5.3
 Identities = 19/20 (95%), Gaps = 0/20 (0%)
 Strand=Plus/Minus

Query  54      TGGGGCCGAGGGCATGTTTG  73
               |||| |||||||||||||||
Sbjct  102586  TGGGTCCGAGGGCATGTTTG  102567


>MG271984.1 Ictalurid herpesvirus 2 strain 760/94, complete genome
Length=142925

 Score = 32.8 bits (35),  Expect = 5.3
 Identities = 19/20 (95%), Gaps = 0/20 (0%)
 Strand=Plus/Minus

Query  54      TGGGGCCGAGGGCATGTTTG  73
               |||| |||||||||||||||
Sbjct  102586  TGGGTCCGAGGGCATGTTTG  102567


Lambda      K        H
   0.634    0.408    0.912 

Gapped
Lambda      K        H
   0.625    0.410    0.780 

Effective search space used: 21774862286


Query= scaffold_m29_p_1:41290018-41290272(-)

Length=254
                                                                      Score        E
Sequences producing significant alignments:                          (Bits)     Value

NC_007015.1 Ovine enzootic nasal tumour virus, complete genome        87.8       1e-16
NC_004994.2 Enzootic nasal tumour virus of goats, complete genome     87.8       1e-16
NC_001494.1 Jaagsiekte sheep retrovirus, complete genome              87.8       1e-16
Y16627.1 Ovine enzootic nasal tumour virus complete sequence          87.8       1e-16
AY197548.2 Enzootic nasal tumour virus of goats, complete genome      87.8       1e-16
M80216.1 Jaagsiekte sheep retrovirus, complete genome                 87.8       1e-16
NC_001503.1 Mouse mammary tumor virus, complete genome                64.4       1e-09
AF033807.1 Mouse mammary tumor virus complete proviral genome         64.4       1e-09
NC_001550.1 Mason-Pfizer monkey virus, complete genome                59.0       5e-08
AF033815.1 Mason-Pfizer monkey virus, complete genome                 59.0       5e-08
NC_014474.1 Simian retrovirus 4 strain SRV4/TEX/2009/V1, complete...  57.2       2e-07
FJ971077.1 Simian retrovirus 4 strain SRV4/TEX/2009/V1, complete ...  57.2       2e-07
NC_001514.1 Squirrel monkey retrovirus - HLB, complete genome         44.6       0.001
M23385.1 Squirrel monkey retrovirus-H, complete genome                44.6       0.001
NC_027117.1 Desmodus rotundus endogenous retrovirus isolate 824, ...  43.7       0.004
KP175580.1 Desmodus rotundus endogenous retrovirus isolate 824, c...  43.7       0.004
NC_031326.1 Simian retrovirus 8 strain SRV8/SUZ/2012, complete ge...  37.4       0.16 
KU605777.1 Simian retrovirus 8 strain SRV8/SUZ/2012, complete genome  37.4       0.16 
NC_036579.1 Ictalurid herpesvirus 2 strain 760/94, complete genome    32.8       6.7  
MG271984.1 Ictalurid herpesvirus 2 strain 760/94, complete genome     32.8       6.7  
NC_026640.1 Canine papillomavirus 16 isolate Chana, complete genome   31.9       6.7  
KP099966.1 Canine papillomavirus 16 isolate Chana, complete genome    31.9       6.7  


>NC_007015.1 Ovine enzootic nasal tumour virus, complete genome
Length=7434

 Score = 87.8 bits (96),  Expect = 1e-16
 Identities = 97/127 (76%), Gaps = 2/127 (2%)
 Strand=Plus/Minus

Query  117   CGCACCAATCGTTCTGGCAGCCACCGAGGGCCTTCTGTATTCTGTGGAAAAACACAAACA  176
             || ||||  | ||| || | ||| || ||  |||| | || |||||||||||||||||||
Sbjct  5385  CGTACCAGCCTTTCCGGAATCCAGCGCGGTGCTTCGGCATCCTGTGGAAAAACACAAACA  5326

Query  177   TGCCCTCGGCCCCATATGAGGACTGGATCTGGGCCTTGCCA-AGAGCCTGTAAGTGGGTC  235
             |||||||| |||||||| |  || || || || || | ||| |||    |||||||| ||
Sbjct  5325  TGCCCTCGTCCCCATATTAATACAGGGTCAGGCCCATACCACAGA-TTGGTAAGTGGATC  5267

Query  236   TTTCCAT  242
             |||||||
Sbjct  5266  TTTCCAT  5260


>NC_004994.2 Enzootic nasal tumour virus of goats, complete genome
Length=7448

 Score = 87.8 bits (96),  Expect = 1e-16
 Identities = 97/127 (76%), Gaps = 2/127 (2%)
 Strand=Plus/Minus

Query  117   CGCACCAATCGTTCTGGCAGCCACCGAGGGCCTTCTGTATTCTGTGGAAAAACACAAACA  176
             || ||||  | ||| || | ||| || ||  |||| | || |||||||||||||||||||
Sbjct  5382  CGTACCAGCCTTTCCGGTATCCAACGCGGTGCTTCGGCATCCTGTGGAAAAACACAAACA  5323

Query  177   TGCCCTCGGCCCCATATGAGGACTGGATCTGGGCCTTGCCA-AGAGCCTGTAAGTGGGTC  235
             |||||||| |||||||| |  || || ||||| || | ||| |||    |||||||| ||
Sbjct  5322  TGCCCTCGTCCCCATATCAATACAGGGTCTGGTCCATACCACAGA-TTGGTAAGTGGATC  5264

Query  236   TTTCCAT  242
              ||||||
Sbjct  5263  CTTCCAT  5257


>NC_001494.1 Jaagsiekte sheep retrovirus, complete genome
Length=7462

 Score = 87.8 bits (96),  Expect = 1e-16
 Identities = 97/127 (76%), Gaps = 2/127 (2%)
 Strand=Plus/Minus

Query  117   CGCACCAATCGTTCTGGCAGCCACCGAGGGCCTTCTGTATTCTGTGGAAAAACACAAACA  176
             || ||||  | ||| || | ||| || ||  |||| | || |||||||||||||||||||
Sbjct  5389  CGTACCAGCCTTTCCGGAATCCAGCGCGGCGCTTCGGCATCCTGTGGAAAAACACAAACA  5330

Query  177   TGCCCTCGGCCCCATATGAGGACTGGATCTGGGCCTTGCCA-AGAGCCTGTAAGTGGGTC  235
             |||||||| |||||||| |  || || ||||| || | ||| |||    |||||||| ||
Sbjct  5329  TGCCCTCGTCCCCATATTAATACAGGGTCTGGCCCATACCACAGA-TTGGTAAGTGGATC  5271

Query  236   TTTCCAT  242
              ||||||
Sbjct  5270  CTTCCAT  5264


>Y16627.1 Ovine enzootic nasal tumour virus complete sequence
Length=7434

 Score = 87.8 bits (96),  Expect = 1e-16
 Identities = 97/127 (76%), Gaps = 2/127 (2%)
 Strand=Plus/Minus

Query  117   CGCACCAATCGTTCTGGCAGCCACCGAGGGCCTTCTGTATTCTGTGGAAAAACACAAACA  176
             || ||||  | ||| || | ||| || ||  |||| | || |||||||||||||||||||
Sbjct  5385  CGTACCAGCCTTTCCGGAATCCAGCGCGGTGCTTCGGCATCCTGTGGAAAAACACAAACA  5326

Query  177   TGCCCTCGGCCCCATATGAGGACTGGATCTGGGCCTTGCCA-AGAGCCTGTAAGTGGGTC  235
             |||||||| |||||||| |  || || || || || | ||| |||    |||||||| ||
Sbjct  5325  TGCCCTCGTCCCCATATTAATACAGGGTCAGGCCCATACCACAGA-TTGGTAAGTGGATC  5267

Query  236   TTTCCAT  242
             |||||||
Sbjct  5266  TTTCCAT  5260


>AY197548.2 Enzootic nasal tumour virus of goats, complete genome
Length=7448

 Score = 87.8 bits (96),  Expect = 1e-16
 Identities = 97/127 (76%), Gaps = 2/127 (2%)
 Strand=Plus/Minus

Query  117   CGCACCAATCGTTCTGGCAGCCACCGAGGGCCTTCTGTATTCTGTGGAAAAACACAAACA  176
             || ||||  | ||| || | ||| || ||  |||| | || |||||||||||||||||||
Sbjct  5382  CGTACCAGCCTTTCCGGTATCCAACGCGGTGCTTCGGCATCCTGTGGAAAAACACAAACA  5323

Query  177   TGCCCTCGGCCCCATATGAGGACTGGATCTGGGCCTTGCCA-AGAGCCTGTAAGTGGGTC  235
             |||||||| |||||||| |  || || ||||| || | ||| |||    |||||||| ||
Sbjct  5322  TGCCCTCGTCCCCATATCAATACAGGGTCTGGTCCATACCACAGA-TTGGTAAGTGGATC  5264

Query  236   TTTCCAT  242
              ||||||
Sbjct  5263  CTTCCAT  5257


>M80216.1 Jaagsiekte sheep retrovirus, complete genome
Length=7462

 Score = 87.8 bits (96),  Expect = 1e-16
 Identities = 97/127 (76%), Gaps = 2/127 (2%)
 Strand=Plus/Minus

Query  117   CGCACCAATCGTTCTGGCAGCCACCGAGGGCCTTCTGTATTCTGTGGAAAAACACAAACA  176
             || ||||  | ||| || | ||| || ||  |||| | || |||||||||||||||||||
Sbjct  5389  CGTACCAGCCTTTCCGGAATCCAGCGCGGCGCTTCGGCATCCTGTGGAAAAACACAAACA  5330

Query  177   TGCCCTCGGCCCCATATGAGGACTGGATCTGGGCCTTGCCA-AGAGCCTGTAAGTGGGTC  235
             |||||||| |||||||| |  || || ||||| || | ||| |||    |||||||| ||
Sbjct  5329  TGCCCTCGTCCCCATATTAATACAGGGTCTGGCCCATACCACAGA-TTGGTAAGTGGATC  5271

Query  236   TTTCCAT  242
              ||||||
Sbjct  5270  CTTCCAT  5264


>NC_001503.1 Mouse mammary tumor virus, complete genome
Length=8805

 Score = 64.4 bits (70),  Expect = 1e-09
 Identities = 79/107 (74%), Gaps = 6/107 (6%)
 Strand=Plus/Minus

Query  149   TTCTGTATTCTGTGGAAAAACACAAACATGCCCTCG---GCCCCATATGAGGACTGGATC  205
             ||| | || |||||||||||||||| |||  |||||   | |   ||| |||||   |||
Sbjct  5371  TTCGGCATCCTGTGGAAAAACACAAGCATAGCCTCGTCCGGCTGTTATTAGGAC---ATC  5315

Query  206   TGGGCCTTGCCAAGAGCCTGTAAGTGGGTCTTTCCATTTGACCAAAG  252
              || |||| ||| || ||||| ||  ||||||||||  |||||| ||
Sbjct  5314  GGGTCCTTTCCAGGACCCTGTGAGAAGGTCTTTCCACATGACCATAG  5268


 Score = 40.1 bits (43),  Expect = 0.045
 Identities = 38/49 (78%), Gaps = 0/49 (0%)
 Strand=Plus/Minus

Query  3     CCCATACAGCAGGGTGGAGGATTGGTGGATCAGGTACATAGGCCCAATA  51
             ||||| |  | || ||||| || ||||| | |||||  |||||||||||
Sbjct  5712  CCCATCCCACGGGATGGAGAATAGGTGGTTTAGGTAGGTAGGCCCAATA  5664


>AF033807.1 Mouse mammary tumor virus complete proviral genome
Length=8805

 Score = 64.4 bits (70),  Expect = 1e-09
 Identities = 79/107 (74%), Gaps = 6/107 (6%)
 Strand=Plus/Minus

Query  149   TTCTGTATTCTGTGGAAAAACACAAACATGCCCTCG---GCCCCATATGAGGACTGGATC  205
             ||| | || |||||||||||||||| |||  |||||   | |   ||| |||||   |||
Sbjct  5371  TTCGGCATCCTGTGGAAAAACACAAGCATAGCCTCGTCCGGCTGTTATTAGGAC---ATC  5315

Query  206   TGGGCCTTGCCAAGAGCCTGTAAGTGGGTCTTTCCATTTGACCAAAG  252
              || |||| ||| || ||||| ||  ||||||||||  |||||| ||
Sbjct  5314  GGGTCCTTTCCAGGACCCTGTGAGAAGGTCTTTCCACATGACCATAG  5268


 Score = 40.1 bits (43),  Expect = 0.045
 Identities = 38/49 (78%), Gaps = 0/49 (0%)
 Strand=Plus/Minus

Query  3     CCCATACAGCAGGGTGGAGGATTGGTGGATCAGGTACATAGGCCCAATA  51
             ||||| |  | || ||||| || ||||| | |||||  |||||||||||
Sbjct  5712  CCCATCCCACGGGATGGAGAATAGGTGGTTTAGGTAGGTAGGCCCAATA  5664


>NC_001550.1 Mason-Pfizer monkey virus, complete genome
Length=8557

 Score = 59.0 bits (64),  Expect = 5e-08
 Identities = 99/141 (70%), Gaps = 2/141 (1%)
 Strand=Plus/Minus

Query  110   CACATGTCGCACCAATCGTTCTGGCAGCCACCGAGGGCCTTCTGTATTCTGTGGAAAAAC  169
             ||| ||||  || || |||||||| ||||| | || | | ||     | || |   ||||
Sbjct  5555  CACCTGTCTTACTAACCGTTCTGGTAGCCATCTAGCGGCATCATAGGTTTGAGAGTAAAC  5496

Query  170   ACAAACATGCCCTCGGCCCCATATGAGGACTGGATCTGGGCCTTGCCAAG-AGCCTGTAA  228
             ||| ||    |||| |||||| || |  |||||||| ||||| ||||| | |   | |||
Sbjct  5495  ACAGACTGAACCTCTGCCCCAAATTAACACTGGATCGGGGCCATGCCATGTATTATCTAA  5436

Query  229   GTGGGTCTTTCCATTTGACCA  249
              ||| ||||||||||| ||||
Sbjct  5435  -TGGATCTTTCCATTTTACCA  5416


>AF033815.1 Mason-Pfizer monkey virus, complete genome
Length=8557

 Score = 59.0 bits (64),  Expect = 5e-08
 Identities = 99/141 (70%), Gaps = 2/141 (1%)
 Strand=Plus/Minus

Query  110   CACATGTCGCACCAATCGTTCTGGCAGCCACCGAGGGCCTTCTGTATTCTGTGGAAAAAC  169
             ||| ||||  || || |||||||| ||||| | || | | ||     | || |   ||||
Sbjct  5555  CACCTGTCTTACTAACCGTTCTGGTAGCCATCTAGCGGCATCATAGGTTTGAGAGTAAAC  5496

Query  170   ACAAACATGCCCTCGGCCCCATATGAGGACTGGATCTGGGCCTTGCCAAG-AGCCTGTAA  228
             ||| ||    |||| |||||| || |  |||||||| ||||| ||||| | |   | |||
Sbjct  5495  ACAGACTGAACCTCTGCCCCAAATTAACACTGGATCGGGGCCATGCCATGTATTATCTAA  5436

Query  229   GTGGGTCTTTCCATTTGACCA  249
              ||| ||||||||||| ||||
Sbjct  5435  -TGGATCTTTCCATTTTACCA  5416


>NC_014474.1 Simian retrovirus 4 strain SRV4/TEX/2009/V1, complete 
genome
Length=8126

 Score = 57.2 bits (62),  Expect = 2e-07
 Identities = 59/75 (79%), Gaps = 2/75 (3%)
 Strand=Plus/Minus

Query  180   CCTCGGCCCCATATGAGGACTGGATCTGGGCCTTGCCAAGAGCC-TGTAAGTGGGTCTTT  238
             |||| ||||||||| |  ||||| || ||||| | ||| |||   | |||  ||||||||
Sbjct  5710  CCTCTGCCCCATATTAACACTGGGTCGGGGCCATTCCATGAGTTATCTAAA-GGGTCTTT  5652

Query  239   CCATTTGACCAAAGC  253
             ||||||||||| |||
Sbjct  5651  CCATTTGACCATAGC  5637


>FJ971077.1 Simian retrovirus 4 strain SRV4/TEX/2009/V1, complete 
genome
Length=8126

 Score = 57.2 bits (62),  Expect = 2e-07
 Identities = 59/75 (79%), Gaps = 2/75 (3%)
 Strand=Plus/Minus

Query  180   CCTCGGCCCCATATGAGGACTGGATCTGGGCCTTGCCAAGAGCC-TGTAAGTGGGTCTTT  238
             |||| ||||||||| |  ||||| || ||||| | ||| |||   | |||  ||||||||
Sbjct  5710  CCTCTGCCCCATATTAACACTGGGTCGGGGCCATTCCATGAGTTATCTAAA-GGGTCTTT  5652

Query  239   CCATTTGACCAAAGC  253
             ||||||||||| |||
Sbjct  5651  CCATTTGACCATAGC  5637


>NC_001514.1 Squirrel monkey retrovirus - HLB, complete genome
Length=8785

 Score = 44.6 bits (48),  Expect = 0.001
 Identities = 33/39 (85%), Gaps = 0/39 (0%)
 Strand=Plus/Minus

Query  180   CCTCGGCCCCATATGAGGACTGGATCTGGGCCTTGCCAA  218
             ||||| |||||||||||||| || || ||||| | ||||
Sbjct  6139  CCTCGCCCCCATATGAGGACAGGGTCAGGGCCCTTCCAA  6101


>M23385.1 Squirrel monkey retrovirus-H, complete genome
Length=8785

 Score = 44.6 bits (48),  Expect = 0.001
 Identities = 33/39 (85%), Gaps = 0/39 (0%)
 Strand=Plus/Minus

Query  180   CCTCGGCCCCATATGAGGACTGGATCTGGGCCTTGCCAA  218
             ||||| |||||||||||||| || || ||||| | ||||
Sbjct  6139  CCTCGCCCCCATATGAGGACAGGGTCAGGGCCCTTCCAA  6101


>NC_027117.1 Desmodus rotundus endogenous retrovirus isolate 824, 
complete genome
Length=10485

 Score = 43.7 bits (47),  Expect = 0.004
 Identities = 43/56 (77%), Gaps = 0/56 (0%)
 Strand=Plus/Minus

Query  180   CCTCGGCCCCATATGAGGACTGGATCTGGGCCTTGCCAAGAGCCTGTAAGTGGGTC  235
             ||||  |||||||||||||| || |||||||| | ||| | |   || || |||||
Sbjct  7006  CCTCTCCCCCATATGAGGACGGGGTCTGGGCCCTTCCAGGCGTGAGTGAGGGGGTC  6951


>KP175580.1 Desmodus rotundus endogenous retrovirus isolate 824, 
complete genome
Length=10485

 Score = 43.7 bits (47),  Expect = 0.004
 Identities = 43/56 (77%), Gaps = 0/56 (0%)
 Strand=Plus/Minus

Query  180   CCTCGGCCCCATATGAGGACTGGATCTGGGCCTTGCCAAGAGCCTGTAAGTGGGTC  235
             ||||  |||||||||||||| || |||||||| | ||| | |   || || |||||
Sbjct  7006  CCTCTCCCCCATATGAGGACGGGGTCTGGGCCCTTCCAGGCGTGAGTGAGGGGGTC  6951


>NC_031326.1 Simian retrovirus 8 strain SRV8/SUZ/2012, complete 
genome
Length=8126

 Score = 37.4 bits (40),  Expect = 0.16
 Identities = 55/77 (71%), Gaps = 6/77 (8%)
 Strand=Plus/Minus

Query  180   CCTCGGCCCCATATGAGGACTGGATCTGGGCCTTGCCA---AGAGCCTGTAAGTGGGTCT  236
             ||||  |||||||| || || || || || || |||||   |  | ||   || ||||| 
Sbjct  5710  CCTCTACCCCATATTAGCACGGGGTCAGGACCATGCCACTTATTGTCT---AGCGGGTCC  5654

Query  237   TTCCATTTGACCAAAGC  253
              |||||||||||| |||
Sbjct  5653  CTCCATTTGACCATAGC  5637


>KU605777.1 Simian retrovirus 8 strain SRV8/SUZ/2012, complete 
genome
Length=8126

 Score = 37.4 bits (40),  Expect = 0.16
 Identities = 55/77 (71%), Gaps = 6/77 (8%)
 Strand=Plus/Minus

Query  180   CCTCGGCCCCATATGAGGACTGGATCTGGGCCTTGCCA---AGAGCCTGTAAGTGGGTCT  236
             ||||  |||||||| || || || || || || |||||   |  | ||   || ||||| 
Sbjct  5710  CCTCTACCCCATATTAGCACGGGGTCAGGACCATGCCACTTATTGTCT---AGCGGGTCC  5654

Query  237   TTCCATTTGACCAAAGC  253
              |||||||||||| |||
Sbjct  5653  CTCCATTTGACCATAGC  5637


>NC_036579.1 Ictalurid herpesvirus 2 strain 760/94, complete genome
Length=142925

 Score = 32.8 bits (35),  Expect = 6.7
 Identities = 19/20 (95%), Gaps = 0/20 (0%)
 Strand=Plus/Plus

Query  171     CAAACATGCCCTCGGCCCCA  190
               ||||||||||||||| ||||
Sbjct  102567  CAAACATGCCCTCGGACCCA  102586


>MG271984.1 Ictalurid herpesvirus 2 strain 760/94, complete genome
Length=142925

 Score = 32.8 bits (35),  Expect = 6.7
 Identities = 19/20 (95%), Gaps = 0/20 (0%)
 Strand=Plus/Plus

Query  171     CAAACATGCCCTCGGCCCCA  190
               ||||||||||||||| ||||
Sbjct  102567  CAAACATGCCCTCGGACCCA  102586


>NC_026640.1 Canine papillomavirus 16 isolate Chana, complete 
genome
Length=7796

 Score = 31.9 bits (34),  Expect = 6.7
 Identities = 20/22 (91%), Gaps = 0/22 (0%)
 Strand=Plus/Plus

Query  146  GCCTTCTGTATTCTGTGGAAAA  167
            ||||| ||||||||||||| ||
Sbjct  69   GCCTTGTGTATTCTGTGGAGAA  90


>KP099966.1 Canine papillomavirus 16 isolate Chana, complete genome
Length=7796

 Score = 31.9 bits (34),  Expect = 6.7
 Identities = 20/22 (91%), Gaps = 0/22 (0%)
 Strand=Plus/Plus

Query  146  GCCTTCTGTATTCTGTGGAAAA  167
            ||||| ||||||||||||| ||
Sbjct  69   GCCTTGTGTATTCTGTGGAGAA  90


Lambda      K        H
   0.634    0.408    0.912 

Gapped
Lambda      K        H
   0.625    0.410    0.780 

Effective search space used: 27769065949


Query= scaffold_m29_p_1:41360952-41363114(+)

Length=2162
                                                                      Score        E
Sequences producing significant alignments:                          (Bits)     Value

NC_001494.1 Jaagsiekte sheep retrovirus, complete genome              188        4e-46
M80216.1 Jaagsiekte sheep retrovirus, complete genome                 188        4e-46
NC_031326.1 Simian retrovirus 8 strain SRV8/SUZ/2012, complete ge...  167        1e-39
KU605777.1 Simian retrovirus 8 strain SRV8/SUZ/2012, complete genome  167        1e-39
NC_001550.1 Mason-Pfizer monkey virus, complete genome                166        4e-39
AF033815.1 Mason-Pfizer monkey virus, complete genome                 166        4e-39
NC_007015.1 Ovine enzootic nasal tumour virus, complete genome        161        5e-38
NC_004994.2 Enzootic nasal tumour virus of goats, complete genome     161        5e-38
Y16627.1 Ovine enzootic nasal tumour virus complete sequence          161        5e-38
AY197548.2 Enzootic nasal tumour virus of goats, complete genome      161        5e-38
NC_014474.1 Simian retrovirus 4 strain SRV4/TEX/2009/V1, complete...  160        2e-37
FJ971077.1 Simian retrovirus 4 strain SRV4/TEX/2009/V1, complete ...  160        2e-37
NC_001514.1 Squirrel monkey retrovirus - HLB, complete genome         128        1e-27
M23385.1 Squirrel monkey retrovirus-H, complete genome                128        1e-27
NC_029852.1 Bovine retrovirus CH15 putative group-specific antige...  117        2e-24
KU720628.1 Bovine retrovirus CH15 putative group-specific antigen...  117        2e-24
NC_022518.1 Human endogenous retrovirus K113 complete genome          114        7e-24
AY037928.1 Human endogenous retrovirus K113 complete genome           114        7e-24
NC_001503.1 Mouse mammary tumor virus, complete genome                96.0       6e-18
AF033807.1 Mouse mammary tumor virus complete proviral genome         96.0       6e-18
NC_027117.1 Desmodus rotundus endogenous retrovirus isolate 824, ...  89.7       3e-16
KP175580.1 Desmodus rotundus endogenous retrovirus isolate 824, c...  89.7       3e-16
AF193276.1 HIV-1 CRF03_AB isolate KAL153 from Russia, complete ge...  41.9       0.12 
NC_022233.1 Porcine cytomegalovirus strain BJ09, complete genome      41.0       0.12 
KF017583.1 Porcine cytomegalovirus strain BJ09, complete genome       41.0       0.12 
AM851091.1 Human immunodeficiency virus type 1 04CD.FR.KZS provir...  39.2       0.43 
FM877782.1 HIV-1 M_02CD.MBTB047 proviral complete genome, isolate...  37.4       1.5  
FM877781.1 HIV-1 M_02CD.LBTB084 proviral complete genome, isolate...  37.4       1.5  
FM877780.1 HIV-1 M_02CD.KS069 proviral complete genome, isolate 0...  37.4       1.5  
AM851090.1 Human immunodeficiency virus type 1 02CD.LBR024 provir...  37.4       1.5  
EU697907.1 HIV-1 isolate J11243 from Saudi Arabia, complete genome    37.4       1.5  
AF049337.1 HIV-1 CRF04_cpx clone 94CY032-3 from Cyprus, complete ...  37.4       1.5  
NC_036582.1 Flamingopox virus FGPVKD09, complete genome               36.5       5.2  
NC_035469.1 NY_014 poxvirus strain 2013, complete genome              36.5       5.2  
NC_028238.1 Turkeypox virus strain TKPV-HU1124/2011, complete genome  36.5       5.2  
MF678796.1 Flamingopox virus FGPVKD09, complete genome                36.5       5.2  
MF001305.1 NY_014 poxvirus strain 2013, complete genome               36.5       5.2  
KP728110.2 Turkeypox virus strain TKPV-HU1124/2011, complete genome   36.5       5.2  
NC_040698.1 Symphysodon discus adomavirus 1 isolate UFL1, complet...  35.6       5.2  
NC_038507.1 Bohle iridovirus isolate BIV-ME 93/35, complete genome    35.6       5.2  
NC_035468.1 Murmansk poxvirus strain LEIV-11411, complete genome      35.6       5.2  
NC_030653.1 Atypical porcine pestivirus 1 isolate Bavaria S5/9 po...  35.6       5.2  
NC_024486.1 Duck adenovirus 2 strain GR, complete genome              35.6       5.2  
NC_004002.1 Sheeppox virus 17077-99, complete genome                  35.6       5.2  
NC_004003.1 Goatpox virus Pellor, complete genome                     35.6       5.2  
MW020570.1 Goatpox virus V103, complete genome                        35.6       5.2  
MN539540.1 Duck aviadenovirus B isolate BGMH, complete genome         35.6       5.2  
KC951854.1 Goatpox virus FZ, complete genome                          35.6       5.2  
AY077836.1 Goatpox virus G20-LKV, complete genome                     35.6       5.2  
AY077834.1 Sheeppox virus NISKHI, complete genome                     35.6       5.2  
AY077833.1 Sheeppox virus A, complete genome                          35.6       5.2  
MH777395.1 Duck adenovirus 3 isolate FJGT01, complete genome          35.6       5.2  
MF946549.1 Symphysodon discus adomavirus 1 isolate UFL1, complete...  35.6       5.2  
KX185156.1 Bohle iridovirus isolate BIV-ME 93/35, complete genome     35.6       5.2  
MF001304.1 Murmansk poxvirus strain LEIV-11411, complete genome       35.6       5.2  
KU041639.1 Atypical porcine pestivirus 1 isolate Bavaria S5/9 pol...  35.6       5.2  
KJ469653.1 Duck adenovirus 2 strain GR, complete genome               35.6       5.2  
AY077832.1 Sheeppox virus 10700-99 strain TU-V02127, complete genome  35.6       5.2  
AY077835.1 Goatpox virus Pellor, complete genome                      35.6       5.2  


>NC_001494.1 Jaagsiekte sheep retrovirus, complete genome
Length=7462

 Score = 188 bits (208),  Expect = 4e-46
 Identities = 448/667 (67%), Gaps = 34/667 (5%)
 Strand=Plus/Plus

Query  1479  CCTCATTATGGAGTCAACCCTTGAGGCCTACGTCCTAATGATTTATGGCAAATGGATGTA  1538
             ||||| ||||| ||||||||| ||||  |||| |||||| |  | |||||||  ||||| 
Sbjct  4737  CCTCAATATGGTGTCAACCCTCGAGGTTTACGCCCTAATCACCTCTGGCAAACAGATGTT  4796

Query  1539  ACACATATACCTGAATTTGGAAAATTAAAATATGTTCATGTCTCCATAGACACATTTTCT  1598
             || || || ||| |||||||     | |||||||||||||| || || ||||| ||||| 
Sbjct  4797  ACTCACATTCCTCAATTTGGGCGTCTTAAATATGTTCATGTTTCTATTGACACTTTTTCC  4856

Query  1599  GGCTTTGTCGTGGCTACCGCTCAAACTGGAGAGGACACATCTCATGTTATTAGACATTGT  1658
                ||| || ||||| ||  ||| ||||||||    |||  |||   ||||  |||||  
Sbjct  4857  AATTTTCTCATGGCTTCCCTTCACACTGGAGAATCAACACGTCACTGTATTCAACATTTG  4916

Query  1659  CT-TGCTGCTTTTGCTATGATTGGAACACCTAAAAAACTTAAAACAGATAATGGCTCAGG  1717
             || |  ||||||| |||     ||||  ||  |||  |||||||||||||||||  | ||
Sbjct  4917  CTGTTTTGCTTTT-CTACTTCAGGAATCCCACAAACCCTTAAAACAGATAATGGACCTGG  4975

Query  1718  TTATACCAGCAAAAAATTCTCTTTA----TTTTGCCAGCAATTCTCGATCAATCATGTTA  1773
             |||||| |||      |||| || |    ||||| |     |||   ||  |||||   |
Sbjct  4976  TTATACTAGC----CGTTCTTTTCAACGTTTTTGTCTTTCTTTCCAAATTCATCATAAAA  5031

Query  1774  CTGGCATTCCTTACAATCCCCAAGGGCAAGGGATTGTTAAACGCACTCAT-GGCACATTA  1832
             | || |||||||| ||||| || || ||||| |||||  ||||  | |||   |  ||||
Sbjct  5032  CAGGAATTCCTTATAATCCACAGGGACAAGGTATTGTGGAACGAGCCCATCAACGAATTA  5091

Query  1833  AAAGTCAATTTACAGAAAATAAAAAAGGGGGAGT------TATATCCCCTGACGCCCCAT  1886
             ||  ||||||     |||| |||||| ||||| |      |||| |||||  | || |||
Sbjct  5092  AACATCAATT--ATTAAAACAAAAAAAGGGGAATGAACTGTATAGCCCCT--CACCACAT  5147

Query  1887  AATTACCTGTCTCATTCTCTCTTTATCCAAAATTTTTTGACCTTGGATGCCCATGGTAAG  1946
             ||   | |    ||| |||| | | |   ||||||||| || || ||  |  | || || 
Sbjct  5148  AACGCCTTAAACCATGCTCTTTATGTTTTAAATTTTTTAACTTTAGACACAGAAGGCAAT  5207

Query  1947  AGTGCTGCGGAGTGCTTTTGG-------CATCCTTCTACTGCCACTCAGGCTTTGGTCAA  1999
                || ||  || | ||||||        |||||  | |    |  ||  |||  ||   
Sbjct  5208  TCAGCAGCCCAGCGTTTTTGGGGAGAACGATCCTCATGCAAAAAACCA--CTT--GTGCG  5263

Query  2000  ATGGAAAGACCCACTTACGGGCTCT-TGGCAAGGCCCAGATCCAGTCCTCATATGGGGCC  2058
             |||||| || ||||||||    ||| ||| | || ||||| || ||  | |||||||| |
Sbjct  5264  ATGGAAGGATCCACTTAC-CAATCTGTGGTATGGGCCAGACCCTGTATTAATATGGGGAC  5322

Query  2059  GAGGACATGTTTGTGTTTTTCCACAGGATGCAGAAGGCCCTCGGTGGCTGCCAGAACGAT  2118
             |||| |||||||||||||||||||||||||| ||||  || || ||| | || ||| |  
Sbjct  5323  GAGGGCATGTTTGTGTTTTTCCACAGGATGCCGAAGCGCCGCGCTGGATTCCGGAAAGGC  5382

Query  2119  TGGTGCG  2125
             |||| ||
Sbjct  5383  TGGTACG  5389


 Score = 77.0 bits (84),  Expect = 2e-12
 Identities = 303/464 (65%), Gaps = 16/464 (3%)
 Strand=Plus/Plus

Query  11    AGAGCCTCTGAAAAGATATCAGTGGCGAGTCCTTCCCCAAGACATGGCAAATAGCCCCAC  70
             ||||||| || || | ||||| ||| |||| || || ||||  ||| | |||||||| ||
Sbjct  3272  AGAGCCTATGCAACGCTATCAATGGAGAGTTCTCCCGCAAGGAATGACTAATAGCCCTAC  3331

Query  71    CTTGTGTCAGAAGTTTGTTAGTAAAACAATTGATAACACCAGAAAACAGTTTCCTTCTGT  130
               |||| || || ||||||  || | |||| | |       |  |||  |||||     |
Sbjct  3332  GCTGTGCCAAAAATTTGTTGCTACAGCAATAGCTCCGGTTCGTCAACGTTTTCCGCAGCT  3391

Query  131   GTACATTATTCATTATATGGATGACATTTTATTGGCTTGTAAGAAAGAAGGAGTATTGTT  190
              ||  |  |||||||||||||||| || ||| | |||  ||   | |||    ||||| |
Sbjct  3392  ATATTTAGTTCATTATATGGATGATATATTACTAGCTCATACTGACGAACATCTATTG-T  3450

Query  191   AGCTTGC-TTTGCAAATCTGCAAAAGAATCTTCTAACCT--CGGGTCTTATTATTGCACC  247
             | |  || ||| | | |||  |||| ||  ||  | |||    |||||| |||||||   
Sbjct  3451  ATCAAGCTTTTTCGATTCT--AAAACAACATTTAAGCCTTAATGGTCTTGTTATTGCTGA  3508

Query  248   CGAAAAAATACAGAGAAGTGAGCCTTGTTCTTACTTGGGATTTCAGTTGTTTGCTCAGTA  307
              |||||||| ||||    |   |||| |  ||| ||||| ||    || | | ||| || 
Sbjct  3509  TGAAAAAATTCAGACTCATTTTCCTTATAATTATTTGGGTTTCTCCTTATATCCTC-GTG  3567

Query  308   TTT-CACTCCACaa---aaaaaaGAGCTTAGAAAAGATCATCTTAAATCTCTTAATGATT  363
             |||  | | | |||     ||||  ||  || |  || ||| | ||| |||| ||||| |
Sbjct  3568  TTTATAATACCCAATTGGTAAAATTGC--AG-ACTGACCATTTAAAAACTCTAAATGACT  3624

Query  364   TTCAAAAGTTGTTGGGAGATATTAATTGGCTGCACCCTTCTTTGGGATTAACTACTGGAG  423
             |||||||  | || ||||| ||||||||| | |  |||| |||   |||| | |||  | 
Sbjct  3625  TTCAAAAACTTTTAGGAGACATTAATTGGATACGTCCTTATTTAAAATTACCCACT-TAT  3683

Query  424   ATCTT-AAACCACTGTTTGAAATTTTAAAAAGAGATTCTGATCC  466
             | |||  | ||| | ||||| ||  | ||| | || ||||||||
Sbjct  3684  ACCTTGCAGCCATTATTTGACATCCTTAAAGGTGACTCTGATCC  3727


>M80216.1 Jaagsiekte sheep retrovirus, complete genome
Length=7462

 Score = 188 bits (208),  Expect = 4e-46
 Identities = 448/667 (67%), Gaps = 34/667 (5%)
 Strand=Plus/Plus

Query  1479  CCTCATTATGGAGTCAACCCTTGAGGCCTACGTCCTAATGATTTATGGCAAATGGATGTA  1538
             ||||| ||||| ||||||||| ||||  |||| |||||| |  | |||||||  ||||| 
Sbjct  4737  CCTCAATATGGTGTCAACCCTCGAGGTTTACGCCCTAATCACCTCTGGCAAACAGATGTT  4796

Query  1539  ACACATATACCTGAATTTGGAAAATTAAAATATGTTCATGTCTCCATAGACACATTTTCT  1598
             || || || ||| |||||||     | |||||||||||||| || || ||||| ||||| 
Sbjct  4797  ACTCACATTCCTCAATTTGGGCGTCTTAAATATGTTCATGTTTCTATTGACACTTTTTCC  4856

Query  1599  GGCTTTGTCGTGGCTACCGCTCAAACTGGAGAGGACACATCTCATGTTATTAGACATTGT  1658
                ||| || ||||| ||  ||| ||||||||    |||  |||   ||||  |||||  
Sbjct  4857  AATTTTCTCATGGCTTCCCTTCACACTGGAGAATCAACACGTCACTGTATTCAACATTTG  4916

Query  1659  CT-TGCTGCTTTTGCTATGATTGGAACACCTAAAAAACTTAAAACAGATAATGGCTCAGG  1717
             || |  ||||||| |||     ||||  ||  |||  |||||||||||||||||  | ||
Sbjct  4917  CTGTTTTGCTTTT-CTACTTCAGGAATCCCACAAACCCTTAAAACAGATAATGGACCTGG  4975

Query  1718  TTATACCAGCAAAAAATTCTCTTTA----TTTTGCCAGCAATTCTCGATCAATCATGTTA  1773
             |||||| |||      |||| || |    ||||| |     |||   ||  |||||   |
Sbjct  4976  TTATACTAGC----CGTTCTTTTCAACGTTTTTGTCTTTCTTTCCAAATTCATCATAAAA  5031

Query  1774  CTGGCATTCCTTACAATCCCCAAGGGCAAGGGATTGTTAAACGCACTCAT-GGCACATTA  1832
             | || |||||||| ||||| || || ||||| |||||  ||||  | |||   |  ||||
Sbjct  5032  CAGGAATTCCTTATAATCCACAGGGACAAGGTATTGTGGAACGAGCCCATCAACGAATTA  5091

Query  1833  AAAGTCAATTTACAGAAAATAAAAAAGGGGGAGT------TATATCCCCTGACGCCCCAT  1886
             ||  ||||||     |||| |||||| ||||| |      |||| |||||  | || |||
Sbjct  5092  AACATCAATT--ATTAAAACAAAAAAAGGGGAATGAACTGTATAGCCCCT--CACCACAT  5147

Query  1887  AATTACCTGTCTCATTCTCTCTTTATCCAAAATTTTTTGACCTTGGATGCCCATGGTAAG  1946
             ||   | |    ||| |||| | | |   ||||||||| || || ||  |  | || || 
Sbjct  5148  AACGCCTTAAACCATGCTCTTTATGTTTTAAATTTTTTAACTTTAGACACAGAAGGCAAT  5207

Query  1947  AGTGCTGCGGAGTGCTTTTGG-------CATCCTTCTACTGCCACTCAGGCTTTGGTCAA  1999
                || ||  || | ||||||        |||||  | |    |  ||  |||  ||   
Sbjct  5208  TCAGCAGCCCAGCGTTTTTGGGGAGAACGATCCTCATGCAAAAAACCA--CTT--GTGCG  5263

Query  2000  ATGGAAAGACCCACTTACGGGCTCT-TGGCAAGGCCCAGATCCAGTCCTCATATGGGGCC  2058
             |||||| || ||||||||    ||| ||| | || ||||| || ||  | |||||||| |
Sbjct  5264  ATGGAAGGATCCACTTAC-CAATCTGTGGTATGGGCCAGACCCTGTATTAATATGGGGAC  5322

Query  2059  GAGGACATGTTTGTGTTTTTCCACAGGATGCAGAAGGCCCTCGGTGGCTGCCAGAACGAT  2118
             |||| |||||||||||||||||||||||||| ||||  || || ||| | || ||| |  
Sbjct  5323  GAGGGCATGTTTGTGTTTTTCCACAGGATGCCGAAGCGCCGCGCTGGATTCCGGAAAGGC  5382

Query  2119  TGGTGCG  2125
             |||| ||
Sbjct  5383  TGGTACG  5389


 Score = 77.0 bits (84),  Expect = 2e-12
 Identities = 303/464 (65%), Gaps = 16/464 (3%)
 Strand=Plus/Plus

Query  11    AGAGCCTCTGAAAAGATATCAGTGGCGAGTCCTTCCCCAAGACATGGCAAATAGCCCCAC  70
             ||||||| || || | ||||| ||| |||| || || ||||  ||| | |||||||| ||
Sbjct  3272  AGAGCCTATGCAACGCTATCAATGGAGAGTTCTCCCGCAAGGAATGACTAATAGCCCTAC  3331

Query  71    CTTGTGTCAGAAGTTTGTTAGTAAAACAATTGATAACACCAGAAAACAGTTTCCTTCTGT  130
               |||| || || ||||||  || | |||| | |       |  |||  |||||     |
Sbjct  3332  GCTGTGCCAAAAATTTGTTGCTACAGCAATAGCTCCGGTTCGTCAACGTTTTCCGCAGCT  3391

Query  131   GTACATTATTCATTATATGGATGACATTTTATTGGCTTGTAAGAAAGAAGGAGTATTGTT  190
              ||  |  |||||||||||||||| || ||| | |||  ||   | |||    ||||| |
Sbjct  3392  ATATTTAGTTCATTATATGGATGATATATTACTAGCTCATACTGACGAACATCTATTG-T  3450

Query  191   AGCTTGC-TTTGCAAATCTGCAAAAGAATCTTCTAACCT--CGGGTCTTATTATTGCACC  247
             | |  || ||| | | |||  |||| ||  ||  | |||    |||||| |||||||   
Sbjct  3451  ATCAAGCTTTTTCGATTCT--AAAACAACATTTAAGCCTTAATGGTCTTGTTATTGCTGA  3508

Query  248   CGAAAAAATACAGAGAAGTGAGCCTTGTTCTTACTTGGGATTTCAGTTGTTTGCTCAGTA  307
              |||||||| ||||    |   |||| |  ||| ||||| ||    || | | ||| || 
Sbjct  3509  TGAAAAAATTCAGACTCATTTTCCTTATAATTATTTGGGTTTCTCCTTATATCCTC-GTG  3567

Query  308   TTT-CACTCCACaa---aaaaaaGAGCTTAGAAAAGATCATCTTAAATCTCTTAATGATT  363
             |||  | | | |||     ||||  ||  || |  || ||| | ||| |||| ||||| |
Sbjct  3568  TTTATAATACCCAATTGGTAAAATTGC--AG-ACTGACCATTTAAAAACTCTAAATGACT  3624

Query  364   TTCAAAAGTTGTTGGGAGATATTAATTGGCTGCACCCTTCTTTGGGATTAACTACTGGAG  423
             |||||||  | || ||||| ||||||||| | |  |||| |||   |||| | |||  | 
Sbjct  3625  TTCAAAAACTTTTAGGAGACATTAATTGGATACGTCCTTATTTAAAATTACCCACT-TAT  3683

Query  424   ATCTT-AAACCACTGTTTGAAATTTTAAAAAGAGATTCTGATCC  466
             | |||  | ||| | ||||| ||  | ||| | || ||||||||
Sbjct  3684  ACCTTGCAGCCATTATTTGACATCCTTAAAGGTGACTCTGATCC  3727


>NC_031326.1 Simian retrovirus 8 strain SRV8/SUZ/2012, complete 
genome
Length=8126

 Score = 167 bits (184),  Expect = 1e-39
 Identities = 492/739 (67%), Gaps = 41/739 (6%)
 Strand=Plus/Plus

Query  1409  TACTATAACTAGAGAAACAGCACGCCAGATAGTAAAACAATGCCCAG-AT-TGTTCGCAT  1466
             || |||  |||||||   |||  | || || |||||| | ||||||  || ||||   | 
Sbjct  5048  TAATATCCCTAGAGAGCAAGCTAGACACATTGTAAAAAATTGCCCAACATGTGTT---AC  5104

Query  1467  TTACAG-CCTGTGCCTCATTATGGAGTCAACCCTTGAGGCCTACGTCCTAATGATTTATG  1525
             ||||   ||||| || ||    |||||||| ||| | ||  ||   ||||||    | ||
Sbjct  5105  TTACCTACCTGTTCCACACCTAGGAGTCAATCCTAGGGGATTATTCCCTAATATGCTCTG  5164

Query  1526  GCAAATGGATGTAACACATATACCTGAATTTGGAAAATTAAAATATGTTCATGTCTCCAT  1585
             |||||||||||| || |||    | |||||||| ||| |||||||| | ||||| || ||
Sbjct  5165  GCAAATGGATGTCACTCATTATTCAGAATTTGGTAAACTAAAATATATCCATGTATCTAT  5224

Query  1586  AGACACATTTTCTGGCTTTGTCGTGGCTACCGCTCAAACTGGAGAGGACACATCTCATGT  1645
             |||||| |||  ||||||  |  | || |||   |||||||||||||   ||   || ||
Sbjct  5225  AGACACGTTTAGTGGCTTCATACTAGCCACCCTGCAAACTGGAGAGGCTGCAAAACAAGT  5284

Query  1646  TATTAGACATTGTCT-TGCTGCTTTTGCTATGATTGGAACACCTAAAAAACTTAAAACAG  1704
              ||   ||| |  ||   |||||| | |||| |||||| | || ||| | ||||||||||
Sbjct  5285  CATAGCACACTTACTCCACTGCTTCT-CTATAATTGGACCCCCCAAACACCTTAAAACAG  5343

Query  1705  ATAATGGCTCAGGTTATACCAGCAAAAAATTCTCTTTA-TTTTGCCAGCAATTCTCGATC  1763
             | |||||| | || || |||  | |||| || ||   | |||||      |||    || 
Sbjct  5344  ACAATGGCCCTGGATACACC-TCCAAAACTTTTCAAGACTTTTGTTCTACATTACAAATT  5402

Query  1764  AATCATGTTACTGGCATTCCTTACAATCCCCAAGGGCAAGGGATTGTTAAACGCACTCAT  1823
             || |||  ||| || ||||| || || || ||||| ||||| |||||  || |  | |||
Sbjct  5403  AAACATACTACCGGTATTCCCTATAACCCTCAAGGTCAAGGCATTGTCGAAAGAGCACAT  5462

Query  1824  GGCAC-ATTAAAAGT-CAATTTACAGAAAATAAAAAAGGGGGAGTTATATCCCCTGACG-  1880
                 |  |||| | | | |||   | |||||||||||||| || |  ||||||   | | 
Sbjct  5463  TTATCTCTTAAGACTACCATT--GAAAAAATAAAAAAGGGAGAATGGTATCCCACAAAGG  5520

Query  1881  ----CCCCATAATTA-CCTGTCTCATTCTCTCTTTATCCAAAATTTTTTGACCTTGGATG  1935
                 ||||| || ||  ||   |||| ||||||||||    ||||||||||  || ||||
Sbjct  5521  GCACCCCCAGAAATATTCTCAATCATGCTCTCTTTATTTTGAATTTTTTGAATTTAGATG  5580

Query  1936  CCCATGGTAAGAGTGCTGCGGAGTGCTTTTGGCATCCTTCTACTGCCACTCA---GGCTT  1992
               || |||||    || || ||  |||||||||||  |    |||| |  ||    ||| 
Sbjct  5581  ATCAAGGTAAATCAGCAGCCGATCGCTTTTGGCATAATGACCCTGCAAAACAAACCGCTA  5640

Query  1993  TGGTCAAATGGAAAGACCCACTTACGGGCTCT---TGGCAAGGCCCAGATCCAGTCCTCA  2049
             ||||||||||||  ||||| ||    | |  |   ||||| || || || || || || |
Sbjct  5641  TGGTCAAATGGAGGGACCCGCT---AGACAATAAGTGGCATGGTCCTGACCCCGTGCTAA  5697

Query  2050  TATGGGGCCGAGGACATGTTTG--TGTTTTTCCA----CAGGATGCAGAAGGCCCTCGGT  2103
             |||||||  ||||    || ||  | |||| |||    || |||||    ||||   | |
Sbjct  5698  TATGGGGTAGAGGCTCGGTCTGCATCTTTTCCCAAACCCATGATGC----GGCC--AGAT  5751

Query  2104  GGCTGCCAGAACGATTGGT  2122
             |||||||||| ||||| ||
Sbjct  5752  GGCTGCCAGAGCGATTAGT  5770


 Score = 99.6 bits (109),  Expect = 5e-19
 Identities = 304/459 (66%), Gaps = 16/459 (3%)
 Strand=Plus/Plus

Query  11    AGAGCCTCTGAAAAGATATCAGTGGCGAGTCCTTCCCCAAGACATGGCAAATAGCCCCAC  70
             ||| ||| ||||| | |||||||||  |||  | |||||||  ||||| || ||||||||
Sbjct  3647  AGAACCTATGAAACGCTATCAGTGGAAAGTTTTGCCCCAAGGTATGGCCAACAGCCCCAC  3706

Query  71    CTTGTGTCAGAAGTTTGTTAGTAAAACAATTGATAACACCAGAAAACAGTTTCCTTCTGT  130
             |||||| || || | ||||  |  | ||||   ||||   |||||    |  ||     |
Sbjct  3707  CTTGTGCCAAAAATATGTTGCTGCAGCAATCAGTAACGTTAGAAATGCATGGCCACAGAT  3766

Query  131   GTACATTATTCATTATATGGATGACATTTTATTGGCTTG-TAAGAA--AGAAGGAGTATT  187
             ||| ||| | |||||||||||||| ||| |  | ||  | | ||||  | ||  ||| ||
Sbjct  3767  GTATATTGTGCATTATATGGATGATATTCTCATAGCAGGCTCAGAAGGACAACAAGTTTT  3826

Query  188   GTTA-GCTTGCTTTGCAAATCTGCAAAAGAATCTTCTAACCTCGG--GTCTTA-TTATTG  243
             |  | ||||  || |||| ||    |||||| |  |||||   ||  |  |||  ||| |
Sbjct  3827  GCAATGCTT--TTCGCAACTC----AAAGAA-CACCTAACTATGGCTGGATTACATATAG  3879

Query  244   CACCCGAAAAAATACAGAGAAGTGAGCCTTGTTCTTACTTGGGATTTCAGTTGTTTGCTC  303
             | || ||||| ||||||  |   || || | | | ||  | || |||||  ||  ||  |
Sbjct  3880  CTCCAGAAAAGATACAGTTACAAGATCCCTATACATATCTAGGTTTTCACATGAATGGAC  3939

Query  304   AGTATTTCACTCCACaaaaaaaaGAGCTTAGAAAAGATCATCTTA-AATCTCTTAATGAT  362
                |  ||||    ||||||  ||   || | ||||| || |||| || |||||||||||
Sbjct  3940  CTAAGATCACCAACCAAAAAGCAGTAATTCGTAAAGA-CAACTTACAAACTCTTAATGAT  3998

Query  363   TTTCAAAAGTTGTTGGGAGATATTAATTGGCTGCACCCTTCTTTGGGATTAACTACTGGA  422
             || |||||  | || |||||||| |||||||| |  || |  ||   | | || || |||
Sbjct  3999  TTCCAAAAACTCTTAGGAGATATCAATTGGCTTCGTCCATACTTAAAACTCACCACAGGA  4058

Query  423   GATCTTAAACCACTGTTTGAAATTTTAAAAAGAGATTCT  461
             ||  | |||||  | ||||| ||| | ||  |||| |||
Sbjct  4059  GACTTAAAACCTTTATTTGATATTCTCAAGGGAGACTCT  4097


>KU605777.1 Simian retrovirus 8 strain SRV8/SUZ/2012, complete 
genome
Length=8126

 Score = 167 bits (184),  Expect = 1e-39
 Identities = 492/739 (67%), Gaps = 41/739 (6%)
 Strand=Plus/Plus

Query  1409  TACTATAACTAGAGAAACAGCACGCCAGATAGTAAAACAATGCCCAG-AT-TGTTCGCAT  1466
             || |||  |||||||   |||  | || || |||||| | ||||||  || ||||   | 
Sbjct  5048  TAATATCCCTAGAGAGCAAGCTAGACACATTGTAAAAAATTGCCCAACATGTGTT---AC  5104

Query  1467  TTACAG-CCTGTGCCTCATTATGGAGTCAACCCTTGAGGCCTACGTCCTAATGATTTATG  1525
             ||||   ||||| || ||    |||||||| ||| | ||  ||   ||||||    | ||
Sbjct  5105  TTACCTACCTGTTCCACACCTAGGAGTCAATCCTAGGGGATTATTCCCTAATATGCTCTG  5164

Query  1526  GCAAATGGATGTAACACATATACCTGAATTTGGAAAATTAAAATATGTTCATGTCTCCAT  1585
             |||||||||||| || |||    | |||||||| ||| |||||||| | ||||| || ||
Sbjct  5165  GCAAATGGATGTCACTCATTATTCAGAATTTGGTAAACTAAAATATATCCATGTATCTAT  5224

Query  1586  AGACACATTTTCTGGCTTTGTCGTGGCTACCGCTCAAACTGGAGAGGACACATCTCATGT  1645
             |||||| |||  ||||||  |  | || |||   |||||||||||||   ||   || ||
Sbjct  5225  AGACACGTTTAGTGGCTTCATACTAGCCACCCTGCAAACTGGAGAGGCTGCAAAACAAGT  5284

Query  1646  TATTAGACATTGTCT-TGCTGCTTTTGCTATGATTGGAACACCTAAAAAACTTAAAACAG  1704
              ||   ||| |  ||   |||||| | |||| |||||| | || ||| | ||||||||||
Sbjct  5285  CATAGCACACTTACTCCACTGCTTCT-CTATAATTGGACCCCCCAAACACCTTAAAACAG  5343

Query  1705  ATAATGGCTCAGGTTATACCAGCAAAAAATTCTCTTTA-TTTTGCCAGCAATTCTCGATC  1763
             | |||||| | || || |||  | |||| || ||   | |||||      |||    || 
Sbjct  5344  ACAATGGCCCTGGATACACC-TCCAAAACTTTTCAAGACTTTTGTTCTACATTACAAATT  5402

Query  1764  AATCATGTTACTGGCATTCCTTACAATCCCCAAGGGCAAGGGATTGTTAAACGCACTCAT  1823
             || |||  ||| || ||||| || || || ||||| ||||| |||||  || |  | |||
Sbjct  5403  AAACATACTACCGGTATTCCCTATAACCCTCAAGGTCAAGGCATTGTCGAAAGAGCACAT  5462

Query  1824  GGCAC-ATTAAAAGT-CAATTTACAGAAAATAAAAAAGGGGGAGTTATATCCCCTGACG-  1880
                 |  |||| | | | |||   | |||||||||||||| || |  ||||||   | | 
Sbjct  5463  TTATCTCTTAAGACTACCATT--GAAAAAATAAAAAAGGGAGAATGGTATCCCACAAAGG  5520

Query  1881  ----CCCCATAATTA-CCTGTCTCATTCTCTCTTTATCCAAAATTTTTTGACCTTGGATG  1935
                 ||||| || ||  ||   |||| ||||||||||    ||||||||||  || ||||
Sbjct  5521  GCACCCCCAGAAATATTCTCAATCATGCTCTCTTTATTTTGAATTTTTTGAATTTAGATG  5580

Query  1936  CCCATGGTAAGAGTGCTGCGGAGTGCTTTTGGCATCCTTCTACTGCCACTCA---GGCTT  1992
               || |||||    || || ||  |||||||||||  |    |||| |  ||    ||| 
Sbjct  5581  ATCAAGGTAAATCAGCAGCCGATCGCTTTTGGCATAATGACCCTGCAAAACAAACCGCTA  5640

Query  1993  TGGTCAAATGGAAAGACCCACTTACGGGCTCT---TGGCAAGGCCCAGATCCAGTCCTCA  2049
             ||||||||||||  ||||| ||    | |  |   ||||| || || || || || || |
Sbjct  5641  TGGTCAAATGGAGGGACCCGCT---AGACAATAAGTGGCATGGTCCTGACCCCGTGCTAA  5697

Query  2050  TATGGGGCCGAGGACATGTTTG--TGTTTTTCCA----CAGGATGCAGAAGGCCCTCGGT  2103
             |||||||  ||||    || ||  | |||| |||    || |||||    ||||   | |
Sbjct  5698  TATGGGGTAGAGGCTCGGTCTGCATCTTTTCCCAAACCCATGATGC----GGCC--AGAT  5751

Query  2104  GGCTGCCAGAACGATTGGT  2122
             |||||||||| ||||| ||
Sbjct  5752  GGCTGCCAGAGCGATTAGT  5770


 Score = 99.6 bits (109),  Expect = 5e-19
 Identities = 304/459 (66%), Gaps = 16/459 (3%)
 Strand=Plus/Plus

Query  11    AGAGCCTCTGAAAAGATATCAGTGGCGAGTCCTTCCCCAAGACATGGCAAATAGCCCCAC  70
             ||| ||| ||||| | |||||||||  |||  | |||||||  ||||| || ||||||||
Sbjct  3647  AGAACCTATGAAACGCTATCAGTGGAAAGTTTTGCCCCAAGGTATGGCCAACAGCCCCAC  3706

Query  71    CTTGTGTCAGAAGTTTGTTAGTAAAACAATTGATAACACCAGAAAACAGTTTCCTTCTGT  130
             |||||| || || | ||||  |  | ||||   ||||   |||||    |  ||     |
Sbjct  3707  CTTGTGCCAAAAATATGTTGCTGCAGCAATCAGTAACGTTAGAAATGCATGGCCACAGAT  3766

Query  131   GTACATTATTCATTATATGGATGACATTTTATTGGCTTG-TAAGAA--AGAAGGAGTATT  187
             ||| ||| | |||||||||||||| ||| |  | ||  | | ||||  | ||  ||| ||
Sbjct  3767  GTATATTGTGCATTATATGGATGATATTCTCATAGCAGGCTCAGAAGGACAACAAGTTTT  3826

Query  188   GTTA-GCTTGCTTTGCAAATCTGCAAAAGAATCTTCTAACCTCGG--GTCTTA-TTATTG  243
             |  | ||||  || |||| ||    |||||| |  |||||   ||  |  |||  ||| |
Sbjct  3827  GCAATGCTT--TTCGCAACTC----AAAGAA-CACCTAACTATGGCTGGATTACATATAG  3879

Query  244   CACCCGAAAAAATACAGAGAAGTGAGCCTTGTTCTTACTTGGGATTTCAGTTGTTTGCTC  303
             | || ||||| ||||||  |   || || | | | ||  | || |||||  ||  ||  |
Sbjct  3880  CTCCAGAAAAGATACAGTTACAAGATCCCTATACATATCTAGGTTTTCACATGAATGGAC  3939

Query  304   AGTATTTCACTCCACaaaaaaaaGAGCTTAGAAAAGATCATCTTA-AATCTCTTAATGAT  362
                |  ||||    ||||||  ||   || | ||||| || |||| || |||||||||||
Sbjct  3940  CTAAGATCACCAACCAAAAAGCAGTAATTCGTAAAGA-CAACTTACAAACTCTTAATGAT  3998

Query  363   TTTCAAAAGTTGTTGGGAGATATTAATTGGCTGCACCCTTCTTTGGGATTAACTACTGGA  422
             || |||||  | || |||||||| |||||||| |  || |  ||   | | || || |||
Sbjct  3999  TTCCAAAAACTCTTAGGAGATATCAATTGGCTTCGTCCATACTTAAAACTCACCACAGGA  4058

Query  423   GATCTTAAACCACTGTTTGAAATTTTAAAAAGAGATTCT  461
             ||  | |||||  | ||||| ||| | ||  |||| |||
Sbjct  4059  GACTTAAAACCTTTATTTGATATTCTCAAGGGAGACTCT  4097


>NC_001550.1 Mason-Pfizer monkey virus, complete genome
Length=8557

 Score = 166 bits (183),  Expect = 4e-39
 Identities = 533/803 (66%), Gaps = 37/803 (5%)
 Strand=Plus/Plus

Query  1353  GCACAAAAGGCTCTTAGCTTCCACCATCAAAACAACCAGAGCTTAAGACTGCAATATACT  1412
             || ||||| |||| || ||| || || |  ||   |||||  ||||||||    | ||  
Sbjct  4767  GCTCAAAATGCTCATACCTTACATCACCTCAATGCCCAGACTTTAAGACTTATGTTTAAC  4826

Query  1413  ATAACTAGAGAAACAGCACGCCAGATAGTAAAACAATGCCC-AGAT-TGTTCGCATTTA-  1469
             ||  ||||||||  |||  | || || || || ||||| || | || |||    | ||| 
Sbjct  4827  ATTCCTAGAGAACAAGCTAGACAAATTGTTAAGCAATGTCCTATATGTGTA---ACTTAT  4883

Query  1470  CAGCCTGTGCCTCATTATGGAGTCAACCCTTGAGGCCTACGTCCTAA--TGATTTATGGC  1527
             |  || || |||||||  ||||| || ||| | ||  ||  ||| ||  ||||||  |||
Sbjct  4884  CTACCAGTCCCTCATTTAGGAGTTAATCCTAGGGGATTATTTCCCAACATGATTT--GGC  4941

Query  1528  AAATGGATGTAACACATATAC-CTGAATTTGGAAAATTAAAATATGTTCATGTCTCCATA  1586
             |||||||||| |||||  ||| | |||||||| || ||||||||| ||||||| || |||
Sbjct  4942  AAATGGATGTTACACA-CTACTCAGAATTTGGCAATTTAAAATATATTCATGTATCTATA  5000

Query  1587  GACACATTTTCTGGCTTTGTCGTGGCTACCGCTCAAACTGGAGAGGACACATCTCATGTT  1646
             || |||||   ||| ||  |  |||| ||    ||||| |||||    |||   ||||| 
Sbjct  5001  GATACATTCAGTGGATTCCTACTGGCCACTCTACAAACAGGAGAAACTACAAAACATGTC  5060

Query  1647  ATTAGACATTGTCT-TGCTGCTTTTGCTATGATTGGAACACCTAAAAAACTTAAAACAGA  1705
             || |  ||||  ||    ||||| | |||| ||||||   |||||| || ||||||| ||
Sbjct  5061  ATAACCCATTTACTCCATTGCTTCT-CTATTATTGGACTCCCTAAACAAATTAAAACGGA  5119

Query  1706  TAATGGCTCAGGTTATACCAGCAAAAAATTCTC-TTTATTTTGC-CAGCAATTCTCGATC  1763
             ||| ||  | || || |||  | ||||||| ||    ||||||| |  || |||   || 
Sbjct  5120  TAACGGTCCTGGATACACC-TCTAAAAATTTTCAAGAATTTTGCTCCACACTTC-AAATT  5177

Query  1764  AATCATGTTACTGGCATTCCTTACAATCCCCAAGGGCAAGGGATTGTTAAA----CGCAC  1819
             || ||| ||||||| || || || || |||||||| ||||| || ||| ||    | |||
Sbjct  5178  AAACATATTACTGGAATCCCCTATAACCCCCAAGGCCAAGGAATAGTTGAAAGAGCCCAC  5237

Query  1820  TCATGGCACATTAAAAGTCAATTTACAGAAAATAAAAAAGGGGGAGTTATATCCCCTGAC  1879
             | ||  |   ||||||  ||   |  | || |||||||||||||| |  || ||   || 
Sbjct  5238  TTATCTC---TTAAAA-CCACCATTGAAAAGATAAAAAAGGGGGAATGGTACCCTAGGAA  5293

Query  1880  G-----CCCCA-TAATTACCTGTCTCATTCTCTCTTTATCCAAAATTTTTTGACCTTGGA  1933
             |     |||||  ||   |||   |||| | |||||||| | ||||||||| |  || ||
Sbjct  5294  GGGTACCCCCAGGAACATCCTCAATCATGCACTCTTTATTCTAAATTTTTTAAATTTAGA  5353

Query  1934  TGCCCATGGTAAGAGTGCTGCGGAGTGCTTTTGGCATCCTTCTACTGCCACTCA---GGC  1990
             ||  ||   |||    || || ||  | |||||||||  |    |    |  ||    ||
Sbjct  5354  TGATCAAAATAAATCAGCAGCTGATCGTTTTTGGCATAATAACCCCAAAAAACAATTTGC  5413

Query  1991  TTTGGTCAAATGGAAAGACCCACTTACGGGCT-CTTGGCAAGGCCCAGATCCAGTCCTCA  2049
               |||| ||||||||||| ||| |||     | | ||||| ||||| ||||||||  | |
Sbjct  5414  CATGGTAAAATGGAAAGATCCA-TTAGATAATACATGGCATGGCCCCGATCCAGTGTTAA  5472

Query  2050  TATGGGGCCGAGGACATGTTTGTGTTTTTCCACAGGATGCAGAAGGCCCTCGGTGGCTGC  2109
             | |||||| ||||    || |||||||   | ||       || | | || | ||||| |
Sbjct  5473  TTTGGGGCAGAGGTTCAGTCTGTGTTTACTCTCAAACCTATGATGCCGCTAGATGGCTAC  5532

Query  2110  CAGAACGATTGGTGCGACATGTG  2132
             ||||||| || ||  |||| |||
Sbjct  5533  CAGAACGGTTAGTAAGACAGGTG  5555


 Score = 56.3 bits (61),  Expect = 6e-06
 Identities = 86/123 (70%), Gaps = 0/123 (0%)
 Strand=Plus/Plus

Query  352   CTCTTAATGATTTTCAAAAGTTGTTGGGAGATATTAATTGGCTGCACCCTTCTTTGGGAT  411
             ||||||||||||| |||||  | || ||||| || ||||||||    || | | |   | 
Sbjct  3763  CTCTTAATGATTTCCAAAAACTTTTAGGAGACATCAATTGGCTCAGACCATATCTAAAAC  3822

Query  412   TAACTACTGGAGATCTTAAACCACTGTTTGAAATTTTAAAAAGAGATTCTGATCCGACCT  471
             | |||||||||||  | |||||  | || || |   | ||| |||| ||||| || |  |
Sbjct  3823  TCACTACTGGAGACTTAAAACCCTTATTCGACACCCTTAAAGGAGACTCTGACCCCAATT  3882

Query  472   CCC  474
             |||
Sbjct  3883  CCC  3885


 Score = 40.1 bits (43),  Expect = 0.43
 Identities = 37/46 (80%), Gaps = 1/46 (2%)
 Strand=Plus/Plus

Query  130   TGTACATTATTCATTATATGGATGACATTTTATTGGCTTGT-AAGA  174
             |||| ||||| ||||| |||||||||||  || | ||| || ||||
Sbjct  3541  TGTATATTATACATTACATGGATGACATCCTAATAGCTGGTAAAGA  3586


>AF033815.1 Mason-Pfizer monkey virus, complete genome
Length=8557

 Score = 166 bits (183),  Expect = 4e-39
 Identities = 533/803 (66%), Gaps = 37/803 (5%)
 Strand=Plus/Plus

Query  1353  GCACAAAAGGCTCTTAGCTTCCACCATCAAAACAACCAGAGCTTAAGACTGCAATATACT  1412
             || ||||| |||| || ||| || || |  ||   |||||  ||||||||    | ||  
Sbjct  4767  GCTCAAAATGCTCATACCTTACATCACCTCAATGCCCAGACTTTAAGACTTATGTTTAAC  4826

Query  1413  ATAACTAGAGAAACAGCACGCCAGATAGTAAAACAATGCCC-AGAT-TGTTCGCATTTA-  1469
             ||  ||||||||  |||  | || || || || ||||| || | || |||    | ||| 
Sbjct  4827  ATTCCTAGAGAACAAGCTAGACAAATTGTTAAGCAATGTCCTATATGTGTA---ACTTAT  4883

Query  1470  CAGCCTGTGCCTCATTATGGAGTCAACCCTTGAGGCCTACGTCCTAA--TGATTTATGGC  1527
             |  || || |||||||  ||||| || ||| | ||  ||  ||| ||  ||||||  |||
Sbjct  4884  CTACCAGTCCCTCATTTAGGAGTTAATCCTAGGGGATTATTTCCCAACATGATTT--GGC  4941

Query  1528  AAATGGATGTAACACATATAC-CTGAATTTGGAAAATTAAAATATGTTCATGTCTCCATA  1586
             |||||||||| |||||  ||| | |||||||| || ||||||||| ||||||| || |||
Sbjct  4942  AAATGGATGTTACACA-CTACTCAGAATTTGGCAATTTAAAATATATTCATGTATCTATA  5000

Query  1587  GACACATTTTCTGGCTTTGTCGTGGCTACCGCTCAAACTGGAGAGGACACATCTCATGTT  1646
             || |||||   ||| ||  |  |||| ||    ||||| |||||    |||   ||||| 
Sbjct  5001  GATACATTCAGTGGATTCCTACTGGCCACTCTACAAACAGGAGAAACTACAAAACATGTC  5060

Query  1647  ATTAGACATTGTCT-TGCTGCTTTTGCTATGATTGGAACACCTAAAAAACTTAAAACAGA  1705
             || |  ||||  ||    ||||| | |||| ||||||   |||||| || ||||||| ||
Sbjct  5061  ATAACCCATTTACTCCATTGCTTCT-CTATTATTGGACTCCCTAAACAAATTAAAACGGA  5119

Query  1706  TAATGGCTCAGGTTATACCAGCAAAAAATTCTC-TTTATTTTGC-CAGCAATTCTCGATC  1763
             ||| ||  | || || |||  | ||||||| ||    ||||||| |  || |||   || 
Sbjct  5120  TAACGGTCCTGGATACACC-TCTAAAAATTTTCAAGAATTTTGCTCCACACTTC-AAATT  5177

Query  1764  AATCATGTTACTGGCATTCCTTACAATCCCCAAGGGCAAGGGATTGTTAAA----CGCAC  1819
             || ||| ||||||| || || || || |||||||| ||||| || ||| ||    | |||
Sbjct  5178  AAACATATTACTGGAATCCCCTATAACCCCCAAGGCCAAGGAATAGTTGAAAGAGCCCAC  5237

Query  1820  TCATGGCACATTAAAAGTCAATTTACAGAAAATAAAAAAGGGGGAGTTATATCCCCTGAC  1879
             | ||  |   ||||||  ||   |  | || |||||||||||||| |  || ||   || 
Sbjct  5238  TTATCTC---TTAAAA-CCACCATTGAAAAGATAAAAAAGGGGGAATGGTACCCTAGGAA  5293

Query  1880  G-----CCCCA-TAATTACCTGTCTCATTCTCTCTTTATCCAAAATTTTTTGACCTTGGA  1933
             |     |||||  ||   |||   |||| | |||||||| | ||||||||| |  || ||
Sbjct  5294  GGGTACCCCCAGGAACATCCTCAATCATGCACTCTTTATTCTAAATTTTTTAAATTTAGA  5353

Query  1934  TGCCCATGGTAAGAGTGCTGCGGAGTGCTTTTGGCATCCTTCTACTGCCACTCA---GGC  1990
             ||  ||   |||    || || ||  | |||||||||  |    |    |  ||    ||
Sbjct  5354  TGATCAAAATAAATCAGCAGCTGATCGTTTTTGGCATAATAACCCCAAAAAACAATTTGC  5413

Query  1991  TTTGGTCAAATGGAAAGACCCACTTACGGGCT-CTTGGCAAGGCCCAGATCCAGTCCTCA  2049
               |||| ||||||||||| ||| |||     | | ||||| ||||| ||||||||  | |
Sbjct  5414  CATGGTAAAATGGAAAGATCCA-TTAGATAATACATGGCATGGCCCCGATCCAGTGTTAA  5472

Query  2050  TATGGGGCCGAGGACATGTTTGTGTTTTTCCACAGGATGCAGAAGGCCCTCGGTGGCTGC  2109
             | |||||| ||||    || |||||||   | ||       || | | || | ||||| |
Sbjct  5473  TTTGGGGCAGAGGTTCAGTCTGTGTTTACTCTCAAACCTATGATGCCGCTAGATGGCTAC  5532

Query  2110  CAGAACGATTGGTGCGACATGTG  2132
             ||||||| || ||  |||| |||
Sbjct  5533  CAGAACGGTTAGTAAGACAGGTG  5555


 Score = 56.3 bits (61),  Expect = 6e-06
 Identities = 86/123 (70%), Gaps = 0/123 (0%)
 Strand=Plus/Plus

Query  352   CTCTTAATGATTTTCAAAAGTTGTTGGGAGATATTAATTGGCTGCACCCTTCTTTGGGAT  411
             ||||||||||||| |||||  | || ||||| || ||||||||    || | | |   | 
Sbjct  3763  CTCTTAATGATTTCCAAAAACTTTTAGGAGACATCAATTGGCTCAGACCATATCTAAAAC  3822

Query  412   TAACTACTGGAGATCTTAAACCACTGTTTGAAATTTTAAAAAGAGATTCTGATCCGACCT  471
             | |||||||||||  | |||||  | || || |   | ||| |||| ||||| || |  |
Sbjct  3823  TCACTACTGGAGACTTAAAACCCTTATTCGACACCCTTAAAGGAGACTCTGACCCCAATT  3882

Query  472   CCC  474
             |||
Sbjct  3883  CCC  3885


 Score = 40.1 bits (43),  Expect = 0.43
 Identities = 37/46 (80%), Gaps = 1/46 (2%)
 Strand=Plus/Plus

Query  130   TGTACATTATTCATTATATGGATGACATTTTATTGGCTTGT-AAGA  174
             |||| ||||| ||||| |||||||||||  || | ||| || ||||
Sbjct  3541  TGTATATTATACATTACATGGATGACATCCTAATAGCTGGTAAAGA  3586


>NC_007015.1 Ovine enzootic nasal tumour virus, complete genome
Length=7434

 Score = 161 bits (178),  Expect = 5e-38
 Identities = 447/672 (67%), Gaps = 44/672 (7%)
 Strand=Plus/Plus

Query  1479  CCTCATTATGGAGTCAACCCTTGAGGCCTACGTCCTAATGATTTATGGCAAATGGATGTA  1538
             ||||| ||||| ||||||||| ||||  |||| |||||| || | |||||||  || || 
Sbjct  4733  CCTCAATATGGTGTCAACCCTCGAGGTTTACGCCCTAATCATCTCTGGCAAACAGACGTT  4792

Query  1539  ACACATATACCTGAATTTGGAAAATTAAAATATGTTCATGTCTCCATAGACACATTTTCT  1598
             || || || ||| |||||||     | |||||||||||||| || || ||||| ||||| 
Sbjct  4793  ACTCACATTCCTCAATTTGGGCGTCTGAAATATGTTCATGTTTCAATCGACACCTTTTCC  4852

Query  1599  GGCTTTGTCGTGGCTACCGCTCAAACTGGAGAGGACACATCTCATGTTATTAGACATTGT  1658
               |||| || ||||| ||  ||| ||||||||    |||  |||   ||||  ||||   
Sbjct  4853  AACTTTCTCATGGCTTCCCTTCATACTGGAGAATCAACACGTCACTGTATTCAACAT---  4909

Query  1659  CTTGCTGCTTTTGCTAT--GATT---GGAACACCTAAAAAACTT-AAAACAGATAATGGC  1712
              |||||| ||||||| |   | |   || |  || | ||| ||| |||||||||||||| 
Sbjct  4910  -TTGCTG-TTTTGCTTTTCCACTTCAGGTA-TCCCACAAACCTTAAAAACAGATAATGGA  4966

Query  1713  TCAGGTTATACCAGCAAAAAATTCTCTTTA----TTTTGCCAGCAATTCTCGATCAATCA  1768
              | || |||||||||       ||| || |    |||||||     ||    ||  | ||
Sbjct  4967  CCTGGCTATACCAGC----CGCTCTTTTCAACGCTTTTGCCTTTCTTTTCAAATTCAGCA  5022

Query  1769  TGTTACTGGCATTCCTTACAATCCCCAAGGGCAAGGGATTGTTAAACGCACTCAT-GGCA  1827
             |   || || ||||| || ||||| || || ||||| || ||  || |  | |||   | 
Sbjct  5023  TAAAACAGGAATTCCGTATAATCCTCAGGGACAAGGCATCGTGGAAAGAGCCCATCAACG  5082

Query  1828  CATTAAAAGTCAATTTACAGAAAATAAAAAAGGGGGAGT------TATATCCCCTGACGC  1881
               |||||  ||||||     |||| |||||| ||||| |      |||| |||||  | |
Sbjct  5083  TCTTAAACATCAATT--ATTAAAACAAAAAAAGGGGAATGAACTGTATAGCCCCT--CAC  5138

Query  1882  CCCATAATTACCTGTCTCATTCTCTCTTTATCCAAAATTTTTTGACCTTGGATGCCCATG  1941
             | ||||||  | |   |||| |||| |   |   ||||||||| || || || ||  | |
Sbjct  5139  CGCATAATGTCTTAAATCATGCTCTTTACGTTTTAAATTTTTTAACTTTAGACGCAGAAG  5198

Query  1942  GTAAGAGTGCTGCGGAGTGCTTTTGG-------CATCCTTCTACTGCCACTCAGGCTTTG  1994
             | ||    || ||  || | ||||||        |||||  | |    |  ||  |||  
Sbjct  5199  GCAATTCAGCAGCCCAGCGTTTTTGGGGAGAACGATCCTCATGCAAAAAACCA--CTT--  5254

Query  1995  GTCAAATGGAAAGACCCACTTACGGGCTCT-TGGCAAGGCCCAGATCCAGTCCTCATATG  2053
             ||   ||||||||| ||||||||    ||| ||| | || || || || ||  | |||||
Sbjct  5255  GTACGATGGAAAGATCCACTTAC-CAATCTGTGGTATGGGCCTGACCCTGTATTAATATG  5313

Query  2054  GGGCCGAGGACATGTTTGTGTTTTTCCACAGGATGCAGAAGGCCCTCGGTGGCTGCCAGA  2113
             ||| ||||| |||||||||||||||||||||||||| ||||  || || ||| | || ||
Sbjct  5314  GGGACGAGGGCATGTTTGTGTTTTTCCACAGGATGCCGAAGCACCGCGCTGGATTCCGGA  5373

Query  2114  ACGATTGGTGCG  2125
             | |  |||| ||
Sbjct  5374  AAGGCTGGTACG  5385


 Score = 70.7 bits (77),  Expect = 3e-10
 Identities = 305/471 (65%), Gaps = 15/471 (3%)
 Strand=Plus/Plus

Query  4     AATTTCCAG-AGCCTCTGAAAAGATATCAGTGGCGAGTCCTTCCCCAAGACATGGCAAAT  62
             |||||| || | ||| ||||| ||||||| |||  ||| ||||| ||||  ||| | |||
Sbjct  3260  AATTTCAAGGAACCTATGAAACGATATCAATGGAAAGTTCTTCCACAAGGAATGACTAAT  3319

Query  63    AGCCCCACCTTGTGTCAGAAGTTTGTTAGTAAAACAATTGATAACACCAGAAAACAGTTT  122
             ||||| ||  ||||||| || || |||  || | |||| | |       || | |  |||
Sbjct  3320  AGCCCTACGCTGTGTCAAAAATTAGTTGCTACAGCAATAGCTCCTGTTCGACAGCGTTTT  3379

Query  123   CCTTCTGTGTACATTATTCATTATATGGATGACATTTTATTGGCTTGTAAGAAAGAAGGA  182
             |||    | ||  |  |||| ||||||||||| || ||| | |||   |   | |||   
Sbjct  3380  CCTCAGATATATTTGGTTCACTATATGGATGATATATTACTAGCTCACACTGATGAACAT  3439

Query  183   GTATTGTTAGCTTGCTTTG-CAAATCTGCAAAAGAATCT---TCTAACCTCGGGTCTTAT  238
              |||| | | |  |||||  | | |||  || || || |   ||| | |   |||||| |
Sbjct  3440  TTATTAT-ATCAAGCTTTTTCTATTCTAAAACAGCATTTAAGTCTTAAC---GGTCTTGT  3495

Query  239   TATTGCACCCGAAAAAATACAGAGAAGTGAGCCTTGTTCTTACTTGGGATTTCAGTTGTT  298
              |||||    || ||||| || |    |   |||| |  ||| || || ||    |||| 
Sbjct  3496  GATTGCTGATGAGAAAATTCAAACGCATTTTCCTTATAATTATTTAGGTTTCTCCTTGTA  3555

Query  299   TGCTCAGTA--TTTCACTCCACaaaaaaaaGAGCTTAGAAAAGATCATCTTAAATCTCTT  356
             | ||| |||  | | || || |||  |  | ||||   ||  |||||| | ||| |||| 
Sbjct  3556  TCCTC-GTACCTATAACACC-CAACTAGTAAAGCTGCAAACTGATCATTTGAAAACTCTA  3613

Query  357   AATGATTTTCAAAAGTTGTTGGGAGATATTAATTGGCTGCACCCTTCTTTGGGATTAACT  416
             ||||||||||| ||  | || ||||||||||| ||| | |  |||| |||    ||  | 
Sbjct  3614  AATGATTTTCAGAAACTTTTAGGAGATATTAACTGGATCCGTCCTTATTTAAAGTTGCCC  3673

Query  417   ACTGGAGATCTTA-AACCACTGTTTGAAATTTTAAAAAGAGATTCTGATCC  466
             |||  | |  ||| ||||| | ||||| ||  | ||| | || ||||||||
Sbjct  3674  ACT-TATACTTTACAACCATTATTTGACATCCTTAAAGGTGACTCTGATCC  3723


>NC_004994.2 Enzootic nasal tumour virus of goats, complete genome
Length=7448

 Score = 161 bits (178),  Expect = 5e-38
 Identities = 445/669 (67%), Gaps = 38/669 (6%)
 Strand=Plus/Plus

Query  1479  CCTCATTATGGAGTCAACCCTTGAGGCCTACGTCCTAATGATTTATGGCAAATGGATGTA  1538
             ||||| ||||||||||| ||| ||||  ||||||||||  |  | ||||||| ||| || 
Sbjct  4730  CCTCAATATGGAGTCAATCCTCGAGGTTTACGTCCTAACAACCTTTGGCAAACGGACGTT  4789

Query  1539  ACACATATACCTGAATTTGGAAAATTAAAATATGTTCATGTCTCCATAGACACATTTTCT  1598
             || ||||| ||| | |||||     | |||||||| || | ||| || ||||| ||||| 
Sbjct  4790  ACTCATATTCCTCACTTTGGSCGCCTTAAATATGTKCACGCCTCTATTGACACCTTTTCC  4849

Query  1599  GGCTTTGTCGTGGCTACCGCTCAAACTGGAGA--GGACACATCTCATGTTATTAGACA-T  1655
                ||| || ||||| ||  ||| ||||||||   |||||  | | || ||||  ||| |
Sbjct  4850  AATTTTCTCATGGCTTCCCTTCATACTGGAGAATCGACACGCCAC-TG-TATTCAACATT  4907

Query  1656  TGTCTTGCTGCTTTTGCTATGATTGGAACACCTAAAAAACTTAAAACAGATAATGGCTCA  1715
             |||  |  || |||| ||||    ||||  ||  |||  || ||||| || |||||  | 
Sbjct  4908  TGTTATTTTG-TTTTTCTATTTCAGGAATCCCGCAAACCCTCAAAACGGACAATGGACCT  4966

Query  1716  GGTTATACCAGCAAAAAATTCTCTTTA----TTTTGCCAGCAATTCTCGATCAATCATGT  1771
             |||||||| ||       |||| || |    || || |     ||    ||  |||||  
Sbjct  4967  GGTTATACTAG----TCGTTCTTTTCAACGGTTCTGTCTTTCCTTTCAAATTCATCATAA  5022

Query  1772  TACTGGCATTCCTTACAATCCCCAAGGGCAAGGGATTGTTAAACGCACTCAT-GGCACAT  1830
              || || ||||| || || || || || |||||||||||  ||||  |||||   |   |
Sbjct  5023  AACAGGAATTCCCTATAACCCACAGGGACAAGGGATTGTAGAACGAGCTCATCAACGTCT  5082

Query  1831  TAAAAGTCAATTTACAGAAAATAAAAAAGGGGGAGT------TATATCCCCTGACGCCCC  1884
             ||||  |||| ||    |||| | |||| |||||||      |||| ||| |  | || |
Sbjct  5083  TAAACATCAACTT--TTAAAACAGAAAAAGGGGAGTGATTTGTATAGCCCTT--CACCAC  5138

Query  1885  ATAATTACCTGTCTCATTCTCTCTTTATCCAAAATTTTTTGACCTTGGATGCCCATGGTA  1944
             |||||  | ||   ||| |||| | | |   ||||||||| || || |||||  | ||||
Sbjct  5139  ATAATGCCTTGAACCATGCTCTTTATGTTTTAAATTTTTTAACTTTAGATGCGGAAGGTA  5198

Query  1945  AGAGTGCTGCGGAGTGCTTTTGG-------CATCCTTCTACTGCCACTCAGGCTTTGGTC  1997
             |    || ||  || | ||||||        |||||  |      |  ||  |||  || 
Sbjct  5199  ATTCAGCCGCCCAGCGTTTTTGGGGAGAACGATCCTCATGTAAAAAACCA--CTT--GTA  5254

Query  1998  AAATGGAAAGACCCACTTACGGGCTCT-TGGCAAGGCCCAGATCCAGTCCTCATATGGGG  2056
               |||||| || ||||||||    ||| ||| | || ||||| || ||  | ||||||||
Sbjct  5255  CGATGGAAGGATCCACTTAC-CAATCTGTGGTATGGACCAGACCCTGTATTGATATGGGG  5313

Query  2057  CCGAGGACATGTTTGTGTTTTTCCACAGGATGCAGAAGGCCCTCGGTGGCTGCCAGAACG  2116
              ||||| |||||||||||||||||||||||||| ||||  || || ||| | || ||| |
Sbjct  5314  ACGAGGGCATGTTTGTGTTTTTCCACAGGATGCCGAAGCACCGCGTTGGATACCGGAAAG  5373

Query  2117  ATTGGTGCG  2125
               |||| ||
Sbjct  5374  GCTGGTACG  5382


 Score = 46.4 bits (50),  Expect = 0.003
 Identities = 89/129 (69%), Gaps = 2/129 (2%)
 Strand=Plus/Plus

Query  339   GATCATCTTAAATCTCTTAATGATTTTCAAAAGTTGTTGGGAGATATTAATTGGCTGCAC  398
             || ||| | ||| || | || |||||||||||  |  | ||||| ||||| ||| | |  
Sbjct  3593  GACCATTTAAAAACTTTAAACGATTTTCAAAAACTTCTAGGAGACATTAACTGGATACGA  3652

Query  399   CCTTCTTTGGGATTAACTACTGGAGATCTT-AAACCACTGTTTGAAATTTTAAAAAGAGA  457
             |||| |||    ||| ||||   | || ||  ||||| ||||||| ||  | ||| |  |
Sbjct  3653  CCTTATTTAAAGTTACCTAC-CTATATTTTGCAACCATTGTTTGATATCCTTAAAGGTAA  3711

Query  458   TTCTGATCC  466
              ||||||||
Sbjct  3712  CTCTGATCC  3720


>Y16627.1 Ovine enzootic nasal tumour virus complete sequence
Length=7434

 Score = 161 bits (178),  Expect = 5e-38
 Identities = 447/672 (67%), Gaps = 44/672 (7%)
 Strand=Plus/Plus

Query  1479  CCTCATTATGGAGTCAACCCTTGAGGCCTACGTCCTAATGATTTATGGCAAATGGATGTA  1538
             ||||| ||||| ||||||||| ||||  |||| |||||| || | |||||||  || || 
Sbjct  4733  CCTCAATATGGTGTCAACCCTCGAGGTTTACGCCCTAATCATCTCTGGCAAACAGACGTT  4792

Query  1539  ACACATATACCTGAATTTGGAAAATTAAAATATGTTCATGTCTCCATAGACACATTTTCT  1598
             || || || ||| |||||||     | |||||||||||||| || || ||||| ||||| 
Sbjct  4793  ACTCACATTCCTCAATTTGGGCGTCTGAAATATGTTCATGTTTCAATCGACACCTTTTCC  4852

Query  1599  GGCTTTGTCGTGGCTACCGCTCAAACTGGAGAGGACACATCTCATGTTATTAGACATTGT  1658
               |||| || ||||| ||  ||| ||||||||    |||  |||   ||||  ||||   
Sbjct  4853  AACTTTCTCATGGCTTCCCTTCATACTGGAGAATCAACACGTCACTGTATTCAACAT---  4909

Query  1659  CTTGCTGCTTTTGCTAT--GATT---GGAACACCTAAAAAACTT-AAAACAGATAATGGC  1712
              |||||| ||||||| |   | |   || |  || | ||| ||| |||||||||||||| 
Sbjct  4910  -TTGCTG-TTTTGCTTTTCCACTTCAGGTA-TCCCACAAACCTTAAAAACAGATAATGGA  4966

Query  1713  TCAGGTTATACCAGCAAAAAATTCTCTTTA----TTTTGCCAGCAATTCTCGATCAATCA  1768
              | || |||||||||       ||| || |    |||||||     ||    ||  | ||
Sbjct  4967  CCTGGCTATACCAGC----CGCTCTTTTCAACGCTTTTGCCTTTCTTTTCAAATTCAGCA  5022

Query  1769  TGTTACTGGCATTCCTTACAATCCCCAAGGGCAAGGGATTGTTAAACGCACTCAT-GGCA  1827
             |   || || ||||| || ||||| || || ||||| || ||  || |  | |||   | 
Sbjct  5023  TAAAACAGGAATTCCGTATAATCCTCAGGGACAAGGCATCGTGGAAAGAGCCCATCAACG  5082

Query  1828  CATTAAAAGTCAATTTACAGAAAATAAAAAAGGGGGAGT------TATATCCCCTGACGC  1881
               |||||  ||||||     |||| |||||| ||||| |      |||| |||||  | |
Sbjct  5083  TCTTAAACATCAATT--ATTAAAACAAAAAAAGGGGAATGAACTGTATAGCCCCT--CAC  5138

Query  1882  CCCATAATTACCTGTCTCATTCTCTCTTTATCCAAAATTTTTTGACCTTGGATGCCCATG  1941
             | ||||||  | |   |||| |||| |   |   ||||||||| || || || ||  | |
Sbjct  5139  CGCATAATGTCTTAAATCATGCTCTTTACGTTTTAAATTTTTTAACTTTAGACGCAGAAG  5198

Query  1942  GTAAGAGTGCTGCGGAGTGCTTTTGG-------CATCCTTCTACTGCCACTCAGGCTTTG  1994
             | ||    || ||  || | ||||||        |||||  | |    |  ||  |||  
Sbjct  5199  GCAATTCAGCAGCCCAGCGTTTTTGGGGAGAACGATCCTCATGCAAAAAACCA--CTT--  5254

Query  1995  GTCAAATGGAAAGACCCACTTACGGGCTCT-TGGCAAGGCCCAGATCCAGTCCTCATATG  2053
             ||   ||||||||| ||||||||    ||| ||| | || || || || ||  | |||||
Sbjct  5255  GTACGATGGAAAGATCCACTTAC-CAATCTGTGGTATGGGCCTGACCCTGTATTAATATG  5313

Query  2054  GGGCCGAGGACATGTTTGTGTTTTTCCACAGGATGCAGAAGGCCCTCGGTGGCTGCCAGA  2113
             ||| ||||| |||||||||||||||||||||||||| ||||  || || ||| | || ||
Sbjct  5314  GGGACGAGGGCATGTTTGTGTTTTTCCACAGGATGCCGAAGCACCGCGCTGGATTCCGGA  5373

Query  2114  ACGATTGGTGCG  2125
             | |  |||| ||
Sbjct  5374  AAGGCTGGTACG  5385


 Score = 70.7 bits (77),  Expect = 3e-10
 Identities = 305/471 (65%), Gaps = 15/471 (3%)
 Strand=Plus/Plus

Query  4     AATTTCCAG-AGCCTCTGAAAAGATATCAGTGGCGAGTCCTTCCCCAAGACATGGCAAAT  62
             |||||| || | ||| ||||| ||||||| |||  ||| ||||| ||||  ||| | |||
Sbjct  3260  AATTTCAAGGAACCTATGAAACGATATCAATGGAAAGTTCTTCCACAAGGAATGACTAAT  3319

Query  63    AGCCCCACCTTGTGTCAGAAGTTTGTTAGTAAAACAATTGATAACACCAGAAAACAGTTT  122
             ||||| ||  ||||||| || || |||  || | |||| | |       || | |  |||
Sbjct  3320  AGCCCTACGCTGTGTCAAAAATTAGTTGCTACAGCAATAGCTCCTGTTCGACAGCGTTTT  3379

Query  123   CCTTCTGTGTACATTATTCATTATATGGATGACATTTTATTGGCTTGTAAGAAAGAAGGA  182
             |||    | ||  |  |||| ||||||||||| || ||| | |||   |   | |||   
Sbjct  3380  CCTCAGATATATTTGGTTCACTATATGGATGATATATTACTAGCTCACACTGATGAACAT  3439

Query  183   GTATTGTTAGCTTGCTTTG-CAAATCTGCAAAAGAATCT---TCTAACCTCGGGTCTTAT  238
              |||| | | |  |||||  | | |||  || || || |   ||| | |   |||||| |
Sbjct  3440  TTATTAT-ATCAAGCTTTTTCTATTCTAAAACAGCATTTAAGTCTTAAC---GGTCTTGT  3495

Query  239   TATTGCACCCGAAAAAATACAGAGAAGTGAGCCTTGTTCTTACTTGGGATTTCAGTTGTT  298
              |||||    || ||||| || |    |   |||| |  ||| || || ||    |||| 
Sbjct  3496  GATTGCTGATGAGAAAATTCAAACGCATTTTCCTTATAATTATTTAGGTTTCTCCTTGTA  3555

Query  299   TGCTCAGTA--TTTCACTCCACaaaaaaaaGAGCTTAGAAAAGATCATCTTAAATCTCTT  356
             | ||| |||  | | || || |||  |  | ||||   ||  |||||| | ||| |||| 
Sbjct  3556  TCCTC-GTACCTATAACACC-CAACTAGTAAAGCTGCAAACTGATCATTTGAAAACTCTA  3613

Query  357   AATGATTTTCAAAAGTTGTTGGGAGATATTAATTGGCTGCACCCTTCTTTGGGATTAACT  416
             ||||||||||| ||  | || ||||||||||| ||| | |  |||| |||    ||  | 
Sbjct  3614  AATGATTTTCAGAAACTTTTAGGAGATATTAACTGGATCCGTCCTTATTTAAAGTTGCCC  3673

Query  417   ACTGGAGATCTTA-AACCACTGTTTGAAATTTTAAAAAGAGATTCTGATCC  466
             |||  | |  ||| ||||| | ||||| ||  | ||| | || ||||||||
Sbjct  3674  ACT-TATACTTTACAACCATTATTTGACATCCTTAAAGGTGACTCTGATCC  3723


>AY197548.2 Enzootic nasal tumour virus of goats, complete genome
Length=7448

 Score = 161 bits (178),  Expect = 5e-38
 Identities = 445/669 (67%), Gaps = 38/669 (6%)
 Strand=Plus/Plus

Query  1479  CCTCATTATGGAGTCAACCCTTGAGGCCTACGTCCTAATGATTTATGGCAAATGGATGTA  1538
             ||||| ||||||||||| ||| ||||  ||||||||||  |  | ||||||| ||| || 
Sbjct  4730  CCTCAATATGGAGTCAATCCTCGAGGTTTACGTCCTAACAACCTTTGGCAAACGGACGTT  4789

Query  1539  ACACATATACCTGAATTTGGAAAATTAAAATATGTTCATGTCTCCATAGACACATTTTCT  1598
             || ||||| ||| | |||||     | |||||||| || | ||| || ||||| ||||| 
Sbjct  4790  ACTCATATTCCTCACTTTGGSCGCCTTAAATATGTKCACGCCTCTATTGACACCTTTTCC  4849

Query  1599  GGCTTTGTCGTGGCTACCGCTCAAACTGGAGA--GGACACATCTCATGTTATTAGACA-T  1655
                ||| || ||||| ||  ||| ||||||||   |||||  | | || ||||  ||| |
Sbjct  4850  AATTTTCTCATGGCTTCCCTTCATACTGGAGAATCGACACGCCAC-TG-TATTCAACATT  4907

Query  1656  TGTCTTGCTGCTTTTGCTATGATTGGAACACCTAAAAAACTTAAAACAGATAATGGCTCA  1715
             |||  |  || |||| ||||    ||||  ||  |||  || ||||| || |||||  | 
Sbjct  4908  TGTTATTTTG-TTTTTCTATTTCAGGAATCCCGCAAACCCTCAAAACGGACAATGGACCT  4966

Query  1716  GGTTATACCAGCAAAAAATTCTCTTTA----TTTTGCCAGCAATTCTCGATCAATCATGT  1771
             |||||||| ||       |||| || |    || || |     ||    ||  |||||  
Sbjct  4967  GGTTATACTAG----TCGTTCTTTTCAACGGTTCTGTCTTTCCTTTCAAATTCATCATAA  5022

Query  1772  TACTGGCATTCCTTACAATCCCCAAGGGCAAGGGATTGTTAAACGCACTCAT-GGCACAT  1830
              || || ||||| || || || || || |||||||||||  ||||  |||||   |   |
Sbjct  5023  AACAGGAATTCCCTATAACCCACAGGGACAAGGGATTGTAGAACGAGCTCATCAACGTCT  5082

Query  1831  TAAAAGTCAATTTACAGAAAATAAAAAAGGGGGAGT------TATATCCCCTGACGCCCC  1884
             ||||  |||| ||    |||| | |||| |||||||      |||| ||| |  | || |
Sbjct  5083  TAAACATCAACTT--TTAAAACAGAAAAAGGGGAGTGATTTGTATAGCCCTT--CACCAC  5138

Query  1885  ATAATTACCTGTCTCATTCTCTCTTTATCCAAAATTTTTTGACCTTGGATGCCCATGGTA  1944
             |||||  | ||   ||| |||| | | |   ||||||||| || || |||||  | ||||
Sbjct  5139  ATAATGCCTTGAACCATGCTCTTTATGTTTTAAATTTTTTAACTTTAGATGCGGAAGGTA  5198

Query  1945  AGAGTGCTGCGGAGTGCTTTTGG-------CATCCTTCTACTGCCACTCAGGCTTTGGTC  1997
             |    || ||  || | ||||||        |||||  |      |  ||  |||  || 
Sbjct  5199  ATTCAGCCGCCCAGCGTTTTTGGGGAGAACGATCCTCATGTAAAAAACCA--CTT--GTA  5254

Query  1998  AAATGGAAAGACCCACTTACGGGCTCT-TGGCAAGGCCCAGATCCAGTCCTCATATGGGG  2056
               |||||| || ||||||||    ||| ||| | || ||||| || ||  | ||||||||
Sbjct  5255  CGATGGAAGGATCCACTTAC-CAATCTGTGGTATGGACCAGACCCTGTATTGATATGGGG  5313

Query  2057  CCGAGGACATGTTTGTGTTTTTCCACAGGATGCAGAAGGCCCTCGGTGGCTGCCAGAACG  2116
              ||||| |||||||||||||||||||||||||| ||||  || || ||| | || ||| |
Sbjct  5314  ACGAGGGCATGTTTGTGTTTTTCCACAGGATGCCGAAGCACCGCGTTGGATACCGGAAAG  5373

Query  2117  ATTGGTGCG  2125
               |||| ||
Sbjct  5374  GCTGGTACG  5382


 Score = 46.4 bits (50),  Expect = 0.003
 Identities = 89/129 (69%), Gaps = 2/129 (2%)
 Strand=Plus/Plus

Query  339   GATCATCTTAAATCTCTTAATGATTTTCAAAAGTTGTTGGGAGATATTAATTGGCTGCAC  398
             || ||| | ||| || | || |||||||||||  |  | ||||| ||||| ||| | |  
Sbjct  3593  GACCATTTAAAAACTTTAAACGATTTTCAAAAACTTCTAGGAGACATTAACTGGATACGA  3652

Query  399   CCTTCTTTGGGATTAACTACTGGAGATCTT-AAACCACTGTTTGAAATTTTAAAAAGAGA  457
             |||| |||    ||| ||||   | || ||  ||||| ||||||| ||  | ||| |  |
Sbjct  3653  CCTTATTTAAAGTTACCTAC-CTATATTTTGCAACCATTGTTTGATATCCTTAAAGGTAA  3711

Query  458   TTCTGATCC  466
              ||||||||
Sbjct  3712  CTCTGATCC  3720


>NC_014474.1 Simian retrovirus 4 strain SRV4/TEX/2009/V1, complete 
genome
Length=8126

 Score = 160 bits (177),  Expect = 2e-37
 Identities = 558/850 (66%), Gaps = 42/850 (5%)
 Strand=Plus/Plus

Query  1243  TTTATATTGGCCATATTAGAGCTCACTCTAATCTTCCAGGCCCTTTAGCCTCAGGAAATC  1302
             |||| ||||| ||| |||||||||| |||   || || || ||| |||||  ||| || |
Sbjct  4873  TTTACATTGGACATGTTAGAGCTCATTCTGGACTACCTGGACCTATAGCCCAAGGCAACC  4932

Query  1303  AAACTGCAGATTCTGCCAC-ACAGCTCATTGT-TTTAA-CTCAAATAGAA-------AAG  1352
             ||   || |||   || || | | || || |  ||||| |||||   |||       || 
Sbjct  4933  AATTAGCTGATCTAGCAACCAAAACT-ATAGCCTTTAATCTCAATACGAATCTCCAAAAC  4991

Query  1353  GCACAAAAGGCTCTTAGCTTCCACCATCAAAACAACCAGAGCTTAAGACTGCAATATACT  1412
             |||||| |  ||| |   || ||||| |  |||   || |   |||||||    | ||  
Sbjct  4992  GCACAAGATACTCATGCTTTACACCACCTCAACGCTCAAACACTAAGACTCATGTTTAAA  5051

Query  1413  ATAACTAGAGAAACAGCACGCCAGATAGTAAAACAATGCCCAGATTGT-TCGCATTTACA  1471
             ||| ||||||||  |||  | || ||  | ||||||||||||   ||| |  | | | ||
Sbjct  5052  ATACCTAGAGAACAAGCCAGACAAATTATTAAACAATGCCCAACATGTGTTACCTATTCA  5111

Query  1472  GCCTGTGCCTCATTATGGAGTCAACCCTTGAGGCCTACGTCCTAA--TGATTTATGGCAA  1529
              || || || |||   ||||| |||||| |||| ||    || ||  || |||  |||||
Sbjct  5112  -CCAGTTCCACATCTAGGAGTTAACCCTAGAGGACTCTTACCCAACATGCTTT--GGCAA  5168

Query  1530  ATGGATGTAACACATATACCTGAATTTGGAAAATTAAAATATGTTCATGTCTCCATAGAC  1589
             |||||| | |||||     | ||||||   || ||||||||  | ||||| || || || 
Sbjct  5169  ATGGATATTACACACTGTTCAGAATTTAACAACTTAAAATACATCCATGTGTCTATTGAT  5228

Query  1590  ACATTTTCTGGCTTTGTCGTGGCTACCGCTCAAACTGGAGAGGACACATCTCATGTTATT  1649
             || ||    || ||| |  | |||||    ||||| ||||||| ||||   ||||||| |
Sbjct  5229  ACTTTCAGCGGATTTATTTTAGCTACTCTCCAAACCGGAGAGGCCACAAAACATGTTA-T  5287

Query  1650  AGACATTGTCTTGC--TGCTTTTGCTATGATTGGAACACCTAAAAAACTTAAAACAGATA  1707
             || |  | || | |  ||||| | | ||  | ||| |||| | | || | ||||||||||
Sbjct  5288  AGCCCATCTCCTTCATTGCTTCT-CCATCCTAGGACCACCCAGACAATTAAAAACAGATA  5346

Query  1708  ATGGCTCAGGTTATACCAGCAAAAAATTCTCTTTATTT-TGCCAGCAATTCTCGATCAAT  1766
             ||||  | || ||||||  ||   |||| ||   |||| |||    || ||   || || 
Sbjct  5347  ATGGTCCCGGATATACC-TCACGCAATTTTCACGATTTCTGCTCAAAACTCAATATTAAA  5405

Query  1767  CATGTTACTGGCATTCCTTACAATCCCCAAGGGCAAGGGATTGTTAAACGCACTCATGGC  1826
             |||   || || || ||||||||||| ||||| ||||| || ||  ||||  |||||   
Sbjct  5406  CATACCACAGGAATACCTTACAATCCTCAAGGTCAAGGAATAGTAGAACGAGCTCATTTA  5465

Query  1827  ACATTAAAAGTCAATTTACAGAAAATAAAAAAGGGGGAGTTATATCCCCTGAC-----GC  1881
              |  |||||  ||   |  | |||||||||||||| || |  ||  |||| ||     ||
Sbjct  5466  TCTCTAAAAACCACCATTGATAAAATAAAAAAGGGAGAATGGTA--CCCT-ACAAAGGGC  5522

Query  1882  -CCCATAATTAC---CTGTCTCATTCTCTCTTTATCCAAAATTTTTTGACCTTGGATGCC  1937
              ||| ||   ||   ||   |||| | |||||||| | ||||||||| |  ||||| |  
Sbjct  5523  ACCCCTAGGAACATTCTTAATCATGCACTCTTTATTCTAAATTTTTTAAATTTGGACGAT  5582

Query  1938  CATGGTAAGAGTGCTGCGGAGTGCTTTTGGCAT-----CCTTCTACTGCCACTCAGGCTT  1992
             || |||||    || || ||  |||||||||||     ||    |   | ||||  ||| 
Sbjct  5583  CAGGGTAAATCAGCAGCTGACCGCTTTTGGCATAGCGACCCCAAAAAACAACTC--GCTA  5640

Query  1993  TGGTCAAATGGAAAGACCCACTTACGGGCTCTTGGCAAGGCCCAGATCCAGTCCTCATAT  2052
             |||||||||||||||||||  |      ||| ||| | ||||| || |||||  | ||||
Sbjct  5641  TGGTCAAATGGAAAGACCCTTTAGATAACTCATGGAATGGCCCCGACCCAGTGTTAATAT  5700

Query  2053  GGGGCCGAGG  2062
             ||||| ||||
Sbjct  5701  GGGGCAGAGG  5710


 Score = 54.5 bits (59),  Expect = 2e-05
 Identities = 94/137 (69%), Gaps = 0/137 (0%)
 Strand=Plus/Plus

Query  354   CTTAATGATTTTCAAAAGTTGTTGGGAGATATTAATTGGCTGCACCCTTCTTTGGGATTA  413
             || |||||||  |||||  | || ||||||||||||||||| |  || |   |   | | 
Sbjct  3990  CTCAATGATTACCAAAAACTTTTAGGAGATATTAATTGGCTTCGGCCATACCTAAAACTC  4049

Query  414   ACTACTGGAGATCTTAAACCACTGTTTGAAATTTTAAAAAGAGATTCTGATCCGACCTCC  473
             ||||| |||||||| | |||  | ||||| ||  | ||| ||||  || | || |  || 
Sbjct  4050  ACTACAGGAGATCTAAGACCCTTATTTGACATCCTCAAAGGAGACCCTAACCCTAATTCT  4109

Query  474   CCCAGGTCTCTTACTGA  490
             ||| | || ||  ||||
Sbjct  4110  CCCCGATCCCTCTCTGA  4126


>FJ971077.1 Simian retrovirus 4 strain SRV4/TEX/2009/V1, complete 
genome
Length=8126

 Score = 160 bits (177),  Expect = 2e-37
 Identities = 558/850 (66%), Gaps = 42/850 (5%)
 Strand=Plus/Plus

Query  1243  TTTATATTGGCCATATTAGAGCTCACTCTAATCTTCCAGGCCCTTTAGCCTCAGGAAATC  1302
             |||| ||||| ||| |||||||||| |||   || || || ||| |||||  ||| || |
Sbjct  4873  TTTACATTGGACATGTTAGAGCTCATTCTGGACTACCTGGACCTATAGCCCAAGGCAACC  4932

Query  1303  AAACTGCAGATTCTGCCAC-ACAGCTCATTGT-TTTAA-CTCAAATAGAA-------AAG  1352
             ||   || |||   || || | | || || |  ||||| |||||   |||       || 
Sbjct  4933  AATTAGCTGATCTAGCAACCAAAACT-ATAGCCTTTAATCTCAATACGAATCTCCAAAAC  4991

Query  1353  GCACAAAAGGCTCTTAGCTTCCACCATCAAAACAACCAGAGCTTAAGACTGCAATATACT  1412
             |||||| |  ||| |   || ||||| |  |||   || |   |||||||    | ||  
Sbjct  4992  GCACAAGATACTCATGCTTTACACCACCTCAACGCTCAAACACTAAGACTCATGTTTAAA  5051

Query  1413  ATAACTAGAGAAACAGCACGCCAGATAGTAAAACAATGCCCAGATTGT-TCGCATTTACA  1471
             ||| ||||||||  |||  | || ||  | ||||||||||||   ||| |  | | | ||
Sbjct  5052  ATACCTAGAGAACAAGCCAGACAAATTATTAAACAATGCCCAACATGTGTTACCTATTCA  5111

Query  1472  GCCTGTGCCTCATTATGGAGTCAACCCTTGAGGCCTACGTCCTAA--TGATTTATGGCAA  1529
              || || || |||   ||||| |||||| |||| ||    || ||  || |||  |||||
Sbjct  5112  -CCAGTTCCACATCTAGGAGTTAACCCTAGAGGACTCTTACCCAACATGCTTT--GGCAA  5168

Query  1530  ATGGATGTAACACATATACCTGAATTTGGAAAATTAAAATATGTTCATGTCTCCATAGAC  1589
             |||||| | |||||     | ||||||   || ||||||||  | ||||| || || || 
Sbjct  5169  ATGGATATTACACACTGTTCAGAATTTAACAACTTAAAATACATCCATGTGTCTATTGAT  5228

Query  1590  ACATTTTCTGGCTTTGTCGTGGCTACCGCTCAAACTGGAGAGGACACATCTCATGTTATT  1649
             || ||    || ||| |  | |||||    ||||| ||||||| ||||   ||||||| |
Sbjct  5229  ACTTTCAGCGGATTTATTTTAGCTACTCTCCAAACCGGAGAGGCCACAAAACATGTTA-T  5287

Query  1650  AGACATTGTCTTGC--TGCTTTTGCTATGATTGGAACACCTAAAAAACTTAAAACAGATA  1707
             || |  | || | |  ||||| | | ||  | ||| |||| | | || | ||||||||||
Sbjct  5288  AGCCCATCTCCTTCATTGCTTCT-CCATCCTAGGACCACCCAGACAATTAAAAACAGATA  5346

Query  1708  ATGGCTCAGGTTATACCAGCAAAAAATTCTCTTTATTT-TGCCAGCAATTCTCGATCAAT  1766
             ||||  | || ||||||  ||   |||| ||   |||| |||    || ||   || || 
Sbjct  5347  ATGGTCCCGGATATACC-TCACGCAATTTTCACGATTTCTGCTCAAAACTCAATATTAAA  5405

Query  1767  CATGTTACTGGCATTCCTTACAATCCCCAAGGGCAAGGGATTGTTAAACGCACTCATGGC  1826
             |||   || || || ||||||||||| ||||| ||||| || ||  ||||  |||||   
Sbjct  5406  CATACCACAGGAATACCTTACAATCCTCAAGGTCAAGGAATAGTAGAACGAGCTCATTTA  5465

Query  1827  ACATTAAAAGTCAATTTACAGAAAATAAAAAAGGGGGAGTTATATCCCCTGAC-----GC  1881
              |  |||||  ||   |  | |||||||||||||| || |  ||  |||| ||     ||
Sbjct  5466  TCTCTAAAAACCACCATTGATAAAATAAAAAAGGGAGAATGGTA--CCCT-ACAAAGGGC  5522

Query  1882  -CCCATAATTAC---CTGTCTCATTCTCTCTTTATCCAAAATTTTTTGACCTTGGATGCC  1937
              ||| ||   ||   ||   |||| | |||||||| | ||||||||| |  ||||| |  
Sbjct  5523  ACCCCTAGGAACATTCTTAATCATGCACTCTTTATTCTAAATTTTTTAAATTTGGACGAT  5582

Query  1938  CATGGTAAGAGTGCTGCGGAGTGCTTTTGGCAT-----CCTTCTACTGCCACTCAGGCTT  1992
             || |||||    || || ||  |||||||||||     ||    |   | ||||  ||| 
Sbjct  5583  CAGGGTAAATCAGCAGCTGACCGCTTTTGGCATAGCGACCCCAAAAAACAACTC--GCTA  5640

Query  1993  TGGTCAAATGGAAAGACCCACTTACGGGCTCTTGGCAAGGCCCAGATCCAGTCCTCATAT  2052
             |||||||||||||||||||  |      ||| ||| | ||||| || |||||  | ||||
Sbjct  5641  TGGTCAAATGGAAAGACCCTTTAGATAACTCATGGAATGGCCCCGACCCAGTGTTAATAT  5700

Query  2053  GGGGCCGAGG  2062
             ||||| ||||
Sbjct  5701  GGGGCAGAGG  5710


 Score = 54.5 bits (59),  Expect = 2e-05
 Identities = 94/137 (69%), Gaps = 0/137 (0%)
 Strand=Plus/Plus

Query  354   CTTAATGATTTTCAAAAGTTGTTGGGAGATATTAATTGGCTGCACCCTTCTTTGGGATTA  413
             || |||||||  |||||  | || ||||||||||||||||| |  || |   |   | | 
Sbjct  3990  CTCAATGATTACCAAAAACTTTTAGGAGATATTAATTGGCTTCGGCCATACCTAAAACTC  4049

Query  414   ACTACTGGAGATCTTAAACCACTGTTTGAAATTTTAAAAAGAGATTCTGATCCGACCTCC  473
             ||||| |||||||| | |||  | ||||| ||  | ||| ||||  || | || |  || 
Sbjct  4050  ACTACAGGAGATCTAAGACCCTTATTTGACATCCTCAAAGGAGACCCTAACCCTAATTCT  4109

Query  474   CCCAGGTCTCTTACTGA  490
             ||| | || ||  ||||
Sbjct  4110  CCCCGATCCCTCTCTGA  4126


>NC_001514.1 Squirrel monkey retrovirus - HLB, complete genome
Length=8785

 Score = 128 bits (141),  Expect = 1e-27
 Identities = 290/431 (67%), Gaps = 4/431 (1%)
 Strand=Plus/Plus

Query  1407  TATACTATAACTAGAGAAACAGCACGCCAGATAGTAAAACAATGCCCAGATTGT-TCGCA  1465
             ||||  || |||||||||  |||  |  | || ||||||   |||  | | ||| ||| |
Sbjct  5475  TATAAAATTACTAGAGAACAAGCCAGAGATATTGTAAAAGCTTGCAAACAGTGTGTCGTA  5534

Query  1466  TTTACAGCCTGTGCCTCATTATGGAGTCAACCCTTGAGGCCTACGTCCTAATGATTTATG  1525
                ||  ||||| || |||  ||| || |||||  | ||  ||   || ||||   | ||
Sbjct  5535  GCCACC-CCTGTACCCCATCTTGGCGTGAACCCCCGTGGTTTAGTCCCCAATGCCATTTG  5593

Query  1526  GCAAATGGATGTAACACATATACCTGAATTTGGAAAATTAAAATATGTTCATGTCTCCAT  1585
             |||||||||||| || ||| |  ||   |||||||||   |  | |||||||||  |  |
Sbjct  5594  GCAAATGGATGTCACTCATTTTACTCCTTTTGGAAAACAGAGGTTTGTTCATGTTACTGT  5653

Query  1586  AGACACATTTTCTGGCTTTGTCGTGGCTACCGCTCAAACTGGAGAGGACACATCTCATGT  1645
              |||||||||  ||| ||| || | || ||  | ||||| || || |   ||    ||||
Sbjct  5654  TGACACATTTAGTGGTTTTATCTTAGCCACTCCCCAAACAGGTGAAGCATCAAAAAATGT  5713

Query  1646  TATTAGACATTGTCTTG-CTGCTTTTGCTATGATTGGAACACCTAAAAAACTTAAAACAG  1704
             |||    |||  | |   ||| | ||||||  || |||| |||  | |   |||||||||
Sbjct  5714  TATATCTCATGTTATCCACTG-TCTTGCTACCATAGGAAAACCACACACCATTAAAACAG  5772

Query  1705  ATAATGGCTCAGGTTATACCAGCAAAAAATTCTCTTTATTTTGCCAGCAATTCTCGATCA  1764
             | |||||| | || |||||  | ||||| |||      ||||||||  || ||   ||||
Sbjct  5773  ACAATGGCCCGGGATATACTGGAAAAAACTTCCAAGACTTTTGCCAAAAACTCCAAATCA  5832

Query  1765  ATCATGTTACTGGCATTCCTTACAATCCCCAAGGGCAAGGGATTGTTAAACGCACTCATG  1824
             | ||||||||||| || || ||||| ||||| || |||||  | ||| ||||  ||||| 
Sbjct  5833  AACATGTTACTGGTATACCGTACAACCCCCAGGGTCAAGGAGTAGTTGAACGAGCTCATC  5892

Query  1825  GCACATTAAAA  1835
               |||||||||
Sbjct  5893  AAACATTAAAA  5903


 Score = 44.6 bits (48),  Expect = 0.010
 Identities = 33/39 (85%), Gaps = 0/39 (0%)
 Strand=Plus/Plus

Query  2024  TTGGCAAGGCCCAGATCCAGTCCTCATATGGGGCCGAGG  2062
             |||| | ||||| || || |||||||||||||| |||||
Sbjct  6101  TTGGAAGGGCCCTGACCCTGTCCTCATATGGGGGCGAGG  6139


>M23385.1 Squirrel monkey retrovirus-H, complete genome
Length=8785

 Score = 128 bits (141),  Expect = 1e-27
 Identities = 290/431 (67%), Gaps = 4/431 (1%)
 Strand=Plus/Plus

Query  1407  TATACTATAACTAGAGAAACAGCACGCCAGATAGTAAAACAATGCCCAGATTGT-TCGCA  1465
             ||||  || |||||||||  |||  |  | || ||||||   |||  | | ||| ||| |
Sbjct  5475  TATAAAATTACTAGAGAACAAGCCAGAGATATTGTAAAAGCTTGCAAACAGTGTGTCGTA  5534

Query  1466  TTTACAGCCTGTGCCTCATTATGGAGTCAACCCTTGAGGCCTACGTCCTAATGATTTATG  1525
                ||  ||||| || |||  ||| || |||||  | ||  ||   || ||||   | ||
Sbjct  5535  GCCACC-CCTGTACCCCATCTTGGCGTGAACCCCCGTGGTTTAGTCCCCAATGCCATTTG  5593

Query  1526  GCAAATGGATGTAACACATATACCTGAATTTGGAAAATTAAAATATGTTCATGTCTCCAT  1585
             |||||||||||| || ||| |  ||   |||||||||   |  | |||||||||  |  |
Sbjct  5594  GCAAATGGATGTCACTCATTTTACTCCTTTTGGAAAACAGAGGTTTGTTCATGTTACTGT  5653

Query  1586  AGACACATTTTCTGGCTTTGTCGTGGCTACCGCTCAAACTGGAGAGGACACATCTCATGT  1645
              |||||||||  ||| ||| || | || ||  | ||||| || || |   ||    ||||
Sbjct  5654  TGACACATTTAGTGGTTTTATCTTAGCCACTCCCCAAACAGGTGAAGCATCAAAAAATGT  5713

Query  1646  TATTAGACATTGTCTTG-CTGCTTTTGCTATGATTGGAACACCTAAAAAACTTAAAACAG  1704
             |||    |||  | |   ||| | ||||||  || |||| |||  | |   |||||||||
Sbjct  5714  TATATCTCATGTTATCCACTG-TCTTGCTACCATAGGAAAACCACACACCATTAAAACAG  5772

Query  1705  ATAATGGCTCAGGTTATACCAGCAAAAAATTCTCTTTATTTTGCCAGCAATTCTCGATCA  1764
             | |||||| | || |||||  | ||||| |||      ||||||||  || ||   ||||
Sbjct  5773  ACAATGGCCCGGGATATACTGGAAAAAACTTCCAAGACTTTTGCCAAAAACTCCAAATCA  5832

Query  1765  ATCATGTTACTGGCATTCCTTACAATCCCCAAGGGCAAGGGATTGTTAAACGCACTCATG  1824
             | ||||||||||| || || ||||| ||||| || |||||  | ||| ||||  ||||| 
Sbjct  5833  AACATGTTACTGGTATACCGTACAACCCCCAGGGTCAAGGAGTAGTTGAACGAGCTCATC  5892

Query  1825  GCACATTAAAA  1835
               |||||||||
Sbjct  5893  AAACATTAAAA  5903


 Score = 44.6 bits (48),  Expect = 0.010
 Identities = 33/39 (85%), Gaps = 0/39 (0%)
 Strand=Plus/Plus

Query  2024  TTGGCAAGGCCCAGATCCAGTCCTCATATGGGGCCGAGG  2062
             |||| | ||||| || || |||||||||||||| |||||
Sbjct  6101  TTGGAAGGGCCCTGACCCTGTCCTCATATGGGGGCGAGG  6139


>NC_029852.1 Bovine retrovirus CH15 putative group-specific antigen, 
putative protease, putative viral DNA polymerase, and 
putative envelope protein genes, complete cds
Length=7470

 Score = 117 bits (129),  Expect = 2e-24
 Identities = 243/357 (68%), Gaps = 10/357 (3%)
 Strand=Plus/Plus

Query  1512  CCTAATGATTTATGGCAAATGGATGTAACACATATACCTGAATTTGGAAAATTAAAATAT  1571
             ||| ||| ||| |||||||||||||| || ||||| ||||| |||||| | ||||| |||
Sbjct  4410  CCTGATGCTTTGTGGCAAATGGATGTTACCCATATCCCTGAGTTTGGACATTTAAAGTAT  4469

Query  1572  GTTCATGTCTCCATAGACACATTTTCTGGCTTTGTCGTGGCTACCGCTCAAACTGGAGAG  1631
             || |||||    || || || | |||| | ||  |   ||||||| | |||  |||||| 
Sbjct  4470  GTACATGTTGTTATCGATACTTATTCTAGATTCATTTGGGCTACCCCCCAAGGTGGAGA-  4528

Query  1632  GACACAT-CTCATGTTATTAGACATTGTCTTGCTGCTTTTGCTATGATTGGAACACCTAA  1690
              ||   |   |||||||||   |||  | | |    ||||||| || | || |  ||| |
Sbjct  4529  AACTGTTAAACATGTTATTGCCCATCTTTTGGAGAGTTTTGCTGTGCTGGGTATTCCTCA  4588

Query  1691  AAAACTTAAAACAGATAATGGCTCAGGTTATACCAGCAAAAAATT----CTCTTTATTTT  1746
             ||   | ||||||||||| ||| ||| |||| | || || |||||    | ||   ||||
Sbjct  4589  AACTATAAAAACAGATAACGGCCCAGCTTATTCAAGTAATAAATTTAAACGCT---TTTT  4645

Query  1747  GCCAGCAATTCTCGATCAATCATGTTACTGGCATTCCTTACAATCCCCAAGGGCAAGGGA  1806
               || |||| |   ||  ||||| |||| || ||    || ||||| ||||| ||||  |
Sbjct  4646  AACA-CAATACAAAATTCATCATATTACAGGAATCGAATATAATCCACAAGGACAAGCTA  4704

Query  1807  TTGTTAAACGCACTCATGGCACATTAAAAGTCAATTTACAGAAAATAAAAAAGGGGG  1863
             || |  || |  | |||||||| |||||| |  |  || | ||| |||| ||| |||
Sbjct  4705  TTATAGAAAGAGCACATGGCACTTTAAAATTATACATAAAAAAATTAAAGAAGAGGG  4761


 Score = 60.8 bits (66),  Expect = 1e-07
 Identities = 56/70 (80%), Gaps = 1/70 (1%)
 Strand=Plus/Plus

Query  343   ATCTTAAATCTCTTAATGATTTTCAAAAGTTGTTGGGAGATATTAATTGGCTGCACCCTT  402
             |||| ||| |  | |||||||| ||||| || ||||| |||||||||||| | | |||||
Sbjct  3268  ATCTGAAAACCTTAAATGATTTCCAAAAATTATTGGGCGATATTAATTGGTTACGCCCTT  3327

Query  403   C-TTTGGGAT  411
             | || |||||
Sbjct  3328  CATTAGGGAT  3337


 Score = 46.4 bits (50),  Expect = 0.003
 Identities = 43/55 (78%), Gaps = 0/55 (0%)
 Strand=Plus/Plus

Query  112   GAAAACAGTTTCCTTCTGTGTACATTATTCATTATATGGATGACATTTTATTGGC  166
             |||||  || ||||| | |  | |||  ||||||||||||||| |||||||| ||
Sbjct  3037  GAAAAAGGTATCCTTTTTTACATATTTATCATTATATGGATGATATTTTATTCGC  3091


>KU720628.1 Bovine retrovirus CH15 putative group-specific antigen, 
putative protease, putative viral DNA polymerase, and 
putative envelope protein genes, complete cds
Length=7470

 Score = 117 bits (129),  Expect = 2e-24
 Identities = 243/357 (68%), Gaps = 10/357 (3%)
 Strand=Plus/Plus

Query  1512  CCTAATGATTTATGGCAAATGGATGTAACACATATACCTGAATTTGGAAAATTAAAATAT  1571
             ||| ||| ||| |||||||||||||| || ||||| ||||| |||||| | ||||| |||
Sbjct  4410  CCTGATGCTTTGTGGCAAATGGATGTTACCCATATCCCTGAGTTTGGACATTTAAAGTAT  4469

Query  1572  GTTCATGTCTCCATAGACACATTTTCTGGCTTTGTCGTGGCTACCGCTCAAACTGGAGAG  1631
             || |||||    || || || | |||| | ||  |   ||||||| | |||  |||||| 
Sbjct  4470  GTACATGTTGTTATCGATACTTATTCTAGATTCATTTGGGCTACCCCCCAAGGTGGAGA-  4528

Query  1632  GACACAT-CTCATGTTATTAGACATTGTCTTGCTGCTTTTGCTATGATTGGAACACCTAA  1690
              ||   |   |||||||||   |||  | | |    ||||||| || | || |  ||| |
Sbjct  4529  AACTGTTAAACATGTTATTGCCCATCTTTTGGAGAGTTTTGCTGTGCTGGGTATTCCTCA  4588

Query  1691  AAAACTTAAAACAGATAATGGCTCAGGTTATACCAGCAAAAAATT----CTCTTTATTTT  1746
             ||   | ||||||||||| ||| ||| |||| | || || |||||    | ||   ||||
Sbjct  4589  AACTATAAAAACAGATAACGGCCCAGCTTATTCAAGTAATAAATTTAAACGCT---TTTT  4645

Query  1747  GCCAGCAATTCTCGATCAATCATGTTACTGGCATTCCTTACAATCCCCAAGGGCAAGGGA  1806
               || |||| |   ||  ||||| |||| || ||    || ||||| ||||| ||||  |
Sbjct  4646  AACA-CAATACAAAATTCATCATATTACAGGAATCGAATATAATCCACAAGGACAAGCTA  4704

Query  1807  TTGTTAAACGCACTCATGGCACATTAAAAGTCAATTTACAGAAAATAAAAAAGGGGG  1863
             || |  || |  | |||||||| |||||| |  |  || | ||| |||| ||| |||
Sbjct  4705  TTATAGAAAGAGCACATGGCACTTTAAAATTATACATAAAAAAATTAAAGAAGAGGG  4761


 Score = 60.8 bits (66),  Expect = 1e-07
 Identities = 56/70 (80%), Gaps = 1/70 (1%)
 Strand=Plus/Plus

Query  343   ATCTTAAATCTCTTAATGATTTTCAAAAGTTGTTGGGAGATATTAATTGGCTGCACCCTT  402
             |||| ||| |  | |||||||| ||||| || ||||| |||||||||||| | | |||||
Sbjct  3268  ATCTGAAAACCTTAAATGATTTCCAAAAATTATTGGGCGATATTAATTGGTTACGCCCTT  3327

Query  403   C-TTTGGGAT  411
             | || |||||
Sbjct  3328  CATTAGGGAT  3337


 Score = 46.4 bits (50),  Expect = 0.003
 Identities = 43/55 (78%), Gaps = 0/55 (0%)
 Strand=Plus/Plus

Query  112   GAAAACAGTTTCCTTCTGTGTACATTATTCATTATATGGATGACATTTTATTGGC  166
             |||||  || ||||| | |  | |||  ||||||||||||||| |||||||| ||
Sbjct  3037  GAAAAAGGTATCCTTTTTTACATATTTATCATTATATGGATGATATTTTATTCGC  3091


>NC_022518.1 Human endogenous retrovirus K113 complete genome
Length=9472

 Score = 114 bits (126),  Expect = 7e-24
 Identities = 260/387 (67%), Gaps = 17/387 (4%)
 Strand=Plus/Plus

Query  1488  GGAGTCAACCCTTGAGGCCTACGTCCTAATGATTTATGGCAAATGGATGTAACACATATA  1547
             ||||| || ||  |||| ||  |||||||||  ||||||||||||||||| |||||| ||
Sbjct  5790  GGAGTTAATCCCAGAGGTCTGTGTCCTAATGCATTATGGCAAATGGATGTCACACATGTA  5849

Query  1548  CCTGAATTTGGAAAATTAAAATATGTTCATGTCTCCATAGACACATTTTCTGGCTTTGTC  1607
             |||  |||||||| ||||  ||||||||||||  |  | || || | |||    ||  | 
Sbjct  5850  CCTTCATTTGGAAGATTATCATATGTTCATGTAACAGTTGATACTTATTCACATTTCATA  5909

Query  1608  GTGGCTACCGCTCAAACTGGAGAGGACACATCTCATGTTATTAGACATTGTCTTG-CTGC  1666
               ||| ||    ||||| |||||    || || |||||||  | ||||| | ||| ||  
Sbjct  5910  TGGGCAACTTGCCAAACAGGAGAAAGTACTTCCCATGTTAAAAAACATT-TATTGTCTTG  5968

Query  1667  TTTTGCTATGATTGGAACACCTAAAAAACTTAAAACAGATAATGGCTCAGGTTATACCAG  1726
             ||||||| | || |||   ||  ||||| | ||||| || |||||  |||| |||   ||
Sbjct  5969  TTTTGCTGTAATGGGAGTTCCAGAAAAAATCAAAACTGACAATGGACCAGGATATTGTAG  6028

Query  1727  CAAA-------AAATTCTCTTTATTTTGCCAGCAATTCTCGATCAATCATGTTACTGGCA  1779
              |||       |||   |||| | |  |     ||||     |||  |||   || || |
Sbjct  6029  TAAAGCTTTCCAAAAATTCTTAAGTCAGTGGAAAATT-----TCA--CATACAACAGGAA  6081

Query  1780  TTCCTTACAATCCCCAAGGGCAAGGGATTGTTAAACGCACTCATGGCACA-TTAAAAGTC  1838
             ||||||| ||| ||||||| || |  || ||| || | ||| || | ||| | |||| ||
Sbjct  6082  TTCCTTATAATTCCCAAGGACAGGCCATAGTTGAAAGAACTAATAGAACACTCAAAACTC  6141

Query  1839  AATTTACAGAAAATAAAAAAGGGGGAG  1865
             ||||     || | ||| |||||||||
Sbjct  6142  AATTAGTTAAACAAAAAGAAGGGGGAG  6168


 Score = 68.9 bits (75),  Expect = 9e-10
 Identities = 64/79 (81%), Gaps = 2/79 (3%)
 Strand=Plus/Plus

Query  315   CCACaaaaaaaaGAGCTTAGAAAAGAT-CATCTTAAATCTCTTAATGATTTTCAAAAGTT  373
             |||||||||| |||  | ||||||||  ||| | ||| | || |||||||||||||| ||
Sbjct  4632  CCACAAAAAATAGAAATAAGAAAAGACACAT-TAAAAACACTAAATGATTTTCAAAAATT  4690

Query  374   GTTGGGAGATATTAATTGG  392
               | |||||||||||||||
Sbjct  4691  ACTAGGAGATATTAATTGG  4709


 Score = 40.1 bits (43),  Expect = 0.43
 Identities = 31/36 (86%), Gaps = 1/36 (3%)
 Strand=Plus/Plus

Query  127   CTGTGTACATTATTCATTATATGGATGACATTTTAT  162
             |||| || || ||||||||||| ||||| |||||||
Sbjct  4445  CTGT-TATATCATTCATTATATTGATGATATTTTAT  4479


>AY037928.1 Human endogenous retrovirus K113 complete genome
Length=9472

 Score = 114 bits (126),  Expect = 7e-24
 Identities = 260/387 (67%), Gaps = 17/387 (4%)
 Strand=Plus/Plus

Query  1488  GGAGTCAACCCTTGAGGCCTACGTCCTAATGATTTATGGCAAATGGATGTAACACATATA  1547
             ||||| || ||  |||| ||  |||||||||  ||||||||||||||||| |||||| ||
Sbjct  5790  GGAGTTAATCCCAGAGGTCTGTGTCCTAATGCATTATGGCAAATGGATGTCACACATGTA  5849

Query  1548  CCTGAATTTGGAAAATTAAAATATGTTCATGTCTCCATAGACACATTTTCTGGCTTTGTC  1607
             |||  |||||||| ||||  ||||||||||||  |  | || || | |||    ||  | 
Sbjct  5850  CCTTCATTTGGAAGATTATCATATGTTCATGTAACAGTTGATACTTATTCACATTTCATA  5909

Query  1608  GTGGCTACCGCTCAAACTGGAGAGGACACATCTCATGTTATTAGACATTGTCTTG-CTGC  1666
               ||| ||    ||||| |||||    || || |||||||  | ||||| | ||| ||  
Sbjct  5910  TGGGCAACTTGCCAAACAGGAGAAAGTACTTCCCATGTTAAAAAACATT-TATTGTCTTG  5968

Query  1667  TTTTGCTATGATTGGAACACCTAAAAAACTTAAAACAGATAATGGCTCAGGTTATACCAG  1726
             ||||||| | || |||   ||  ||||| | ||||| || |||||  |||| |||   ||
Sbjct  5969  TTTTGCTGTAATGGGAGTTCCAGAAAAAATCAAAACTGACAATGGACCAGGATATTGTAG  6028

Query  1727  CAAA-------AAATTCTCTTTATTTTGCCAGCAATTCTCGATCAATCATGTTACTGGCA  1779
              |||       |||   |||| | |  |     ||||     |||  |||   || || |
Sbjct  6029  TAAAGCTTTCCAAAAATTCTTAAGTCAGTGGAAAATT-----TCA--CATACAACAGGAA  6081

Query  1780  TTCCTTACAATCCCCAAGGGCAAGGGATTGTTAAACGCACTCATGGCACA-TTAAAAGTC  1838
             ||||||| ||| ||||||| || |  || ||| || | ||| || | ||| | |||| ||
Sbjct  6082  TTCCTTATAATTCCCAAGGACAGGCCATAGTTGAAAGAACTAATAGAACACTCAAAACTC  6141

Query  1839  AATTTACAGAAAATAAAAAAGGGGGAG  1865
             ||||     || | ||| |||||||||
Sbjct  6142  AATTAGTTAAACAAAAAGAAGGGGGAG  6168


 Score = 68.9 bits (75),  Expect = 9e-10
 Identities = 64/79 (81%), Gaps = 2/79 (3%)
 Strand=Plus/Plus

Query  315   CCACaaaaaaaaGAGCTTAGAAAAGAT-CATCTTAAATCTCTTAATGATTTTCAAAAGTT  373
             |||||||||| |||  | ||||||||  ||| | ||| | || |||||||||||||| ||
Sbjct  4632  CCACAAAAAATAGAAATAAGAAAAGACACAT-TAAAAACACTAAATGATTTTCAAAAATT  4690

Query  374   GTTGGGAGATATTAATTGG  392
               | |||||||||||||||
Sbjct  4691  ACTAGGAGATATTAATTGG  4709


 Score = 40.1 bits (43),  Expect = 0.43
 Identities = 31/36 (86%), Gaps = 1/36 (3%)
 Strand=Plus/Plus

Query  127   CTGTGTACATTATTCATTATATGGATGACATTTTAT  162
             |||| || || ||||||||||| ||||| |||||||
Sbjct  4445  CTGT-TATATCATTCATTATATTGATGATATTTTAT  4479


>NC_001503.1 Mouse mammary tumor virus, complete genome
Length=8805

 Score = 96.0 bits (105),  Expect = 6e-18
 Identities = 114/155 (74%), Gaps = 0/155 (0%)
 Strand=Plus/Plus

Query  318   CaaaaaaaaGAGCTTAGAAAAGATCATCTTAAATCTCTTAATGATTTTCAAAAGTTGTTG  377
             ||||||  | || |||| | |||| |  | | | |  | |||||||| |||||| | || 
Sbjct  3611  CAAAAATTACAGATTAGGACAGATAAATTAAGAACCTTAAATGATTTCCAAAAGCTATTA  3670

Query  378   GGAGATATTAATTGGCTGCACCCTTCTTTGGGATTAACTACTGGAGATCTTAAACCACTG  437
             ||| ||||||||||| | |  ||||  ||   ||||||||| |||||  | ||||| || 
Sbjct  3671  GGAAATATTAATTGGATACGTCCTTTCTTAAAATTAACTACGGGAGAGTTAAAACCTCTC  3730

Query  438   TTTGAAATTTTAAAAAGAGATTCTGATCCGACCTC  472
             ||||||||| | ||  |||||||| |||||| |||
Sbjct  3731  TTTGAAATTCTTAATGGAGATTCTAATCCGATCTC  3765


 Score = 76.1 bits (83),  Expect = 6e-12
 Identities = 82/109 (75%), Gaps = 0/109 (0%)
 Strand=Plus/Plus

Query  1522  TATGGCAAATGGATGTAACACATATACCTGAATTTGGAAAATTAAAATATGTTCATGTCT  1581
             |||||||||||||||| || ||| |  | ||||||||||||||||||||||| |||||  
Sbjct  4800  TATGGCAAATGGATGTTACTCATGTTTCAGAATTTGGAAAATTAAAATATGTACATGTGA  4859

Query  1582  CCATAGACACATTTTCTGGCTTTGTCGTGGCTACCGCTCAAACTGGAGA  1630
             |  | || || | ||||   |||    | |||||||| | ||| || ||
Sbjct  4860  CAGTGGATACTTATTCTCATTTTACTTTCGCTACCGCCCGAACGGGCGA  4908


 Score = 68.9 bits (75),  Expect = 9e-10
 Identities = 80/107 (75%), Gaps = 6/107 (6%)
 Strand=Plus/Plus

Query  1990  CTTTGGTCAAATGGAAAGACCCACTTACGGGCTCTTGGCAAGGCCCAGATCCAGTCCTCA  2049
             || ||||||  ||||||||||  || || || || ||| |||| || |||   ||||| |
Sbjct  5268  CTATGGTCATGTGGAAAGACCTTCTCACAGGGTCCTGGAAAGGACCCGAT---GTCCTAA  5324

Query  2050  TATGGGGC---CGAGGACATGTTTGTGTTTTTCCACAGGATGCAGAA  2093
             ||   | |   |||||  ||| ||||||||||||||||||||| |||
Sbjct  5325  TAACAGCCGGACGAGGCTATGCTTGTGTTTTTCCACAGGATGCCGAA  5371


 Score = 37.4 bits (40),  Expect = 1.5
 Identities = 29/35 (83%), Gaps = 0/35 (0%)
 Strand=Plus/Plus

Query  132   TACATTATTCATTATATGGATGACATTTTATTGGC  166
             || ||| | ||||| |||||||||||| | |||||
Sbjct  3425  TATATTGTGCATTACATGGATGACATTCTTTTGGC  3459


>AF033807.1 Mouse mammary tumor virus complete proviral genome
Length=8805

 Score = 96.0 bits (105),  Expect = 6e-18
 Identities = 114/155 (74%), Gaps = 0/155 (0%)
 Strand=Plus/Plus

Query  318   CaaaaaaaaGAGCTTAGAAAAGATCATCTTAAATCTCTTAATGATTTTCAAAAGTTGTTG  377
             ||||||  | || |||| | |||| |  | | | |  | |||||||| |||||| | || 
Sbjct  3611  CAAAAATTACAGATTAGGACAGATAAATTAAGAACCTTAAATGATTTCCAAAAGCTATTA  3670

Query  378   GGAGATATTAATTGGCTGCACCCTTCTTTGGGATTAACTACTGGAGATCTTAAACCACTG  437
             ||| ||||||||||| | |  ||||  ||   ||||||||| |||||  | ||||| || 
Sbjct  3671  GGAAATATTAATTGGATACGTCCTTTCTTAAAATTAACTACGGGAGAGTTAAAACCTCTC  3730

Query  438   TTTGAAATTTTAAAAAGAGATTCTGATCCGACCTC  472
             ||||||||| | ||  |||||||| |||||| |||
Sbjct  3731  TTTGAAATTCTTAATGGAGATTCTAATCCGATCTC  3765


 Score = 76.1 bits (83),  Expect = 6e-12
 Identities = 82/109 (75%), Gaps = 0/109 (0%)
 Strand=Plus/Plus

Query  1522  TATGGCAAATGGATGTAACACATATACCTGAATTTGGAAAATTAAAATATGTTCATGTCT  1581
             |||||||||||||||| || ||| |  | ||||||||||||||||||||||| |||||  
Sbjct  4800  TATGGCAAATGGATGTTACTCATGTTTCAGAATTTGGAAAATTAAAATATGTACATGTGA  4859

Query  1582  CCATAGACACATTTTCTGGCTTTGTCGTGGCTACCGCTCAAACTGGAGA  1630
             |  | || || | ||||   |||    | |||||||| | ||| || ||
Sbjct  4860  CAGTGGATACTTATTCTCATTTTACTTTCGCTACCGCCCGAACGGGCGA  4908


 Score = 68.9 bits (75),  Expect = 9e-10
 Identities = 80/107 (75%), Gaps = 6/107 (6%)
 Strand=Plus/Plus

Query  1990  CTTTGGTCAAATGGAAAGACCCACTTACGGGCTCTTGGCAAGGCCCAGATCCAGTCCTCA  2049
             || ||||||  ||||||||||  || || || || ||| |||| || |||   ||||| |
Sbjct  5268  CTATGGTCATGTGGAAAGACCTTCTCACAGGGTCCTGGAAAGGACCCGAT---GTCCTAA  5324

Query  2050  TATGGGGC---CGAGGACATGTTTGTGTTTTTCCACAGGATGCAGAA  2093
             ||   | |   |||||  ||| ||||||||||||||||||||| |||
Sbjct  5325  TAACAGCCGGACGAGGCTATGCTTGTGTTTTTCCACAGGATGCCGAA  5371


 Score = 37.4 bits (40),  Expect = 1.5
 Identities = 29/35 (83%), Gaps = 0/35 (0%)
 Strand=Plus/Plus

Query  132   TACATTATTCATTATATGGATGACATTTTATTGGC  166
             || ||| | ||||| |||||||||||| | |||||
Sbjct  3425  TATATTGTGCATTACATGGATGACATTCTTTTGGC  3459


>NC_027117.1 Desmodus rotundus endogenous retrovirus isolate 824, 
complete genome
Length=10485

 Score = 89.7 bits (98),  Expect = 3e-16
 Identities = 227/341 (67%), Gaps = 6/341 (2%)
 Strand=Plus/Plus

Query  1473  CCTGTGCCTCATTATGGAGTCAACCCTTGAGGCCTACGTCCTAATGATTTATGGCAAATG  1532
             |||||||||||||  || || || ||  | |||||    || |||| | |||||||||||
Sbjct  6408  CCTGTGCCTCATTTAGGCGTTAATCCCCGTGGCCTTATACCCAATGCTATATGGCAAATG  6467

Query  1533  GATGTAACACATATACCTGAATTTGGAAAATTAAAATATGTTCATGTCTCCATAGACACA  1592
             ||| | || ||  |  | |  ||||| ||   ||||| | |||||||  |  | || || 
Sbjct  6468  GATATTACCCACTTTGCCGCTTTTGGGAAGCAAAAATTTATTCATGTTACAGTTGATACT  6527

Query  1593  TTTTCTGGCTTTGTCGTGGCTACCGCTCAAACTGGAGAGGACACATCTCATGTTATTAGA  1652
             |||  ||| ||  | |  || ||  | ||||| ||||| |   ||    |||| ||    
Sbjct  6528  TTTAGTGGATTCATAGCTGCCACACCCCAAACAGGAGAAGCGTCAAAAAATGTAATCTCT  6587

Query  1653  CAT-TGTCTTGCTGCTTTTGCTATGATTGG--AACACCTAAAAAACTTAAAACAGATAAT  1709
             ||| ||     |||||||| |     ||||  ||  || | |  | ||||||||||||||
Sbjct  6588  CATATGATCCACTGCTTTTCCGCC--TTGGGCAAGCCCCACACCA-TTAAAACAGATAAT  6644

Query  1710  GGCTCAGGTTATACCAGCAAAAAATTCTCTTTATTTTGCCAGCAATTCTCGATCAATCAT  1769
             ||| | || |||||  | ||||| |||      |||||||| ||| |    || || |||
Sbjct  6645  GGCCCTGGCTATACAGGAAAAAATTTCCAAGCCTTTTGCCAACAACTTCAAATTAAGCAT  6704

Query  1770  GTTACTGGCATTCCTTACAATCCCCAAGGGCAAGGGATTGT  1810
              ||||||| || ||||| ||||| ||||| ||||| || ||
Sbjct  6705  ATTACTGGAATCCCTTATAATCCTCAAGGACAAGGTATAGT  6745


 Score = 68.9 bits (75),  Expect = 9e-10
 Identities = 68/87 (78%), Gaps = 1/87 (1%)
 Strand=Plus/Plus

Query  4     AATTTCCAGAGCC-TCTGAAAAGATATCAGTGGCGAGTCCTTCCCCAAGACATGGCAAAT  62
             |||||||| |||| | ||    | || ||||||   || || ||||| | |||||| || 
Sbjct  4908  AATTTCCAAAGCCCTATGCCTCGTTACCAGTGGAAGGTACTGCCCCAGGGCATGGCCAAC  4967

Query  63    AGCCCCACCTTGTGTCAGAAGTTTGTT  89
             ||||||||||||||||| |||||||||
Sbjct  4968  AGCCCCACCTTGTGTCAAAAGTTTGTT  4994


 Score = 48.2 bits (52),  Expect = 8e-04
 Identities = 77/111 (69%), Gaps = 0/111 (0%)
 Strand=Plus/Plus

Query  2007  GACCCACTTACGGGCTCTTGGCAAGGCCCAGATCCAGTCCTCATATGGGGCCGAGGACAT  2066
             ||||| || ||   | | ||| | |||||||| || ||||||||||||||  |||||   
Sbjct  6951  GACCCCCTCACTCACGCCTGGAAGGGCCCAGACCCCGTCCTCATATGGGGGAGAGGATCA  7010

Query  2067  GTTTGTGTTTTTCCACAGGATGCAGAAGGCCCTCGGTGGCTGCCAGAACGA  2117
             |  ||  ||| |   ||  | | ||| ||||| || ||||| || ||| ||
Sbjct  7011  GCCTGCATTTATGATCAAAAAGAAGATGGCCCACGATGGCTCCCTGAAAGA  7061


 Score = 41.9 bits (45),  Expect = 0.12
 Identities = 48/65 (74%), Gaps = 0/65 (0%)
 Strand=Plus/Plus

Query  330   CTTAGAAAAGATCATCTTAAATCTCTTAATGATTTTCAAAAGTTGTTGGGAGATATTAAT  389
             || ||||  ||| || | ||| | || ||||||||||||||| |  | |||||  || | 
Sbjct  5235  CTCAGAACTGATAATTTAAAAACACTCAATGATTTTCAAAAGCTTCTTGGAGACGTTCAG  5294

Query  390   TGGCT  394
             |||||
Sbjct  5295  TGGCT  5299


>KP175580.1 Desmodus rotundus endogenous retrovirus isolate 824, 
complete genome
Length=10485

 Score = 89.7 bits (98),  Expect = 3e-16
 Identities = 227/341 (67%), Gaps = 6/341 (2%)
 Strand=Plus/Plus

Query  1473  CCTGTGCCTCATTATGGAGTCAACCCTTGAGGCCTACGTCCTAATGATTTATGGCAAATG  1532
             |||||||||||||  || || || ||  | |||||    || |||| | |||||||||||
Sbjct  6408  CCTGTGCCTCATTTAGGCGTTAATCCCCGTGGCCTTATACCCAATGCTATATGGCAAATG  6467

Query  1533  GATGTAACACATATACCTGAATTTGGAAAATTAAAATATGTTCATGTCTCCATAGACACA  1592
             ||| | || ||  |  | |  ||||| ||   ||||| | |||||||  |  | || || 
Sbjct  6468  GATATTACCCACTTTGCCGCTTTTGGGAAGCAAAAATTTATTCATGTTACAGTTGATACT  6527

Query  1593  TTTTCTGGCTTTGTCGTGGCTACCGCTCAAACTGGAGAGGACACATCTCATGTTATTAGA  1652
             |||  ||| ||  | |  || ||  | ||||| ||||| |   ||    |||| ||    
Sbjct  6528  TTTAGTGGATTCATAGCTGCCACACCCCAAACAGGAGAAGCGTCAAAAAATGTAATCTCT  6587

Query  1653  CAT-TGTCTTGCTGCTTTTGCTATGATTGG--AACACCTAAAAAACTTAAAACAGATAAT  1709
             ||| ||     |||||||| |     ||||  ||  || | |  | ||||||||||||||
Sbjct  6588  CATATGATCCACTGCTTTTCCGCC--TTGGGCAAGCCCCACACCA-TTAAAACAGATAAT  6644

Query  1710  GGCTCAGGTTATACCAGCAAAAAATTCTCTTTATTTTGCCAGCAATTCTCGATCAATCAT  1769
             ||| | || |||||  | ||||| |||      |||||||| ||| |    || || |||
Sbjct  6645  GGCCCTGGCTATACAGGAAAAAATTTCCAAGCCTTTTGCCAACAACTTCAAATTAAGCAT  6704

Query  1770  GTTACTGGCATTCCTTACAATCCCCAAGGGCAAGGGATTGT  1810
              ||||||| || ||||| ||||| ||||| ||||| || ||
Sbjct  6705  ATTACTGGAATCCCTTATAATCCTCAAGGACAAGGTATAGT  6745


 Score = 68.9 bits (75),  Expect = 9e-10
 Identities = 68/87 (78%), Gaps = 1/87 (1%)
 Strand=Plus/Plus

Query  4     AATTTCCAGAGCC-TCTGAAAAGATATCAGTGGCGAGTCCTTCCCCAAGACATGGCAAAT  62
             |||||||| |||| | ||    | || ||||||   || || ||||| | |||||| || 
Sbjct  4908  AATTTCCAAAGCCCTATGCCTCGTTACCAGTGGAAGGTACTGCCCCAGGGCATGGCCAAC  4967

Query  63    AGCCCCACCTTGTGTCAGAAGTTTGTT  89
             ||||||||||||||||| |||||||||
Sbjct  4968  AGCCCCACCTTGTGTCAAAAGTTTGTT  4994


 Score = 48.2 bits (52),  Expect = 8e-04
 Identities = 77/111 (69%), Gaps = 0/111 (0%)
 Strand=Plus/Plus

Query  2007  GACCCACTTACGGGCTCTTGGCAAGGCCCAGATCCAGTCCTCATATGGGGCCGAGGACAT  2066
             ||||| || ||   | | ||| | |||||||| || ||||||||||||||  |||||   
Sbjct  6951  GACCCCCTCACTCACGCCTGGAAGGGCCCAGACCCCGTCCTCATATGGGGGAGAGGATCA  7010

Query  2067  GTTTGTGTTTTTCCACAGGATGCAGAAGGCCCTCGGTGGCTGCCAGAACGA  2117
             |  ||  ||| |   ||  | | ||| ||||| || ||||| || ||| ||
Sbjct  7011  GCCTGCATTTATGATCAAAAAGAAGATGGCCCACGATGGCTCCCTGAAAGA  7061


 Score = 41.9 bits (45),  Expect = 0.12
 Identities = 48/65 (74%), Gaps = 0/65 (0%)
 Strand=Plus/Plus

Query  330   CTTAGAAAAGATCATCTTAAATCTCTTAATGATTTTCAAAAGTTGTTGGGAGATATTAAT  389
             || ||||  ||| || | ||| | || ||||||||||||||| |  | |||||  || | 
Sbjct  5235  CTCAGAACTGATAATTTAAAAACACTCAATGATTTTCAAAAGCTTCTTGGAGACGTTCAG  5294

Query  390   TGGCT  394
             |||||
Sbjct  5295  TGGCT  5299


>AF193276.1 HIV-1 CRF03_AB isolate KAL153 from Russia, complete 
genome
Length=8808

 Score = 41.9 bits (45),  Expect = 0.12
 Identities = 27/30 (90%), Gaps = 0/30 (0%)
 Strand=Plus/Plus

Query  1775  TGGCATTCCTTACAATCCCCAAGGGCAAGG  1804
             ||||||||| |||||||||||| | |||||
Sbjct  3872  TGGCATTCCCTACAATCCCCAAAGTCAAGG  3901


>NC_022233.1 Porcine cytomegalovirus strain BJ09, complete genome
Length=128367

 Score = 41.0 bits (44),  Expect = 0.12
 Identities = 25/27 (93%), Gaps = 0/27 (0%)
 Strand=Plus/Minus

Query  82      AGTTTGTTAGTAAAACAATTGATAACA  108
               || ||||| ||||||||||||||||||
Sbjct  116939  AGATTGTTTGTAAAACAATTGATAACA  116913


>KF017583.1 Porcine cytomegalovirus strain BJ09, complete genome
Length=128367

 Score = 41.0 bits (44),  Expect = 0.12
 Identities = 25/27 (93%), Gaps = 0/27 (0%)
 Strand=Plus/Minus

Query  82      AGTTTGTTAGTAAAACAATTGATAACA  108
               || ||||| ||||||||||||||||||
Sbjct  116939  AGATTGTTTGTAAAACAATTGATAACA  116913


>AM851091.1 Human immunodeficiency virus type 1 04CD.FR.KZS proviral 
gag gene, pol gene, vif gene, vpr gene, vpu gene, env 
gene and nef gene
Length=9745

 Score = 39.2 bits (42),  Expect = 0.43
 Identities = 27/31 (87%), Gaps = 0/31 (0%)
 Strand=Plus/Plus

Query  1775  TGGCATTCCTTACAATCCCCAAGGGCAAGGG  1805
             ||| ||||| |||||||||||| | ||||||
Sbjct  4637  TGGAATTCCCTACAATCCCCAAAGTCAAGGG  4667


>FM877782.1 HIV-1 M_02CD.MBTB047 proviral complete genome, isolate 
02CD.MBTB047
Length=9731

 Score = 37.4 bits (40),  Expect = 1.5
 Identities = 26/30 (87%), Gaps = 0/30 (0%)
 Strand=Plus/Plus

Query  1775  TGGCATTCCTTACAATCCCCAAGGGCAAGG  1804
             ||| ||||| |||||||||||| | |||||
Sbjct  4651  TGGAATTCCCTACAATCCCCAAAGTCAAGG  4680


>FM877781.1 HIV-1 M_02CD.LBTB084 proviral complete genome, isolate 
02CD.LBTB084
Length=9721

 Score = 37.4 bits (40),  Expect = 1.5
 Identities = 26/30 (87%), Gaps = 0/30 (0%)
 Strand=Plus/Plus

Query  1775  TGGCATTCCTTACAATCCCCAAGGGCAAGG  1804
             ||| ||||| |||||||||||| | |||||
Sbjct  4647  TGGAATTCCCTACAATCCCCAAAGTCAAGG  4676


>FM877780.1 HIV-1 M_02CD.KS069 proviral complete genome, isolate 
02CD.KS069
Length=9128

 Score = 37.4 bits (40),  Expect = 1.5
 Identities = 26/30 (87%), Gaps = 0/30 (0%)
 Strand=Plus/Plus

Query  1775  TGGCATTCCTTACAATCCCCAAGGGCAAGG  1804
             ||| ||||| |||||||||||| | |||||
Sbjct  4133  TGGAATTCCCTACAATCCCCAAAGTCAAGG  4162


>AM851090.1 Human immunodeficiency virus type 1 02CD.LBR024 proviral 
gag gene (partial), vif gene, nef gene and env gene
Length=8825

 Score = 37.4 bits (40),  Expect = 1.5
 Identities = 26/30 (87%), Gaps = 0/30 (0%)
 Strand=Plus/Plus

Query  1775  TGGCATTCCTTACAATCCCCAAGGGCAAGG  1804
             ||| ||||| |||||||||||| | |||||
Sbjct  3851  TGGAATTCCCTACAATCCCCAAAGTCAAGG  3880


>EU697907.1 HIV-1 isolate J11243 from Saudi Arabia, complete genome
Length=9126

 Score = 37.4 bits (40),  Expect = 1.5
 Identities = 26/30 (87%), Gaps = 0/30 (0%)
 Strand=Plus/Plus

Query  1775  TGGCATTCCTTACAATCCCCAAGGGCAAGG  1804
             ||| ||||| |||||||||||| | |||||
Sbjct  4170  TGGAATTCCCTACAATCCCCAAAGCCAAGG  4199


>AF049337.1 HIV-1 CRF04_cpx clone 94CY032-3 from Cyprus, complete 
genome
Length=9050

 Score = 37.4 bits (40),  Expect = 1.5
 Identities = 26/30 (87%), Gaps = 0/30 (0%)
 Strand=Plus/Plus

Query  1775  TGGCATTCCTTACAATCCCCAAGGGCAAGG  1804
             ||| ||||| |||||||||||| | |||||
Sbjct  4012  TGGAATTCCCTACAATCCCCAAAGCCAAGG  4041


>NC_036582.1 Flamingopox virus FGPVKD09, complete genome
Length=293123

 Score = 36.5 bits (39),  Expect = 5.2
 Identities = 24/27 (89%), Gaps = 0/27 (0%)
 Strand=Plus/Plus

Query  1509    CGTCCTAATGATTTATGGCAAATGGAT  1535
               |||| ||||||| ||||||||||| ||
Sbjct  193662  CGTCATAATGATATATGGCAAATGTAT  193688


>NC_035469.1 NY_014 poxvirus strain 2013, complete genome
Length=200223

 Score = 36.5 bits (39),  Expect = 5.2
 Identities = 26/29 (90%), Gaps = 1/29 (3%)
 Strand=Plus/Plus

Query  568     CTCTATATG-TGTATATTTTAGATACCAA  595
               ||||||||| | |||||||||||| ||||
Sbjct  110098  CTCTATATGATTTATATTTTAGATTCCAA  110126


>NC_028238.1 Turkeypox virus strain TKPV-HU1124/2011, complete 
genome
Length=188534

 Score = 36.5 bits (39),  Expect = 5.2
 Identities = 24/27 (89%), Gaps = 0/27 (0%)
 Strand=Plus/Plus

Query  126   TCTGTGTACATTATTCATTATATGGAT  152
             ||||| || ||| ||||||||||||||
Sbjct  4713  TCTGTTTATATTCTTCATTATATGGAT  4739


>MF678796.1 Flamingopox virus FGPVKD09, complete genome
Length=293123

 Score = 36.5 bits (39),  Expect = 5.2
 Identities = 24/27 (89%), Gaps = 0/27 (0%)
 Strand=Plus/Plus

Query  1509    CGTCCTAATGATTTATGGCAAATGGAT  1535
               |||| ||||||| ||||||||||| ||
Sbjct  193662  CGTCATAATGATATATGGCAAATGTAT  193688


>MF001305.1 NY_014 poxvirus strain 2013, complete genome
Length=200223

 Score = 36.5 bits (39),  Expect = 5.2
 Identities = 26/29 (90%), Gaps = 1/29 (3%)
 Strand=Plus/Plus

Query  568     CTCTATATG-TGTATATTTTAGATACCAA  595
               ||||||||| | |||||||||||| ||||
Sbjct  110098  CTCTATATGATTTATATTTTAGATTCCAA  110126


>KP728110.2 Turkeypox virus strain TKPV-HU1124/2011, complete 
genome
Length=188534

 Score = 36.5 bits (39),  Expect = 5.2
 Identities = 24/27 (89%), Gaps = 0/27 (0%)
 Strand=Plus/Plus

Query  126   TCTGTGTACATTATTCATTATATGGAT  152
             ||||| || ||| ||||||||||||||
Sbjct  4713  TCTGTTTATATTCTTCATTATATGGAT  4739


>NC_040698.1 Symphysodon discus adomavirus 1 isolate UFL1, complete 
genome
Length=19275

 Score = 35.6 bits (38),  Expect = 5.2
 Identities = 19/19 (100%), Gaps = 0/19 (0%)
 Strand=Plus/Minus

Query  729    CGAAAATATTATGGAAAGG  747
              |||||||||||||||||||
Sbjct  16012  CGAAAATATTATGGAAAGG  15994


>NC_038507.1 Bohle iridovirus isolate BIV-ME 93/35, complete genome
Length=103531

 Score = 35.6 bits (38),  Expect = 5.2
 Identities = 19/19 (100%), Gaps = 0/19 (0%)
 Strand=Plus/Plus

Query  1021   TGCAGACACCTCCAGCCTC  1039
              |||||||||||||||||||
Sbjct  80845  TGCAGACACCTCCAGCCTC  80863


 Score = 35.6 bits (38),  Expect = 5.2
 Identities = 19/19 (100%), Gaps = 0/19 (0%)
 Strand=Plus/Plus

Query  1021   TGCAGACACCTCCAGCCTC  1039
              |||||||||||||||||||
Sbjct  80938  TGCAGACACCTCCAGCCTC  80956


>NC_035468.1 Murmansk poxvirus strain LEIV-11411, complete genome
Length=204055

 Score = 35.6 bits (38),  Expect = 5.2
 Identities = 28/34 (82%), Gaps = 0/34 (0%)
 Strand=Plus/Plus

Query  727     CTCGAAAATATTATGGAAAGGAGCCAGATTCTAT  760
               ||| ||||||  ||||||||||| | || |||||
Sbjct  174182  CTCCAAAATAACATGGAAAGGAGACGGACTCTAT  174215


>NC_030653.1 Atypical porcine pestivirus 1 isolate Bavaria S5/9 
polyprotein gene, complete cds
Length=10908

 Score = 35.6 bits (38),  Expect = 5.2
 Identities = 22/24 (92%), Gaps = 0/24 (0%)
 Strand=Plus/Plus

Query  407   GGGATTAACTACTGGAGATCTTAA  430
             ||||  ||||||||||||||||||
Sbjct  7691  GGGAGGAACTACTGGAGATCTTAA  7714


>NC_024486.1 Duck adenovirus 2 strain GR, complete genome
Length=43734

 Score = 35.6 bits (38),  Expect = 5.2
 Identities = 19/19 (100%), Gaps = 0/19 (0%)
 Strand=Plus/Minus

Query  355    TTAATGATTTTCAAAAGTT  373
              |||||||||||||||||||
Sbjct  41876  TTAATGATTTTCAAAAGTT  41858


>NC_004002.1 Sheeppox virus 17077-99, complete genome
Length=149955

 Score = 35.6 bits (38),  Expect = 5.2
 Identities = 25/29 (86%), Gaps = 0/29 (0%)
 Strand=Plus/Minus

Query  551    TTTAGATTATTCTAAACCTCTATATGTGT  579
              |||| |||||| | | |||||||||||||
Sbjct  62752  TTTATATTATTATTATCCTCTATATGTGT  62724


>NC_004003.1 Goatpox virus Pellor, complete genome
Length=149599

 Score = 35.6 bits (38),  Expect = 5.2
 Identities = 25/29 (86%), Gaps = 0/29 (0%)
 Strand=Plus/Minus

Query  551    TTTAGATTATTCTAAACCTCTATATGTGT  579
              |||| |||||| | | |||||||||||||
Sbjct  62599  TTTATATTATTATTATCCTCTATATGTGT  62571


>MW020570.1 Goatpox virus V103, complete genome
Length=150578

 Score = 35.6 bits (38),  Expect = 5.2
 Identities = 25/29 (86%), Gaps = 0/29 (0%)
 Strand=Plus/Minus

Query  551    TTTAGATTATTCTAAACCTCTATATGTGT  579
              |||| |||||| | | |||||||||||||
Sbjct  63114  TTTATATTATTATTATCCTCTATATGTGT  63086


>MN539540.1 Duck aviadenovirus B isolate BGMH, complete genome
Length=43842

 Score = 35.6 bits (38),  Expect = 5.2
 Identities = 19/19 (100%), Gaps = 0/19 (0%)
 Strand=Plus/Minus

Query  355    TTAATGATTTTCAAAAGTT  373
              |||||||||||||||||||
Sbjct  41984  TTAATGATTTTCAAAAGTT  41966


>KC951854.1 Goatpox virus FZ, complete genome
Length=150194

 Score = 35.6 bits (38),  Expect = 5.2
 Identities = 25/29 (86%), Gaps = 0/29 (0%)
 Strand=Plus/Minus

Query  551    TTTAGATTATTCTAAACCTCTATATGTGT  579
              |||| |||||| | | |||||||||||||
Sbjct  62895  TTTATATTATTATTATCCTCTATATGTGT  62867


>AY077836.1 Goatpox virus G20-LKV, complete genome
Length=149723

 Score = 35.6 bits (38),  Expect = 5.2
 Identities = 25/29 (86%), Gaps = 0/29 (0%)
 Strand=Plus/Minus

Query  551    TTTAGATTATTCTAAACCTCTATATGTGT  579
              |||| |||||| | | |||||||||||||
Sbjct  62662  TTTATATTATTATTATCCTCTATATGTGT  62634


>AY077834.1 Sheeppox virus NISKHI, complete genome
Length=149662

 Score = 35.6 bits (38),  Expect = 5.2
 Identities = 25/29 (86%), Gaps = 0/29 (0%)
 Strand=Plus/Minus

Query  551    TTTAGATTATTCTAAACCTCTATATGTGT  579
              |||| |||||| | | |||||||||||||
Sbjct  62667  TTTATATTATTATTATCCTCTATATGTGT  62639


>AY077833.1 Sheeppox virus A, complete genome
Length=150057

 Score = 35.6 bits (38),  Expect = 5.2
 Identities = 25/29 (86%), Gaps = 0/29 (0%)
 Strand=Plus/Minus

Query  551    TTTAGATTATTCTAAACCTCTATATGTGT  579
              |||| |||||| | | |||||||||||||
Sbjct  62861  TTTATATTATTATTATCCTCTATATGTGT  62833


>MH777395.1 Duck adenovirus 3 isolate FJGT01, complete genome
Length=43842

 Score = 35.6 bits (38),  Expect = 5.2
 Identities = 19/19 (100%), Gaps = 0/19 (0%)
 Strand=Plus/Minus

Query  355    TTAATGATTTTCAAAAGTT  373
              |||||||||||||||||||
Sbjct  41984  TTAATGATTTTCAAAAGTT  41966


>MF946549.1 Symphysodon discus adomavirus 1 isolate UFL1, complete 
genome
Length=19275

 Score = 35.6 bits (38),  Expect = 5.2
 Identities = 19/19 (100%), Gaps = 0/19 (0%)
 Strand=Plus/Minus

Query  729    CGAAAATATTATGGAAAGG  747
              |||||||||||||||||||
Sbjct  16012  CGAAAATATTATGGAAAGG  15994


>KX185156.1 Bohle iridovirus isolate BIV-ME 93/35, complete genome
Length=103531

 Score = 35.6 bits (38),  Expect = 5.2
 Identities = 19/19 (100%), Gaps = 0/19 (0%)
 Strand=Plus/Plus

Query  1021   TGCAGACACCTCCAGCCTC  1039
              |||||||||||||||||||
Sbjct  80845  TGCAGACACCTCCAGCCTC  80863


 Score = 35.6 bits (38),  Expect = 5.2
 Identities = 19/19 (100%), Gaps = 0/19 (0%)
 Strand=Plus/Plus

Query  1021   TGCAGACACCTCCAGCCTC  1039
              |||||||||||||||||||
Sbjct  80938  TGCAGACACCTCCAGCCTC  80956


>MF001304.1 Murmansk poxvirus strain LEIV-11411, complete genome
Length=204055

 Score = 35.6 bits (38),  Expect = 5.2
 Identities = 28/34 (82%), Gaps = 0/34 (0%)
 Strand=Plus/Plus

Query  727     CTCGAAAATATTATGGAAAGGAGCCAGATTCTAT  760
               ||| ||||||  ||||||||||| | || |||||
Sbjct  174182  CTCCAAAATAACATGGAAAGGAGACGGACTCTAT  174215


>KU041639.1 Atypical porcine pestivirus 1 isolate Bavaria S5/9 
polyprotein gene, complete cds
Length=10908

 Score = 35.6 bits (38),  Expect = 5.2
 Identities = 22/24 (92%), Gaps = 0/24 (0%)
 Strand=Plus/Plus

Query  407   GGGATTAACTACTGGAGATCTTAA  430
             ||||  ||||||||||||||||||
Sbjct  7691  GGGAGGAACTACTGGAGATCTTAA  7714


>KJ469653.1 Duck adenovirus 2 strain GR, complete genome
Length=43734

 Score = 35.6 bits (38),  Expect = 5.2
 Identities = 19/19 (100%), Gaps = 0/19 (0%)
 Strand=Plus/Minus

Query  355    TTAATGATTTTCAAAAGTT  373
              |||||||||||||||||||
Sbjct  41876  TTAATGATTTTCAAAAGTT  41858


>AY077832.1 Sheeppox virus 10700-99 strain TU-V02127, complete 
genome
Length=149955

 Score = 35.6 bits (38),  Expect = 5.2
 Identities = 25/29 (86%), Gaps = 0/29 (0%)
 Strand=Plus/Minus

Query  551    TTTAGATTATTCTAAACCTCTATATGTGT  579
              |||| |||||| | | |||||||||||||
Sbjct  62752  TTTATATTATTATTATCCTCTATATGTGT  62724


>AY077835.1 Goatpox virus Pellor, complete genome
Length=149599

 Score = 35.6 bits (38),  Expect = 5.2
 Identities = 25/29 (86%), Gaps = 0/29 (0%)
 Strand=Plus/Minus

Query  551    TTTAGATTATTCTAAACCTCTATATGTGT  579
              |||| |||||| | | |||||||||||||
Sbjct  62599  TTTATATTATTATTATCCTCTATATGTGT  62571


Lambda      K        H
   0.634    0.408    0.912 

Gapped
Lambda      K        H
   0.625    0.410    0.780 

Effective search space used: 260737069684


Query= scaffold_m29_p_1:44151391-44151825(+)

Length=434
                                                                      Score        E
Sequences producing significant alignments:                          (Bits)     Value

NC_007015.1 Ovine enzootic nasal tumour virus, complete genome        89.7       5e-17
NC_004994.2 Enzootic nasal tumour virus of goats, complete genome     89.7       5e-17
NC_001494.1 Jaagsiekte sheep retrovirus, complete genome              89.7       5e-17
Y16627.1 Ovine enzootic nasal tumour virus complete sequence          89.7       5e-17
AY197548.2 Enzootic nasal tumour virus of goats, complete genome      89.7       5e-17
M80216.1 Jaagsiekte sheep retrovirus, complete genome                 89.7       5e-17
NC_001503.1 Mouse mammary tumor virus, complete genome                64.4       2e-09
AF033807.1 Mouse mammary tumor virus complete proviral genome         64.4       2e-09
NC_001514.1 Squirrel monkey retrovirus - HLB, complete genome         49.1       2e-04
M23385.1 Squirrel monkey retrovirus-H, complete genome                49.1       2e-04
NC_027117.1 Desmodus rotundus endogenous retrovirus isolate 824, ...  48.2       2e-04
KP175580.1 Desmodus rotundus endogenous retrovirus isolate 824, c...  48.2       2e-04


>NC_007015.1 Ovine enzootic nasal tumour virus, complete genome
Length=7434

 Score = 89.7 bits (98),  Expect = 5e-17
 Identities = 95/123 (77%), Gaps = 2/123 (2%)
 Strand=Plus/Plus

Query  17    AAAGACCCACTTACGGGCTCT-TGGAAAGGCCCAGATCCAGTCCTCATATGGGGCCGAGG  75
             ||||| ||||||||    ||| ||| | || || || || ||  | |||||||| |||||
Sbjct  5264  AAAGATCCACTTACCAA-TCTGTGGTATGGGCCTGACCCTGTATTAATATGGGGACGAGG  5322

Query  76    GCATGTTTGTGTTTTTCCACAGGATGCAGAAGGCCCTCGGTGGTTGCCAGAACGATTGGT  135
             ||||||||||||||||||||||||||| ||||  || || ||| | || ||| |  ||||
Sbjct  5323  GCATGTTTGTGTTTTTCCACAGGATGCCGAAGCACCGCGCTGGATTCCGGAAAGGCTGGT  5382

Query  136   GCG  138
              ||
Sbjct  5383  ACG  5385


>NC_004994.2 Enzootic nasal tumour virus of goats, complete genome
Length=7448

 Score = 89.7 bits (98),  Expect = 5e-17
 Identities = 95/123 (77%), Gaps = 2/123 (2%)
 Strand=Plus/Plus

Query  17    AAAGACCCACTTACGGGCTCT-TGGAAAGGCCCAGATCCAGTCCTCATATGGGGCCGAGG  75
             || || ||||||||    ||| ||| | || ||||| || ||  | |||||||| |||||
Sbjct  5261  AAGGATCCACTTACCAA-TCTGTGGTATGGACCAGACCCTGTATTGATATGGGGACGAGG  5319

Query  76    GCATGTTTGTGTTTTTCCACAGGATGCAGAAGGCCCTCGGTGGTTGCCAGAACGATTGGT  135
             ||||||||||||||||||||||||||| ||||  || || ||| | || ||| |  ||||
Sbjct  5320  GCATGTTTGTGTTTTTCCACAGGATGCCGAAGCACCGCGTTGGATACCGGAAAGGCTGGT  5379

Query  136   GCG  138
              ||
Sbjct  5380  ACG  5382


>NC_001494.1 Jaagsiekte sheep retrovirus, complete genome
Length=7462

 Score = 89.7 bits (98),  Expect = 5e-17
 Identities = 95/123 (77%), Gaps = 2/123 (2%)
 Strand=Plus/Plus

Query  17    AAAGACCCACTTACGGGCTCT-TGGAAAGGCCCAGATCCAGTCCTCATATGGGGCCGAGG  75
             || || ||||||||    ||| ||| | || ||||| || ||  | |||||||| |||||
Sbjct  5268  AAGGATCCACTTACCAA-TCTGTGGTATGGGCCAGACCCTGTATTAATATGGGGACGAGG  5326

Query  76    GCATGTTTGTGTTTTTCCACAGGATGCAGAAGGCCCTCGGTGGTTGCCAGAACGATTGGT  135
             ||||||||||||||||||||||||||| ||||  || || ||| | || ||| |  ||||
Sbjct  5327  GCATGTTTGTGTTTTTCCACAGGATGCCGAAGCGCCGCGCTGGATTCCGGAAAGGCTGGT  5386

Query  136   GCG  138
              ||
Sbjct  5387  ACG  5389


>Y16627.1 Ovine enzootic nasal tumour virus complete sequence
Length=7434

 Score = 89.7 bits (98),  Expect = 5e-17
 Identities = 95/123 (77%), Gaps = 2/123 (2%)
 Strand=Plus/Plus

Query  17    AAAGACCCACTTACGGGCTCT-TGGAAAGGCCCAGATCCAGTCCTCATATGGGGCCGAGG  75
             ||||| ||||||||    ||| ||| | || || || || ||  | |||||||| |||||
Sbjct  5264  AAAGATCCACTTACCAA-TCTGTGGTATGGGCCTGACCCTGTATTAATATGGGGACGAGG  5322

Query  76    GCATGTTTGTGTTTTTCCACAGGATGCAGAAGGCCCTCGGTGGTTGCCAGAACGATTGGT  135
             ||||||||||||||||||||||||||| ||||  || || ||| | || ||| |  ||||
Sbjct  5323  GCATGTTTGTGTTTTTCCACAGGATGCCGAAGCACCGCGCTGGATTCCGGAAAGGCTGGT  5382

Query  136   GCG  138
              ||
Sbjct  5383  ACG  5385


>AY197548.2 Enzootic nasal tumour virus of goats, complete genome
Length=7448

 Score = 89.7 bits (98),  Expect = 5e-17
 Identities = 95/123 (77%), Gaps = 2/123 (2%)
 Strand=Plus/Plus

Query  17    AAAGACCCACTTACGGGCTCT-TGGAAAGGCCCAGATCCAGTCCTCATATGGGGCCGAGG  75
             || || ||||||||    ||| ||| | || ||||| || ||  | |||||||| |||||
Sbjct  5261  AAGGATCCACTTACCAA-TCTGTGGTATGGACCAGACCCTGTATTGATATGGGGACGAGG  5319

Query  76    GCATGTTTGTGTTTTTCCACAGGATGCAGAAGGCCCTCGGTGGTTGCCAGAACGATTGGT  135
             ||||||||||||||||||||||||||| ||||  || || ||| | || ||| |  ||||
Sbjct  5320  GCATGTTTGTGTTTTTCCACAGGATGCCGAAGCACCGCGTTGGATACCGGAAAGGCTGGT  5379

Query  136   GCG  138
              ||
Sbjct  5380  ACG  5382


>M80216.1 Jaagsiekte sheep retrovirus, complete genome
Length=7462

 Score = 89.7 bits (98),  Expect = 5e-17
 Identities = 95/123 (77%), Gaps = 2/123 (2%)
 Strand=Plus/Plus

Query  17    AAAGACCCACTTACGGGCTCT-TGGAAAGGCCCAGATCCAGTCCTCATATGGGGCCGAGG  75
             || || ||||||||    ||| ||| | || ||||| || ||  | |||||||| |||||
Sbjct  5268  AAGGATCCACTTACCAA-TCTGTGGTATGGGCCAGACCCTGTATTAATATGGGGACGAGG  5326

Query  76    GCATGTTTGTGTTTTTCCACAGGATGCAGAAGGCCCTCGGTGGTTGCCAGAACGATTGGT  135
             ||||||||||||||||||||||||||| ||||  || || ||| | || ||| |  ||||
Sbjct  5327  GCATGTTTGTGTTTTTCCACAGGATGCCGAAGCGCCGCGCTGGATTCCGGAAAGGCTGGT  5386

Query  136   GCG  138
              ||
Sbjct  5387  ACG  5389


>NC_001503.1 Mouse mammary tumor virus, complete genome
Length=8805

 Score = 64.4 bits (70),  Expect = 2e-09
 Identities = 79/107 (74%), Gaps = 6/107 (6%)
 Strand=Plus/Plus

Query  3     CTTTGGTCAAATAAAAAGACCCACTTACGGGCTCTTGGAAAGGCCCAGATCCAGTCCTCA  62
             || ||||||  |  |||||||  || || || || |||||||| || |||   ||||| |
Sbjct  5268  CTATGGTCATGTGGAAAGACCTTCTCACAGGGTCCTGGAAAGGACCCGAT---GTCCTAA  5324

Query  63    TATGGGGC---CGAGGGCATGTTTGTGTTTTTCCACAGGATGCAGAA  106
             ||   | |   |||||  ||| ||||||||||||||||||||| |||
Sbjct  5325  TAACAGCCGGACGAGGCTATGCTTGTGTTTTTCCACAGGATGCCGAA  5371


 Score = 44.6 bits (48),  Expect = 0.002
 Identities = 39/49 (80%), Gaps = 0/49 (0%)
 Strand=Plus/Plus

Query  204   TATTGGGCCTATGTACCTGATCCACCAATCCTCCACCCTGTTGTATGGG  252
             |||||||||||  ||||| | ||||| || ||||| || || | |||||
Sbjct  5664  TATTGGGCCTACCTACCTAAACCACCTATTCTCCATCCCGTGGGATGGG  5712


>AF033807.1 Mouse mammary tumor virus complete proviral genome
Length=8805

 Score = 64.4 bits (70),  Expect = 2e-09
 Identities = 79/107 (74%), Gaps = 6/107 (6%)
 Strand=Plus/Plus

Query  3     CTTTGGTCAAATAAAAAGACCCACTTACGGGCTCTTGGAAAGGCCCAGATCCAGTCCTCA  62
             || ||||||  |  |||||||  || || || || |||||||| || |||   ||||| |
Sbjct  5268  CTATGGTCATGTGGAAAGACCTTCTCACAGGGTCCTGGAAAGGACCCGAT---GTCCTAA  5324

Query  63    TATGGGGC---CGAGGGCATGTTTGTGTTTTTCCACAGGATGCAGAA  106
             ||   | |   |||||  ||| ||||||||||||||||||||| |||
Sbjct  5325  TAACAGCCGGACGAGGCTATGCTTGTGTTTTTCCACAGGATGCCGAA  5371


 Score = 44.6 bits (48),  Expect = 0.002
 Identities = 39/49 (80%), Gaps = 0/49 (0%)
 Strand=Plus/Plus

Query  204   TATTGGGCCTATGTACCTGATCCACCAATCCTCCACCCTGTTGTATGGG  252
             |||||||||||  ||||| | ||||| || ||||| || || | |||||
Sbjct  5664  TATTGGGCCTACCTACCTAAACCACCTATTCTCCATCCCGTGGGATGGG  5712


>NC_001514.1 Squirrel monkey retrovirus - HLB, complete genome
Length=8785

 Score = 49.1 bits (53),  Expect = 2e-04
 Identities = 34/39 (87%), Gaps = 0/39 (0%)
 Strand=Plus/Plus

Query  37    TTGGAAAGGCCCAGATCCAGTCCTCATATGGGGCCGAGG  75
             |||||| ||||| || || |||||||||||||| |||||
Sbjct  6101  TTGGAAGGGCCCTGACCCTGTCCTCATATGGGGGCGAGG  6139


>M23385.1 Squirrel monkey retrovirus-H, complete genome
Length=8785

 Score = 49.1 bits (53),  Expect = 2e-04
 Identities = 34/39 (87%), Gaps = 0/39 (0%)
 Strand=Plus/Plus

Query  37    TTGGAAAGGCCCAGATCCAGTCCTCATATGGGGCCGAGG  75
             |||||| ||||| || || |||||||||||||| |||||
Sbjct  6101  TTGGAAGGGCCCTGACCCTGTCCTCATATGGGGGCGAGG  6139


>NC_027117.1 Desmodus rotundus endogenous retrovirus isolate 824, 
complete genome
Length=10485

 Score = 48.2 bits (52),  Expect = 2e-04
 Identities = 44/56 (79%), Gaps = 0/56 (0%)
 Strand=Plus/Plus

Query  20    GACCCACTTACGGGCTCTTGGAAAGGCCCAGATCCAGTCCTCATATGGGGCCGAGG  75
             ||||| || ||   | | ||||| |||||||| || ||||||||||||||  ||||
Sbjct  6951  GACCCCCTCACTCACGCCTGGAAGGGCCCAGACCCCGTCCTCATATGGGGGAGAGG  7006


>KP175580.1 Desmodus rotundus endogenous retrovirus isolate 824, 
complete genome
Length=10485

 Score = 48.2 bits (52),  Expect = 2e-04
 Identities = 44/56 (79%), Gaps = 0/56 (0%)
 Strand=Plus/Plus

Query  20    GACCCACTTACGGGCTCTTGGAAAGGCCCAGATCCAGTCCTCATATGGGGCCGAGG  75
             ||||| || ||   | | ||||| |||||||| || ||||||||||||||  ||||
Sbjct  6951  GACCCCCTCACTCACGCCTGGAAGGGCCCAGACCCCGTCCTCATATGGGGGAGAGG  7006


Lambda      K        H
   0.634    0.408    0.912 

Gapped
Lambda      K        H
   0.625    0.410    0.780 

Effective search space used: 49661691422


Query= scaffold_m29_p_1:84020171-84020393(+)

Length=222
                                                                      Score        E
Sequences producing significant alignments:                          (Bits)     Value

NC_007015.1 Ovine enzootic nasal tumour virus, complete genome        87.8       9e-17
NC_004994.2 Enzootic nasal tumour virus of goats, complete genome     87.8       9e-17
NC_001494.1 Jaagsiekte sheep retrovirus, complete genome              87.8       9e-17
Y16627.1 Ovine enzootic nasal tumour virus complete sequence          87.8       9e-17
AY197548.2 Enzootic nasal tumour virus of goats, complete genome      87.8       9e-17
M80216.1 Jaagsiekte sheep retrovirus, complete genome                 87.8       9e-17
NC_001503.1 Mouse mammary tumor virus, complete genome                67.1       3e-10
AF033807.1 Mouse mammary tumor virus complete proviral genome         67.1       3e-10
NC_014474.1 Simian retrovirus 4 strain SRV4/TEX/2009/V1, complete...  57.2       1e-07
FJ971077.1 Simian retrovirus 4 strain SRV4/TEX/2009/V1, complete ...  57.2       1e-07
NC_001550.1 Mason-Pfizer monkey virus, complete genome                52.7       6e-06
AF033815.1 Mason-Pfizer monkey virus, complete genome                 52.7       6e-06
NC_001514.1 Squirrel monkey retrovirus - HLB, complete genome         44.6       0.001
M23385.1 Squirrel monkey retrovirus-H, complete genome                44.6       0.001
NC_027117.1 Desmodus rotundus endogenous retrovirus isolate 824, ...  43.7       0.003
KP175580.1 Desmodus rotundus endogenous retrovirus isolate 824, c...  43.7       0.003
NC_031326.1 Simian retrovirus 8 strain SRV8/SUZ/2012, complete ge...  39.2       0.039
KU605777.1 Simian retrovirus 8 strain SRV8/SUZ/2012, complete genome  39.2       0.039
NC_036579.1 Ictalurid herpesvirus 2 strain 760/94, complete genome    32.8       5.8  
MG271984.1 Ictalurid herpesvirus 2 strain 760/94, complete genome     32.8       5.8  
NC_055341.1 Echarte virus segment M, complete sequence                31.9       5.8  
NC_020231.1 Caviid herpesvirus 2 strain 21222, complete genome        31.9       5.8  
HM119411.1 Echarte virus segment M, complete sequence                 31.9       5.8  
KC503762.1 Caviid herpesvirus 2 strain 21222, complete genome         31.9       5.8  


>NC_007015.1 Ovine enzootic nasal tumour virus, complete genome
Length=7434

 Score = 87.8 bits (96),  Expect = 9e-17
 Identities = 97/127 (76%), Gaps = 2/127 (2%)
 Strand=Plus/Minus

Query  40    CGCACCAATCGTTCTGGCAGCCACCGAGGGCCCTCTGTATCCTGTGGAAAAACACAAACA  99
             || ||||  | ||| || | ||| || ||  | || | ||||||||||||||||||||||
Sbjct  5385  CGTACCAGCCTTTCCGGAATCCAGCGCGGTGCTTCGGCATCCTGTGGAAAAACACAAACA  5326

Query  100   TGCCCTCGGCCCCATATGAGGACTGGATCTGGGCCTTGCCA-AGAGCCTGTAAGTGGGTC  158
             |||||||| |||||||| |  || || || || || | ||| |||    |||||||| ||
Sbjct  5325  TGCCCTCGTCCCCATATTAATACAGGGTCAGGCCCATACCACAGA-TTGGTAAGTGGATC  5267

Query  159   TTTCCAT  165
             |||||||
Sbjct  5266  TTTCCAT  5260


>NC_004994.2 Enzootic nasal tumour virus of goats, complete genome
Length=7448

 Score = 87.8 bits (96),  Expect = 9e-17
 Identities = 97/127 (76%), Gaps = 2/127 (2%)
 Strand=Plus/Minus

Query  40    CGCACCAATCGTTCTGGCAGCCACCGAGGGCCCTCTGTATCCTGTGGAAAAACACAAACA  99
             || ||||  | ||| || | ||| || ||  | || | ||||||||||||||||||||||
Sbjct  5382  CGTACCAGCCTTTCCGGTATCCAACGCGGTGCTTCGGCATCCTGTGGAAAAACACAAACA  5323

Query  100   TGCCCTCGGCCCCATATGAGGACTGGATCTGGGCCTTGCCA-AGAGCCTGTAAGTGGGTC  158
             |||||||| |||||||| |  || || ||||| || | ||| |||    |||||||| ||
Sbjct  5322  TGCCCTCGTCCCCATATCAATACAGGGTCTGGTCCATACCACAGA-TTGGTAAGTGGATC  5264

Query  159   TTTCCAT  165
              ||||||
Sbjct  5263  CTTCCAT  5257


>NC_001494.1 Jaagsiekte sheep retrovirus, complete genome
Length=7462

 Score = 87.8 bits (96),  Expect = 9e-17
 Identities = 97/127 (76%), Gaps = 2/127 (2%)
 Strand=Plus/Minus

Query  40    CGCACCAATCGTTCTGGCAGCCACCGAGGGCCCTCTGTATCCTGTGGAAAAACACAAACA  99
             || ||||  | ||| || | ||| || ||  | || | ||||||||||||||||||||||
Sbjct  5389  CGTACCAGCCTTTCCGGAATCCAGCGCGGCGCTTCGGCATCCTGTGGAAAAACACAAACA  5330

Query  100   TGCCCTCGGCCCCATATGAGGACTGGATCTGGGCCTTGCCA-AGAGCCTGTAAGTGGGTC  158
             |||||||| |||||||| |  || || ||||| || | ||| |||    |||||||| ||
Sbjct  5329  TGCCCTCGTCCCCATATTAATACAGGGTCTGGCCCATACCACAGA-TTGGTAAGTGGATC  5271

Query  159   TTTCCAT  165
              ||||||
Sbjct  5270  CTTCCAT  5264


>Y16627.1 Ovine enzootic nasal tumour virus complete sequence
Length=7434

 Score = 87.8 bits (96),  Expect = 9e-17
 Identities = 97/127 (76%), Gaps = 2/127 (2%)
 Strand=Plus/Minus

Query  40    CGCACCAATCGTTCTGGCAGCCACCGAGGGCCCTCTGTATCCTGTGGAAAAACACAAACA  99
             || ||||  | ||| || | ||| || ||  | || | ||||||||||||||||||||||
Sbjct  5385  CGTACCAGCCTTTCCGGAATCCAGCGCGGTGCTTCGGCATCCTGTGGAAAAACACAAACA  5326

Query  100   TGCCCTCGGCCCCATATGAGGACTGGATCTGGGCCTTGCCA-AGAGCCTGTAAGTGGGTC  158
             |||||||| |||||||| |  || || || || || | ||| |||    |||||||| ||
Sbjct  5325  TGCCCTCGTCCCCATATTAATACAGGGTCAGGCCCATACCACAGA-TTGGTAAGTGGATC  5267

Query  159   TTTCCAT  165
             |||||||
Sbjct  5266  TTTCCAT  5260


>AY197548.2 Enzootic nasal tumour virus of goats, complete genome
Length=7448

 Score = 87.8 bits (96),  Expect = 9e-17
 Identities = 97/127 (76%), Gaps = 2/127 (2%)
 Strand=Plus/Minus

Query  40    CGCACCAATCGTTCTGGCAGCCACCGAGGGCCCTCTGTATCCTGTGGAAAAACACAAACA  99
             || ||||  | ||| || | ||| || ||  | || | ||||||||||||||||||||||
Sbjct  5382  CGTACCAGCCTTTCCGGTATCCAACGCGGTGCTTCGGCATCCTGTGGAAAAACACAAACA  5323

Query  100   TGCCCTCGGCCCCATATGAGGACTGGATCTGGGCCTTGCCA-AGAGCCTGTAAGTGGGTC  158
             |||||||| |||||||| |  || || ||||| || | ||| |||    |||||||| ||
Sbjct  5322  TGCCCTCGTCCCCATATCAATACAGGGTCTGGTCCATACCACAGA-TTGGTAAGTGGATC  5264

Query  159   TTTCCAT  165
              ||||||
Sbjct  5263  CTTCCAT  5257


>M80216.1 Jaagsiekte sheep retrovirus, complete genome
Length=7462

 Score = 87.8 bits (96),  Expect = 9e-17
 Identities = 97/127 (76%), Gaps = 2/127 (2%)
 Strand=Plus/Minus

Query  40    CGCACCAATCGTTCTGGCAGCCACCGAGGGCCCTCTGTATCCTGTGGAAAAACACAAACA  99
             || ||||  | ||| || | ||| || ||  | || | ||||||||||||||||||||||
Sbjct  5389  CGTACCAGCCTTTCCGGAATCCAGCGCGGCGCTTCGGCATCCTGTGGAAAAACACAAACA  5330

Query  100   TGCCCTCGGCCCCATATGAGGACTGGATCTGGGCCTTGCCA-AGAGCCTGTAAGTGGGTC  158
             |||||||| |||||||| |  || || ||||| || | ||| |||    |||||||| ||
Sbjct  5329  TGCCCTCGTCCCCATATTAATACAGGGTCTGGCCCATACCACAGA-TTGGTAAGTGGATC  5271

Query  159   TTTCCAT  165
              ||||||
Sbjct  5270  CTTCCAT  5264


>NC_001503.1 Mouse mammary tumor virus, complete genome
Length=8805

 Score = 67.1 bits (73),  Expect = 3e-10
 Identities = 76/101 (75%), Gaps = 6/101 (6%)
 Strand=Plus/Minus

Query  78    ATCCTGTGGAAAAACACAAACATGCCCTCG---GCCCCATATGAGGACTGGATCTGGGCC  134
             ||||||||||||||||||| |||  |||||   | |   ||| |||||   ||| || ||
Sbjct  5365  ATCCTGTGGAAAAACACAAGCATAGCCTCGTCCGGCTGTTATTAGGAC---ATCGGGTCC  5309

Query  135   TTGCCAAGAGCCTGTAAGTGGGTCTTTCCATTTGACCAAAG  175
             || ||| || ||||| ||  ||||||||||  |||||| ||
Sbjct  5308  TTTCCAGGACCCTGTGAGAAGGTCTTTCCACATGACCATAG  5268


>AF033807.1 Mouse mammary tumor virus complete proviral genome
Length=8805

 Score = 67.1 bits (73),  Expect = 3e-10
 Identities = 76/101 (75%), Gaps = 6/101 (6%)
 Strand=Plus/Minus

Query  78    ATCCTGTGGAAAAACACAAACATGCCCTCG---GCCCCATATGAGGACTGGATCTGGGCC  134
             ||||||||||||||||||| |||  |||||   | |   ||| |||||   ||| || ||
Sbjct  5365  ATCCTGTGGAAAAACACAAGCATAGCCTCGTCCGGCTGTTATTAGGAC---ATCGGGTCC  5309

Query  135   TTGCCAAGAGCCTGTAAGTGGGTCTTTCCATTTGACCAAAG  175
             || ||| || ||||| ||  ||||||||||  |||||| ||
Sbjct  5308  TTTCCAGGACCCTGTGAGAAGGTCTTTCCACATGACCATAG  5268


>NC_014474.1 Simian retrovirus 4 strain SRV4/TEX/2009/V1, complete 
genome
Length=8126

 Score = 57.2 bits (62),  Expect = 1e-07
 Identities = 59/75 (79%), Gaps = 2/75 (3%)
 Strand=Plus/Minus

Query  103   CCTCGGCCCCATATGAGGACTGGATCTGGGCCTTGCCAAGAGCC-TGTAAGTGGGTCTTT  161
             |||| ||||||||| |  ||||| || ||||| | ||| |||   | |||  ||||||||
Sbjct  5710  CCTCTGCCCCATATTAACACTGGGTCGGGGCCATTCCATGAGTTATCTAAA-GGGTCTTT  5652

Query  162   CCATTTGACCAAAGC  176
             ||||||||||| |||
Sbjct  5651  CCATTTGACCATAGC  5637


>FJ971077.1 Simian retrovirus 4 strain SRV4/TEX/2009/V1, complete 
genome
Length=8126

 Score = 57.2 bits (62),  Expect = 1e-07
 Identities = 59/75 (79%), Gaps = 2/75 (3%)
 Strand=Plus/Minus

Query  103   CCTCGGCCCCATATGAGGACTGGATCTGGGCCTTGCCAAGAGCC-TGTAAGTGGGTCTTT  161
             |||| ||||||||| |  ||||| || ||||| | ||| |||   | |||  ||||||||
Sbjct  5710  CCTCTGCCCCATATTAACACTGGGTCGGGGCCATTCCATGAGTTATCTAAA-GGGTCTTT  5652

Query  162   CCATTTGACCAAAGC  176
             ||||||||||| |||
Sbjct  5651  CCATTTGACCATAGC  5637


>NC_001550.1 Mason-Pfizer monkey virus, complete genome
Length=8557

 Score = 52.7 bits (57),  Expect = 6e-06
 Identities = 64/85 (75%), Gaps = 2/85 (2%)
 Strand=Plus/Minus

Query  89    AAACACAAACATGCCCTCGGCCCCATATGAGGACTGGATCTGGGCCTTGCCAAG-AGCCT  147
             ||||||| ||    |||| |||||| || |  |||||||| ||||| ||||| | |   |
Sbjct  5499  AAACACAGACTGAACCTCTGCCCCAAATTAACACTGGATCGGGGCCATGCCATGTATTAT  5440

Query  148   GTAAGTGGGTCTTTCCATTTGACCA  172
              ||| ||| ||||||||||| ||||
Sbjct  5439  CTAA-TGGATCTTTCCATTTTACCA  5416


>AF033815.1 Mason-Pfizer monkey virus, complete genome
Length=8557

 Score = 52.7 bits (57),  Expect = 6e-06
 Identities = 64/85 (75%), Gaps = 2/85 (2%)
 Strand=Plus/Minus

Query  89    AAACACAAACATGCCCTCGGCCCCATATGAGGACTGGATCTGGGCCTTGCCAAG-AGCCT  147
             ||||||| ||    |||| |||||| || |  |||||||| ||||| ||||| | |   |
Sbjct  5499  AAACACAGACTGAACCTCTGCCCCAAATTAACACTGGATCGGGGCCATGCCATGTATTAT  5440

Query  148   GTAAGTGGGTCTTTCCATTTGACCA  172
              ||| ||| ||||||||||| ||||
Sbjct  5439  CTAA-TGGATCTTTCCATTTTACCA  5416


>NC_001514.1 Squirrel monkey retrovirus - HLB, complete genome
Length=8785

 Score = 44.6 bits (48),  Expect = 0.001
 Identities = 33/39 (85%), Gaps = 0/39 (0%)
 Strand=Plus/Minus

Query  103   CCTCGGCCCCATATGAGGACTGGATCTGGGCCTTGCCAA  141
             ||||| |||||||||||||| || || ||||| | ||||
Sbjct  6139  CCTCGCCCCCATATGAGGACAGGGTCAGGGCCCTTCCAA  6101


>M23385.1 Squirrel monkey retrovirus-H, complete genome
Length=8785

 Score = 44.6 bits (48),  Expect = 0.001
 Identities = 33/39 (85%), Gaps = 0/39 (0%)
 Strand=Plus/Minus

Query  103   CCTCGGCCCCATATGAGGACTGGATCTGGGCCTTGCCAA  141
             ||||| |||||||||||||| || || ||||| | ||||
Sbjct  6139  CCTCGCCCCCATATGAGGACAGGGTCAGGGCCCTTCCAA  6101


>NC_027117.1 Desmodus rotundus endogenous retrovirus isolate 824, 
complete genome
Length=10485

 Score = 43.7 bits (47),  Expect = 0.003
 Identities = 43/56 (77%), Gaps = 0/56 (0%)
 Strand=Plus/Minus

Query  103   CCTCGGCCCCATATGAGGACTGGATCTGGGCCTTGCCAAGAGCCTGTAAGTGGGTC  158
             ||||  |||||||||||||| || |||||||| | ||| | |   || || |||||
Sbjct  7006  CCTCTCCCCCATATGAGGACGGGGTCTGGGCCCTTCCAGGCGTGAGTGAGGGGGTC  6951


>KP175580.1 Desmodus rotundus endogenous retrovirus isolate 824, 
complete genome
Length=10485

 Score = 43.7 bits (47),  Expect = 0.003
 Identities = 43/56 (77%), Gaps = 0/56 (0%)
 Strand=Plus/Minus

Query  103   CCTCGGCCCCATATGAGGACTGGATCTGGGCCTTGCCAAGAGCCTGTAAGTGGGTC  158
             ||||  |||||||||||||| || |||||||| | ||| | |   || || |||||
Sbjct  7006  CCTCTCCCCCATATGAGGACGGGGTCTGGGCCCTTCCAGGCGTGAGTGAGGGGGTC  6951


>NC_031326.1 Simian retrovirus 8 strain SRV8/SUZ/2012, complete 
genome
Length=8126

 Score = 39.2 bits (42),  Expect = 0.039
 Identities = 81/119 (68%), Gaps = 9/119 (8%)
 Strand=Plus/Minus

Query  103   CCTCGGCCCCATATGAGGACTGGATCTGGGCCTTGCCA---AGAGCCTGTAAGTGGGTCT  159
             ||||  |||||||| || || || || || || |||||   |  | ||   || ||||| 
Sbjct  5710  CCTCTACCCCATATTAGCACGGGGTCAGGACCATGCCACTTATTGTCT---AGCGGGTCC  5654

Query  160   TTCCATTTGACCAAAGC---CTGAGTGGCAGTAGAAGGATGCCAAAAGCGCTCTGCAGC  215
              |||||||||||| |||    ||  | ||||    |  |||||||||||| || || ||
Sbjct  5653  CTCCATTTGACCATAGCGGTTTGTTTTGCAGGGTCATTATGCCAAAAGCGATCGGCTGC  5595


>KU605777.1 Simian retrovirus 8 strain SRV8/SUZ/2012, complete 
genome
Length=8126

 Score = 39.2 bits (42),  Expect = 0.039
 Identities = 81/119 (68%), Gaps = 9/119 (8%)
 Strand=Plus/Minus

Query  103   CCTCGGCCCCATATGAGGACTGGATCTGGGCCTTGCCA---AGAGCCTGTAAGTGGGTCT  159
             ||||  |||||||| || || || || || || |||||   |  | ||   || ||||| 
Sbjct  5710  CCTCTACCCCATATTAGCACGGGGTCAGGACCATGCCACTTATTGTCT---AGCGGGTCC  5654

Query  160   TTCCATTTGACCAAAGC---CTGAGTGGCAGTAGAAGGATGCCAAAAGCGCTCTGCAGC  215
              |||||||||||| |||    ||  | ||||    |  |||||||||||| || || ||
Sbjct  5653  CTCCATTTGACCATAGCGGTTTGTTTTGCAGGGTCATTATGCCAAAAGCGATCGGCTGC  5595


>NC_036579.1 Ictalurid herpesvirus 2 strain 760/94, complete genome
Length=142925

 Score = 32.8 bits (35),  Expect = 5.8
 Identities = 19/20 (95%), Gaps = 0/20 (0%)
 Strand=Plus/Plus

Query  94      CAAACATGCCCTCGGCCCCA  113
               ||||||||||||||| ||||
Sbjct  102567  CAAACATGCCCTCGGACCCA  102586


>MG271984.1 Ictalurid herpesvirus 2 strain 760/94, complete genome
Length=142925

 Score = 32.8 bits (35),  Expect = 5.8
 Identities = 19/20 (95%), Gaps = 0/20 (0%)
 Strand=Plus/Plus

Query  94      CAAACATGCCCTCGGCCCCA  113
               ||||||||||||||| ||||
Sbjct  102567  CAAACATGCCCTCGGACCCA  102586


>NC_055341.1 Echarte virus segment M, complete sequence
Length=4287

 Score = 31.9 bits (34),  Expect = 5.8
 Identities = 20/22 (91%), Gaps = 0/22 (0%)
 Strand=Plus/Plus

Query  195   ATGCCAAAAGCGCTCTGCAGCA  216
             ||||||||||| ||||| ||||
Sbjct  1286  ATGCCAAAAGCACTCTGAAGCA  1307


>NC_020231.1 Caviid herpesvirus 2 strain 21222, complete genome
Length=233501

 Score = 31.9 bits (34),  Expect = 5.8
 Identities = 22/24 (92%), Gaps = 1/24 (4%)
 Strand=Plus/Minus

Query  55     GGCAGCCACCGAGGGCCCTCTGTA  78
              ||||||| | ||||||||||||||
Sbjct  74340  GGCAGCC-CGGAGGGCCCTCTGTA  74318


>HM119411.1 Echarte virus segment M, complete sequence
Length=4287

 Score = 31.9 bits (34),  Expect = 5.8
 Identities = 20/22 (91%), Gaps = 0/22 (0%)
 Strand=Plus/Plus

Query  195   ATGCCAAAAGCGCTCTGCAGCA  216
             ||||||||||| ||||| ||||
Sbjct  1286  ATGCCAAAAGCACTCTGAAGCA  1307


>KC503762.1 Caviid herpesvirus 2 strain 21222, complete genome
Length=233501

 Score = 31.9 bits (34),  Expect = 5.8
 Identities = 22/24 (92%), Gaps = 1/24 (4%)
 Strand=Plus/Minus

Query  55     GGCAGCCACCGAGGGCCCTCTGTA  78
              ||||||| | ||||||||||||||
Sbjct  74340  GGCAGCC-CGGAGGGCCCTCTGTA  74318


Lambda      K        H
   0.634    0.408    0.912 

Gapped
Lambda      K        H
   0.625    0.410    0.780 

Effective search space used: 23854483965


Query= scaffold_m29_p_1:107336467-107336849(+)

Length=382
                                                                      Score        E
Sequences producing significant alignments:                          (Bits)     Value

NC_004994.2 Enzootic nasal tumour virus of goats, complete genome     108        2e-22
AY197548.2 Enzootic nasal tumour virus of goats, complete genome      108        2e-22
NC_001494.1 Jaagsiekte sheep retrovirus, complete genome              105        6e-22
M80216.1 Jaagsiekte sheep retrovirus, complete genome                 105        6e-22
NC_007015.1 Ovine enzootic nasal tumour virus, complete genome        91.5       1e-17
Y16627.1 Ovine enzootic nasal tumour virus complete sequence          91.5       1e-17
NC_001514.1 Squirrel monkey retrovirus - HLB, complete genome         67.1       5e-10
M23385.1 Squirrel monkey retrovirus-H, complete genome                67.1       5e-10
NC_014474.1 Simian retrovirus 4 strain SRV4/TEX/2009/V1, complete...  52.7       1e-05
FJ971077.1 Simian retrovirus 4 strain SRV4/TEX/2009/V1, complete ...  52.7       1e-05
NC_001503.1 Mouse mammary tumor virus, complete genome                49.1       1e-04
AF033807.1 Mouse mammary tumor virus complete proviral genome         49.1       1e-04
NC_027117.1 Desmodus rotundus endogenous retrovirus isolate 824, ...  47.3       5e-04
KP175580.1 Desmodus rotundus endogenous retrovirus isolate 824, c...  47.3       5e-04
NC_031326.1 Simian retrovirus 8 strain SRV8/SUZ/2012, complete ge...  43.7       0.006
KU605777.1 Simian retrovirus 8 strain SRV8/SUZ/2012, complete genome  43.7       0.006
NC_038557.1 Sturnira lilium polyomavirus 1 isolate B0454, complet...  38.3       0.25 
JQ958888.1 Sturnira lilium polyomavirus 1 isolate B0454, complete...  38.3       0.25 
AM851091.1 Human immunodeficiency virus type 1 04CD.FR.KZS provir...  37.4       0.25 
AF193276.1 HIV-1 CRF03_AB isolate KAL153 from Russia, complete ge...  37.4       0.25 
NC_044958.1 African swine fever virus E75 complete genome, strain...  35.6       0.86 
NC_044957.1 African swine fever virus OURT 88/3 (avirulent field ...  35.6       0.86 
NC_044956.1 African swine fever virus Benin 97/1 pathogenic isola...  35.6       0.86 
MW736608.1 African swine fever virus strain 113049 WB, complete g...  35.6       0.86 
FN557520.1 African swine fever virus E75 complete genome, strain E75  35.6       0.86 
AM712240.1 African swine fever virus OURT 88/3 (avirulent field i...  35.6       0.86 
AM712239.1 African swine fever virus Benin 97/1 pathogenic isolat...  35.6       0.86 
NC_030117.1 Canid herpesvirus 1 strain 0194, complete genome          33.7       3.0  
KT819633.1 Canid herpesvirus 1 strain 0194, complete genome           33.7       3.0  


>NC_004994.2 Enzootic nasal tumour virus of goats, complete genome
Length=7448

 Score = 108 bits (119),  Expect = 2e-22
 Identities = 252/376 (67%), Gaps = 32/376 (9%)
 Strand=Plus/Minus

Query  30    CGCACCAATCGTTCTGGCAGCCACCGAGGGCCTTCTGCATCCTGTGGAAAAACACAAACA  89
             || ||||  | ||| || | ||| || ||  |||| ||||||||||||||||||||||||
Sbjct  5382  CGTACCAGCCTTTCCGGTATCCAACGCGGTGCTTCGGCATCCTGTGGAAAAACACAAACA  5323

Query  90    TGCCCTCGGCCCCATATGAGGACTGGGTCTGGGCCTTGCCA-TGATCCAGTAAGTGTATC  148
             |||||||| |||||||| |  || |||||||| || | |||  |||   ||||||| |||
Sbjct  5322  TGCCCTCGTCCCCATATCAATACAGGGTCTGGTCCATACCACAGAT-TGGTAAGTGGATC  5264

Query  149   CTTCTTTCTGACCAAAACCTCAGGGTCGGCAGAAGGAT-------GCCAGAAACGTTCAG  201
             ||||  ||  ||    |  |     |   ||  |||||        ||| ||||| |  |
Sbjct  5263  CTTCCATCGTAC----AAGTGGTTTTTTACATGAGGATCGTTCTCCCCAAAAACGCTGGG  5208

Query  202   CTGCACTCTTAACATAGGCATCCAAAGTCAAAAAATTTTGAATAAAAAGA--------CA  253
             | ||    ||| | |  ||||| ||||| |||||||||  || | |||||        ||
Sbjct  5207  CGGCTGAATTACCTTCCGCATCTAAAGTTAAAAAATTTAAAACATAAAGAGCATGGTTCA  5148

Query  254   AGTAATTATGGGGCGTTAGGGGATATA------ACTCCCCCttttttattttttGTAAAA  307
             ||  |||||| |  || | ||| ||||      |||||||  ||||| | ||||  ||  
Sbjct  5147  AGGCATTATGTG--GTGAAGGGCTATACAAATCACTCCCC--TTTTTCTGTTTTAAAAGT  5092

Query  308   TGACTTTTAATGTG-CCATGAGTACGTTCAACAATCCCTTGCCCCTGGGGATTGTAAGGA  366
             |||  |||||   |   |||||  ||||| ||||||||||| ||||| || || || |||
Sbjct  5091  TGATGTTTAAGACGTTGATGAGCTCGTTCTACAATCCCTTGTCCCTGTGGGTTATAGGGA  5032

Query  367   ATGCCAGTAACATGAT  382
             || || ||   |||||
Sbjct  5031  ATTCCTGTTTTATGAT  5016


>AY197548.2 Enzootic nasal tumour virus of goats, complete genome
Length=7448

 Score = 108 bits (119),  Expect = 2e-22
 Identities = 252/376 (67%), Gaps = 32/376 (9%)
 Strand=Plus/Minus

Query  30    CGCACCAATCGTTCTGGCAGCCACCGAGGGCCTTCTGCATCCTGTGGAAAAACACAAACA  89
             || ||||  | ||| || | ||| || ||  |||| ||||||||||||||||||||||||
Sbjct  5382  CGTACCAGCCTTTCCGGTATCCAACGCGGTGCTTCGGCATCCTGTGGAAAAACACAAACA  5323

Query  90    TGCCCTCGGCCCCATATGAGGACTGGGTCTGGGCCTTGCCA-TGATCCAGTAAGTGTATC  148
             |||||||| |||||||| |  || |||||||| || | |||  |||   ||||||| |||
Sbjct  5322  TGCCCTCGTCCCCATATCAATACAGGGTCTGGTCCATACCACAGAT-TGGTAAGTGGATC  5264

Query  149   CTTCTTTCTGACCAAAACCTCAGGGTCGGCAGAAGGAT-------GCCAGAAACGTTCAG  201
             ||||  ||  ||    |  |     |   ||  |||||        ||| ||||| |  |
Sbjct  5263  CTTCCATCGTAC----AAGTGGTTTTTTACATGAGGATCGTTCTCCCCAAAAACGCTGGG  5208

Query  202   CTGCACTCTTAACATAGGCATCCAAAGTCAAAAAATTTTGAATAAAAAGA--------CA  253
             | ||    ||| | |  ||||| ||||| |||||||||  || | |||||        ||
Sbjct  5207  CGGCTGAATTACCTTCCGCATCTAAAGTTAAAAAATTTAAAACATAAAGAGCATGGTTCA  5148

Query  254   AGTAATTATGGGGCGTTAGGGGATATA------ACTCCCCCttttttattttttGTAAAA  307
             ||  |||||| |  || | ||| ||||      |||||||  ||||| | ||||  ||  
Sbjct  5147  AGGCATTATGTG--GTGAAGGGCTATACAAATCACTCCCC--TTTTTCTGTTTTAAAAGT  5092

Query  308   TGACTTTTAATGTG-CCATGAGTACGTTCAACAATCCCTTGCCCCTGGGGATTGTAAGGA  366
             |||  |||||   |   |||||  ||||| ||||||||||| ||||| || || || |||
Sbjct  5091  TGATGTTTAAGACGTTGATGAGCTCGTTCTACAATCCCTTGTCCCTGTGGGTTATAGGGA  5032

Query  367   ATGCCAGTAACATGAT  382
             || || ||   |||||
Sbjct  5031  ATTCCTGTTTTATGAT  5016


>NC_001494.1 Jaagsiekte sheep retrovirus, complete genome
Length=7462

 Score = 105 bits (116),  Expect = 6e-22
 Identities = 253/374 (68%), Gaps = 28/374 (7%)
 Strand=Plus/Minus

Query  30    CGCACCAATCGTTCTGGCAGCCACCGAGGGCCTTCTGCATCCTGTGGAAAAACACAAACA  89
             || ||||  | ||| || | ||| || ||  |||| ||||||||||||||||||||||||
Sbjct  5389  CGTACCAGCCTTTCCGGAATCCAGCGCGGCGCTTCGGCATCCTGTGGAAAAACACAAACA  5330

Query  90    TGCCCTCGGCCCCATATGAGGACTGGGTCTGGGCCTTGCCA-TGATCCAGTAAGTGTATC  148
             |||||||| |||||||| |  || |||||||| || | |||  |||   ||||||| |||
Sbjct  5329  TGCCCTCGTCCCCATATTAATACAGGGTCTGGCCCATACCACAGAT-TGGTAAGTGGATC  5271

Query  149   CTTCTTTCTGACCAAAACCTCAGGGTCGGCAGAAGGAT-------GCCAGAAACGTTCAG  201
             ||||  ||  ||    |  |     |  |||  |||||        ||| ||||| |  |
Sbjct  5270  CTTCCATCGCAC----AAGTGGTTTTTTGCATGAGGATCGTTCTCCCCAAAAACGCTGGG  5215

Query  202   CTGCACTCTTAACATAGGCATCCAAAGTCAAAAAATTTTGAATAAAAAGA-CAAG---TA  257
             ||||    ||  | |  |  || ||||| |||||||||  || | ||||| || |   ||
Sbjct  5214  CTGCTGAATTGCCTTCTGTGTCTAAAGTTAAAAAATTTAAAACATAAAGAGCATGGTTTA  5155

Query  258   A----TTATGGGGCGTTAGGGGATATA-ACTCC---CCCttttttattttttGTAAAATG  309
             |    ||||| |  || ||||| |||| | | |   ||| ||||| | ||||   || ||
Sbjct  5154  AGGCGTTATGTG--GTGAGGGGCTATACAGTTCATTCCCCTTTTTTTGTTTTAATAATTG  5097

Query  310   ACTTTTAATGTG-CCATGAGTACGTTCAACAATCCCTTGCCCCTGGGGATTGTAAGGAAT  368
             |  ||||||  |   ||| |  ||||| ||||| ||||| ||||| ||||| ||||||||
Sbjct  5096  ATGTTTAATTCGTTGATGGGCTCGTTCCACAATACCTTGTCCCTGTGGATTATAAGGAAT  5037

Query  369   GCCAGTAACATGAT  382
              || ||   |||||
Sbjct  5036  TCCTGTTTTATGAT  5023


>M80216.1 Jaagsiekte sheep retrovirus, complete genome
Length=7462

 Score = 105 bits (116),  Expect = 6e-22
 Identities = 253/374 (68%), Gaps = 28/374 (7%)
 Strand=Plus/Minus

Query  30    CGCACCAATCGTTCTGGCAGCCACCGAGGGCCTTCTGCATCCTGTGGAAAAACACAAACA  89
             || ||||  | ||| || | ||| || ||  |||| ||||||||||||||||||||||||
Sbjct  5389  CGTACCAGCCTTTCCGGAATCCAGCGCGGCGCTTCGGCATCCTGTGGAAAAACACAAACA  5330

Query  90    TGCCCTCGGCCCCATATGAGGACTGGGTCTGGGCCTTGCCA-TGATCCAGTAAGTGTATC  148
             |||||||| |||||||| |  || |||||||| || | |||  |||   ||||||| |||
Sbjct  5329  TGCCCTCGTCCCCATATTAATACAGGGTCTGGCCCATACCACAGAT-TGGTAAGTGGATC  5271

Query  149   CTTCTTTCTGACCAAAACCTCAGGGTCGGCAGAAGGAT-------GCCAGAAACGTTCAG  201
             ||||  ||  ||    |  |     |  |||  |||||        ||| ||||| |  |
Sbjct  5270  CTTCCATCGCAC----AAGTGGTTTTTTGCATGAGGATCGTTCTCCCCAAAAACGCTGGG  5215

Query  202   CTGCACTCTTAACATAGGCATCCAAAGTCAAAAAATTTTGAATAAAAAGA-CAAG---TA  257
             ||||    ||  | |  |  || ||||| |||||||||  || | ||||| || |   ||
Sbjct  5214  CTGCTGAATTGCCTTCTGTGTCTAAAGTTAAAAAATTTAAAACATAAAGAGCATGGTTTA  5155

Query  258   A----TTATGGGGCGTTAGGGGATATA-ACTCC---CCCttttttattttttGTAAAATG  309
             |    ||||| |  || ||||| |||| | | |   ||| ||||| | ||||   || ||
Sbjct  5154  AGGCGTTATGTG--GTGAGGGGCTATACAGTTCATTCCCCTTTTTTTGTTTTAATAATTG  5097

Query  310   ACTTTTAATGTG-CCATGAGTACGTTCAACAATCCCTTGCCCCTGGGGATTGTAAGGAAT  368
             |  ||||||  |   ||| |  ||||| ||||| ||||| ||||| ||||| ||||||||
Sbjct  5096  ATGTTTAATTCGTTGATGGGCTCGTTCCACAATACCTTGTCCCTGTGGATTATAAGGAAT  5037

Query  369   GCCAGTAACATGAT  382
              || ||   |||||
Sbjct  5036  TCCTGTTTTATGAT  5023


>NC_007015.1 Ovine enzootic nasal tumour virus, complete genome
Length=7434

 Score = 91.5 bits (100),  Expect = 1e-17
 Identities = 96/124 (77%), Gaps = 2/124 (2%)
 Strand=Plus/Minus

Query  30    CGCACCAATCGTTCTGGCAGCCACCGAGGGCCTTCTGCATCCTGTGGAAAAACACAAACA  89
             || ||||  | ||| || | ||| || ||  |||| ||||||||||||||||||||||||
Sbjct  5385  CGTACCAGCCTTTCCGGAATCCAGCGCGGTGCTTCGGCATCCTGTGGAAAAACACAAACA  5326

Query  90    TGCCCTCGGCCCCATATGAGGACTGGGTCTGGGCCTTGCCA-TGATCCAGTAAGTGTATC  148
             |||||||| |||||||| |  || ||||| || || | |||  |||   ||||||| |||
Sbjct  5325  TGCCCTCGTCCCCATATTAATACAGGGTCAGGCCCATACCACAGAT-TGGTAAGTGGATC  5267

Query  149   CTTC  152
              |||
Sbjct  5266  TTTC  5263


>Y16627.1 Ovine enzootic nasal tumour virus complete sequence
Length=7434

 Score = 91.5 bits (100),  Expect = 1e-17
 Identities = 96/124 (77%), Gaps = 2/124 (2%)
 Strand=Plus/Minus

Query  30    CGCACCAATCGTTCTGGCAGCCACCGAGGGCCTTCTGCATCCTGTGGAAAAACACAAACA  89
             || ||||  | ||| || | ||| || ||  |||| ||||||||||||||||||||||||
Sbjct  5385  CGTACCAGCCTTTCCGGAATCCAGCGCGGTGCTTCGGCATCCTGTGGAAAAACACAAACA  5326

Query  90    TGCCCTCGGCCCCATATGAGGACTGGGTCTGGGCCTTGCCA-TGATCCAGTAAGTGTATC  148
             |||||||| |||||||| |  || ||||| || || | |||  |||   ||||||| |||
Sbjct  5325  TGCCCTCGTCCCCATATTAATACAGGGTCAGGCCCATACCACAGAT-TGGTAAGTGGATC  5267

Query  149   CTTC  152
              |||
Sbjct  5266  TTTC  5263


>NC_001514.1 Squirrel monkey retrovirus - HLB, complete genome
Length=8785

 Score = 67.1 bits (73),  Expect = 5e-10
 Identities = 56/69 (81%), Gaps = 0/69 (0%)
 Strand=Plus/Minus

Query  312   TTTTAATGTGCCATGAGTACGTTCAACAATCCCTTGCCCCTGGGGATTGTAAGGAATGCC  371
             |||||||||   |||||  |||||||| |  ||||| |||||||| ||||| || || ||
Sbjct  5903  TTTTAATGTTTGATGAGCTCGTTCAACTACTCCTTGACCCTGGGGGTTGTACGGTATACC  5844

Query  372   AGTAACATG  380
             |||||||||
Sbjct  5843  AGTAACATG  5835


 Score = 47.3 bits (51),  Expect = 5e-04
 Identities = 33/38 (87%), Gaps = 0/38 (0%)
 Strand=Plus/Minus

Query  93    CCTCGGCCCCATATGAGGACTGGGTCTGGGCCTTGCCA  130
             ||||| |||||||||||||| ||||| ||||| | |||
Sbjct  6139  CCTCGCCCCCATATGAGGACAGGGTCAGGGCCCTTCCA  6102


>M23385.1 Squirrel monkey retrovirus-H, complete genome
Length=8785

 Score = 67.1 bits (73),  Expect = 5e-10
 Identities = 56/69 (81%), Gaps = 0/69 (0%)
 Strand=Plus/Minus

Query  312   TTTTAATGTGCCATGAGTACGTTCAACAATCCCTTGCCCCTGGGGATTGTAAGGAATGCC  371
             |||||||||   |||||  |||||||| |  ||||| |||||||| ||||| || || ||
Sbjct  5903  TTTTAATGTTTGATGAGCTCGTTCAACTACTCCTTGACCCTGGGGGTTGTACGGTATACC  5844

Query  372   AGTAACATG  380
             |||||||||
Sbjct  5843  AGTAACATG  5835


 Score = 47.3 bits (51),  Expect = 5e-04
 Identities = 33/38 (87%), Gaps = 0/38 (0%)
 Strand=Plus/Minus

Query  93    CCTCGGCCCCATATGAGGACTGGGTCTGGGCCTTGCCA  130
             ||||| |||||||||||||| ||||| ||||| | |||
Sbjct  6139  CCTCGCCCCCATATGAGGACAGGGTCAGGGCCCTTCCA  6102


>NC_014474.1 Simian retrovirus 4 strain SRV4/TEX/2009/V1, complete 
genome
Length=8126

 Score = 52.7 bits (57),  Expect = 1e-05
 Identities = 135/204 (66%), Gaps = 14/204 (7%)
 Strand=Plus/Minus

Query  185   ATGCCAGAAACGTTCAGCTGCACTCTTAACATAGGCATCCAAAGTCAAAAAATTTTGAAT  244
             |||||| || || ||||||||    ||| | |   | |||||| | ||||||||| ||||
Sbjct  5615  ATGCCAAAAGCGGTCAGCTGCTGATTTACCCTGATCGTCCAAATTTAAAAAATTTAGAAT  5556

Query  245   AAAAAGA-CAAG--TAATTATG-------GGGCG----TTAGGGGATATAACTCCCCCtt  290
             ||| ||  || |  |||  |||       ||| |    ||   || ||  | || |||||
Sbjct  5555  AAAGAGTGCATGATTAAGAATGTTCCTAGGGGTGCCCTTTGTAGGGTACCATTCTCCCTT  5496

Query  291   ttttattttttGTAAAATGACTTTTAATGTGCCATGAGTACGTTCAACAATCCCTTGCCC  350
             ||||||||| |  |   ||  |||||  |    |||||  ||||| || || ||||| ||
Sbjct  5495  TTTTATTTTATCAATGGTGGTTTTTAGAGATAAATGAGCTCGTTCTACTATTCCTTGACC  5436

Query  351   CTGGGGATTGTAAGGAATGCCAGT  374
              || ||||||||||| || || ||
Sbjct  5435  TTGAGGATTGTAAGGTATTCCTGT  5412


>FJ971077.1 Simian retrovirus 4 strain SRV4/TEX/2009/V1, complete 
genome
Length=8126

 Score = 52.7 bits (57),  Expect = 1e-05
 Identities = 135/204 (66%), Gaps = 14/204 (7%)
 Strand=Plus/Minus

Query  185   ATGCCAGAAACGTTCAGCTGCACTCTTAACATAGGCATCCAAAGTCAAAAAATTTTGAAT  244
             |||||| || || ||||||||    ||| | |   | |||||| | ||||||||| ||||
Sbjct  5615  ATGCCAAAAGCGGTCAGCTGCTGATTTACCCTGATCGTCCAAATTTAAAAAATTTAGAAT  5556

Query  245   AAAAAGA-CAAG--TAATTATG-------GGGCG----TTAGGGGATATAACTCCCCCtt  290
             ||| ||  || |  |||  |||       ||| |    ||   || ||  | || |||||
Sbjct  5555  AAAGAGTGCATGATTAAGAATGTTCCTAGGGGTGCCCTTTGTAGGGTACCATTCTCCCTT  5496

Query  291   ttttattttttGTAAAATGACTTTTAATGTGCCATGAGTACGTTCAACAATCCCTTGCCC  350
             ||||||||| |  |   ||  |||||  |    |||||  ||||| || || ||||| ||
Sbjct  5495  TTTTATTTTATCAATGGTGGTTTTTAGAGATAAATGAGCTCGTTCTACTATTCCTTGACC  5436

Query  351   CTGGGGATTGTAAGGAATGCCAGT  374
              || ||||||||||| || || ||
Sbjct  5435  TTGAGGATTGTAAGGTATTCCTGT  5412


>NC_001503.1 Mouse mammary tumor virus, complete genome
Length=8805

 Score = 49.1 bits (53),  Expect = 1e-04
 Identities = 34/39 (87%), Gaps = 0/39 (0%)
 Strand=Plus/Minus

Query  62    TTCTGCATCCTGTGGAAAAACACAAACATGCCCTCGGCC  100
             ||| ||||||||||||||||||||| |||  ||||| ||
Sbjct  5371  TTCGGCATCCTGTGGAAAAACACAAGCATAGCCTCGTCC  5333


 Score = 45.5 bits (49),  Expect = 0.002
 Identities = 44/57 (77%), Gaps = 0/57 (0%)
 Strand=Plus/Minus

Query  325   TGAGTACGTTCAACAATCCCTTGCCCCTGGGGATTGTAAGGAATGCCAGTAACATGA  381
             || || |||||||||||  | || || ||||||||||| || || || || || |||
Sbjct  5100  TGCGTTCGTTCAACAATGGCCTGTCCTTGGGGATTGTAGGGGATCCCCGTGACGTGA  5044


>AF033807.1 Mouse mammary tumor virus complete proviral genome
Length=8805

 Score = 49.1 bits (53),  Expect = 1e-04
 Identities = 34/39 (87%), Gaps = 0/39 (0%)
 Strand=Plus/Minus

Query  62    TTCTGCATCCTGTGGAAAAACACAAACATGCCCTCGGCC  100
             ||| ||||||||||||||||||||| |||  ||||| ||
Sbjct  5371  TTCGGCATCCTGTGGAAAAACACAAGCATAGCCTCGTCC  5333


 Score = 45.5 bits (49),  Expect = 0.002
 Identities = 44/57 (77%), Gaps = 0/57 (0%)
 Strand=Plus/Minus

Query  325   TGAGTACGTTCAACAATCCCTTGCCCCTGGGGATTGTAAGGAATGCCAGTAACATGA  381
             || || |||||||||||  | || || ||||||||||| || || || || || |||
Sbjct  5100  TGCGTTCGTTCAACAATGGCCTGTCCTTGGGGATTGTAGGGGATCCCCGTGACGTGA  5044


>NC_027117.1 Desmodus rotundus endogenous retrovirus isolate 824, 
complete genome
Length=10485

 Score = 47.3 bits (51),  Expect = 5e-04
 Identities = 33/38 (87%), Gaps = 0/38 (0%)
 Strand=Plus/Minus

Query  93    CCTCGGCCCCATATGAGGACTGGGTCTGGGCCTTGCCA  130
             ||||  |||||||||||||| ||||||||||| | |||
Sbjct  7006  CCTCTCCCCCATATGAGGACGGGGTCTGGGCCCTTCCA  6969


>KP175580.1 Desmodus rotundus endogenous retrovirus isolate 824, 
complete genome
Length=10485

 Score = 47.3 bits (51),  Expect = 5e-04
 Identities = 33/38 (87%), Gaps = 0/38 (0%)
 Strand=Plus/Minus

Query  93    CCTCGGCCCCATATGAGGACTGGGTCTGGGCCTTGCCA  130
             ||||  |||||||||||||| ||||||||||| | |||
Sbjct  7006  CCTCTCCCCCATATGAGGACGGGGTCTGGGCCCTTCCA  6969


>NC_031326.1 Simian retrovirus 8 strain SRV8/SUZ/2012, complete 
genome
Length=8126

 Score = 43.7 bits (47),  Expect = 0.006
 Identities = 237/370 (64%), Gaps = 37/370 (10%)
 Strand=Plus/Minus

Query  33    ACCAATCGTTCTGGCAGCCACCGAGGGCCTTCTGCATCCTG----TGGAAAAACA--CAA  86
             || ||||| ||||||||||| |   ||||    ||||| ||    ||| |||| |  || 
Sbjct  5770  ACTAATCGCTCTGGCAGCCATC--TGGCC----GCATCATGGGTTTGGGAAAAGATGCAG  5717

Query  87    ACATGCCCTCGGCCCCATATGAGGACTGGGTCTGGGCCTTGCCA-TGATCCAGTAAGTGT  145
             ||    ||||  |||||||| || || ||||| || || ||||| | ||    | || | 
Sbjct  5716  ACCGAGCCTCTACCCCATATTAGCACGGGGTCAGGACCATGCCACTTATTGTCT-AGCGG  5658

Query  146   ATCCTTCTTTCTGACCAAAACCTCAGGGTCGGCAG---AAGGATGCCAGAAACGTTCAGC  202
              ||| ||  | |||||| | |     | |  ||||    |  |||||| || || || ||
Sbjct  5657  GTCCCTCCATTTGACCATAGCGGTTTGTTTTGCAGGGTCATTATGCCAAAAGCGATCGGC  5598

Query  203   TGCACTCTTAACATAGGCATCCAAAGTCAAAAAATTTTGAATAAAAAGA-CA--------  253
             |||    ||| | |   |||| ||| ||||||||||   |||||| ||| ||        
Sbjct  5597  TGCTGATTTACCTTGATCATCTAAATTCAAAAAATTCAAAATAAAGAGAGCATGATTGAG  5538

Query  254   AGTAATTATGGGG-----CGTTAGGGGATATAACTCCCCCttttttattttttGTAAAAT  308
             | || || |||||     | ||  ||||||  | || ||||||||||||||||    |||
Sbjct  5537  AATATTTCTGGGGGTGCCCTTTGTGGGATACCATTCTCCCTTTTTTATTTTTT---CAAT  5481

Query  309   G--ACTTTTAA-TGTGCCATGAGTACGTTCAACAATCCCTTGCCCCTGGGGATTGTAAGG  365
             |  | | ||||  |    ||| |  | ||| ||||| ||||| || || || || || ||
Sbjct  5480  GGTAGTCTTAAGAGATAAATGTGCTCTTTCGACAATGCCTTGACCTTGAGGGTTATAGGG  5421

Query  366   AATGCCAGTA  375
             ||| || |||
Sbjct  5420  AATACCGGTA  5411


>KU605777.1 Simian retrovirus 8 strain SRV8/SUZ/2012, complete 
genome
Length=8126

 Score = 43.7 bits (47),  Expect = 0.006
 Identities = 237/370 (64%), Gaps = 37/370 (10%)
 Strand=Plus/Minus

Query  33    ACCAATCGTTCTGGCAGCCACCGAGGGCCTTCTGCATCCTG----TGGAAAAACA--CAA  86
             || ||||| ||||||||||| |   ||||    ||||| ||    ||| |||| |  || 
Sbjct  5770  ACTAATCGCTCTGGCAGCCATC--TGGCC----GCATCATGGGTTTGGGAAAAGATGCAG  5717

Query  87    ACATGCCCTCGGCCCCATATGAGGACTGGGTCTGGGCCTTGCCA-TGATCCAGTAAGTGT  145
             ||    ||||  |||||||| || || ||||| || || ||||| | ||    | || | 
Sbjct  5716  ACCGAGCCTCTACCCCATATTAGCACGGGGTCAGGACCATGCCACTTATTGTCT-AGCGG  5658

Query  146   ATCCTTCTTTCTGACCAAAACCTCAGGGTCGGCAG---AAGGATGCCAGAAACGTTCAGC  202
              ||| ||  | |||||| | |     | |  ||||    |  |||||| || || || ||
Sbjct  5657  GTCCCTCCATTTGACCATAGCGGTTTGTTTTGCAGGGTCATTATGCCAAAAGCGATCGGC  5598

Query  203   TGCACTCTTAACATAGGCATCCAAAGTCAAAAAATTTTGAATAAAAAGA-CA--------  253
             |||    ||| | |   |||| ||| ||||||||||   |||||| ||| ||        
Sbjct  5597  TGCTGATTTACCTTGATCATCTAAATTCAAAAAATTCAAAATAAAGAGAGCATGATTGAG  5538

Query  254   AGTAATTATGGGG-----CGTTAGGGGATATAACTCCCCCttttttattttttGTAAAAT  308
             | || || |||||     | ||  ||||||  | || ||||||||||||||||    |||
Sbjct  5537  AATATTTCTGGGGGTGCCCTTTGTGGGATACCATTCTCCCTTTTTTATTTTTT---CAAT  5481

Query  309   G--ACTTTTAA-TGTGCCATGAGTACGTTCAACAATCCCTTGCCCCTGGGGATTGTAAGG  365
             |  | | ||||  |    ||| |  | ||| ||||| ||||| || || || || || ||
Sbjct  5480  GGTAGTCTTAAGAGATAAATGTGCTCTTTCGACAATGCCTTGACCTTGAGGGTTATAGGG  5421

Query  366   AATGCCAGTA  375
             ||| || |||
Sbjct  5420  AATACCGGTA  5411


>NC_038557.1 Sturnira lilium polyomavirus 1 isolate B0454, complete 
genome
Length=5058

 Score = 38.3 bits (41),  Expect = 0.25
 Identities = 25/28 (89%), Gaps = 0/28 (0%)
 Strand=Plus/Minus

Query  222   TCCAAAGTCAAAAAATTTTGAATAAAAA  249
             || || ||||||| ||||||||||||||
Sbjct  3016  TCAAAGGTCAAAATATTTTGAATAAAAA  2989


>JQ958888.1 Sturnira lilium polyomavirus 1 isolate B0454, complete 
genome
Length=5058

 Score = 38.3 bits (41),  Expect = 0.25
 Identities = 25/28 (89%), Gaps = 0/28 (0%)
 Strand=Plus/Minus

Query  222   TCCAAAGTCAAAAAATTTTGAATAAAAA  249
             || || ||||||| ||||||||||||||
Sbjct  3016  TCAAAGGTCAAAATATTTTGAATAAAAA  2989


>AM851091.1 Human immunodeficiency virus type 1 04CD.FR.KZS proviral 
gag gene, pol gene, vif gene, vpr gene, vpu gene, env 
gene and nef gene
Length=9745

 Score = 37.4 bits (40),  Expect = 0.25
 Identities = 32/40 (80%), Gaps = 0/40 (0%)
 Strand=Plus/Minus

Query  333   TTCAACAATCCCTTGCCCCTGGGGATTGTAAGGAATGCCA  372
             ||| || | |||||| |  ||||||||||| ||||| |||
Sbjct  4676  TTCTACTACCCCTTGACTTTGGGGATTGTAGGGAATTCCA  4637


>AF193276.1 HIV-1 CRF03_AB isolate KAL153 from Russia, complete 
genome
Length=8808

 Score = 37.4 bits (40),  Expect = 0.25
 Identities = 26/30 (87%), Gaps = 0/30 (0%)
 Strand=Plus/Minus

Query  343   CCTTGCCCCTGGGGATTGTAAGGAATGCCA  372
             ||||| |  ||||||||||| |||||||||
Sbjct  3901  CCTTGACTTTGGGGATTGTAGGGAATGCCA  3872


>NC_044958.1 African swine fever virus E75 complete genome, strain 
E75
Length=181187

 Score = 35.6 bits (38),  Expect = 0.86
 Identities = 36/46 (78%), Gaps = 1/46 (2%)
 Strand=Plus/Plus

Query  226    AAGTCAAAAAATTTTGAATAAAAAGACAAGTAATTATG-GGGCGTT  270
              |||| ||| || |||||||||||| |  | || |||||  ||||||
Sbjct  42091  AAGTAAAACAAATTTGAATAAAAAAAATAATAGTTATGATGGCGTT  42136


>NC_044957.1 African swine fever virus OURT 88/3 (avirulent field 
isolate), complete genome
Length=171719

 Score = 35.6 bits (38),  Expect = 0.86
 Identities = 36/46 (78%), Gaps = 1/46 (2%)
 Strand=Plus/Plus

Query  226    AAGTCAAAAAATTTTGAATAAAAAGACAAGTAATTATG-GGGCGTT  270
              |||| ||| || |||||||||||| |  | || |||||  ||||||
Sbjct  33607  AAGTAAAACAAATTTGAATAAAAAAAATAATAGTTATGATGGCGTT  33652


>NC_044956.1 African swine fever virus Benin 97/1 pathogenic isolate, 
complete genome
Length=182284

 Score = 35.6 bits (38),  Expect = 0.86
 Identities = 36/46 (78%), Gaps = 1/46 (2%)
 Strand=Plus/Plus

Query  226    AAGTCAAAAAATTTTGAATAAAAAGACAAGTAATTATG-GGGCGTT  270
              |||| ||| || |||||||||||| |  | || |||||  ||||||
Sbjct  42787  AAGTAAAACAAATTTGAATAAAAAAAATAATAGTTATGATGGCGTT  42832


>MW736608.1 African swine fever virus strain 113049 WB, complete 
genome
Length=181754

 Score = 35.6 bits (38),  Expect = 0.86
 Identities = 36/46 (78%), Gaps = 1/46 (2%)
 Strand=Plus/Plus

Query  226    AAGTCAAAAAATTTTGAATAAAAAGACAAGTAATTATG-GGGCGTT  270
              |||| ||| || |||||||||||| |  | || |||||  ||||||
Sbjct  42682  AAGTAAAACAAATTTGAATAAAAAAAATAATAGTTATGATGGCGTT  42727


>FN557520.1 African swine fever virus E75 complete genome, strain 
E75
Length=181187

 Score = 35.6 bits (38),  Expect = 0.86
 Identities = 36/46 (78%), Gaps = 1/46 (2%)
 Strand=Plus/Plus

Query  226    AAGTCAAAAAATTTTGAATAAAAAGACAAGTAATTATG-GGGCGTT  270
              |||| ||| || |||||||||||| |  | || |||||  ||||||
Sbjct  42091  AAGTAAAACAAATTTGAATAAAAAAAATAATAGTTATGATGGCGTT  42136


>AM712240.1 African swine fever virus OURT 88/3 (avirulent field 
isolate), complete genome
Length=171719

 Score = 35.6 bits (38),  Expect = 0.86
 Identities = 36/46 (78%), Gaps = 1/46 (2%)
 Strand=Plus/Plus

Query  226    AAGTCAAAAAATTTTGAATAAAAAGACAAGTAATTATG-GGGCGTT  270
              |||| ||| || |||||||||||| |  | || |||||  ||||||
Sbjct  33607  AAGTAAAACAAATTTGAATAAAAAAAATAATAGTTATGATGGCGTT  33652


>AM712239.1 African swine fever virus Benin 97/1 pathogenic isolate, 
complete genome
Length=182284

 Score = 35.6 bits (38),  Expect = 0.86
 Identities = 36/46 (78%), Gaps = 1/46 (2%)
 Strand=Plus/Plus

Query  226    AAGTCAAAAAATTTTGAATAAAAAGACAAGTAATTATG-GGGCGTT  270
              |||| ||| || |||||||||||| |  | || |||||  ||||||
Sbjct  42787  AAGTAAAACAAATTTGAATAAAAAAAATAATAGTTATGATGGCGTT  42832


>NC_030117.1 Canid herpesvirus 1 strain 0194, complete genome
Length=125171

 Score = 33.7 bits (36),  Expect = 3.0
 Identities = 21/23 (91%), Gaps = 0/23 (0%)
 Strand=Plus/Minus

Query  296    ttttttGTAAAATGACTTTTAAT  318
              ||||||| |||||||||||| ||
Sbjct  27958  TTTTTTGAAAAATGACTTTTTAT  27936


>KT819633.1 Canid herpesvirus 1 strain 0194, complete genome
Length=125171

 Score = 33.7 bits (36),  Expect = 3.0
 Identities = 21/23 (91%), Gaps = 0/23 (0%)
 Strand=Plus/Minus

Query  296    ttttttGTAAAATGACTTTTAAT  318
              ||||||| |||||||||||| ||
Sbjct  27958  TTTTTTGAAAAATGACTTTTTAT  27936


Lambda      K        H
   0.634    0.408    0.912 

Gapped
Lambda      K        H
   0.625    0.410    0.780 

Effective search space used: 43301080698


Query= scaffold_m29_p_2:12728928-12729345(-)

Length=417
                                                                      Score        E
Sequences producing significant alignments:                          (Bits)     Value

NC_001494.1 Jaagsiekte sheep retrovirus, complete genome              91.5       1e-17
M80216.1 Jaagsiekte sheep retrovirus, complete genome                 91.5       1e-17
NC_007015.1 Ovine enzootic nasal tumour virus, complete genome        86.9       6e-16
Y16627.1 Ovine enzootic nasal tumour virus complete sequence          86.9       6e-16
NC_004994.2 Enzootic nasal tumour virus of goats, complete genome     82.4       7e-15
AY197548.2 Enzootic nasal tumour virus of goats, complete genome      82.4       7e-15
NC_001503.1 Mouse mammary tumor virus, complete genome                47.3       5e-04
AF033807.1 Mouse mammary tumor virus complete proviral genome         47.3       5e-04
NC_014474.1 Simian retrovirus 4 strain SRV4/TEX/2009/V1, complete...  36.5       0.95 
FJ971077.1 Simian retrovirus 4 strain SRV4/TEX/2009/V1, complete ...  36.5       0.95 
NC_028099.1 Felis catus gammaherpesvirus 1 isolate 31286, complet...  33.7       3.3  
FM955839.1 Human papillomavirus type 100, complete genome             33.7       3.3  
KT595939.1 Felis catus gammaherpesvirus 1 isolate 31286, complete...  33.7       3.3  


>NC_001494.1 Jaagsiekte sheep retrovirus, complete genome
Length=7462

 Score = 91.5 bits (100),  Expect = 1e-17
 Identities = 77/95 (81%), Gaps = 0/95 (0%)
 Strand=Plus/Plus

Query  3     GGGCCAGACCCAGTCCTAATATGGGGCCGAGGGCATGTTTGTGTTTTTCCACAGGATGCA  62
             ||||||||||| ||  |||||||||| |||||||||||||||||||||||||||||||| 
Sbjct  5295  GGGCCAGACCCTGTATTAATATGGGGACGAGGGCATGTTTGTGTTTTTCCACAGGATGCC  5354

Query  63    GATAGTCCTCGGTGGCTGCCAGAACGATTGGTGCG  97
             ||    || || ||| | || ||| |  |||| ||
Sbjct  5355  GAAGCGCCGCGCTGGATTCCGGAAAGGCTGGTACG  5389


>M80216.1 Jaagsiekte sheep retrovirus, complete genome
Length=7462

 Score = 91.5 bits (100),  Expect = 1e-17
 Identities = 77/95 (81%), Gaps = 0/95 (0%)
 Strand=Plus/Plus

Query  3     GGGCCAGACCCAGTCCTAATATGGGGCCGAGGGCATGTTTGTGTTTTTCCACAGGATGCA  62
             ||||||||||| ||  |||||||||| |||||||||||||||||||||||||||||||| 
Sbjct  5295  GGGCCAGACCCTGTATTAATATGGGGACGAGGGCATGTTTGTGTTTTTCCACAGGATGCC  5354

Query  63    GATAGTCCTCGGTGGCTGCCAGAACGATTGGTGCG  97
             ||    || || ||| | || ||| |  |||| ||
Sbjct  5355  GAAGCGCCGCGCTGGATTCCGGAAAGGCTGGTACG  5389


>NC_007015.1 Ovine enzootic nasal tumour virus, complete genome
Length=7434

 Score = 86.9 bits (95),  Expect = 6e-16
 Identities = 76/95 (80%), Gaps = 0/95 (0%)
 Strand=Plus/Plus

Query  3     GGGCCAGACCCAGTCCTAATATGGGGCCGAGGGCATGTTTGTGTTTTTCCACAGGATGCA  62
             ||||| ||||| ||  |||||||||| |||||||||||||||||||||||||||||||| 
Sbjct  5291  GGGCCTGACCCTGTATTAATATGGGGACGAGGGCATGTTTGTGTTTTTCCACAGGATGCC  5350

Query  63    GATAGTCCTCGGTGGCTGCCAGAACGATTGGTGCG  97
             ||    || || ||| | || ||| |  |||| ||
Sbjct  5351  GAAGCACCGCGCTGGATTCCGGAAAGGCTGGTACG  5385


>Y16627.1 Ovine enzootic nasal tumour virus complete sequence
Length=7434

 Score = 86.9 bits (95),  Expect = 6e-16
 Identities = 76/95 (80%), Gaps = 0/95 (0%)
 Strand=Plus/Plus

Query  3     GGGCCAGACCCAGTCCTAATATGGGGCCGAGGGCATGTTTGTGTTTTTCCACAGGATGCA  62
             ||||| ||||| ||  |||||||||| |||||||||||||||||||||||||||||||| 
Sbjct  5291  GGGCCTGACCCTGTATTAATATGGGGACGAGGGCATGTTTGTGTTTTTCCACAGGATGCC  5350

Query  63    GATAGTCCTCGGTGGCTGCCAGAACGATTGGTGCG  97
             ||    || || ||| | || ||| |  |||| ||
Sbjct  5351  GAAGCACCGCGCTGGATTCCGGAAAGGCTGGTACG  5385


>NC_004994.2 Enzootic nasal tumour virus of goats, complete genome
Length=7448

 Score = 82.4 bits (90),  Expect = 7e-15
 Identities = 75/95 (79%), Gaps = 0/95 (0%)
 Strand=Plus/Plus

Query  3     GGGCCAGACCCAGTCCTAATATGGGGCCGAGGGCATGTTTGTGTTTTTCCACAGGATGCA  62
             || |||||||| ||  | |||||||| |||||||||||||||||||||||||||||||| 
Sbjct  5288  GGACCAGACCCTGTATTGATATGGGGACGAGGGCATGTTTGTGTTTTTCCACAGGATGCC  5347

Query  63    GATAGTCCTCGGTGGCTGCCAGAACGATTGGTGCG  97
             ||    || || ||| | || ||| |  |||| ||
Sbjct  5348  GAAGCACCGCGTTGGATACCGGAAAGGCTGGTACG  5382


>AY197548.2 Enzootic nasal tumour virus of goats, complete genome
Length=7448

 Score = 82.4 bits (90),  Expect = 7e-15
 Identities = 75/95 (79%), Gaps = 0/95 (0%)
 Strand=Plus/Plus

Query  3     GGGCCAGACCCAGTCCTAATATGGGGCCGAGGGCATGTTTGTGTTTTTCCACAGGATGCA  62
             || |||||||| ||  | |||||||| |||||||||||||||||||||||||||||||| 
Sbjct  5288  GGACCAGACCCTGTATTGATATGGGGACGAGGGCATGTTTGTGTTTTTCCACAGGATGCC  5347

Query  63    GATAGTCCTCGGTGGCTGCCAGAACGATTGGTGCG  97
             ||    || || ||| | || ||| |  |||| ||
Sbjct  5348  GAAGCACCGCGTTGGATACCGGAAAGGCTGGTACG  5382


>NC_001503.1 Mouse mammary tumor virus, complete genome
Length=8805

 Score = 47.3 bits (51),  Expect = 5e-04
 Identities = 33/38 (87%), Gaps = 0/38 (0%)
 Strand=Plus/Plus

Query  27    GGCCGAGGGCATGTTTGTGTTTTTCCACAGGATGCAGA  64
             || |||||  ||| ||||||||||||||||||||| ||
Sbjct  5333  GGACGAGGCTATGCTTGTGTTTTTCCACAGGATGCCGA  5370


 Score = 44.6 bits (48),  Expect = 0.002
 Identities = 39/49 (80%), Gaps = 0/49 (0%)
 Strand=Plus/Plus

Query  163   TATTGGGCCTACGTACCTGATCCACCAATCCTCCACCCTGCTGTATGGG  211
             |||||||||||| ||||| | ||||| || ||||| || |  | |||||
Sbjct  5664  TATTGGGCCTACCTACCTAAACCACCTATTCTCCATCCCGTGGGATGGG  5712


>AF033807.1 Mouse mammary tumor virus complete proviral genome
Length=8805

 Score = 47.3 bits (51),  Expect = 5e-04
 Identities = 33/38 (87%), Gaps = 0/38 (0%)
 Strand=Plus/Plus

Query  27    GGCCGAGGGCATGTTTGTGTTTTTCCACAGGATGCAGA  64
             || |||||  ||| ||||||||||||||||||||| ||
Sbjct  5333  GGACGAGGCTATGCTTGTGTTTTTCCACAGGATGCCGA  5370


 Score = 44.6 bits (48),  Expect = 0.002
 Identities = 39/49 (80%), Gaps = 0/49 (0%)
 Strand=Plus/Plus

Query  163   TATTGGGCCTACGTACCTGATCCACCAATCCTCCACCCTGCTGTATGGG  211
             |||||||||||| ||||| | ||||| || ||||| || |  | |||||
Sbjct  5664  TATTGGGCCTACCTACCTAAACCACCTATTCTCCATCCCGTGGGATGGG  5712


>NC_014474.1 Simian retrovirus 4 strain SRV4/TEX/2009/V1, complete 
genome
Length=8126

 Score = 36.5 bits (39),  Expect = 0.95
 Identities = 27/32 (84%), Gaps = 0/32 (0%)
 Strand=Plus/Plus

Query  3     GGGCCAGACCCAGTCCTAATATGGGGCCGAGG  34
             || || ||||||||  ||||||||||| ||||
Sbjct  5679  GGCCCCGACCCAGTGTTAATATGGGGCAGAGG  5710


>FJ971077.1 Simian retrovirus 4 strain SRV4/TEX/2009/V1, complete 
genome
Length=8126

 Score = 36.5 bits (39),  Expect = 0.95
 Identities = 27/32 (84%), Gaps = 0/32 (0%)
 Strand=Plus/Plus

Query  3     GGGCCAGACCCAGTCCTAATATGGGGCCGAGG  34
             || || ||||||||  ||||||||||| ||||
Sbjct  5679  GGCCCCGACCCAGTGTTAATATGGGGCAGAGG  5710


>NC_028099.1 Felis catus gammaherpesvirus 1 isolate 31286, complete 
genome
Length=122522

 Score = 33.7 bits (36),  Expect = 3.3
 Identities = 29/35 (83%), Gaps = 1/35 (3%)
 Strand=Plus/Minus

Query  356     TTAGACCACTGTTGTTAAA-ACTGTTAATATATCT  389
               ||||| |||| ||   ||| |||||||||||||||
Sbjct  104504  TTAGATCACTTTTTGCAAACACTGTTAATATATCT  104470


>FM955839.1 Human papillomavirus type 100, complete genome
Length=7380

 Score = 33.7 bits (36),  Expect = 3.3
 Identities = 18/18 (100%), Gaps = 0/18 (0%)
 Strand=Plus/Minus

Query  288   TTTGGAAAGTTTTGTAAA  305
             ||||||||||||||||||
Sbjct  2205  TTTGGAAAGTTTTGTAAA  2188


>KT595939.1 Felis catus gammaherpesvirus 1 isolate 31286, complete 
genome
Length=122522

 Score = 33.7 bits (36),  Expect = 3.3
 Identities = 29/35 (83%), Gaps = 1/35 (3%)
 Strand=Plus/Minus

Query  356     TTAGACCACTGTTGTTAAA-ACTGTTAATATATCT  389
               ||||| |||| ||   ||| |||||||||||||||
Sbjct  104504  TTAGATCACTTTTTGCAAACACTGTTAATATATCT  104470


Lambda      K        H
   0.634    0.408    0.912 

Gapped
Lambda      K        H
   0.625    0.410    0.780 

Effective search space used: 47582260993


Query= scaffold_m29_p_2:106725709-106726188(+)

Length=479
                                                                      Score        E
Sequences producing significant alignments:                          (Bits)     Value

NC_004994.2 Enzootic nasal tumour virus of goats, complete genome     103        9e-21
NC_001494.1 Jaagsiekte sheep retrovirus, complete genome              103        9e-21
AY197548.2 Enzootic nasal tumour virus of goats, complete genome      103        9e-21
M80216.1 Jaagsiekte sheep retrovirus, complete genome                 103        9e-21
NC_007015.1 Ovine enzootic nasal tumour virus, complete genome        94.2       5e-18
Y16627.1 Ovine enzootic nasal tumour virus complete sequence          94.2       5e-18
NC_014474.1 Simian retrovirus 4 strain SRV4/TEX/2009/V1, complete...  58.1       3e-07
FJ971077.1 Simian retrovirus 4 strain SRV4/TEX/2009/V1, complete ...  58.1       3e-07
NC_031326.1 Simian retrovirus 8 strain SRV8/SUZ/2012, complete ge...  47.3       6e-04
NC_027117.1 Desmodus rotundus endogenous retrovirus isolate 824, ...  47.3       6e-04
NC_001514.1 Squirrel monkey retrovirus - HLB, complete genome         47.3       6e-04
KU605777.1 Simian retrovirus 8 strain SRV8/SUZ/2012, complete genome  47.3       6e-04
KP175580.1 Desmodus rotundus endogenous retrovirus isolate 824, c...  47.3       6e-04
M23385.1 Squirrel monkey retrovirus-H, complete genome                47.3       6e-04
NC_001503.1 Mouse mammary tumor virus, complete genome                44.6       0.002
AF033807.1 Mouse mammary tumor virus complete proviral genome         44.6       0.002
NC_038557.1 Sturnira lilium polyomavirus 1 isolate B0454, complet...  38.3       0.31 
JQ958888.1 Sturnira lilium polyomavirus 1 isolate B0454, complete...  38.3       0.31 
AF538689.1 Ljungan virus M1146 polyprotein gene, complete cds         35.6       1.1  
EU854568.1 Ljungan virus 64-7855 polyprotein mRNA, complete cds       35.6       1.1  
NC_014955.1 Human papillomavirus type 132, complete genome            34.6       3.8  
LN850072.1 Influenza A virus (A/England/05100297/2010(H1N1)) geno...  34.6       3.8  
GU117632.1 Human papillomavirus type 132, complete genome             34.6       3.8  
NC_044958.1 African swine fever virus E75 complete genome, strain...  33.7       3.8  
NC_044957.1 African swine fever virus OURT 88/3 (avirulent field ...  33.7       3.8  
NC_044956.1 African swine fever virus Benin 97/1 pathogenic isola...  33.7       3.8  
MW736608.1 African swine fever virus strain 113049 WB, complete g...  33.7       3.8  
FM955839.1 Human papillomavirus type 100, complete genome             33.7       3.8  
FN557520.1 African swine fever virus E75 complete genome, strain E75  33.7       3.8  
AM712240.1 African swine fever virus OURT 88/3 (avirulent field i...  33.7       3.8  
AM712239.1 African swine fever virus Benin 97/1 pathogenic isolat...  33.7       3.8  


>NC_004994.2 Enzootic nasal tumour virus of goats, complete genome
Length=7448

 Score = 103 bits (113),  Expect = 9e-21
 Identities = 89/108 (82%), Gaps = 2/108 (2%)
 Strand=Plus/Minus

Query  247   CCACCGAGGGCCCTCTGTATCCTGTGGAAAAACACAAACATGCCCTCGGCCCCATATGAG  306
             ||| || ||  | || | |||||||||||||||||||||||||||||| |||||||| | 
Sbjct  5362  CCAACGCGGTGCTTCGGCATCCTGTGGAAAAACACAAACATGCCCTCGTCCCCATATCAA  5303

Query  307   GACTGGGTCTGGGCCTTGCCAT-GATCTAGTAAGTGGATCCTTCCATC  353
              || |||||||| || | |||  ||| | |||||||||||||||||||
Sbjct  5302  TACAGGGTCTGGTCCATACCACAGAT-TGGTAAGTGGATCCTTCCATC  5256


>NC_001494.1 Jaagsiekte sheep retrovirus, complete genome
Length=7462

 Score = 103 bits (113),  Expect = 9e-21
 Identities = 89/108 (82%), Gaps = 2/108 (2%)
 Strand=Plus/Minus

Query  247   CCACCGAGGGCCCTCTGTATCCTGTGGAAAAACACAAACATGCCCTCGGCCCCATATGAG  306
             ||| || ||  | || | |||||||||||||||||||||||||||||| |||||||| | 
Sbjct  5369  CCAGCGCGGCGCTTCGGCATCCTGTGGAAAAACACAAACATGCCCTCGTCCCCATATTAA  5310

Query  307   GACTGGGTCTGGGCCTTGCCAT-GATCTAGTAAGTGGATCCTTCCATC  353
              || |||||||| || | |||  ||| | |||||||||||||||||||
Sbjct  5309  TACAGGGTCTGGCCCATACCACAGAT-TGGTAAGTGGATCCTTCCATC  5263


>AY197548.2 Enzootic nasal tumour virus of goats, complete genome
Length=7448

 Score = 103 bits (113),  Expect = 9e-21
 Identities = 89/108 (82%), Gaps = 2/108 (2%)
 Strand=Plus/Minus

Query  247   CCACCGAGGGCCCTCTGTATCCTGTGGAAAAACACAAACATGCCCTCGGCCCCATATGAG  306
             ||| || ||  | || | |||||||||||||||||||||||||||||| |||||||| | 
Sbjct  5362  CCAACGCGGTGCTTCGGCATCCTGTGGAAAAACACAAACATGCCCTCGTCCCCATATCAA  5303

Query  307   GACTGGGTCTGGGCCTTGCCAT-GATCTAGTAAGTGGATCCTTCCATC  353
              || |||||||| || | |||  ||| | |||||||||||||||||||
Sbjct  5302  TACAGGGTCTGGTCCATACCACAGAT-TGGTAAGTGGATCCTTCCATC  5256


>M80216.1 Jaagsiekte sheep retrovirus, complete genome
Length=7462

 Score = 103 bits (113),  Expect = 9e-21
 Identities = 89/108 (82%), Gaps = 2/108 (2%)
 Strand=Plus/Minus

Query  247   CCACCGAGGGCCCTCTGTATCCTGTGGAAAAACACAAACATGCCCTCGGCCCCATATGAG  306
             ||| || ||  | || | |||||||||||||||||||||||||||||| |||||||| | 
Sbjct  5369  CCAGCGCGGCGCTTCGGCATCCTGTGGAAAAACACAAACATGCCCTCGTCCCCATATTAA  5310

Query  307   GACTGGGTCTGGGCCTTGCCAT-GATCTAGTAAGTGGATCCTTCCATC  353
              || |||||||| || | |||  ||| | |||||||||||||||||||
Sbjct  5309  TACAGGGTCTGGCCCATACCACAGAT-TGGTAAGTGGATCCTTCCATC  5263


>NC_007015.1 Ovine enzootic nasal tumour virus, complete genome
Length=7434

 Score = 94.2 bits (103),  Expect = 5e-18
 Identities = 87/108 (81%), Gaps = 2/108 (2%)
 Strand=Plus/Minus

Query  247   CCACCGAGGGCCCTCTGTATCCTGTGGAAAAACACAAACATGCCCTCGGCCCCATATGAG  306
             ||| || ||  | || | |||||||||||||||||||||||||||||| |||||||| | 
Sbjct  5365  CCAGCGCGGTGCTTCGGCATCCTGTGGAAAAACACAAACATGCCCTCGTCCCCATATTAA  5306

Query  307   GACTGGGTCTGGGCCTTGCCAT-GATCTAGTAAGTGGATCCTTCCATC  353
              || ||||| || || | |||  ||| | ||||||||||| |||||||
Sbjct  5305  TACAGGGTCAGGCCCATACCACAGAT-TGGTAAGTGGATCTTTCCATC  5259


>Y16627.1 Ovine enzootic nasal tumour virus complete sequence
Length=7434

 Score = 94.2 bits (103),  Expect = 5e-18
 Identities = 87/108 (81%), Gaps = 2/108 (2%)
 Strand=Plus/Minus

Query  247   CCACCGAGGGCCCTCTGTATCCTGTGGAAAAACACAAACATGCCCTCGGCCCCATATGAG  306
             ||| || ||  | || | |||||||||||||||||||||||||||||| |||||||| | 
Sbjct  5365  CCAGCGCGGTGCTTCGGCATCCTGTGGAAAAACACAAACATGCCCTCGTCCCCATATTAA  5306

Query  307   GACTGGGTCTGGGCCTTGCCAT-GATCTAGTAAGTGGATCCTTCCATC  353
              || ||||| || || | |||  ||| | ||||||||||| |||||||
Sbjct  5305  TACAGGGTCAGGCCCATACCACAGAT-TGGTAAGTGGATCTTTCCATC  5259


>NC_014474.1 Simian retrovirus 4 strain SRV4/TEX/2009/V1, complete 
genome
Length=8126

 Score = 58.1 bits (63),  Expect = 3e-07
 Identities = 111/163 (68%), Gaps = 7/163 (4%)
 Strand=Plus/Minus

Query  290   CCTCGGCCCCATATGAGGACTGGGTCTGGGCCTTGCCATGATCTAGTAAGTGGATCCTTC  349
             |||| ||||||||| |  |||||||| ||||| | ||||||  ||   |  || || |||
Sbjct  5710  CCTCTGCCCCATATTAACACTGGGTCGGGGCCATTCCATGAGTTATCTAAAGGGTCTTTC  5651

Query  350   CATCTGACCAAAGCCTGAGGGGCAGTAGAAGG-----ATGCCAAAAGCTCTCTGCAGCAC  404
             ||| |||||| |||  |||  |   |    ||     |||||||||||  || || ||  
Sbjct  5650  CATTTGACCATAGC--GAGTTGTTTTTTGGGGTCGCTATGCCAAAAGCGGTCAGCTGCTG  5593

Query  405   TCTTAACATAGGCATCCAAAGTCAAAAAATTTTGAATAAAAAG  447
               ||| | |   | |||||| | ||||||||| ||||||| ||
Sbjct  5592  ATTTACCCTGATCGTCCAAATTTAAAAAATTTAGAATAAAGAG  5550


>FJ971077.1 Simian retrovirus 4 strain SRV4/TEX/2009/V1, complete 
genome
Length=8126

 Score = 58.1 bits (63),  Expect = 3e-07
 Identities = 111/163 (68%), Gaps = 7/163 (4%)
 Strand=Plus/Minus

Query  290   CCTCGGCCCCATATGAGGACTGGGTCTGGGCCTTGCCATGATCTAGTAAGTGGATCCTTC  349
             |||| ||||||||| |  |||||||| ||||| | ||||||  ||   |  || || |||
Sbjct  5710  CCTCTGCCCCATATTAACACTGGGTCGGGGCCATTCCATGAGTTATCTAAAGGGTCTTTC  5651

Query  350   CATCTGACCAAAGCCTGAGGGGCAGTAGAAGG-----ATGCCAAAAGCTCTCTGCAGCAC  404
             ||| |||||| |||  |||  |   |    ||     |||||||||||  || || ||  
Sbjct  5650  CATTTGACCATAGC--GAGTTGTTTTTTGGGGTCGCTATGCCAAAAGCGGTCAGCTGCTG  5593

Query  405   TCTTAACATAGGCATCCAAAGTCAAAAAATTTTGAATAAAAAG  447
               ||| | |   | |||||| | ||||||||| ||||||| ||
Sbjct  5592  ATTTACCCTGATCGTCCAAATTTAAAAAATTTAGAATAAAGAG  5550


>NC_031326.1 Simian retrovirus 8 strain SRV8/SUZ/2012, complete 
genome
Length=8126

 Score = 47.3 bits (51),  Expect = 6e-04
 Identities = 110/163 (67%), Gaps = 5/163 (3%)
 Strand=Plus/Minus

Query  290   CCTCGGCCCCATATGAGGACTGGGTCTGGGCCTTGCCATGATCTAGTA-AGTGGATCCTT  348
             ||||  |||||||| || || ||||| || || |||||   | | ||  || || ||| |
Sbjct  5710  CCTCTACCCCATATTAGCACGGGGTCAGGACCATGCCACT-TATTGTCTAGCGGGTCCCT  5652

Query  349   CCATCTGACCAAAGCC---TGAGGGGCAGTAGAAGGATGCCAAAAGCTCTCTGCAGCACT  405
             |||| |||||| |||    ||    ||||    |  |||||||||||  || || ||   
Sbjct  5651  CCATTTGACCATAGCGGTTTGTTTTGCAGGGTCATTATGCCAAAAGCGATCGGCTGCTGA  5592

Query  406   CTTAACATAGGCATCCAAAGTCAAAAAATTTTGAATAAAAAGA  448
              ||| | |   |||| ||| ||||||||||   |||||| |||
Sbjct  5591  TTTACCTTGATCATCTAAATTCAAAAAATTCAAAATAAAGAGA  5549


>NC_027117.1 Desmodus rotundus endogenous retrovirus isolate 824, 
complete genome
Length=10485

 Score = 47.3 bits (51),  Expect = 6e-04
 Identities = 33/38 (87%), Gaps = 0/38 (0%)
 Strand=Plus/Minus

Query  290   CCTCGGCCCCATATGAGGACTGGGTCTGGGCCTTGCCA  327
             ||||  |||||||||||||| ||||||||||| | |||
Sbjct  7006  CCTCTCCCCCATATGAGGACGGGGTCTGGGCCCTTCCA  6969


>NC_001514.1 Squirrel monkey retrovirus - HLB, complete genome
Length=8785

 Score = 47.3 bits (51),  Expect = 6e-04
 Identities = 33/38 (87%), Gaps = 0/38 (0%)
 Strand=Plus/Minus

Query  290   CCTCGGCCCCATATGAGGACTGGGTCTGGGCCTTGCCA  327
             ||||| |||||||||||||| ||||| ||||| | |||
Sbjct  6139  CCTCGCCCCCATATGAGGACAGGGTCAGGGCCCTTCCA  6102


>KU605777.1 Simian retrovirus 8 strain SRV8/SUZ/2012, complete 
genome
Length=8126

 Score = 47.3 bits (51),  Expect = 6e-04
 Identities = 110/163 (67%), Gaps = 5/163 (3%)
 Strand=Plus/Minus

Query  290   CCTCGGCCCCATATGAGGACTGGGTCTGGGCCTTGCCATGATCTAGTA-AGTGGATCCTT  348
             ||||  |||||||| || || ||||| || || |||||   | | ||  || || ||| |
Sbjct  5710  CCTCTACCCCATATTAGCACGGGGTCAGGACCATGCCACT-TATTGTCTAGCGGGTCCCT  5652

Query  349   CCATCTGACCAAAGCC---TGAGGGGCAGTAGAAGGATGCCAAAAGCTCTCTGCAGCACT  405
             |||| |||||| |||    ||    ||||    |  |||||||||||  || || ||   
Sbjct  5651  CCATTTGACCATAGCGGTTTGTTTTGCAGGGTCATTATGCCAAAAGCGATCGGCTGCTGA  5592

Query  406   CTTAACATAGGCATCCAAAGTCAAAAAATTTTGAATAAAAAGA  448
              ||| | |   |||| ||| ||||||||||   |||||| |||
Sbjct  5591  TTTACCTTGATCATCTAAATTCAAAAAATTCAAAATAAAGAGA  5549


>KP175580.1 Desmodus rotundus endogenous retrovirus isolate 824, 
complete genome
Length=10485

 Score = 47.3 bits (51),  Expect = 6e-04
 Identities = 33/38 (87%), Gaps = 0/38 (0%)
 Strand=Plus/Minus

Query  290   CCTCGGCCCCATATGAGGACTGGGTCTGGGCCTTGCCA  327
             ||||  |||||||||||||| ||||||||||| | |||
Sbjct  7006  CCTCTCCCCCATATGAGGACGGGGTCTGGGCCCTTCCA  6969


>M23385.1 Squirrel monkey retrovirus-H, complete genome
Length=8785

 Score = 47.3 bits (51),  Expect = 6e-04
 Identities = 33/38 (87%), Gaps = 0/38 (0%)
 Strand=Plus/Minus

Query  290   CCTCGGCCCCATATGAGGACTGGGTCTGGGCCTTGCCA  327
             ||||| |||||||||||||| ||||| ||||| | |||
Sbjct  6139  CCTCGCCCCCATATGAGGACAGGGTCAGGGCCCTTCCA  6102


>NC_001503.1 Mouse mammary tumor virus, complete genome
Length=8805

 Score = 44.6 bits (48),  Expect = 0.002
 Identities = 71/101 (70%), Gaps = 6/101 (6%)
 Strand=Plus/Minus

Query  265   ATCCTGTGGAAAAACACAAACATGCCCTCG---GCCCCATATGAGGACTGGGTCTGGGCC  321
             ||||||||||||||||||| |||  |||||   | |   ||| |||||    || || ||
Sbjct  5365  ATCCTGTGGAAAAACACAAGCATAGCCTCGTCCGGCTGTTATTAGGAC---ATCGGGTCC  5309

Query  322   TTGCCATGATCTAGTAAGTGGATCCTTCCATCTGACCAAAG  362
             || ||| || |  || ||  | || |||||  |||||| ||
Sbjct  5308  TTTCCAGGACCCTGTGAGAAGGTCTTTCCACATGACCATAG  5268


 Score = 40.1 bits (43),  Expect = 0.090
 Identities = 38/49 (78%), Gaps = 0/49 (0%)
 Strand=Plus/Minus

Query  113   CCCATACAGCAGGGTGGAGGATTGGTGGATCAGGTACATAGGCCCAATA  161
             ||||| |  | || ||||| || ||||| | |||||  |||||||||||
Sbjct  5712  CCCATCCCACGGGATGGAGAATAGGTGGTTTAGGTAGGTAGGCCCAATA  5664


>AF033807.1 Mouse mammary tumor virus complete proviral genome
Length=8805

 Score = 44.6 bits (48),  Expect = 0.002
 Identities = 71/101 (70%), Gaps = 6/101 (6%)
 Strand=Plus/Minus

Query  265   ATCCTGTGGAAAAACACAAACATGCCCTCG---GCCCCATATGAGGACTGGGTCTGGGCC  321
             ||||||||||||||||||| |||  |||||   | |   ||| |||||    || || ||
Sbjct  5365  ATCCTGTGGAAAAACACAAGCATAGCCTCGTCCGGCTGTTATTAGGAC---ATCGGGTCC  5309

Query  322   TTGCCATGATCTAGTAAGTGGATCCTTCCATCTGACCAAAG  362
             || ||| || |  || ||  | || |||||  |||||| ||
Sbjct  5308  TTTCCAGGACCCTGTGAGAAGGTCTTTCCACATGACCATAG  5268


 Score = 40.1 bits (43),  Expect = 0.090
 Identities = 38/49 (78%), Gaps = 0/49 (0%)
 Strand=Plus/Minus

Query  113   CCCATACAGCAGGGTGGAGGATTGGTGGATCAGGTACATAGGCCCAATA  161
             ||||| |  | || ||||| || ||||| | |||||  |||||||||||
Sbjct  5712  CCCATCCCACGGGATGGAGAATAGGTGGTTTAGGTAGGTAGGCCCAATA  5664


>NC_038557.1 Sturnira lilium polyomavirus 1 isolate B0454, complete 
genome
Length=5058

 Score = 38.3 bits (41),  Expect = 0.31
 Identities = 25/28 (89%), Gaps = 0/28 (0%)
 Strand=Plus/Minus

Query  419   TCCAAAGTCAAAAAATTTTGAATAAAAA  446
             || || ||||||| ||||||||||||||
Sbjct  3016  TCAAAGGTCAAAATATTTTGAATAAAAA  2989


>JQ958888.1 Sturnira lilium polyomavirus 1 isolate B0454, complete 
genome
Length=5058

 Score = 38.3 bits (41),  Expect = 0.31
 Identities = 25/28 (89%), Gaps = 0/28 (0%)
 Strand=Plus/Minus

Query  419   TCCAAAGTCAAAAAATTTTGAATAAAAA  446
             || || ||||||| ||||||||||||||
Sbjct  3016  TCAAAGGTCAAAATATTTTGAATAAAAA  2989


>AF538689.1 Ljungan virus M1146 polyprotein gene, complete cds
Length=7495

 Score = 35.6 bits (38),  Expect = 1.1
 Identities = 27/31 (87%), Gaps = 1/31 (3%)
 Strand=Plus/Minus

Query  382   ATGCCAAAAGCTCTCTGCAGCACTCTTAACA  412
             || ||||| | |||||||||||||||| |||
Sbjct  7065  ATACCAAACG-TCTCTGCAGCACTCTTCACA  7036


>EU854568.1 Ljungan virus 64-7855 polyprotein mRNA, complete cds
Length=7436

 Score = 35.6 bits (38),  Expect = 1.1
 Identities = 27/31 (87%), Gaps = 1/31 (3%)
 Strand=Plus/Minus

Query  382   ATGCCAAAAGCTCTCTGCAGCACTCTTAACA  412
             |||||||| | | || |||||||||||||||
Sbjct  7015  ATGCCAAATGTT-TCAGCAGCACTCTTAACA  6986


>NC_014955.1 Human papillomavirus type 132, complete genome
Length=7125

 Score = 34.6 bits (37),  Expect = 3.8
 Identities = 20/21 (95%), Gaps = 0/21 (0%)
 Strand=Plus/Minus

Query  348   TCCATCTGACCAAAGCCTGAG  368
             |||||||||||||| ||||||
Sbjct  4297  TCCATCTGACCAAATCCTGAG  4277


>LN850072.1 Influenza A virus (A/England/05100297/2010(H1N1)) 
genome assembly A/England/05100297/2010, segment : 6
Length=1410

 Score = 34.6 bits (37),  Expect = 3.8
 Identities = 29/35 (83%), Gaps = 2/35 (6%)
 Strand=Plus/Plus

Query  74   CGTGAGTGTCATTGA--CATAATCTGGAATCTCAG  106
            |||| ||||| || |  ||||||||||||| ||||
Sbjct  905  CGTGGGTGTCTTTCAACCATAATCTGGAATATCAG  939


>GU117632.1 Human papillomavirus type 132, complete genome
Length=7125

 Score = 34.6 bits (37),  Expect = 3.8
 Identities = 20/21 (95%), Gaps = 0/21 (0%)
 Strand=Plus/Minus

Query  348   TCCATCTGACCAAAGCCTGAG  368
             |||||||||||||| ||||||
Sbjct  4297  TCCATCTGACCAAATCCTGAG  4277


>NC_044958.1 African swine fever virus E75 complete genome, strain 
E75
Length=181187

 Score = 33.7 bits (36),  Expect = 3.8
 Identities = 30/38 (79%), Gaps = 0/38 (0%)
 Strand=Plus/Plus

Query  423    AAGTCAAAAAATTTTGAATAAAAAGACAAGTAATTATG  460
              |||| ||| || |||||||||||| |  | || |||||
Sbjct  42091  AAGTAAAACAAATTTGAATAAAAAAAATAATAGTTATG  42128


>NC_044957.1 African swine fever virus OURT 88/3 (avirulent field 
isolate), complete genome
Length=171719

 Score = 33.7 bits (36),  Expect = 3.8
 Identities = 30/38 (79%), Gaps = 0/38 (0%)
 Strand=Plus/Plus

Query  423    AAGTCAAAAAATTTTGAATAAAAAGACAAGTAATTATG  460
              |||| ||| || |||||||||||| |  | || |||||
Sbjct  33607  AAGTAAAACAAATTTGAATAAAAAAAATAATAGTTATG  33644


>NC_044956.1 African swine fever virus Benin 97/1 pathogenic isolate, 
complete genome
Length=182284

 Score = 33.7 bits (36),  Expect = 3.8
 Identities = 30/38 (79%), Gaps = 0/38 (0%)
 Strand=Plus/Plus

Query  423    AAGTCAAAAAATTTTGAATAAAAAGACAAGTAATTATG  460
              |||| ||| || |||||||||||| |  | || |||||
Sbjct  42787  AAGTAAAACAAATTTGAATAAAAAAAATAATAGTTATG  42824


>MW736608.1 African swine fever virus strain 113049 WB, complete 
genome
Length=181754

 Score = 33.7 bits (36),  Expect = 3.8
 Identities = 30/38 (79%), Gaps = 0/38 (0%)
 Strand=Plus/Plus

Query  423    AAGTCAAAAAATTTTGAATAAAAAGACAAGTAATTATG  460
              |||| ||| || |||||||||||| |  | || |||||
Sbjct  42682  AAGTAAAACAAATTTGAATAAAAAAAATAATAGTTATG  42719


>FM955839.1 Human papillomavirus type 100, complete genome
Length=7380

 Score = 33.7 bits (36),  Expect = 3.8
 Identities = 18/18 (100%), Gaps = 0/18 (0%)
 Strand=Plus/Plus

Query  19    TTTACAAAACTTTCCAAA  36
             ||||||||||||||||||
Sbjct  2188  TTTACAAAACTTTCCAAA  2205


>FN557520.1 African swine fever virus E75 complete genome, strain 
E75
Length=181187

 Score = 33.7 bits (36),  Expect = 3.8
 Identities = 30/38 (79%), Gaps = 0/38 (0%)
 Strand=Plus/Plus

Query  423    AAGTCAAAAAATTTTGAATAAAAAGACAAGTAATTATG  460
              |||| ||| || |||||||||||| |  | || |||||
Sbjct  42091  AAGTAAAACAAATTTGAATAAAAAAAATAATAGTTATG  42128


>AM712240.1 African swine fever virus OURT 88/3 (avirulent field 
isolate), complete genome
Length=171719

 Score = 33.7 bits (36),  Expect = 3.8
 Identities = 30/38 (79%), Gaps = 0/38 (0%)
 Strand=Plus/Plus

Query  423    AAGTCAAAAAATTTTGAATAAAAAGACAAGTAATTATG  460
              |||| ||| || |||||||||||| |  | || |||||
Sbjct  33607  AAGTAAAACAAATTTGAATAAAAAAAATAATAGTTATG  33644


>AM712239.1 African swine fever virus Benin 97/1 pathogenic isolate, 
complete genome
Length=182284

 Score = 33.7 bits (36),  Expect = 3.8
 Identities = 30/38 (79%), Gaps = 0/38 (0%)
 Strand=Plus/Plus

Query  423    AAGTCAAAAAATTTTGAATAAAAAGACAAGTAATTATG  460
              |||| ||| || |||||||||||| |  | || |||||
Sbjct  42787  AAGTAAAACAAATTTGAATAAAAAAAATAATAGTTATG  42824


Lambda      K        H
   0.634    0.408    0.912 

Gapped
Lambda      K        H
   0.625    0.410    0.780 

Effective search space used: 55166066087


Query= scaffold_m29_p_2:32629651-32630943(+)

Length=1292
                                                                      Score        E
Sequences producing significant alignments:                          (Bits)     Value

NC_004994.2 Enzootic nasal tumour virus of goats, complete genome     139        3e-31
AY197548.2 Enzootic nasal tumour virus of goats, complete genome      139        3e-31
NC_001494.1 Jaagsiekte sheep retrovirus, complete genome              130        2e-28
M80216.1 Jaagsiekte sheep retrovirus, complete genome                 130        2e-28
NC_001550.1 Mason-Pfizer monkey virus, complete genome                123        3e-26
AF033815.1 Mason-Pfizer monkey virus, complete genome                 123        3e-26
NC_031326.1 Simian retrovirus 8 strain SRV8/SUZ/2012, complete ge...  110        2e-22
NC_007015.1 Ovine enzootic nasal tumour virus, complete genome        110        2e-22
KU605777.1 Simian retrovirus 8 strain SRV8/SUZ/2012, complete genome  110        2e-22
Y16627.1 Ovine enzootic nasal tumour virus complete sequence          110        2e-22
NC_027117.1 Desmodus rotundus endogenous retrovirus isolate 824, ...  92.4       5e-17
KP175580.1 Desmodus rotundus endogenous retrovirus isolate 824, c...  92.4       5e-17
NC_014474.1 Simian retrovirus 4 strain SRV4/TEX/2009/V1, complete...  90.6       2e-16
NC_001514.1 Squirrel monkey retrovirus - HLB, complete genome         90.6       2e-16
FJ971077.1 Simian retrovirus 4 strain SRV4/TEX/2009/V1, complete ...  90.6       2e-16
M23385.1 Squirrel monkey retrovirus-H, complete genome                90.6       2e-16
NC_038669.1 Puma lentivirus 14 (gag), polyprotein (pol), viral in...  62.6       2e-08
U03982.1 Puma lentivirus 14 (gag), polyprotein (pol), viral infec...  62.6       2e-08
NC_001452.1 Visna/Maedi virus strain kv1772, complete genome          58.1       9e-07
L06906.1 Visna/Maedi virus strain kv1772, complete genome             58.1       9e-07
NC_001503.1 Mouse mammary tumor virus, complete genome                57.2       9e-07
AF033807.1 Mouse mammary tumor virus complete proviral genome         57.2       9e-07
NC_022518.1 Human endogenous retrovirus K113 complete genome          56.3       3e-06
AY037928.1 Human endogenous retrovirus K113 complete genome           56.3       3e-06
NC_029852.1 Bovine retrovirus CH15 putative group-specific antige...  54.5       1e-05
KU720628.1 Bovine retrovirus CH15 putative group-specific antigen...  54.5       1e-05
NC_002728.1 Nipah virus, complete genome                              40.1       0.25 
AF212302.2 Nipah virus, complete genome                               40.1       0.25 
EF173425.1 Human rhinovirus 93, complete genome                       39.2       0.25 
NC_038557.1 Sturnira lilium polyomavirus 1 isolate B0454, complet...  38.3       0.88 
JQ958888.1 Sturnira lilium polyomavirus 1 isolate B0454, complete...  38.3       0.88 
NC_029053.1 Kafue Kinda chacma baboon virus isolate KKCBV-1, comp...  37.4       0.88 
AM851091.1 Human immunodeficiency virus type 1 04CD.FR.KZS provir...  37.4       0.88 
AF193276.1 HIV-1 CRF03_AB isolate KAL153 from Russia, complete ge...  37.4       0.88 
KT447550.1 Kafue Kinda chacma baboon virus isolate KKCBV-1, compl...  37.4       0.88 
NC_001463.1 Caprine arthritis-encephalitis virus, complete genome     35.6       3.1  
MK343439.1 Deer atadenovirus A isolate CO2017_Elk_D, complete genome  35.6       3.1  
KY468407.1 Odocoileus adenovirus 1 isolate Ad99_Aa, complete genome   35.6       3.1  
HM999990.1 Human papillomavirus type 138 isolate GH13, complete g...  35.6       3.1  
JX272444.1 Bluetongue virus 18 isolate BT32/76 segment 6, complet...  35.6       3.1  
KM053263.1 Bluetongue virus 8 strain BTV-8IT2008 VP5 gene, comple...  35.6       3.1  
EF077630.1 Hepatitis E virus isolate Ch-S-1, complete genome          35.6       3.1  
M33677.1 Caprine arthritis encephalitis virus, complete proviral ...  35.6       3.1  


>NC_004994.2 Enzootic nasal tumour virus of goats, complete genome
Length=7448

 Score = 139 bits (153),  Expect = 3e-31
 Identities = 262/379 (69%), Gaps = 20/379 (5%)
 Strand=Plus/Minus

Query  633   CGCACCAATCGTTCTGGCAGCCACCGAGGACTATCTGCATCCTGTGGAAAAACACAAACA  692
             || ||||  | ||| || | ||| || ||    || ||||||||||||||||||||||||
Sbjct  5382  CGTACCAGCCTTTCCGGTATCCAACGCGGTGCTTCGGCATCCTGTGGAAAAACACAAACA  5323

Query  693   TGCCCTCGGCCCCATATGAGGACTGGATCTGGGCCTTGCCAGACACCCGTAAGTGGGTCC  752
             |||||||| |||||||| |  || || ||||| || | ||| | |   |||||||| |||
Sbjct  5322  TGCCCTCGTCCCCATATCAATACAGGGTCTGGTCCATACCACAGATTGGTAAGTGGATCC  5263

Query  753   TTCCATTTGACCAAGGCCTGAGGGCTAGTTGAAGGAT-------GCCAAAAACGTTCAGC  805
             ||||| | |  ||||    |     ||  || |||||        ||||||||| |  ||
Sbjct  5262  TTCCA-TCGTACAAG--TGGTTTTTTACATG-AGGATCGTTCTCCCCAAAAACGCTGGGC  5207

Query  806   TGCACTTTTACCATGGGCATCCAAAGTCAAAAAATTTTGAATAAAAAGAGAATGAGACAA  865
              ||    ||||| |  ||||| ||||| |||||||||  || | |||||| |||   |||
Sbjct  5206  GGCTGAATTACCTTCCGCATCTAAAGTTAAAAAATTTAAAACATAAAGAGCATGGTTCAA  5147

Query  866   GTAATTATGGGGCGTCAGGGGATATAACTC---CCCCTTTTTTATCTTTTGTAAAA--TG  920
             |  |||||| || |   ||  ||| || ||   ||||||||   ||| || |||||  ||
Sbjct  5146  GGCATTATGTGGTGAAGGGCTATACAAATCACTCCCCTTTT---TCTGTTTTAAAAGTTG  5090

Query  921   ACTTTTAATGTG-CCATGAGTACGTTCAACAATCCCTTGCCCCTGGGGATTGTAAGGAAT  979
             |  |||||   |   |||||  ||||| ||||||||||| ||||| || || || |||||
Sbjct  5089  ATGTTTAAGACGTTGATGAGCTCGTTCTACAATCCCTTGTCCCTGTGGGTTATAGGGAAT  5030

Query  980   GCCAGTAACATGATTAATT  998
              || ||   ||||| ||||
Sbjct  5029  TCCTGTTTTATGATGAATT  5011


 Score = 42.8 bits (46),  Expect = 0.021
 Identities = 35/43 (81%), Gaps = 0/43 (0%)
 Strand=Plus/Minus

Query  110   ATCTAAAGACACATTAGCATCATGCCAAATTCCTTGAAGATGT  152
             ||||||||| | ||||| || |  |||||||||||| | ||||
Sbjct  6854  ATCTAAAGAAATATTAGTATTAAACCAAATTCCTTGTAAATGT  6812


>AY197548.2 Enzootic nasal tumour virus of goats, complete genome
Length=7448

 Score = 139 bits (153),  Expect = 3e-31
 Identities = 262/379 (69%), Gaps = 20/379 (5%)
 Strand=Plus/Minus

Query  633   CGCACCAATCGTTCTGGCAGCCACCGAGGACTATCTGCATCCTGTGGAAAAACACAAACA  692
             || ||||  | ||| || | ||| || ||    || ||||||||||||||||||||||||
Sbjct  5382  CGTACCAGCCTTTCCGGTATCCAACGCGGTGCTTCGGCATCCTGTGGAAAAACACAAACA  5323

Query  693   TGCCCTCGGCCCCATATGAGGACTGGATCTGGGCCTTGCCAGACACCCGTAAGTGGGTCC  752
             |||||||| |||||||| |  || || ||||| || | ||| | |   |||||||| |||
Sbjct  5322  TGCCCTCGTCCCCATATCAATACAGGGTCTGGTCCATACCACAGATTGGTAAGTGGATCC  5263

Query  753   TTCCATTTGACCAAGGCCTGAGGGCTAGTTGAAGGAT-------GCCAAAAACGTTCAGC  805
             ||||| | |  ||||    |     ||  || |||||        ||||||||| |  ||
Sbjct  5262  TTCCA-TCGTACAAG--TGGTTTTTTACATG-AGGATCGTTCTCCCCAAAAACGCTGGGC  5207

Query  806   TGCACTTTTACCATGGGCATCCAAAGTCAAAAAATTTTGAATAAAAAGAGAATGAGACAA  865
              ||    ||||| |  ||||| ||||| |||||||||  || | |||||| |||   |||
Sbjct  5206  GGCTGAATTACCTTCCGCATCTAAAGTTAAAAAATTTAAAACATAAAGAGCATGGTTCAA  5147

Query  866   GTAATTATGGGGCGTCAGGGGATATAACTC---CCCCTTTTTTATCTTTTGTAAAA--TG  920
             |  |||||| || |   ||  ||| || ||   ||||||||   ||| || |||||  ||
Sbjct  5146  GGCATTATGTGGTGAAGGGCTATACAAATCACTCCCCTTTT---TCTGTTTTAAAAGTTG  5090

Query  921   ACTTTTAATGTG-CCATGAGTACGTTCAACAATCCCTTGCCCCTGGGGATTGTAAGGAAT  979
             |  |||||   |   |||||  ||||| ||||||||||| ||||| || || || |||||
Sbjct  5089  ATGTTTAAGACGTTGATGAGCTCGTTCTACAATCCCTTGTCCCTGTGGGTTATAGGGAAT  5030

Query  980   GCCAGTAACATGATTAATT  998
              || ||   ||||| ||||
Sbjct  5029  TCCTGTTTTATGATGAATT  5011


 Score = 42.8 bits (46),  Expect = 0.021
 Identities = 35/43 (81%), Gaps = 0/43 (0%)
 Strand=Plus/Minus

Query  110   ATCTAAAGACACATTAGCATCATGCCAAATTCCTTGAAGATGT  152
             ||||||||| | ||||| || |  |||||||||||| | ||||
Sbjct  6854  ATCTAAAGAAATATTAGTATTAAACCAAATTCCTTGTAAATGT  6812


>NC_001494.1 Jaagsiekte sheep retrovirus, complete genome
Length=7462

 Score = 130 bits (143),  Expect = 2e-28
 Identities = 256/374 (68%), Gaps = 10/374 (3%)
 Strand=Plus/Minus

Query  633   CGCACCAATCGTTCTGGCAGCCACCGAGGACTATCTGCATCCTGTGGAAAAACACAAACA  692
             || ||||  | ||| || | ||| || ||    || ||||||||||||||||||||||||
Sbjct  5389  CGTACCAGCCTTTCCGGAATCCAGCGCGGCGCTTCGGCATCCTGTGGAAAAACACAAACA  5330

Query  693   TGCCCTCGGCCCCATATGAGGACTGGATCTGGGCCTTGCCAGACACCCGTAAGTGGGTCC  752
             |||||||| |||||||| |  || || ||||| || | ||| | |   |||||||| |||
Sbjct  5329  TGCCCTCGTCCCCATATTAATACAGGGTCTGGCCCATACCACAGATTGGTAAGTGGATCC  5270

Query  753   TTCCATTTGACCAAGGCCTGAGGGCTAGTTGAAGGAT---GCCAAAAACGTTCAGCTGCA  809
             ||||||   || |  |  |    ||  |  ||  | |    ||||||||| |  ||||| 
Sbjct  5269  TTCCATCGCACAAGTGGTTTTTTGCATGAGGATCGTTCTCCCCAAAAACGCTGGGCTGCT  5210

Query  810   CTTTTACCATGGGCATCCAAAGTCAAAAAATTTTGAATAAAAAGAGAATGAGACAAGTAA  869
                || || |  |  || ||||| |||||||||  || | |||||| |||    |||   
Sbjct  5209  GAATTGCCTTCTGTGTCTAAAGTTAAAAAATTTAAAACATAAAGAGCATGGTTTAAGGCG  5150

Query  870   TTATGGGGCGTCAGGGGATATA-ACTCC---CCCTTTTTTATCTTTTGTAAAATGACTTT  925
             ||||| |  || ||||| |||| | | |   ||| ||||| | ||||   || |||  ||
Sbjct  5149  TTATGTG--GTGAGGGGCTATACAGTTCATTCCCCTTTTTTTGTTTTAATAATTGATGTT  5092

Query  926   TAATGTG-CCATGAGTACGTTCAACAATCCCTTGCCCCTGGGGATTGTAAGGAATGCCAG  984
             ||||  |   ||| |  ||||| ||||| ||||| ||||| ||||| |||||||| || |
Sbjct  5091  TAATTCGTTGATGGGCTCGTTCCACAATACCTTGTCCCTGTGGATTATAAGGAATTCCTG  5032

Query  985   TAACATGATTAATT  998
             |   ||||| ||||
Sbjct  5031  TTTTATGATGAATT  5018


 Score = 47.3 bits (51),  Expect = 0.002
 Identities = 51/68 (75%), Gaps = 0/68 (0%)
 Strand=Plus/Minus

Query  85    GAATTTCATCATGAAGCCGAAACATATCTAAAGACACATTAGCATCATGCCAAATTCCTT  144
             ||||||||| ||| ||  | || | |||||| || | ||||| ||    |||||||||||
Sbjct  6886  GAATTTCATTATGTAGTTGTAAAAGATCTAACGATAGATTAGTATTGAACCAAATTCCTT  6827

Query  145   GAAGATGT  152
             | | ||||
Sbjct  6826  GCAAATGT  6819


>M80216.1 Jaagsiekte sheep retrovirus, complete genome
Length=7462

 Score = 130 bits (143),  Expect = 2e-28
 Identities = 256/374 (68%), Gaps = 10/374 (3%)
 Strand=Plus/Minus

Query  633   CGCACCAATCGTTCTGGCAGCCACCGAGGACTATCTGCATCCTGTGGAAAAACACAAACA  692
             || ||||  | ||| || | ||| || ||    || ||||||||||||||||||||||||
Sbjct  5389  CGTACCAGCCTTTCCGGAATCCAGCGCGGCGCTTCGGCATCCTGTGGAAAAACACAAACA  5330

Query  693   TGCCCTCGGCCCCATATGAGGACTGGATCTGGGCCTTGCCAGACACCCGTAAGTGGGTCC  752
             |||||||| |||||||| |  || || ||||| || | ||| | |   |||||||| |||
Sbjct  5329  TGCCCTCGTCCCCATATTAATACAGGGTCTGGCCCATACCACAGATTGGTAAGTGGATCC  5270

Query  753   TTCCATTTGACCAAGGCCTGAGGGCTAGTTGAAGGAT---GCCAAAAACGTTCAGCTGCA  809
             ||||||   || |  |  |    ||  |  ||  | |    ||||||||| |  ||||| 
Sbjct  5269  TTCCATCGCACAAGTGGTTTTTTGCATGAGGATCGTTCTCCCCAAAAACGCTGGGCTGCT  5210

Query  810   CTTTTACCATGGGCATCCAAAGTCAAAAAATTTTGAATAAAAAGAGAATGAGACAAGTAA  869
                || || |  |  || ||||| |||||||||  || | |||||| |||    |||   
Sbjct  5209  GAATTGCCTTCTGTGTCTAAAGTTAAAAAATTTAAAACATAAAGAGCATGGTTTAAGGCG  5150

Query  870   TTATGGGGCGTCAGGGGATATA-ACTCC---CCCTTTTTTATCTTTTGTAAAATGACTTT  925
             ||||| |  || ||||| |||| | | |   ||| ||||| | ||||   || |||  ||
Sbjct  5149  TTATGTG--GTGAGGGGCTATACAGTTCATTCCCCTTTTTTTGTTTTAATAATTGATGTT  5092

Query  926   TAATGTG-CCATGAGTACGTTCAACAATCCCTTGCCCCTGGGGATTGTAAGGAATGCCAG  984
             ||||  |   ||| |  ||||| ||||| ||||| ||||| ||||| |||||||| || |
Sbjct  5091  TAATTCGTTGATGGGCTCGTTCCACAATACCTTGTCCCTGTGGATTATAAGGAATTCCTG  5032

Query  985   TAACATGATTAATT  998
             |   ||||| ||||
Sbjct  5031  TTTTATGATGAATT  5018


 Score = 47.3 bits (51),  Expect = 0.002
 Identities = 51/68 (75%), Gaps = 0/68 (0%)
 Strand=Plus/Minus

Query  85    GAATTTCATCATGAAGCCGAAACATATCTAAAGACACATTAGCATCATGCCAAATTCCTT  144
             ||||||||| ||| ||  | || | |||||| || | ||||| ||    |||||||||||
Sbjct  6886  GAATTTCATTATGTAGTTGTAAAAGATCTAACGATAGATTAGTATTGAACCAAATTCCTT  6827

Query  145   GAAGATGT  152
             | | ||||
Sbjct  6826  GCAAATGT  6819


>NC_001550.1 Mason-Pfizer monkey virus, complete genome
Length=8557

 Score = 123 bits (135),  Expect = 3e-26
 Identities = 275/404 (68%), Gaps = 17/404 (4%)
 Strand=Plus/Minus

Query  682   AAACACAAACATGCCCTCGGCCCCATATGAGGACTGGATCTGGGCCTTGCCAGACACCCG  741
             ||||||| ||    |||| |||||| || |  |||||||| ||||| |||||   |    
Sbjct  5499  AAACACAGACTGAACCTCTGCCCCAAATTAACACTGGATCGGGGCCATGCCATGTATTAT  5440

Query  742   TAAGTGGGTCCTTCCATTTGACCAAGGCCTGAGGGCTAGTTGAAGG----ATGCCAAAAA  797
               | ||| || |||||||| |||| |||   |  | |  |||  |     ||||||||||
Sbjct  5439  CTAATGGATCTTTCCATTTTACCATGGCAA-ATTGTTTTTTGGGGTTATTATGCCAAAAA  5381

Query  798   CGTTCAGCTGCACTTTTACCATGGGCATCCAAAGTCAAAAAATTTTGAATAAAAAGAGAA  857
             || ||||||||   ||||   ||  |||| ||| | ||||||||| ||||||| || | |
Sbjct  5380  CGATCAGCTGCTGATTTATTTTGATCATCTAAATTTAAAAAATTTAGAATAAAGAGTGCA  5321

Query  858   TGAGACAAGTAATTA-TGGGG-----CGTCAGGGGATATAACTCCCCCTTTTTTATCTTT  911
             |||   | |   ||  |||||     | ||   || ||  | ||||||||||||||||||
Sbjct  5320  TGATTGAGGATGTTCCTGGGGGTACCCTTCCTAGGGTACCATTCCCCCTTTTTTATCTTT  5261

Query  912   TGTAAAATGACTTTTAATGTGCCA--TGAGTACGTTCAACAATCCCTTGCCCCTGGGGAT  969
             |  |   ||  |||||| | |  |  || |  | |||||| || ||||| || ||||| |
Sbjct  5260  TCAATGGTG-GTTTTAA-GAGATAAGTGGGCTCTTTCAACTATTCCTTGGCCTTGGGGGT  5203

Query  970   TGTAAGGAATGCCAGTAACATGATTAATTAAAAATTGTTGA-CAAAATAAAGCAAATTTT  1028
             | || || || ||||||| ||| ||||||   || ||| || ||||||     ||| |||
Sbjct  5202  TATAGGGGATTCCAGTAATATGTTTAATT-TGAAGTGTGGAGCAAAATTCTTGAAAATTT  5144

Query  1029  TTACTGGTGTAGCCGGAGCCATTATCTGTTTTAAGTTTTTTAGG  1072
             |||  |||||| || |  || ||||| ||||||| || ||||||
Sbjct  5143  TTAGAGGTGTATCCAGGACCGTTATCCGTTTTAATTTGTTTAGG  5100


>AF033815.1 Mason-Pfizer monkey virus, complete genome
Length=8557

 Score = 123 bits (135),  Expect = 3e-26
 Identities = 275/404 (68%), Gaps = 17/404 (4%)
 Strand=Plus/Minus

Query  682   AAACACAAACATGCCCTCGGCCCCATATGAGGACTGGATCTGGGCCTTGCCAGACACCCG  741
             ||||||| ||    |||| |||||| || |  |||||||| ||||| |||||   |    
Sbjct  5499  AAACACAGACTGAACCTCTGCCCCAAATTAACACTGGATCGGGGCCATGCCATGTATTAT  5440

Query  742   TAAGTGGGTCCTTCCATTTGACCAAGGCCTGAGGGCTAGTTGAAGG----ATGCCAAAAA  797
               | ||| || |||||||| |||| |||   |  | |  |||  |     ||||||||||
Sbjct  5439  CTAATGGATCTTTCCATTTTACCATGGCAA-ATTGTTTTTTGGGGTTATTATGCCAAAAA  5381

Query  798   CGTTCAGCTGCACTTTTACCATGGGCATCCAAAGTCAAAAAATTTTGAATAAAAAGAGAA  857
             || ||||||||   ||||   ||  |||| ||| | ||||||||| ||||||| || | |
Sbjct  5380  CGATCAGCTGCTGATTTATTTTGATCATCTAAATTTAAAAAATTTAGAATAAAGAGTGCA  5321

Query  858   TGAGACAAGTAATTA-TGGGG-----CGTCAGGGGATATAACTCCCCCTTTTTTATCTTT  911
             |||   | |   ||  |||||     | ||   || ||  | ||||||||||||||||||
Sbjct  5320  TGATTGAGGATGTTCCTGGGGGTACCCTTCCTAGGGTACCATTCCCCCTTTTTTATCTTT  5261

Query  912   TGTAAAATGACTTTTAATGTGCCA--TGAGTACGTTCAACAATCCCTTGCCCCTGGGGAT  969
             |  |   ||  |||||| | |  |  || |  | |||||| || ||||| || ||||| |
Sbjct  5260  TCAATGGTG-GTTTTAA-GAGATAAGTGGGCTCTTTCAACTATTCCTTGGCCTTGGGGGT  5203

Query  970   TGTAAGGAATGCCAGTAACATGATTAATTAAAAATTGTTGA-CAAAATAAAGCAAATTTT  1028
             | || || || ||||||| ||| ||||||   || ||| || ||||||     ||| |||
Sbjct  5202  TATAGGGGATTCCAGTAATATGTTTAATT-TGAAGTGTGGAGCAAAATTCTTGAAAATTT  5144

Query  1029  TTACTGGTGTAGCCGGAGCCATTATCTGTTTTAAGTTTTTTAGG  1072
             |||  |||||| || |  || ||||| ||||||| || ||||||
Sbjct  5143  TTAGAGGTGTATCCAGGACCGTTATCCGTTTTAATTTGTTTAGG  5100


>NC_031326.1 Simian retrovirus 8 strain SRV8/SUZ/2012, complete 
genome
Length=8126

 Score = 110 bits (121),  Expect = 2e-22
 Identities = 267/396 (67%), Gaps = 29/396 (7%)
 Strand=Plus/Minus

Query  696   CCTCGGCCCCATATGAGGACTGGATCTGGGCCTTGCCAGACACCCGTAAGTGGGTCCTTC  755
             ||||  |||||||| || || || || || || |||||   |      || |||||| ||
Sbjct  5710  CCTCTACCCCATATTAGCACGGGGTCAGGACCATGCCACTTATTGTCTAGCGGGTCCCTC  5651

Query  756   CATTTGACCAAGGCCTGAGGGCTAGTT--GAAGG------ATGCCAAAAACGTTCAGCTG  807
             ||||||||||  ||     || | |||  | |||      ||||||||| || || ||||
Sbjct  5650  CATTTGACCATAGC-----GGTTTGTTTTGCAGGGTCATTATGCCAAAAGCGATCGGCTG  5596

Query  808   CACTTTTACCATGGGCATCCAAAGTCAAAAAATTTTGAATAAAAAGAGAATGA--GACAA  865
             |   |||||| ||  |||| ||| ||||||||||   |||||| |||| ||||  || ||
Sbjct  5595  CTGATTTACCTTGATCATCTAAATTCAAAAAATTCAAAATAAAGAGAGCATGATTGAGAA  5536

Query  866   GTAATTATGGGG-----CGTCAGGGGATATAACTCCCCCTTTTTTATCTTTTGTAAAATG  920
              || || |||||     | |   ||||||  | || ||||||||||| ||||    ||||
Sbjct  5535  -TATTTCTGGGGGTGCCCTTTGTGGGATACCATTCTCCCTTTTTTATTTTTTC---AATG  5480

Query  921   --ACTTTTAAT-GTGCCATGAGTACGTTCAACAATCCCTTGCCCCTGGGGATTGTAAGGA  977
               | | ||||  |    ||| |  | ||| ||||| ||||| || || || || || |||
Sbjct  5479  GTAGTCTTAAGAGATAAATGTGCTCTTTCGACAATGCCTTGACCTTGAGGGTTATAGGGA  5420

Query  978   ATGCCAGTAACATGATTAATTAAAAATTGTTGA-CAAAATAAAGCAAATTTTTTACTGGT  1036
             || || |||  ||| ||||||   ||| || || |||||      |||  ||||   |||
Sbjct  5419  ATACCGGTAGTATGTTTAATTTGTAAT-GTAGAACAAAAGTCTTGAAAAGTTTTGGAGGT  5361

Query  1037  GTAGCCGGAGCCATTATCTGTTTTAAGTTTTTTAGG  1072
             ||| || | |||||| ||||||||||| | ||| ||
Sbjct  5360  GTATCCAGGGCCATTGTCTGTTTTAAGGTGTTTGGG  5325


>NC_007015.1 Ovine enzootic nasal tumour virus, complete genome
Length=7434

 Score = 110 bits (121),  Expect = 2e-22
 Identities = 298/450 (66%), Gaps = 11/450 (2%)
 Strand=Plus/Minus

Query  633   CGCACCAATCGTTCTGGCAGCCACCGAGGACTATCTGCATCCTGTGGAAAAACACAAACA  692
             || ||||  | ||| || | ||| || ||    || ||||||||||||||||||||||||
Sbjct  5385  CGTACCAGCCTTTCCGGAATCCAGCGCGGTGCTTCGGCATCCTGTGGAAAAACACAAACA  5326

Query  693   TGCCCTCGGCCCCATATGAGGACTGGATCTGGGCCTTGCCAGACACCCGTAAGTGGGTCC  752
             |||||||| |||||||| |  || || || || || | ||| | |   |||||||| || 
Sbjct  5325  TGCCCTCGTCCCCATATTAATACAGGGTCAGGCCCATACCACAGATTGGTAAGTGGATCT  5266

Query  753   TTCCATTTGACCAAGGCCTGAGGGCTAGTTGAAGGAT---GCCAAAAACGTTCAGCTGCA  809
             ||||||   || |  |  |    ||  |  ||  | |    ||||||||| |  ||||| 
Sbjct  5265  TTCCATCGTACAAGTGGTTTTTTGCATGAGGATCGTTCTCCCCAAAAACGCTGGGCTGCT  5206

Query  810   CTTTTACCATGGGCATCCAAAGTCAAAAAATTTTGAATAAAAAGAGAATGAGACAAGTAA  869
                || || |  || || ||||| |||||||||  ||   |||||| ||||   |||  |
Sbjct  5205  GAATTGCCTTCTGCGTCTAAAGTTAAAAAATTTAAAACGTAAAGAGCATGATTTAAGACA  5146

Query  870   TTATGGGGCGTCAGGGGATATA-ACTCC---CCCTTTTTTATCTTTTGTAAAATGACTTT  925
             ||||| |  || ||||| |||| | | |   ||| ||||| | ||||   || |||  ||
Sbjct  5145  TTATGCG--GTGAGGGGCTATACAGTTCATTCCCCTTTTTTTGTTTTAATAATTGATGTT  5088

Query  926   TAATGTG-CCATGAGTACGTTCAACAATCCCTTGCCCCTGGGGATTGTAAGGAATGCCAG  984
             |||   |   ||| |  | ||| || || ||||| ||||| ||||| || ||||| || |
Sbjct  5087  TAAGACGTTGATGGGCTCTTTCCACGATGCCTTGTCCCTGAGGATTATACGGAATTCCTG  5028

Query  985   TAACATGATTAATTAAAAATTGTTGACAAAATAAAGCAAATTTTTTACTGGTGTAGCCGG  1044
             |   ||| | ||||  |||     | |||||      |||       ||||| ||||| |
Sbjct  5027  TTTTATGCTGAATTTGAAAAGAAAGGCAAAAGCGTTGAAAAGAGCGGCTGGTATAGCCAG  4968

Query  1045  AGCCATTATCTG-TTTTAAGTTTTTTAGGA  1073
               |||||||||| ||||||| ||| | |||
Sbjct  4967  GTCCATTATCTGTTTTTAAGGTTTGTGGGA  4938


 Score = 48.2 bits (52),  Expect = 5e-04
 Identities = 50/66 (76%), Gaps = 0/66 (0%)
 Strand=Plus/Minus

Query  87    ATTTCATCATGAAGCCGAAACATATCTAAAGACACATTAGCATCATGCCAAATTCCTTGA  146
             ||||||| ||| |   | || | ||| || || ||||||| || |  |||||||||||| 
Sbjct  6880  ATTTCATTATGCAATTGTAAAAGATCCAAGGAAACATTAGTATTAAACCAAATTCCTTGC  6821

Query  147   AGATGT  152
             ||||||
Sbjct  6820  AGATGT  6815


>KU605777.1 Simian retrovirus 8 strain SRV8/SUZ/2012, complete 
genome
Length=8126

 Score = 110 bits (121),  Expect = 2e-22
 Identities = 267/396 (67%), Gaps = 29/396 (7%)
 Strand=Plus/Minus

Query  696   CCTCGGCCCCATATGAGGACTGGATCTGGGCCTTGCCAGACACCCGTAAGTGGGTCCTTC  755
             ||||  |||||||| || || || || || || |||||   |      || |||||| ||
Sbjct  5710  CCTCTACCCCATATTAGCACGGGGTCAGGACCATGCCACTTATTGTCTAGCGGGTCCCTC  5651

Query  756   CATTTGACCAAGGCCTGAGGGCTAGTT--GAAGG------ATGCCAAAAACGTTCAGCTG  807
             ||||||||||  ||     || | |||  | |||      ||||||||| || || ||||
Sbjct  5650  CATTTGACCATAGC-----GGTTTGTTTTGCAGGGTCATTATGCCAAAAGCGATCGGCTG  5596

Query  808   CACTTTTACCATGGGCATCCAAAGTCAAAAAATTTTGAATAAAAAGAGAATGA--GACAA  865
             |   |||||| ||  |||| ||| ||||||||||   |||||| |||| ||||  || ||
Sbjct  5595  CTGATTTACCTTGATCATCTAAATTCAAAAAATTCAAAATAAAGAGAGCATGATTGAGAA  5536

Query  866   GTAATTATGGGG-----CGTCAGGGGATATAACTCCCCCTTTTTTATCTTTTGTAAAATG  920
              || || |||||     | |   ||||||  | || ||||||||||| ||||    ||||
Sbjct  5535  -TATTTCTGGGGGTGCCCTTTGTGGGATACCATTCTCCCTTTTTTATTTTTTC---AATG  5480

Query  921   --ACTTTTAAT-GTGCCATGAGTACGTTCAACAATCCCTTGCCCCTGGGGATTGTAAGGA  977
               | | ||||  |    ||| |  | ||| ||||| ||||| || || || || || |||
Sbjct  5479  GTAGTCTTAAGAGATAAATGTGCTCTTTCGACAATGCCTTGACCTTGAGGGTTATAGGGA  5420

Query  978   ATGCCAGTAACATGATTAATTAAAAATTGTTGA-CAAAATAAAGCAAATTTTTTACTGGT  1036
             || || |||  ||| ||||||   ||| || || |||||      |||  ||||   |||
Sbjct  5419  ATACCGGTAGTATGTTTAATTTGTAAT-GTAGAACAAAAGTCTTGAAAAGTTTTGGAGGT  5361

Query  1037  GTAGCCGGAGCCATTATCTGTTTTAAGTTTTTTAGG  1072
             ||| || | |||||| ||||||||||| | ||| ||
Sbjct  5360  GTATCCAGGGCCATTGTCTGTTTTAAGGTGTTTGGG  5325


>Y16627.1 Ovine enzootic nasal tumour virus complete sequence
Length=7434

 Score = 110 bits (121),  Expect = 2e-22
 Identities = 298/450 (66%), Gaps = 11/450 (2%)
 Strand=Plus/Minus

Query  633   CGCACCAATCGTTCTGGCAGCCACCGAGGACTATCTGCATCCTGTGGAAAAACACAAACA  692
             || ||||  | ||| || | ||| || ||    || ||||||||||||||||||||||||
Sbjct  5385  CGTACCAGCCTTTCCGGAATCCAGCGCGGTGCTTCGGCATCCTGTGGAAAAACACAAACA  5326

Query  693   TGCCCTCGGCCCCATATGAGGACTGGATCTGGGCCTTGCCAGACACCCGTAAGTGGGTCC  752
             |||||||| |||||||| |  || || || || || | ||| | |   |||||||| || 
Sbjct  5325  TGCCCTCGTCCCCATATTAATACAGGGTCAGGCCCATACCACAGATTGGTAAGTGGATCT  5266

Query  753   TTCCATTTGACCAAGGCCTGAGGGCTAGTTGAAGGAT---GCCAAAAACGTTCAGCTGCA  809
             ||||||   || |  |  |    ||  |  ||  | |    ||||||||| |  ||||| 
Sbjct  5265  TTCCATCGTACAAGTGGTTTTTTGCATGAGGATCGTTCTCCCCAAAAACGCTGGGCTGCT  5206

Query  810   CTTTTACCATGGGCATCCAAAGTCAAAAAATTTTGAATAAAAAGAGAATGAGACAAGTAA  869
                || || |  || || ||||| |||||||||  ||   |||||| ||||   |||  |
Sbjct  5205  GAATTGCCTTCTGCGTCTAAAGTTAAAAAATTTAAAACGTAAAGAGCATGATTTAAGACA  5146

Query  870   TTATGGGGCGTCAGGGGATATA-ACTCC---CCCTTTTTTATCTTTTGTAAAATGACTTT  925
             ||||| |  || ||||| |||| | | |   ||| ||||| | ||||   || |||  ||
Sbjct  5145  TTATGCG--GTGAGGGGCTATACAGTTCATTCCCCTTTTTTTGTTTTAATAATTGATGTT  5088

Query  926   TAATGTG-CCATGAGTACGTTCAACAATCCCTTGCCCCTGGGGATTGTAAGGAATGCCAG  984
             |||   |   ||| |  | ||| || || ||||| ||||| ||||| || ||||| || |
Sbjct  5087  TAAGACGTTGATGGGCTCTTTCCACGATGCCTTGTCCCTGAGGATTATACGGAATTCCTG  5028

Query  985   TAACATGATTAATTAAAAATTGTTGACAAAATAAAGCAAATTTTTTACTGGTGTAGCCGG  1044
             |   ||| | ||||  |||     | |||||      |||       ||||| ||||| |
Sbjct  5027  TTTTATGCTGAATTTGAAAAGAAAGGCAAAAGCGTTGAAAAGAGCGGCTGGTATAGCCAG  4968

Query  1045  AGCCATTATCTG-TTTTAAGTTTTTTAGGA  1073
               |||||||||| ||||||| ||| | |||
Sbjct  4967  GTCCATTATCTGTTTTTAAGGTTTGTGGGA  4938


 Score = 48.2 bits (52),  Expect = 5e-04
 Identities = 50/66 (76%), Gaps = 0/66 (0%)
 Strand=Plus/Minus

Query  87    ATTTCATCATGAAGCCGAAACATATCTAAAGACACATTAGCATCATGCCAAATTCCTTGA  146
             ||||||| ||| |   | || | ||| || || ||||||| || |  |||||||||||| 
Sbjct  6880  ATTTCATTATGCAATTGTAAAAGATCCAAGGAAACATTAGTATTAAACCAAATTCCTTGC  6821

Query  147   AGATGT  152
             ||||||
Sbjct  6820  AGATGT  6815


>NC_027117.1 Desmodus rotundus endogenous retrovirus isolate 824, 
complete genome
Length=10485

 Score = 92.4 bits (101),  Expect = 5e-17
 Identities = 95/122 (78%), Gaps = 2/122 (2%)
 Strand=Plus/Minus

Query  942   CGTTCAACAATCCCTTGCCCCTGGGGATTGTAAGGAATGCCAGTAACATGATTAATTAAA  1001
             || || || || ||||| || || ||||| ||||| || ||||||| ||| ||||||  |
Sbjct  6751  CGCTCTACTATACCTTGTCCTTGAGGATTATAAGGGATTCCAGTAATATGCTTAATTTGA  6692

Query  1002  AATTGTTGACAAAATAAA-GCAAATTTTTTACTGGTGTAGCCGGAGCCATTATCTGTTTT  1060
             | |||||| |||||     | ||||||||| ||| | ||||| | |||||||||||||||
Sbjct  6691  AGTTGTTGGCAAAAGGCTTGGAAATTTTTTCCTG-TATAGCCAGGGCCATTATCTGTTTT  6633

Query  1061  AA  1062
             ||
Sbjct  6632  AA  6631


 Score = 44.6 bits (48),  Expect = 0.006
 Identities = 33/39 (85%), Gaps = 0/39 (0%)
 Strand=Plus/Minus

Query  696   CCTCGGCCCCATATGAGGACTGGATCTGGGCCTTGCCAG  734
             ||||  |||||||||||||| || |||||||| | ||||
Sbjct  7006  CCTCTCCCCCATATGAGGACGGGGTCTGGGCCCTTCCAG  6968


>KP175580.1 Desmodus rotundus endogenous retrovirus isolate 824, 
complete genome
Length=10485

 Score = 92.4 bits (101),  Expect = 5e-17
 Identities = 95/122 (78%), Gaps = 2/122 (2%)
 Strand=Plus/Minus

Query  942   CGTTCAACAATCCCTTGCCCCTGGGGATTGTAAGGAATGCCAGTAACATGATTAATTAAA  1001
             || || || || ||||| || || ||||| ||||| || ||||||| ||| ||||||  |
Sbjct  6751  CGCTCTACTATACCTTGTCCTTGAGGATTATAAGGGATTCCAGTAATATGCTTAATTTGA  6692

Query  1002  AATTGTTGACAAAATAAA-GCAAATTTTTTACTGGTGTAGCCGGAGCCATTATCTGTTTT  1060
             | |||||| |||||     | ||||||||| ||| | ||||| | |||||||||||||||
Sbjct  6691  AGTTGTTGGCAAAAGGCTTGGAAATTTTTTCCTG-TATAGCCAGGGCCATTATCTGTTTT  6633

Query  1061  AA  1062
             ||
Sbjct  6632  AA  6631


 Score = 44.6 bits (48),  Expect = 0.006
 Identities = 33/39 (85%), Gaps = 0/39 (0%)
 Strand=Plus/Minus

Query  696   CCTCGGCCCCATATGAGGACTGGATCTGGGCCTTGCCAG  734
             ||||  |||||||||||||| || |||||||| | ||||
Sbjct  7006  CCTCTCCCCCATATGAGGACGGGGTCTGGGCCCTTCCAG  6968


>NC_014474.1 Simian retrovirus 4 strain SRV4/TEX/2009/V1, complete 
genome
Length=8126

 Score = 90.6 bits (99),  Expect = 2e-16
 Identities = 258/382 (68%), Gaps = 25/382 (7%)
 Strand=Plus/Minus

Query  696   CCTCGGCCCCATATGAGGACTGGATCTGGGCCTTGCCA-GACACCCGTAAGTGGGTCCTT  754
             |||| ||||||||| |  ||||| || ||||| | ||| ||      |||  ||||| ||
Sbjct  5710  CCTCTGCCCCATATTAACACTGGGTCGGGGCCATTCCATGAGTTATCTAAA-GGGTCTTT  5652

Query  755   CCATTTGACCAAGGCCTGAGGGCTAGTTGAAGG-----ATGCCAAAAACGTTCAGCTGCA  809
             |||||||||||  ||  |||   |  ||   ||     ||||||||| || |||||||| 
Sbjct  5651  CCATTTGACCATAGC--GAGTTGTTTTTTGGGGTCGCTATGCCAAAAGCGGTCAGCTGCT  5594

Query  810   CTTTTACCATGGGCATCCAAAGTCAAAAAATTTTGAATAAAAAGAGAATGAG--ACAA-G  866
               |||||| ||  | |||||| | ||||||||| ||||||| || | ||||   | || |
Sbjct  5593  GATTTACCCTGATCGTCCAAATTTAAAAAATTTAGAATAAAGAGTGCATGATTAAGAATG  5534

Query  867   TAATTATGGG-GC-----GTCAGGGGATATAACTCCCCCTTTTTTATCTTTTGTAAAATG  920
             |   || ||| ||     || ||||  ||  | || ||||||||||| || |  |   ||
Sbjct  5533  TTCCTAGGGGTGCCCTTTGT-AGGG--TACCATTCTCCCTTTTTTATTTTATCAATGGTG  5477

Query  921   ACTTTTAATGTGCCATGAGTACGTTCAACAATCCCTTGCCCCTGGGGATTGTAAGGAATG  980
               |||||  |    |||||  ||||| || || ||||| || || ||||||||||| || 
Sbjct  5476  GTTTTTAGAGATAAATGAGCTCGTTCTACTATTCCTTGACCTTGAGGATTGTAAGGTATT  5417

Query  981   CCAGTAACATGATTAATTAAAAATTGTTGA-CA-AAATAAAGCAAATTTTTTACTGGTGT  1038
             || ||   ||| |||| ||   | | |||| || ||||   | |||||   |   ||| |
Sbjct  5416  CCTGTGGTATGTTTAA-TATTGAGTTTTGAGCAGAAATCGTGAAAATTGCGT-GAGGTAT  5359

Query  1039  AGCCGGAGCCATTATCTGTTTT  1060
             | ||||  ||||||||||||||
Sbjct  5358  ATCCGGGACCATTATCTGTTTT  5337


>NC_001514.1 Squirrel monkey retrovirus - HLB, complete genome
Length=8785

 Score = 90.6 bits (99),  Expect = 2e-16
 Identities = 106/141 (75%), Gaps = 2/141 (1%)
 Strand=Plus/Minus

Query  923   TTTTAATGTGCCATGAGTACGTTCAACAATCCCTTGCCCCTGGGGATTGTAAGGAATGCC  982
             |||||||||   |||||  |||||||| |  ||||| |||||||| ||||| || || ||
Sbjct  5903  TTTTAATGTTTGATGAGCTCGTTCAACTACTCCTTGACCCTGGGGGTTGTACGGTATACC  5844

Query  983   AGTAACATGATTAATTAAAAATTGTTGACAAAA-TAAAGCAAATTTTTTACTGGTGTAGC  1041
             ||||||||| || |||   | || ||| ||||| |   | || |||||| |  || || |
Sbjct  5843  AGTAACATGTTTGATTTGGAGTTTTTGGCAAAAGTCTTGGAAGTTTTTT-CCAGTATATC  5785

Query  1042  CGGAGCCATTATCTGTTTTAA  1062
             | | |||||| ||||||||||
Sbjct  5784  CCGGGCCATTGTCTGTTTTAA  5764


 Score = 55.4 bits (60),  Expect = 3e-06
 Identities = 82/116 (71%), Gaps = 3/116 (3%)
 Strand=Plus/Minus

Query  696   CCTCGGCCCCATATGAGGACTGGATCTGGGCCTTGCCAGACACCCGTAAGTGGGTCCTTC  755
             ||||| |||||||||||||| || || ||||| | ||| ||||  || || |||||   |
Sbjct  6139  CCTCGCCCCCATATGAGGACAGGGTCAGGGCCCTTCCAAACACTGGTGAGAGGGTCACGC  6080

Query  756   CATTTGACCAAGGC---CTGAGGGCTAGTTGAAGGATGCCAAAAACGTTCAGCTGC  808
             ||  | |||   ||   |||  |   ||||   |||||||| | ||| ||||||||
Sbjct  6079  CACATAACCGTAGCATGCTGCTGAGAAGTTTGGGGATGCCATAGACGGTCAGCTGC  6024


>FJ971077.1 Simian retrovirus 4 strain SRV4/TEX/2009/V1, complete 
genome
Length=8126

 Score = 90.6 bits (99),  Expect = 2e-16
 Identities = 258/382 (68%), Gaps = 25/382 (7%)
 Strand=Plus/Minus

Query  696   CCTCGGCCCCATATGAGGACTGGATCTGGGCCTTGCCA-GACACCCGTAAGTGGGTCCTT  754
             |||| ||||||||| |  ||||| || ||||| | ||| ||      |||  ||||| ||
Sbjct  5710  CCTCTGCCCCATATTAACACTGGGTCGGGGCCATTCCATGAGTTATCTAAA-GGGTCTTT  5652

Query  755   CCATTTGACCAAGGCCTGAGGGCTAGTTGAAGG-----ATGCCAAAAACGTTCAGCTGCA  809
             |||||||||||  ||  |||   |  ||   ||     ||||||||| || |||||||| 
Sbjct  5651  CCATTTGACCATAGC--GAGTTGTTTTTTGGGGTCGCTATGCCAAAAGCGGTCAGCTGCT  5594

Query  810   CTTTTACCATGGGCATCCAAAGTCAAAAAATTTTGAATAAAAAGAGAATGAG--ACAA-G  866
               |||||| ||  | |||||| | ||||||||| ||||||| || | ||||   | || |
Sbjct  5593  GATTTACCCTGATCGTCCAAATTTAAAAAATTTAGAATAAAGAGTGCATGATTAAGAATG  5534

Query  867   TAATTATGGG-GC-----GTCAGGGGATATAACTCCCCCTTTTTTATCTTTTGTAAAATG  920
             |   || ||| ||     || ||||  ||  | || ||||||||||| || |  |   ||
Sbjct  5533  TTCCTAGGGGTGCCCTTTGT-AGGG--TACCATTCTCCCTTTTTTATTTTATCAATGGTG  5477

Query  921   ACTTTTAATGTGCCATGAGTACGTTCAACAATCCCTTGCCCCTGGGGATTGTAAGGAATG  980
               |||||  |    |||||  ||||| || || ||||| || || ||||||||||| || 
Sbjct  5476  GTTTTTAGAGATAAATGAGCTCGTTCTACTATTCCTTGACCTTGAGGATTGTAAGGTATT  5417

Query  981   CCAGTAACATGATTAATTAAAAATTGTTGA-CA-AAATAAAGCAAATTTTTTACTGGTGT  1038
             || ||   ||| |||| ||   | | |||| || ||||   | |||||   |   ||| |
Sbjct  5416  CCTGTGGTATGTTTAA-TATTGAGTTTTGAGCAGAAATCGTGAAAATTGCGT-GAGGTAT  5359

Query  1039  AGCCGGAGCCATTATCTGTTTT  1060
             | ||||  ||||||||||||||
Sbjct  5358  ATCCGGGACCATTATCTGTTTT  5337


>M23385.1 Squirrel monkey retrovirus-H, complete genome
Length=8785

 Score = 90.6 bits (99),  Expect = 2e-16
 Identities = 106/141 (75%), Gaps = 2/141 (1%)
 Strand=Plus/Minus

Query  923   TTTTAATGTGCCATGAGTACGTTCAACAATCCCTTGCCCCTGGGGATTGTAAGGAATGCC  982
             |||||||||   |||||  |||||||| |  ||||| |||||||| ||||| || || ||
Sbjct  5903  TTTTAATGTTTGATGAGCTCGTTCAACTACTCCTTGACCCTGGGGGTTGTACGGTATACC  5844

Query  983   AGTAACATGATTAATTAAAAATTGTTGACAAAA-TAAAGCAAATTTTTTACTGGTGTAGC  1041
             ||||||||| || |||   | || ||| ||||| |   | || |||||| |  || || |
Sbjct  5843  AGTAACATGTTTGATTTGGAGTTTTTGGCAAAAGTCTTGGAAGTTTTTT-CCAGTATATC  5785

Query  1042  CGGAGCCATTATCTGTTTTAA  1062
             | | |||||| ||||||||||
Sbjct  5784  CCGGGCCATTGTCTGTTTTAA  5764


 Score = 55.4 bits (60),  Expect = 3e-06
 Identities = 82/116 (71%), Gaps = 3/116 (3%)
 Strand=Plus/Minus

Query  696   CCTCGGCCCCATATGAGGACTGGATCTGGGCCTTGCCAGACACCCGTAAGTGGGTCCTTC  755
             ||||| |||||||||||||| || || ||||| | ||| ||||  || || |||||   |
Sbjct  6139  CCTCGCCCCCATATGAGGACAGGGTCAGGGCCCTTCCAAACACTGGTGAGAGGGTCACGC  6080

Query  756   CATTTGACCAAGGC---CTGAGGGCTAGTTGAAGGATGCCAAAAACGTTCAGCTGC  808
             ||  | |||   ||   |||  |   ||||   |||||||| | ||| ||||||||
Sbjct  6079  CACATAACCGTAGCATGCTGCTGAGAAGTTTGGGGATGCCATAGACGGTCAGCTGC  6024


>NC_038669.1 Puma lentivirus 14 (gag), polyprotein (pol), viral 
infectivity factor (vif), and envelope precursor (env) genes, 
complete cds
Length=9100

 Score = 62.6 bits (68),  Expect = 2e-08
 Identities = 67/89 (75%), Gaps = 0/89 (0%)
 Strand=Plus/Minus

Query  1127  TTTATTTACTTTTTTCAAGTCCTGTAACAATCTCTATTTTCCTGATTTCTTCTTGATTAC  1186
             |||||||| || | | || ||   ||||| |||| ||||||||||||||||||| ||   
Sbjct  2630  TTTATTTAATTCTCTAAAATCTATTAACATTCTCCATTTTCCTGATTTCTTCTTTATGCA  2571

Query  1187  AAAAATAGGCGAATTTCAGGGTGAATTAG  1215
             |||||| || | ||| || ||   |||||
Sbjct  2570  AAAAATTGGAGTATTCCAAGGATTATTAG  2542


>U03982.1 Puma lentivirus 14 (gag), polyprotein (pol), viral infectivity 
factor (vif), and envelope precursor (env) genes, 
complete cds
Length=9100

 Score = 62.6 bits (68),  Expect = 2e-08
 Identities = 67/89 (75%), Gaps = 0/89 (0%)
 Strand=Plus/Minus

Query  1127  TTTATTTACTTTTTTCAAGTCCTGTAACAATCTCTATTTTCCTGATTTCTTCTTGATTAC  1186
             |||||||| || | | || ||   ||||| |||| ||||||||||||||||||| ||   
Sbjct  2630  TTTATTTAATTCTCTAAAATCTATTAACATTCTCCATTTTCCTGATTTCTTCTTTATGCA  2571

Query  1187  AAAAATAGGCGAATTTCAGGGTGAATTAG  1215
             |||||| || | ||| || ||   |||||
Sbjct  2570  AAAAATTGGAGTATTCCAAGGATTATTAG  2542


>NC_001452.1 Visna/Maedi virus strain kv1772, complete genome
Length=9202

 Score = 58.1 bits (63),  Expect = 9e-07
 Identities = 61/78 (78%), Gaps = 2/78 (3%)
 Strand=Plus/Minus

Query  1128  TTATTTACTTTTTTCAAGTCCTGTAACAATCTCTATTTTCCTGATTTCTTCTTGATTACA  1187
             ||||||| || | | || ||   |||||  ||| ||||||||||||||||||| | ||||
Sbjct  2358  TTATTTAATTCTCTAAAATCTATTAACATCCTCCATTTTCCTGATTTCTTCTT-AATACA  2300

Query  1188  AAA-ATAGGCGAATTTCA  1204
             ||| ||||| | ||| ||
Sbjct  2299  AAATATAGGGGTATTACA  2282


>L06906.1 Visna/Maedi virus strain kv1772, complete genome
Length=9202

 Score = 58.1 bits (63),  Expect = 9e-07
 Identities = 61/78 (78%), Gaps = 2/78 (3%)
 Strand=Plus/Minus

Query  1128  TTATTTACTTTTTTCAAGTCCTGTAACAATCTCTATTTTCCTGATTTCTTCTTGATTACA  1187
             ||||||| || | | || ||   |||||  ||| ||||||||||||||||||| | ||||
Sbjct  2358  TTATTTAATTCTCTAAAATCTATTAACATCCTCCATTTTCCTGATTTCTTCTT-AATACA  2300

Query  1188  AAA-ATAGGCGAATTTCA  1204
             ||| ||||| | ||| ||
Sbjct  2299  AAATATAGGGGTATTACA  2282


>NC_001503.1 Mouse mammary tumor virus, complete genome
Length=8805

 Score = 57.2 bits (62),  Expect = 9e-07
 Identities = 75/103 (73%), Gaps = 6/103 (6%)
 Strand=Plus/Minus

Query  666   TCTGCATCCTGTGGAAAAACACAAACATGCCCTCG---GCCCCATATGAGGACTGGATCT  722
             || ||||||||||||||||||||| |||  |||||   | |   ||| |||||   ||| 
Sbjct  5370  TCGGCATCCTGTGGAAAAACACAAGCATAGCCTCGTCCGGCTGTTATTAGGAC---ATCG  5314

Query  723   GGGCCTTGCCAGACACCCGTAAGTGGGTCCTTCCATTTGACCA  765
             || |||| ||||   || || ||  |||| |||||  ||||||
Sbjct  5313  GGTCCTTTCCAGGACCCTGTGAGAAGGTCTTTCCACATGACCA  5271


 Score = 45.5 bits (49),  Expect = 0.006
 Identities = 44/57 (77%), Gaps = 0/57 (0%)
 Strand=Plus/Minus

Query  936   TGAGTACGTTCAACAATCCCTTGCCCCTGGGGATTGTAAGGAATGCCAGTAACATGA  992
             || || |||||||||||  | || || ||||||||||| || || || || || |||
Sbjct  5100  TGCGTTCGTTCAACAATGGCCTGTCCTTGGGGATTGTAGGGGATCCCCGTGACGTGA  5044


 Score = 40.1 bits (43),  Expect = 0.25
 Identities = 38/49 (78%), Gaps = 0/49 (0%)
 Strand=Plus/Minus

Query  519   CCCATACAGCAGGGTGGAGGATTGGTGGATCAGGTACATAGGCCCAATA  567
             ||||| |  | || ||||| || ||||| | |||||  |||||||||||
Sbjct  5712  CCCATCCCACGGGATGGAGAATAGGTGGTTTAGGTAGGTAGGCCCAATA  5664


 Score = 35.6 bits (38),  Expect = 3.1
 Identities = 25/29 (86%), Gaps = 0/29 (0%)
 Strand=Plus/Minus

Query  1048  CATTATCTGTTTTAAGTTTTTTAGGAGTG  1076
             ||||||||||||| | ||||| |||| ||
Sbjct  4988  CATTATCTGTTTTTATTTTTTGAGGAATG  4960


>AF033807.1 Mouse mammary tumor virus complete proviral genome
Length=8805

 Score = 57.2 bits (62),  Expect = 9e-07
 Identities = 75/103 (73%), Gaps = 6/103 (6%)
 Strand=Plus/Minus

Query  666   TCTGCATCCTGTGGAAAAACACAAACATGCCCTCG---GCCCCATATGAGGACTGGATCT  722
             || ||||||||||||||||||||| |||  |||||   | |   ||| |||||   ||| 
Sbjct  5370  TCGGCATCCTGTGGAAAAACACAAGCATAGCCTCGTCCGGCTGTTATTAGGAC---ATCG  5314

Query  723   GGGCCTTGCCAGACACCCGTAAGTGGGTCCTTCCATTTGACCA  765
             || |||| ||||   || || ||  |||| |||||  ||||||
Sbjct  5313  GGTCCTTTCCAGGACCCTGTGAGAAGGTCTTTCCACATGACCA  5271


 Score = 45.5 bits (49),  Expect = 0.006
 Identities = 44/57 (77%), Gaps = 0/57 (0%)
 Strand=Plus/Minus

Query  936   TGAGTACGTTCAACAATCCCTTGCCCCTGGGGATTGTAAGGAATGCCAGTAACATGA  992
             || || |||||||||||  | || || ||||||||||| || || || || || |||
Sbjct  5100  TGCGTTCGTTCAACAATGGCCTGTCCTTGGGGATTGTAGGGGATCCCCGTGACGTGA  5044


 Score = 40.1 bits (43),  Expect = 0.25
 Identities = 38/49 (78%), Gaps = 0/49 (0%)
 Strand=Plus/Minus

Query  519   CCCATACAGCAGGGTGGAGGATTGGTGGATCAGGTACATAGGCCCAATA  567
             ||||| |  | || ||||| || ||||| | |||||  |||||||||||
Sbjct  5712  CCCATCCCACGGGATGGAGAATAGGTGGTTTAGGTAGGTAGGCCCAATA  5664


 Score = 35.6 bits (38),  Expect = 3.1
 Identities = 25/29 (86%), Gaps = 0/29 (0%)
 Strand=Plus/Minus

Query  1048  CATTATCTGTTTTAAGTTTTTTAGGAGTG  1076
             ||||||||||||| | ||||| |||| ||
Sbjct  4988  CATTATCTGTTTTTATTTTTTGAGGAATG  4960


>NC_022518.1 Human endogenous retrovirus K113 complete genome
Length=9472

 Score = 56.3 bits (61),  Expect = 3e-06
 Identities = 53/68 (78%), Gaps = 0/68 (0%)
 Strand=Plus/Minus

Query  1143  AAGTCCTGTAACAATCTCTATTTTCCTGATTTCTTCTTGATTACAAAAATAGGCGAATTT  1202
             |||||   |||||  | | |||| |||||||||||||  |||||||| | ||| ||||| 
Sbjct  4144  AAGTCAGTTAACATACGCCATTTGCCTGATTTCTTCTGAATTACAAACACAGGAGAATTC  4085

Query  1203  CAGGGTGA  1210
             || |||||
Sbjct  4084  CAAGGTGA  4077


>AY037928.1 Human endogenous retrovirus K113 complete genome
Length=9472

 Score = 56.3 bits (61),  Expect = 3e-06
 Identities = 53/68 (78%), Gaps = 0/68 (0%)
 Strand=Plus/Minus

Query  1143  AAGTCCTGTAACAATCTCTATTTTCCTGATTTCTTCTTGATTACAAAAATAGGCGAATTT  1202
             |||||   |||||  | | |||| |||||||||||||  |||||||| | ||| ||||| 
Sbjct  4144  AAGTCAGTTAACATACGCCATTTGCCTGATTTCTTCTGAATTACAAACACAGGAGAATTC  4085

Query  1203  CAGGGTGA  1210
             || |||||
Sbjct  4084  CAAGGTGA  4077


>NC_029852.1 Bovine retrovirus CH15 putative group-specific antigen, 
putative protease, putative viral DNA polymerase, and 
putative envelope protein genes, complete cds
Length=7470

 Score = 54.5 bits (59),  Expect = 1e-05
 Identities = 123/183 (67%), Gaps = 8/183 (4%)
 Strand=Plus/Minus

Query  895   CCCCCTTTTTTATCTTTTGTAAAATGACTTTTAATGTGCCATGAGTACGTTCAACAATCC  954
             ||| ||| ||||  |||| ||     | |||||| |||||||| |  | ||| | |||  
Sbjct  4761  CCCTCTTCTTTAATTTTTTTATGTATAATTTTAAAGTGCCATGTGCTCTTTCTATAATAG  4702

Query  955   CTTGCCCCTGGGGATTGTAAGGAATGCCAGTAACATGATTAATTAAAAATTGTTGACAAA  1014
             |||| || || ||||| ||    || || |||| ||||| ||||    ||||| |  |||
Sbjct  4701  CTTGTCCTTGTGGATTATATTCGATTCCTGTAATATGATGAATTTTGTATTGT-GTTAAA  4643

Query  1015  ATAAAGC----AAATTTTTTACTGGTGTAGCCGGAGCCATTATCTGTTTTAAGTTTTTTA  1070
             |   |||    |||||| ||||| |  ||  | | ||| ||||||||||| |   ||| |
Sbjct  4642  A---AGCGTTTAAATTTATTACTTGAATAAGCTGGGCCGTTATCTGTTTTTATAGTTTGA  4586

Query  1071  GGA  1073
             |||
Sbjct  4585  GGA  4583


 Score = 50.9 bits (55),  Expect = 1e-04
 Identities = 44/55 (80%), Gaps = 0/55 (0%)
 Strand=Plus/Minus

Query  1162  ATTTTCCTGATTTCTTCTTGATTACAAAAATAGGCGAATTTCAGGGTGAATTAGA  1216
             |||||||||| |||||    || ||||||||||| ||||| || || ||| ||||
Sbjct  2733  ATTTTCCTGACTTCTTGCGAATAACAAAAATAGGAGAATTCCAAGGGGAAGTAGA  2679


>KU720628.1 Bovine retrovirus CH15 putative group-specific antigen, 
putative protease, putative viral DNA polymerase, and 
putative envelope protein genes, complete cds
Length=7470

 Score = 54.5 bits (59),  Expect = 1e-05
 Identities = 123/183 (67%), Gaps = 8/183 (4%)
 Strand=Plus/Minus

Query  895   CCCCCTTTTTTATCTTTTGTAAAATGACTTTTAATGTGCCATGAGTACGTTCAACAATCC  954
             ||| ||| ||||  |||| ||     | |||||| |||||||| |  | ||| | |||  
Sbjct  4761  CCCTCTTCTTTAATTTTTTTATGTATAATTTTAAAGTGCCATGTGCTCTTTCTATAATAG  4702

Query  955   CTTGCCCCTGGGGATTGTAAGGAATGCCAGTAACATGATTAATTAAAAATTGTTGACAAA  1014
             |||| || || ||||| ||    || || |||| ||||| ||||    ||||| |  |||
Sbjct  4701  CTTGTCCTTGTGGATTATATTCGATTCCTGTAATATGATGAATTTTGTATTGT-GTTAAA  4643

Query  1015  ATAAAGC----AAATTTTTTACTGGTGTAGCCGGAGCCATTATCTGTTTTAAGTTTTTTA  1070
             |   |||    |||||| ||||| |  ||  | | ||| ||||||||||| |   ||| |
Sbjct  4642  A---AGCGTTTAAATTTATTACTTGAATAAGCTGGGCCGTTATCTGTTTTTATAGTTTGA  4586

Query  1071  GGA  1073
             |||
Sbjct  4585  GGA  4583


 Score = 50.9 bits (55),  Expect = 1e-04
 Identities = 44/55 (80%), Gaps = 0/55 (0%)
 Strand=Plus/Minus

Query  1162  ATTTTCCTGATTTCTTCTTGATTACAAAAATAGGCGAATTTCAGGGTGAATTAGA  1216
             |||||||||| |||||    || ||||||||||| ||||| || || ||| ||||
Sbjct  2733  ATTTTCCTGACTTCTTGCGAATAACAAAAATAGGAGAATTCCAAGGGGAAGTAGA  2679


>NC_002728.1 Nipah virus, complete genome
Length=18246

 Score = 40.1 bits (43),  Expect = 0.25
 Identities = 23/24 (96%), Gaps = 0/24 (0%)
 Strand=Plus/Plus

Query  17    AACATCAACAAACTCAGAAGCAGC  40
             |||||||||||||||| |||||||
Sbjct  7080  AACATCAACAAACTCAAAAGCAGC  7103


>AF212302.2 Nipah virus, complete genome
Length=18246

 Score = 40.1 bits (43),  Expect = 0.25
 Identities = 23/24 (96%), Gaps = 0/24 (0%)
 Strand=Plus/Plus

Query  17    AACATCAACAAACTCAGAAGCAGC  40
             |||||||||||||||| |||||||
Sbjct  7080  AACATCAACAAACTCAAAAGCAGC  7103


>EF173425.1 Human rhinovirus 93, complete genome
Length=7215

 Score = 39.2 bits (42),  Expect = 0.25
 Identities = 24/26 (92%), Gaps = 0/26 (0%)
 Strand=Plus/Minus

Query  254   TATACTCTGAATCACATCTTCCATAA  279
             |||||||||||||| ||||| |||||
Sbjct  2714  TATACTCTGAATCAAATCTTACATAA  2689


>NC_038557.1 Sturnira lilium polyomavirus 1 isolate B0454, complete 
genome
Length=5058

 Score = 38.3 bits (41),  Expect = 0.88
 Identities = 25/28 (89%), Gaps = 0/28 (0%)
 Strand=Plus/Minus

Query  825   TCCAAAGTCAAAAAATTTTGAATAAAAA  852
             || || ||||||| ||||||||||||||
Sbjct  3016  TCAAAGGTCAAAATATTTTGAATAAAAA  2989


>JQ958888.1 Sturnira lilium polyomavirus 1 isolate B0454, complete 
genome
Length=5058

 Score = 38.3 bits (41),  Expect = 0.88
 Identities = 25/28 (89%), Gaps = 0/28 (0%)
 Strand=Plus/Minus

Query  825   TCCAAAGTCAAAAAATTTTGAATAAAAA  852
             || || ||||||| ||||||||||||||
Sbjct  3016  TCAAAGGTCAAAATATTTTGAATAAAAA  2989


>NC_029053.1 Kafue Kinda chacma baboon virus isolate KKCBV-1, 
complete genome
Length=14924

 Score = 37.4 bits (40),  Expect = 0.88
 Identities = 20/20 (100%), Gaps = 0/20 (0%)
 Strand=Plus/Minus

Query  130  CATGCCAAATTCCTTGAAGA  149
            ||||||||||||||||||||
Sbjct  477  CATGCCAAATTCCTTGAAGA  458


>AM851091.1 Human immunodeficiency virus type 1 04CD.FR.KZS proviral 
gag gene, pol gene, vif gene, vpr gene, vpu gene, env 
gene and nef gene
Length=9745

 Score = 37.4 bits (40),  Expect = 0.88
 Identities = 32/40 (80%), Gaps = 0/40 (0%)
 Strand=Plus/Minus

Query  944   TTCAACAATCCCTTGCCCCTGGGGATTGTAAGGAATGCCA  983
             ||| || | |||||| |  ||||||||||| ||||| |||
Sbjct  4676  TTCTACTACCCCTTGACTTTGGGGATTGTAGGGAATTCCA  4637


>AF193276.1 HIV-1 CRF03_AB isolate KAL153 from Russia, complete 
genome
Length=8808

 Score = 37.4 bits (40),  Expect = 0.88
 Identities = 26/30 (87%), Gaps = 0/30 (0%)
 Strand=Plus/Minus

Query  954   CCTTGCCCCTGGGGATTGTAAGGAATGCCA  983
             ||||| |  ||||||||||| |||||||||
Sbjct  3901  CCTTGACTTTGGGGATTGTAGGGAATGCCA  3872


>KT447550.1 Kafue Kinda chacma baboon virus isolate KKCBV-1, complete 
genome
Length=14924

 Score = 37.4 bits (40),  Expect = 0.88
 Identities = 20/20 (100%), Gaps = 0/20 (0%)
 Strand=Plus/Minus

Query  130  CATGCCAAATTCCTTGAAGA  149
            ||||||||||||||||||||
Sbjct  477  CATGCCAAATTCCTTGAAGA  458


>NC_001463.1 Caprine arthritis-encephalitis virus, complete genome
Length=9189

 Score = 35.6 bits (38),  Expect = 3.1
 Identities = 40/54 (74%), Gaps = 0/54 (0%)
 Strand=Plus/Minus

Query  1151  TAACAATCTCTATTTTCCTGATTTCTTCTTGATTACAAAAATAGGCGAATTTCA  1204
             ||||| |||| | || ||||||||||| || ||   ||| || || | ||| ||
Sbjct  2376  TAACATTCTCCACTTCCCTGATTTCTTTTTTATGCAAAAGATTGGAGTATTACA  2323


>MK343439.1 Deer atadenovirus A isolate CO2017_Elk_D, complete 
genome
Length=30687

 Score = 35.6 bits (38),  Expect = 3.1
 Identities = 22/24 (92%), Gaps = 0/24 (0%)
 Strand=Plus/Plus

Query  1013   AAATAAAGCAAATTTTTTACTGGT  1036
              ||||||||||| || |||||||||
Sbjct  29426  AAATAAAGCAATTTCTTTACTGGT  29449


>KY468407.1 Odocoileus adenovirus 1 isolate Ad99_Aa, complete 
genome
Length=30699

 Score = 35.6 bits (38),  Expect = 3.1
 Identities = 22/24 (92%), Gaps = 0/24 (0%)
 Strand=Plus/Plus

Query  1013   AAATAAAGCAAATTTTTTACTGGT  1036
              ||||||||||| || |||||||||
Sbjct  29433  AAATAAAGCAATTTCTTTACTGGT  29456


>HM999990.1 Human papillomavirus type 138 isolate GH13, complete 
genome
Length=7353

 Score = 35.6 bits (38),  Expect = 3.1
 Identities = 19/19 (100%), Gaps = 0/19 (0%)
 Strand=Plus/Plus

Query  140  TCCTTGAAGATGTAAACGA  158
            |||||||||||||||||||
Sbjct  451  TCCTTGAAGATGTAAACGA  469


>JX272444.1 Bluetongue virus 18 isolate BT32/76 segment 6, complete 
sequence
Length=1637

 Score = 35.6 bits (38),  Expect = 3.1
 Identities = 19/19 (100%), Gaps = 0/19 (0%)
 Strand=Plus/Minus

Query  80    ATTTTGAATTTCATCATGA  98
             |||||||||||||||||||
Sbjct  1094  ATTTTGAATTTCATCATGA  1076


>KM053263.1 Bluetongue virus 8 strain BTV-8IT2008 VP5 gene, complete 
cds
Length=1592

 Score = 35.6 bits (38),  Expect = 3.1
 Identities = 19/19 (100%), Gaps = 0/19 (0%)
 Strand=Plus/Minus

Query  80    ATTTTGAATTTCATCATGA  98
             |||||||||||||||||||
Sbjct  1071  ATTTTGAATTTCATCATGA  1053


>EF077630.1 Hepatitis E virus isolate Ch-S-1, complete genome
Length=7261

 Score = 35.6 bits (38),  Expect = 3.1
 Identities = 22/24 (92%), Gaps = 0/24 (0%)
 Strand=Plus/Minus

Query  34   AAGCAGCCTGGGCTGCATCAAATT  57
            |||| ||| |||||||||||||||
Sbjct  190  AAGCTGCCGGGGCTGCATCAAATT  167


>M33677.1 Caprine arthritis encephalitis virus, complete proviral 
genome
Length=9189

 Score = 35.6 bits (38),  Expect = 3.1
 Identities = 40/54 (74%), Gaps = 0/54 (0%)
 Strand=Plus/Minus

Query  1151  TAACAATCTCTATTTTCCTGATTTCTTCTTGATTACAAAAATAGGCGAATTTCA  1204
             ||||| |||| | || ||||||||||| || ||   ||| || || | ||| ||
Sbjct  2376  TAACATTCTCCACTTCCCTGATTTCTTTTTTATGCAAAAGATTGGAGTATTACA  2323


Lambda      K        H
   0.634    0.408    0.912 

Gapped
Lambda      K        H
   0.625    0.410    0.780 

Effective search space used: 154475240181


Query= scaffold_m29_p_3:15511489-15512025(-)

Length=536
                                                                      Score        E
Sequences producing significant alignments:                          (Bits)     Value

NC_004994.2 Enzootic nasal tumour virus of goats, complete genome     98.7       1e-19
NC_001494.1 Jaagsiekte sheep retrovirus, complete genome              98.7       1e-19
AY197548.2 Enzootic nasal tumour virus of goats, complete genome      98.7       1e-19
M80216.1 Jaagsiekte sheep retrovirus, complete genome                 98.7       1e-19
NC_007015.1 Ovine enzootic nasal tumour virus, complete genome        89.7       6e-17
Y16627.1 Ovine enzootic nasal tumour virus complete sequence          89.7       6e-17
NC_031326.1 Simian retrovirus 8 strain SRV8/SUZ/2012, complete ge...  55.4       1e-06
KU605777.1 Simian retrovirus 8 strain SRV8/SUZ/2012, complete genome  55.4       1e-06
NC_001503.1 Mouse mammary tumor virus, complete genome                49.1       2e-04
AF033807.1 Mouse mammary tumor virus complete proviral genome         49.1       2e-04
NC_027117.1 Desmodus rotundus endogenous retrovirus isolate 824, ...  47.3       7e-04
NC_001514.1 Squirrel monkey retrovirus - HLB, complete genome         47.3       7e-04
KP175580.1 Desmodus rotundus endogenous retrovirus isolate 824, c...  47.3       7e-04
M23385.1 Squirrel monkey retrovirus-H, complete genome                47.3       7e-04
NC_038557.1 Sturnira lilium polyomavirus 1 isolate B0454, complet...  39.2       0.10 
JQ958888.1 Sturnira lilium polyomavirus 1 isolate B0454, complete...  39.2       0.10 
LC613089.1 Carp edema virus FTI2020 DNA, complete genome              35.6       1.2  
NC_014955.1 Human papillomavirus type 132, complete genome            34.6       4.3  
LN850072.1 Influenza A virus (A/England/05100297/2010(H1N1)) geno...  34.6       4.3  
GU117632.1 Human papillomavirus type 132, complete genome             34.6       4.3  
DQ393829.1 Human adenovirus type 49, complete genome                  33.7       4.3  
JN226759.1 Human adenovirus 38, complete genome                       33.7       4.3  
JN226764.1 Human adenovirus 45, complete genome                       33.7       4.3  
FM955839.1 Human papillomavirus type 100, complete genome             33.7       4.3  


>NC_004994.2 Enzootic nasal tumour virus of goats, complete genome
Length=7448

 Score = 98.7 bits (108),  Expect = 1e-19
 Identities = 88/108 (81%), Gaps = 2/108 (2%)
 Strand=Plus/Minus

Query  279   CCACCGAGGGCCCTCTGTATCCTGTGGAAAAACACAAACATGCCCTCGGCCCCATATGAG  338
             ||| || ||  | || | |||||||||||||||||||||||||||||| |||||||| | 
Sbjct  5362  CCAACGCGGTGCTTCGGCATCCTGTGGAAAAACACAAACATGCCCTCGTCCCCATATCAA  5303

Query  339   GACTGGGTCTGGGCCTTGCCAT-GATCCAGTAAGTGGATCCTTCCATC  385
              || |||||||| || | |||  |||   |||||||||||||||||||
Sbjct  5302  TACAGGGTCTGGTCCATACCACAGATTG-GTAAGTGGATCCTTCCATC  5256


>NC_001494.1 Jaagsiekte sheep retrovirus, complete genome
Length=7462

 Score = 98.7 bits (108),  Expect = 1e-19
 Identities = 88/108 (81%), Gaps = 2/108 (2%)
 Strand=Plus/Minus

Query  279   CCACCGAGGGCCCTCTGTATCCTGTGGAAAAACACAAACATGCCCTCGGCCCCATATGAG  338
             ||| || ||  | || | |||||||||||||||||||||||||||||| |||||||| | 
Sbjct  5369  CCAGCGCGGCGCTTCGGCATCCTGTGGAAAAACACAAACATGCCCTCGTCCCCATATTAA  5310

Query  339   GACTGGGTCTGGGCCTTGCCAT-GATCCAGTAAGTGGATCCTTCCATC  385
              || |||||||| || | |||  |||   |||||||||||||||||||
Sbjct  5309  TACAGGGTCTGGCCCATACCACAGATTG-GTAAGTGGATCCTTCCATC  5263


>AY197548.2 Enzootic nasal tumour virus of goats, complete genome
Length=7448

 Score = 98.7 bits (108),  Expect = 1e-19
 Identities = 88/108 (81%), Gaps = 2/108 (2%)
 Strand=Plus/Minus

Query  279   CCACCGAGGGCCCTCTGTATCCTGTGGAAAAACACAAACATGCCCTCGGCCCCATATGAG  338
             ||| || ||  | || | |||||||||||||||||||||||||||||| |||||||| | 
Sbjct  5362  CCAACGCGGTGCTTCGGCATCCTGTGGAAAAACACAAACATGCCCTCGTCCCCATATCAA  5303

Query  339   GACTGGGTCTGGGCCTTGCCAT-GATCCAGTAAGTGGATCCTTCCATC  385
              || |||||||| || | |||  |||   |||||||||||||||||||
Sbjct  5302  TACAGGGTCTGGTCCATACCACAGATTG-GTAAGTGGATCCTTCCATC  5256


>M80216.1 Jaagsiekte sheep retrovirus, complete genome
Length=7462

 Score = 98.7 bits (108),  Expect = 1e-19
 Identities = 88/108 (81%), Gaps = 2/108 (2%)
 Strand=Plus/Minus

Query  279   CCACCGAGGGCCCTCTGTATCCTGTGGAAAAACACAAACATGCCCTCGGCCCCATATGAG  338
             ||| || ||  | || | |||||||||||||||||||||||||||||| |||||||| | 
Sbjct  5369  CCAGCGCGGCGCTTCGGCATCCTGTGGAAAAACACAAACATGCCCTCGTCCCCATATTAA  5310

Query  339   GACTGGGTCTGGGCCTTGCCAT-GATCCAGTAAGTGGATCCTTCCATC  385
              || |||||||| || | |||  |||   |||||||||||||||||||
Sbjct  5309  TACAGGGTCTGGCCCATACCACAGATTG-GTAAGTGGATCCTTCCATC  5263


>NC_007015.1 Ovine enzootic nasal tumour virus, complete genome
Length=7434

 Score = 89.7 bits (98),  Expect = 6e-17
 Identities = 86/108 (80%), Gaps = 2/108 (2%)
 Strand=Plus/Minus

Query  279   CCACCGAGGGCCCTCTGTATCCTGTGGAAAAACACAAACATGCCCTCGGCCCCATATGAG  338
             ||| || ||  | || | |||||||||||||||||||||||||||||| |||||||| | 
Sbjct  5365  CCAGCGCGGTGCTTCGGCATCCTGTGGAAAAACACAAACATGCCCTCGTCCCCATATTAA  5306

Query  339   GACTGGGTCTGGGCCTTGCCAT-GATCCAGTAAGTGGATCCTTCCATC  385
              || ||||| || || | |||  |||   ||||||||||| |||||||
Sbjct  5305  TACAGGGTCAGGCCCATACCACAGATTG-GTAAGTGGATCTTTCCATC  5259


>Y16627.1 Ovine enzootic nasal tumour virus complete sequence
Length=7434

 Score = 89.7 bits (98),  Expect = 6e-17
 Identities = 86/108 (80%), Gaps = 2/108 (2%)
 Strand=Plus/Minus

Query  279   CCACCGAGGGCCCTCTGTATCCTGTGGAAAAACACAAACATGCCCTCGGCCCCATATGAG  338
             ||| || ||  | || | |||||||||||||||||||||||||||||| |||||||| | 
Sbjct  5365  CCAGCGCGGTGCTTCGGCATCCTGTGGAAAAACACAAACATGCCCTCGTCCCCATATTAA  5306

Query  339   GACTGGGTCTGGGCCTTGCCAT-GATCCAGTAAGTGGATCCTTCCATC  385
              || ||||| || || | |||  |||   ||||||||||| |||||||
Sbjct  5305  TACAGGGTCAGGCCCATACCACAGATTG-GTAAGTGGATCTTTCCATC  5259


>NC_031326.1 Simian retrovirus 8 strain SRV8/SUZ/2012, complete 
genome
Length=8126

 Score = 55.4 bits (60),  Expect = 1e-06
 Identities = 116/170 (68%), Gaps = 5/170 (3%)
 Strand=Plus/Minus

Query  322   CCTCGGCCCCATATGAGGACTGGGTCTGGGCCTTGCCA-TGATCCAGTAAGTGGATCCTT  380
             ||||  |||||||| || || ||||| || || ||||| | ||    || | || ||| |
Sbjct  5710  CCTCTACCCCATATTAGCACGGGGTCAGGACCATGCCACTTATTGTCTA-GCGGGTCCCT  5652

Query  381   CCATCTGACCAAAGCC---TGAGGGGCAGTAGAAGGATGCCAAAAGTTCTCTGCAGCACT  437
             |||| |||||| |||    ||    ||||    |  ||||||||||   || || ||   
Sbjct  5651  CCATTTGACCATAGCGGTTTGTTTTGCAGGGTCATTATGCCAAAAGCGATCGGCTGCTGA  5592

Query  438   CTTACCATGGGCATCCAAGGTCAAAAAATTTTGAATAAAGAGAGAATTAT  487
              ||||| ||  |||| ||  ||||||||||   ||||||||||| || ||
Sbjct  5591  TTTACCTTGATCATCTAAATTCAAAAAATTCAAAATAAAGAGAGCATGAT  5542


>KU605777.1 Simian retrovirus 8 strain SRV8/SUZ/2012, complete 
genome
Length=8126

 Score = 55.4 bits (60),  Expect = 1e-06
 Identities = 116/170 (68%), Gaps = 5/170 (3%)
 Strand=Plus/Minus

Query  322   CCTCGGCCCCATATGAGGACTGGGTCTGGGCCTTGCCA-TGATCCAGTAAGTGGATCCTT  380
             ||||  |||||||| || || ||||| || || ||||| | ||    || | || ||| |
Sbjct  5710  CCTCTACCCCATATTAGCACGGGGTCAGGACCATGCCACTTATTGTCTA-GCGGGTCCCT  5652

Query  381   CCATCTGACCAAAGCC---TGAGGGGCAGTAGAAGGATGCCAAAAGTTCTCTGCAGCACT  437
             |||| |||||| |||    ||    ||||    |  ||||||||||   || || ||   
Sbjct  5651  CCATTTGACCATAGCGGTTTGTTTTGCAGGGTCATTATGCCAAAAGCGATCGGCTGCTGA  5592

Query  438   CTTACCATGGGCATCCAAGGTCAAAAAATTTTGAATAAAGAGAGAATTAT  487
              ||||| ||  |||| ||  ||||||||||   ||||||||||| || ||
Sbjct  5591  TTTACCTTGATCATCTAAATTCAAAAAATTCAAAATAAAGAGAGCATGAT  5542


>NC_001503.1 Mouse mammary tumor virus, complete genome
Length=8805

 Score = 49.1 bits (53),  Expect = 2e-04
 Identities = 72/101 (71%), Gaps = 6/101 (6%)
 Strand=Plus/Minus

Query  297   ATCCTGTGGAAAAACACAAACATGCCCTCG---GCCCCATATGAGGACTGGGTCTGGGCC  353
             ||||||||||||||||||| |||  |||||   | |   ||| |||||    || || ||
Sbjct  5365  ATCCTGTGGAAAAACACAAGCATAGCCTCGTCCGGCTGTTATTAGGAC---ATCGGGTCC  5309

Query  354   TTGCCATGATCCAGTAAGTGGATCCTTCCATCTGACCAAAG  394
             || ||| || || || ||  | || |||||  |||||| ||
Sbjct  5308  TTTCCAGGACCCTGTGAGAAGGTCTTTCCACATGACCATAG  5268


 Score = 40.1 bits (43),  Expect = 0.10
 Identities = 38/49 (78%), Gaps = 0/49 (0%)
 Strand=Plus/Minus

Query  145   CCCATACAGCAGGGTGGAGGATTGGTGGATCAGGTACATAGGCCCAATA  193
             ||||| |  | || ||||| || ||||| | |||||  |||||||||||
Sbjct  5712  CCCATCCCACGGGATGGAGAATAGGTGGTTTAGGTAGGTAGGCCCAATA  5664


>AF033807.1 Mouse mammary tumor virus complete proviral genome
Length=8805

 Score = 49.1 bits (53),  Expect = 2e-04
 Identities = 72/101 (71%), Gaps = 6/101 (6%)
 Strand=Plus/Minus

Query  297   ATCCTGTGGAAAAACACAAACATGCCCTCG---GCCCCATATGAGGACTGGGTCTGGGCC  353
             ||||||||||||||||||| |||  |||||   | |   ||| |||||    || || ||
Sbjct  5365  ATCCTGTGGAAAAACACAAGCATAGCCTCGTCCGGCTGTTATTAGGAC---ATCGGGTCC  5309

Query  354   TTGCCATGATCCAGTAAGTGGATCCTTCCATCTGACCAAAG  394
             || ||| || || || ||  | || |||||  |||||| ||
Sbjct  5308  TTTCCAGGACCCTGTGAGAAGGTCTTTCCACATGACCATAG  5268


 Score = 40.1 bits (43),  Expect = 0.10
 Identities = 38/49 (78%), Gaps = 0/49 (0%)
 Strand=Plus/Minus

Query  145   CCCATACAGCAGGGTGGAGGATTGGTGGATCAGGTACATAGGCCCAATA  193
             ||||| |  | || ||||| || ||||| | |||||  |||||||||||
Sbjct  5712  CCCATCCCACGGGATGGAGAATAGGTGGTTTAGGTAGGTAGGCCCAATA  5664


>NC_027117.1 Desmodus rotundus endogenous retrovirus isolate 824, 
complete genome
Length=10485

 Score = 47.3 bits (51),  Expect = 7e-04
 Identities = 33/38 (87%), Gaps = 0/38 (0%)
 Strand=Plus/Minus

Query  322   CCTCGGCCCCATATGAGGACTGGGTCTGGGCCTTGCCA  359
             ||||  |||||||||||||| ||||||||||| | |||
Sbjct  7006  CCTCTCCCCCATATGAGGACGGGGTCTGGGCCCTTCCA  6969


>NC_001514.1 Squirrel monkey retrovirus - HLB, complete genome
Length=8785

 Score = 47.3 bits (51),  Expect = 7e-04
 Identities = 33/38 (87%), Gaps = 0/38 (0%)
 Strand=Plus/Minus

Query  322   CCTCGGCCCCATATGAGGACTGGGTCTGGGCCTTGCCA  359
             ||||| |||||||||||||| ||||| ||||| | |||
Sbjct  6139  CCTCGCCCCCATATGAGGACAGGGTCAGGGCCCTTCCA  6102


>KP175580.1 Desmodus rotundus endogenous retrovirus isolate 824, 
complete genome
Length=10485

 Score = 47.3 bits (51),  Expect = 7e-04
 Identities = 33/38 (87%), Gaps = 0/38 (0%)
 Strand=Plus/Minus

Query  322   CCTCGGCCCCATATGAGGACTGGGTCTGGGCCTTGCCA  359
             ||||  |||||||||||||| ||||||||||| | |||
Sbjct  7006  CCTCTCCCCCATATGAGGACGGGGTCTGGGCCCTTCCA  6969


>M23385.1 Squirrel monkey retrovirus-H, complete genome
Length=8785

 Score = 47.3 bits (51),  Expect = 7e-04
 Identities = 33/38 (87%), Gaps = 0/38 (0%)
 Strand=Plus/Minus

Query  322   CCTCGGCCCCATATGAGGACTGGGTCTGGGCCTTGCCA  359
             ||||| |||||||||||||| ||||| ||||| | |||
Sbjct  6139  CCTCGCCCCCATATGAGGACAGGGTCAGGGCCCTTCCA  6102


>NC_038557.1 Sturnira lilium polyomavirus 1 isolate B0454, complete 
genome
Length=5058

 Score = 39.2 bits (42),  Expect = 0.10
 Identities = 24/26 (92%), Gaps = 0/26 (0%)
 Strand=Plus/Minus

Query  451   TCCAAGGTCAAAAAATTTTGAATAAA  476
             || |||||||||| ||||||||||||
Sbjct  3016  TCAAAGGTCAAAATATTTTGAATAAA  2991


>JQ958888.1 Sturnira lilium polyomavirus 1 isolate B0454, complete 
genome
Length=5058

 Score = 39.2 bits (42),  Expect = 0.10
 Identities = 24/26 (92%), Gaps = 0/26 (0%)
 Strand=Plus/Minus

Query  451   TCCAAGGTCAAAAAATTTTGAATAAA  476
             || |||||||||| ||||||||||||
Sbjct  3016  TCAAAGGTCAAAATATTTTGAATAAA  2991


>LC613089.1 Carp edema virus FTI2020 DNA, complete genome
Length=456821

 Score = 35.6 bits (38),  Expect = 1.2
 Identities = 22/24 (92%), Gaps = 0/24 (0%)
 Strand=Plus/Minus

Query  460     AAAAAATTTTGAATAAAGAGAGAA  483
               |||||| ||| |||||||||||||
Sbjct  199448  AAAAAAATTTAAATAAAGAGAGAA  199425


>NC_014955.1 Human papillomavirus type 132, complete genome
Length=7125

 Score = 34.6 bits (37),  Expect = 4.3
 Identities = 20/21 (95%), Gaps = 0/21 (0%)
 Strand=Plus/Minus

Query  380   TCCATCTGACCAAAGCCTGAG  400
             |||||||||||||| ||||||
Sbjct  4297  TCCATCTGACCAAATCCTGAG  4277


>LN850072.1 Influenza A virus (A/England/05100297/2010(H1N1)) 
genome assembly A/England/05100297/2010, segment : 6
Length=1410

 Score = 34.6 bits (37),  Expect = 4.3
 Identities = 29/35 (83%), Gaps = 2/35 (6%)
 Strand=Plus/Plus

Query  106  CGTGAGTGTCATTGA--CATAATCTGGAATCTCAG  138
            |||| ||||| || |  ||||||||||||| ||||
Sbjct  905  CGTGGGTGTCTTTCAACCATAATCTGGAATATCAG  939


>GU117632.1 Human papillomavirus type 132, complete genome
Length=7125

 Score = 34.6 bits (37),  Expect = 4.3
 Identities = 20/21 (95%), Gaps = 0/21 (0%)
 Strand=Plus/Minus

Query  380   TCCATCTGACCAAAGCCTGAG  400
             |||||||||||||| ||||||
Sbjct  4297  TCCATCTGACCAAATCCTGAG  4277


>DQ393829.1 Human adenovirus type 49, complete genome
Length=35215

 Score = 33.7 bits (36),  Expect = 4.3
 Identities = 21/23 (91%), Gaps = 0/23 (0%)
 Strand=Plus/Plus

Query  456    GGTCAAAAAATTTTGAATAAAGA  478
              ||| ||||||||||| |||||||
Sbjct  28002  GGTAAAAAAATTTTGCATAAAGA  28024


>JN226759.1 Human adenovirus 38, complete genome
Length=35221

 Score = 33.7 bits (36),  Expect = 4.3
 Identities = 21/23 (91%), Gaps = 0/23 (0%)
 Strand=Plus/Plus

Query  456    GGTCAAAAAATTTTGAATAAAGA  478
              ||| ||||||||||| |||||||
Sbjct  27998  GGTAAAAAAATTTTGCATAAAGA  28020


>JN226764.1 Human adenovirus 45, complete genome
Length=35154

 Score = 33.7 bits (36),  Expect = 4.3
 Identities = 21/23 (91%), Gaps = 0/23 (0%)
 Strand=Plus/Plus

Query  456    GGTCAAAAAATTTTGAATAAAGA  478
              ||| ||||||||||| |||||||
Sbjct  28008  GGTAAAAAAATTTTGCATAAAGA  28030


>FM955839.1 Human papillomavirus type 100, complete genome
Length=7380

 Score = 33.7 bits (36),  Expect = 4.3
 Identities = 18/18 (100%), Gaps = 0/18 (0%)
 Strand=Plus/Plus

Query  51    TTTACAAAACTTTCCAAA  68
             ||||||||||||||||||
Sbjct  2188  TTTACAAAACTTTCCAAA  2205


Lambda      K        H
   0.634    0.408    0.912 

Gapped
Lambda      K        H
   0.625    0.410    0.780 

Effective search space used: 62138273996


Query= scaffold_m29_p_3:37157322-37157722(-)

Length=400
                                                                      Score        E
Sequences producing significant alignments:                          (Bits)     Value

NC_004994.2 Enzootic nasal tumour virus of goats, complete genome     95.1       1e-18
NC_001494.1 Jaagsiekte sheep retrovirus, complete genome              95.1       1e-18
AY197548.2 Enzootic nasal tumour virus of goats, complete genome      95.1       1e-18
M80216.1 Jaagsiekte sheep retrovirus, complete genome                 95.1       1e-18
NC_007015.1 Ovine enzootic nasal tumour virus, complete genome        86.0       6e-16
Y16627.1 Ovine enzootic nasal tumour virus complete sequence          86.0       6e-16
NC_001503.1 Mouse mammary tumor virus, complete genome                51.8       1e-05
AF033807.1 Mouse mammary tumor virus complete proviral genome         51.8       1e-05
NC_027117.1 Desmodus rotundus endogenous retrovirus isolate 824, ...  47.3       5e-04
NC_001514.1 Squirrel monkey retrovirus - HLB, complete genome         47.3       5e-04
KP175580.1 Desmodus rotundus endogenous retrovirus isolate 824, c...  47.3       5e-04
M23385.1 Squirrel monkey retrovirus-H, complete genome                47.3       5e-04
NC_038557.1 Sturnira lilium polyomavirus 1 isolate B0454, complet...  38.3       0.26 
JQ958888.1 Sturnira lilium polyomavirus 1 isolate B0454, complete...  38.3       0.26 
NC_044958.1 African swine fever virus E75 complete genome, strain...  35.6       0.90 
NC_044957.1 African swine fever virus OURT 88/3 (avirulent field ...  35.6       0.90 
NC_044956.1 African swine fever virus Benin 97/1 pathogenic isola...  35.6       0.90 
NC_006273.2 Human herpesvirus 5 strain Merlin, complete genome        35.6       0.90 
MW736608.1 African swine fever virus strain 113049 WB, complete g...  35.6       0.90 
FN557520.1 African swine fever virus E75 complete genome, strain E75  35.6       0.90 
AM712240.1 African swine fever virus OURT 88/3 (avirulent field i...  35.6       0.90 
AM712239.1 African swine fever virus Benin 97/1 pathogenic isolat...  35.6       0.90 
AY446894.2 Human herpesvirus 5 strain Merlin, complete genome         35.6       0.90 
AY033233.1 Simian immunodeficiency virus clone 17E-Cl, complete s...  34.6       3.2  
NC_030117.1 Canid herpesvirus 1 strain 0194, complete genome          33.7       3.2  
KT819633.1 Canid herpesvirus 1 strain 0194, complete genome           33.7       3.2  


>NC_004994.2 Enzootic nasal tumour virus of goats, complete genome
Length=7448

 Score = 95.1 bits (104),  Expect = 1e-18
 Identities = 77/91 (85%), Gaps = 2/91 (2%)
 Strand=Plus/Plus

Query  168   GAAGGATCCACTTACTGGATC-ATGGCAAGGCCCAGACCCAGTCCTCATATGGGGCCGAG  226
             |||||||||||||||   |||  ||| | || |||||||| ||  | |||||||| ||||
Sbjct  5260  GAAGGATCCACTTAC-CAATCTGTGGTATGGACCAGACCCTGTATTGATATGGGGACGAG  5318

Query  227   GGCATGTTTGTGTTTTTCCACAGGATGCAGA  257
             |||||||||||||||||||||||||||| ||
Sbjct  5319  GGCATGTTTGTGTTTTTCCACAGGATGCCGA  5349


>NC_001494.1 Jaagsiekte sheep retrovirus, complete genome
Length=7462

 Score = 95.1 bits (104),  Expect = 1e-18
 Identities = 77/91 (85%), Gaps = 2/91 (2%)
 Strand=Plus/Plus

Query  168   GAAGGATCCACTTACTGGATC-ATGGCAAGGCCCAGACCCAGTCCTCATATGGGGCCGAG  226
             |||||||||||||||   |||  ||| | || |||||||| ||  | |||||||| ||||
Sbjct  5267  GAAGGATCCACTTAC-CAATCTGTGGTATGGGCCAGACCCTGTATTAATATGGGGACGAG  5325

Query  227   GGCATGTTTGTGTTTTTCCACAGGATGCAGA  257
             |||||||||||||||||||||||||||| ||
Sbjct  5326  GGCATGTTTGTGTTTTTCCACAGGATGCCGA  5356


>AY197548.2 Enzootic nasal tumour virus of goats, complete genome
Length=7448

 Score = 95.1 bits (104),  Expect = 1e-18
 Identities = 77/91 (85%), Gaps = 2/91 (2%)
 Strand=Plus/Plus

Query  168   GAAGGATCCACTTACTGGATC-ATGGCAAGGCCCAGACCCAGTCCTCATATGGGGCCGAG  226
             |||||||||||||||   |||  ||| | || |||||||| ||  | |||||||| ||||
Sbjct  5260  GAAGGATCCACTTAC-CAATCTGTGGTATGGACCAGACCCTGTATTGATATGGGGACGAG  5318

Query  227   GGCATGTTTGTGTTTTTCCACAGGATGCAGA  257
             |||||||||||||||||||||||||||| ||
Sbjct  5319  GGCATGTTTGTGTTTTTCCACAGGATGCCGA  5349


>M80216.1 Jaagsiekte sheep retrovirus, complete genome
Length=7462

 Score = 95.1 bits (104),  Expect = 1e-18
 Identities = 77/91 (85%), Gaps = 2/91 (2%)
 Strand=Plus/Plus

Query  168   GAAGGATCCACTTACTGGATC-ATGGCAAGGCCCAGACCCAGTCCTCATATGGGGCCGAG  226
             |||||||||||||||   |||  ||| | || |||||||| ||  | |||||||| ||||
Sbjct  5267  GAAGGATCCACTTAC-CAATCTGTGGTATGGGCCAGACCCTGTATTAATATGGGGACGAG  5325

Query  227   GGCATGTTTGTGTTTTTCCACAGGATGCAGA  257
             |||||||||||||||||||||||||||| ||
Sbjct  5326  GGCATGTTTGTGTTTTTCCACAGGATGCCGA  5356


>NC_007015.1 Ovine enzootic nasal tumour virus, complete genome
Length=7434

 Score = 86.0 bits (94),  Expect = 6e-16
 Identities = 75/91 (82%), Gaps = 2/91 (2%)
 Strand=Plus/Plus

Query  168   GAAGGATCCACTTACTGGATC-ATGGCAAGGCCCAGACCCAGTCCTCATATGGGGCCGAG  226
             ||| |||||||||||   |||  ||| | || || ||||| ||  | |||||||| ||||
Sbjct  5263  GAAAGATCCACTTAC-CAATCTGTGGTATGGGCCTGACCCTGTATTAATATGGGGACGAG  5321

Query  227   GGCATGTTTGTGTTTTTCCACAGGATGCAGA  257
             |||||||||||||||||||||||||||| ||
Sbjct  5322  GGCATGTTTGTGTTTTTCCACAGGATGCCGA  5352


>Y16627.1 Ovine enzootic nasal tumour virus complete sequence
Length=7434

 Score = 86.0 bits (94),  Expect = 6e-16
 Identities = 75/91 (82%), Gaps = 2/91 (2%)
 Strand=Plus/Plus

Query  168   GAAGGATCCACTTACTGGATC-ATGGCAAGGCCCAGACCCAGTCCTCATATGGGGCCGAG  226
             ||| |||||||||||   |||  ||| | || || ||||| ||  | |||||||| ||||
Sbjct  5263  GAAAGATCCACTTAC-CAATCTGTGGTATGGGCCTGACCCTGTATTAATATGGGGACGAG  5321

Query  227   GGCATGTTTGTGTTTTTCCACAGGATGCAGA  257
             |||||||||||||||||||||||||||| ||
Sbjct  5322  GGCATGTTTGTGTTTTTCCACAGGATGCCGA  5352


>NC_001503.1 Mouse mammary tumor virus, complete genome
Length=8805

 Score = 51.8 bits (56),  Expect = 1e-05
 Identities = 34/38 (89%), Gaps = 0/38 (0%)
 Strand=Plus/Plus

Query  356   TATTGGGCCTACGTACCTGATCCACCTATTCTCCACCC  393
             |||||||||||| ||||| | |||||||||||||| ||
Sbjct  5664  TATTGGGCCTACCTACCTAAACCACCTATTCTCCATCC  5701


 Score = 47.3 bits (51),  Expect = 5e-04
 Identities = 33/38 (87%), Gaps = 0/38 (0%)
 Strand=Plus/Plus

Query  220   GGCCGAGGGCATGTTTGTGTTTTTCCACAGGATGCAGA  257
             || |||||  ||| ||||||||||||||||||||| ||
Sbjct  5333  GGACGAGGCTATGCTTGTGTTTTTCCACAGGATGCCGA  5370


>AF033807.1 Mouse mammary tumor virus complete proviral genome
Length=8805

 Score = 51.8 bits (56),  Expect = 1e-05
 Identities = 34/38 (89%), Gaps = 0/38 (0%)
 Strand=Plus/Plus

Query  356   TATTGGGCCTACGTACCTGATCCACCTATTCTCCACCC  393
             |||||||||||| ||||| | |||||||||||||| ||
Sbjct  5664  TATTGGGCCTACCTACCTAAACCACCTATTCTCCATCC  5701


 Score = 47.3 bits (51),  Expect = 5e-04
 Identities = 33/38 (87%), Gaps = 0/38 (0%)
 Strand=Plus/Plus

Query  220   GGCCGAGGGCATGTTTGTGTTTTTCCACAGGATGCAGA  257
             || |||||  ||| ||||||||||||||||||||| ||
Sbjct  5333  GGACGAGGCTATGCTTGTGTTTTTCCACAGGATGCCGA  5370


>NC_027117.1 Desmodus rotundus endogenous retrovirus isolate 824, 
complete genome
Length=10485

 Score = 47.3 bits (51),  Expect = 5e-04
 Identities = 33/38 (87%), Gaps = 0/38 (0%)
 Strand=Plus/Plus

Query  190   TGGCAAGGCCCAGACCCAGTCCTCATATGGGGCCGAGG  227
             ||| | ||||||||||| ||||||||||||||  ||||
Sbjct  6969  TGGAAGGGCCCAGACCCCGTCCTCATATGGGGGAGAGG  7006


>NC_001514.1 Squirrel monkey retrovirus - HLB, complete genome
Length=8785

 Score = 47.3 bits (51),  Expect = 5e-04
 Identities = 33/38 (87%), Gaps = 0/38 (0%)
 Strand=Plus/Plus

Query  190   TGGCAAGGCCCAGACCCAGTCCTCATATGGGGCCGAGG  227
             ||| | ||||| ||||| |||||||||||||| |||||
Sbjct  6102  TGGAAGGGCCCTGACCCTGTCCTCATATGGGGGCGAGG  6139


>KP175580.1 Desmodus rotundus endogenous retrovirus isolate 824, 
complete genome
Length=10485

 Score = 47.3 bits (51),  Expect = 5e-04
 Identities = 33/38 (87%), Gaps = 0/38 (0%)
 Strand=Plus/Plus

Query  190   TGGCAAGGCCCAGACCCAGTCCTCATATGGGGCCGAGG  227
             ||| | ||||||||||| ||||||||||||||  ||||
Sbjct  6969  TGGAAGGGCCCAGACCCCGTCCTCATATGGGGGAGAGG  7006


>M23385.1 Squirrel monkey retrovirus-H, complete genome
Length=8785

 Score = 47.3 bits (51),  Expect = 5e-04
 Identities = 33/38 (87%), Gaps = 0/38 (0%)
 Strand=Plus/Plus

Query  190   TGGCAAGGCCCAGACCCAGTCCTCATATGGGGCCGAGG  227
             ||| | ||||| ||||| |||||||||||||| |||||
Sbjct  6102  TGGAAGGGCCCTGACCCTGTCCTCATATGGGGGCGAGG  6139


>NC_038557.1 Sturnira lilium polyomavirus 1 isolate B0454, complete 
genome
Length=5058

 Score = 38.3 bits (41),  Expect = 0.26
 Identities = 25/28 (89%), Gaps = 0/28 (0%)
 Strand=Plus/Plus

Query  71    TTTTTATTCAAAATTTTTTGACTTTGGA  98
             |||||||||||||| ||||||| || ||
Sbjct  2989  TTTTTATTCAAAATATTTTGACCTTTGA  3016


>JQ958888.1 Sturnira lilium polyomavirus 1 isolate B0454, complete 
genome
Length=5058

 Score = 38.3 bits (41),  Expect = 0.26
 Identities = 25/28 (89%), Gaps = 0/28 (0%)
 Strand=Plus/Plus

Query  71    TTTTTATTCAAAATTTTTTGACTTTGGA  98
             |||||||||||||| ||||||| || ||
Sbjct  2989  TTTTTATTCAAAATATTTTGACCTTTGA  3016


>NC_044958.1 African swine fever virus E75 complete genome, strain 
E75
Length=181187

 Score = 35.6 bits (38),  Expect = 0.90
 Identities = 36/46 (78%), Gaps = 1/46 (2%)
 Strand=Plus/Minus

Query  50     AACGCCC-CATAATTACTTGTCTTTTTATTCAAAATTTTTTGACTT  94
              ||||||  ||||| || |  | |||||||||||| || ||| ||||
Sbjct  42136  AACGCCATCATAACTATTATTTTTTTTATTCAAATTTGTTTTACTT  42091


>NC_044957.1 African swine fever virus OURT 88/3 (avirulent field 
isolate), complete genome
Length=171719

 Score = 35.6 bits (38),  Expect = 0.90
 Identities = 36/46 (78%), Gaps = 1/46 (2%)
 Strand=Plus/Minus

Query  50     AACGCCC-CATAATTACTTGTCTTTTTATTCAAAATTTTTTGACTT  94
              ||||||  ||||| || |  | |||||||||||| || ||| ||||
Sbjct  33652  AACGCCATCATAACTATTATTTTTTTTATTCAAATTTGTTTTACTT  33607


>NC_044956.1 African swine fever virus Benin 97/1 pathogenic isolate, 
complete genome
Length=182284

 Score = 35.6 bits (38),  Expect = 0.90
 Identities = 36/46 (78%), Gaps = 1/46 (2%)
 Strand=Plus/Minus

Query  50     AACGCCC-CATAATTACTTGTCTTTTTATTCAAAATTTTTTGACTT  94
              ||||||  ||||| || |  | |||||||||||| || ||| ||||
Sbjct  42832  AACGCCATCATAACTATTATTTTTTTTATTCAAATTTGTTTTACTT  42787


>NC_006273.2 Human herpesvirus 5 strain Merlin, complete genome
Length=235646

 Score = 35.6 bits (38),  Expect = 0.90
 Identities = 24/26 (92%), Gaps = 1/26 (4%)
 Strand=Plus/Plus

Query  367     CGTACCTGATCCACCT-ATTCTCCAC  391
               |||||||||||||||| ||||| |||
Sbjct  171149  CGTACCTGATCCACCTCATTCTTCAC  171174


>MW736608.1 African swine fever virus strain 113049 WB, complete 
genome
Length=181754

 Score = 35.6 bits (38),  Expect = 0.90
 Identities = 36/46 (78%), Gaps = 1/46 (2%)
 Strand=Plus/Minus

Query  50     AACGCCC-CATAATTACTTGTCTTTTTATTCAAAATTTTTTGACTT  94
              ||||||  ||||| || |  | |||||||||||| || ||| ||||
Sbjct  42727  AACGCCATCATAACTATTATTTTTTTTATTCAAATTTGTTTTACTT  42682


>FN557520.1 African swine fever virus E75 complete genome, strain 
E75
Length=181187

 Score = 35.6 bits (38),  Expect = 0.90
 Identities = 36/46 (78%), Gaps = 1/46 (2%)
 Strand=Plus/Minus

Query  50     AACGCCC-CATAATTACTTGTCTTTTTATTCAAAATTTTTTGACTT  94
              ||||||  ||||| || |  | |||||||||||| || ||| ||||
Sbjct  42136  AACGCCATCATAACTATTATTTTTTTTATTCAAATTTGTTTTACTT  42091


>AM712240.1 African swine fever virus OURT 88/3 (avirulent field 
isolate), complete genome
Length=171719

 Score = 35.6 bits (38),  Expect = 0.90
 Identities = 36/46 (78%), Gaps = 1/46 (2%)
 Strand=Plus/Minus

Query  50     AACGCCC-CATAATTACTTGTCTTTTTATTCAAAATTTTTTGACTT  94
              ||||||  ||||| || |  | |||||||||||| || ||| ||||
Sbjct  33652  AACGCCATCATAACTATTATTTTTTTTATTCAAATTTGTTTTACTT  33607


>AM712239.1 African swine fever virus Benin 97/1 pathogenic isolate, 
complete genome
Length=182284

 Score = 35.6 bits (38),  Expect = 0.90
 Identities = 36/46 (78%), Gaps = 1/46 (2%)
 Strand=Plus/Minus

Query  50     AACGCCC-CATAATTACTTGTCTTTTTATTCAAAATTTTTTGACTT  94
              ||||||  ||||| || |  | |||||||||||| || ||| ||||
Sbjct  42832  AACGCCATCATAACTATTATTTTTTTTATTCAAATTTGTTTTACTT  42787


>AY446894.2 Human herpesvirus 5 strain Merlin, complete genome
Length=235646

 Score = 35.6 bits (38),  Expect = 0.90
 Identities = 24/26 (92%), Gaps = 1/26 (4%)
 Strand=Plus/Plus

Query  367     CGTACCTGATCCACCT-ATTCTCCAC  391
               |||||||||||||||| ||||| |||
Sbjct  171149  CGTACCTGATCCACCTCATTCTTCAC  171174


>AY033233.1 Simian immunodeficiency virus clone 17E-Cl, complete 
sequence
Length=10279

 Score = 34.6 bits (37),  Expect = 3.2
 Identities = 29/36 (81%), Gaps = 0/36 (0%)
 Strand=Plus/Minus

Query  292   CATGTGGACCCTCTACTTGCTGATGACATTGATGAC  327
             |||||  | ||||| ||| ||||||||||| || ||
Sbjct  4682  CATGTATAGCCTCTCCTTTCTGATGACATTTATCAC  4647


>NC_030117.1 Canid herpesvirus 1 strain 0194, complete genome
Length=125171

 Score = 33.7 bits (36),  Expect = 3.2
 Identities = 21/23 (91%), Gaps = 0/23 (0%)
 Strand=Plus/Plus

Query  2      ATTAAAAGTCATTTTACaaaaaa  24
              || |||||||||||| |||||||
Sbjct  27936  ATAAAAAGTCATTTTTCAAAAAA  27958


>KT819633.1 Canid herpesvirus 1 strain 0194, complete genome
Length=125171

 Score = 33.7 bits (36),  Expect = 3.2
 Identities = 21/23 (91%), Gaps = 0/23 (0%)
 Strand=Plus/Plus

Query  2      ATTAAAAGTCATTTTACaaaaaa  24
              || |||||||||||| |||||||
Sbjct  27936  ATAAAAAGTCATTTTTCAAAAAA  27958


Lambda      K        H
   0.634    0.408    0.912 

Gapped
Lambda      K        H
   0.625    0.410    0.780 

Effective search space used: 45502830564


Query= scaffold_m29_p_4:28573928-28574169(-)

Length=241
                                                                      Score        E
Sequences producing significant alignments:                          (Bits)     Value

NC_007015.1 Ovine enzootic nasal tumour virus, complete genome        87.8       9e-17
NC_004994.2 Enzootic nasal tumour virus of goats, complete genome     87.8       9e-17
NC_001494.1 Jaagsiekte sheep retrovirus, complete genome              87.8       9e-17
Y16627.1 Ovine enzootic nasal tumour virus complete sequence          87.8       9e-17
AY197548.2 Enzootic nasal tumour virus of goats, complete genome      87.8       9e-17
M80216.1 Jaagsiekte sheep retrovirus, complete genome                 87.8       9e-17
NC_014474.1 Simian retrovirus 4 strain SRV4/TEX/2009/V1, complete...  78.8       5e-14
FJ971077.1 Simian retrovirus 4 strain SRV4/TEX/2009/V1, complete ...  78.8       5e-14
NC_001503.1 Mouse mammary tumor virus, complete genome                71.6       7e-12
AF033807.1 Mouse mammary tumor virus complete proviral genome         71.6       7e-12
NC_031326.1 Simian retrovirus 8 strain SRV8/SUZ/2012, complete ge...  60.8       1e-08
KU605777.1 Simian retrovirus 8 strain SRV8/SUZ/2012, complete genome  60.8       1e-08
NC_001550.1 Mason-Pfizer monkey virus, complete genome                52.7       7e-06
AF033815.1 Mason-Pfizer monkey virus, complete genome                 52.7       7e-06
NC_001514.1 Squirrel monkey retrovirus - HLB, complete genome         44.6       0.001
M23385.1 Squirrel monkey retrovirus-H, complete genome                44.6       0.001
NC_027117.1 Desmodus rotundus endogenous retrovirus isolate 824, ...  43.7       0.004
KP175580.1 Desmodus rotundus endogenous retrovirus isolate 824, c...  43.7       0.004
NC_038557.1 Sturnira lilium polyomavirus 1 isolate B0454, complet...  39.2       0.043
JQ958888.1 Sturnira lilium polyomavirus 1 isolate B0454, complete...  39.2       0.043
LC613089.1 Carp edema virus FTI2020 DNA, complete genome              35.6       0.52 
DQ393829.1 Human adenovirus type 49, complete genome                  33.7       1.8  
JN226759.1 Human adenovirus 38, complete genome                       33.7       1.8  
JN226764.1 Human adenovirus 45, complete genome                       33.7       1.8  
NC_036579.1 Ictalurid herpesvirus 2 strain 760/94, complete genome    32.8       6.3  
NC_034490.1 Bwamba virus strain M459 segment M glycoprotein precu...  32.8       6.3  
NC_025360.1 Atlantic salmon paramyxovirus isolate ASPV/Yrkje371/9...  32.8       6.3  
MG271984.1 Ictalurid herpesvirus 2 strain 760/94, complete genome     32.8       6.3  
KJ867183.1 Bwamba virus strain M459 segment M glycoprotein precur...  32.8       6.3  
EU156171.1 Atlantic salmon paramyxovirus isolate ASPV/Yrkje371/95...  32.8       6.3  
NC_055341.1 Echarte virus segment M, complete sequence                31.9       6.3  
NC_040555.1 Lumpfish flavivirus, complete genome                      31.9       6.3  
CACVGI010000001.1 uncultured phage genome assembly, contig: LacPa...  31.9       6.3  
HM119411.1 Echarte virus segment M, complete sequence                 31.9       6.3  
MF928533.1 Lumpfish flavivirus, complete genome                       31.9       6.3  


>NC_007015.1 Ovine enzootic nasal tumour virus, complete genome
Length=7434

 Score = 87.8 bits (96),  Expect = 9e-17
 Identities = 85/107 (79%), Gaps = 2/107 (2%)
 Strand=Plus/Minus

Query  1     CCACCGAGGGCCCTCTGCATCCTGTGGAAAAACACAAACATGCCCTCGGCCCCATATGAG  60
             ||| || ||  | || |||||||||||||||||||||||||||||||| |||||||| | 
Sbjct  5365  CCAGCGCGGTGCTTCGGCATCCTGTGGAAAAACACAAACATGCCCTCGTCCCCATATTAA  5306

Query  61    GACTGGATCTGGGCCTTGCCA-AGAGCCTGTAAGTGGGTCTTTCCAT  106
              || || || || || | ||| |||    |||||||| |||||||||
Sbjct  5305  TACAGGGTCAGGCCCATACCACAGA-TTGGTAAGTGGATCTTTCCAT  5260


>NC_004994.2 Enzootic nasal tumour virus of goats, complete genome
Length=7448

 Score = 87.8 bits (96),  Expect = 9e-17
 Identities = 85/107 (79%), Gaps = 2/107 (2%)
 Strand=Plus/Minus

Query  1     CCACCGAGGGCCCTCTGCATCCTGTGGAAAAACACAAACATGCCCTCGGCCCCATATGAG  60
             ||| || ||  | || |||||||||||||||||||||||||||||||| |||||||| | 
Sbjct  5362  CCAACGCGGTGCTTCGGCATCCTGTGGAAAAACACAAACATGCCCTCGTCCCCATATCAA  5303

Query  61    GACTGGATCTGGGCCTTGCCA-AGAGCCTGTAAGTGGGTCTTTCCAT  106
              || || ||||| || | ||| |||    |||||||| || ||||||
Sbjct  5302  TACAGGGTCTGGTCCATACCACAGA-TTGGTAAGTGGATCCTTCCAT  5257


>NC_001494.1 Jaagsiekte sheep retrovirus, complete genome
Length=7462

 Score = 87.8 bits (96),  Expect = 9e-17
 Identities = 85/107 (79%), Gaps = 2/107 (2%)
 Strand=Plus/Minus

Query  1     CCACCGAGGGCCCTCTGCATCCTGTGGAAAAACACAAACATGCCCTCGGCCCCATATGAG  60
             ||| || ||  | || |||||||||||||||||||||||||||||||| |||||||| | 
Sbjct  5369  CCAGCGCGGCGCTTCGGCATCCTGTGGAAAAACACAAACATGCCCTCGTCCCCATATTAA  5310

Query  61    GACTGGATCTGGGCCTTGCCA-AGAGCCTGTAAGTGGGTCTTTCCAT  106
              || || ||||| || | ||| |||    |||||||| || ||||||
Sbjct  5309  TACAGGGTCTGGCCCATACCACAGA-TTGGTAAGTGGATCCTTCCAT  5264


>Y16627.1 Ovine enzootic nasal tumour virus complete sequence
Length=7434

 Score = 87.8 bits (96),  Expect = 9e-17
 Identities = 85/107 (79%), Gaps = 2/107 (2%)
 Strand=Plus/Minus

Query  1     CCACCGAGGGCCCTCTGCATCCTGTGGAAAAACACAAACATGCCCTCGGCCCCATATGAG  60
             ||| || ||  | || |||||||||||||||||||||||||||||||| |||||||| | 
Sbjct  5365  CCAGCGCGGTGCTTCGGCATCCTGTGGAAAAACACAAACATGCCCTCGTCCCCATATTAA  5306

Query  61    GACTGGATCTGGGCCTTGCCA-AGAGCCTGTAAGTGGGTCTTTCCAT  106
              || || || || || | ||| |||    |||||||| |||||||||
Sbjct  5305  TACAGGGTCAGGCCCATACCACAGA-TTGGTAAGTGGATCTTTCCAT  5260


>AY197548.2 Enzootic nasal tumour virus of goats, complete genome
Length=7448

 Score = 87.8 bits (96),  Expect = 9e-17
 Identities = 85/107 (79%), Gaps = 2/107 (2%)
 Strand=Plus/Minus

Query  1     CCACCGAGGGCCCTCTGCATCCTGTGGAAAAACACAAACATGCCCTCGGCCCCATATGAG  60
             ||| || ||  | || |||||||||||||||||||||||||||||||| |||||||| | 
Sbjct  5362  CCAACGCGGTGCTTCGGCATCCTGTGGAAAAACACAAACATGCCCTCGTCCCCATATCAA  5303

Query  61    GACTGGATCTGGGCCTTGCCA-AGAGCCTGTAAGTGGGTCTTTCCAT  106
              || || ||||| || | ||| |||    |||||||| || ||||||
Sbjct  5302  TACAGGGTCTGGTCCATACCACAGA-TTGGTAAGTGGATCCTTCCAT  5257


>M80216.1 Jaagsiekte sheep retrovirus, complete genome
Length=7462

 Score = 87.8 bits (96),  Expect = 9e-17
 Identities = 85/107 (79%), Gaps = 2/107 (2%)
 Strand=Plus/Minus

Query  1     CCACCGAGGGCCCTCTGCATCCTGTGGAAAAACACAAACATGCCCTCGGCCCCATATGAG  60
             ||| || ||  | || |||||||||||||||||||||||||||||||| |||||||| | 
Sbjct  5369  CCAGCGCGGCGCTTCGGCATCCTGTGGAAAAACACAAACATGCCCTCGTCCCCATATTAA  5310

Query  61    GACTGGATCTGGGCCTTGCCA-AGAGCCTGTAAGTGGGTCTTTCCAT  106
              || || ||||| || | ||| |||    |||||||| || ||||||
Sbjct  5309  TACAGGGTCTGGCCCATACCACAGA-TTGGTAAGTGGATCCTTCCAT  5264


>NC_014474.1 Simian retrovirus 4 strain SRV4/TEX/2009/V1, complete 
genome
Length=8126

 Score = 78.8 bits (86),  Expect = 5e-14
 Identities = 123/171 (72%), Gaps = 9/171 (5%)
 Strand=Plus/Minus

Query  44    CCTCGGCCCCATATGAGGACTGGATCTGGGCCTTGCCAAGAGCC-TGTAAGTGGGTCTTT  102
             |||| ||||||||| |  ||||| || ||||| | ||| |||   | |||  ||||||||
Sbjct  5710  CCTCTGCCCCATATTAACACTGGGTCGGGGCCATTCCATGAGTTATCTAAA-GGGTCTTT  5652

Query  103   CCATTTGACCAAAGCCTGAGGGG----CAGCAGACG-GATGCCAAAAGCGCTCTGCAGCA  157
             ||||||||||| |||  |||  |      |  | ||  |||||||||||| || || || 
Sbjct  5651  CCATTTGACCATAGC--GAGTTGTTTTTTGGGGTCGCTATGCCAAAAGCGGTCAGCTGCT  5594

Query  158   CTCTTACCATGGGCATCCAAGGTCAAAAAATTTTGAATAAAGAGAGAATGA  208
                ||||| ||  | |||||  | ||||||||| |||||||||| | ||||
Sbjct  5593  GATTTACCCTGATCGTCCAAATTTAAAAAATTTAGAATAAAGAGTGCATGA  5543


>FJ971077.1 Simian retrovirus 4 strain SRV4/TEX/2009/V1, complete 
genome
Length=8126

 Score = 78.8 bits (86),  Expect = 5e-14
 Identities = 123/171 (72%), Gaps = 9/171 (5%)
 Strand=Plus/Minus

Query  44    CCTCGGCCCCATATGAGGACTGGATCTGGGCCTTGCCAAGAGCC-TGTAAGTGGGTCTTT  102
             |||| ||||||||| |  ||||| || ||||| | ||| |||   | |||  ||||||||
Sbjct  5710  CCTCTGCCCCATATTAACACTGGGTCGGGGCCATTCCATGAGTTATCTAAA-GGGTCTTT  5652

Query  103   CCATTTGACCAAAGCCTGAGGGG----CAGCAGACG-GATGCCAAAAGCGCTCTGCAGCA  157
             ||||||||||| |||  |||  |      |  | ||  |||||||||||| || || || 
Sbjct  5651  CCATTTGACCATAGC--GAGTTGTTTTTTGGGGTCGCTATGCCAAAAGCGGTCAGCTGCT  5594

Query  158   CTCTTACCATGGGCATCCAAGGTCAAAAAATTTTGAATAAAGAGAGAATGA  208
                ||||| ||  | |||||  | ||||||||| |||||||||| | ||||
Sbjct  5593  GATTTACCCTGATCGTCCAAATTTAAAAAATTTAGAATAAAGAGTGCATGA  5543


>NC_001503.1 Mouse mammary tumor virus, complete genome
Length=8805

 Score = 71.6 bits (78),  Expect = 7e-12
 Identities = 80/106 (75%), Gaps = 6/106 (6%)
 Strand=Plus/Minus

Query  14    TCTGCATCCTGTGGAAAAACACAAACATGCCCTCG---GCCCCATATGAGGACTGGATCT  70
             || ||||||||||||||||||||| |||  |||||   | |   ||| |||||   ||| 
Sbjct  5370  TCGGCATCCTGTGGAAAAACACAAGCATAGCCTCGTCCGGCTGTTATTAGGAC---ATCG  5314

Query  71    GGGCCTTGCCAAGAGCCTGTAAGTGGGTCTTTCCATTTGACCAAAG  116
             || |||| ||| || ||||| ||  ||||||||||  |||||| ||
Sbjct  5313  GGTCCTTTCCAGGACCCTGTGAGAAGGTCTTTCCACATGACCATAG  5268


>AF033807.1 Mouse mammary tumor virus complete proviral genome
Length=8805

 Score = 71.6 bits (78),  Expect = 7e-12
 Identities = 80/106 (75%), Gaps = 6/106 (6%)
 Strand=Plus/Minus

Query  14    TCTGCATCCTGTGGAAAAACACAAACATGCCCTCG---GCCCCATATGAGGACTGGATCT  70
             || ||||||||||||||||||||| |||  |||||   | |   ||| |||||   ||| 
Sbjct  5370  TCGGCATCCTGTGGAAAAACACAAGCATAGCCTCGTCCGGCTGTTATTAGGAC---ATCG  5314

Query  71    GGGCCTTGCCAAGAGCCTGTAAGTGGGTCTTTCCATTTGACCAAAG  116
             || |||| ||| || ||||| ||  ||||||||||  |||||| ||
Sbjct  5313  GGTCCTTTCCAGGACCCTGTGAGAAGGTCTTTCCACATGACCATAG  5268


>NC_031326.1 Simian retrovirus 8 strain SRV8/SUZ/2012, complete 
genome
Length=8126

 Score = 60.8 bits (66),  Expect = 1e-08
 Identities = 117/171 (68%), Gaps = 9/171 (5%)
 Strand=Plus/Minus

Query  44    CCTCGGCCCCATATGAGGACTGGATCTGGGCCTTGCCA---AGAGCCTGTAAGTGGGTCT  100
             ||||  |||||||| || || || || || || |||||   |  | ||   || ||||| 
Sbjct  5710  CCTCTACCCCATATTAGCACGGGGTCAGGACCATGCCACTTATTGTCT---AGCGGGTCC  5654

Query  101   TTCCATTTGACCAAAGCC---TGAGGGGCAGCAGACGGATGCCAAAAGCGCTCTGCAGCA  157
              |||||||||||| |||    ||    ||||       |||||||||||| || || || 
Sbjct  5653  CTCCATTTGACCATAGCGGTTTGTTTTGCAGGGTCATTATGCCAAAAGCGATCGGCTGCT  5594

Query  158   CTCTTACCATGGGCATCCAAGGTCAAAAAATTTTGAATAAAGAGAGAATGA  208
                ||||| ||  |||| ||  ||||||||||   ||||||||||| ||||
Sbjct  5593  GATTTACCTTGATCATCTAAATTCAAAAAATTCAAAATAAAGAGAGCATGA  5543


>KU605777.1 Simian retrovirus 8 strain SRV8/SUZ/2012, complete 
genome
Length=8126

 Score = 60.8 bits (66),  Expect = 1e-08
 Identities = 117/171 (68%), Gaps = 9/171 (5%)
 Strand=Plus/Minus

Query  44    CCTCGGCCCCATATGAGGACTGGATCTGGGCCTTGCCA---AGAGCCTGTAAGTGGGTCT  100
             ||||  |||||||| || || || || || || |||||   |  | ||   || ||||| 
Sbjct  5710  CCTCTACCCCATATTAGCACGGGGTCAGGACCATGCCACTTATTGTCT---AGCGGGTCC  5654

Query  101   TTCCATTTGACCAAAGCC---TGAGGGGCAGCAGACGGATGCCAAAAGCGCTCTGCAGCA  157
              |||||||||||| |||    ||    ||||       |||||||||||| || || || 
Sbjct  5653  CTCCATTTGACCATAGCGGTTTGTTTTGCAGGGTCATTATGCCAAAAGCGATCGGCTGCT  5594

Query  158   CTCTTACCATGGGCATCCAAGGTCAAAAAATTTTGAATAAAGAGAGAATGA  208
                ||||| ||  |||| ||  ||||||||||   ||||||||||| ||||
Sbjct  5593  GATTTACCTTGATCATCTAAATTCAAAAAATTCAAAATAAAGAGAGCATGA  5543


>NC_001550.1 Mason-Pfizer monkey virus, complete genome
Length=8557

 Score = 52.7 bits (57),  Expect = 7e-06
 Identities = 64/85 (75%), Gaps = 2/85 (2%)
 Strand=Plus/Minus

Query  30    AAACACAAACATGCCCTCGGCCCCATATGAGGACTGGATCTGGGCCTTGCCAAG-AGCCT  88
             ||||||| ||    |||| |||||| || |  |||||||| ||||| ||||| | |   |
Sbjct  5499  AAACACAGACTGAACCTCTGCCCCAAATTAACACTGGATCGGGGCCATGCCATGTATTAT  5440

Query  89    GTAAGTGGGTCTTTCCATTTGACCA  113
              ||| ||| ||||||||||| ||||
Sbjct  5439  CTAA-TGGATCTTTCCATTTTACCA  5416


>AF033815.1 Mason-Pfizer monkey virus, complete genome
Length=8557

 Score = 52.7 bits (57),  Expect = 7e-06
 Identities = 64/85 (75%), Gaps = 2/85 (2%)
 Strand=Plus/Minus

Query  30    AAACACAAACATGCCCTCGGCCCCATATGAGGACTGGATCTGGGCCTTGCCAAG-AGCCT  88
             ||||||| ||    |||| |||||| || |  |||||||| ||||| ||||| | |   |
Sbjct  5499  AAACACAGACTGAACCTCTGCCCCAAATTAACACTGGATCGGGGCCATGCCATGTATTAT  5440

Query  89    GTAAGTGGGTCTTTCCATTTGACCA  113
              ||| ||| ||||||||||| ||||
Sbjct  5439  CTAA-TGGATCTTTCCATTTTACCA  5416


>NC_001514.1 Squirrel monkey retrovirus - HLB, complete genome
Length=8785

 Score = 44.6 bits (48),  Expect = 0.001
 Identities = 33/39 (85%), Gaps = 0/39 (0%)
 Strand=Plus/Minus

Query  44    CCTCGGCCCCATATGAGGACTGGATCTGGGCCTTGCCAA  82
             ||||| |||||||||||||| || || ||||| | ||||
Sbjct  6139  CCTCGCCCCCATATGAGGACAGGGTCAGGGCCCTTCCAA  6101


>M23385.1 Squirrel monkey retrovirus-H, complete genome
Length=8785

 Score = 44.6 bits (48),  Expect = 0.001
 Identities = 33/39 (85%), Gaps = 0/39 (0%)
 Strand=Plus/Minus

Query  44    CCTCGGCCCCATATGAGGACTGGATCTGGGCCTTGCCAA  82
             ||||| |||||||||||||| || || ||||| | ||||
Sbjct  6139  CCTCGCCCCCATATGAGGACAGGGTCAGGGCCCTTCCAA  6101


>NC_027117.1 Desmodus rotundus endogenous retrovirus isolate 824, 
complete genome
Length=10485

 Score = 43.7 bits (47),  Expect = 0.004
 Identities = 43/56 (77%), Gaps = 0/56 (0%)
 Strand=Plus/Minus

Query  44    CCTCGGCCCCATATGAGGACTGGATCTGGGCCTTGCCAAGAGCCTGTAAGTGGGTC  99
             ||||  |||||||||||||| || |||||||| | ||| | |   || || |||||
Sbjct  7006  CCTCTCCCCCATATGAGGACGGGGTCTGGGCCCTTCCAGGCGTGAGTGAGGGGGTC  6951


>KP175580.1 Desmodus rotundus endogenous retrovirus isolate 824, 
complete genome
Length=10485

 Score = 43.7 bits (47),  Expect = 0.004
 Identities = 43/56 (77%), Gaps = 0/56 (0%)
 Strand=Plus/Minus

Query  44    CCTCGGCCCCATATGAGGACTGGATCTGGGCCTTGCCAAGAGCCTGTAAGTGGGTC  99
             ||||  |||||||||||||| || |||||||| | ||| | |   || || |||||
Sbjct  7006  CCTCTCCCCCATATGAGGACGGGGTCTGGGCCCTTCCAGGCGTGAGTGAGGGGGTC  6951


>NC_038557.1 Sturnira lilium polyomavirus 1 isolate B0454, complete 
genome
Length=5058

 Score = 39.2 bits (42),  Expect = 0.043
 Identities = 24/26 (92%), Gaps = 0/26 (0%)
 Strand=Plus/Minus

Query  173   TCCAAGGTCAAAAAATTTTGAATAAA  198
             || |||||||||| ||||||||||||
Sbjct  3016  TCAAAGGTCAAAATATTTTGAATAAA  2991


>JQ958888.1 Sturnira lilium polyomavirus 1 isolate B0454, complete 
genome
Length=5058

 Score = 39.2 bits (42),  Expect = 0.043
 Identities = 24/26 (92%), Gaps = 0/26 (0%)
 Strand=Plus/Minus

Query  173   TCCAAGGTCAAAAAATTTTGAATAAA  198
             || |||||||||| ||||||||||||
Sbjct  3016  TCAAAGGTCAAAATATTTTGAATAAA  2991


>LC613089.1 Carp edema virus FTI2020 DNA, complete genome
Length=456821

 Score = 35.6 bits (38),  Expect = 0.52
 Identities = 22/24 (92%), Gaps = 0/24 (0%)
 Strand=Plus/Minus

Query  182     AAAAAATTTTGAATAAAGAGAGAA  205
               |||||| ||| |||||||||||||
Sbjct  199448  AAAAAAATTTAAATAAAGAGAGAA  199425


>DQ393829.1 Human adenovirus type 49, complete genome
Length=35215

 Score = 33.7 bits (36),  Expect = 1.8
 Identities = 21/23 (91%), Gaps = 0/23 (0%)
 Strand=Plus/Plus

Query  178    GGTCAAAAAATTTTGAATAAAGA  200
              ||| ||||||||||| |||||||
Sbjct  28002  GGTAAAAAAATTTTGCATAAAGA  28024


>JN226759.1 Human adenovirus 38, complete genome
Length=35221

 Score = 33.7 bits (36),  Expect = 1.8
 Identities = 21/23 (91%), Gaps = 0/23 (0%)
 Strand=Plus/Plus

Query  178    GGTCAAAAAATTTTGAATAAAGA  200
              ||| ||||||||||| |||||||
Sbjct  27998  GGTAAAAAAATTTTGCATAAAGA  28020


>JN226764.1 Human adenovirus 45, complete genome
Length=35154

 Score = 33.7 bits (36),  Expect = 1.8
 Identities = 21/23 (91%), Gaps = 0/23 (0%)
 Strand=Plus/Plus

Query  178    GGTCAAAAAATTTTGAATAAAGA  200
              ||| ||||||||||| |||||||
Sbjct  28008  GGTAAAAAAATTTTGCATAAAGA  28030


>NC_036579.1 Ictalurid herpesvirus 2 strain 760/94, complete genome
Length=142925

 Score = 32.8 bits (35),  Expect = 6.3
 Identities = 19/20 (95%), Gaps = 0/20 (0%)
 Strand=Plus/Plus

Query  35      CAAACATGCCCTCGGCCCCA  54
               ||||||||||||||| ||||
Sbjct  102567  CAAACATGCCCTCGGACCCA  102586


>NC_034490.1 Bwamba virus strain M459 segment M glycoprotein precursor 
gene, complete cds
Length=4557

 Score = 32.8 bits (35),  Expect = 6.3
 Identities = 22/25 (88%), Gaps = 0/25 (0%)
 Strand=Plus/Plus

Query  192  GAATAAAGAGAGAATGAGACAGGTA  216
            ||||| | | |||||||||||||||
Sbjct  204  GAATATAAAAAGAATGAGACAGGTA  228


>NC_025360.1 Atlantic salmon paramyxovirus isolate ASPV/Yrkje371/95, 
complete genome
Length=16968

 Score = 32.8 bits (35),  Expect = 6.3
 Identities = 19/20 (95%), Gaps = 0/20 (0%)
 Strand=Plus/Minus

Query  212    AGGTAATTATGGGGCGTCAG  231
              |||||||||||||| |||||
Sbjct  10031  AGGTAATTATGGGGAGTCAG  10012


>MG271984.1 Ictalurid herpesvirus 2 strain 760/94, complete genome
Length=142925

 Score = 32.8 bits (35),  Expect = 6.3
 Identities = 19/20 (95%), Gaps = 0/20 (0%)
 Strand=Plus/Plus

Query  35      CAAACATGCCCTCGGCCCCA  54
               ||||||||||||||| ||||
Sbjct  102567  CAAACATGCCCTCGGACCCA  102586


>KJ867183.1 Bwamba virus strain M459 segment M glycoprotein precursor 
gene, complete cds
Length=4557

 Score = 32.8 bits (35),  Expect = 6.3
 Identities = 22/25 (88%), Gaps = 0/25 (0%)
 Strand=Plus/Plus

Query  192  GAATAAAGAGAGAATGAGACAGGTA  216
            ||||| | | |||||||||||||||
Sbjct  204  GAATATAAAAAGAATGAGACAGGTA  228


>EU156171.1 Atlantic salmon paramyxovirus isolate ASPV/Yrkje371/95, 
complete genome
Length=16968

 Score = 32.8 bits (35),  Expect = 6.3
 Identities = 19/20 (95%), Gaps = 0/20 (0%)
 Strand=Plus/Minus

Query  212    AGGTAATTATGGGGCGTCAG  231
              |||||||||||||| |||||
Sbjct  10031  AGGTAATTATGGGGAGTCAG  10012


>NC_055341.1 Echarte virus segment M, complete sequence
Length=4287

 Score = 31.9 bits (34),  Expect = 6.3
 Identities = 20/22 (91%), Gaps = 0/22 (0%)
 Strand=Plus/Plus

Query  136   ATGCCAAAAGCGCTCTGCAGCA  157
             ||||||||||| ||||| ||||
Sbjct  1286  ATGCCAAAAGCACTCTGAAGCA  1307


>NC_040555.1 Lumpfish flavivirus, complete genome
Length=11336

 Score = 31.9 bits (34),  Expect = 6.3
 Identities = 20/22 (91%), Gaps = 0/22 (0%)
 Strand=Plus/Minus

Query  9     GGCCCTCTGCATCCTGTGGAAA  30
             ||||||||||||| ||| ||||
Sbjct  4017  GGCCCTCTGCATCTTGTAGAAA  3996


>CACVGI010000001.1 uncultured phage genome assembly, contig: LacPavin_0818_WC40_scaffold_86355_prodigal-single, 
whole genome 
shotgun sequence
Length=307553

 Score = 31.9 bits (34),  Expect = 6.3
 Identities = 20/22 (91%), Gaps = 0/22 (0%)
 Strand=Plus/Plus

Query  121     AGGGGCAGCAGACGGATGCCAA  142
               |||| |||||||||||| ||||
Sbjct  279845  AGGGCCAGCAGACGGATTCCAA  279866


>HM119411.1 Echarte virus segment M, complete sequence
Length=4287

 Score = 31.9 bits (34),  Expect = 6.3
 Identities = 20/22 (91%), Gaps = 0/22 (0%)
 Strand=Plus/Plus

Query  136   ATGCCAAAAGCGCTCTGCAGCA  157
             ||||||||||| ||||| ||||
Sbjct  1286  ATGCCAAAAGCACTCTGAAGCA  1307


>MF928533.1 Lumpfish flavivirus, complete genome
Length=11336

 Score = 31.9 bits (34),  Expect = 6.3
 Identities = 20/22 (91%), Gaps = 0/22 (0%)
 Strand=Plus/Minus

Query  9     GGCCCTCTGCATCCTGTGGAAA  30
             ||||||||||||| ||| ||||
Sbjct  4017  GGCCCTCTGCATCTTGTAGAAA  3996


Lambda      K        H
   0.634    0.408    0.912 

Gapped
Lambda      K        H
   0.625    0.410    0.780 

Effective search space used: 26178767018


Query= scaffold_m29_p_4:11553935-11554270(+)

Length=335
                                                                      Score        E
Sequences producing significant alignments:                          (Bits)     Value

NC_004994.2 Enzootic nasal tumour virus of goats, complete genome     96.0       9e-19
NC_001494.1 Jaagsiekte sheep retrovirus, complete genome              96.0       9e-19
AY197548.2 Enzootic nasal tumour virus of goats, complete genome      96.0       9e-19
M80216.1 Jaagsiekte sheep retrovirus, complete genome                 96.0       9e-19
NC_007015.1 Ovine enzootic nasal tumour virus, complete genome        86.9       5e-16
Y16627.1 Ovine enzootic nasal tumour virus complete sequence          86.9       5e-16
NC_027117.1 Desmodus rotundus endogenous retrovirus isolate 824, ...  47.3       4e-04
NC_001514.1 Squirrel monkey retrovirus - HLB, complete genome         47.3       4e-04
NC_001503.1 Mouse mammary tumor virus, complete genome                47.3       4e-04
KP175580.1 Desmodus rotundus endogenous retrovirus isolate 824, c...  47.3       4e-04
M23385.1 Squirrel monkey retrovirus-H, complete genome                47.3       4e-04
AF033807.1 Mouse mammary tumor virus complete proviral genome         47.3       4e-04
NC_038557.1 Sturnira lilium polyomavirus 1 isolate B0454, complet...  38.3       0.21 
JQ958888.1 Sturnira lilium polyomavirus 1 isolate B0454, complete...  38.3       0.21 
NC_044958.1 African swine fever virus E75 complete genome, strain...  35.6       0.75 
NC_044957.1 African swine fever virus OURT 88/3 (avirulent field ...  35.6       0.75 
NC_044956.1 African swine fever virus Benin 97/1 pathogenic isola...  35.6       0.75 
MW736608.1 African swine fever virus strain 113049 WB, complete g...  35.6       0.75 
FN557520.1 African swine fever virus E75 complete genome, strain E75  35.6       0.75 
AM712240.1 African swine fever virus OURT 88/3 (avirulent field i...  35.6       0.75 
AM712239.1 African swine fever virus Benin 97/1 pathogenic isolat...  35.6       0.75 
NC_037656.1 Sea otter poxvirus strain ELK, complete genome            32.8       9.1  
NC_036579.1 Ictalurid herpesvirus 2 strain 760/94, complete genome    32.8       9.1  
NC_031033.1 Volepox virus strain CA, complete genome                  32.8       9.1  
MH427217.1 Sea otter poxvirus strain ELK, complete genome             32.8       9.1  
MG271984.1 Ictalurid herpesvirus 2 strain 760/94, complete genome     32.8       9.1  
EU877976.1 Avian paramyxovirus 4 isolate APMV-4/KR/YJ/06, complet...  32.8       9.1  
KU749311.1 Volepox virus strain CA, complete genome                   32.8       9.1  
NC_038673.1 Pixuna virus strain Pixuna BeAr 35645, complete genome    31.9       9.1  
NC_035460.1 Eptesipox virus strain Washington, complete genome        31.9       9.1  
NC_001549.1 Simian immunodeficiency virus, complete genome            31.9       9.1  
JN226749.1 Human adenovirus 20, complete genome                       31.9       9.1  
JQ972846.1 Bluetongue virus 11 strain BTV-11_VAC segment 6, compl...  31.9       9.1  
AF075256.1 Pixuna virus strain Pixuna BeAr 35645, complete genome     31.9       9.1  
KY747497.1 Eptesipox virus strain Washington, complete genome         31.9       9.1  
M58410.1 Simian (African green monkey) immunodeficiency virus, co...  31.9       9.1  


>NC_004994.2 Enzootic nasal tumour virus of goats, complete genome
Length=7448

 Score = 96.0 bits (105),  Expect = 9e-19
 Identities = 97/124 (78%), Gaps = 2/124 (2%)
 Strand=Plus/Minus

Query  77    CGCACCAATCGTTCTGGCAGCCACCGAGGACTATCTGCATCCTGTGGAAAAACACAAACA  136
             || ||||  | ||| || | ||| || ||    || ||||||||||||||||||||||||
Sbjct  5382  CGTACCAGCCTTTCCGGTATCCAACGCGGTGCTTCGGCATCCTGTGGAAAAACACAAACA  5323

Query  137   TGCCCTCGGCCCCATATGAGGACTGGGTCTGGGCCTTGCCAT-GATCCAGTAAGTGGATC  195
             |||||||| |||||||| |  || |||||||| || | |||  |||   |||||||||||
Sbjct  5322  TGCCCTCGTCCCCATATCAATACAGGGTCTGGTCCATACCACAGATTG-GTAAGTGGATC  5264

Query  196   CTTC  199
             ||||
Sbjct  5263  CTTC  5260


>NC_001494.1 Jaagsiekte sheep retrovirus, complete genome
Length=7462

 Score = 96.0 bits (105),  Expect = 9e-19
 Identities = 97/124 (78%), Gaps = 2/124 (2%)
 Strand=Plus/Minus

Query  77    CGCACCAATCGTTCTGGCAGCCACCGAGGACTATCTGCATCCTGTGGAAAAACACAAACA  136
             || ||||  | ||| || | ||| || ||    || ||||||||||||||||||||||||
Sbjct  5389  CGTACCAGCCTTTCCGGAATCCAGCGCGGCGCTTCGGCATCCTGTGGAAAAACACAAACA  5330

Query  137   TGCCCTCGGCCCCATATGAGGACTGGGTCTGGGCCTTGCCAT-GATCCAGTAAGTGGATC  195
             |||||||| |||||||| |  || |||||||| || | |||  |||   |||||||||||
Sbjct  5329  TGCCCTCGTCCCCATATTAATACAGGGTCTGGCCCATACCACAGATTG-GTAAGTGGATC  5271

Query  196   CTTC  199
             ||||
Sbjct  5270  CTTC  5267


>AY197548.2 Enzootic nasal tumour virus of goats, complete genome
Length=7448

 Score = 96.0 bits (105),  Expect = 9e-19
 Identities = 97/124 (78%), Gaps = 2/124 (2%)
 Strand=Plus/Minus

Query  77    CGCACCAATCGTTCTGGCAGCCACCGAGGACTATCTGCATCCTGTGGAAAAACACAAACA  136
             || ||||  | ||| || | ||| || ||    || ||||||||||||||||||||||||
Sbjct  5382  CGTACCAGCCTTTCCGGTATCCAACGCGGTGCTTCGGCATCCTGTGGAAAAACACAAACA  5323

Query  137   TGCCCTCGGCCCCATATGAGGACTGGGTCTGGGCCTTGCCAT-GATCCAGTAAGTGGATC  195
             |||||||| |||||||| |  || |||||||| || | |||  |||   |||||||||||
Sbjct  5322  TGCCCTCGTCCCCATATCAATACAGGGTCTGGTCCATACCACAGATTG-GTAAGTGGATC  5264

Query  196   CTTC  199
             ||||
Sbjct  5263  CTTC  5260


>M80216.1 Jaagsiekte sheep retrovirus, complete genome
Length=7462

 Score = 96.0 bits (105),  Expect = 9e-19
 Identities = 97/124 (78%), Gaps = 2/124 (2%)
 Strand=Plus/Minus

Query  77    CGCACCAATCGTTCTGGCAGCCACCGAGGACTATCTGCATCCTGTGGAAAAACACAAACA  136
             || ||||  | ||| || | ||| || ||    || ||||||||||||||||||||||||
Sbjct  5389  CGTACCAGCCTTTCCGGAATCCAGCGCGGCGCTTCGGCATCCTGTGGAAAAACACAAACA  5330

Query  137   TGCCCTCGGCCCCATATGAGGACTGGGTCTGGGCCTTGCCAT-GATCCAGTAAGTGGATC  195
             |||||||| |||||||| |  || |||||||| || | |||  |||   |||||||||||
Sbjct  5329  TGCCCTCGTCCCCATATTAATACAGGGTCTGGCCCATACCACAGATTG-GTAAGTGGATC  5271

Query  196   CTTC  199
             ||||
Sbjct  5270  CTTC  5267


>NC_007015.1 Ovine enzootic nasal tumour virus, complete genome
Length=7434

 Score = 86.9 bits (95),  Expect = 5e-16
 Identities = 95/124 (77%), Gaps = 2/124 (2%)
 Strand=Plus/Minus

Query  77    CGCACCAATCGTTCTGGCAGCCACCGAGGACTATCTGCATCCTGTGGAAAAACACAAACA  136
             || ||||  | ||| || | ||| || ||    || ||||||||||||||||||||||||
Sbjct  5385  CGTACCAGCCTTTCCGGAATCCAGCGCGGTGCTTCGGCATCCTGTGGAAAAACACAAACA  5326

Query  137   TGCCCTCGGCCCCATATGAGGACTGGGTCTGGGCCTTGCCAT-GATCCAGTAAGTGGATC  195
             |||||||| |||||||| |  || ||||| || || | |||  |||   |||||||||||
Sbjct  5325  TGCCCTCGTCCCCATATTAATACAGGGTCAGGCCCATACCACAGATTG-GTAAGTGGATC  5267

Query  196   CTTC  199
              |||
Sbjct  5266  TTTC  5263


>Y16627.1 Ovine enzootic nasal tumour virus complete sequence
Length=7434

 Score = 86.9 bits (95),  Expect = 5e-16
 Identities = 95/124 (77%), Gaps = 2/124 (2%)
 Strand=Plus/Minus

Query  77    CGCACCAATCGTTCTGGCAGCCACCGAGGACTATCTGCATCCTGTGGAAAAACACAAACA  136
             || ||||  | ||| || | ||| || ||    || ||||||||||||||||||||||||
Sbjct  5385  CGTACCAGCCTTTCCGGAATCCAGCGCGGTGCTTCGGCATCCTGTGGAAAAACACAAACA  5326

Query  137   TGCCCTCGGCCCCATATGAGGACTGGGTCTGGGCCTTGCCAT-GATCCAGTAAGTGGATC  195
             |||||||| |||||||| |  || ||||| || || | |||  |||   |||||||||||
Sbjct  5325  TGCCCTCGTCCCCATATTAATACAGGGTCAGGCCCATACCACAGATTG-GTAAGTGGATC  5267

Query  196   CTTC  199
              |||
Sbjct  5266  TTTC  5263


>NC_027117.1 Desmodus rotundus endogenous retrovirus isolate 824, 
complete genome
Length=10485

 Score = 47.3 bits (51),  Expect = 4e-04
 Identities = 33/38 (87%), Gaps = 0/38 (0%)
 Strand=Plus/Minus

Query  140   CCTCGGCCCCATATGAGGACTGGGTCTGGGCCTTGCCA  177
             ||||  |||||||||||||| ||||||||||| | |||
Sbjct  7006  CCTCTCCCCCATATGAGGACGGGGTCTGGGCCCTTCCA  6969


>NC_001514.1 Squirrel monkey retrovirus - HLB, complete genome
Length=8785

 Score = 47.3 bits (51),  Expect = 4e-04
 Identities = 33/38 (87%), Gaps = 0/38 (0%)
 Strand=Plus/Minus

Query  140   CCTCGGCCCCATATGAGGACTGGGTCTGGGCCTTGCCA  177
             ||||| |||||||||||||| ||||| ||||| | |||
Sbjct  6139  CCTCGCCCCCATATGAGGACAGGGTCAGGGCCCTTCCA  6102


>NC_001503.1 Mouse mammary tumor virus, complete genome
Length=8805

 Score = 47.3 bits (51),  Expect = 4e-04
 Identities = 33/38 (87%), Gaps = 0/38 (0%)
 Strand=Plus/Minus

Query  110   TCTGCATCCTGTGGAAAAACACAAACATGCCCTCGGCC  147
             || ||||||||||||||||||||| |||  ||||| ||
Sbjct  5370  TCGGCATCCTGTGGAAAAACACAAGCATAGCCTCGTCC  5333


>KP175580.1 Desmodus rotundus endogenous retrovirus isolate 824, 
complete genome
Length=10485

 Score = 47.3 bits (51),  Expect = 4e-04
 Identities = 33/38 (87%), Gaps = 0/38 (0%)
 Strand=Plus/Minus

Query  140   CCTCGGCCCCATATGAGGACTGGGTCTGGGCCTTGCCA  177
             ||||  |||||||||||||| ||||||||||| | |||
Sbjct  7006  CCTCTCCCCCATATGAGGACGGGGTCTGGGCCCTTCCA  6969


>M23385.1 Squirrel monkey retrovirus-H, complete genome
Length=8785

 Score = 47.3 bits (51),  Expect = 4e-04
 Identities = 33/38 (87%), Gaps = 0/38 (0%)
 Strand=Plus/Minus

Query  140   CCTCGGCCCCATATGAGGACTGGGTCTGGGCCTTGCCA  177
             ||||| |||||||||||||| ||||| ||||| | |||
Sbjct  6139  CCTCGCCCCCATATGAGGACAGGGTCAGGGCCCTTCCA  6102


>AF033807.1 Mouse mammary tumor virus complete proviral genome
Length=8805

 Score = 47.3 bits (51),  Expect = 4e-04
 Identities = 33/38 (87%), Gaps = 0/38 (0%)
 Strand=Plus/Minus

Query  110   TCTGCATCCTGTGGAAAAACACAAACATGCCCTCGGCC  147
             || ||||||||||||||||||||| |||  ||||| ||
Sbjct  5370  TCGGCATCCTGTGGAAAAACACAAGCATAGCCTCGTCC  5333


>NC_038557.1 Sturnira lilium polyomavirus 1 isolate B0454, complete 
genome
Length=5058

 Score = 38.3 bits (41),  Expect = 0.21
 Identities = 25/28 (89%), Gaps = 0/28 (0%)
 Strand=Plus/Minus

Query  269   TCCAAAGTCAAAAAATTTTGAATAAAAA  296
             || || ||||||| ||||||||||||||
Sbjct  3016  TCAAAGGTCAAAATATTTTGAATAAAAA  2989


>JQ958888.1 Sturnira lilium polyomavirus 1 isolate B0454, complete 
genome
Length=5058

 Score = 38.3 bits (41),  Expect = 0.21
 Identities = 25/28 (89%), Gaps = 0/28 (0%)
 Strand=Plus/Minus

Query  269   TCCAAAGTCAAAAAATTTTGAATAAAAA  296
             || || ||||||| ||||||||||||||
Sbjct  3016  TCAAAGGTCAAAATATTTTGAATAAAAA  2989


>NC_044958.1 African swine fever virus E75 complete genome, strain 
E75
Length=181187

 Score = 35.6 bits (38),  Expect = 0.75
 Identities = 36/46 (78%), Gaps = 1/46 (2%)
 Strand=Plus/Plus

Query  273    AAGTCAAAAAATTTTGAATAAAAAGACAAGTAATTATG-GGGCGTT  317
              |||| ||| || |||||||||||| |  | || |||||  ||||||
Sbjct  42091  AAGTAAAACAAATTTGAATAAAAAAAATAATAGTTATGATGGCGTT  42136


>NC_044957.1 African swine fever virus OURT 88/3 (avirulent field 
isolate), complete genome
Length=171719

 Score = 35.6 bits (38),  Expect = 0.75
 Identities = 36/46 (78%), Gaps = 1/46 (2%)
 Strand=Plus/Plus

Query  273    AAGTCAAAAAATTTTGAATAAAAAGACAAGTAATTATG-GGGCGTT  317
              |||| ||| || |||||||||||| |  | || |||||  ||||||
Sbjct  33607  AAGTAAAACAAATTTGAATAAAAAAAATAATAGTTATGATGGCGTT  33652


>NC_044956.1 African swine fever virus Benin 97/1 pathogenic isolate, 
complete genome
Length=182284

 Score = 35.6 bits (38),  Expect = 0.75
 Identities = 36/46 (78%), Gaps = 1/46 (2%)
 Strand=Plus/Plus

Query  273    AAGTCAAAAAATTTTGAATAAAAAGACAAGTAATTATG-GGGCGTT  317
              |||| ||| || |||||||||||| |  | || |||||  ||||||
Sbjct  42787  AAGTAAAACAAATTTGAATAAAAAAAATAATAGTTATGATGGCGTT  42832


>MW736608.1 African swine fever virus strain 113049 WB, complete 
genome
Length=181754

 Score = 35.6 bits (38),  Expect = 0.75
 Identities = 36/46 (78%), Gaps = 1/46 (2%)
 Strand=Plus/Plus

Query  273    AAGTCAAAAAATTTTGAATAAAAAGACAAGTAATTATG-GGGCGTT  317
              |||| ||| || |||||||||||| |  | || |||||  ||||||
Sbjct  42682  AAGTAAAACAAATTTGAATAAAAAAAATAATAGTTATGATGGCGTT  42727


>FN557520.1 African swine fever virus E75 complete genome, strain 
E75
Length=181187

 Score = 35.6 bits (38),  Expect = 0.75
 Identities = 36/46 (78%), Gaps = 1/46 (2%)
 Strand=Plus/Plus

Query  273    AAGTCAAAAAATTTTGAATAAAAAGACAAGTAATTATG-GGGCGTT  317
              |||| ||| || |||||||||||| |  | || |||||  ||||||
Sbjct  42091  AAGTAAAACAAATTTGAATAAAAAAAATAATAGTTATGATGGCGTT  42136


>AM712240.1 African swine fever virus OURT 88/3 (avirulent field 
isolate), complete genome
Length=171719

 Score = 35.6 bits (38),  Expect = 0.75
 Identities = 36/46 (78%), Gaps = 1/46 (2%)
 Strand=Plus/Plus

Query  273    AAGTCAAAAAATTTTGAATAAAAAGACAAGTAATTATG-GGGCGTT  317
              |||| ||| || |||||||||||| |  | || |||||  ||||||
Sbjct  33607  AAGTAAAACAAATTTGAATAAAAAAAATAATAGTTATGATGGCGTT  33652


>AM712239.1 African swine fever virus Benin 97/1 pathogenic isolate, 
complete genome
Length=182284

 Score = 35.6 bits (38),  Expect = 0.75
 Identities = 36/46 (78%), Gaps = 1/46 (2%)
 Strand=Plus/Plus

Query  273    AAGTCAAAAAATTTTGAATAAAAAGACAAGTAATTATG-GGGCGTT  317
              |||| ||| || |||||||||||| |  | || |||||  ||||||
Sbjct  42787  AAGTAAAACAAATTTGAATAAAAAAAATAATAGTTATGATGGCGTT  42832


>NC_037656.1 Sea otter poxvirus strain ELK, complete genome
Length=127879

 Score = 32.8 bits (35),  Expect = 9.1
 Identities = 25/30 (83%), Gaps = 0/30 (0%)
 Strand=Plus/Plus

Query  108   TATCTGCATCCTGTGGAAAAACACAAACAT  137
             ||| || ||  ||||||||||||||| |||
Sbjct  2572  TATTTGAATGTTGTGGAAAAACACAATCAT  2601


>NC_036579.1 Ictalurid herpesvirus 2 strain 760/94, complete genome
Length=142925

 Score = 32.8 bits (35),  Expect = 9.1
 Identities = 19/20 (95%), Gaps = 0/20 (0%)
 Strand=Plus/Plus

Query  131     CAAACATGCCCTCGGCCCCA  150
               ||||||||||||||| ||||
Sbjct  102567  CAAACATGCCCTCGGACCCA  102586


>NC_031033.1 Volepox virus strain CA, complete genome
Length=217124

 Score = 32.8 bits (35),  Expect = 9.1
 Identities = 22/24 (92%), Gaps = 2/24 (8%)
 Strand=Plus/Plus

Query  17     GGTCTTCTTCTGCATTGCTGAGGG  40
              ||||||  ||||||||||||||||
Sbjct  91002  GGTCTT--TCTGCATTGCTGAGGG  91023


>MH427217.1 Sea otter poxvirus strain ELK, complete genome
Length=127879

 Score = 32.8 bits (35),  Expect = 9.1
 Identities = 25/30 (83%), Gaps = 0/30 (0%)
 Strand=Plus/Plus

Query  108   TATCTGCATCCTGTGGAAAAACACAAACAT  137
             ||| || ||  ||||||||||||||| |||
Sbjct  2572  TATTTGAATGTTGTGGAAAAACACAATCAT  2601


>MG271984.1 Ictalurid herpesvirus 2 strain 760/94, complete genome
Length=142925

 Score = 32.8 bits (35),  Expect = 9.1
 Identities = 19/20 (95%), Gaps = 0/20 (0%)
 Strand=Plus/Plus

Query  131     CAAACATGCCCTCGGCCCCA  150
               ||||||||||||||| ||||
Sbjct  102567  CAAACATGCCCTCGGACCCA  102586


>EU877976.1 Avian paramyxovirus 4 isolate APMV-4/KR/YJ/06, complete 
genome
Length=15054

 Score = 32.8 bits (35),  Expect = 9.1
 Identities = 19/20 (95%), Gaps = 0/20 (0%)
 Strand=Plus/Minus

Query  184  AGTAAGTGGATCCTTCTTTC  203
            |||||| |||||||||||||
Sbjct  860  AGTAAGGGGATCCTTCTTTC  841


>KU749311.1 Volepox virus strain CA, complete genome
Length=217124

 Score = 32.8 bits (35),  Expect = 9.1
 Identities = 22/24 (92%), Gaps = 2/24 (8%)
 Strand=Plus/Plus

Query  17     GGTCTTCTTCTGCATTGCTGAGGG  40
              ||||||  ||||||||||||||||
Sbjct  91002  GGTCTT--TCTGCATTGCTGAGGG  91023


>NC_038673.1 Pixuna virus strain Pixuna BeAr 35645, complete genome
Length=11344

 Score = 31.9 bits (34),  Expect = 9.1
 Identities = 31/39 (79%), Gaps = 1/39 (3%)
 Strand=Plus/Minus

Query  19    TCTTCTTCTGCATTGCTGAGGGTCATCAATGTCATCAGC  57
             |||||  ||||| | ||| |  || ||||||||||||||
Sbjct  1529  TCTTCCGCTGCACTCCTG-GCCTCCTCAATGTCATCAGC  1492


>NC_035460.1 Eptesipox virus strain Washington, complete genome
Length=176688

 Score = 31.9 bits (34),  Expect = 9.1
 Identities = 27/31 (87%), Gaps = 2/31 (6%)
 Strand=Plus/Plus

Query  272     AAAGTCAAAAAATTTTG-AATAAAAAGACAA  301
               ||| | ||||||||||| |||||||| ||||
Sbjct  127452  AAAATAAAAAAATTTTGTAATAAAAA-ACAA  127481


>NC_001549.1 Simian immunodeficiency virus, complete genome
Length=9623

 Score = 31.9 bits (34),  Expect = 9.1
 Identities = 20/22 (91%), Gaps = 0/22 (0%)
 Strand=Plus/Plus

Query  270   CCAAAGTCAAAAAATTTTGAAT  291
             |||||  |||||||||||||||
Sbjct  5047  CCAAATCCAAAAAATTTTGAAT  5068


>JN226749.1 Human adenovirus 20, complete genome
Length=35181

 Score = 31.9 bits (34),  Expect = 9.1
 Identities = 23/27 (85%), Gaps = 0/27 (0%)
 Strand=Plus/Minus

Query  267    CATCCAAAGTCAAAAAATTTTGAATAA  293
              ||||||||||||||   | ||||||||
Sbjct  32030  CATCCAAAGTCAAATGTTATTGAATAA  32004


>JQ972846.1 Bluetongue virus 11 strain BTV-11_VAC segment 6, complete 
sequence
Length=1638

 Score = 31.9 bits (34),  Expect = 9.1
 Identities = 17/17 (100%), Gaps = 0/17 (0%)
 Strand=Plus/Plus

Query  284  TTTTGAATAAAAAGACA  300
            |||||||||||||||||
Sbjct  937  TTTTGAATAAAAAGACA  953


>AF075256.1 Pixuna virus strain Pixuna BeAr 35645, complete genome
Length=11344

 Score = 31.9 bits (34),  Expect = 9.1
 Identities = 31/39 (79%), Gaps = 1/39 (3%)
 Strand=Plus/Minus

Query  19    TCTTCTTCTGCATTGCTGAGGGTCATCAATGTCATCAGC  57
             |||||  ||||| | ||| |  || ||||||||||||||
Sbjct  1529  TCTTCCGCTGCACTCCTG-GCCTCCTCAATGTCATCAGC  1492


>KY747497.1 Eptesipox virus strain Washington, complete genome
Length=176688

 Score = 31.9 bits (34),  Expect = 9.1
 Identities = 27/31 (87%), Gaps = 2/31 (6%)
 Strand=Plus/Plus

Query  272     AAAGTCAAAAAATTTTG-AATAAAAAGACAA  301
               ||| | ||||||||||| |||||||| ||||
Sbjct  127452  AAAATAAAAAAATTTTGTAATAAAAA-ACAA  127481


>M58410.1 Simian (African green monkey) immunodeficiency virus, 
complete genome
Length=9623

 Score = 31.9 bits (34),  Expect = 9.1
 Identities = 20/22 (91%), Gaps = 0/22 (0%)
 Strand=Plus/Plus

Query  270   CCAAAGTCAAAAAATTTTGAAT  291
             |||||  |||||||||||||||
Sbjct  5047  CCAAATCCAAAAAATTTTGAAT  5068


Lambda      K        H
   0.634    0.408    0.912 

Gapped
Lambda      K        H
   0.625    0.410    0.780 

Effective search space used: 37552067159


Query= scaffold_m29_p_4:11554231-11556564(-)

Length=2333
                                                                      Score        E
Sequences producing significant alignments:                          (Bits)     Value

NC_007015.1 Ovine enzootic nasal tumour virus, complete genome        350        2e-94
Y16627.1 Ovine enzootic nasal tumour virus complete sequence          350        2e-94
NC_001494.1 Jaagsiekte sheep retrovirus, complete genome              310        2e-82
M80216.1 Jaagsiekte sheep retrovirus, complete genome                 310        2e-82
NC_004994.2 Enzootic nasal tumour virus of goats, complete genome     261        8e-68
AY197548.2 Enzootic nasal tumour virus of goats, complete genome      261        8e-68
NC_014474.1 Simian retrovirus 4 strain SRV4/TEX/2009/V1, complete...  226        2e-57
FJ971077.1 Simian retrovirus 4 strain SRV4/TEX/2009/V1, complete ...  226        2e-57
NC_027117.1 Desmodus rotundus endogenous retrovirus isolate 824, ...  197        8e-49
KP175580.1 Desmodus rotundus endogenous retrovirus isolate 824, c...  197        8e-49
NC_031326.1 Simian retrovirus 8 strain SRV8/SUZ/2012, complete ge...  194        9e-48
KU605777.1 Simian retrovirus 8 strain SRV8/SUZ/2012, complete genome  194        9e-48
NC_001550.1 Mason-Pfizer monkey virus, complete genome                186        5e-45
AF033815.1 Mason-Pfizer monkey virus, complete genome                 186        5e-45
NC_001503.1 Mouse mammary tumor virus, complete genome                144        1e-32
AF033807.1 Mouse mammary tumor virus complete proviral genome         144        1e-32
NC_001514.1 Squirrel monkey retrovirus - HLB, complete genome         133        3e-29
M23385.1 Squirrel monkey retrovirus-H, complete genome                133        3e-29
NC_022518.1 Human endogenous retrovirus K113 complete genome          132        3e-29
AY037928.1 Human endogenous retrovirus K113 complete genome           132        3e-29
NC_029852.1 Bovine retrovirus CH15 putative group-specific antige...  110        3e-22
KU720628.1 Bovine retrovirus CH15 putative group-specific antigen...  110        3e-22
U01866.1 Equine infectious anemia virus clone pSPEIAV19, complete...  83.3       4e-14
NC_001452.1 Visna/Maedi virus strain kv1772, complete genome          60.8       1e-07
L06906.1 Visna/Maedi virus strain kv1772, complete genome             60.8       1e-07
NC_038669.1 Puma lentivirus 14 (gag), polyprotein (pol), viral in...  53.6       2e-05
U03982.1 Puma lentivirus 14 (gag), polyprotein (pol), viral infec...  53.6       2e-05
NC_001482.1 Feline immunodeficiency virus complete genome             47.3       0.003
M25381.1 Feline immunodeficiency virus complete genome                47.3       0.003
NC_015116.1 Avian leukemia virus isolate SCDY1, complete genome       41.9       0.13 
NC_001408.1 Avian leukosis virus - RSA, complete genome               41.9       0.13 
HQ425636.1 Avian leukemia virus isolate SCDY1, complete genome        41.9       0.13 
M37980.1 Avian leukosis virus - RSA, complete genome                  41.9       0.13 
NC_001407.1 Rous sarcoma virus, complete genome                       40.1       0.46 
AF033808.1 Rous sarcoma virus, complete genome                        40.1       0.46 
NC_055139.1 Harp seal herpesvirus isolate FMV04-1493874, partial ...  38.3       1.6  
KP136799.1 Harp seal herpesvirus isolate FMV04-1493874, partial g...  38.3       1.6  
NC_040811.1 Polar bear mastadenovirus 1 isolate BK35, complete ge...  37.4       1.6  
NC_033620.1 Murine roseolovirus isolate YOK1, complete genome         37.4       1.6  
NC_011546.1 Simian T-cell lymphotropic virus 6 strain Cmo8699AB, ...  37.4       1.6  
NC_009888.1 Tanapox virus, complete genome                            37.4       1.6  
NC_001815.1 Simian T-lymphotropic virus 2, complete genome            37.4       1.6  
NC_002642.1 Yaba-like disease virus, complete genome                  37.4       1.6  
MF773580.1 Polar bear mastadenovirus 1 isolate BK35, complete genome  37.4       1.6  
KY355735.1 Murine roseolovirus isolate YOK1, complete genome          37.4       1.6  
EU231644.1 Simian T-cell lymphotropic virus 6 strain Cmo8699AB, c...  37.4       1.6  
Y14570.1 Simian T-cell lymphotropic virus type 2, complete provir...  37.4       1.6  
AJ293568.1 Yaba-like disease virus (YLDV), complete genome            37.4       1.6  
NC_028238.1 Turkeypox virus strain TKPV-HU1124/2011, complete genome  36.5       5.6  
CACVGI010000001.1 uncultured phage genome assembly, contig: LacPa...  36.5       5.6  
LC606503.1 Bovine adenovirus 7 TS-GT DNA, complete genome             36.5       5.6  
KP728110.2 Turkeypox virus strain TKPV-HU1124/2011, complete genome   36.5       5.6  
NC_055231.1 Orthopoxvirus Abatino, complete genome                    35.6       5.6  
NC_010624.1 Sapovirus Mc10, complete genome                           35.6       5.6  
NC_001987.1 Ateline herpesvirus 3 complete genome                     35.6       5.6  
MH816996.1 Orthopoxvirus Abatino, complete genome                     35.6       5.6  
AY237420.2 Sapovirus Mc10 polyprotein precursor, mRNA, complete c...  35.6       5.6  
AF083424.1 Ateline herpesvirus 3 complete genome                      35.6       5.6  


>NC_007015.1 Ovine enzootic nasal tumour virus, complete genome
Length=7434

 Score = 350 bits (387),  Expect = 2e-94
 Identities = 586/833 (70%), Gaps = 16/833 (2%)
 Strand=Plus/Plus

Query  78    TTGGAAAACAGATACACCTGTGTGGATAGATCAGTGGCCCCTTACACAGGAAAAGATATC  137
             ||||||| | ||   ||| |||||| | |||||||||||||| |||||||||||  | ||
Sbjct  2899  TTGGAAATCTGAGGAACCGGTGTGGGTCGATCAGTGGCCCCTAACACAGGAAAAACTTTC  2958

Query  138   GGCCGCCCAGGCGCTTGTACAGGAGCAGCTTGAAAAAGGCCATGTGGTTGAGTCTACCTC  197
              ||||| ||   ||| |||||||| |||||   |   || ||| | |     ||||||||
Sbjct  2959  TGCCGCACAACAGCTGGTACAGGAACAGCTGAGACTTGGGCATATTGAACCTTCTACCTC  3018

Query  198   CCCCTGGAATTCACCTATTTTTGTAATTAAAAAGAAGTCTGGAAAATGGAGGTTGTTACA  257
               |||||||||| || |||||||| ||||||||||| |||||||||||||| || |||||
Sbjct  3019  TGCCTGGAATTCCCCAATTTTTGTTATTAAAAAGAAATCTGGAAAATGGAGATTATTACA  3078

Query  258   AGATTTGAGAAAGGTTAATGAAACTATGGAAATTATGGGCGCCCTGCAGCCAGGGTTGCC  317
             |||| |  | ||||| |||||||| |||     |||||| ||||| || || ||||||||
Sbjct  3079  AGATCTTCGCAAGGTAAATGAAACAATGATGCATATGGGAGCCCTACAACCTGGGTTGCC  3138

Query  318   TCATCCTTCTGCCATTCCTAAGGATACTTATAAGATAGTGCTAGATTTAAAAGATTGTTT  377
                ||||||||| || ||| |  |  ||||||  || ||  |||||||||||||||||||
Sbjct  3139  CACTCCTTCTGCTATACCTGATAAATCTTATATTATTGTTATAGATTTAAAAGATTGTTT  3198

Query  378   CTATAACATATTGCTTCATCCCCAAGATTGCAAAAGATTCGCTTTCAGTGTCCCAAGTCC  437
              || |  ||    |||   || |||||||||||| |||| ||||| ||||| ||   |  
Sbjct  3199  TTACACTATTCCACTTGCACCTCAAGATTGCAAACGATTTGCTTTTAGTGTGCCCTCTGT  3258

Query  438   GAACTTTCAA-GAGCCCATGAAACGGTATCAGTGGCAGGTTCTTCCTCAGGGCATGGCAA  496
              || |||||| || || |||||||| ||||| ||| | |||||||| || || ||| | |
Sbjct  3259  TAA-TTTCAAGGAACCTATGAAACGATATCAATGGAAAGTTCTTCCACAAGGAATGACTA  3317

Query  497   ATAGCCCCACCCTGTGTCAAAAGTTTGTTGGTGAAGCAATAGTGGAGACTAGAAGACAG-  555
             ||||||| || ||||||||||| || |||| |  |||||||   |   ||    ||||| 
Sbjct  3318  ATAGCCCTACGCTGTGTCAAAAATTAGTTGCTACAGCAATA---GCTCCTGTTCGACAGC  3374

Query  556   --TTCCCTTCTGTTTACATCATTCATTATATGGATGACATTCTGTTAGCCTGCAAACAGG  613
               || |||    | ||  |  |||| ||||||||||| ||  |  ||||   ||   | |
Sbjct  3375  GTTTTCCTCAGATATATTTGGTTCACTATATGGATGATATATTACTAGCTCACACTGATG  3434

Query  614   AAGGAATGTTGTTGGCTTGC-TTTGCAAACATAAAAAGGAACCTTTTGTC-TGCTGGCCT  671
             ||  | |  |  |  |  || ||| | |   |||||  | |  ||  ||| |   || ||
Sbjct  3435  AA-CATTTATTATATCAAGCTTTTTCTATTCTAAAACAGCA-TTTAAGTCTTAACGGTCT  3492

Query  672   TGTGATTGCTCCTGAAAAAATTCAAAGGAGTGAGCCTTATGCCTATTTAGGTTTTCAATT  731
             ||||||||||  ||| |||||||||| |  |   ||||||   |||||||||||    ||
Sbjct  3493  TGTGATTGCTGATGAGAAAATTCAAACGCATTTTCCTTATAATTATTTAGGTTTCTCCTT  3552

Query  732   ATTCACTCAGTA-CTTTACTCCACAAAAAATAGAGCTTAGAAAAGATCACCTGAAATCTC  790
              |   ||| ||| || ||   | |||  | || ||||   ||  |||||  ||||| |||
Sbjct  3553  GTATCCTC-GTACCTATAACACCCAACTAGTAAAGCTGCAAACTGATCATTTGAAAACTC  3611

Query  791   TTAATGATTTTCAAAAATTGTTGGGGGACATTAATTGGCTGCGTCCTTCTTTAGGCTTAA  850
             | ||||||||||| ||| | || || || ||||| ||| | ||||||| ||||   ||  
Sbjct  3612  TAAATGATTTTCAGAAACTTTTAGGAGATATTAACTGGATCCGTCCTTATTTAAAGTTGC  3671

Query  851   CTACTGGAGACCTGA-AACCATTATTTGAGATTCTAAGAGGGGATTCTGACCC  902
             | |||  | || | | ||||||||||||| || || | ||| || ||||| ||
Sbjct  3672  CCACT-TATACTTTACAACCATTATTTGACATCCTTAAAGGTGACTCTGATCC  3723


 Score = 138 bits (152),  Expect = 6e-31
 Identities = 324/474 (68%), Gaps = 24/474 (5%)
 Strand=Plus/Plus

Query  1837  TTGCAATATAAAATTCCAAGAGAAGCTGCTCGTCAAATAGTAAAACAATGTCCTAATTGT  1896
             ||||||| ||||||| |  | || ||||| || ||||| || |||   ||| ||| ||||
Sbjct  4655  TTGCAATTTAAAATTTCCCGTGAGGCTGCACGGCAAATTGTTAAATCTTGTTCTACTTGT  4714

Query  1897  TCACATTTATTGCCTGTGCCTCATTATGGAGTTAACCCTCGAGGTCTACGCCCTAATGAT  1956
              | || || ||     | ||||| ||||| || |||||||||||| ||||||||||| ||
Sbjct  4715  CCTCAATTCTTTGTCCTTCCTCAATATGGTGTCAACCCTCGAGGTTTACGCCCTAATCAT  4774

Query  1957  TTGTGGCAAATGGATGTAACCCATATACCTGAATTTGGAAAACTAAAATATGTCCATGTA  2016
              | |||||||  || || || || || ||| |||||||    || |||||||| ||||| 
Sbjct  4775  CTCTGGCAAACAGACGTTACTCACATTCCTCAATTTGGGCGTCTGAAATATGTTCATGTT  4834

Query  2017  TCCATAGACACGTTTTCTGGCTTTACAATGGCTTCTGCCCTC--TCAGGAGAAGC--TAC  2072
             || || ||||| |||||   ||||   ||||||||  || ||   | |||||| |   ||
Sbjct  4835  TCAATCGACACCTTTTCCAACTTTCTCATGGCTTC--CCTTCATACTGGAGAATCAACAC  4892

Query  2073  GACACATGTCATTAGACATTGTCTTGCTACTTTTGCTAT--GATT---GGCGTGCCCAAA  2127
             | ||| ||| |||  ||||    |||||  ||||||| |   | |   ||  | ||  ||
Sbjct  4893  GTCAC-TGT-ATTCAACAT----TTGCT-GTTTTGCTTTTCCACTTCAGGTATCCCACAA  4945

Query  2128  AGAATTAAAACTGATAATGGCTCTGGATATACTAGTAAAAAATTTGCTCTGTTTTGTCAA  2187
             |   | ||||| ||||||||  |||| ||||| ||       |||   |  ||||| |  
Sbjct  4946  ACCTTAAAAACAGATAATGGACCTGGCTATACCAGCCGCTCTTTTCAACGCTTTTG-CCT  5004

Query  2188  CAGTTTTCCA--TCATCCATGTCACTGGTATTCCGTATAATCCTCAAGGACAGGGCATTG  2245
                ||||| |  |||  |||   || || ||||||||||||||||| ||||| ||||| |
Sbjct  5005  TTCTTTTCAAATTCA-GCATAAAACAGGAATTCCGTATAATCCTCAGGGACAAGGCATCG  5063

Query  2246  TTGAGCGCTCTCAT-GGCACATTAAAAGTCAATTTACAAAAGATAAAAAAGGGG  2298
             | ||  |  | |||   |   |||||  ||||||   |||| | ||||||||||
Sbjct  5064  TGGAAAGAGCCCATCAACGTCTTAAACATCAATTATTAAAACA-AAAAAAGGGG  5116


>Y16627.1 Ovine enzootic nasal tumour virus complete sequence
Length=7434

 Score = 350 bits (387),  Expect = 2e-94
 Identities = 586/833 (70%), Gaps = 16/833 (2%)
 Strand=Plus/Plus

Query  78    TTGGAAAACAGATACACCTGTGTGGATAGATCAGTGGCCCCTTACACAGGAAAAGATATC  137
             ||||||| | ||   ||| |||||| | |||||||||||||| |||||||||||  | ||
Sbjct  2899  TTGGAAATCTGAGGAACCGGTGTGGGTCGATCAGTGGCCCCTAACACAGGAAAAACTTTC  2958

Query  138   GGCCGCCCAGGCGCTTGTACAGGAGCAGCTTGAAAAAGGCCATGTGGTTGAGTCTACCTC  197
              ||||| ||   ||| |||||||| |||||   |   || ||| | |     ||||||||
Sbjct  2959  TGCCGCACAACAGCTGGTACAGGAACAGCTGAGACTTGGGCATATTGAACCTTCTACCTC  3018

Query  198   CCCCTGGAATTCACCTATTTTTGTAATTAAAAAGAAGTCTGGAAAATGGAGGTTGTTACA  257
               |||||||||| || |||||||| ||||||||||| |||||||||||||| || |||||
Sbjct  3019  TGCCTGGAATTCCCCAATTTTTGTTATTAAAAAGAAATCTGGAAAATGGAGATTATTACA  3078

Query  258   AGATTTGAGAAAGGTTAATGAAACTATGGAAATTATGGGCGCCCTGCAGCCAGGGTTGCC  317
             |||| |  | ||||| |||||||| |||     |||||| ||||| || || ||||||||
Sbjct  3079  AGATCTTCGCAAGGTAAATGAAACAATGATGCATATGGGAGCCCTACAACCTGGGTTGCC  3138

Query  318   TCATCCTTCTGCCATTCCTAAGGATACTTATAAGATAGTGCTAGATTTAAAAGATTGTTT  377
                ||||||||| || ||| |  |  ||||||  || ||  |||||||||||||||||||
Sbjct  3139  CACTCCTTCTGCTATACCTGATAAATCTTATATTATTGTTATAGATTTAAAAGATTGTTT  3198

Query  378   CTATAACATATTGCTTCATCCCCAAGATTGCAAAAGATTCGCTTTCAGTGTCCCAAGTCC  437
              || |  ||    |||   || |||||||||||| |||| ||||| ||||| ||   |  
Sbjct  3199  TTACACTATTCCACTTGCACCTCAAGATTGCAAACGATTTGCTTTTAGTGTGCCCTCTGT  3258

Query  438   GAACTTTCAA-GAGCCCATGAAACGGTATCAGTGGCAGGTTCTTCCTCAGGGCATGGCAA  496
              || |||||| || || |||||||| ||||| ||| | |||||||| || || ||| | |
Sbjct  3259  TAA-TTTCAAGGAACCTATGAAACGATATCAATGGAAAGTTCTTCCACAAGGAATGACTA  3317

Query  497   ATAGCCCCACCCTGTGTCAAAAGTTTGTTGGTGAAGCAATAGTGGAGACTAGAAGACAG-  555
             ||||||| || ||||||||||| || |||| |  |||||||   |   ||    ||||| 
Sbjct  3318  ATAGCCCTACGCTGTGTCAAAAATTAGTTGCTACAGCAATA---GCTCCTGTTCGACAGC  3374

Query  556   --TTCCCTTCTGTTTACATCATTCATTATATGGATGACATTCTGTTAGCCTGCAAACAGG  613
               || |||    | ||  |  |||| ||||||||||| ||  |  ||||   ||   | |
Sbjct  3375  GTTTTCCTCAGATATATTTGGTTCACTATATGGATGATATATTACTAGCTCACACTGATG  3434

Query  614   AAGGAATGTTGTTGGCTTGC-TTTGCAAACATAAAAAGGAACCTTTTGTC-TGCTGGCCT  671
             ||  | |  |  |  |  || ||| | |   |||||  | |  ||  ||| |   || ||
Sbjct  3435  AA-CATTTATTATATCAAGCTTTTTCTATTCTAAAACAGCA-TTTAAGTCTTAACGGTCT  3492

Query  672   TGTGATTGCTCCTGAAAAAATTCAAAGGAGTGAGCCTTATGCCTATTTAGGTTTTCAATT  731
             ||||||||||  ||| |||||||||| |  |   ||||||   |||||||||||    ||
Sbjct  3493  TGTGATTGCTGATGAGAAAATTCAAACGCATTTTCCTTATAATTATTTAGGTTTCTCCTT  3552

Query  732   ATTCACTCAGTA-CTTTACTCCACAAAAAATAGAGCTTAGAAAAGATCACCTGAAATCTC  790
              |   ||| ||| || ||   | |||  | || ||||   ||  |||||  ||||| |||
Sbjct  3553  GTATCCTC-GTACCTATAACACCCAACTAGTAAAGCTGCAAACTGATCATTTGAAAACTC  3611

Query  791   TTAATGATTTTCAAAAATTGTTGGGGGACATTAATTGGCTGCGTCCTTCTTTAGGCTTAA  850
             | ||||||||||| ||| | || || || ||||| ||| | ||||||| ||||   ||  
Sbjct  3612  TAAATGATTTTCAGAAACTTTTAGGAGATATTAACTGGATCCGTCCTTATTTAAAGTTGC  3671

Query  851   CTACTGGAGACCTGA-AACCATTATTTGAGATTCTAAGAGGGGATTCTGACCC  902
             | |||  | || | | ||||||||||||| || || | ||| || ||||| ||
Sbjct  3672  CCACT-TATACTTTACAACCATTATTTGACATCCTTAAAGGTGACTCTGATCC  3723


 Score = 138 bits (152),  Expect = 6e-31
 Identities = 324/474 (68%), Gaps = 24/474 (5%)
 Strand=Plus/Plus

Query  1837  TTGCAATATAAAATTCCAAGAGAAGCTGCTCGTCAAATAGTAAAACAATGTCCTAATTGT  1896
             ||||||| ||||||| |  | || ||||| || ||||| || |||   ||| ||| ||||
Sbjct  4655  TTGCAATTTAAAATTTCCCGTGAGGCTGCACGGCAAATTGTTAAATCTTGTTCTACTTGT  4714

Query  1897  TCACATTTATTGCCTGTGCCTCATTATGGAGTTAACCCTCGAGGTCTACGCCCTAATGAT  1956
              | || || ||     | ||||| ||||| || |||||||||||| ||||||||||| ||
Sbjct  4715  CCTCAATTCTTTGTCCTTCCTCAATATGGTGTCAACCCTCGAGGTTTACGCCCTAATCAT  4774

Query  1957  TTGTGGCAAATGGATGTAACCCATATACCTGAATTTGGAAAACTAAAATATGTCCATGTA  2016
              | |||||||  || || || || || ||| |||||||    || |||||||| ||||| 
Sbjct  4775  CTCTGGCAAACAGACGTTACTCACATTCCTCAATTTGGGCGTCTGAAATATGTTCATGTT  4834

Query  2017  TCCATAGACACGTTTTCTGGCTTTACAATGGCTTCTGCCCTC--TCAGGAGAAGC--TAC  2072
             || || ||||| |||||   ||||   ||||||||  || ||   | |||||| |   ||
Sbjct  4835  TCAATCGACACCTTTTCCAACTTTCTCATGGCTTC--CCTTCATACTGGAGAATCAACAC  4892

Query  2073  GACACATGTCATTAGACATTGTCTTGCTACTTTTGCTAT--GATT---GGCGTGCCCAAA  2127
             | ||| ||| |||  ||||    |||||  ||||||| |   | |   ||  | ||  ||
Sbjct  4893  GTCAC-TGT-ATTCAACAT----TTGCT-GTTTTGCTTTTCCACTTCAGGTATCCCACAA  4945

Query  2128  AGAATTAAAACTGATAATGGCTCTGGATATACTAGTAAAAAATTTGCTCTGTTTTGTCAA  2187
             |   | ||||| ||||||||  |||| ||||| ||       |||   |  ||||| |  
Sbjct  4946  ACCTTAAAAACAGATAATGGACCTGGCTATACCAGCCGCTCTTTTCAACGCTTTTG-CCT  5004

Query  2188  CAGTTTTCCA--TCATCCATGTCACTGGTATTCCGTATAATCCTCAAGGACAGGGCATTG  2245
                ||||| |  |||  |||   || || ||||||||||||||||| ||||| ||||| |
Sbjct  5005  TTCTTTTCAAATTCA-GCATAAAACAGGAATTCCGTATAATCCTCAGGGACAAGGCATCG  5063

Query  2246  TTGAGCGCTCTCAT-GGCACATTAAAAGTCAATTTACAAAAGATAAAAAAGGGG  2298
             | ||  |  | |||   |   |||||  ||||||   |||| | ||||||||||
Sbjct  5064  TGGAAAGAGCCCATCAACGTCTTAAACATCAATTATTAAAACA-AAAAAAGGGG  5116


>NC_001494.1 Jaagsiekte sheep retrovirus, complete genome
Length=7462

 Score = 310 bits (343),  Expect = 2e-82
 Identities = 575/832 (69%), Gaps = 14/832 (2%)
 Strand=Plus/Plus

Query  78    TTGGAAAACAGATACACCTGTGTGGATAGATCAGTGGCCCCTTACACAGGAAAAGATATC  137
             ||||||| | ||   ||| || ||| | |||||||||||||| ||||| |||||  | ||
Sbjct  2903  TTGGAAATCTGAGGAACCGGTATGGGTCGATCAGTGGCCCCTAACACAAGAAAAACTTTC  2962

Query  138   GGCCGCCCAGGCGCTTGTACAGGAGCAGCTTGAAAAAGGCCATGTGGTTGAGTCTACCTC  197
              ||||| ||   ||| || ||||| |||||   |   || ||| | |     ||||| ||
Sbjct  2963  TGCCGCACAACAGCTGGTGCAGGAACAGCTGAGACTTGGTCATATTGAACCTTCTACTTC  3022

Query  198   CCCCTGGAATTCACCTATTTTTGTAATTAAAAAGAAGTCTGGAAAATGGAGGTTGTTACA  257
               | |||||||| || |||||||| || |||||||||||||| |||||||||||||||||
Sbjct  3023  TGCTTGGAATTCTCCAATTTTTGTTATAAAAAAGAAGTCTGGTAAATGGAGGTTGTTACA  3082

Query  258   AGATTTGAGAAAGGTTAATGAAACTATGGAAATTATGGGCGCCCTGCAGCCAGGGTTGCC  317
             |||| |  | ||||| ||||| || |||     |||||| ||| | || || ||||||||
Sbjct  3083  AGATCTCCGTAAGGTAAATGAGACGATGATGCATATGGGAGCCTTACAACCTGGGTTGCC  3142

Query  318   TCATCCTTCTGCCATTCCTAAGGATACTTATAAGATAGTGCTAGATTTAAAAGATTGTTT  377
                ||||||||| || ||| |  |  | ||||  || ||  |||||||||||||||||||
Sbjct  3143  CACTCCTTCTGCTATACCTGATAAATCCTATATTATTGTTATAGATTTAAAAGATTGTTT  3202

Query  378   CTATAACATATTGCTTCATCCCCAAGATTGCAAAAGATTCGCTTTCAGTGTCCCAAGTCC  437
              || |  ||    |||   || ||||||||||||||||||||||||||| | ||   |  
Sbjct  3203  TTACACTATTCCTCTTGCACCTCAAGATTGCAAAAGATTCGCTTTCAGTTTACCCTCTGT  3262

Query  438   GAACTTTCAAGAGCCCATGAAACGGTATCAGTGGCAGGTTCTTCCTCAGGGCATGGCAAA  497
              || ||| ||||||| ||| |||| ||||| |||   ||||| || || || ||| | ||
Sbjct  3263  TAATTTTAAAGAGCCTATGCAACGCTATCAATGGAGAGTTCTCCCGCAAGGAATGACTAA  3322

Query  498   TAGCCCCACCCTGTGTCAAAAGTTTGTTGGTGAAGCAATAGTGGAGACTAGAAGACAGTT  557
             |||||| || ||||| ||||| ||||||| |  ||||||||    |  | |   ||  ||
Sbjct  3323  TAGCCCTACGCTGTGCCAAAAATTTGTTGCTACAGCAATAGCTCCGGTTCGTCAACGTTT  3382

Query  558   CCCTTCTGTTTACATCATTCATTATATGGATGACATTCTGTTAGCCTGCAAAC--AGGAA  615
              ||     | ||  |  |||||||||||||||| ||  |  ||||   || ||  | |||
Sbjct  3383  TCCGCAGCTATATTTAGTTCATTATATGGATGATATATTACTAGC--TCATACTGACGAA  3440

Query  616   GGAATGTTGTTGGCTTGC-TTTGCAAACATAAAAAGGAACCTTTTGTC--TGCTGGCCTT  672
                 | ||| |  |  || ||| | |   |||||   ||| |||   |  |  ||| |||
Sbjct  3441  CATCTATTG-TATCAAGCTTTTTCGATTCTAAAA--CAACATTTAAGCCTTAATGGTCTT  3497

Query  673   GTGATTGCTCCTGAAAAAATTCAAAGGAGTGAGCCTTATGCCTATTTAGGTTTTCAATTA  732
             || ||||||  |||||||||||| |    |   ||||||   ||||| |||||    |||
Sbjct  3498  GTTATTGCTGATGAAAAAATTCAGACTCATTTTCCTTATAATTATTTGGGTTTCTCCTTA  3557

Query  733   TTCACTCAGTACTT-TACTCCACAAAAAATAGAGCTTAGAAAAGATCACCTGAAATCTCT  791
             |   ||| ||  || || | | |||    || |  |    |  || ||  | ||| ||||
Sbjct  3558  TATCCTC-GTGTTTATAATACCCAATTGGTAAAATTGCAGACTGACCATTTAAAAACTCT  3616

Query  792   TAATGATTTTCAAAAATTGTTGGGGGACATTAATTGGCTGCGTCCTTCTTTAGGCTTAAC  851
              ||||| ||||||||| | || || |||||||||||| | ||||||| ||||   ||| |
Sbjct  3617  AAATGACTTTCAAAAACTTTTAGGAGACATTAATTGGATACGTCCTTATTTAAAATTACC  3676

Query  852   TACTGGAGACC-TGAAACCATTATTTGAGATTCTAAGAGGGGATTCTGACCC  902
              |||  | ||| || | ||||||||||| || || | ||| || ||||| ||
Sbjct  3677  CACT-TATACCTTGCAGCCATTATTTGACATCCTTAAAGGTGACTCTGATCC  3727


 Score = 163 bits (180),  Expect = 2e-38
 Identities = 327/471 (69%), Gaps = 18/471 (4%)
 Strand=Plus/Plus

Query  1837  TTGCAATATAAAATTCCAAGAGAAGCTGCTCGTCAAATAGTAAAACAATGTCCTAATTGT  1896
             ||||||| ||||||| |  | |||||||| || ||||| || |||   ||  ||| ||||
Sbjct  4659  TTGCAATTTAAAATTTCCCGTGAAGCTGCACGGCAAATTGTTAAATCTTGCTCTACTTGT  4718

Query  1897  TCACATTTATTGCCTGTGCCTCATTATGGAGTTAACCCTCGAGGTCTACGCCCTAATGAT  1956
              | || || ||   | | ||||| ||||| || |||||||||||| ||||||||||| | 
Sbjct  4719  CCTCAATTCTTTGTTCTCCCTCAATATGGTGTCAACCCTCGAGGTTTACGCCCTAATCAC  4778

Query  1957  TTGTGGCAAATGGATGTAACCCATATACCTGAATTTGGAAAACTAAAATATGTCCATGTA  2016
              | |||||||  ||||| || || || ||| |||||||    || |||||||| ||||| 
Sbjct  4779  CTCTGGCAAACAGATGTTACTCACATTCCTCAATTTGGGCGTCTTAAATATGTTCATGTT  4838

Query  2017  TCCATAGACACGTTTTCTGGCTTTACAATGGCTTCTGCCCTCTCA--GGAGAAGC--TAC  2072
             || || ||||| |||||    |||   ||||||||  || || ||  |||||| |   ||
Sbjct  4839  TCTATTGACACTTTTTCCAATTTTCTCATGGCTTC--CCTTCACACTGGAGAATCAACAC  4896

Query  2073  GACACATGTCATTAGACATTGTCT-TGCTACTTTTGCTATGATTGGCGTGCCCAAAAGAA  2131
             | ||| ||| |||  |||||  || |  | ||||| |||     ||  | ||  |||   
Sbjct  4897  GTCAC-TGT-ATTCAACATTTGCTGTTTTGCTTTT-CTACTTCAGGAATCCCACAAACCC  4953

Query  2132  TTAAAACTGATAATGGCTCTGGATATACTAGTAAAAAATTTGCTCTGTTTTGTCAACAGT  2191
             ||||||| ||||||||  |||| ||||||||       |||   |  |||||||      
Sbjct  4954  TTAAAACAGATAATGGACCTGGTTATACTAGCCGTTCTTTTCAACGTTTTTGTC--TTTC  5011

Query  2192  TTTCCA---TCATCCATGTCACTGGTATTCCGTATAATCCTCAAGGACAGGGCATTGTTG  2248
             ||||||   |||| |||   || || ||||| |||||||| || ||||| || ||||| |
Sbjct  5012  TTTCCAAATTCAT-CATAAAACAGGAATTCCTTATAATCCACAGGGACAAGGTATTGTGG  5070

Query  2249  AGCGCTCTCAT-GGCACATTAAAAGTCAATTTACAAAAGATAAAAAAGGGG  2298
             | ||  | |||   |  ||||||  ||||||   |||| | ||||||||||
Sbjct  5071  AACGAGCCCATCAACGAATTAAACATCAATTATTAAAACA-AAAAAAGGGG  5120


>M80216.1 Jaagsiekte sheep retrovirus, complete genome
Length=7462

 Score = 310 bits (343),  Expect = 2e-82
 Identities = 575/832 (69%), Gaps = 14/832 (2%)
 Strand=Plus/Plus

Query  78    TTGGAAAACAGATACACCTGTGTGGATAGATCAGTGGCCCCTTACACAGGAAAAGATATC  137
             ||||||| | ||   ||| || ||| | |||||||||||||| ||||| |||||  | ||
Sbjct  2903  TTGGAAATCTGAGGAACCGGTATGGGTCGATCAGTGGCCCCTAACACAAGAAAAACTTTC  2962

Query  138   GGCCGCCCAGGCGCTTGTACAGGAGCAGCTTGAAAAAGGCCATGTGGTTGAGTCTACCTC  197
              ||||| ||   ||| || ||||| |||||   |   || ||| | |     ||||| ||
Sbjct  2963  TGCCGCACAACAGCTGGTGCAGGAACAGCTGAGACTTGGTCATATTGAACCTTCTACTTC  3022

Query  198   CCCCTGGAATTCACCTATTTTTGTAATTAAAAAGAAGTCTGGAAAATGGAGGTTGTTACA  257
               | |||||||| || |||||||| || |||||||||||||| |||||||||||||||||
Sbjct  3023  TGCTTGGAATTCTCCAATTTTTGTTATAAAAAAGAAGTCTGGTAAATGGAGGTTGTTACA  3082

Query  258   AGATTTGAGAAAGGTTAATGAAACTATGGAAATTATGGGCGCCCTGCAGCCAGGGTTGCC  317
             |||| |  | ||||| ||||| || |||     |||||| ||| | || || ||||||||
Sbjct  3083  AGATCTCCGTAAGGTAAATGAGACGATGATGCATATGGGAGCCTTACAACCTGGGTTGCC  3142

Query  318   TCATCCTTCTGCCATTCCTAAGGATACTTATAAGATAGTGCTAGATTTAAAAGATTGTTT  377
                ||||||||| || ||| |  |  | ||||  || ||  |||||||||||||||||||
Sbjct  3143  CACTCCTTCTGCTATACCTGATAAATCCTATATTATTGTTATAGATTTAAAAGATTGTTT  3202

Query  378   CTATAACATATTGCTTCATCCCCAAGATTGCAAAAGATTCGCTTTCAGTGTCCCAAGTCC  437
              || |  ||    |||   || ||||||||||||||||||||||||||| | ||   |  
Sbjct  3203  TTACACTATTCCTCTTGCACCTCAAGATTGCAAAAGATTCGCTTTCAGTTTACCCTCTGT  3262

Query  438   GAACTTTCAAGAGCCCATGAAACGGTATCAGTGGCAGGTTCTTCCTCAGGGCATGGCAAA  497
              || ||| ||||||| ||| |||| ||||| |||   ||||| || || || ||| | ||
Sbjct  3263  TAATTTTAAAGAGCCTATGCAACGCTATCAATGGAGAGTTCTCCCGCAAGGAATGACTAA  3322

Query  498   TAGCCCCACCCTGTGTCAAAAGTTTGTTGGTGAAGCAATAGTGGAGACTAGAAGACAGTT  557
             |||||| || ||||| ||||| ||||||| |  ||||||||    |  | |   ||  ||
Sbjct  3323  TAGCCCTACGCTGTGCCAAAAATTTGTTGCTACAGCAATAGCTCCGGTTCGTCAACGTTT  3382

Query  558   CCCTTCTGTTTACATCATTCATTATATGGATGACATTCTGTTAGCCTGCAAAC--AGGAA  615
              ||     | ||  |  |||||||||||||||| ||  |  ||||   || ||  | |||
Sbjct  3383  TCCGCAGCTATATTTAGTTCATTATATGGATGATATATTACTAGC--TCATACTGACGAA  3440

Query  616   GGAATGTTGTTGGCTTGC-TTTGCAAACATAAAAAGGAACCTTTTGTC--TGCTGGCCTT  672
                 | ||| |  |  || ||| | |   |||||   ||| |||   |  |  ||| |||
Sbjct  3441  CATCTATTG-TATCAAGCTTTTTCGATTCTAAAA--CAACATTTAAGCCTTAATGGTCTT  3497

Query  673   GTGATTGCTCCTGAAAAAATTCAAAGGAGTGAGCCTTATGCCTATTTAGGTTTTCAATTA  732
             || ||||||  |||||||||||| |    |   ||||||   ||||| |||||    |||
Sbjct  3498  GTTATTGCTGATGAAAAAATTCAGACTCATTTTCCTTATAATTATTTGGGTTTCTCCTTA  3557

Query  733   TTCACTCAGTACTT-TACTCCACAAAAAATAGAGCTTAGAAAAGATCACCTGAAATCTCT  791
             |   ||| ||  || || | | |||    || |  |    |  || ||  | ||| ||||
Sbjct  3558  TATCCTC-GTGTTTATAATACCCAATTGGTAAAATTGCAGACTGACCATTTAAAAACTCT  3616

Query  792   TAATGATTTTCAAAAATTGTTGGGGGACATTAATTGGCTGCGTCCTTCTTTAGGCTTAAC  851
              ||||| ||||||||| | || || |||||||||||| | ||||||| ||||   ||| |
Sbjct  3617  AAATGACTTTCAAAAACTTTTAGGAGACATTAATTGGATACGTCCTTATTTAAAATTACC  3676

Query  852   TACTGGAGACC-TGAAACCATTATTTGAGATTCTAAGAGGGGATTCTGACCC  902
              |||  | ||| || | ||||||||||| || || | ||| || ||||| ||
Sbjct  3677  CACT-TATACCTTGCAGCCATTATTTGACATCCTTAAAGGTGACTCTGATCC  3727


 Score = 163 bits (180),  Expect = 2e-38
 Identities = 327/471 (69%), Gaps = 18/471 (4%)
 Strand=Plus/Plus

Query  1837  TTGCAATATAAAATTCCAAGAGAAGCTGCTCGTCAAATAGTAAAACAATGTCCTAATTGT  1896
             ||||||| ||||||| |  | |||||||| || ||||| || |||   ||  ||| ||||
Sbjct  4659  TTGCAATTTAAAATTTCCCGTGAAGCTGCACGGCAAATTGTTAAATCTTGCTCTACTTGT  4718

Query  1897  TCACATTTATTGCCTGTGCCTCATTATGGAGTTAACCCTCGAGGTCTACGCCCTAATGAT  1956
              | || || ||   | | ||||| ||||| || |||||||||||| ||||||||||| | 
Sbjct  4719  CCTCAATTCTTTGTTCTCCCTCAATATGGTGTCAACCCTCGAGGTTTACGCCCTAATCAC  4778

Query  1957  TTGTGGCAAATGGATGTAACCCATATACCTGAATTTGGAAAACTAAAATATGTCCATGTA  2016
              | |||||||  ||||| || || || ||| |||||||    || |||||||| ||||| 
Sbjct  4779  CTCTGGCAAACAGATGTTACTCACATTCCTCAATTTGGGCGTCTTAAATATGTTCATGTT  4838

Query  2017  TCCATAGACACGTTTTCTGGCTTTACAATGGCTTCTGCCCTCTCA--GGAGAAGC--TAC  2072
             || || ||||| |||||    |||   ||||||||  || || ||  |||||| |   ||
Sbjct  4839  TCTATTGACACTTTTTCCAATTTTCTCATGGCTTC--CCTTCACACTGGAGAATCAACAC  4896

Query  2073  GACACATGTCATTAGACATTGTCT-TGCTACTTTTGCTATGATTGGCGTGCCCAAAAGAA  2131
             | ||| ||| |||  |||||  || |  | ||||| |||     ||  | ||  |||   
Sbjct  4897  GTCAC-TGT-ATTCAACATTTGCTGTTTTGCTTTT-CTACTTCAGGAATCCCACAAACCC  4953

Query  2132  TTAAAACTGATAATGGCTCTGGATATACTAGTAAAAAATTTGCTCTGTTTTGTCAACAGT  2191
             ||||||| ||||||||  |||| ||||||||       |||   |  |||||||      
Sbjct  4954  TTAAAACAGATAATGGACCTGGTTATACTAGCCGTTCTTTTCAACGTTTTTGTC--TTTC  5011

Query  2192  TTTCCA---TCATCCATGTCACTGGTATTCCGTATAATCCTCAAGGACAGGGCATTGTTG  2248
             ||||||   |||| |||   || || ||||| |||||||| || ||||| || ||||| |
Sbjct  5012  TTTCCAAATTCAT-CATAAAACAGGAATTCCTTATAATCCACAGGGACAAGGTATTGTGG  5070

Query  2249  AGCGCTCTCAT-GGCACATTAAAAGTCAATTTACAAAAGATAAAAAAGGGG  2298
             | ||  | |||   |  ||||||  ||||||   |||| | ||||||||||
Sbjct  5071  AACGAGCCCATCAACGAATTAAACATCAATTATTAAAACA-AAAAAAGGGG  5120


>NC_004994.2 Enzootic nasal tumour virus of goats, complete genome
Length=7448

 Score = 261 bits (289),  Expect = 8e-68
 Identities = 330/451 (73%), Gaps = 12/451 (3%)
 Strand=Plus/Plus

Query  94    CCTGTGTGGATAGATCAGTGGCCCCTTACACAGGAAAAGATATCGGCCGCCCAGGCGCTT  153
             || || ||| | |||||||||||||| |||||||||||  | || ||||| ||   ||| 
Sbjct  2912  CCGGTATGGGTCGATCAGTGGCCCCTAACACAGGAAAAACTCTCTGCCGCACAACAGCTG  2971

Query  154   GTACAGGAGCAGCTTGAAAAAGGCCATGTGGTTGAG---TCTACCTCCCCCTGGAATTCA  210
             || ||||| |||||       || ||| |   ||||   ||||||||  | ||||| || 
Sbjct  2972  GTGCAGGAACAGCTGAGGCTTGGACATAT---TGAGCCCTCTACCTCTGCTTGGAACTCC  3028

Query  211   CCTATTTTTGTAATTAAAAAGAAGTCTGGAAAATGGAGGTTGTTACAAGATTTGAGAAAG  270
             || |||||||| || ||||||||||| || |||||||| ||  |||||||| |  | |||
Sbjct  3029  CCGATTTTTGTGATAAAAAAGAAGTCAGGGAAATGGAGATTACTACAAGATCTTCGTAAG  3088

Query  271   GTTAATGAAACTATGGAAATTATGGGCGCCCTGCAGCCAGGGTTGCCTCATCCTTCTGCC  330
             || || ||||| |||     |||||| |||||||| || ||||| ||   ||| ||||| 
Sbjct  3089  GTAAACGAAACCATGATGCATATGGGAGCCCTGCAACCTGGGTTACCCACTCCCTCTGCT  3148

Query  331   ATTCCTAAGGATA---CTTATAAGATAGTGCTAGATTTAAAAGATTGTTTCTATAACATA  387
             || |||   ||||   ||||||  || ||  |||| |||||||||||||| || |  || 
Sbjct  3149  ATACCT---GATAGGTCTTATATCATTGTTATAGACTTAAAAGATTGTTTTTACACTATT  3205

Query  388   TTGCTTCATCCCCAAGATTGCAAAAGATTCGCTTTCAGTGTCCCAAGTCCGAACTTTCAA  447
                |||   || |||||||| |||||||| || || ||| | |||  |   || ||| ||
Sbjct  3206  CCTCTTGCACCTCAAGATTGTAAAAGATTTGCCTTTAGTTTACCATCTGTTAATTTTAAA  3265

Query  448   GAGCCCATGAAACGGTATCAGTGGCAGGTTCTTCCTCAGGGCATGGCAAATAGCCCCACC  507
             ||||| ||| |||| ||||| ||| | ||||| || || |||||| | |||||||| || 
Sbjct  3266  GAGCCTATGCAACGTTATCAATGGAAAGTTCTCCCGCAAGGCATGACTAATAGCCCTACG  3325

Query  508   CTGTGTCAAAAGTTTGTTGGTGAAGCAATAG  538
             ||||||||||| ||||| |  | ||||||||
Sbjct  3326  CTGTGTCAAAAATTTGTGGCAGCAGCAATAG  3356


 Score = 68.0 bits (74),  Expect = 9e-10
 Identities = 161/239 (67%), Gaps = 4/239 (2%)
 Strand=Plus/Plus

Query  666   TGGCCTTGTGATTGCTCCTGAAAAAATTCAAAGGAGTGAGCCTTATGCCTATTTAGGTTT  725
             ||| ||||| |  |||  |||||||||||| |    |   ||||||   |||||||||||
Sbjct  3484  TGGTCTTGTCAYCGCTGATGAAAAAATTCAGACTCATTTTCCTTATAATTATTTAGGTTT  3543

Query  726   TCAATTATTCACTCAGTACTT-TACTCCACAAAAAATAGAGCTTAGAAAA-GATCACCTG  783
              || ||||   ||| || ||| |||| | ||   | || |  ||| | |  || ||  | 
Sbjct  3544  CCATTTATATCCTC-GTGCTTATACTACCCAGTTAGTAAAA-TTACAGACCGACCATTTA  3601

Query  784   AAATCTCTTAATGATTTTCAAAAATTGTTGGGGGACATTAATTGGCTGCGTCCTTCTTTA  843
             ||| || | || |||||||||||| |  | || |||||||| ||| | || |||| ||||
Sbjct  3602  AAAACTTTAAACGATTTTCAAAAACTTCTAGGAGACATTAACTGGATACGACCTTATTTA  3661

Query  844   GGCTTAACTACTGGAGACCTGAAACCATTATTTGAGATTCTAAGAGGGGATTCTGACCC  902
                ||| ||||        || ||||||| ||||| || || | |||  | ||||| ||
Sbjct  3662  AAGTTACCTACCTATATTTTGCAACCATTGTTTGATATCCTTAAAGGTAACTCTGATCC  3720


>AY197548.2 Enzootic nasal tumour virus of goats, complete genome
Length=7448

 Score = 261 bits (289),  Expect = 8e-68
 Identities = 330/451 (73%), Gaps = 12/451 (3%)
 Strand=Plus/Plus

Query  94    CCTGTGTGGATAGATCAGTGGCCCCTTACACAGGAAAAGATATCGGCCGCCCAGGCGCTT  153
             || || ||| | |||||||||||||| |||||||||||  | || ||||| ||   ||| 
Sbjct  2912  CCGGTATGGGTCGATCAGTGGCCCCTAACACAGGAAAAACTCTCTGCCGCACAACAGCTG  2971

Query  154   GTACAGGAGCAGCTTGAAAAAGGCCATGTGGTTGAG---TCTACCTCCCCCTGGAATTCA  210
             || ||||| |||||       || ||| |   ||||   ||||||||  | ||||| || 
Sbjct  2972  GTGCAGGAACAGCTGAGGCTTGGACATAT---TGAGCCCTCTACCTCTGCTTGGAACTCC  3028

Query  211   CCTATTTTTGTAATTAAAAAGAAGTCTGGAAAATGGAGGTTGTTACAAGATTTGAGAAAG  270
             || |||||||| || ||||||||||| || |||||||| ||  |||||||| |  | |||
Sbjct  3029  CCGATTTTTGTGATAAAAAAGAAGTCAGGGAAATGGAGATTACTACAAGATCTTCGTAAG  3088

Query  271   GTTAATGAAACTATGGAAATTATGGGCGCCCTGCAGCCAGGGTTGCCTCATCCTTCTGCC  330
             || || ||||| |||     |||||| |||||||| || ||||| ||   ||| ||||| 
Sbjct  3089  GTAAACGAAACCATGATGCATATGGGAGCCCTGCAACCTGGGTTACCCACTCCCTCTGCT  3148

Query  331   ATTCCTAAGGATA---CTTATAAGATAGTGCTAGATTTAAAAGATTGTTTCTATAACATA  387
             || |||   ||||   ||||||  || ||  |||| |||||||||||||| || |  || 
Sbjct  3149  ATACCT---GATAGGTCTTATATCATTGTTATAGACTTAAAAGATTGTTTTTACACTATT  3205

Query  388   TTGCTTCATCCCCAAGATTGCAAAAGATTCGCTTTCAGTGTCCCAAGTCCGAACTTTCAA  447
                |||   || |||||||| |||||||| || || ||| | |||  |   || ||| ||
Sbjct  3206  CCTCTTGCACCTCAAGATTGTAAAAGATTTGCCTTTAGTTTACCATCTGTTAATTTTAAA  3265

Query  448   GAGCCCATGAAACGGTATCAGTGGCAGGTTCTTCCTCAGGGCATGGCAAATAGCCCCACC  507
             ||||| ||| |||| ||||| ||| | ||||| || || |||||| | |||||||| || 
Sbjct  3266  GAGCCTATGCAACGTTATCAATGGAAAGTTCTCCCGCAAGGCATGACTAATAGCCCTACG  3325

Query  508   CTGTGTCAAAAGTTTGTTGGTGAAGCAATAG  538
             ||||||||||| ||||| |  | ||||||||
Sbjct  3326  CTGTGTCAAAAATTTGTGGCAGCAGCAATAG  3356


 Score = 68.0 bits (74),  Expect = 9e-10
 Identities = 161/239 (67%), Gaps = 4/239 (2%)
 Strand=Plus/Plus

Query  666   TGGCCTTGTGATTGCTCCTGAAAAAATTCAAAGGAGTGAGCCTTATGCCTATTTAGGTTT  725
             ||| ||||| |  |||  |||||||||||| |    |   ||||||   |||||||||||
Sbjct  3484  TGGTCTTGTCAYCGCTGATGAAAAAATTCAGACTCATTTTCCTTATAATTATTTAGGTTT  3543

Query  726   TCAATTATTCACTCAGTACTT-TACTCCACAAAAAATAGAGCTTAGAAAA-GATCACCTG  783
              || ||||   ||| || ||| |||| | ||   | || |  ||| | |  || ||  | 
Sbjct  3544  CCATTTATATCCTC-GTGCTTATACTACCCAGTTAGTAAAA-TTACAGACCGACCATTTA  3601

Query  784   AAATCTCTTAATGATTTTCAAAAATTGTTGGGGGACATTAATTGGCTGCGTCCTTCTTTA  843
             ||| || | || |||||||||||| |  | || |||||||| ||| | || |||| ||||
Sbjct  3602  AAAACTTTAAACGATTTTCAAAAACTTCTAGGAGACATTAACTGGATACGACCTTATTTA  3661

Query  844   GGCTTAACTACTGGAGACCTGAAACCATTATTTGAGATTCTAAGAGGGGATTCTGACCC  902
                ||| ||||        || ||||||| ||||| || || | |||  | ||||| ||
Sbjct  3662  AAGTTACCTACCTATATTTTGCAACCATTGTTTGATATCCTTAAAGGTAACTCTGATCC  3720


>NC_014474.1 Simian retrovirus 4 strain SRV4/TEX/2009/V1, complete 
genome
Length=8126

 Score = 226 bits (250),  Expect = 2e-57
 Identities = 563/845 (67%), Gaps = 30/845 (4%)
 Strand=Plus/Plus

Query  73    ATAATTTGGAAAACAGATACACCTGTGTGGATAGATCAGTGGCCCCTTACACAGGAAAAG  132
             ||||| |||||  ||||||| ||||| ||| | |||||||||||| | ||| ||||||| 
Sbjct  3273  ATAATATGGAAGTCAGATACGCCTGTTTGGGTTGATCAGTGGCCCTTAACAAAGGAAAAA  3332

Query  133   ATATCGGCCGCCCAGGCGCTTGTACAGGAGCAGCTTGAAAAAGGCCATGTGGTTGAGTCT  192
              |  | || |||||   | | || || || ||| |  |   ||| ||| | |||||   |
Sbjct  3333  CTTACAGCTGCCCAACAGTTAGTGCAAGAACAGTTGCAGGCAGGGCATATTGTTGAAAGT  3392

Query  193   ACCTCCCCCTGGAATTCACCTATTTTTGTAATTAAAAAGAAGTCTGGAAAATGGAGGTTG  252
             |  || || |||||| |||| ||||| || || |||||||| |||||||| |||||| | 
Sbjct  3393  AATTCTCCTTGGAATACACCCATTTTCGTCATCAAAAAGAAATCTGGAAAGTGGAGGCTT  3452

Query  253   TTACAAGATTTGAGAAAGGTTAATGAAACTATGGAAATTATGGGCGCCCTGCAGCCAGGG  312
              |||||||||| |||   || ||||  || |||  | | ||||| ||  | ||||| || 
Sbjct  3453  CTACAAGATTTAAGAGCAGTCAATGCTACCATGATATTAATGGGAGCTTTACAGCCCGGA  3512

Query  313   TTGCCTCATCCTTCTGCCATTCCTAAGGATACTTATAAGATAGTGCTAGATTTAAAAGAT  372
             || ||   |||    || |||||  |  ||  |  ||| ||  |  | ||| | ||||| 
Sbjct  3513  TTACCCTCTCCGGTAGCAATTCCACAAAATTATCTTAAAATTATTATTGATCTTAAAGAC  3572

Query  373   TGTTTCTATAACATATTGCTTCATCCCCAAGATTGCAAAAGATTCGCTTTCAGTGTCCCA  432
             |||||||  | |||    ||||||||  | |||   |||||||| || || ||  | || 
Sbjct  3573  TGTTTCTTCACCATTCCCCTTCATCCAAACGATCAAAAAAGATTTGCCTTTAGCTTGCCT  3632

Query  433   AGTCCGAACTTTCAAGAGCCCATGAAACGGTATCAGTGGCAGGTTCTTCCTCAGGGCATG  492
               | | || ||| |||| || |||||||| ||||| ||| | ||| | ||||||||||||
Sbjct  3633  TCTACTAATTTTAAAGAACCAATGAAACGCTATCAATGGAAAGTTTTACCTCAGGGCATG  3692

Query  493   GCAAATAGCCCCACCCTGTGTCAAAAGTTTGT-----TGGTGAAGCAA--TAGTGGAG--  543
             || |||||||| ||| |||| |||||||||||     |||  |  |||  |  | |||  
Sbjct  3693  GCCAATAGCCCTACCTTGTGCCAAAAGTTTGTGGCCATGGCTATACAAACTGTTAGAGAT  3752

Query  544   ACTAGAAGACAGTTCCCTTCTGTTTACATCATTCATTATATGGATGACATTCTGTTAGCC  603
             ||| | | |||           | |||||||| ||||| |||||||| |||||  ||| |
Sbjct  3753  ACTTGGAAACA---------AATATACATCATACATTACATGGATGATATTCTCCTAG-C  3802

Query  604   TGCAAACAGGAAGGA----ATGTTGTTGGCTTGCTTTGCA-AACATAAAAAGGAACCTTT  658
             ||  | || || |||    | ||| ||    || |||||| ||| |  |||| ||  || 
Sbjct  3803  TG-GAGCA-GATGGACAACAAGTT-TTACAATGTTTTGCACAACTT--AAAGAAAAGTTA  3857

Query  659   TGTCT-GCTGGCCTTGTGATTGCTCCTGAAAAAATTCAAAGGAGTGAGCCTTATGCCTAT  717
               | | ||||| ||    || || || |||||| | |||      || || ||| | || 
Sbjct  3858  GTTATAGCTGGACTGCACATAGCCCCAGAAAAACTCCAACTCCACGACCCCTATACGTAC  3917

Query  718   TTAGGTTTTCAATTATTCACTCAGTACTTTACTCCACAAAAAATAGAGCTTAGAAAAGAT  777
             ||||| ||||| |||      |   |  ||||  | ||||||   |   || | ||||| 
Sbjct  3918  TTAGGATTTCAGTTAAATGGGCCTAAAATTACCACCCAAAAAGCTGTTATTCGTAAAGAC  3977

Query  778   CACCTGAAATCTCTTAATGATTTTCAAAAATTGTTGGGGGACATTAATTGGCTGCGTCCT  837
              |  |  || | || |||||||  |||||| | || || || ||||||||||| || || 
Sbjct  3978  AAATTACAAACACTCAATGATTACCAAAAACTTTTAGGAGATATTAATTGGCTTCGGCCA  4037

Query  838   TCTTTAGGCTTAACTACTGGAGACCTGAAACCATTATTTGAGATTCTAAGAGGGGATTCT  897
             |   ||    | ||||| ||||| || | ||| |||||||| || || | ||| ||  ||
Sbjct  4038  TACCTAAAACTCACTACAGGAGATCTAAGACCCTTATTTGACATCCTCAAAGGAGACCCT  4097

Query  898   GACCC  902
              ||||
Sbjct  4098  AACCC  4102


 Score = 58.1 bits (63),  Expect = 2e-06
 Identities = 301/465 (65%), Gaps = 18/465 (4%)
 Strand=Plus/Plus

Query  1845  TAAAATTCCAAGAGAAGCTGCTCGTCAAATAGTAAAACAATGTCCTAATTGT-TCACATT  1903
             |||||| || ||||||   ||  | |||||  | |||||||| || |  ||| | || | 
Sbjct  5048  TAAAATACCTAGAGAACAAGCCAGACAAATTATTAAACAATGCCCAACATGTGTTACCTA  5107

Query  1904  TATTGCCTGTGCCTCATTATGGAGTTAACCCTCGAGGTCTACGCCCTAA--TGATTTGTG  1961
             | |  || || || |||   |||||||||||| |||| ||    || ||  || ||||  
Sbjct  5108  T-TCACCAGTTCCACATCTAGGAGTTAACCCTAGAGGACTCTTACCCAACATGCTTTG--  5164

Query  1962  GCAAATGGATGTAACCCATATACCTGAATTTGGAAAACTAAAATATGTCCATGTATCCAT  2021
             |||||||||| | || ||     | ||||||   ||  |||||||  ||||||| || ||
Sbjct  5165  GCAAATGGATATTACACACTGTTCAGAATTTAACAACTTAAAATACATCCATGTGTCTAT  5224

Query  2022  AGACACGTTTTCTGGCTTTACAATGGCTTCTGCCCTCTCAGGAGAAGCTACGACACATGT  2081
              || || ||    || ||||   | ||| ||  ||   | ||||| || || | ||||||
Sbjct  5225  TGATACTTTCAGCGGATTTATTTTAGCTACTCTCCAAACCGGAGAGGCCACAAAACATGT  5284

Query  2082  CATTAGACATTGTCTTGC--TACTTTTGCTATGATTGGCGTGCCCAAAAGAATTAAAACT  2139
              | ||| |  | || | |  | ||| | | ||  | ||    |||| |  | | ||||| 
Sbjct  5285  TA-TAGCCCATCTCCTTCATTGCTTCT-CCATCCTAGGACCACCCAGACAATTAAAAACA  5342

Query  2140  GATAATGGCTCTGGATATACTAGTAAAAAATTTGCTCTGTTT-TG-TCAACAGTTTTCCA  2197
             ||||||||  | ||||||||    |   ||||| | |  ||| || |||| |  |    |
Sbjct  5343  GATAATGGTCCCGGATATAC-CTCACGCAATTTTCACGATTTCTGCTCAA-AACTCAATA  5400

Query  2198  TCATCCATGTCACTGGTATTCCGTATAATCCTCAAGGACAGGGCATTGTTGAGCGCTCTC  2257
             | |  |||  ||| || || || || ||||||||||| || || || || || ||  |||
Sbjct  5401  TTAAACATACCACAGGAATACCTTACAATCCTCAAGGTCAAGGAATAGTAGAACGAGCTC  5460

Query  2258  ATGGCACATTAAAAGTCA--ATTTACAAAAGATAAAAAAGGGGGA  2300
             ||    |  |||||  ||  ||| | |||  ||||||||||| ||
Sbjct  5461  ATTTATCTCTAAAAACCACCATTGATAAA--ATAAAAAAGGGAGA  5503


>FJ971077.1 Simian retrovirus 4 strain SRV4/TEX/2009/V1, complete 
genome
Length=8126

 Score = 226 bits (250),  Expect = 2e-57
 Identities = 563/845 (67%), Gaps = 30/845 (4%)
 Strand=Plus/Plus

Query  73    ATAATTTGGAAAACAGATACACCTGTGTGGATAGATCAGTGGCCCCTTACACAGGAAAAG  132
             ||||| |||||  ||||||| ||||| ||| | |||||||||||| | ||| ||||||| 
Sbjct  3273  ATAATATGGAAGTCAGATACGCCTGTTTGGGTTGATCAGTGGCCCTTAACAAAGGAAAAA  3332

Query  133   ATATCGGCCGCCCAGGCGCTTGTACAGGAGCAGCTTGAAAAAGGCCATGTGGTTGAGTCT  192
              |  | || |||||   | | || || || ||| |  |   ||| ||| | |||||   |
Sbjct  3333  CTTACAGCTGCCCAACAGTTAGTGCAAGAACAGTTGCAGGCAGGGCATATTGTTGAAAGT  3392

Query  193   ACCTCCCCCTGGAATTCACCTATTTTTGTAATTAAAAAGAAGTCTGGAAAATGGAGGTTG  252
             |  || || |||||| |||| ||||| || || |||||||| |||||||| |||||| | 
Sbjct  3393  AATTCTCCTTGGAATACACCCATTTTCGTCATCAAAAAGAAATCTGGAAAGTGGAGGCTT  3452

Query  253   TTACAAGATTTGAGAAAGGTTAATGAAACTATGGAAATTATGGGCGCCCTGCAGCCAGGG  312
              |||||||||| |||   || ||||  || |||  | | ||||| ||  | ||||| || 
Sbjct  3453  CTACAAGATTTAAGAGCAGTCAATGCTACCATGATATTAATGGGAGCTTTACAGCCCGGA  3512

Query  313   TTGCCTCATCCTTCTGCCATTCCTAAGGATACTTATAAGATAGTGCTAGATTTAAAAGAT  372
             || ||   |||    || |||||  |  ||  |  ||| ||  |  | ||| | ||||| 
Sbjct  3513  TTACCCTCTCCGGTAGCAATTCCACAAAATTATCTTAAAATTATTATTGATCTTAAAGAC  3572

Query  373   TGTTTCTATAACATATTGCTTCATCCCCAAGATTGCAAAAGATTCGCTTTCAGTGTCCCA  432
             |||||||  | |||    ||||||||  | |||   |||||||| || || ||  | || 
Sbjct  3573  TGTTTCTTCACCATTCCCCTTCATCCAAACGATCAAAAAAGATTTGCCTTTAGCTTGCCT  3632

Query  433   AGTCCGAACTTTCAAGAGCCCATGAAACGGTATCAGTGGCAGGTTCTTCCTCAGGGCATG  492
               | | || ||| |||| || |||||||| ||||| ||| | ||| | ||||||||||||
Sbjct  3633  TCTACTAATTTTAAAGAACCAATGAAACGCTATCAATGGAAAGTTTTACCTCAGGGCATG  3692

Query  493   GCAAATAGCCCCACCCTGTGTCAAAAGTTTGT-----TGGTGAAGCAA--TAGTGGAG--  543
             || |||||||| ||| |||| |||||||||||     |||  |  |||  |  | |||  
Sbjct  3693  GCCAATAGCCCTACCTTGTGCCAAAAGTTTGTGGCCATGGCTATACAAACTGTTAGAGAT  3752

Query  544   ACTAGAAGACAGTTCCCTTCTGTTTACATCATTCATTATATGGATGACATTCTGTTAGCC  603
             ||| | | |||           | |||||||| ||||| |||||||| |||||  ||| |
Sbjct  3753  ACTTGGAAACA---------AATATACATCATACATTACATGGATGATATTCTCCTAG-C  3802

Query  604   TGCAAACAGGAAGGA----ATGTTGTTGGCTTGCTTTGCA-AACATAAAAAGGAACCTTT  658
             ||  | || || |||    | ||| ||    || |||||| ||| |  |||| ||  || 
Sbjct  3803  TG-GAGCA-GATGGACAACAAGTT-TTACAATGTTTTGCACAACTT--AAAGAAAAGTTA  3857

Query  659   TGTCT-GCTGGCCTTGTGATTGCTCCTGAAAAAATTCAAAGGAGTGAGCCTTATGCCTAT  717
               | | ||||| ||    || || || |||||| | |||      || || ||| | || 
Sbjct  3858  GTTATAGCTGGACTGCACATAGCCCCAGAAAAACTCCAACTCCACGACCCCTATACGTAC  3917

Query  718   TTAGGTTTTCAATTATTCACTCAGTACTTTACTCCACAAAAAATAGAGCTTAGAAAAGAT  777
             ||||| ||||| |||      |   |  ||||  | ||||||   |   || | ||||| 
Sbjct  3918  TTAGGATTTCAGTTAAATGGGCCTAAAATTACCACCCAAAAAGCTGTTATTCGTAAAGAC  3977

Query  778   CACCTGAAATCTCTTAATGATTTTCAAAAATTGTTGGGGGACATTAATTGGCTGCGTCCT  837
              |  |  || | || |||||||  |||||| | || || || ||||||||||| || || 
Sbjct  3978  AAATTACAAACACTCAATGATTACCAAAAACTTTTAGGAGATATTAATTGGCTTCGGCCA  4037

Query  838   TCTTTAGGCTTAACTACTGGAGACCTGAAACCATTATTTGAGATTCTAAGAGGGGATTCT  897
             |   ||    | ||||| ||||| || | ||| |||||||| || || | ||| ||  ||
Sbjct  4038  TACCTAAAACTCACTACAGGAGATCTAAGACCCTTATTTGACATCCTCAAAGGAGACCCT  4097

Query  898   GACCC  902
              ||||
Sbjct  4098  AACCC  4102


 Score = 58.1 bits (63),  Expect = 2e-06
 Identities = 301/465 (65%), Gaps = 18/465 (4%)
 Strand=Plus/Plus

Query  1845  TAAAATTCCAAGAGAAGCTGCTCGTCAAATAGTAAAACAATGTCCTAATTGT-TCACATT  1903
             |||||| || ||||||   ||  | |||||  | |||||||| || |  ||| | || | 
Sbjct  5048  TAAAATACCTAGAGAACAAGCCAGACAAATTATTAAACAATGCCCAACATGTGTTACCTA  5107

Query  1904  TATTGCCTGTGCCTCATTATGGAGTTAACCCTCGAGGTCTACGCCCTAA--TGATTTGTG  1961
             | |  || || || |||   |||||||||||| |||| ||    || ||  || ||||  
Sbjct  5108  T-TCACCAGTTCCACATCTAGGAGTTAACCCTAGAGGACTCTTACCCAACATGCTTTG--  5164

Query  1962  GCAAATGGATGTAACCCATATACCTGAATTTGGAAAACTAAAATATGTCCATGTATCCAT  2021
             |||||||||| | || ||     | ||||||   ||  |||||||  ||||||| || ||
Sbjct  5165  GCAAATGGATATTACACACTGTTCAGAATTTAACAACTTAAAATACATCCATGTGTCTAT  5224

Query  2022  AGACACGTTTTCTGGCTTTACAATGGCTTCTGCCCTCTCAGGAGAAGCTACGACACATGT  2081
              || || ||    || ||||   | ||| ||  ||   | ||||| || || | ||||||
Sbjct  5225  TGATACTTTCAGCGGATTTATTTTAGCTACTCTCCAAACCGGAGAGGCCACAAAACATGT  5284

Query  2082  CATTAGACATTGTCTTGC--TACTTTTGCTATGATTGGCGTGCCCAAAAGAATTAAAACT  2139
              | ||| |  | || | |  | ||| | | ||  | ||    |||| |  | | ||||| 
Sbjct  5285  TA-TAGCCCATCTCCTTCATTGCTTCT-CCATCCTAGGACCACCCAGACAATTAAAAACA  5342

Query  2140  GATAATGGCTCTGGATATACTAGTAAAAAATTTGCTCTGTTT-TG-TCAACAGTTTTCCA  2197
             ||||||||  | ||||||||    |   ||||| | |  ||| || |||| |  |    |
Sbjct  5343  GATAATGGTCCCGGATATAC-CTCACGCAATTTTCACGATTTCTGCTCAA-AACTCAATA  5400

Query  2198  TCATCCATGTCACTGGTATTCCGTATAATCCTCAAGGACAGGGCATTGTTGAGCGCTCTC  2257
             | |  |||  ||| || || || || ||||||||||| || || || || || ||  |||
Sbjct  5401  TTAAACATACCACAGGAATACCTTACAATCCTCAAGGTCAAGGAATAGTAGAACGAGCTC  5460

Query  2258  ATGGCACATTAAAAGTCA--ATTTACAAAAGATAAAAAAGGGGGA  2300
             ||    |  |||||  ||  ||| | |||  ||||||||||| ||
Sbjct  5461  ATTTATCTCTAAAAACCACCATTGATAAA--ATAAAAAAGGGAGA  5503


>NC_027117.1 Desmodus rotundus endogenous retrovirus isolate 824, 
complete genome
Length=10485

 Score = 197 bits (218),  Expect = 8e-49
 Identities = 373/542 (69%), Gaps = 14/542 (3%)
 Strand=Plus/Plus

Query  72    AATAATTTGGAAAACAGATACACCTGTGTGGATAGATCAGTGGCCCCTTACACAGGAAAA  131
             |||| | |||||| | | |   ||||| ||| | ||||| ||||||||||| ||||||||
Sbjct  4541  AATATTATGGAAATCCGCTGACCCTGTATGGGTTGATCAATGGCCCCTTACTCAGGAAAA  4600

Query  132   GATATCGGCCGCCCAGGCGCTTGTACAGGAGCAGCTTGAAAAAGGCCATGTGGTTGAG--  189
              |     || ||     || | || ||||| |||||||    ||| ||  |   ||||  
Sbjct  4601  AACCCTCGCTGCTATTACGTTAGTGCAGGAACAGCTTGCGGCAGGGCACAT---TGAGCC  4657

Query  190   -TCTACCTCCCCCTGGAATTCACCTATTTTTGTAATTAAAAAGAAGTCTGGAAAATGGAG  248
              ||||  ||||| |||||| | ||||||||  | || |||||||| |||||||||||| |
Sbjct  4658  TTCTAATTCCCCTTGGAATACCCCTATTTTCATCATCAAAAAGAAATCTGGAAAATGGCG  4717

Query  249   GTTGTTACAAGATTTGAGAAAGGTTAATGAAACTATGGAAATTATGGGCGCCCTGCAGCC  308
               |  | |||||| | |||   || ||| ||| |||||     ||||| ||||| |||||
Sbjct  4718  TCTTCTGCAAGATCTCAGAGCCGTCAATAAAATTATGGTCCCCATGGGAGCCCTACAGCC  4777

Query  309   AGGGTTGCCTCATCCTTCTGCCATTCCTAAGGATACTTATAAGATAGTGCTAGATTTAAA  368
              ||  | |||   |||  ||||||||||    ||  ||| || || ||  ||||||||||
Sbjct  4778  TGGTCTCCCTTCACCTGTTGCCATTCCTGCCAATTATTACAAAATTGTCATAGATTTAAA  4837

Query  369   AGATTGTTTCTATAACATATTGCTTCATCCCCAAGATTGCAAAAGATTCGCTTTCAGTGT  428
             ||| || || | || |||    ||||| ||  ||||  |       ||||| ||||| ||
Sbjct  4838  AGACTGCTTTTTTACCATTCCTCTTCACCCTGAAGACAGACCCTACTTCGCCTTCAGCGT  4897

Query  429   --CCCAAGTCCGAACTTTCAAGAGCCC-ATGAAACGGTATCAGTGGCAGGTTCTTCCTCA  485
               | ||| ||   | |||| | ||||| |||   || || |||||| |||| || || ||
Sbjct  4898  TCCTCAAATC---AATTTCCAAAGCCCTATGCCTCGTTACCAGTGGAAGGTACTGCCCCA  4954

Query  486   GGGCATGGCAAATAGCCCCACCCTGTGTCAAAAGTTTGTTGGTGAAGCAATAG-TGGAGA  544
             ||||||||| || ||||||||| ||||||||||||||||||  |  || || |    || 
Sbjct  4955  GGGCATGGCCAACAGCCCCACCTTGTGTCAAAAGTTTGTTGCAGCTGCCATCGCCCCAGT  5014

Query  545   CTAGAAGACAGTTCCCTTCTGTTTACATCATTCATTATATGGATGACATTCTGTTAGCCT  604
             | ||||  || |  ||    |  || ||| | ||||||||||| || || || |||||||
Sbjct  5015  C-AGAAAGCAATGGCCCCAGGCCTATATCCTCCATTATATGGACGATATCCTTTTAGCCT  5073

Query  605   GC  606
             ||
Sbjct  5074  GC  5075


 Score = 127 bits (140),  Expect = 1e-27
 Identities = 322/483 (67%), Gaps = 9/483 (2%)
 Strand=Plus/Plus

Query  1774  ACCCAAATAGAGAAGGCACAAAAGGCTCATACCCTTCATCATTTAAACAGCCAGAGCCTC  1833
             |||||  ||  || | |||| ||| | |||||| | || ||||||||   ||| | ||| 
Sbjct  6274  ACCCAGTTACTGAGGCCACACAAGCC-CATACCTTGCACCATTTAAATGCCCATACCCTT  6332

Query  1834  AGATTGCAATATAAAATTCCAAGAGAAGCTGCTCGTCAAATAGTAAAACAATGTCCTAAT  1893
              |  | |  ||||||||  | |||||    ||| |  | || || |||   |||||| ||
Sbjct  6333  CGCCTTCTTTATAAAATCACTAGAGACCAAGCTAGGGACATCGTTAAAGCTTGTCCTCAT  6392

Query  1894  TGTTCACATTTATTGCCTGTGCCTCATTATGGAGTTAACCCTCGAGGTCTACGCCCTAAT  1953
             |||  |   | |   |||||||||||||  || ||||| || || || ||    || |||
Sbjct  6393  TGTATAACCTCAGCCCCTGTGCCTCATTTAGGCGTTAATCCCCGTGGCCTTATACCCAAT  6452

Query  1954  GATTTGTGGCAAATGGATGTAACCCATATACCTGAATTTGGAAAACTAAAATATGTCCAT  2013
             | | | |||||||||||| | |||||  |  | |  ||||| || | ||||| | | |||
Sbjct  6453  GCTATATGGCAAATGGATATTACCCACTTTGCCGCTTTTGGGAAGCAAAAATTTATTCAT  6512

Query  2014  GTATCCATAGACACGTTTTCTGGCTTTACAATGGCTTCTGCCCTCTCAGGAGAAGCTACG  2073
             ||  |  | || || |||  ||| || | |   ||  |  |||   ||||||||||  | 
Sbjct  6513  GTTACAGTTGATACTTTTAGTGGATTCATAGCTGCCACACCCCAAACAGGAGAAGCGTCA  6572

Query  2074  ACACATGTCATTAGACAT-TGTCTTGCTACTTTT--GCTATGATTGGCGTGCCCAAAAGA  2130
             | | |||| ||    ||| ||     || |||||  ||  ||   |||  |||| | |  
Sbjct  6573  AAAAATGTAATCTCTCATATGATCCACTGCTTTTCCGCCTTG---GGCAAGCCCCACACC  6629

Query  2131  ATTAAAACTGATAATGGCTCTGGATATACTAGTAAAAAATTTGCTCTG-TTTTGTCAACA  2189
             |||||||| ||||||||| |||| ||||| || ||||||||| |     ||||| |||||
Sbjct  6630  ATTAAAACAGATAATGGCCCTGGCTATAC-AGGAAAAAATTTCCAAGCCTTTTGCCAACA  6688

Query  2190  GTTTTCCATCATCCATGTCACTGGTATTCCGTATAATCCTCAAGGACAGGGCATTGTTGA  2249
               ||   || |  ||| | ||||| || || ||||||||||||||||| || || || ||
Sbjct  6689  ACTTCAAATTAAGCATATTACTGGAATCCCTTATAATCCTCAAGGACAAGGTATAGTAGA  6748

Query  2250  GCG  2252
             |||
Sbjct  6749  GCG  6751


 Score = 50.9 bits (55),  Expect = 3e-04
 Identities = 113/166 (68%), Gaps = 8/166 (5%)
 Strand=Plus/Plus

Query  675   GATTGCTCCTGAAAAAATTCAAAGGAGTGAGCCTTATGCCTATTTAGGTTTTCAATTAT-  733
             ||| |||||||| ||| | ||||    ||| || ||| ||||| |||| ||| || ||| 
Sbjct  5144  GATCGCTCCTGATAAAGTGCAAACATCTGATCCATATTCCTATCTAGGGTTTGAACTATG  5203

Query  734   TCACTCA---GTACTTTACTCCACAAAAAATAGAGCTTAGAAAAGATCACCTGAAATCTC  790
             ||||  |   |||||| || || |  |   ||   || ||||  ||| |  | ||| | |
Sbjct  5204  TCACCAACAAGTACTT-ACCCCCCGCA---TATCCCTCAGAACTGATAATTTAAAAACAC  5259

Query  791   TTAATGATTTTCAAAAATTGTTGGGGGACATTAATTGGCTGCGTCC  836
             | ||||||||||||||  |  | || ||| || | ||||| || ||
Sbjct  5260  TCAATGATTTTCAAAAGCTTCTTGGAGACGTTCAGTGGCTCCGGCC  5305


>KP175580.1 Desmodus rotundus endogenous retrovirus isolate 824, 
complete genome
Length=10485

 Score = 197 bits (218),  Expect = 8e-49
 Identities = 373/542 (69%), Gaps = 14/542 (3%)
 Strand=Plus/Plus

Query  72    AATAATTTGGAAAACAGATACACCTGTGTGGATAGATCAGTGGCCCCTTACACAGGAAAA  131
             |||| | |||||| | | |   ||||| ||| | ||||| ||||||||||| ||||||||
Sbjct  4541  AATATTATGGAAATCCGCTGACCCTGTATGGGTTGATCAATGGCCCCTTACTCAGGAAAA  4600

Query  132   GATATCGGCCGCCCAGGCGCTTGTACAGGAGCAGCTTGAAAAAGGCCATGTGGTTGAG--  189
              |     || ||     || | || ||||| |||||||    ||| ||  |   ||||  
Sbjct  4601  AACCCTCGCTGCTATTACGTTAGTGCAGGAACAGCTTGCGGCAGGGCACAT---TGAGCC  4657

Query  190   -TCTACCTCCCCCTGGAATTCACCTATTTTTGTAATTAAAAAGAAGTCTGGAAAATGGAG  248
              ||||  ||||| |||||| | ||||||||  | || |||||||| |||||||||||| |
Sbjct  4658  TTCTAATTCCCCTTGGAATACCCCTATTTTCATCATCAAAAAGAAATCTGGAAAATGGCG  4717

Query  249   GTTGTTACAAGATTTGAGAAAGGTTAATGAAACTATGGAAATTATGGGCGCCCTGCAGCC  308
               |  | |||||| | |||   || ||| ||| |||||     ||||| ||||| |||||
Sbjct  4718  TCTTCTGCAAGATCTCAGAGCCGTCAATAAAATTATGGTCCCCATGGGAGCCCTACAGCC  4777

Query  309   AGGGTTGCCTCATCCTTCTGCCATTCCTAAGGATACTTATAAGATAGTGCTAGATTTAAA  368
              ||  | |||   |||  ||||||||||    ||  ||| || || ||  ||||||||||
Sbjct  4778  TGGTCTCCCTTCACCTGTTGCCATTCCTGCCAATTATTACAAAATTGTCATAGATTTAAA  4837

Query  369   AGATTGTTTCTATAACATATTGCTTCATCCCCAAGATTGCAAAAGATTCGCTTTCAGTGT  428
             ||| || || | || |||    ||||| ||  ||||  |       ||||| ||||| ||
Sbjct  4838  AGACTGCTTTTTTACCATTCCTCTTCACCCTGAAGACAGACCCTACTTCGCCTTCAGCGT  4897

Query  429   --CCCAAGTCCGAACTTTCAAGAGCCC-ATGAAACGGTATCAGTGGCAGGTTCTTCCTCA  485
               | ||| ||   | |||| | ||||| |||   || || |||||| |||| || || ||
Sbjct  4898  TCCTCAAATC---AATTTCCAAAGCCCTATGCCTCGTTACCAGTGGAAGGTACTGCCCCA  4954

Query  486   GGGCATGGCAAATAGCCCCACCCTGTGTCAAAAGTTTGTTGGTGAAGCAATAG-TGGAGA  544
             ||||||||| || ||||||||| ||||||||||||||||||  |  || || |    || 
Sbjct  4955  GGGCATGGCCAACAGCCCCACCTTGTGTCAAAAGTTTGTTGCAGCTGCCATCGCCCCAGT  5014

Query  545   CTAGAAGACAGTTCCCTTCTGTTTACATCATTCATTATATGGATGACATTCTGTTAGCCT  604
             | ||||  || |  ||    |  || ||| | ||||||||||| || || || |||||||
Sbjct  5015  C-AGAAAGCAATGGCCCCAGGCCTATATCCTCCATTATATGGACGATATCCTTTTAGCCT  5073

Query  605   GC  606
             ||
Sbjct  5074  GC  5075


 Score = 127 bits (140),  Expect = 1e-27
 Identities = 322/483 (67%), Gaps = 9/483 (2%)
 Strand=Plus/Plus

Query  1774  ACCCAAATAGAGAAGGCACAAAAGGCTCATACCCTTCATCATTTAAACAGCCAGAGCCTC  1833
             |||||  ||  || | |||| ||| | |||||| | || ||||||||   ||| | ||| 
Sbjct  6274  ACCCAGTTACTGAGGCCACACAAGCC-CATACCTTGCACCATTTAAATGCCCATACCCTT  6332

Query  1834  AGATTGCAATATAAAATTCCAAGAGAAGCTGCTCGTCAAATAGTAAAACAATGTCCTAAT  1893
              |  | |  ||||||||  | |||||    ||| |  | || || |||   |||||| ||
Sbjct  6333  CGCCTTCTTTATAAAATCACTAGAGACCAAGCTAGGGACATCGTTAAAGCTTGTCCTCAT  6392

Query  1894  TGTTCACATTTATTGCCTGTGCCTCATTATGGAGTTAACCCTCGAGGTCTACGCCCTAAT  1953
             |||  |   | |   |||||||||||||  || ||||| || || || ||    || |||
Sbjct  6393  TGTATAACCTCAGCCCCTGTGCCTCATTTAGGCGTTAATCCCCGTGGCCTTATACCCAAT  6452

Query  1954  GATTTGTGGCAAATGGATGTAACCCATATACCTGAATTTGGAAAACTAAAATATGTCCAT  2013
             | | | |||||||||||| | |||||  |  | |  ||||| || | ||||| | | |||
Sbjct  6453  GCTATATGGCAAATGGATATTACCCACTTTGCCGCTTTTGGGAAGCAAAAATTTATTCAT  6512

Query  2014  GTATCCATAGACACGTTTTCTGGCTTTACAATGGCTTCTGCCCTCTCAGGAGAAGCTACG  2073
             ||  |  | || || |||  ||| || | |   ||  |  |||   ||||||||||  | 
Sbjct  6513  GTTACAGTTGATACTTTTAGTGGATTCATAGCTGCCACACCCCAAACAGGAGAAGCGTCA  6572

Query  2074  ACACATGTCATTAGACAT-TGTCTTGCTACTTTT--GCTATGATTGGCGTGCCCAAAAGA  2130
             | | |||| ||    ||| ||     || |||||  ||  ||   |||  |||| | |  
Sbjct  6573  AAAAATGTAATCTCTCATATGATCCACTGCTTTTCCGCCTTG---GGCAAGCCCCACACC  6629

Query  2131  ATTAAAACTGATAATGGCTCTGGATATACTAGTAAAAAATTTGCTCTG-TTTTGTCAACA  2189
             |||||||| ||||||||| |||| ||||| || ||||||||| |     ||||| |||||
Sbjct  6630  ATTAAAACAGATAATGGCCCTGGCTATAC-AGGAAAAAATTTCCAAGCCTTTTGCCAACA  6688

Query  2190  GTTTTCCATCATCCATGTCACTGGTATTCCGTATAATCCTCAAGGACAGGGCATTGTTGA  2249
               ||   || |  ||| | ||||| || || ||||||||||||||||| || || || ||
Sbjct  6689  ACTTCAAATTAAGCATATTACTGGAATCCCTTATAATCCTCAAGGACAAGGTATAGTAGA  6748

Query  2250  GCG  2252
             |||
Sbjct  6749  GCG  6751


 Score = 50.9 bits (55),  Expect = 3e-04
 Identities = 113/166 (68%), Gaps = 8/166 (5%)
 Strand=Plus/Plus

Query  675   GATTGCTCCTGAAAAAATTCAAAGGAGTGAGCCTTATGCCTATTTAGGTTTTCAATTAT-  733
             ||| |||||||| ||| | ||||    ||| || ||| ||||| |||| ||| || ||| 
Sbjct  5144  GATCGCTCCTGATAAAGTGCAAACATCTGATCCATATTCCTATCTAGGGTTTGAACTATG  5203

Query  734   TCACTCA---GTACTTTACTCCACAAAAAATAGAGCTTAGAAAAGATCACCTGAAATCTC  790
             ||||  |   |||||| || || |  |   ||   || ||||  ||| |  | ||| | |
Sbjct  5204  TCACCAACAAGTACTT-ACCCCCCGCA---TATCCCTCAGAACTGATAATTTAAAAACAC  5259

Query  791   TTAATGATTTTCAAAAATTGTTGGGGGACATTAATTGGCTGCGTCC  836
             | ||||||||||||||  |  | || ||| || | ||||| || ||
Sbjct  5260  TCAATGATTTTCAAAAGCTTCTTGGAGACGTTCAGTGGCTCCGGCC  5305


>NC_031326.1 Simian retrovirus 8 strain SRV8/SUZ/2012, complete 
genome
Length=8126

 Score = 194 bits (214),  Expect = 9e-48
 Identities = 557/841 (66%), Gaps = 32/841 (4%)
 Strand=Plus/Plus

Query  93    ACCTGTGTGGATAGATCAGTGGCCCCTTACACAG-GAAAAGATATCGGCCGCCCAGGCGC  151
             ||| || ||| | |||||||||||  | || ||| |||||  |  | ||||||||   | 
Sbjct  3293  ACCCGTTTGGGTTGATCAGTGGCCATTAAC-CAGTGAAAAACTTACCGCCGCCCAACAGT  3351

Query  152   TTGTACAGGAGCAGCTTGAAAAAGGCCATGTGGTTGAGTCTACCTCCCCCTGGAATTCAC  211
             | || || || ||  | |     || || ||  | ||   || ||||||||||||| |||
Sbjct  3352  TAGTGCAAGAACAATTAGCGGCGGGACACGTTATAGAAAGTAACTCCCCCTGGAATACAC  3411

Query  212   CTATTTTTGTAATTAAAAAGAAGTCTGGAAAATGGAGGTTGTTACAAGATTTGAGAAAGG  271
             | || ||||| || |||||||| |||||||| |||||  |  | || || || |||   |
Sbjct  3412  CCATATTTGTTATAAAAAAGAAATCTGGAAAGTGGAGACTTCTTCAGGACTTAAGAGCTG  3471

Query  272   TTAATGAAACTATGGAAATTATGGGCGCCCTGCAGCCAGGGTTGCCTCATCCTTCTGCCA  331
             ||||||  ||||||  | | ||||| || || || || || || ||    ||    ||||
Sbjct  3472  TTAATGCCACTATGATATTGATGGGAGCTCTACAACCTGGATTACCCTCGCCGGTAGCCA  3531

Query  332   TTCCTAAGGATACTTATAAGATAGTGCTAGATTTAAAAGATTGTTTCTATAACATATTGC  391
             | ||| |  ||  |   || ||  |  | ||| | ||||| ||||| |  | |||    |
Sbjct  3532  TCCCTCACAATTTTCTCAAAATTATTATTGATCTCAAAGACTGTTTTTTCACCATTCCTC  3591

Query  392   TTCATCCCCAAGATTGCAAAAGATTCGCTTTCAGTGTCCCAAGTCC--GAACTTTCAAGA  449
             |||||||  | ||    |||||||| || || ||| | |||  |||   || ||| ||||
Sbjct  3592  TTCATCCTAATGACCAAAAAAGATTTGCCTTTAGTTTACCA--TCCATAAATTTTAAAGA  3649

Query  450   GCCCATGAAACGGTATCAGTGGCAGGTTCTTCCTCAGGGCATGGCAAATAGCCCCACCCT  509
              || |||||||| ||||||||| | ||| | || || || ||||| || ||||||||| |
Sbjct  3650  ACCTATGAAACGCTATCAGTGGAAAGTTTTGCCCCAAGGTATGGCCAACAGCCCCACCTT  3709

Query  510   GTGTCAAAAGTTTGTTGGTGAAGCAAT-AGTGGAGACTAGAAGACAGTTCCCTTCTGTTT  568
             ||| ||||| | ||||| || |||||| |||  |   |||||     |  ||     | |
Sbjct  3710  GTGCCAAAAATATGTTGCTGCAGCAATCAGT-AACGTTAGAAATGCATGGCCACAGATGT  3768

Query  569   ACATCATTCATTATATGGATGACATTCTGTTAGCCTGCAAACAGGAAGGA----ATGTTG  624
             | ||  | |||||||||||||| |||||  ||||  ||  |   ||||||    | ||| 
Sbjct  3769  ATATTGTGCATTATATGGATGATATTCTCATAGCAGGCTCA---GAAGGACAACAAGTT-  3824

Query  625   TTGGCTTGCTTTGCAAACATAAAAAGGAAC-CTTTTGTCT-GCTGGCCTTGTGATTGCTC  682
             |||   |||||| |  |  | |||  |||| | |   | | |||||  |    || ||||
Sbjct  3825  TTGCAATGCTTTTCGCAACTCAAA--GAACACCTAACTATGGCTGGATTACATATAGCTC  3882

Query  683   CTGAAAAAATTCAAAGGAGTGAGCCTTATGCCTATTTAGGTTTTCA-ATTATTCACTCAG  741
             | ||||| || ||       || || ||| | ||| |||||||||| || | |      |
Sbjct  3883  CAGAAAAGATACAGTTACAAGATCCCTATACATATCTAGGTTTTCACATGAAT------G  3936

Query  742   TACTTTA---CTCCA--CAAAAAATAGAGCTTAGAAAAGATCACCTGAAATCTCTTAATG  796
              || | |   | |||  ||||||  ||   || | |||||  || |  || |||||||||
Sbjct  3937  GACCTAAGATCACCAACCAAAAAGCAGTAATTCGTAAAGACAACTTACAAACTCTTAATG  3996

Query  797   ATTTTCAAAAATTGTTGGGGGACATTAATTGGCTGCGTCCTTCTTTAGGCTTAACTACTG  856
             |||| |||||| | || || || || |||||||| ||||| |  |||    | || || |
Sbjct  3997  ATTTCCAAAAACTCTTAGGAGATATCAATTGGCTTCGTCCATACTTAAAACTCACCACAG  4056

Query  857   GAGACCTGAAACCATTATTTGAGATTCTAAGAGGGGATTCTGACCCAACCTCCCCTAGGT  916
             ||||| | ||||| |||||||| ||||| |  || || ||| |||| |  || ||||| |
Sbjct  4057  GAGACTTAAAACCTTTATTTGATATTCTCAAGGGAGACTCTAACCCCAATTCTCCTAGAT  4116

Query  917   C  917
             |
Sbjct  4117  C  4117


 Score = 132 bits (145),  Expect = 9e-29
 Identities = 321/473 (68%), Gaps = 14/473 (3%)
 Strand=Plus/Plus

Query  1845  TAAAATTCCAAGAGAAGCTGCTCGTCAAATAGTAAAACAATGTCCTAATTGT-TCACATT  1903
             ||| || || |||||    ||| | || || |||||| | || || |  ||| | || ||
Sbjct  5048  TAATATCCCTAGAGAGCAAGCTAGACACATTGTAAAAAATTGCCCAACATGTGTTAC-TT  5106

Query  1904  TATTGCCTGTGCCTCATTATGGAGTTAACCCTCGAGGTCTACGCCCTAATGATTTGTGGC  1963
                | ||||| || ||    ||||| || ||| | ||  ||  |||||||    | ||||
Sbjct  5107  ACCTACCTGTTCCACACCTAGGAGTCAATCCTAGGGGATTATTCCCTAATATGCTCTGGC  5166

Query  1964  AAATGGATGTAACCCATATACCTGAATTTGGAAAACTAAAATATGTCCATGTATCCATAG  2023
             |||||||||| || |||    | |||||||| |||||||||||| |||||||||| ||||
Sbjct  5167  AAATGGATGTCACTCATTATTCAGAATTTGGTAAACTAAAATATATCCATGTATCTATAG  5226

Query  2024  ACACGTTTTCTGGCTTTACAATGGCTTC--TGCCCTCTCAGGAGAAGCTACGACACATGT  2081
             ||||||||  |||||| | | | ||  |  |||   ||  ||||| ||| | | ||| ||
Sbjct  5227  ACACGTTTAGTGGCTTCATACTAGCCACCCTGCAAACT--GGAGAGGCTGCAAAACAAGT  5284

Query  2082  CATTAGACATTGTCTTG-CTACTTTTGCTATGATTGGCGTGCCCAAAAGAATTAAAACTG  2140
             |||   ||| |  ||   || ||| | |||| |||||    ||||||    ||||||| |
Sbjct  5285  CATAGCACACTTACTCCACTGCTTCT-CTATAATTGGACCCCCCAAACACCTTAAAACAG  5343

Query  2141  ATAATGGCTCTGGATATACTAGTAAAAAATTTGCTCTGTTTTGT-CAACAGTTTTCCATC  2199
             | |||||| ||||||| ||    ||||  |||      |||||| | ||| ||    || 
Sbjct  5344  ACAATGGCCCTGGATACACCTCCAAAACTTTTCAAGACTTTTGTTCTACA-TTACAAATT  5402

Query  2200  ATCCATGTCACTGGTATTCCGTATAATCCTCAAGGACAGGGCATTGTTGAGCGCTCTCAT  2259
             |  |||   || |||||||| ||||| |||||||| || |||||||| ||  |  | |||
Sbjct  5403  AAACATACTACCGGTATTCCCTATAACCCTCAAGGTCAAGGCATTGTCGAAAGAGCACAT  5462

Query  2260  GGCACA-TTAAAAGT-CAATTTACAAAAGATAAAAAAGGGGGAGTTATATCCC  2310
                 |  |||| | | | ||| | ||||  |||||||||| || |  ||||||
Sbjct  5463  TTATCTCTTAAGACTACCATTGAAAAAA--TAAAAAAGGGAGAATGGTATCCC  5513


 Score = 115 bits (127),  Expect = 7e-24
 Identities = 391/590 (66%), Gaps = 27/590 (5%)
 Strand=Plus/Plus

Query  1678  TTCTACATTGGGCATATTAGAGCTCACTCTAATCTGCCAGGTCCTTTGGCAGCAGGTAAT  1737
             ||||||||||| ||| | |||||||| |||   || || || ||| | || | ||| || 
Sbjct  4872  TTCTACATTGGACATGTCAGAGCTCATTCTGGACTACCTGGACCTATAGCCGAAGGCAA-  4930

Query  1738  CAAGCT-GCAGATGCTGCCACACAGTTTGTTGC-CTTAACC--CAAATAGA---GAA---  1787
             |||| | || |||   || ||  |   | |||| |||||||  |||| | |    ||   
Sbjct  4931  CAAGTTAGCTGATCTGGCAACCAAAACTATTGCTCTTAACCTACAAACAAATCTTAAATC  4990

Query  1788  GGCACAAAAGGCTCATACCCTTCATCATTTAAACAGCCAGAGCCTCAGATTGCA---ATA  1844
              || |||    | ||| |  | |||||| | ||  ||   | | | | |  |||    | 
Sbjct  4991  AGCTCAAGCTTCCCATGCTTTACATCATCTCAA-TGCTCAAACTTTAAA--GCAGATGTT  5047

Query  1845  TAAAATTCCAAGAGAAGCTGCTCGTCAAATAGTAAAACAATGTCCTAATTGT-TCACATT  1903
             ||| || || |||||    ||| | || || |||||| | || || |  ||| | || ||
Sbjct  5048  TAATATCCCTAGAGAGCAAGCTAGACACATTGTAAAAAATTGCCCAACATGTGTTAC-TT  5106

Query  1904  TATTGCCTGTGCCTCATTATGGAGTTAACCCTCGAGGTCTACGCCCTAATGATTTGTGGC  1963
                | ||||| || ||    ||||| || ||| | ||  ||  |||||||    | ||||
Sbjct  5107  ACCTACCTGTTCCACACCTAGGAGTCAATCCTAGGGGATTATTCCCTAATATGCTCTGGC  5166

Query  1964  AAATGGATGTAACCCATATACCTGAATTTGGAAAACTAAAATATGTCCATGTATCCATAG  2023
             |||||||||| || |||    | |||||||| |||||||||||| |||||||||| ||||
Sbjct  5167  AAATGGATGTCACTCATTATTCAGAATTTGGTAAACTAAAATATATCCATGTATCTATAG  5226

Query  2024  ACACGTTTTCTGGCTTTACAATGGC--TTCTGCCCTCTCAGGAGAAGCTACGACACATGT  2081
             ||||||||  |||||| | | | ||    ||||   ||  ||||| ||| | | ||| ||
Sbjct  5227  ACACGTTTAGTGGCTTCATACTAGCCACCCTGCAAACT--GGAGAGGCTGCAAAACAAGT  5284

Query  2082  CATTAGACATTGTCT-TGCTACTTTTGCTATGATTGGCGTGCCCAAAAGAATTAAAACTG  2140
             |||   ||| |  ||   || ||| | |||| |||||    ||||||    ||||||| |
Sbjct  5285  CATAGCACACTTACTCCACTGCTTCT-CTATAATTGGACCCCCCAAACACCTTAAAACAG  5343

Query  2141  ATAATGGCTCTGGATATACTAGTAAAAAATTTGCTCTGTTTTG-TCAACAGTTTTCCATC  2199
             | |||||| ||||||| ||    ||||  |||      ||||| || ||| ||    || 
Sbjct  5344  ACAATGGCCCTGGATACACCTCCAAAACTTTTCAAGACTTTTGTTCTACA-TTACAAATT  5402

Query  2200  ATCCATGTCACTGGTATTCCGTATAATCCTCAAGGACAGGGCATTGTTGA  2249
             |  |||   || |||||||| ||||| |||||||| || |||||||| ||
Sbjct  5403  AAACATACTACCGGTATTCCCTATAACCCTCAAGGTCAAGGCATTGTCGA  5452


>KU605777.1 Simian retrovirus 8 strain SRV8/SUZ/2012, complete 
genome
Length=8126

 Score = 194 bits (214),  Expect = 9e-48
 Identities = 557/841 (66%), Gaps = 32/841 (4%)
 Strand=Plus/Plus

Query  93    ACCTGTGTGGATAGATCAGTGGCCCCTTACACAG-GAAAAGATATCGGCCGCCCAGGCGC  151
             ||| || ||| | |||||||||||  | || ||| |||||  |  | ||||||||   | 
Sbjct  3293  ACCCGTTTGGGTTGATCAGTGGCCATTAAC-CAGTGAAAAACTTACCGCCGCCCAACAGT  3351

Query  152   TTGTACAGGAGCAGCTTGAAAAAGGCCATGTGGTTGAGTCTACCTCCCCCTGGAATTCAC  211
             | || || || ||  | |     || || ||  | ||   || ||||||||||||| |||
Sbjct  3352  TAGTGCAAGAACAATTAGCGGCGGGACACGTTATAGAAAGTAACTCCCCCTGGAATACAC  3411

Query  212   CTATTTTTGTAATTAAAAAGAAGTCTGGAAAATGGAGGTTGTTACAAGATTTGAGAAAGG  271
             | || ||||| || |||||||| |||||||| |||||  |  | || || || |||   |
Sbjct  3412  CCATATTTGTTATAAAAAAGAAATCTGGAAAGTGGAGACTTCTTCAGGACTTAAGAGCTG  3471

Query  272   TTAATGAAACTATGGAAATTATGGGCGCCCTGCAGCCAGGGTTGCCTCATCCTTCTGCCA  331
             ||||||  ||||||  | | ||||| || || || || || || ||    ||    ||||
Sbjct  3472  TTAATGCCACTATGATATTGATGGGAGCTCTACAACCTGGATTACCCTCGCCGGTAGCCA  3531

Query  332   TTCCTAAGGATACTTATAAGATAGTGCTAGATTTAAAAGATTGTTTCTATAACATATTGC  391
             | ||| |  ||  |   || ||  |  | ||| | ||||| ||||| |  | |||    |
Sbjct  3532  TCCCTCACAATTTTCTCAAAATTATTATTGATCTCAAAGACTGTTTTTTCACCATTCCTC  3591

Query  392   TTCATCCCCAAGATTGCAAAAGATTCGCTTTCAGTGTCCCAAGTCC--GAACTTTCAAGA  449
             |||||||  | ||    |||||||| || || ||| | |||  |||   || ||| ||||
Sbjct  3592  TTCATCCTAATGACCAAAAAAGATTTGCCTTTAGTTTACCA--TCCATAAATTTTAAAGA  3649

Query  450   GCCCATGAAACGGTATCAGTGGCAGGTTCTTCCTCAGGGCATGGCAAATAGCCCCACCCT  509
              || |||||||| ||||||||| | ||| | || || || ||||| || ||||||||| |
Sbjct  3650  ACCTATGAAACGCTATCAGTGGAAAGTTTTGCCCCAAGGTATGGCCAACAGCCCCACCTT  3709

Query  510   GTGTCAAAAGTTTGTTGGTGAAGCAAT-AGTGGAGACTAGAAGACAGTTCCCTTCTGTTT  568
             ||| ||||| | ||||| || |||||| |||  |   |||||     |  ||     | |
Sbjct  3710  GTGCCAAAAATATGTTGCTGCAGCAATCAGT-AACGTTAGAAATGCATGGCCACAGATGT  3768

Query  569   ACATCATTCATTATATGGATGACATTCTGTTAGCCTGCAAACAGGAAGGA----ATGTTG  624
             | ||  | |||||||||||||| |||||  ||||  ||  |   ||||||    | ||| 
Sbjct  3769  ATATTGTGCATTATATGGATGATATTCTCATAGCAGGCTCA---GAAGGACAACAAGTT-  3824

Query  625   TTGGCTTGCTTTGCAAACATAAAAAGGAAC-CTTTTGTCT-GCTGGCCTTGTGATTGCTC  682
             |||   |||||| |  |  | |||  |||| | |   | | |||||  |    || ||||
Sbjct  3825  TTGCAATGCTTTTCGCAACTCAAA--GAACACCTAACTATGGCTGGATTACATATAGCTC  3882

Query  683   CTGAAAAAATTCAAAGGAGTGAGCCTTATGCCTATTTAGGTTTTCA-ATTATTCACTCAG  741
             | ||||| || ||       || || ||| | ||| |||||||||| || | |      |
Sbjct  3883  CAGAAAAGATACAGTTACAAGATCCCTATACATATCTAGGTTTTCACATGAAT------G  3936

Query  742   TACTTTA---CTCCA--CAAAAAATAGAGCTTAGAAAAGATCACCTGAAATCTCTTAATG  796
              || | |   | |||  ||||||  ||   || | |||||  || |  || |||||||||
Sbjct  3937  GACCTAAGATCACCAACCAAAAAGCAGTAATTCGTAAAGACAACTTACAAACTCTTAATG  3996

Query  797   ATTTTCAAAAATTGTTGGGGGACATTAATTGGCTGCGTCCTTCTTTAGGCTTAACTACTG  856
             |||| |||||| | || || || || |||||||| ||||| |  |||    | || || |
Sbjct  3997  ATTTCCAAAAACTCTTAGGAGATATCAATTGGCTTCGTCCATACTTAAAACTCACCACAG  4056

Query  857   GAGACCTGAAACCATTATTTGAGATTCTAAGAGGGGATTCTGACCCAACCTCCCCTAGGT  916
             ||||| | ||||| |||||||| ||||| |  || || ||| |||| |  || ||||| |
Sbjct  4057  GAGACTTAAAACCTTTATTTGATATTCTCAAGGGAGACTCTAACCCCAATTCTCCTAGAT  4116

Query  917   C  917
             |
Sbjct  4117  C  4117


 Score = 132 bits (145),  Expect = 9e-29
 Identities = 321/473 (68%), Gaps = 14/473 (3%)
 Strand=Plus/Plus

Query  1845  TAAAATTCCAAGAGAAGCTGCTCGTCAAATAGTAAAACAATGTCCTAATTGT-TCACATT  1903
             ||| || || |||||    ||| | || || |||||| | || || |  ||| | || ||
Sbjct  5048  TAATATCCCTAGAGAGCAAGCTAGACACATTGTAAAAAATTGCCCAACATGTGTTAC-TT  5106

Query  1904  TATTGCCTGTGCCTCATTATGGAGTTAACCCTCGAGGTCTACGCCCTAATGATTTGTGGC  1963
                | ||||| || ||    ||||| || ||| | ||  ||  |||||||    | ||||
Sbjct  5107  ACCTACCTGTTCCACACCTAGGAGTCAATCCTAGGGGATTATTCCCTAATATGCTCTGGC  5166

Query  1964  AAATGGATGTAACCCATATACCTGAATTTGGAAAACTAAAATATGTCCATGTATCCATAG  2023
             |||||||||| || |||    | |||||||| |||||||||||| |||||||||| ||||
Sbjct  5167  AAATGGATGTCACTCATTATTCAGAATTTGGTAAACTAAAATATATCCATGTATCTATAG  5226

Query  2024  ACACGTTTTCTGGCTTTACAATGGCTTC--TGCCCTCTCAGGAGAAGCTACGACACATGT  2081
             ||||||||  |||||| | | | ||  |  |||   ||  ||||| ||| | | ||| ||
Sbjct  5227  ACACGTTTAGTGGCTTCATACTAGCCACCCTGCAAACT--GGAGAGGCTGCAAAACAAGT  5284

Query  2082  CATTAGACATTGTCTTG-CTACTTTTGCTATGATTGGCGTGCCCAAAAGAATTAAAACTG  2140
             |||   ||| |  ||   || ||| | |||| |||||    ||||||    ||||||| |
Sbjct  5285  CATAGCACACTTACTCCACTGCTTCT-CTATAATTGGACCCCCCAAACACCTTAAAACAG  5343

Query  2141  ATAATGGCTCTGGATATACTAGTAAAAAATTTGCTCTGTTTTGT-CAACAGTTTTCCATC  2199
             | |||||| ||||||| ||    ||||  |||      |||||| | ||| ||    || 
Sbjct  5344  ACAATGGCCCTGGATACACCTCCAAAACTTTTCAAGACTTTTGTTCTACA-TTACAAATT  5402

Query  2200  ATCCATGTCACTGGTATTCCGTATAATCCTCAAGGACAGGGCATTGTTGAGCGCTCTCAT  2259
             |  |||   || |||||||| ||||| |||||||| || |||||||| ||  |  | |||
Sbjct  5403  AAACATACTACCGGTATTCCCTATAACCCTCAAGGTCAAGGCATTGTCGAAAGAGCACAT  5462

Query  2260  GGCACA-TTAAAAGT-CAATTTACAAAAGATAAAAAAGGGGGAGTTATATCCC  2310
                 |  |||| | | | ||| | ||||  |||||||||| || |  ||||||
Sbjct  5463  TTATCTCTTAAGACTACCATTGAAAAAA--TAAAAAAGGGAGAATGGTATCCC  5513


 Score = 115 bits (127),  Expect = 7e-24
 Identities = 391/590 (66%), Gaps = 27/590 (5%)
 Strand=Plus/Plus

Query  1678  TTCTACATTGGGCATATTAGAGCTCACTCTAATCTGCCAGGTCCTTTGGCAGCAGGTAAT  1737
             ||||||||||| ||| | |||||||| |||   || || || ||| | || | ||| || 
Sbjct  4872  TTCTACATTGGACATGTCAGAGCTCATTCTGGACTACCTGGACCTATAGCCGAAGGCAA-  4930

Query  1738  CAAGCT-GCAGATGCTGCCACACAGTTTGTTGC-CTTAACC--CAAATAGA---GAA---  1787
             |||| | || |||   || ||  |   | |||| |||||||  |||| | |    ||   
Sbjct  4931  CAAGTTAGCTGATCTGGCAACCAAAACTATTGCTCTTAACCTACAAACAAATCTTAAATC  4990

Query  1788  GGCACAAAAGGCTCATACCCTTCATCATTTAAACAGCCAGAGCCTCAGATTGCA---ATA  1844
              || |||    | ||| |  | |||||| | ||  ||   | | | | |  |||    | 
Sbjct  4991  AGCTCAAGCTTCCCATGCTTTACATCATCTCAA-TGCTCAAACTTTAAA--GCAGATGTT  5047

Query  1845  TAAAATTCCAAGAGAAGCTGCTCGTCAAATAGTAAAACAATGTCCTAATTGT-TCACATT  1903
             ||| || || |||||    ||| | || || |||||| | || || |  ||| | || ||
Sbjct  5048  TAATATCCCTAGAGAGCAAGCTAGACACATTGTAAAAAATTGCCCAACATGTGTTAC-TT  5106

Query  1904  TATTGCCTGTGCCTCATTATGGAGTTAACCCTCGAGGTCTACGCCCTAATGATTTGTGGC  1963
                | ||||| || ||    ||||| || ||| | ||  ||  |||||||    | ||||
Sbjct  5107  ACCTACCTGTTCCACACCTAGGAGTCAATCCTAGGGGATTATTCCCTAATATGCTCTGGC  5166

Query  1964  AAATGGATGTAACCCATATACCTGAATTTGGAAAACTAAAATATGTCCATGTATCCATAG  2023
             |||||||||| || |||    | |||||||| |||||||||||| |||||||||| ||||
Sbjct  5167  AAATGGATGTCACTCATTATTCAGAATTTGGTAAACTAAAATATATCCATGTATCTATAG  5226

Query  2024  ACACGTTTTCTGGCTTTACAATGGC--TTCTGCCCTCTCAGGAGAAGCTACGACACATGT  2081
             ||||||||  |||||| | | | ||    ||||   ||  ||||| ||| | | ||| ||
Sbjct  5227  ACACGTTTAGTGGCTTCATACTAGCCACCCTGCAAACT--GGAGAGGCTGCAAAACAAGT  5284

Query  2082  CATTAGACATTGTCT-TGCTACTTTTGCTATGATTGGCGTGCCCAAAAGAATTAAAACTG  2140
             |||   ||| |  ||   || ||| | |||| |||||    ||||||    ||||||| |
Sbjct  5285  CATAGCACACTTACTCCACTGCTTCT-CTATAATTGGACCCCCCAAACACCTTAAAACAG  5343

Query  2141  ATAATGGCTCTGGATATACTAGTAAAAAATTTGCTCTGTTTTG-TCAACAGTTTTCCATC  2199
             | |||||| ||||||| ||    ||||  |||      ||||| || ||| ||    || 
Sbjct  5344  ACAATGGCCCTGGATACACCTCCAAAACTTTTCAAGACTTTTGTTCTACA-TTACAAATT  5402

Query  2200  ATCCATGTCACTGGTATTCCGTATAATCCTCAAGGACAGGGCATTGTTGA  2249
             |  |||   || |||||||| ||||| |||||||| || |||||||| ||
Sbjct  5403  AAACATACTACCGGTATTCCCTATAACCCTCAAGGTCAAGGCATTGTCGA  5452


>NC_001550.1 Mason-Pfizer monkey virus, complete genome
Length=8557

 Score = 186 bits (205),  Expect = 5e-45
 Identities = 561/853 (66%), Gaps = 19/853 (2%)
 Strand=Plus/Plus

Query  79    TGGAAAACAGATACACCTGTGTGGATAGATCAGTGGCCCCTTACACAGGAAAAGATATCG  138
             |||||| ||||   |||||| ||| | |||||||||||  | ||  | || ||  |  | 
Sbjct  3054  TGGAAATCAGACGAACCTGTCTGGGTTGATCAGTGGCCATTAACCAATGACAAACTTGCT  3113

Query  139   GCCGCCCAGGCGCTTGTACAGGAGCAGCTTGAAAAAGGCCATGTGGTTGAGTCTACCTCC  198
             || |||||   | | || || || ||| | ||   ||| ||| |   |||   ||  || 
Sbjct  3114  GCTGCCCAACAGTTAGTGCAAGAACAGTTAGAGGCAGGACATATTACTGAAAGTAGTTCT  3173

Query  199   CCCTGGAATTCACCTATTTTTGTAATTAAAAAGAAGTCTGGAAAATGGAGGTTGTTACAA  258
             ||||||||  | || || ||||| || |||||||| ||||| ||||||||| | ||||||
Sbjct  3174  CCCTGGAACACTCCCATATTTGTTATAAAAAAGAAATCTGGTAAATGGAGGCTCTTACAA  3233

Query  259   GATTTGAGAAAGGTTAATGAAACTATGGAAATTATGGGCGCCCTGCAGCCAGGGTTGCCT  318
             |||||  ||   |||||||  ||||||| | | ||||| ||  | || || || || || 
Sbjct  3234  GATTTACGAGCCGTTAATGCCACTATGGTATTAATGGGAGCTTTACAACCTGGATTACCC  3293

Query  319   CATCCTTCTGCCATTCC-TAAGGATACTTATAAGATAGTGCTAGATTTAAAAGATTGTTT  377
                ||    || || ||  |||| || |  ||| ||| |  | ||| | || ||||||||
Sbjct  3294  TCCCCGGTGGCTATCCCACAAGGGTA-TCTTAAAATAATTATTGATCTCAAGGATTGTTT  3352

Query  378   CTATAACATATTGCTTCATCCCCAAGATTGCAAAAGATTCGCTTTCAGTGTCCCAAGTCC  437
             || |   ||    ||||||||    ||    |||||||| || |||||  | |||    |
Sbjct  3353  CTTTTCTATTCCCCTTCATCCTAGTGACCAAAAAAGATTTGCCTTCAGCCTACCATCCAC  3412

Query  438   GAACTTTCAAGAGCCCATGAAACGGTATCAGTGGCAGGTTCTTCCTCAGGGCATGGCAAA  497
              || ||| |||| || ||| |||| | ||||||| ||||| | || || || ||||| ||
Sbjct  3413  AAATTTTAAAGAACCTATGCAACGTTTTCAGTGGAAGGTTTTACCACAAGGTATGGCCAA  3472

Query  498   TAGCCCCACCCTGTGTCAAAAGTTTGTTGGTGAAGCAATAGTGGAGACTAG--AAGACAG  555
              || || ||| | |||||||| | ||| |    ||| |||    ||  |||  | | | |
Sbjct  3473  CAGTCCTACCTTATGTCAAAAATATGTGGCCACAGCCATACATAAGGTTAGACATGCCTG  3532

Query  556   TTCCCTTCTGTTTACATCATTCATTATATGGATGACATTCTGTTAGCCTGCAAACA-GGA  614
                 |   ||  || || || ||||| ||||||||||| ||  ||||  | ||| | |||
Sbjct  3533  GAAACAAATG--TATATTATACATTACATGGATGACATCCTAATAGCTGGTAAAGATGGA  3590

Query  615   AGGAATGTTGTTGGCTTGCTTTG-CAAACATAAAAAGGAACCTTTTGTCT---GCTGGCC  670
                 | ||| |||   |||||||   |||  ||| | ||     ||| ||   |||||  
Sbjct  3591  CAACAAGTT-TTGCAATGCTTTGATCAACTCAAACAAGA----GTTGACTGCAGCTGGGT  3645

Query  671   TTGTGATTGCTCCTGAAAAAATTCAAAGGAGTGAGCCTTATGCCTATTTAGGTTTTCAA-  729
             |    || || || |||||| |||||      || || ||  | |||||||| ||| || 
Sbjct  3646  TACATATAGCCCCAGAAAAAGTTCAATTACAAGATCCCTACACATATTTAGGATTTGAAC  3705

Query  730   TTATTCACTCAGTACTTTACTCCACAAAAAATAGAGCTTAGAAAAGATCACCTGAAATCT  789
             ||| |   ||   |  | |||   ||||||  ||   || | |||||| |  |  |  ||
Sbjct  3706  TTAAT-GGTCCTAAAATCACTAATCAAAAAGCAGTCATTCGTAAAGATAAATTACAGACT  3764

Query  790   CTTAATGATTTTCAAAAATTGTTGGGGGACATTAATTGGCTGCGTCCTTCTTTAGGCTTA  849
             ||||||||||| |||||| | || || ||||| ||||||||  | || | | ||    | 
Sbjct  3765  CTTAATGATTTCCAAAAACTTTTAGGAGACATCAATTGGCTCAGACCATATCTAAAACTC  3824

Query  850   ACTACTGGAGACCTGAAACCATTATTTGAGATTCTAAGAGGGGATTCTGACCCAACCTCC  909
             |||||||||||| | ||||| ||||| || |  || | ||| || |||||||| |  |||
Sbjct  3825  ACTACTGGAGACTTAAAACCCTTATTCGACACCCTTAAAGGAGACTCTGACCCCAATTCC  3884

Query  910   CCTAGGTCTCTTA  922
             | ||| || ||||
Sbjct  3885  CATAGATC-CTTA  3896


 Score = 175 bits (193),  Expect = 9e-42
 Identities = 361/523 (69%), Gaps = 22/523 (4%)
 Strand=Plus/Plus

Query  1789  GCACAAAAGGCTCATACCCTTCATCATTTAAACAGCCAGAGCCTCAGATTGCAATATAAA  1848
             || ||||| ||||||||| | |||||  | ||   |||||   | ||| |    | ||| 
Sbjct  4767  GCTCAAAATGCTCATACCTTACATCACCTCAATGCCCAGACTTTAAGACTTATGTTTAAC  4826

Query  1849  ATTCCAAGAGAAGCTGCTCGTCAAATAGTAAAACAATGTCCTAATTGTTCACATTTAT-T  1907
             ||||| ||||||   ||| | ||||| || || ||||||||||  |||  | | |||| |
Sbjct  4827  ATTCCTAGAGAACAAGCTAGACAAATTGTTAAGCAATGTCCTATATGTGTA-ACTTATCT  4885

Query  1908  GCCTGTGCCTCATTATGGAGTTAACCCTCGAGGTCTACGCCCTAA--TGATTTGTGGCAA  1965
              || || |||||||  |||||||| ||| | ||  ||   || ||  |||||||  ||||
Sbjct  4886  ACCAGTCCCTCATTTAGGAGTTAATCCTAGGGGATTATTTCCCAACATGATTTG--GCAA  4943

Query  1966  ATGGATGTAACCCATATAC-CTGAATTTGGAAAACTAAAATATGTCCATGTATCCATAGA  2024
             |||||||| || ||  ||| | |||||||| ||  |||||||| | |||||||| |||||
Sbjct  4944  ATGGATGTTACACA-CTACTCAGAATTTGGCAATTTAAAATATATTCATGTATCTATAGA  5002

Query  2025  CACGTTTTCTGGCTTTACAATGGCTTCTGCCCTCTCAGGAGAAGCTACGACACATGTCAT  2084
              || ||   ||| ||   | ||||  ||   |   |||||||| |||| | |||||||||
Sbjct  5003  TACATTCAGTGGATTCCTACTGGCCACTCTACAAACAGGAGAAACTACAAAACATGTCAT  5062

Query  2085  TAGACATTGTC----TTGCTACTTTTGCTATGATTGGCGTGCCCAAAAGAATTAAAACTG  2140
              |  ||||  |    ||||| ||    |||| |||||  | || |||  ||||||||| |
Sbjct  5063  AACCCATTTACTCCATTGCTTCT----CTATTATTGGACTCCCTAAACAAATTAAAACGG  5118

Query  2141  ATAATGGCTCTGGATATACTAGTAAAAAATTTGCTCTGTTTTG-TCAACAGTTTTCCATC  2199
             |||| ||  ||||||| ||   |||||| |||      ||||| || |||  ||   || 
Sbjct  5119  ATAACGGTCCTGGATACACCTCTAAAAATTTTCAAGAATTTTGCTCCACA-CTTCAAATT  5177

Query  2200  ATCCATGTCACTGGTATTCCGTATAATCCTCAAGGACAGGGCATTGTTG--AGCGCTCTC  2257
             |  ||| | ||||| || || ||||| || ||||| || || || ||||  || || | |
Sbjct  5178  AAACATATTACTGGAATCCCCTATAACCCCCAAGGCCAAGGAATAGTTGAAAGAGCCCAC  5237

Query  2258  ATGGCACATTAAAAGTCAATTTACAAAAGATAAAAAAGGGGGA  2300
              |  | | ||||||  ||   |  |||||||||||||||||||
Sbjct  5238  TTATCTC-TTAAAA-CCACCATTGAAAAGATAAAAAAGGGGGA  5278


>AF033815.1 Mason-Pfizer monkey virus, complete genome
Length=8557

 Score = 186 bits (205),  Expect = 5e-45
 Identities = 561/853 (66%), Gaps = 19/853 (2%)
 Strand=Plus/Plus

Query  79    TGGAAAACAGATACACCTGTGTGGATAGATCAGTGGCCCCTTACACAGGAAAAGATATCG  138
             |||||| ||||   |||||| ||| | |||||||||||  | ||  | || ||  |  | 
Sbjct  3054  TGGAAATCAGACGAACCTGTCTGGGTTGATCAGTGGCCATTAACCAATGACAAACTTGCT  3113

Query  139   GCCGCCCAGGCGCTTGTACAGGAGCAGCTTGAAAAAGGCCATGTGGTTGAGTCTACCTCC  198
             || |||||   | | || || || ||| | ||   ||| ||| |   |||   ||  || 
Sbjct  3114  GCTGCCCAACAGTTAGTGCAAGAACAGTTAGAGGCAGGACATATTACTGAAAGTAGTTCT  3173

Query  199   CCCTGGAATTCACCTATTTTTGTAATTAAAAAGAAGTCTGGAAAATGGAGGTTGTTACAA  258
             ||||||||  | || || ||||| || |||||||| ||||| ||||||||| | ||||||
Sbjct  3174  CCCTGGAACACTCCCATATTTGTTATAAAAAAGAAATCTGGTAAATGGAGGCTCTTACAA  3233

Query  259   GATTTGAGAAAGGTTAATGAAACTATGGAAATTATGGGCGCCCTGCAGCCAGGGTTGCCT  318
             |||||  ||   |||||||  ||||||| | | ||||| ||  | || || || || || 
Sbjct  3234  GATTTACGAGCCGTTAATGCCACTATGGTATTAATGGGAGCTTTACAACCTGGATTACCC  3293

Query  319   CATCCTTCTGCCATTCC-TAAGGATACTTATAAGATAGTGCTAGATTTAAAAGATTGTTT  377
                ||    || || ||  |||| || |  ||| ||| |  | ||| | || ||||||||
Sbjct  3294  TCCCCGGTGGCTATCCCACAAGGGTA-TCTTAAAATAATTATTGATCTCAAGGATTGTTT  3352

Query  378   CTATAACATATTGCTTCATCCCCAAGATTGCAAAAGATTCGCTTTCAGTGTCCCAAGTCC  437
             || |   ||    ||||||||    ||    |||||||| || |||||  | |||    |
Sbjct  3353  CTTTTCTATTCCCCTTCATCCTAGTGACCAAAAAAGATTTGCCTTCAGCCTACCATCCAC  3412

Query  438   GAACTTTCAAGAGCCCATGAAACGGTATCAGTGGCAGGTTCTTCCTCAGGGCATGGCAAA  497
              || ||| |||| || ||| |||| | ||||||| ||||| | || || || ||||| ||
Sbjct  3413  AAATTTTAAAGAACCTATGCAACGTTTTCAGTGGAAGGTTTTACCACAAGGTATGGCCAA  3472

Query  498   TAGCCCCACCCTGTGTCAAAAGTTTGTTGGTGAAGCAATAGTGGAGACTAG--AAGACAG  555
              || || ||| | |||||||| | ||| |    ||| |||    ||  |||  | | | |
Sbjct  3473  CAGTCCTACCTTATGTCAAAAATATGTGGCCACAGCCATACATAAGGTTAGACATGCCTG  3532

Query  556   TTCCCTTCTGTTTACATCATTCATTATATGGATGACATTCTGTTAGCCTGCAAACA-GGA  614
                 |   ||  || || || ||||| ||||||||||| ||  ||||  | ||| | |||
Sbjct  3533  GAAACAAATG--TATATTATACATTACATGGATGACATCCTAATAGCTGGTAAAGATGGA  3590

Query  615   AGGAATGTTGTTGGCTTGCTTTG-CAAACATAAAAAGGAACCTTTTGTCT---GCTGGCC  670
                 | ||| |||   |||||||   |||  ||| | ||     ||| ||   |||||  
Sbjct  3591  CAACAAGTT-TTGCAATGCTTTGATCAACTCAAACAAGA----GTTGACTGCAGCTGGGT  3645

Query  671   TTGTGATTGCTCCTGAAAAAATTCAAAGGAGTGAGCCTTATGCCTATTTAGGTTTTCAA-  729
             |    || || || |||||| |||||      || || ||  | |||||||| ||| || 
Sbjct  3646  TACATATAGCCCCAGAAAAAGTTCAATTACAAGATCCCTACACATATTTAGGATTTGAAC  3705

Query  730   TTATTCACTCAGTACTTTACTCCACAAAAAATAGAGCTTAGAAAAGATCACCTGAAATCT  789
             ||| |   ||   |  | |||   ||||||  ||   || | |||||| |  |  |  ||
Sbjct  3706  TTAAT-GGTCCTAAAATCACTAATCAAAAAGCAGTCATTCGTAAAGATAAATTACAGACT  3764

Query  790   CTTAATGATTTTCAAAAATTGTTGGGGGACATTAATTGGCTGCGTCCTTCTTTAGGCTTA  849
             ||||||||||| |||||| | || || ||||| ||||||||  | || | | ||    | 
Sbjct  3765  CTTAATGATTTCCAAAAACTTTTAGGAGACATCAATTGGCTCAGACCATATCTAAAACTC  3824

Query  850   ACTACTGGAGACCTGAAACCATTATTTGAGATTCTAAGAGGGGATTCTGACCCAACCTCC  909
             |||||||||||| | ||||| ||||| || |  || | ||| || |||||||| |  |||
Sbjct  3825  ACTACTGGAGACTTAAAACCCTTATTCGACACCCTTAAAGGAGACTCTGACCCCAATTCC  3884

Query  910   CCTAGGTCTCTTA  922
             | ||| || ||||
Sbjct  3885  CATAGATC-CTTA  3896


 Score = 175 bits (193),  Expect = 9e-42
 Identities = 361/523 (69%), Gaps = 22/523 (4%)
 Strand=Plus/Plus

Query  1789  GCACAAAAGGCTCATACCCTTCATCATTTAAACAGCCAGAGCCTCAGATTGCAATATAAA  1848
             || ||||| ||||||||| | |||||  | ||   |||||   | ||| |    | ||| 
Sbjct  4767  GCTCAAAATGCTCATACCTTACATCACCTCAATGCCCAGACTTTAAGACTTATGTTTAAC  4826

Query  1849  ATTCCAAGAGAAGCTGCTCGTCAAATAGTAAAACAATGTCCTAATTGTTCACATTTAT-T  1907
             ||||| ||||||   ||| | ||||| || || ||||||||||  |||  | | |||| |
Sbjct  4827  ATTCCTAGAGAACAAGCTAGACAAATTGTTAAGCAATGTCCTATATGTGTA-ACTTATCT  4885

Query  1908  GCCTGTGCCTCATTATGGAGTTAACCCTCGAGGTCTACGCCCTAA--TGATTTGTGGCAA  1965
              || || |||||||  |||||||| ||| | ||  ||   || ||  |||||||  ||||
Sbjct  4886  ACCAGTCCCTCATTTAGGAGTTAATCCTAGGGGATTATTTCCCAACATGATTTG--GCAA  4943

Query  1966  ATGGATGTAACCCATATAC-CTGAATTTGGAAAACTAAAATATGTCCATGTATCCATAGA  2024
             |||||||| || ||  ||| | |||||||| ||  |||||||| | |||||||| |||||
Sbjct  4944  ATGGATGTTACACA-CTACTCAGAATTTGGCAATTTAAAATATATTCATGTATCTATAGA  5002

Query  2025  CACGTTTTCTGGCTTTACAATGGCTTCTGCCCTCTCAGGAGAAGCTACGACACATGTCAT  2084
              || ||   ||| ||   | ||||  ||   |   |||||||| |||| | |||||||||
Sbjct  5003  TACATTCAGTGGATTCCTACTGGCCACTCTACAAACAGGAGAAACTACAAAACATGTCAT  5062

Query  2085  TAGACATTGTC----TTGCTACTTTTGCTATGATTGGCGTGCCCAAAAGAATTAAAACTG  2140
              |  ||||  |    ||||| ||    |||| |||||  | || |||  ||||||||| |
Sbjct  5063  AACCCATTTACTCCATTGCTTCT----CTATTATTGGACTCCCTAAACAAATTAAAACGG  5118

Query  2141  ATAATGGCTCTGGATATACTAGTAAAAAATTTGCTCTGTTTTG-TCAACAGTTTTCCATC  2199
             |||| ||  ||||||| ||   |||||| |||      ||||| || |||  ||   || 
Sbjct  5119  ATAACGGTCCTGGATACACCTCTAAAAATTTTCAAGAATTTTGCTCCACA-CTTCAAATT  5177

Query  2200  ATCCATGTCACTGGTATTCCGTATAATCCTCAAGGACAGGGCATTGTTG--AGCGCTCTC  2257
             |  ||| | ||||| || || ||||| || ||||| || || || ||||  || || | |
Sbjct  5178  AAACATATTACTGGAATCCCCTATAACCCCCAAGGCCAAGGAATAGTTGAAAGAGCCCAC  5237

Query  2258  ATGGCACATTAAAAGTCAATTTACAAAAGATAAAAAAGGGGGA  2300
              |  | | ||||||  ||   |  |||||||||||||||||||
Sbjct  5238  TTATCTC-TTAAAA-CCACCATTGAAAAGATAAAAAAGGGGGA  5278


>NC_001503.1 Mouse mammary tumor virus, complete genome
Length=8805

 Score = 144 bits (159),  Expect = 1e-32
 Identities = 321/473 (68%), Gaps = 8/473 (2%)
 Strand=Plus/Plus

Query  72    AATAATTTGGAAAACAGATACACCTGTGTGGATAGATCAGTGGCCCCTTACACAGGAAAA  131
             ||||  ||||||  ||||    ||||| ||| |  |||| |||||||||| ||| |||||
Sbjct  2929  AATATCTTGGAAGTCAGACCAGCCTGTATGGCTTAATCAATGGCCCCTTAAACAAGAAAA  2988

Query  132   GATATCGGCCGCCCAGGCGCTTGT-ACAGGAGCAGCTTGAAAAAGGCCATGTGGTTGAGT  190
             | ||  |||    ||   | | || |||| | ||  |  ||   |||||  | |  ||| 
Sbjct  2989  GTTACAGGCTTTACAACAGTTAGTGACAGAA-CAATTACAACTGGGCCACTTAGAAGAGA  3047

Query  191   CTACCTCCCCCTGGAATTCACCTATTTTTGTAATTAAAAAGAAGTCTGGAAAATGGAGGT  250
               |    ||| |||||| | ||| ||||||| |||||||||||||| |||||||||||  
Sbjct  3048  GCAATAGCCCTTGGAATACGCCTGTTTTTGTCATTAAAAAGAAGTCAGGAAAATGGAGAC  3107

Query  251   TGTTACAAGATTTGAGAAAGGTTAATGAAACTATGGAAATTATGGGCGCCCTGCAGCCAG  310
             ||||||||||  |  |    |||||||  || ||| |   |||||| ||  | || || |
Sbjct  3108  TGTTACAAGACCTACGTGCAGTTAATGCTACAATGCACGATATGGGAGCATTACAACCCG  3167

Query  311   GGTTGCCTCATCCTTCTGCCATTCCT-AAGGATACTTATAAGATAGTGCTAGATTTAAAA  369
             | |||||    |||   ||  | ||| ||||||    | |  ||  |  ||||| || ||
Sbjct  3168  GCTTGCCGTCCCCTGTAGCAGTCCCTAAAGGAT-GGGAAATAATCATAATAGATCTACAA  3226

Query  370   GATTGTTTCTATAACATATTGCTTCATCCCCAAGATTGCAAAAGATTCGCTTTCAGTGTC  429
             ||||| || | ||| |||   || |||||  ||||||| |||||||| ||||| ||||| 
Sbjct  3227  GATTGCTTTTTTAATATAAAACTGCATCCTGAAGATTGTAAAAGATTTGCTTTTAGTGTG  3286

Query  430   CCAAGTCCGAACTTTCAAGAGCCC--ATGAAACGGTATCAGTGGCAGGTTCTTCCTCAGG  487
             ||    || || ||| ||||| ||  || ||| | |  || ||| | ||| | || ||||
Sbjct  3287  CCCTCCCCTAA-TTTTAAGAGACCTTATCAAA-GATTCCAATGGAAAGTTTTGCCCCAGG  3344

Query  488   GCATGGCAAATAGCCCCACCCTGTGTCAAAAGTTTGTTGGTGAAGCAATAGTG  540
             | |||  ||||||||| ||  | |||||||| ||||| |   |||| ||| ||
Sbjct  3345  GTATGAAAAATAGCCCTACTTTATGTCAAAAATTTGTGGACAAAGCTATATTG  3397


 Score = 86.9 bits (95),  Expect = 4e-15
 Identities = 384/591 (65%), Gaps = 28/591 (5%)
 Strand=Plus/Plus

Query  1673  AAAAATTCTACATTGGGCATATTAGAGCTCACTCTAATCTGCCAGGTCCTTTGGCAGCAG  1732
             ||||||| |||||||| ||||| ||||  ||| ||   || || |||||||||||| |||
Sbjct  4521  AAAAATTTTACATTGGTCATATCAGAGGACACACTGGACTTCCCGGTCCTTTGGCA-CAG  4579

Query  1733  GTAATCAAGC---TGCAGATGCTGCCACACAGTTTGTTGCCTTAACCCAAATAGAGAAGG  1789
             | ||  | ||   ||||||| ||   ||| ||  |  ||     |||    |||||   |
Sbjct  4580  GGAA--ATGCCTATGCAGATTCTTTAACA-AGAATTCTG-----ACCGCTTTAGAGTCAG  4631

Query  1790  CACAA-AAGGCTCATACCCTTCATCATTTAAACAGCCAGAGC-CTCAGATTGCAATATAA  1847
             | ||| || || ||  | || ||||||  |||  |||   || || || || || | | |
Sbjct  4632  CTCAAGAAAGC-CACGCACTACATCATCAAAAT-GCCGCGGCGCTTAGGTTTCAGTTTCA  4689

Query  1848  AATTCCAAGAGAAGCTGCTCGTCAAATAGTAAAACAATGTCCTAATTGTTCACATTTATT  1907
              ||  |  | |||   || ||  |||||||||||  |||||| |||||  |  | |    
Sbjct  4690  CATCACTCGTGAACAAGCGCGAGAAATAGTAAAATTATGTCCCAATTGCCCCGACTGGGG  4749

Query  1908  GCCTGTGCCTCATTATGGAGTTAACCCTCGAGGTCT-ACGCCCTAATGATTTGTGGCAAA  1966
             ||  | ||| || |  || || |||||  | || || | ||||  | | | | |||||||
Sbjct  4750  GCACGCGCCGCAATTAGGGGTAAACCCCAGGGGCCTTAAGCCCCGA-GTTCTATGGCAAA  4808

Query  1967  TGGATGTAACCCATATACCTGAATTTGGAAAACTAAAATATGTCCATGTATCCATAGACA  2026
             ||||||| || ||| |  | |||||||||||| |||||||||| |||||  |  | || |
Sbjct  4809  TGGATGTTACTCATGTTTCAGAATTTGGAAAATTAAAATATGTACATGTGACAGTGGATA  4868

Query  2027  CGTTTTCTGGCTTTACAATGGCTTCTGCCCTCTCAGGAGAAGCTACGACACATGTCATTA  2086
             | | ||||   |||||  | ||| | ||||   | || ||||| || |   ||||  |  
Sbjct  4869  CTTATTCTCATTTTACTTTCGCTACCGCCCGAACGGGCGAAGCAACCAAGGATGTGTTAC  4928

Query  2087  GACA-TTGTCTTGCTACTTTTGCTATGATTGGCGTGCCCAAAAGAATTAAAACTGATAAT  2145
              ||| ||| | |   |  |||||    || ||| | ||  ||| ||| ||||| ||||||
Sbjct  4929  AACACTTGGC-TCAAAGCTTTGCATACATGGGCATTCCTCAAAAAATAAAAACAGATAAT  4987

Query  2146  GGCTCTGGATAT---ACTAGTAAAAAATTTGCTCTGTTTTGTCAACAGTTTTCCATCATC  2202
             | | ||| ||||    || ||  ||    | |     ||| |   ||| |    |  |||
Sbjct  4988  GCCCCTGCATATGTGTCTCGTTCAA----TACAAGAATTTCTGGCCAGATGGAAAATATC  5043

Query  2203  -CATGTCACTGGTATTCCGTATAATCCTCAAGGACAGGGCATTGTTGAGCG  2252
              || ||||| || || || || ||||| |||||||||| ||||||||| ||
Sbjct  5044  TCACGTCACGGGGATCCCCTACAATCCCCAAGGACAGGCCATTGTTGAACG  5094


>AF033807.1 Mouse mammary tumor virus complete proviral genome
Length=8805

 Score = 144 bits (159),  Expect = 1e-32
 Identities = 321/473 (68%), Gaps = 8/473 (2%)
 Strand=Plus/Plus

Query  72    AATAATTTGGAAAACAGATACACCTGTGTGGATAGATCAGTGGCCCCTTACACAGGAAAA  131
             ||||  ||||||  ||||    ||||| ||| |  |||| |||||||||| ||| |||||
Sbjct  2929  AATATCTTGGAAGTCAGACCAGCCTGTATGGCTTAATCAATGGCCCCTTAAACAAGAAAA  2988

Query  132   GATATCGGCCGCCCAGGCGCTTGT-ACAGGAGCAGCTTGAAAAAGGCCATGTGGTTGAGT  190
             | ||  |||    ||   | | || |||| | ||  |  ||   |||||  | |  ||| 
Sbjct  2989  GTTACAGGCTTTACAACAGTTAGTGACAGAA-CAATTACAACTGGGCCACTTAGAAGAGA  3047

Query  191   CTACCTCCCCCTGGAATTCACCTATTTTTGTAATTAAAAAGAAGTCTGGAAAATGGAGGT  250
               |    ||| |||||| | ||| ||||||| |||||||||||||| |||||||||||  
Sbjct  3048  GCAATAGCCCTTGGAATACGCCTGTTTTTGTCATTAAAAAGAAGTCAGGAAAATGGAGAC  3107

Query  251   TGTTACAAGATTTGAGAAAGGTTAATGAAACTATGGAAATTATGGGCGCCCTGCAGCCAG  310
             ||||||||||  |  |    |||||||  || ||| |   |||||| ||  | || || |
Sbjct  3108  TGTTACAAGACCTACGTGCAGTTAATGCTACAATGCACGATATGGGAGCATTACAACCCG  3167

Query  311   GGTTGCCTCATCCTTCTGCCATTCCT-AAGGATACTTATAAGATAGTGCTAGATTTAAAA  369
             | |||||    |||   ||  | ||| ||||||    | |  ||  |  ||||| || ||
Sbjct  3168  GCTTGCCGTCCCCTGTAGCAGTCCCTAAAGGAT-GGGAAATAATCATAATAGATCTACAA  3226

Query  370   GATTGTTTCTATAACATATTGCTTCATCCCCAAGATTGCAAAAGATTCGCTTTCAGTGTC  429
             ||||| || | ||| |||   || |||||  ||||||| |||||||| ||||| ||||| 
Sbjct  3227  GATTGCTTTTTTAATATAAAACTGCATCCTGAAGATTGTAAAAGATTTGCTTTTAGTGTG  3286

Query  430   CCAAGTCCGAACTTTCAAGAGCCC--ATGAAACGGTATCAGTGGCAGGTTCTTCCTCAGG  487
             ||    || || ||| ||||| ||  || ||| | |  || ||| | ||| | || ||||
Sbjct  3287  CCCTCCCCTAA-TTTTAAGAGACCTTATCAAA-GATTCCAATGGAAAGTTTTGCCCCAGG  3344

Query  488   GCATGGCAAATAGCCCCACCCTGTGTCAAAAGTTTGTTGGTGAAGCAATAGTG  540
             | |||  ||||||||| ||  | |||||||| ||||| |   |||| ||| ||
Sbjct  3345  GTATGAAAAATAGCCCTACTTTATGTCAAAAATTTGTGGACAAAGCTATATTG  3397


 Score = 86.9 bits (95),  Expect = 4e-15
 Identities = 384/591 (65%), Gaps = 28/591 (5%)
 Strand=Plus/Plus

Query  1673  AAAAATTCTACATTGGGCATATTAGAGCTCACTCTAATCTGCCAGGTCCTTTGGCAGCAG  1732
             ||||||| |||||||| ||||| ||||  ||| ||   || || |||||||||||| |||
Sbjct  4521  AAAAATTTTACATTGGTCATATCAGAGGACACACTGGACTTCCCGGTCCTTTGGCA-CAG  4579

Query  1733  GTAATCAAGC---TGCAGATGCTGCCACACAGTTTGTTGCCTTAACCCAAATAGAGAAGG  1789
             | ||  | ||   ||||||| ||   ||| ||  |  ||     |||    |||||   |
Sbjct  4580  GGAA--ATGCCTATGCAGATTCTTTAACA-AGAATTCTG-----ACCGCTTTAGAGTCAG  4631

Query  1790  CACAA-AAGGCTCATACCCTTCATCATTTAAACAGCCAGAGC-CTCAGATTGCAATATAA  1847
             | ||| || || ||  | || ||||||  |||  |||   || || || || || | | |
Sbjct  4632  CTCAAGAAAGC-CACGCACTACATCATCAAAAT-GCCGCGGCGCTTAGGTTTCAGTTTCA  4689

Query  1848  AATTCCAAGAGAAGCTGCTCGTCAAATAGTAAAACAATGTCCTAATTGTTCACATTTATT  1907
              ||  |  | |||   || ||  |||||||||||  |||||| |||||  |  | |    
Sbjct  4690  CATCACTCGTGAACAAGCGCGAGAAATAGTAAAATTATGTCCCAATTGCCCCGACTGGGG  4749

Query  1908  GCCTGTGCCTCATTATGGAGTTAACCCTCGAGGTCT-ACGCCCTAATGATTTGTGGCAAA  1966
             ||  | ||| || |  || || |||||  | || || | ||||  | | | | |||||||
Sbjct  4750  GCACGCGCCGCAATTAGGGGTAAACCCCAGGGGCCTTAAGCCCCGA-GTTCTATGGCAAA  4808

Query  1967  TGGATGTAACCCATATACCTGAATTTGGAAAACTAAAATATGTCCATGTATCCATAGACA  2026
             ||||||| || ||| |  | |||||||||||| |||||||||| |||||  |  | || |
Sbjct  4809  TGGATGTTACTCATGTTTCAGAATTTGGAAAATTAAAATATGTACATGTGACAGTGGATA  4868

Query  2027  CGTTTTCTGGCTTTACAATGGCTTCTGCCCTCTCAGGAGAAGCTACGACACATGTCATTA  2086
             | | ||||   |||||  | ||| | ||||   | || ||||| || |   ||||  |  
Sbjct  4869  CTTATTCTCATTTTACTTTCGCTACCGCCCGAACGGGCGAAGCAACCAAGGATGTGTTAC  4928

Query  2087  GACA-TTGTCTTGCTACTTTTGCTATGATTGGCGTGCCCAAAAGAATTAAAACTGATAAT  2145
              ||| ||| | |   |  |||||    || ||| | ||  ||| ||| ||||| ||||||
Sbjct  4929  AACACTTGGC-TCAAAGCTTTGCATACATGGGCATTCCTCAAAAAATAAAAACAGATAAT  4987

Query  2146  GGCTCTGGATAT---ACTAGTAAAAAATTTGCTCTGTTTTGTCAACAGTTTTCCATCATC  2202
             | | ||| ||||    || ||  ||    | |     ||| |   ||| |    |  |||
Sbjct  4988  GCCCCTGCATATGTGTCTCGTTCAA----TACAAGAATTTCTGGCCAGATGGAAAATATC  5043

Query  2203  -CATGTCACTGGTATTCCGTATAATCCTCAAGGACAGGGCATTGTTGAGCG  2252
              || ||||| || || || || ||||| |||||||||| ||||||||| ||
Sbjct  5044  TCACGTCACGGGGATCCCCTACAATCCCCAAGGACAGGCCATTGTTGAACG  5094


>NC_001514.1 Squirrel monkey retrovirus - HLB, complete genome
Length=8785

 Score = 133 bits (147),  Expect = 3e-29
 Identities = 501/768 (65%), Gaps = 36/768 (5%)
 Strand=Plus/Plus

Query  94    CCTGTGTGGATAGATCAGTGGCCCCTTACACAGGAAAAGATATCGGCCGCCCAGGCGCTT  153
             ||||||||| | ||||||||||| |||||| | || || |     || |||   ||| | 
Sbjct  3699  CCTGTGTGGGTTGATCAGTGGCCACTTACATATGAGAAAACCCTCGCTGCCATTGCGTTA  3758

Query  154   GTACAGGAGCAGCTTGAAAAAGGCCATGTGGTTGAGTCTACC---TCCCCCTGGAATTCA  210
             |||||||| ||||| | |  ||| ||| |   |||| | ||    || || |||||| | 
Sbjct  3759  GTACAGGAACAGCTCGCAGCAGGACATAT---TGAGCCCACAAATTCTCCATGGAATACT  3815

Query  211   CCTATTTTTGTAATTAAAAAGAAGTCTGGAAAATGGAGGTTGTTACAAGATTTGAGAAAG  270
             ||||| ||  | ||||| || || || || |  ||| |  | ||||| ||| | |||   
Sbjct  3816  CCTATATTCATCATTAAGAAAAAATCAGGTAGCTGGCGTCTTTTACAGGATCTAAGAGCC  3875

Query  271   GTTAATGAAACTATGGAAATTATGGGCGCCCTGCAGCCAGGG-TTGCCTCATCCTTCTGC  329
             |||||| |    ||||     ||||| ||||| ||||| ||  || |||| ||||   ||
Sbjct  3876  GTTAATAAGGTAATGGTCCCCATGGGAGCCCTTCAGCCTGGTCTTCCCTC-TCCTGTAGC  3934

Query  330   CATTCC--TAAGGATACTTATAAGATAGTGCTAGATTTAAAAGATTGTTTCTATAACATA  387
             ||| ||  |||   || | | || || ||  | ||  | || |||||||||| || ||| 
Sbjct  3935  CATCCCCCTAAAC-TA-TCACAAAATTGTTATTGACCTTAAGGATTGTTTCTTTACCATC  3992

Query  388   TTGCTTCATCCCCAAGATTGCAAAAGATTCGCTTTCAGTGTCCC--AAGTCCGAACTTTC  445
                 | || ||  ||||  |       || || || || |||||  || ||  ||||| |
Sbjct  3993  CCCTTACACCCTGAAGACAGACCTTACTTTGCCTTTAGCGTCCCTCAAATC--AACTTCC  4050

Query  446   AAGAGCCCATGAAACGGTATCAGTGGCAGGTTCTTCCTCAGGGCATGGCAAATAGCCCCA  505
             ||   || |||   || ||||||||| ||||||| || ||||||||||| || || ||||
Sbjct  4051  AAAGTCCTATGCCTCGTTATCAGTGGAAGGTTCTGCCACAGGGCATGGCCAACAGTCCCA  4110

Query  506   CCCTGTGTCAAAAGTTTGTTGGTGAAGCAATAGTGGAGACTAG-AAGA---CAGTTCCCT  561
             | ||||| ||||| ||||||| ||  || || |      | || ||||   ||||  || 
Sbjct  4111  CACTGTGCCAAAAATTTGTTGCTGCCGCCATTG----CCCCAGTAAGATCCCAGTGGCCA  4166

Query  562   TCTGTTTACATCATTCATTATATGGATGACATTCTGTTAGCCTGCAAACAGGAAGGAATG  621
                |  || ||| | ||||||||||||||||| ||  | || ||   ||||    | | |
Sbjct  4167  GAGGCCTATATCCTCCATTATATGGATGACATCCTTCTTGCTTG-TGACAGCGCCG-AGG  4224

Query  622   TTG--TTGGCTTGCTTTGCAAACATAAAAAGGAACCTTTTGTCTGCTGGCCTTGTGATTG  679
               |    ||| |||| |||  |||| | |      |||   ||   ||| ||    ||||
Sbjct  4225  CAGCCAAGGCCTGCTATGCTCACATTATATCCTGTCTTACCTCATATGGACTAAAAATTG  4284

Query  680   CTCCTGAAAAAATTCAAAGGAGTGAGCCTTATGCCTATTTAGGTTTTCAATTATTCACTC  739
             |||| || ||  | |||  |  |||||| | | | |||||||| ||| | |||  |  ||
Sbjct  4285  CTCCAGACAAGGTACAAGTGTCTGAGCCATTTTCTTATTTAGGATTTGAGTTACACCATC  4344

Query  740   AGTA---CTTTACTCCACAAAAAATAGAGCTTAGAAA-AGATCACCTGAAATCTCTTAAT  795
             || |    |||||||| |     |    ||||| |||  |||||| | ||| | ||||| 
Sbjct  4345  AGCAAGTATTTACTCCCC----GAGTCTGCTTAAAAACTGATCACTTAAAAACCCTTAAC  4400

Query  796   GATTTTCAAAAATTGTTGGGGGACATTAATTGGCTGCGTCCTTCTTTA  843
             ||||| ||||||||  | ||||||||| | ||||| || || | ||||
Sbjct  4401  GATTTCCAAAAATTACTCGGGGACATTCAGTGGCTTCGACCCTATTTA  4448


 Score = 114 bits (126),  Expect = 7e-24
 Identities = 395/605 (65%), Gaps = 16/605 (3%)
 Strand=Plus/Plus

Query  1678  TTCTACATTGGGCATATTAGAGCTCACTCTAATCTGCCAGGTCCTTTGGCAGCAGGTAAT  1737
             ||||  || || ||| || | || |||   ||||| ||||| ||  |||| | ||| |||
Sbjct  5304  TTCTTTATCGGACATCTTCGGGCCCACCTAAATCTTCCAGGACCCCTGGCTGAAGGCAAT  5363

Query  1738  CAAGCTGCAGATGCTGCCACACAGTTTGTTGCC-TTA------ACCCAAATAGAGAAGGC  1790
                   || ||||||||||||||| || |  || |||      |||||| || |  ||||
Sbjct  5364  GCCTTAGCTGATGCTGCCACACAGATTTTCCCCATTATAAGTGACCCAA-TACATGAGGC  5422

Query  1791  -ACAAAAGGCTCATACCCTTCATCATTTAAACAGCCAGAGCCTCAGATTGCAATATAAAA  1849
              ||  ||| |||| ||||| |||||  | ||    || | |||  |||| |  |||||||
Sbjct  5423  TACTCAAG-CTCACACCCTACATCACCTCAATGCACACACCCTACGATTACTCTATAAAA  5481

Query  1850  TTCCAAGAGAAGCTGCTCGTCAAATAGTAAAACAATGTCCTAATTGT-TCACATTTATTG  1908
             || | ||||||   ||  |  | || ||||||   ||     | ||| ||  |   |   
Sbjct  5482  TTACTAGAGAACAAGCCAGAGATATTGTAAAAGCTTGCAAACAGTGTGTCGTAGCCACC-  5540

Query  1909  CCTGTGCCTCATTATGGAGTTAACCCTCGAGGTCTACGCCCTAATGATTTGTGGCAAATG  1968
             ||||| || |||  ||| || ||||| || ||| ||  ||| ||||   | |||||||||
Sbjct  5541  CCTGTACCCCATCTTGGCGTGAACCCCCGTGGTTTAGTCCCCAATGCCATTTGGCAAATG  5600

Query  1969  GATGTAACCCATATACCTGAATTTGGAAAACTAAAATATGTCCATGTATCCATAGACACG  2028
             ||||| || ||| |  ||   ||||||||||  |  | ||| |||||  |  | ||||| 
Sbjct  5601  GATGTCACTCATTTTACTCCTTTTGGAAAACAGAGGTTTGTTCATGTTACTGTTGACACA  5660

Query  2029  TTTTCTGGCTTTACAATGGCTTCTGCCCTCTCAGGAGAAGCTACGACACATGTCATTAGA  2088
             |||  ||| ||||   | ||  || |||   |||| |||||  | | | |||| ||    
Sbjct  5661  TTTAGTGGTTTTATCTTAGCCACTCCCCAAACAGGTGAAGCATCAAAAAATGTTATATCT  5720

Query  2089  CATTGTCTTGCTAC--TTTTGCTATGATTGGCGTGCCCAAAAGAATTAAAACTGATAATG  2146
             || ||| |  | ||  | ||||||  || ||    ||  | |  |||||||| || ||||
Sbjct  5721  CA-TGT-TATCCACTGTCTTGCTACCATAGGAAAACCACACACCATTAAAACAGACAATG  5778

Query  2147  GCTCTGGATATACTAGTAAAAAATTTGCTCTGTTTTGTCAACAGTTTTCCATCATCCATG  2206
             || | ||||||||| | ||||| ||       ||||| ||| |  |    ||||  ||||
Sbjct  5779  GCCCGGGATATACTGGAAAAAACTTCCAAGACTTTTGCCAAAAACTCCAAATCAAACATG  5838

Query  2207  TCACTGGTATTCCGTATAATCCTCAAGGACAGGGCATTGTTGAGCGCTCTCATGGCACAT  2266
             | |||||||| ||||| || || || || || ||  | ||||| ||  |||||   ||||
Sbjct  5839  TTACTGGTATACCGTACAACCCCCAGGGTCAAGGAGTAGTTGAACGAGCTCATCAAACAT  5898

Query  2267  TAAAA  2271
             |||||
Sbjct  5899  TAAAA  5903


>M23385.1 Squirrel monkey retrovirus-H, complete genome
Length=8785

 Score = 133 bits (147),  Expect = 3e-29
 Identities = 501/768 (65%), Gaps = 36/768 (5%)
 Strand=Plus/Plus

Query  94    CCTGTGTGGATAGATCAGTGGCCCCTTACACAGGAAAAGATATCGGCCGCCCAGGCGCTT  153
             ||||||||| | ||||||||||| |||||| | || || |     || |||   ||| | 
Sbjct  3699  CCTGTGTGGGTTGATCAGTGGCCACTTACATATGAGAAAACCCTCGCTGCCATTGCGTTA  3758

Query  154   GTACAGGAGCAGCTTGAAAAAGGCCATGTGGTTGAGTCTACC---TCCCCCTGGAATTCA  210
             |||||||| ||||| | |  ||| ||| |   |||| | ||    || || |||||| | 
Sbjct  3759  GTACAGGAACAGCTCGCAGCAGGACATAT---TGAGCCCACAAATTCTCCATGGAATACT  3815

Query  211   CCTATTTTTGTAATTAAAAAGAAGTCTGGAAAATGGAGGTTGTTACAAGATTTGAGAAAG  270
             ||||| ||  | ||||| || || || || |  ||| |  | ||||| ||| | |||   
Sbjct  3816  CCTATATTCATCATTAAGAAAAAATCAGGTAGCTGGCGTCTTTTACAGGATCTAAGAGCC  3875

Query  271   GTTAATGAAACTATGGAAATTATGGGCGCCCTGCAGCCAGGG-TTGCCTCATCCTTCTGC  329
             |||||| |    ||||     ||||| ||||| ||||| ||  || |||| ||||   ||
Sbjct  3876  GTTAATAAGGTAATGGTCCCCATGGGAGCCCTTCAGCCTGGTCTTCCCTC-TCCTGTAGC  3934

Query  330   CATTCC--TAAGGATACTTATAAGATAGTGCTAGATTTAAAAGATTGTTTCTATAACATA  387
             ||| ||  |||   || | | || || ||  | ||  | || |||||||||| || ||| 
Sbjct  3935  CATCCCCCTAAAC-TA-TCACAAAATTGTTATTGACCTTAAGGATTGTTTCTTTACCATC  3992

Query  388   TTGCTTCATCCCCAAGATTGCAAAAGATTCGCTTTCAGTGTCCC--AAGTCCGAACTTTC  445
                 | || ||  ||||  |       || || || || |||||  || ||  ||||| |
Sbjct  3993  CCCTTACACCCTGAAGACAGACCTTACTTTGCCTTTAGCGTCCCTCAAATC--AACTTCC  4050

Query  446   AAGAGCCCATGAAACGGTATCAGTGGCAGGTTCTTCCTCAGGGCATGGCAAATAGCCCCA  505
             ||   || |||   || ||||||||| ||||||| || ||||||||||| || || ||||
Sbjct  4051  AAAGTCCTATGCCTCGTTATCAGTGGAAGGTTCTGCCACAGGGCATGGCCAACAGTCCCA  4110

Query  506   CCCTGTGTCAAAAGTTTGTTGGTGAAGCAATAGTGGAGACTAG-AAGA---CAGTTCCCT  561
             | ||||| ||||| ||||||| ||  || || |      | || ||||   ||||  || 
Sbjct  4111  CACTGTGCCAAAAATTTGTTGCTGCCGCCATTG----CCCCAGTAAGATCCCAGTGGCCA  4166

Query  562   TCTGTTTACATCATTCATTATATGGATGACATTCTGTTAGCCTGCAAACAGGAAGGAATG  621
                |  || ||| | ||||||||||||||||| ||  | || ||   ||||    | | |
Sbjct  4167  GAGGCCTATATCCTCCATTATATGGATGACATCCTTCTTGCTTG-TGACAGCGCCG-AGG  4224

Query  622   TTG--TTGGCTTGCTTTGCAAACATAAAAAGGAACCTTTTGTCTGCTGGCCTTGTGATTG  679
               |    ||| |||| |||  |||| | |      |||   ||   ||| ||    ||||
Sbjct  4225  CAGCCAAGGCCTGCTATGCTCACATTATATCCTGTCTTACCTCATATGGACTAAAAATTG  4284

Query  680   CTCCTGAAAAAATTCAAAGGAGTGAGCCTTATGCCTATTTAGGTTTTCAATTATTCACTC  739
             |||| || ||  | |||  |  |||||| | | | |||||||| ||| | |||  |  ||
Sbjct  4285  CTCCAGACAAGGTACAAGTGTCTGAGCCATTTTCTTATTTAGGATTTGAGTTACACCATC  4344

Query  740   AGTA---CTTTACTCCACAAAAAATAGAGCTTAGAAA-AGATCACCTGAAATCTCTTAAT  795
             || |    |||||||| |     |    ||||| |||  |||||| | ||| | ||||| 
Sbjct  4345  AGCAAGTATTTACTCCCC----GAGTCTGCTTAAAAACTGATCACTTAAAAACCCTTAAC  4400

Query  796   GATTTTCAAAAATTGTTGGGGGACATTAATTGGCTGCGTCCTTCTTTA  843
             ||||| ||||||||  | ||||||||| | ||||| || || | ||||
Sbjct  4401  GATTTCCAAAAATTACTCGGGGACATTCAGTGGCTTCGACCCTATTTA  4448


 Score = 114 bits (126),  Expect = 7e-24
 Identities = 395/605 (65%), Gaps = 16/605 (3%)
 Strand=Plus/Plus

Query  1678  TTCTACATTGGGCATATTAGAGCTCACTCTAATCTGCCAGGTCCTTTGGCAGCAGGTAAT  1737
             ||||  || || ||| || | || |||   ||||| ||||| ||  |||| | ||| |||
Sbjct  5304  TTCTTTATCGGACATCTTCGGGCCCACCTAAATCTTCCAGGACCCCTGGCTGAAGGCAAT  5363

Query  1738  CAAGCTGCAGATGCTGCCACACAGTTTGTTGCC-TTA------ACCCAAATAGAGAAGGC  1790
                   || ||||||||||||||| || |  || |||      |||||| || |  ||||
Sbjct  5364  GCCTTAGCTGATGCTGCCACACAGATTTTCCCCATTATAAGTGACCCAA-TACATGAGGC  5422

Query  1791  -ACAAAAGGCTCATACCCTTCATCATTTAAACAGCCAGAGCCTCAGATTGCAATATAAAA  1849
              ||  ||| |||| ||||| |||||  | ||    || | |||  |||| |  |||||||
Sbjct  5423  TACTCAAG-CTCACACCCTACATCACCTCAATGCACACACCCTACGATTACTCTATAAAA  5481

Query  1850  TTCCAAGAGAAGCTGCTCGTCAAATAGTAAAACAATGTCCTAATTGT-TCACATTTATTG  1908
             || | ||||||   ||  |  | || ||||||   ||     | ||| ||  |   |   
Sbjct  5482  TTACTAGAGAACAAGCCAGAGATATTGTAAAAGCTTGCAAACAGTGTGTCGTAGCCACC-  5540

Query  1909  CCTGTGCCTCATTATGGAGTTAACCCTCGAGGTCTACGCCCTAATGATTTGTGGCAAATG  1968
             ||||| || |||  ||| || ||||| || ||| ||  ||| ||||   | |||||||||
Sbjct  5541  CCTGTACCCCATCTTGGCGTGAACCCCCGTGGTTTAGTCCCCAATGCCATTTGGCAAATG  5600

Query  1969  GATGTAACCCATATACCTGAATTTGGAAAACTAAAATATGTCCATGTATCCATAGACACG  2028
             ||||| || ||| |  ||   ||||||||||  |  | ||| |||||  |  | ||||| 
Sbjct  5601  GATGTCACTCATTTTACTCCTTTTGGAAAACAGAGGTTTGTTCATGTTACTGTTGACACA  5660

Query  2029  TTTTCTGGCTTTACAATGGCTTCTGCCCTCTCAGGAGAAGCTACGACACATGTCATTAGA  2088
             |||  ||| ||||   | ||  || |||   |||| |||||  | | | |||| ||    
Sbjct  5661  TTTAGTGGTTTTATCTTAGCCACTCCCCAAACAGGTGAAGCATCAAAAAATGTTATATCT  5720

Query  2089  CATTGTCTTGCTAC--TTTTGCTATGATTGGCGTGCCCAAAAGAATTAAAACTGATAATG  2146
             || ||| |  | ||  | ||||||  || ||    ||  | |  |||||||| || ||||
Sbjct  5721  CA-TGT-TATCCACTGTCTTGCTACCATAGGAAAACCACACACCATTAAAACAGACAATG  5778

Query  2147  GCTCTGGATATACTAGTAAAAAATTTGCTCTGTTTTGTCAACAGTTTTCCATCATCCATG  2206
             || | ||||||||| | ||||| ||       ||||| ||| |  |    ||||  ||||
Sbjct  5779  GCCCGGGATATACTGGAAAAAACTTCCAAGACTTTTGCCAAAAACTCCAAATCAAACATG  5838

Query  2207  TCACTGGTATTCCGTATAATCCTCAAGGACAGGGCATTGTTGAGCGCTCTCATGGCACAT  2266
             | |||||||| ||||| || || || || || ||  | ||||| ||  |||||   ||||
Sbjct  5839  TTACTGGTATACCGTACAACCCCCAGGGTCAAGGAGTAGTTGAACGAGCTCATCAAACAT  5898

Query  2267  TAAAA  2271
             |||||
Sbjct  5899  TAAAA  5903


>NC_022518.1 Human endogenous retrovirus K113 complete genome
Length=9472

 Score = 132 bits (146),  Expect = 3e-29
 Identities = 265/387 (68%), Gaps = 17/387 (4%)
 Strand=Plus/Plus

Query  1924  GGAGTTAACCCTCGAGGTCTACGCCCTAATGATTTGTGGCAAATGGATGTAACCCATATA  1983
             |||||||| ||  |||||||  | |||||||  || |||||||||||||| || ||| ||
Sbjct  5790  GGAGTTAATCCCAGAGGTCTGTGTCCTAATGCATTATGGCAAATGGATGTCACACATGTA  5849

Query  1984  CCTGAATTTGGAAAACTAAAATATGTCCATGTATCCATAGACACGTTTTCTGGCTTTACA  2043
             |||  |||||||| | ||  |||||| |||||| |  | || || | |||    || | |
Sbjct  5850  CCTTCATTTGGAAGATTATCATATGTTCATGTAACAGTTGATACTTATTCACATTTCATA  5909

Query  2044  ATGGCTTCTGCCCTCTCAGGAGAAGCTACGACACATGTCATTAGACATTGTCTTG-CTAC  2102
               |||  ||  ||   ||||||||  |||  | ||||| |  | ||||| | ||| ||  
Sbjct  5910  TGGGCAACTTGCCAAACAGGAGAAAGTACTTCCCATGTTAAAAAACATT-TATTGTCTTG  5968

Query  2103  TTTTGCTATGATTGGCGTGCCCAAAAGAATTAAAACTGATAATGGCTCTGGATATACTAG  2162
             ||||||| | || || || ||  ||| ||| |||||||| |||||  | ||||||  |||
Sbjct  5969  TTTTGCTGTAATGGGAGTTCCAGAAAAAATCAAAACTGACAATGGACCAGGATATTGTAG  6028

Query  2163  TAAA-------AAATTTGCTCTGTTTTGTCAACAGTTTTCCATCATCCATGTCACTGGTA  2215
             ||||       |||  | ||    |  ||  | | |||  || ||| ||    || || |
Sbjct  6029  TAAAGCTTTCCAAAAATTCTTAAGTCAGTGGAAAATTT--CA-CATACA----ACAGGAA  6081

Query  2216  TTCCGTATAATCCTCAAGGACAGGGCATTGTTGAGCGCTCTCATGGCACA-TTAAAAGTC  2274
             |||| |||||| | |||||||||| ||| |||||  |  || || | ||| | |||| ||
Sbjct  6082  TTCCTTATAATTCCCAAGGACAGGCCATAGTTGAAAGAACTAATAGAACACTCAAAACTC  6141

Query  2275  AATTTACAAAAGATAAAAAAGGGGGAG  2301
             ||||    ||| | ||| |||||||||
Sbjct  6142  AATTAGTTAAACAAAAAGAAGGGGGAG  6168


 Score = 77.0 bits (84),  Expect = 2e-12
 Identities = 82/106 (77%), Gaps = 2/106 (2%)
 Strand=Plus/Plus

Query  751   CCACAAAAAATAGAGCTTAGAAAAGATCAC-CTGAAATCTCTTAATGATTTTCAAAAATT  809
             ||||||||||||||  | |||||||| |||  | ||| | || |||||||||||||||||
Sbjct  4632  CCACAAAAAATAGAAATAAGAAAAGA-CACATTAAAAACACTAAATGATTTTCAAAAATT  4690

Query  810   GTTGGGGGACATTAATTGGCTGCGTCCTTCTTTAGGCTTAACTACT  855
               | || || ||||||||| | || ||  || ||||| |  |||||
Sbjct  4691  ACTAGGAGATATTAATTGGATTCGGCCAACTCTAGGCATTCCTACT  4736


 Score = 66.2 bits (72),  Expect = 3e-09
 Identities = 128/188 (68%), Gaps = 6/188 (3%)
 Strand=Plus/Plus

Query  71    CAATAATTTGGAAAACAGATACACCTGTGTGGATAGATCAGTGGCCCCTTACACAGGAAA  130
             || ||| |||||||||||| | ||| |||||| || |||||||||| ||  || |  |||
Sbjct  3952  CATTAACTTGGAAAACAGAAAAACCAGTGTGGGTAAATCAGTGGCCGCTACCAAAACAAA  4011

Query  131   AGATATCGGCCGCCCAGGCGCTTGTACAGGAGCAGCTTGAAAAAGGCCATGTGGTTGAGT  190
             |  |   |||    ||     | | | | || ||| | ||||| || ||     ||||  
Sbjct  4012  AACTGGAGGCTTTACATTTATTAGCAAATGAACAGTTAGAAAAGGGTCA---CATTGAAC  4068

Query  191   CTAC---CTCCCCCTGGAATTCACCTATTTTTGTAATTAAAAAGAAGTCTGGAAAATGGA  247
             || |   ||| || |||||||| ||| | ||||||||| | ||||| || || |||||| 
Sbjct  4069  CTTCGTTCTCACCTTGGAATTCTCCTGTGTTTGTAATTCAGAAGAAATCAGGCAAATGGC  4128

Query  248   GGTTGTTA  255
             |  |||||
Sbjct  4129  GTATGTTA  4136


 Score = 44.6 bits (48),  Expect = 0.011
 Identities = 33/39 (85%), Gaps = 0/39 (0%)
 Strand=Plus/Plus

Query  1393  TTTACTGATGGGTCCAGCAATGGTATAGCTGTTTATACA  1431
             ||||||||||| ||||||||||| | ||| | ||| |||
Sbjct  5277  TTTACTGATGGTTCCAGCAATGGAAAAGCAGCTTACACA  5315


>AY037928.1 Human endogenous retrovirus K113 complete genome
Length=9472

 Score = 132 bits (146),  Expect = 3e-29
 Identities = 265/387 (68%), Gaps = 17/387 (4%)
 Strand=Plus/Plus

Query  1924  GGAGTTAACCCTCGAGGTCTACGCCCTAATGATTTGTGGCAAATGGATGTAACCCATATA  1983
             |||||||| ||  |||||||  | |||||||  || |||||||||||||| || ||| ||
Sbjct  5790  GGAGTTAATCCCAGAGGTCTGTGTCCTAATGCATTATGGCAAATGGATGTCACACATGTA  5849

Query  1984  CCTGAATTTGGAAAACTAAAATATGTCCATGTATCCATAGACACGTTTTCTGGCTTTACA  2043
             |||  |||||||| | ||  |||||| |||||| |  | || || | |||    || | |
Sbjct  5850  CCTTCATTTGGAAGATTATCATATGTTCATGTAACAGTTGATACTTATTCACATTTCATA  5909

Query  2044  ATGGCTTCTGCCCTCTCAGGAGAAGCTACGACACATGTCATTAGACATTGTCTTG-CTAC  2102
               |||  ||  ||   ||||||||  |||  | ||||| |  | ||||| | ||| ||  
Sbjct  5910  TGGGCAACTTGCCAAACAGGAGAAAGTACTTCCCATGTTAAAAAACATT-TATTGTCTTG  5968

Query  2103  TTTTGCTATGATTGGCGTGCCCAAAAGAATTAAAACTGATAATGGCTCTGGATATACTAG  2162
             ||||||| | || || || ||  ||| ||| |||||||| |||||  | ||||||  |||
Sbjct  5969  TTTTGCTGTAATGGGAGTTCCAGAAAAAATCAAAACTGACAATGGACCAGGATATTGTAG  6028

Query  2163  TAAA-------AAATTTGCTCTGTTTTGTCAACAGTTTTCCATCATCCATGTCACTGGTA  2215
             ||||       |||  | ||    |  ||  | | |||  || ||| ||    || || |
Sbjct  6029  TAAAGCTTTCCAAAAATTCTTAAGTCAGTGGAAAATTT--CA-CATACA----ACAGGAA  6081

Query  2216  TTCCGTATAATCCTCAAGGACAGGGCATTGTTGAGCGCTCTCATGGCACA-TTAAAAGTC  2274
             |||| |||||| | |||||||||| ||| |||||  |  || || | ||| | |||| ||
Sbjct  6082  TTCCTTATAATTCCCAAGGACAGGCCATAGTTGAAAGAACTAATAGAACACTCAAAACTC  6141

Query  2275  AATTTACAAAAGATAAAAAAGGGGGAG  2301
             ||||    ||| | ||| |||||||||
Sbjct  6142  AATTAGTTAAACAAAAAGAAGGGGGAG  6168


 Score = 77.0 bits (84),  Expect = 2e-12
 Identities = 82/106 (77%), Gaps = 2/106 (2%)
 Strand=Plus/Plus

Query  751   CCACAAAAAATAGAGCTTAGAAAAGATCAC-CTGAAATCTCTTAATGATTTTCAAAAATT  809
             ||||||||||||||  | |||||||| |||  | ||| | || |||||||||||||||||
Sbjct  4632  CCACAAAAAATAGAAATAAGAAAAGA-CACATTAAAAACACTAAATGATTTTCAAAAATT  4690

Query  810   GTTGGGGGACATTAATTGGCTGCGTCCTTCTTTAGGCTTAACTACT  855
               | || || ||||||||| | || ||  || ||||| |  |||||
Sbjct  4691  ACTAGGAGATATTAATTGGATTCGGCCAACTCTAGGCATTCCTACT  4736


 Score = 66.2 bits (72),  Expect = 3e-09
 Identities = 128/188 (68%), Gaps = 6/188 (3%)
 Strand=Plus/Plus

Query  71    CAATAATTTGGAAAACAGATACACCTGTGTGGATAGATCAGTGGCCCCTTACACAGGAAA  130
             || ||| |||||||||||| | ||| |||||| || |||||||||| ||  || |  |||
Sbjct  3952  CATTAACTTGGAAAACAGAAAAACCAGTGTGGGTAAATCAGTGGCCGCTACCAAAACAAA  4011

Query  131   AGATATCGGCCGCCCAGGCGCTTGTACAGGAGCAGCTTGAAAAAGGCCATGTGGTTGAGT  190
             |  |   |||    ||     | | | | || ||| | ||||| || ||     ||||  
Sbjct  4012  AACTGGAGGCTTTACATTTATTAGCAAATGAACAGTTAGAAAAGGGTCA---CATTGAAC  4068

Query  191   CTAC---CTCCCCCTGGAATTCACCTATTTTTGTAATTAAAAAGAAGTCTGGAAAATGGA  247
             || |   ||| || |||||||| ||| | ||||||||| | ||||| || || |||||| 
Sbjct  4069  CTTCGTTCTCACCTTGGAATTCTCCTGTGTTTGTAATTCAGAAGAAATCAGGCAAATGGC  4128

Query  248   GGTTGTTA  255
             |  |||||
Sbjct  4129  GTATGTTA  4136


 Score = 44.6 bits (48),  Expect = 0.011
 Identities = 33/39 (85%), Gaps = 0/39 (0%)
 Strand=Plus/Plus

Query  1393  TTTACTGATGGGTCCAGCAATGGTATAGCTGTTTATACA  1431
             ||||||||||| ||||||||||| | ||| | ||| |||
Sbjct  5277  TTTACTGATGGTTCCAGCAATGGAAAAGCAGCTTACACA  5315


>NC_029852.1 Bovine retrovirus CH15 putative group-specific antigen, 
putative protease, putative viral DNA polymerase, and 
putative envelope protein genes, complete cds
Length=7470

 Score = 110 bits (121),  Expect = 3e-22
 Identities = 239/355 (67%), Gaps = 6/355 (2%)
 Strand=Plus/Plus

Query  1948  CCTAATGATTTGTGGCAAATGGATGTAACCCATATACCTGAATTTGGAAAACTAAAATAT  2007
             ||| ||| |||||||||||||||||| |||||||| ||||| |||||| |  |||| |||
Sbjct  4410  CCTGATGCTTTGTGGCAAATGGATGTTACCCATATCCCTGAGTTTGGACATTTAAAGTAT  4469

Query  2008  GTCCATGTATCCATAGACACGTTTTCTGGCTTTACAATGGCTTCTGCCCTCTCAGGAGAA  2067
             || |||||    || || || | |||| | || |    |||| |  |||     ||||||
Sbjct  4470  GTACATGTTGTTATCGATACTTATTCTAGATTCATTTGGGCTACCCCCCAAGGTGGAGAA  4529

Query  2068  GCTACGACACATGTCATTAGACATTGTCTTGCTACTTTTGCTATGATTGGCGTGCCCAAA  2127
              ||   | |||||| |||   |||  | | |  | ||||||| || | ||  | ||  ||
Sbjct  4530  ACTGTTAAACATGTTATTGCCCATCTTTTGGAGAGTTTTGCTGTGCTGGGTATTCCTCAA  4589

Query  2128  AGAATTAAAACTGATAATGGCTCTGGATATACTAGTAAAAAATTTGCTCTGTTTTGTCAA  2187
             |  || ||||| ||||| ||| | |  ||| | ||||| ||||||   |  |||  | ||
Sbjct  4590  ACTATAAAAACAGATAACGGCCCAGCTTATTCAAGTAATAAATTTAAACGCTTT--TTAA  4647

Query  2188  CAGTTTTCCA---TCATCCATGTCACTGGTATTCCGTATAATCCTCAAGGACAGGGCATT  2244
             ||   | | |   |||| ||| | || || ||    |||||||| |||||||| |  |||
Sbjct  4648  CACAATACAAAATTCAT-CATATTACAGGAATCGAATATAATCCACAAGGACAAGCTATT  4706

Query  2245  GTTGAGCGCTCTCATGGCACATTAAAAGTCAATTTACAAAAGATAAAAAAGGGGG  2299
              | ||  |  | |||||||| |||||| |  |  || ||||  |||| ||| |||
Sbjct  4707  ATAGAAAGAGCACATGGCACTTTAAAATTATACATAAAAAAATTAAAGAAGAGGG  4761


 Score = 88.7 bits (97),  Expect = 1e-15
 Identities = 165/240 (69%), Gaps = 2/240 (1%)
 Strand=Plus/Plus

Query  79    TGGAAAACAGATACACCTGTGTGGATAGATCAGTGGCCCCTTACACAGGAAAAGATATCG  138
             |||||| |  ||  |||| | |||||||| || |||||| | |||   |||||| |    
Sbjct  2568  TGGAAATCTAATGAACCTATTTGGATAGAACAATGGCCCTTAACAAGAGAAAAGCTGCAA  2627

Query  139   GCCGCCCAGGCGCTTGTACAGGAGCAGCTTGAAAAAGGCCATGTGGTTGAGTCTACCTCC  198
             || ||  ||| | | ||| | || ||  |  |||| || ||| | |     ||||| |||
Sbjct  2628  GCTGCTGAGGAGTTAGTAGAAGAACAATTACAAAAGGGTCATATAGAAACTTCTACTTCC  2687

Query  199   CCCTGGAATTCACCTATTTTTGTAATTAAAAAGAAGTCTGGAAAATGGAG-GTTGTTACA  257
             || |||||||| ||||||||||| |||   |||||||| ||||||||| |  |  |||| 
Sbjct  2688  CCTTGGAATTCTCCTATTTTTGTTATTCGCAAGAAGTCAGGAAAATGGCGTCTACTTAC-  2746

Query  258   AGATTTGAGAAAGGTTAATGAAACTATGGAAATTATGGGCGCCCTGCAGCCAGGGTTGCC  317
             |||| | |||   || ||||   |||||     |||||| ||  | ||||| || |||||
Sbjct  2747  AGATCTTAGAGCTGTAAATGCTTCTATGTTTCCTATGGGAGCTTTACAGCCTGGTTTGCC  2806


>KU720628.1 Bovine retrovirus CH15 putative group-specific antigen, 
putative protease, putative viral DNA polymerase, and 
putative envelope protein genes, complete cds
Length=7470

 Score = 110 bits (121),  Expect = 3e-22
 Identities = 239/355 (67%), Gaps = 6/355 (2%)
 Strand=Plus/Plus

Query  1948  CCTAATGATTTGTGGCAAATGGATGTAACCCATATACCTGAATTTGGAAAACTAAAATAT  2007
             ||| ||| |||||||||||||||||| |||||||| ||||| |||||| |  |||| |||
Sbjct  4410  CCTGATGCTTTGTGGCAAATGGATGTTACCCATATCCCTGAGTTTGGACATTTAAAGTAT  4469

Query  2008  GTCCATGTATCCATAGACACGTTTTCTGGCTTTACAATGGCTTCTGCCCTCTCAGGAGAA  2067
             || |||||    || || || | |||| | || |    |||| |  |||     ||||||
Sbjct  4470  GTACATGTTGTTATCGATACTTATTCTAGATTCATTTGGGCTACCCCCCAAGGTGGAGAA  4529

Query  2068  GCTACGACACATGTCATTAGACATTGTCTTGCTACTTTTGCTATGATTGGCGTGCCCAAA  2127
              ||   | |||||| |||   |||  | | |  | ||||||| || | ||  | ||  ||
Sbjct  4530  ACTGTTAAACATGTTATTGCCCATCTTTTGGAGAGTTTTGCTGTGCTGGGTATTCCTCAA  4589

Query  2128  AGAATTAAAACTGATAATGGCTCTGGATATACTAGTAAAAAATTTGCTCTGTTTTGTCAA  2187
             |  || ||||| ||||| ||| | |  ||| | ||||| ||||||   |  |||  | ||
Sbjct  4590  ACTATAAAAACAGATAACGGCCCAGCTTATTCAAGTAATAAATTTAAACGCTTT--TTAA  4647

Query  2188  CAGTTTTCCA---TCATCCATGTCACTGGTATTCCGTATAATCCTCAAGGACAGGGCATT  2244
             ||   | | |   |||| ||| | || || ||    |||||||| |||||||| |  |||
Sbjct  4648  CACAATACAAAATTCAT-CATATTACAGGAATCGAATATAATCCACAAGGACAAGCTATT  4706

Query  2245  GTTGAGCGCTCTCATGGCACATTAAAAGTCAATTTACAAAAGATAAAAAAGGGGG  2299
              | ||  |  | |||||||| |||||| |  |  || ||||  |||| ||| |||
Sbjct  4707  ATAGAAAGAGCACATGGCACTTTAAAATTATACATAAAAAAATTAAAGAAGAGGG  4761


 Score = 88.7 bits (97),  Expect = 1e-15
 Identities = 165/240 (69%), Gaps = 2/240 (1%)
 Strand=Plus/Plus

Query  79    TGGAAAACAGATACACCTGTGTGGATAGATCAGTGGCCCCTTACACAGGAAAAGATATCG  138
             |||||| |  ||  |||| | |||||||| || |||||| | |||   |||||| |    
Sbjct  2568  TGGAAATCTAATGAACCTATTTGGATAGAACAATGGCCCTTAACAAGAGAAAAGCTGCAA  2627

Query  139   GCCGCCCAGGCGCTTGTACAGGAGCAGCTTGAAAAAGGCCATGTGGTTGAGTCTACCTCC  198
             || ||  ||| | | ||| | || ||  |  |||| || ||| | |     ||||| |||
Sbjct  2628  GCTGCTGAGGAGTTAGTAGAAGAACAATTACAAAAGGGTCATATAGAAACTTCTACTTCC  2687

Query  199   CCCTGGAATTCACCTATTTTTGTAATTAAAAAGAAGTCTGGAAAATGGAG-GTTGTTACA  257
             || |||||||| ||||||||||| |||   |||||||| ||||||||| |  |  |||| 
Sbjct  2688  CCTTGGAATTCTCCTATTTTTGTTATTCGCAAGAAGTCAGGAAAATGGCGTCTACTTAC-  2746

Query  258   AGATTTGAGAAAGGTTAATGAAACTATGGAAATTATGGGCGCCCTGCAGCCAGGGTTGCC  317
             |||| | |||   || ||||   |||||     |||||| ||  | ||||| || |||||
Sbjct  2747  AGATCTTAGAGCTGTAAATGCTTCTATGTTTCCTATGGGAGCTTTACAGCCTGGTTTGCC  2806


>U01866.1 Equine infectious anemia virus clone pSPEIAV19, complete 
genome
Length=8359

 Score = 83.3 bits (91),  Expect = 4e-14
 Identities = 56/63 (89%), Gaps = 0/63 (0%)
 Strand=Plus/Plus

Query  205   AATTCACCTATTTTTGTAATTAAAAAGAAGTCTGGAAAATGGAGGTTGTTACAAGATTTG  264
             |||||||| || |||||||| ||||||| |||||| ||||||||||| ||||||||| ||
Sbjct  2468  AATTCACCCATATTTGTAATAAAAAAGAGGTCTGGCAAATGGAGGTTATTACAAGATCTG  2527

Query  265   AGA  267
             |||
Sbjct  2528  AGA  2530


>NC_001452.1 Visna/Maedi virus strain kv1772, complete genome
Length=9202

 Score = 60.8 bits (66),  Expect = 1e-07
 Identities = 55/67 (82%), Gaps = 2/67 (3%)
 Strand=Plus/Plus

Query  202   TGGAATTCACCTAT-TTTTGTAATTAAAAAGAAGTCTGGAAAATGGAGGTTGTTACAAGA  260
             || ||| | ||||| ||||||| |||| ||||| || |||||||||||| |||||  |||
Sbjct  2282  TGTAATACCCCTATATTTTGTA-TTAAGAAGAAATCAGGAAAATGGAGGATGTTAATAGA  2340

Query  261   TTTGAGA  267
             ||| |||
Sbjct  2341  TTTTAGA  2347


>L06906.1 Visna/Maedi virus strain kv1772, complete genome
Length=9202

 Score = 60.8 bits (66),  Expect = 1e-07
 Identities = 55/67 (82%), Gaps = 2/67 (3%)
 Strand=Plus/Plus

Query  202   TGGAATTCACCTAT-TTTTGTAATTAAAAAGAAGTCTGGAAAATGGAGGTTGTTACAAGA  260
             || ||| | ||||| ||||||| |||| ||||| || |||||||||||| |||||  |||
Sbjct  2282  TGTAATACCCCTATATTTTGTA-TTAAGAAGAAATCAGGAAAATGGAGGATGTTAATAGA  2340

Query  261   TTTGAGA  267
             ||| |||
Sbjct  2341  TTTTAGA  2347


>NC_038669.1 Puma lentivirus 14 (gag), polyprotein (pol), viral 
infectivity factor (vif), and envelope precursor (env) genes, 
complete cds
Length=9100

 Score = 53.6 bits (58),  Expect = 2e-05
 Identities = 53/69 (77%), Gaps = 0/69 (0%)
 Strand=Plus/Plus

Query  199   CCCTGGAATTCACCTATTTTTGTAATTAAAAAGAAGTCTGGAAAATGGAGGTTGTTACAA  258
             || |||||| | || ||||||   || || ||||| || |||||||||||  |||||  |
Sbjct  2550  CCTTGGAATACTCCAATTTTTTGCATAAAGAAGAAATCAGGAAAATGGAGAATGTTAATA  2609

Query  259   GATTTGAGA  267
             ||||| |||
Sbjct  2610  GATTTTAGA  2618


>U03982.1 Puma lentivirus 14 (gag), polyprotein (pol), viral infectivity 
factor (vif), and envelope precursor (env) genes, 
complete cds
Length=9100

 Score = 53.6 bits (58),  Expect = 2e-05
 Identities = 53/69 (77%), Gaps = 0/69 (0%)
 Strand=Plus/Plus

Query  199   CCCTGGAATTCACCTATTTTTGTAATTAAAAAGAAGTCTGGAAAATGGAGGTTGTTACAA  258
             || |||||| | || ||||||   || || ||||| || |||||||||||  |||||  |
Sbjct  2550  CCTTGGAATACTCCAATTTTTTGCATAAAGAAGAAATCAGGAAAATGGAGAATGTTAATA  2609

Query  259   GATTTGAGA  267
             ||||| |||
Sbjct  2610  GATTTTAGA  2618


>NC_001482.1 Feline immunodeficiency virus complete genome
Length=9474

 Score = 47.3 bits (51),  Expect = 0.003
 Identities = 62/85 (73%), Gaps = 1/85 (1%)
 Strand=Plus/Plus

Query  199   CCCTGGAATTCACCTATTTTTGTAATTAAAAAGAAGTCTGGAAAATGGAGGTTGTTACAA  258
             || |||||| ||||  | ||||  || ||||||||   ||||||||||||  || |   |
Sbjct  2499  CCATGGAATACACCAGTATTTGCTATAAAAAAGAAAAGTGGAAAATGGAGAATGCTCATA  2558

Query  259   GATTTGAGAAAGGTTAATGAAACTA  283
             ||||| ||| |  ||||  ||||||
Sbjct  2559  GATTTTAGAGA-ATTAAACAAACTA  2582


>M25381.1 Feline immunodeficiency virus complete genome
Length=9474

 Score = 47.3 bits (51),  Expect = 0.003
 Identities = 62/85 (73%), Gaps = 1/85 (1%)
 Strand=Plus/Plus

Query  199   CCCTGGAATTCACCTATTTTTGTAATTAAAAAGAAGTCTGGAAAATGGAGGTTGTTACAA  258
             || |||||| ||||  | ||||  || ||||||||   ||||||||||||  || |   |
Sbjct  2499  CCATGGAATACACCAGTATTTGCTATAAAAAAGAAAAGTGGAAAATGGAGAATGCTCATA  2558

Query  259   GATTTGAGAAAGGTTAATGAAACTA  283
             ||||| ||| |  ||||  ||||||
Sbjct  2559  GATTTTAGAGA-ATTAAACAAACTA  2582


>NC_015116.1 Avian leukemia virus isolate SCDY1, complete genome
Length=7489

 Score = 41.9 bits (45),  Expect = 0.13
 Identities = 27/30 (90%), Gaps = 0/30 (0%)
 Strand=Plus/Plus

Query  91    ACACCTGTGTGGATAGATCAGTGGCCCCTT  120
             || ||||||||||| || ||||||||||||
Sbjct  2764  ACGCCTGTGTGGATTGACCAGTGGCCCCTT  2793


>NC_001408.1 Avian leukosis virus - RSA, complete genome
Length=7286

 Score = 41.9 bits (45),  Expect = 0.13
 Identities = 27/30 (90%), Gaps = 0/30 (0%)
 Strand=Plus/Plus

Query  91    ACACCTGTGTGGATAGATCAGTGGCCCCTT  120
             || ||||||||||| || ||||||||||||
Sbjct  2543  ACGCCTGTGTGGATTGACCAGTGGCCCCTT  2572


>HQ425636.1 Avian leukemia virus isolate SCDY1, complete genome
Length=7489

 Score = 41.9 bits (45),  Expect = 0.13
 Identities = 27/30 (90%), Gaps = 0/30 (0%)
 Strand=Plus/Plus

Query  91    ACACCTGTGTGGATAGATCAGTGGCCCCTT  120
             || ||||||||||| || ||||||||||||
Sbjct  2764  ACGCCTGTGTGGATTGACCAGTGGCCCCTT  2793


>M37980.1 Avian leukosis virus - RSA, complete genome
Length=7286

 Score = 41.9 bits (45),  Expect = 0.13
 Identities = 27/30 (90%), Gaps = 0/30 (0%)
 Strand=Plus/Plus

Query  91    ACACCTGTGTGGATAGATCAGTGGCCCCTT  120
             || ||||||||||| || ||||||||||||
Sbjct  2543  ACGCCTGTGTGGATTGACCAGTGGCCCCTT  2572


>NC_001407.1 Rous sarcoma virus, complete genome
Length=9392

 Score = 40.1 bits (43),  Expect = 0.46
 Identities = 26/29 (90%), Gaps = 0/29 (0%)
 Strand=Plus/Plus

Query  91    ACACCTGTGTGGATAGATCAGTGGCCCCT  119
             || ||||||||||| || |||||||||||
Sbjct  2551  ACGCCTGTGTGGATTGACCAGTGGCCCCT  2579


>AF033808.1 Rous sarcoma virus, complete genome
Length=9392

 Score = 40.1 bits (43),  Expect = 0.46
 Identities = 26/29 (90%), Gaps = 0/29 (0%)
 Strand=Plus/Plus

Query  91    ACACCTGTGTGGATAGATCAGTGGCCCCT  119
             || ||||||||||| || |||||||||||
Sbjct  2551  ACGCCTGTGTGGATTGACCAGTGGCCCCT  2579


>NC_055139.1 Harp seal herpesvirus isolate FMV04-1493874, partial 
genome
Length=117276

 Score = 38.3 bits (41),  Expect = 1.6
 Identities = 22/23 (96%), Gaps = 0/23 (0%)
 Strand=Plus/Minus

Query  1451   AAAGACTACAGACACCTCCAGCC  1473
              ||||||||||| |||||||||||
Sbjct  23849  AAAGACTACAGCCACCTCCAGCC  23827


>KP136799.1 Harp seal herpesvirus isolate FMV04-1493874, partial 
genome
Length=117276

 Score = 38.3 bits (41),  Expect = 1.6
 Identities = 22/23 (96%), Gaps = 0/23 (0%)
 Strand=Plus/Minus

Query  1451   AAAGACTACAGACACCTCCAGCC  1473
              ||||||||||| |||||||||||
Sbjct  23849  AAAGACTACAGCCACCTCCAGCC  23827


>NC_040811.1 Polar bear mastadenovirus 1 isolate BK35, complete 
genome
Length=27952

 Score = 37.4 bits (40),  Expect = 1.6
 Identities = 25/27 (93%), Gaps = 1/27 (4%)
 Strand=Plus/Minus

Query  2228   CTCAAGGA-CAGGGCATTGTTGAGCGC  2253
              |||||||| ||||||||||||||| ||
Sbjct  21715  CTCAAGGAGCAGGGCATTGTTGAGGGC  21689


>NC_033620.1 Murine roseolovirus isolate YOK1, complete genome
Length=173861

 Score = 37.4 bits (40),  Expect = 1.6
 Identities = 23/25 (92%), Gaps = 0/25 (0%)
 Strand=Plus/Plus

Query  213    TATTTTTGTAATTAAAAAGAAGTCT  237
              |||||||||||||||||| || |||
Sbjct  33052  TATTTTTGTAATTAAAAAAAATTCT  33076


>NC_011546.1 Simian T-cell lymphotropic virus 6 strain Cmo8699AB, 
complete genome
Length=8913

 Score = 37.4 bits (40),  Expect = 1.6
 Identities = 29/35 (83%), Gaps = 0/35 (0%)
 Strand=Plus/Plus

Query  572   TCATTCATTATATGGATGACATTCTGTTAGCCTGC  606
             ||||||| || ||||||||||| || || ||| ||
Sbjct  2924  TCATTCAGTACATGGATGACATACTCTTGGCCAGC  2958


>NC_009888.1 Tanapox virus, complete genome
Length=144565

 Score = 37.4 bits (40),  Expect = 1.6
 Identities = 35/44 (80%), Gaps = 2/44 (5%)
 Strand=Plus/Minus

Query  2154   ATATACTAGTAAAAAATTTGCTCTGTTTTGTCAACAGTTTTCCA  2197
              || ||| ||||||||||||| | |  |||||  ||| |||||||
Sbjct  95109  ATGTACAAGTAAAAAATTTGTTTTCCTTTGT--ACATTTTTCCA  95068


>NC_001815.1 Simian T-lymphotropic virus 2, complete genome
Length=8855

 Score = 37.4 bits (40),  Expect = 1.6
 Identities = 39/49 (80%), Gaps = 2/49 (4%)
 Strand=Plus/Plus

Query  556   TTCCCTTCTGTTTAC-ATCATTCATTATATGGATGACATTCTGTTAGCC  603
             ||||||  ||| ||| ||||| || ||||||||||| || || || |||
Sbjct  3001  TTCCCTA-TGTCTACTATCATCCAATATATGGATGATATACTCTTGGCC  3048


>NC_002642.1 Yaba-like disease virus, complete genome
Length=144575

 Score = 37.4 bits (40),  Expect = 1.6
 Identities = 35/44 (80%), Gaps = 2/44 (5%)
 Strand=Plus/Minus

Query  2154   ATATACTAGTAAAAAATTTGCTCTGTTTTGTCAACAGTTTTCCA  2197
              || ||| ||||||||||||| | |  |||||  ||| |||||||
Sbjct  95141  ATGTACAAGTAAAAAATTTGTTTTCCTTTGT--ACATTTTTCCA  95100


>MF773580.1 Polar bear mastadenovirus 1 isolate BK35, complete 
genome
Length=27952

 Score = 37.4 bits (40),  Expect = 1.6
 Identities = 25/27 (93%), Gaps = 1/27 (4%)
 Strand=Plus/Minus

Query  2228   CTCAAGGA-CAGGGCATTGTTGAGCGC  2253
              |||||||| ||||||||||||||| ||
Sbjct  21715  CTCAAGGAGCAGGGCATTGTTGAGGGC  21689


>KY355735.1 Murine roseolovirus isolate YOK1, complete genome
Length=173861

 Score = 37.4 bits (40),  Expect = 1.6
 Identities = 23/25 (92%), Gaps = 0/25 (0%)
 Strand=Plus/Plus

Query  213    TATTTTTGTAATTAAAAAGAAGTCT  237
              |||||||||||||||||| || |||
Sbjct  33052  TATTTTTGTAATTAAAAAAAATTCT  33076


>EU231644.1 Simian T-cell lymphotropic virus 6 strain Cmo8699AB, 
complete genome
Length=8913

 Score = 37.4 bits (40),  Expect = 1.6
 Identities = 29/35 (83%), Gaps = 0/35 (0%)
 Strand=Plus/Plus

Query  572   TCATTCATTATATGGATGACATTCTGTTAGCCTGC  606
             ||||||| || ||||||||||| || || ||| ||
Sbjct  2924  TCATTCAGTACATGGATGACATACTCTTGGCCAGC  2958


>Y14570.1 Simian T-cell lymphotropic virus type 2, complete proviral 
genome
Length=8855

 Score = 37.4 bits (40),  Expect = 1.6
 Identities = 39/49 (80%), Gaps = 2/49 (4%)
 Strand=Plus/Plus

Query  556   TTCCCTTCTGTTTAC-ATCATTCATTATATGGATGACATTCTGTTAGCC  603
             ||||||  ||| ||| ||||| || ||||||||||| || || || |||
Sbjct  3001  TTCCCTA-TGTCTACTATCATCCAATATATGGATGATATACTCTTGGCC  3048


>AJ293568.1 Yaba-like disease virus (YLDV), complete genome
Length=144575

 Score = 37.4 bits (40),  Expect = 1.6
 Identities = 35/44 (80%), Gaps = 2/44 (5%)
 Strand=Plus/Minus

Query  2154   ATATACTAGTAAAAAATTTGCTCTGTTTTGTCAACAGTTTTCCA  2197
              || ||| ||||||||||||| | |  |||||  ||| |||||||
Sbjct  95141  ATGTACAAGTAAAAAATTTGTTTTCCTTTGT--ACATTTTTCCA  95100


>NC_028238.1 Turkeypox virus strain TKPV-HU1124/2011, complete 
genome
Length=188534

 Score = 36.5 bits (39),  Expect = 5.6
 Identities = 24/27 (89%), Gaps = 0/27 (0%)
 Strand=Plus/Plus

Query  562   TCTGTTTACATCATTCATTATATGGAT  588
             |||||||| ||  ||||||||||||||
Sbjct  4713  TCTGTTTATATTCTTCATTATATGGAT  4739


>CACVGI010000001.1 uncultured phage genome assembly, contig: LacPavin_0818_WC40_scaffold_86355_prodigal-single, 
whole genome 
shotgun sequence
Length=307553

 Score = 36.5 bits (39),  Expect = 5.6
 Identities = 21/22 (95%), Gaps = 0/22 (0%)
 Strand=Plus/Plus

Query  991    GATTATTCCAAGCCCTTGCATG  1012
              ||| ||||||||||||||||||
Sbjct  51907  GATGATTCCAAGCCCTTGCATG  51928


>LC606503.1 Bovine adenovirus 7 TS-GT DNA, complete genome
Length=30052

 Score = 36.5 bits (39),  Expect = 5.6
 Identities = 27/32 (84%), Gaps = 0/32 (0%)
 Strand=Plus/Minus

Query  253   TTACAAGATTTGAGAAAGGTTAATGAAACTAT  284
             ||||||| ||| |||||  | |||||||||||
Sbjct  8775  TTACAAGGTTTAAGAAATTTCAATGAAACTAT  8744


>KP728110.2 Turkeypox virus strain TKPV-HU1124/2011, complete 
genome
Length=188534

 Score = 36.5 bits (39),  Expect = 5.6
 Identities = 24/27 (89%), Gaps = 0/27 (0%)
 Strand=Plus/Plus

Query  562   TCTGTTTACATCATTCATTATATGGAT  588
             |||||||| ||  ||||||||||||||
Sbjct  4713  TCTGTTTATATTCTTCATTATATGGAT  4739


>NC_055231.1 Orthopoxvirus Abatino, complete genome
Length=213743

 Score = 35.6 bits (38),  Expect = 5.6
 Identities = 30/35 (86%), Gaps = 3/35 (9%)
 Strand=Plus/Minus

Query  1422   TGTTTATA--CACTTAATAAAGAAGTTGTTAAAAG  1454
              ||||||||  |||||||||||||| |  |||||||
Sbjct  88694  TGTTTATAAACACTTAATAAAGAA-TGTTTAAAAG  88661


>NC_010624.1 Sapovirus Mc10, complete genome
Length=7458

 Score = 35.6 bits (38),  Expect = 5.6
 Identities = 22/24 (92%), Gaps = 0/24 (0%)
 Strand=Plus/Minus

Query  234   GTCTGGAAAATGGAGGTTGTTACA  257
             |||||||||||||||| |||| ||
Sbjct  4722  GTCTGGAAAATGGAGGCTGTTGCA  4699


>NC_001987.1 Ateline herpesvirus 3 complete genome
Length=108409

 Score = 35.6 bits (38),  Expect = 5.6
 Identities = 22/24 (92%), Gaps = 0/24 (0%)
 Strand=Plus/Plus

Query  517    AAGTTTGTTGGTGAAGCAATAGTG  540
              ||||||||||| ||||||||| ||
Sbjct  25285  AAGTTTGTTGGAGAAGCAATAATG  25308


>MH816996.1 Orthopoxvirus Abatino, complete genome
Length=213743

 Score = 35.6 bits (38),  Expect = 5.6
 Identities = 30/35 (86%), Gaps = 3/35 (9%)
 Strand=Plus/Minus

Query  1422   TGTTTATA--CACTTAATAAAGAAGTTGTTAAAAG  1454
              ||||||||  |||||||||||||| |  |||||||
Sbjct  88694  TGTTTATAAACACTTAATAAAGAA-TGTTTAAAAG  88661


>AY237420.2 Sapovirus Mc10 polyprotein precursor, mRNA, complete 
cds; and unknown mRNA
Length=7458

 Score = 35.6 bits (38),  Expect = 5.6
 Identities = 22/24 (92%), Gaps = 0/24 (0%)
 Strand=Plus/Minus

Query  234   GTCTGGAAAATGGAGGTTGTTACA  257
             |||||||||||||||| |||| ||
Sbjct  4722  GTCTGGAAAATGGAGGCTGTTGCA  4699


>AF083424.1 Ateline herpesvirus 3 complete genome
Length=108409

 Score = 35.6 bits (38),  Expect = 5.6
 Identities = 22/24 (92%), Gaps = 0/24 (0%)
 Strand=Plus/Plus

Query  517    AAGTTTGTTGGTGAAGCAATAGTG  540
              ||||||||||| ||||||||| ||
Sbjct  25285  AAGTTTGTTGGAGAAGCAATAATG  25308


Lambda      K        H
   0.634    0.408    0.912 

Gapped
Lambda      K        H
   0.625    0.410    0.780 

Effective search space used: 281649845911


Query= scaffold_m29_p_4:37557894-37559124(+)

Length=1230
                                                                      Score        E
Sequences producing significant alignments:                          (Bits)     Value

NC_001550.1 Mason-Pfizer monkey virus, complete genome                159        4e-37
AF033815.1 Mason-Pfizer monkey virus, complete genome                 159        4e-37
NC_014474.1 Simian retrovirus 4 strain SRV4/TEX/2009/V1, complete...  113        1e-23
FJ971077.1 Simian retrovirus 4 strain SRV4/TEX/2009/V1, complete ...  113        1e-23
NC_001494.1 Jaagsiekte sheep retrovirus, complete genome              104        7e-21
M80216.1 Jaagsiekte sheep retrovirus, complete genome                 104        7e-21
NC_031326.1 Simian retrovirus 8 strain SRV8/SUZ/2012, complete ge...  102        2e-20
KU605777.1 Simian retrovirus 8 strain SRV8/SUZ/2012, complete genome  102        2e-20
NC_004994.2 Enzootic nasal tumour virus of goats, complete genome     93.3       1e-17
AY197548.2 Enzootic nasal tumour virus of goats, complete genome      93.3       1e-17
NC_007015.1 Ovine enzootic nasal tumour virus, complete genome        92.4       4e-17
Y16627.1 Ovine enzootic nasal tumour virus complete sequence          92.4       4e-17
NC_001503.1 Mouse mammary tumor virus, complete genome                71.6       4e-11
AF033807.1 Mouse mammary tumor virus complete proviral genome         71.6       4e-11
NC_034560.1 Kenkeme virus isolate Fuyuan-Sr-326 RNA-dependent RNA...  44.6       0.006
NC_001514.1 Squirrel monkey retrovirus - HLB, complete genome         44.6       0.006
KJ857320.1 Kenkeme virus isolate Fuyuan-Sr-326 RNA-dependent RNA ...  44.6       0.006
M23385.1 Squirrel monkey retrovirus-H, complete genome                44.6       0.006
NC_027117.1 Desmodus rotundus endogenous retrovirus isolate 824, ...  43.7       0.020
KP175580.1 Desmodus rotundus endogenous retrovirus isolate 824, c...  43.7       0.020
NC_038557.1 Sturnira lilium polyomavirus 1 isolate B0454, complet...  39.2       0.24 
JQ958888.1 Sturnira lilium polyomavirus 1 isolate B0454, complete...  39.2       0.24 
NC_035460.1 Eptesipox virus strain Washington, complete genome        38.3       0.84 
MG029287.1 Nepuyo virus isolate BeAn10709 segment L, complete seq...  38.3       0.84 
KY747497.1 Eptesipox virus strain Washington, complete genome         38.3       0.84 
NC_024696.1 Elephant endotheliotropic herpesvirus 5 strain Vijay,...  37.4       0.84 
NC_023760.1 Mink coronavirus strain WD1127, complete genome           37.4       0.84 
KF921519.1 Elephant endotheliotropic herpesvirus 5 strain Vijay, ...  37.4       0.84 
HM245925.1 Mink coronavirus strain WD1127, complete genome            37.4       0.84 
NC_016924.1 Cotia virus SPAn232, complete genome                      36.5       2.9  
NC_001511.1 Ovine lentivirus, complete genome                         36.5       2.9  
HQ647181.2 Cotia virus SPAn232, complete genome                       36.5       2.9  
M34193.1 Ovine lentivirus, complete genome                            36.5       2.9  
NC_055459.1 UNVERIFIED: Hervey virus isolate BO6 genomic sequence     35.6       2.9  
NC_003389.1 Swinepox virus, complete genome                           35.6       2.9  
LC613089.1 Carp edema virus FTI2020 DNA, complete genome              35.6       2.9  
KU672593.1 UNVERIFIED: Hervey virus isolate BO6 genomic sequence      35.6       2.9  
AF410153.1 Swinepox virus isolate 17077-99, complete genome           35.6       2.9  


>NC_001550.1 Mason-Pfizer monkey virus, complete genome
Length=8557

 Score = 159 bits (175),  Expect = 4e-37
 Identities = 167/220 (76%), Gaps = 0/220 (0%)
 Strand=Plus/Minus

Query  996   CATAATTTTAATTTCTCCAGTAAAGTCCTCATCAATAACTCCCGGGGAAACATGAATCCC  1055
             |||||||||||||||||| ||| |||| | |||||| ||||| ||  |||| || |  ||
Sbjct  2403  CATAATTTTAATTTCTCCGGTATAGTCATTATCAATTACTCCTGGATAAACTTGTAGACC  2344

Query  1056  CTTTATAGTAGTGCTACTTCTTCCTAATAATAAACCTACAGTTTTTGGTGGTAATGGCCC  1115
             ||| |||||| |||||||||  ||||  | ||| || | ||| || || || | ||| ||
Sbjct  2343  CTTCATAGTAATGCTACTTCGGCCTAGGATTAATCCAAAAGTGTTGGGAGGCAGTGGTCC  2284

Query  1116  AAAGATCCCTGTGGGCAACGCTTGTATTCCCATCTCAGGAGTTAATACGATGTCAGTGGT  1175
             | | || || |||   ||||||||    ||||| ||||| ||||||||  |||  | |||
Sbjct  2283  ATATATTCCAGTGCTTAACGCTTGGGGCCCCATTTCAGGCGTTAATACTGTGTGGGAGGT  2224

Query  1176  GGAACACAAGTCCAATCCTGCGCTGTCTGAGGTGGCCCTG  1215
             |||||| | |||||||||||| ||  ||| |||||| |||
Sbjct  2223  GGAACAGAGGTCCAATCCTGCACTTCCTGGGGTGGCTCTG  2184


 Score = 62.6 bits (68),  Expect = 2e-08
 Identities = 161/241 (67%), Gaps = 11/241 (5%)
 Strand=Plus/Minus

Query  516   AAACACAAACATGCCCTCGGCCCCATATGAGGACTGGATCTGGGCCTTGCCAAG-AGCCT  574
             ||||||| ||    |||| |||||| || |  |||||||| ||||| ||||| | |   |
Sbjct  5499  AAACACAGACTGAACCTCTGCCCCAAATTAACACTGGATCGGGGCCATGCCATGTATTAT  5440

Query  575   GTAAGTGGGTCTTTCCATTTGACCAAAGC---CTGAGTGGCAGTAGAAGGATGCCAAAAG  631
              ||| ||| ||||||||||| ||||  ||    ||  |    |    |  ||||||||| 
Sbjct  5439  CTAA-TGGATCTTTCCATTTTACCATGGCAAATTGTTTTTTGGGGTTATTATGCCAAAAA  5381

Query  632   CGCTCTGCAGCACTCTTACCATGGGCATCCAAGGTCAAAAAATTTTGAATAAAGAGAGAA  691
             || || || ||    |||   ||  |||| ||  | ||||||||| |||||||||| | |
Sbjct  5380  CGATCAGCTGCTGATTTATTTTGATCATCTAAATTTAAAAAATTTAGAATAAAGAGTGCA  5321

Query  692   TGAGACAGG-TAATTATGGGG-----CGTCAGGGGATACAACTCCCCCttttttattttt  745
             |||   ||| |  |  |||||     | ||   || ||| | |||||||||||||| |||
Sbjct  5320  TGATTGAGGATGTTCCTGGGGGTACCCTTCCTAGGGTACCATTCCCCCTTTTTTATCTTT  5261

Query  746   t  746
             |
Sbjct  5260  T  5260


>AF033815.1 Mason-Pfizer monkey virus, complete genome
Length=8557

 Score = 159 bits (175),  Expect = 4e-37
 Identities = 167/220 (76%), Gaps = 0/220 (0%)
 Strand=Plus/Minus

Query  996   CATAATTTTAATTTCTCCAGTAAAGTCCTCATCAATAACTCCCGGGGAAACATGAATCCC  1055
             |||||||||||||||||| ||| |||| | |||||| ||||| ||  |||| || |  ||
Sbjct  2403  CATAATTTTAATTTCTCCGGTATAGTCATTATCAATTACTCCTGGATAAACTTGTAGACC  2344

Query  1056  CTTTATAGTAGTGCTACTTCTTCCTAATAATAAACCTACAGTTTTTGGTGGTAATGGCCC  1115
             ||| |||||| |||||||||  ||||  | ||| || | ||| || || || | ||| ||
Sbjct  2343  CTTCATAGTAATGCTACTTCGGCCTAGGATTAATCCAAAAGTGTTGGGAGGCAGTGGTCC  2284

Query  1116  AAAGATCCCTGTGGGCAACGCTTGTATTCCCATCTCAGGAGTTAATACGATGTCAGTGGT  1175
             | | || || |||   ||||||||    ||||| ||||| ||||||||  |||  | |||
Sbjct  2283  ATATATTCCAGTGCTTAACGCTTGGGGCCCCATTTCAGGCGTTAATACTGTGTGGGAGGT  2224

Query  1176  GGAACACAAGTCCAATCCTGCGCTGTCTGAGGTGGCCCTG  1215
             |||||| | |||||||||||| ||  ||| |||||| |||
Sbjct  2223  GGAACAGAGGTCCAATCCTGCACTTCCTGGGGTGGCTCTG  2184


 Score = 62.6 bits (68),  Expect = 2e-08
 Identities = 161/241 (67%), Gaps = 11/241 (5%)
 Strand=Plus/Minus

Query  516   AAACACAAACATGCCCTCGGCCCCATATGAGGACTGGATCTGGGCCTTGCCAAG-AGCCT  574
             ||||||| ||    |||| |||||| || |  |||||||| ||||| ||||| | |   |
Sbjct  5499  AAACACAGACTGAACCTCTGCCCCAAATTAACACTGGATCGGGGCCATGCCATGTATTAT  5440

Query  575   GTAAGTGGGTCTTTCCATTTGACCAAAGC---CTGAGTGGCAGTAGAAGGATGCCAAAAG  631
              ||| ||| ||||||||||| ||||  ||    ||  |    |    |  ||||||||| 
Sbjct  5439  CTAA-TGGATCTTTCCATTTTACCATGGCAAATTGTTTTTTGGGGTTATTATGCCAAAAA  5381

Query  632   CGCTCTGCAGCACTCTTACCATGGGCATCCAAGGTCAAAAAATTTTGAATAAAGAGAGAA  691
             || || || ||    |||   ||  |||| ||  | ||||||||| |||||||||| | |
Sbjct  5380  CGATCAGCTGCTGATTTATTTTGATCATCTAAATTTAAAAAATTTAGAATAAAGAGTGCA  5321

Query  692   TGAGACAGG-TAATTATGGGG-----CGTCAGGGGATACAACTCCCCCttttttattttt  745
             |||   ||| |  |  |||||     | ||   || ||| | |||||||||||||| |||
Sbjct  5320  TGATTGAGGATGTTCCTGGGGGTACCCTTCCTAGGGTACCATTCCCCCTTTTTTATCTTT  5261

Query  746   t  746
             |
Sbjct  5260  T  5260


>NC_014474.1 Simian retrovirus 4 strain SRV4/TEX/2009/V1, complete 
genome
Length=8126

 Score = 113 bits (124),  Expect = 1e-23
 Identities = 168/238 (71%), Gaps = 3/238 (1%)
 Strand=Plus/Minus

Query  977   TGTTTAAAGGTGAATGGGTCATAATTTTAATTTCTCCAGTAAAGTCCTCATCAATAACTC  1036
             ||||||||| |   | || ||| |||||||||||||||  | | || |  || |||||||
Sbjct  2644  TGTTTAAAGCT---TTGGCCATTATTTTAATTTCTCCATGATAATCATTGTCGATAACTC  2588

Query  1037  CCGGGGAAACATGAATCCCCTTTATAGTAGTGCTACTTCTTCCTAATAATAAACCTACAG  1096
             | ||  | |  || |  || || ||||| || |||||||| ||||||| ||| || |  |
Sbjct  2587  CTGGAAAGATTTGTAGACCTTTCATAGTTGTACTACTTCTGCCTAATATTAATCCAAAGG  2528

Query  1097  TTTTTGGTGGTAATGGCCCAAAGATCCCTGTGGGCAACGCTTGTATTCCCATCTCAGGAG  1156
             | || || ||||  |||||| | ||    ||    |  |||||   |||||| ||||| |
Sbjct  2527  TATTAGGGGGTAGGGGCCCATATATGTTGGTATTAAGGGCTTGGGGTCCCATTTCAGGTG  2468

Query  1157  TTAATACGATGTCAGTGGTGGAACACAAGTCCAATCCTGCGCTGTCTGAGGTGGCCCT  1214
             | |||||  |||  | || |||||| | |||||||||||||||  |||  ||||| ||
Sbjct  2467  TCAATACTGTGTGGGAGGCGGAACAGAGGTCCAATCCTGCGCTTCCTGGTGTGGCTCT  2410


 Score = 83.3 bits (91),  Expect = 2e-14
 Identities = 123/171 (72%), Gaps = 9/171 (5%)
 Strand=Plus/Minus

Query  530   CCTCGGCCCCATATGAGGACTGGATCTGGGCCTTGCCAAGAGCC-TGTAAGTGGGTCTTT  588
             |||| ||||||||| |  ||||| || ||||| | ||| |||   | |||  ||||||||
Sbjct  5710  CCTCTGCCCCATATTAACACTGGGTCGGGGCCATTCCATGAGTTATCTAAA-GGGTCTTT  5652

Query  589   CCATTTGACCAAAGCCTGAGTGGCAGTAGAAGG-----ATGCCAAAAGCGCTCTGCAGCA  643
             ||||||||||| |||  |||| |   |    ||     |||||||||||| || || || 
Sbjct  5651  CCATTTGACCATAGC--GAGTTGTTTTTTGGGGTCGCTATGCCAAAAGCGGTCAGCTGCT  5594

Query  644   CTCTTACCATGGGCATCCAAGGTCAAAAAATTTTGAATAAAGAGAGAATGA  694
                ||||| ||  | |||||  | ||||||||| |||||||||| | ||||
Sbjct  5593  GATTTACCCTGATCGTCCAAATTTAAAAAATTTAGAATAAAGAGTGCATGA  5543


>FJ971077.1 Simian retrovirus 4 strain SRV4/TEX/2009/V1, complete 
genome
Length=8126

 Score = 113 bits (124),  Expect = 1e-23
 Identities = 168/238 (71%), Gaps = 3/238 (1%)
 Strand=Plus/Minus

Query  977   TGTTTAAAGGTGAATGGGTCATAATTTTAATTTCTCCAGTAAAGTCCTCATCAATAACTC  1036
             ||||||||| |   | || ||| |||||||||||||||  | | || |  || |||||||
Sbjct  2644  TGTTTAAAGCT---TTGGCCATTATTTTAATTTCTCCATGATAATCATTGTCGATAACTC  2588

Query  1037  CCGGGGAAACATGAATCCCCTTTATAGTAGTGCTACTTCTTCCTAATAATAAACCTACAG  1096
             | ||  | |  || |  || || ||||| || |||||||| ||||||| ||| || |  |
Sbjct  2587  CTGGAAAGATTTGTAGACCTTTCATAGTTGTACTACTTCTGCCTAATATTAATCCAAAGG  2528

Query  1097  TTTTTGGTGGTAATGGCCCAAAGATCCCTGTGGGCAACGCTTGTATTCCCATCTCAGGAG  1156
             | || || ||||  |||||| | ||    ||    |  |||||   |||||| ||||| |
Sbjct  2527  TATTAGGGGGTAGGGGCCCATATATGTTGGTATTAAGGGCTTGGGGTCCCATTTCAGGTG  2468

Query  1157  TTAATACGATGTCAGTGGTGGAACACAAGTCCAATCCTGCGCTGTCTGAGGTGGCCCT  1214
             | |||||  |||  | || |||||| | |||||||||||||||  |||  ||||| ||
Sbjct  2467  TCAATACTGTGTGGGAGGCGGAACAGAGGTCCAATCCTGCGCTTCCTGGTGTGGCTCT  2410


 Score = 83.3 bits (91),  Expect = 2e-14
 Identities = 123/171 (72%), Gaps = 9/171 (5%)
 Strand=Plus/Minus

Query  530   CCTCGGCCCCATATGAGGACTGGATCTGGGCCTTGCCAAGAGCC-TGTAAGTGGGTCTTT  588
             |||| ||||||||| |  ||||| || ||||| | ||| |||   | |||  ||||||||
Sbjct  5710  CCTCTGCCCCATATTAACACTGGGTCGGGGCCATTCCATGAGTTATCTAAA-GGGTCTTT  5652

Query  589   CCATTTGACCAAAGCCTGAGTGGCAGTAGAAGG-----ATGCCAAAAGCGCTCTGCAGCA  643
             ||||||||||| |||  |||| |   |    ||     |||||||||||| || || || 
Sbjct  5651  CCATTTGACCATAGC--GAGTTGTTTTTTGGGGTCGCTATGCCAAAAGCGGTCAGCTGCT  5594

Query  644   CTCTTACCATGGGCATCCAAGGTCAAAAAATTTTGAATAAAGAGAGAATGA  694
                ||||| ||  | |||||  | ||||||||| |||||||||| | ||||
Sbjct  5593  GATTTACCCTGATCGTCCAAATTTAAAAAATTTAGAATAAAGAGTGCATGA  5543


>NC_001494.1 Jaagsiekte sheep retrovirus, complete genome
Length=7462

 Score = 104 bits (114),  Expect = 7e-21
 Identities = 150/212 (71%), Gaps = 0/212 (0%)
 Strand=Plus/Minus

Query  1000  ATTTTAATTTCTCCAGTAAAGTCCTCATCAATAACTCCCGGGGAAACATGAATCCCCTTT  1059
             ||||| || ||||| ||| | ||    |||||||| || |||  || | | || ||||||
Sbjct  2258  ATTTTTATCTCTCCTGTATAATCGGAGTCAATAACACCAGGGTGAATAAGTATTCCCTTT  2199

Query  1060  ATAGTAGTGCTACTTCTTCCTAATAATAAACCTACAGTTTTTGGTGGTAATGGCCCAAAG  1119
             | ||  |  || || | ||| |  | ||| || || ||   ||| ||||| |||||||| 
Sbjct  2198  AAAGACGCACTGCTGCGTCCCAGAAGTAATCCAACTGTCCCTGGAGGTAAAGGCCCAAAC  2139

Query  1120  ATCCCTGTGGGCAACGCTTGTATTCCCATCTCAGGAGTTAATACGATGTCAGTGGTGGAA  1179
             |  |||||||  |  | ||| | |||||||||||| ||||||||  | |  | ||||| |
Sbjct  2138  ACTCCTGTGGCAAGAGTTTGAACTCCCATCTCAGGGGTTAATACTGTATAGGAGGTGGCA  2079

Query  1180  CACAAGTCCAATCCTGCGCTGTCTGAGGTGGC  1211
             || | ||||||||| |||||| ||   |||||
Sbjct  2078  CAGAGGTCCAATCCCGCGCTGCCTCTTGTGGC  2047


 Score = 92.4 bits (101),  Expect = 4e-17
 Identities = 98/127 (77%), Gaps = 2/127 (2%)
 Strand=Plus/Minus

Query  467   CGCACCAATCGTTCTGGCAGCCACCGAGGGCCCTCTGCATCCTGTGGAAAAACACAAACA  526
             || ||||  | ||| || | ||| || ||  | || ||||||||||||||||||||||||
Sbjct  5389  CGTACCAGCCTTTCCGGAATCCAGCGCGGCGCTTCGGCATCCTGTGGAAAAACACAAACA  5330

Query  527   TGCCCTCGGCCCCATATGAGGACTGGATCTGGGCCTTGCCA-AGAGCCTGTAAGTGGGTC  585
             |||||||| |||||||| |  || || ||||| || | ||| |||    |||||||| ||
Sbjct  5329  TGCCCTCGTCCCCATATTAATACAGGGTCTGGCCCATACCACAGA-TTGGTAAGTGGATC  5271

Query  586   TTTCCAT  592
              ||||||
Sbjct  5270  CTTCCAT  5264


>M80216.1 Jaagsiekte sheep retrovirus, complete genome
Length=7462

 Score = 104 bits (114),  Expect = 7e-21
 Identities = 150/212 (71%), Gaps = 0/212 (0%)
 Strand=Plus/Minus

Query  1000  ATTTTAATTTCTCCAGTAAAGTCCTCATCAATAACTCCCGGGGAAACATGAATCCCCTTT  1059
             ||||| || ||||| ||| | ||    |||||||| || |||  || | | || ||||||
Sbjct  2258  ATTTTTATCTCTCCTGTATAATCGGAGTCAATAACACCAGGGTGAATAAGTATTCCCTTT  2199

Query  1060  ATAGTAGTGCTACTTCTTCCTAATAATAAACCTACAGTTTTTGGTGGTAATGGCCCAAAG  1119
             | ||  |  || || | ||| |  | ||| || || ||   ||| ||||| |||||||| 
Sbjct  2198  AAAGACGCACTGCTGCGTCCCAGAAGTAATCCAACTGTCCCTGGAGGTAAAGGCCCAAAC  2139

Query  1120  ATCCCTGTGGGCAACGCTTGTATTCCCATCTCAGGAGTTAATACGATGTCAGTGGTGGAA  1179
             |  |||||||  |  | ||| | |||||||||||| ||||||||  | |  | ||||| |
Sbjct  2138  ACTCCTGTGGCAAGAGTTTGAACTCCCATCTCAGGGGTTAATACTGTATAGGAGGTGGCA  2079

Query  1180  CACAAGTCCAATCCTGCGCTGTCTGAGGTGGC  1211
             || | ||||||||| |||||| ||   |||||
Sbjct  2078  CAGAGGTCCAATCCCGCGCTGCCTCTTGTGGC  2047


 Score = 92.4 bits (101),  Expect = 4e-17
 Identities = 98/127 (77%), Gaps = 2/127 (2%)
 Strand=Plus/Minus

Query  467   CGCACCAATCGTTCTGGCAGCCACCGAGGGCCCTCTGCATCCTGTGGAAAAACACAAACA  526
             || ||||  | ||| || | ||| || ||  | || ||||||||||||||||||||||||
Sbjct  5389  CGTACCAGCCTTTCCGGAATCCAGCGCGGCGCTTCGGCATCCTGTGGAAAAACACAAACA  5330

Query  527   TGCCCTCGGCCCCATATGAGGACTGGATCTGGGCCTTGCCA-AGAGCCTGTAAGTGGGTC  585
             |||||||| |||||||| |  || || ||||| || | ||| |||    |||||||| ||
Sbjct  5329  TGCCCTCGTCCCCATATTAATACAGGGTCTGGCCCATACCACAGA-TTGGTAAGTGGATC  5271

Query  586   TTTCCAT  592
              ||||||
Sbjct  5270  CTTCCAT  5264


>NC_031326.1 Simian retrovirus 8 strain SRV8/SUZ/2012, complete 
genome
Length=8126

 Score = 102 bits (112),  Expect = 2e-20
 Identities = 160/228 (70%), Gaps = 1/228 (0%)
 Strand=Plus/Minus

Query  993   GGTCATAATTTTAATTTCTCCAGTAAAGTCCTCATCAATAACTCCCGGGGAAACATGAAT  1052
             || ||| || |||||||||||   | | || |  ||||| ||||| ||  |||| || | 
Sbjct  2631  GGCCATTATCTTAATTTCTCCCTCATAATCATTGTCAATGACTCCTGGAAAAACTTGTAA  2572

Query  1053  CCCCTTTATAGTAGTGCTACTTCTTCCTAATAATAAACCTACAGTTTTTGGTGGTAATGG  1112
              ||  | || ||||| || ||||| ||||| | ||| || |  || ||||| ||||  ||
Sbjct  2571  ACCTCTCATGGTAGTACTGCTTCTACCTAAGATTAATCCGAAGGTATTTGGAGGTAGGGG  2512

Query  1113  CCCAAAGATCCCTGTGGGCAACGCTTGTATTCCCATCTCAGGAGTTAATACGATGTCAGT  1172
             |||| | || || ||    |  | |||    ||||| ||||| |||| |||  |||  | 
Sbjct  2511  CCCATAAATACCAGTACTGAGAGTTTGGGGGCCCATTTCAGGTGTTAGTACTGTGTGGGA  2452

Query  1173  GGTGGAACACAAGTCCAATCCTGCGCTGTCTGAGGTGGCCCTGAATAA  1220
             ||||||||| | ||||| |||||||||  |||  ||||| || |||||
Sbjct  2451  GGTGGAACAGAGGTCCAGTCCTGCGCTTCCTGGTGTGGCTCT-AATAA  2405


 Score = 88.7 bits (97),  Expect = 5e-16
 Identities = 200/295 (68%), Gaps = 27/295 (9%)
 Strand=Plus/Minus

Query  470   ACCAATCGTTCTGGCAGCCACCGAGGGCCCTCTGCATCCTG----TGGAAAAACA--CAA  523
             || ||||| ||||||||||| |   ||||    ||||| ||    ||| |||| |  || 
Sbjct  5770  ACTAATCGCTCTGGCAGCCATCT--GGCC----GCATCATGGGTTTGGGAAAAGATGCAG  5717

Query  524   ACATGCCCTCGGCCCCATATGAGGACTGGATCTGGGCCTTGCCA---AGAGCCTGTAAGT  580
             ||    ||||  |||||||| || || || || || || |||||   |  | ||   || 
Sbjct  5716  ACCGAGCCTCTACCCCATATTAGCACGGGGTCAGGACCATGCCACTTATTGTCT---AGC  5660

Query  581   GGGTCTTTCCATTTGACCAAAGCC---TGAGTGGCAGTAGAAGGATGCCAAAAGCGCTCT  637
             |||||  |||||||||||| |||    ||  | ||||    |  |||||||||||| || 
Sbjct  5659  GGGTCCCTCCATTTGACCATAGCGGTTTGTTTTGCAGGGTCATTATGCCAAAAGCGATCG  5600

Query  638   GCAGCACTCTTACCATGGGCATCCAAGGTCAAAAAATTTTGAATAAAGAGAGAATGAGAC  697
             || ||    ||||| ||  |||| ||  ||||||||||   ||||||||||| ||||   
Sbjct  5599  GCTGCTGATTTACCTTGATCATCTAAATTCAAAAAATTCAAAATAAAGAGAGCATGATTG  5540

Query  698   AG-GTAATTATGGGG-----CGTCAGGGGATACAACTCCCCCttttttatttttt  746
             ||  || || |||||     | |   ||||||| | || ||||||||||||||||
Sbjct  5539  AGAATATTTCTGGGGGTGCCCTTTGTGGGATACCATTCTCCCTTTTTTATTTTTT  5485


>KU605777.1 Simian retrovirus 8 strain SRV8/SUZ/2012, complete 
genome
Length=8126

 Score = 102 bits (112),  Expect = 2e-20
 Identities = 160/228 (70%), Gaps = 1/228 (0%)
 Strand=Plus/Minus

Query  993   GGTCATAATTTTAATTTCTCCAGTAAAGTCCTCATCAATAACTCCCGGGGAAACATGAAT  1052
             || ||| || |||||||||||   | | || |  ||||| ||||| ||  |||| || | 
Sbjct  2631  GGCCATTATCTTAATTTCTCCCTCATAATCATTGTCAATGACTCCTGGAAAAACTTGTAA  2572

Query  1053  CCCCTTTATAGTAGTGCTACTTCTTCCTAATAATAAACCTACAGTTTTTGGTGGTAATGG  1112
              ||  | || ||||| || ||||| ||||| | ||| || |  || ||||| ||||  ||
Sbjct  2571  ACCTCTCATGGTAGTACTGCTTCTACCTAAGATTAATCCGAAGGTATTTGGAGGTAGGGG  2512

Query  1113  CCCAAAGATCCCTGTGGGCAACGCTTGTATTCCCATCTCAGGAGTTAATACGATGTCAGT  1172
             |||| | || || ||    |  | |||    ||||| ||||| |||| |||  |||  | 
Sbjct  2511  CCCATAAATACCAGTACTGAGAGTTTGGGGGCCCATTTCAGGTGTTAGTACTGTGTGGGA  2452

Query  1173  GGTGGAACACAAGTCCAATCCTGCGCTGTCTGAGGTGGCCCTGAATAA  1220
             ||||||||| | ||||| |||||||||  |||  ||||| || |||||
Sbjct  2451  GGTGGAACAGAGGTCCAGTCCTGCGCTTCCTGGTGTGGCTCT-AATAA  2405


 Score = 88.7 bits (97),  Expect = 5e-16
 Identities = 200/295 (68%), Gaps = 27/295 (9%)
 Strand=Plus/Minus

Query  470   ACCAATCGTTCTGGCAGCCACCGAGGGCCCTCTGCATCCTG----TGGAAAAACA--CAA  523
             || ||||| ||||||||||| |   ||||    ||||| ||    ||| |||| |  || 
Sbjct  5770  ACTAATCGCTCTGGCAGCCATCT--GGCC----GCATCATGGGTTTGGGAAAAGATGCAG  5717

Query  524   ACATGCCCTCGGCCCCATATGAGGACTGGATCTGGGCCTTGCCA---AGAGCCTGTAAGT  580
             ||    ||||  |||||||| || || || || || || |||||   |  | ||   || 
Sbjct  5716  ACCGAGCCTCTACCCCATATTAGCACGGGGTCAGGACCATGCCACTTATTGTCT---AGC  5660

Query  581   GGGTCTTTCCATTTGACCAAAGCC---TGAGTGGCAGTAGAAGGATGCCAAAAGCGCTCT  637
             |||||  |||||||||||| |||    ||  | ||||    |  |||||||||||| || 
Sbjct  5659  GGGTCCCTCCATTTGACCATAGCGGTTTGTTTTGCAGGGTCATTATGCCAAAAGCGATCG  5600

Query  638   GCAGCACTCTTACCATGGGCATCCAAGGTCAAAAAATTTTGAATAAAGAGAGAATGAGAC  697
             || ||    ||||| ||  |||| ||  ||||||||||   ||||||||||| ||||   
Sbjct  5599  GCTGCTGATTTACCTTGATCATCTAAATTCAAAAAATTCAAAATAAAGAGAGCATGATTG  5540

Query  698   AG-GTAATTATGGGG-----CGTCAGGGGATACAACTCCCCCttttttatttttt  746
             ||  || || |||||     | |   ||||||| | || ||||||||||||||||
Sbjct  5539  AGAATATTTCTGGGGGTGCCCTTTGTGGGATACCATTCTCCCTTTTTTATTTTTT  5485


>NC_004994.2 Enzootic nasal tumour virus of goats, complete genome
Length=7448

 Score = 93.3 bits (102),  Expect = 1e-17
 Identities = 207/306 (68%), Gaps = 15/306 (5%)
 Strand=Plus/Minus

Query  467   CGCACCAATCGTTCTGGCAGCCACCGAGGGCCCTCTGCATCCTGTGGAAAAACACAAACA  526
             || ||||  | ||| || | ||| || ||  | || ||||||||||||||||||||||||
Sbjct  5382  CGTACCAGCCTTTCCGGTATCCAACGCGGTGCTTCGGCATCCTGTGGAAAAACACAAACA  5323

Query  527   TGCCCTCGGCCCCATATGAGGACTGGATCTGGGCCTTGCCA-AGAGCCTGTAAGTGGGTC  585
             |||||||| |||||||| |  || || ||||| || | ||| |||    |||||||| ||
Sbjct  5322  TGCCCTCGTCCCCATATCAATACAGGGTCTGGTCCATACCACAGA-TTGGTAAGTGGATC  5264

Query  586   TTTCCATTTGACCAAAGCCTGAGTGGCAGTAGAAGGAT-------GCCAAAAGCGCTCTG  638
              ||||||   ||  |||  ||  |      |  |||||        |||||| ||||  |
Sbjct  5263  CTTCCATCGTAC--AAG--TGGTTTTTTACATGAGGATCGTTCTCCCCAAAAACGCTGGG  5208

Query  639   CAGCACTCTTACCATGGGCATCCAAGGTCAAAAAATTTTGAATAAAGAGAGAATGAGACA  698
             | ||    ||||| |  ||||| || || |||||||||  || | | |||| |||   ||
Sbjct  5207  CGGCTGAATTACCTTCCGCATCTAAAGTTAAAAAATTTAAAACATAAAGAGCATGGTTCA  5148

Query  699   GGTAATTATGGGGCGTCAGGGGATACAA--CTCCCCCttttttattttttGTAAATTGAC  756
              |  |||||| || |   ||  ||||||  | | ||| ||||| | ||||  || |||| 
Sbjct  5147  AGGCATTATGTGGTGAAGGGCTATACAAATCACTCCCCTTTTTCTGTTTTAAAAGTTGAT  5088

Query  757   TTTTAA  762
              |||||
Sbjct  5087  GTTTAA  5082


 Score = 90.6 bits (99),  Expect = 2e-16
 Identities = 147/212 (69%), Gaps = 0/212 (0%)
 Strand=Plus/Minus

Query  1000  ATTTTAATTTCTCCAGTAAAGTCCTCATCAATAACTCCCGGGGAAACATGAATCCCCTTT  1059
             ||||| || ||||| ||| | ||   |||||| || || ||   || | | || || |||
Sbjct  2251  ATTTTTATCTCTCCTGTATAATCAGAATCAATCACACCAGGATGAATAAGTATTCCTTTT  2192

Query  1060  ATAGTAGTGCTACTTCTTCCTAATAATAAACCTACAGTTTTTGGTGGTAATGGCCCAAAG  1119
             | ||  |  ||||| |  || || |  || ||  | ||   ||| ||||| |||||||| 
Sbjct  2191  AAAGACGCACTACTGCGCCCCAAGAGCAATCCAGCTGTCCCTGGAGGTAAAGGCCCAAAC  2132

Query  1120  ATCCCTGTGGGCAACGCTTGTATTCCCATCTCAGGAGTTAATACGATGTCAGTGGTGGAA  1179
             |  |||||||  |  | ||| |  |||||||| |||||||||||  | |  | ||||| |
Sbjct  2131  ACTCCTGTGGCAAGGGTTTGAACCCCCATCTCGGGAGTTAATACTGTATAGGAGGTGGCA  2072

Query  1180  CACAAGTCCAATCCTGCGCTGTCTGAGGTGGC  1211
             || | |||||||||||||||| ||   |||||
Sbjct  2071  CAGAGGTCCAATCCTGCGCTGCCTCTTGTGGC  2040


>AY197548.2 Enzootic nasal tumour virus of goats, complete genome
Length=7448

 Score = 93.3 bits (102),  Expect = 1e-17
 Identities = 207/306 (68%), Gaps = 15/306 (5%)
 Strand=Plus/Minus

Query  467   CGCACCAATCGTTCTGGCAGCCACCGAGGGCCCTCTGCATCCTGTGGAAAAACACAAACA  526
             || ||||  | ||| || | ||| || ||  | || ||||||||||||||||||||||||
Sbjct  5382  CGTACCAGCCTTTCCGGTATCCAACGCGGTGCTTCGGCATCCTGTGGAAAAACACAAACA  5323

Query  527   TGCCCTCGGCCCCATATGAGGACTGGATCTGGGCCTTGCCA-AGAGCCTGTAAGTGGGTC  585
             |||||||| |||||||| |  || || ||||| || | ||| |||    |||||||| ||
Sbjct  5322  TGCCCTCGTCCCCATATCAATACAGGGTCTGGTCCATACCACAGA-TTGGTAAGTGGATC  5264

Query  586   TTTCCATTTGACCAAAGCCTGAGTGGCAGTAGAAGGAT-------GCCAAAAGCGCTCTG  638
              ||||||   ||  |||  ||  |      |  |||||        |||||| ||||  |
Sbjct  5263  CTTCCATCGTAC--AAG--TGGTTTTTTACATGAGGATCGTTCTCCCCAAAAACGCTGGG  5208

Query  639   CAGCACTCTTACCATGGGCATCCAAGGTCAAAAAATTTTGAATAAAGAGAGAATGAGACA  698
             | ||    ||||| |  ||||| || || |||||||||  || | | |||| |||   ||
Sbjct  5207  CGGCTGAATTACCTTCCGCATCTAAAGTTAAAAAATTTAAAACATAAAGAGCATGGTTCA  5148

Query  699   GGTAATTATGGGGCGTCAGGGGATACAA--CTCCCCCttttttattttttGTAAATTGAC  756
              |  |||||| || |   ||  ||||||  | | ||| ||||| | ||||  || |||| 
Sbjct  5147  AGGCATTATGTGGTGAAGGGCTATACAAATCACTCCCCTTTTTCTGTTTTAAAAGTTGAT  5088

Query  757   TTTTAA  762
              |||||
Sbjct  5087  GTTTAA  5082


 Score = 90.6 bits (99),  Expect = 2e-16
 Identities = 147/212 (69%), Gaps = 0/212 (0%)
 Strand=Plus/Minus

Query  1000  ATTTTAATTTCTCCAGTAAAGTCCTCATCAATAACTCCCGGGGAAACATGAATCCCCTTT  1059
             ||||| || ||||| ||| | ||   |||||| || || ||   || | | || || |||
Sbjct  2251  ATTTTTATCTCTCCTGTATAATCAGAATCAATCACACCAGGATGAATAAGTATTCCTTTT  2192

Query  1060  ATAGTAGTGCTACTTCTTCCTAATAATAAACCTACAGTTTTTGGTGGTAATGGCCCAAAG  1119
             | ||  |  ||||| |  || || |  || ||  | ||   ||| ||||| |||||||| 
Sbjct  2191  AAAGACGCACTACTGCGCCCCAAGAGCAATCCAGCTGTCCCTGGAGGTAAAGGCCCAAAC  2132

Query  1120  ATCCCTGTGGGCAACGCTTGTATTCCCATCTCAGGAGTTAATACGATGTCAGTGGTGGAA  1179
             |  |||||||  |  | ||| |  |||||||| |||||||||||  | |  | ||||| |
Sbjct  2131  ACTCCTGTGGCAAGGGTTTGAACCCCCATCTCGGGAGTTAATACTGTATAGGAGGTGGCA  2072

Query  1180  CACAAGTCCAATCCTGCGCTGTCTGAGGTGGC  1211
             || | |||||||||||||||| ||   |||||
Sbjct  2071  CAGAGGTCCAATCCTGCGCTGCCTCTTGTGGC  2040


>NC_007015.1 Ovine enzootic nasal tumour virus, complete genome
Length=7434

 Score = 92.4 bits (101),  Expect = 4e-17
 Identities = 98/127 (77%), Gaps = 2/127 (2%)
 Strand=Plus/Minus

Query  467   CGCACCAATCGTTCTGGCAGCCACCGAGGGCCCTCTGCATCCTGTGGAAAAACACAAACA  526
             || ||||  | ||| || | ||| || ||  | || ||||||||||||||||||||||||
Sbjct  5385  CGTACCAGCCTTTCCGGAATCCAGCGCGGTGCTTCGGCATCCTGTGGAAAAACACAAACA  5326

Query  527   TGCCCTCGGCCCCATATGAGGACTGGATCTGGGCCTTGCCA-AGAGCCTGTAAGTGGGTC  585
             |||||||| |||||||| |  || || || || || | ||| |||    |||||||| ||
Sbjct  5325  TGCCCTCGTCCCCATATTAATACAGGGTCAGGCCCATACCACAGA-TTGGTAAGTGGATC  5267

Query  586   TTTCCAT  592
             |||||||
Sbjct  5266  TTTCCAT  5260


 Score = 86.0 bits (94),  Expect = 2e-15
 Identities = 146/212 (69%), Gaps = 0/212 (0%)
 Strand=Plus/Minus

Query  1000  ATTTTAATTTCTCCAGTAAAGTCCTCATCAATAACTCCCGGGGAAACATGAATCCCCTTT  1059
             ||||| || ||||| ||| | ||    ||||| || || ||   || | | || ||||||
Sbjct  2254  ATTTTTATCTCTCCTGTATAATCAGAGTCAATCACACCAGGATGAATAAGTATTCCCTTT  2195

Query  1060  ATAGTAGTGCTACTTCTTCCTAATAATAAACCTACAGTTTTTGGTGGTAATGGCCCAAAG  1119
             | ||  |  || || |  || || | ||| ||  | ||   ||| ||||  |||||||| 
Sbjct  2194  AAAGACGCACTGCTGCGCCCCAAAAGTAATCCAGCTGTCCCTGGAGGTAGAGGCCCAAAC  2135

Query  1120  ATCCCTGTGGGCAACGCTTGTATTCCCATCTCAGGAGTTAATACGATGTCAGTGGTGGAA  1179
             |  |||||||  |  | ||| |  |||||||| |||||||||||  |||  | ||||| |
Sbjct  2134  ACTCCTGTGGCAAGGGTTTGGACCCCCATCTCGGGAGTTAATACTGTGTAGGAGGTGGCA  2075

Query  1180  CACAAGTCCAATCCTGCGCTGTCTGAGGTGGC  1211
             || | ||||||||| |||||| ||   |||||
Sbjct  2074  CAGAGGTCCAATCCCGCGCTGCCTCTTGTGGC  2043


>Y16627.1 Ovine enzootic nasal tumour virus complete sequence
Length=7434

 Score = 92.4 bits (101),  Expect = 4e-17
 Identities = 98/127 (77%), Gaps = 2/127 (2%)
 Strand=Plus/Minus

Query  467   CGCACCAATCGTTCTGGCAGCCACCGAGGGCCCTCTGCATCCTGTGGAAAAACACAAACA  526
             || ||||  | ||| || | ||| || ||  | || ||||||||||||||||||||||||
Sbjct  5385  CGTACCAGCCTTTCCGGAATCCAGCGCGGTGCTTCGGCATCCTGTGGAAAAACACAAACA  5326

Query  527   TGCCCTCGGCCCCATATGAGGACTGGATCTGGGCCTTGCCA-AGAGCCTGTAAGTGGGTC  585
             |||||||| |||||||| |  || || || || || | ||| |||    |||||||| ||
Sbjct  5325  TGCCCTCGTCCCCATATTAATACAGGGTCAGGCCCATACCACAGA-TTGGTAAGTGGATC  5267

Query  586   TTTCCAT  592
             |||||||
Sbjct  5266  TTTCCAT  5260


 Score = 86.0 bits (94),  Expect = 2e-15
 Identities = 146/212 (69%), Gaps = 0/212 (0%)
 Strand=Plus/Minus

Query  1000  ATTTTAATTTCTCCAGTAAAGTCCTCATCAATAACTCCCGGGGAAACATGAATCCCCTTT  1059
             ||||| || ||||| ||| | ||    ||||| || || ||   || | | || ||||||
Sbjct  2254  ATTTTTATCTCTCCTGTATAATCAGAGTCAATCACACCAGGATGAATAAGTATTCCCTTT  2195

Query  1060  ATAGTAGTGCTACTTCTTCCTAATAATAAACCTACAGTTTTTGGTGGTAATGGCCCAAAG  1119
             | ||  |  || || |  || || | ||| ||  | ||   ||| ||||  |||||||| 
Sbjct  2194  AAAGACGCACTGCTGCGCCCCAAAAGTAATCCAGCTGTCCCTGGAGGTAGAGGCCCAAAC  2135

Query  1120  ATCCCTGTGGGCAACGCTTGTATTCCCATCTCAGGAGTTAATACGATGTCAGTGGTGGAA  1179
             |  |||||||  |  | ||| |  |||||||| |||||||||||  |||  | ||||| |
Sbjct  2134  ACTCCTGTGGCAAGGGTTTGGACCCCCATCTCGGGAGTTAATACTGTGTAGGAGGTGGCA  2075

Query  1180  CACAAGTCCAATCCTGCGCTGTCTGAGGTGGC  1211
             || | ||||||||| |||||| ||   |||||
Sbjct  2074  CAGAGGTCCAATCCCGCGCTGCCTCTTGTGGC  2043


>NC_001503.1 Mouse mammary tumor virus, complete genome
Length=8805

 Score = 71.6 bits (78),  Expect = 4e-11
 Identities = 80/106 (75%), Gaps = 6/106 (6%)
 Strand=Plus/Minus

Query  500   TCTGCATCCTGTGGAAAAACACAAACATGCCCTCG---GCCCCATATGAGGACTGGATCT  556
             || ||||||||||||||||||||| |||  |||||   | |   ||| |||||   ||| 
Sbjct  5370  TCGGCATCCTGTGGAAAAACACAAGCATAGCCTCGTCCGGCTGTTATTAGGAC---ATCG  5314

Query  557   GGGCCTTGCCAAGAGCCTGTAAGTGGGTCTTTCCATTTGACCAAAG  602
             || |||| ||| || ||||| ||  ||||||||||  |||||| ||
Sbjct  5313  GGTCCTTTCCAGGACCCTGTGAGAAGGTCTTTCCACATGACCATAG  5268


 Score = 40.1 bits (43),  Expect = 0.24
 Identities = 38/49 (78%), Gaps = 0/49 (0%)
 Strand=Plus/Minus

Query  353   CCCATACAGCAGGGTGGAGGATTGGTGGATCAGGTACATAGGCCCAATA  401
             ||||| |  | || ||||| || ||||| | |||||  |||||||||||
Sbjct  5712  CCCATCCCACGGGATGGAGAATAGGTGGTTTAGGTAGGTAGGCCCAATA  5664


>AF033807.1 Mouse mammary tumor virus complete proviral genome
Length=8805

 Score = 71.6 bits (78),  Expect = 4e-11
 Identities = 80/106 (75%), Gaps = 6/106 (6%)
 Strand=Plus/Minus

Query  500   TCTGCATCCTGTGGAAAAACACAAACATGCCCTCG---GCCCCATATGAGGACTGGATCT  556
             || ||||||||||||||||||||| |||  |||||   | |   ||| |||||   ||| 
Sbjct  5370  TCGGCATCCTGTGGAAAAACACAAGCATAGCCTCGTCCGGCTGTTATTAGGAC---ATCG  5314

Query  557   GGGCCTTGCCAAGAGCCTGTAAGTGGGTCTTTCCATTTGACCAAAG  602
             || |||| ||| || ||||| ||  ||||||||||  |||||| ||
Sbjct  5313  GGTCCTTTCCAGGACCCTGTGAGAAGGTCTTTCCACATGACCATAG  5268


 Score = 40.1 bits (43),  Expect = 0.24
 Identities = 38/49 (78%), Gaps = 0/49 (0%)
 Strand=Plus/Minus

Query  353   CCCATACAGCAGGGTGGAGGATTGGTGGATCAGGTACATAGGCCCAATA  401
             ||||| |  | || ||||| || ||||| | |||||  |||||||||||
Sbjct  5712  CCCATCCCACGGGATGGAGAATAGGTGGTTTAGGTAGGTAGGCCCAATA  5664


>NC_034560.1 Kenkeme virus isolate Fuyuan-Sr-326 RNA-dependent 
RNA polymerase gene, complete cds
Length=6499

 Score = 44.6 bits (48),  Expect = 0.006
 Identities = 36/44 (82%), Gaps = 0/44 (0%)
 Strand=Plus/Minus

Query  805   ATTTATTTTAAGCTGTAAAACTGGCCTATCTCCTTTTATTTCTG  848
             ||||  || ||  |||||||||| | ||||||||||||| ||||
Sbjct  5115  ATTTGCTTGAACTTGTAAAACTGACATATCTCCTTTTATATCTG  5072


>NC_001514.1 Squirrel monkey retrovirus - HLB, complete genome
Length=8785

 Score = 44.6 bits (48),  Expect = 0.006
 Identities = 33/39 (85%), Gaps = 0/39 (0%)
 Strand=Plus/Minus

Query  530   CCTCGGCCCCATATGAGGACTGGATCTGGGCCTTGCCAA  568
             ||||| |||||||||||||| || || ||||| | ||||
Sbjct  6139  CCTCGCCCCCATATGAGGACAGGGTCAGGGCCCTTCCAA  6101


>KJ857320.1 Kenkeme virus isolate Fuyuan-Sr-326 RNA-dependent 
RNA polymerase gene, complete cds
Length=6499

 Score = 44.6 bits (48),  Expect = 0.006
 Identities = 36/44 (82%), Gaps = 0/44 (0%)
 Strand=Plus/Minus

Query  805   ATTTATTTTAAGCTGTAAAACTGGCCTATCTCCTTTTATTTCTG  848
             ||||  || ||  |||||||||| | ||||||||||||| ||||
Sbjct  5115  ATTTGCTTGAACTTGTAAAACTGACATATCTCCTTTTATATCTG  5072


>M23385.1 Squirrel monkey retrovirus-H, complete genome
Length=8785

 Score = 44.6 bits (48),  Expect = 0.006
 Identities = 33/39 (85%), Gaps = 0/39 (0%)
 Strand=Plus/Minus

Query  530   CCTCGGCCCCATATGAGGACTGGATCTGGGCCTTGCCAA  568
             ||||| |||||||||||||| || || ||||| | ||||
Sbjct  6139  CCTCGCCCCCATATGAGGACAGGGTCAGGGCCCTTCCAA  6101


>NC_027117.1 Desmodus rotundus endogenous retrovirus isolate 824, 
complete genome
Length=10485

 Score = 43.7 bits (47),  Expect = 0.020
 Identities = 43/56 (77%), Gaps = 0/56 (0%)
 Strand=Plus/Minus

Query  530   CCTCGGCCCCATATGAGGACTGGATCTGGGCCTTGCCAAGAGCCTGTAAGTGGGTC  585
             ||||  |||||||||||||| || |||||||| | ||| | |   || || |||||
Sbjct  7006  CCTCTCCCCCATATGAGGACGGGGTCTGGGCCCTTCCAGGCGTGAGTGAGGGGGTC  6951


>KP175580.1 Desmodus rotundus endogenous retrovirus isolate 824, 
complete genome
Length=10485

 Score = 43.7 bits (47),  Expect = 0.020
 Identities = 43/56 (77%), Gaps = 0/56 (0%)
 Strand=Plus/Minus

Query  530   CCTCGGCCCCATATGAGGACTGGATCTGGGCCTTGCCAAGAGCCTGTAAGTGGGTC  585
             ||||  |||||||||||||| || |||||||| | ||| | |   || || |||||
Sbjct  7006  CCTCTCCCCCATATGAGGACGGGGTCTGGGCCCTTCCAGGCGTGAGTGAGGGGGTC  6951


>NC_038557.1 Sturnira lilium polyomavirus 1 isolate B0454, complete 
genome
Length=5058

 Score = 39.2 bits (42),  Expect = 0.24
 Identities = 24/26 (92%), Gaps = 0/26 (0%)
 Strand=Plus/Minus

Query  659   TCCAAGGTCAAAAAATTTTGAATAAA  684
             || |||||||||| ||||||||||||
Sbjct  3016  TCAAAGGTCAAAATATTTTGAATAAA  2991


>JQ958888.1 Sturnira lilium polyomavirus 1 isolate B0454, complete 
genome
Length=5058

 Score = 39.2 bits (42),  Expect = 0.24
 Identities = 24/26 (92%), Gaps = 0/26 (0%)
 Strand=Plus/Minus

Query  659   TCCAAGGTCAAAAAATTTTGAATAAA  684
             || |||||||||| ||||||||||||
Sbjct  3016  TCAAAGGTCAAAATATTTTGAATAAA  2991


>NC_035460.1 Eptesipox virus strain Washington, complete genome
Length=176688

 Score = 38.3 bits (41),  Expect = 0.84
 Identities = 25/28 (89%), Gaps = 0/28 (0%)
 Strand=Plus/Minus

Query  899    TTTGTCTAtttttttCTATTTTTATACG  926
              ||||||||  ||| ||||||||||||||
Sbjct  56277  TTTGTCTAAGTTTCTCTATTTTTATACG  56250


>MG029287.1 Nepuyo virus isolate BeAn10709 segment L, complete 
sequence
Length=6960

 Score = 38.3 bits (41),  Expect = 0.84
 Identities = 25/28 (89%), Gaps = 0/28 (0%)
 Strand=Plus/Minus

Query  830   CTATCTCCTTTTATTTCTGAACCCAATA  857
             |||||| || ||||||||||| ||||||
Sbjct  4245  CTATCTTCTGTTATTTCTGAATCCAATA  4218


>KY747497.1 Eptesipox virus strain Washington, complete genome
Length=176688

 Score = 38.3 bits (41),  Expect = 0.84
 Identities = 25/28 (89%), Gaps = 0/28 (0%)
 Strand=Plus/Minus

Query  899    TTTGTCTAtttttttCTATTTTTATACG  926
              ||||||||  ||| ||||||||||||||
Sbjct  56277  TTTGTCTAAGTTTCTCTATTTTTATACG  56250


>NC_024696.1 Elephant endotheliotropic herpesvirus 5 strain Vijay, 
complete genome
Length=180800

 Score = 37.4 bits (40),  Expect = 0.84
 Identities = 32/40 (80%), Gaps = 0/40 (0%)
 Strand=Plus/Plus

Query  65      CATTCTAAATAAGATTTAACTTTTATACTTTGAATCACAT  104
               ||||||| | ||  || || ||||||||||||| | ||||
Sbjct  160101  CATTCTATAAAAATTTAAATTTTTATACTTTGACTTACAT  160140


>NC_023760.1 Mink coronavirus strain WD1127, complete genome
Length=28941

 Score = 37.4 bits (40),  Expect = 0.84
 Identities = 23/25 (92%), Gaps = 0/25 (0%)
 Strand=Plus/Minus

Query  72    AATAAGATTTAACTTTTATACTTTG  96
             |||| |||||||||||| |||||||
Sbjct  9834  AATAGGATTTAACTTTTGTACTTTG  9810


>KF921519.1 Elephant endotheliotropic herpesvirus 5 strain Vijay, 
complete genome
Length=180800

 Score = 37.4 bits (40),  Expect = 0.84
 Identities = 32/40 (80%), Gaps = 0/40 (0%)
 Strand=Plus/Plus

Query  65      CATTCTAAATAAGATTTAACTTTTATACTTTGAATCACAT  104
               ||||||| | ||  || || ||||||||||||| | ||||
Sbjct  160101  CATTCTATAAAAATTTAAATTTTTATACTTTGACTTACAT  160140


>HM245925.1 Mink coronavirus strain WD1127, complete genome
Length=28941

 Score = 37.4 bits (40),  Expect = 0.84
 Identities = 23/25 (92%), Gaps = 0/25 (0%)
 Strand=Plus/Minus

Query  72    AATAAGATTTAACTTTTATACTTTG  96
             |||| |||||||||||| |||||||
Sbjct  9834  AATAGGATTTAACTTTTGTACTTTG  9810


>NC_016924.1 Cotia virus SPAn232, complete genome
Length=185139

 Score = 36.5 bits (39),  Expect = 2.9
 Identities = 29/34 (85%), Gaps = 1/34 (3%)
 Strand=Plus/Plus

Query  863    CAGAAGAACCAAATCCTTGGTCTCCACATTTCTG  896
              ||||||||||||| |||| || ||| | ||||||
Sbjct  34746  CAGAAGAACCAAAACCTTTGTTTCCTC-TTTCTG  34778


>NC_001511.1 Ovine lentivirus, complete genome
Length=9256

 Score = 36.5 bits (39),  Expect = 2.9
 Identities = 43/56 (77%), Gaps = 2/56 (4%)
 Strand=Plus/Minus

Query  841   TATTTCTGAACCCAATAAGCATCAGAAGAACCAAATCCTTGGTCTCCACATTTCTG  896
             ||||| | || |||||| ||  | |  || ||||||||||||| ||| | ||||||
Sbjct  4218  TATTT-TCAATCCAATATGCTCCCGTTGATCCAAATCCTTGGTTTCCTC-TTTCTG  4165


>HQ647181.2 Cotia virus SPAn232, complete genome
Length=185139

 Score = 36.5 bits (39),  Expect = 2.9
 Identities = 29/34 (85%), Gaps = 1/34 (3%)
 Strand=Plus/Plus

Query  863    CAGAAGAACCAAATCCTTGGTCTCCACATTTCTG  896
              ||||||||||||| |||| || ||| | ||||||
Sbjct  34746  CAGAAGAACCAAAACCTTTGTTTCCTC-TTTCTG  34778


>M34193.1 Ovine lentivirus, complete genome
Length=9256

 Score = 36.5 bits (39),  Expect = 2.9
 Identities = 43/56 (77%), Gaps = 2/56 (4%)
 Strand=Plus/Minus

Query  841   TATTTCTGAACCCAATAAGCATCAGAAGAACCAAATCCTTGGTCTCCACATTTCTG  896
             ||||| | || |||||| ||  | |  || ||||||||||||| ||| | ||||||
Sbjct  4218  TATTT-TCAATCCAATATGCTCCCGTTGATCCAAATCCTTGGTTTCCTC-TTTCTG  4165


>NC_055459.1 UNVERIFIED: Hervey virus isolate BO6 genomic sequence
Length=15186

 Score = 35.6 bits (38),  Expect = 2.9
 Identities = 19/19 (100%), Gaps = 0/19 (0%)
 Strand=Plus/Plus

Query  916   ATTTTTATACGAGGCAAAA  934
             |||||||||||||||||||
Sbjct  8012  ATTTTTATACGAGGCAAAA  8030


>NC_003389.1 Swinepox virus, complete genome
Length=146454

 Score = 35.6 bits (38),  Expect = 2.9
 Identities = 25/29 (86%), Gaps = 0/29 (0%)
 Strand=Plus/Minus

Query  899    TTTGTCTAtttttttCTATTTTTATACGA  927
              |||||||   ||| |||||||||||||||
Sbjct  50210  TTTGTCTTAATTTATCTATTTTTATACGA  50182


>LC613089.1 Carp edema virus FTI2020 DNA, complete genome
Length=456821

 Score = 35.6 bits (38),  Expect = 2.9
 Identities = 22/24 (92%), Gaps = 0/24 (0%)
 Strand=Plus/Minus

Query  668     AAAAAATTTTGAATAAAGAGAGAA  691
               |||||| ||| |||||||||||||
Sbjct  199448  AAAAAAATTTAAATAAAGAGAGAA  199425


>KU672593.1 UNVERIFIED: Hervey virus isolate BO6 genomic sequence
Length=15186

 Score = 35.6 bits (38),  Expect = 2.9
 Identities = 19/19 (100%), Gaps = 0/19 (0%)
 Strand=Plus/Plus

Query  916   ATTTTTATACGAGGCAAAA  934
             |||||||||||||||||||
Sbjct  8012  ATTTTTATACGAGGCAAAA  8030


>AF410153.1 Swinepox virus isolate 17077-99, complete genome
Length=146454

 Score = 35.6 bits (38),  Expect = 2.9
 Identities = 25/29 (86%), Gaps = 0/29 (0%)
 Strand=Plus/Minus

Query  899    TTTGTCTAtttttttCTATTTTTATACGA  927
              |||||||   ||| |||||||||||||||
Sbjct  50210  TTTGTCTTAATTTATCTATTTTTATACGA  50182


Lambda      K        H
   0.634    0.408    0.912 

Gapped
Lambda      K        H
   0.625    0.410    0.780 

Effective search space used: 146892132587


Query= scaffold_m29_p_4:67368561-67368764(+)

Length=203
                                                                      Score        E
Sequences producing significant alignments:                          (Bits)     Value

NC_004994.2 Enzootic nasal tumour virus of goats, complete genome     94.2       2e-18
NC_001494.1 Jaagsiekte sheep retrovirus, complete genome              94.2       2e-18
AY197548.2 Enzootic nasal tumour virus of goats, complete genome      94.2       2e-18
M80216.1 Jaagsiekte sheep retrovirus, complete genome                 94.2       2e-18
NC_007015.1 Ovine enzootic nasal tumour virus, complete genome        85.1       9e-16
Y16627.1 Ovine enzootic nasal tumour virus complete sequence          85.1       9e-16
NC_027117.1 Desmodus rotundus endogenous retrovirus isolate 824, ...  47.3       2e-04
NC_001514.1 Squirrel monkey retrovirus - HLB, complete genome         47.3       2e-04
KP175580.1 Desmodus rotundus endogenous retrovirus isolate 824, c...  47.3       2e-04
M23385.1 Squirrel monkey retrovirus-H, complete genome                47.3       2e-04
NC_001503.1 Mouse mammary tumor virus, complete genome                46.4       2e-04
AF033807.1 Mouse mammary tumor virus complete proviral genome         46.4       2e-04
NC_038557.1 Sturnira lilium polyomavirus 1 isolate B0454, complet...  38.3       0.12 
JQ958888.1 Sturnira lilium polyomavirus 1 isolate B0454, complete...  38.3       0.12 
NC_037656.1 Sea otter poxvirus strain ELK, complete genome            33.7       1.5  
NC_044958.1 African swine fever virus E75 complete genome, strain...  33.7       1.5  
NC_044957.1 African swine fever virus OURT 88/3 (avirulent field ...  33.7       1.5  
NC_044956.1 African swine fever virus Benin 97/1 pathogenic isola...  33.7       1.5  
MW736608.1 African swine fever virus strain 113049 WB, complete g...  33.7       1.5  
MH427217.1 Sea otter poxvirus strain ELK, complete genome             33.7       1.5  
FN557520.1 African swine fever virus E75 complete genome, strain E75  33.7       1.5  
AM712240.1 African swine fever virus OURT 88/3 (avirulent field i...  33.7       1.5  
AM712239.1 African swine fever virus Benin 97/1 pathogenic isolat...  33.7       1.5  
NC_036579.1 Ictalurid herpesvirus 2 strain 760/94, complete genome    32.8       5.2  
MG271984.1 Ictalurid herpesvirus 2 strain 760/94, complete genome     32.8       5.2  
EU877976.1 Avian paramyxovirus 4 isolate APMV-4/KR/YJ/06, complet...  32.8       5.2  
NC_035460.1 Eptesipox virus strain Washington, complete genome        31.9       5.2  
NC_035117.1 Common bottlenose dolphin gammaherpesvirus 1 strain S...  31.9       5.2  
NC_001549.1 Simian immunodeficiency virus, complete genome            31.9       5.2  
NC_001781.1 Human orthopneumovirus Subgroup B, complete genome        31.9       5.2  
JN226749.1 Human adenovirus 20, complete genome                       31.9       5.2  
KY249672.1 Human respiratory syncytial virus B isolate RSVB/Engla...  31.9       5.2  
JQ972846.1 Bluetongue virus 11 strain BTV-11_VAC segment 6, compl...  31.9       5.2  
KY747497.1 Eptesipox virus strain Washington, complete genome         31.9       5.2  
KY965444.1 Common bottlenose dolphin gammaherpesvirus 1 strain Sa...  31.9       5.2  
M58410.1 Simian (African green monkey) immunodeficiency virus, co...  31.9       5.2  
AF013254.1 Human respiratory syncytial virus wildtype strain B1, ...  31.9       5.2  


>NC_004994.2 Enzootic nasal tumour virus of goats, complete genome
Length=7448

 Score = 94.2 bits (103),  Expect = 2e-18
 Identities = 75/88 (85%), Gaps = 2/88 (2%)
 Strand=Plus/Plus

Query  114   GAAGGATCCACTTACTGGATC-ATGGCAAGGCCCAGACCCAGTCCTCATATGGGGCCGAG  172
             |||||||||||||||   |||  ||| | || |||||||| ||  | |||||||| ||||
Sbjct  5260  GAAGGATCCACTTAC-CAATCTGTGGTATGGACCAGACCCTGTATTGATATGGGGACGAG  5318

Query  173   GGCATGTTTGTGTTTTTCCACAGGATGC  200
             ||||||||||||||||||||||||||||
Sbjct  5319  GGCATGTTTGTGTTTTTCCACAGGATGC  5346


>NC_001494.1 Jaagsiekte sheep retrovirus, complete genome
Length=7462

 Score = 94.2 bits (103),  Expect = 2e-18
 Identities = 75/88 (85%), Gaps = 2/88 (2%)
 Strand=Plus/Plus

Query  114   GAAGGATCCACTTACTGGATC-ATGGCAAGGCCCAGACCCAGTCCTCATATGGGGCCGAG  172
             |||||||||||||||   |||  ||| | || |||||||| ||  | |||||||| ||||
Sbjct  5267  GAAGGATCCACTTAC-CAATCTGTGGTATGGGCCAGACCCTGTATTAATATGGGGACGAG  5325

Query  173   GGCATGTTTGTGTTTTTCCACAGGATGC  200
             ||||||||||||||||||||||||||||
Sbjct  5326  GGCATGTTTGTGTTTTTCCACAGGATGC  5353


>AY197548.2 Enzootic nasal tumour virus of goats, complete genome
Length=7448

 Score = 94.2 bits (103),  Expect = 2e-18
 Identities = 75/88 (85%), Gaps = 2/88 (2%)
 Strand=Plus/Plus

Query  114   GAAGGATCCACTTACTGGATC-ATGGCAAGGCCCAGACCCAGTCCTCATATGGGGCCGAG  172
             |||||||||||||||   |||  ||| | || |||||||| ||  | |||||||| ||||
Sbjct  5260  GAAGGATCCACTTAC-CAATCTGTGGTATGGACCAGACCCTGTATTGATATGGGGACGAG  5318

Query  173   GGCATGTTTGTGTTTTTCCACAGGATGC  200
             ||||||||||||||||||||||||||||
Sbjct  5319  GGCATGTTTGTGTTTTTCCACAGGATGC  5346


>M80216.1 Jaagsiekte sheep retrovirus, complete genome
Length=7462

 Score = 94.2 bits (103),  Expect = 2e-18
 Identities = 75/88 (85%), Gaps = 2/88 (2%)
 Strand=Plus/Plus

Query  114   GAAGGATCCACTTACTGGATC-ATGGCAAGGCCCAGACCCAGTCCTCATATGGGGCCGAG  172
             |||||||||||||||   |||  ||| | || |||||||| ||  | |||||||| ||||
Sbjct  5267  GAAGGATCCACTTAC-CAATCTGTGGTATGGGCCAGACCCTGTATTAATATGGGGACGAG  5325

Query  173   GGCATGTTTGTGTTTTTCCACAGGATGC  200
             ||||||||||||||||||||||||||||
Sbjct  5326  GGCATGTTTGTGTTTTTCCACAGGATGC  5353


>NC_007015.1 Ovine enzootic nasal tumour virus, complete genome
Length=7434

 Score = 85.1 bits (93),  Expect = 9e-16
 Identities = 73/88 (83%), Gaps = 2/88 (2%)
 Strand=Plus/Plus

Query  114   GAAGGATCCACTTACTGGATC-ATGGCAAGGCCCAGACCCAGTCCTCATATGGGGCCGAG  172
             ||| |||||||||||   |||  ||| | || || ||||| ||  | |||||||| ||||
Sbjct  5263  GAAAGATCCACTTAC-CAATCTGTGGTATGGGCCTGACCCTGTATTAATATGGGGACGAG  5321

Query  173   GGCATGTTTGTGTTTTTCCACAGGATGC  200
             ||||||||||||||||||||||||||||
Sbjct  5322  GGCATGTTTGTGTTTTTCCACAGGATGC  5349


>Y16627.1 Ovine enzootic nasal tumour virus complete sequence
Length=7434

 Score = 85.1 bits (93),  Expect = 9e-16
 Identities = 73/88 (83%), Gaps = 2/88 (2%)
 Strand=Plus/Plus

Query  114   GAAGGATCCACTTACTGGATC-ATGGCAAGGCCCAGACCCAGTCCTCATATGGGGCCGAG  172
             ||| |||||||||||   |||  ||| | || || ||||| ||  | |||||||| ||||
Sbjct  5263  GAAAGATCCACTTAC-CAATCTGTGGTATGGGCCTGACCCTGTATTAATATGGGGACGAG  5321

Query  173   GGCATGTTTGTGTTTTTCCACAGGATGC  200
             ||||||||||||||||||||||||||||
Sbjct  5322  GGCATGTTTGTGTTTTTCCACAGGATGC  5349


>NC_027117.1 Desmodus rotundus endogenous retrovirus isolate 824, 
complete genome
Length=10485

 Score = 47.3 bits (51),  Expect = 2e-04
 Identities = 33/38 (87%), Gaps = 0/38 (0%)
 Strand=Plus/Plus

Query  136   TGGCAAGGCCCAGACCCAGTCCTCATATGGGGCCGAGG  173
             ||| | ||||||||||| ||||||||||||||  ||||
Sbjct  6969  TGGAAGGGCCCAGACCCCGTCCTCATATGGGGGAGAGG  7006


>NC_001514.1 Squirrel monkey retrovirus - HLB, complete genome
Length=8785

 Score = 47.3 bits (51),  Expect = 2e-04
 Identities = 33/38 (87%), Gaps = 0/38 (0%)
 Strand=Plus/Plus

Query  136   TGGCAAGGCCCAGACCCAGTCCTCATATGGGGCCGAGG  173
             ||| | ||||| ||||| |||||||||||||| |||||
Sbjct  6102  TGGAAGGGCCCTGACCCTGTCCTCATATGGGGGCGAGG  6139


>KP175580.1 Desmodus rotundus endogenous retrovirus isolate 824, 
complete genome
Length=10485

 Score = 47.3 bits (51),  Expect = 2e-04
 Identities = 33/38 (87%), Gaps = 0/38 (0%)
 Strand=Plus/Plus

Query  136   TGGCAAGGCCCAGACCCAGTCCTCATATGGGGCCGAGG  173
             ||| | ||||||||||| ||||||||||||||  ||||
Sbjct  6969  TGGAAGGGCCCAGACCCCGTCCTCATATGGGGGAGAGG  7006


>M23385.1 Squirrel monkey retrovirus-H, complete genome
Length=8785

 Score = 47.3 bits (51),  Expect = 2e-04
 Identities = 33/38 (87%), Gaps = 0/38 (0%)
 Strand=Plus/Plus

Query  136   TGGCAAGGCCCAGACCCAGTCCTCATATGGGGCCGAGG  173
             ||| | ||||| ||||| |||||||||||||| |||||
Sbjct  6102  TGGAAGGGCCCTGACCCTGTCCTCATATGGGGGCGAGG  6139


>NC_001503.1 Mouse mammary tumor virus, complete genome
Length=8805

 Score = 46.4 bits (50),  Expect = 2e-04
 Identities = 31/35 (89%), Gaps = 0/35 (0%)
 Strand=Plus/Plus

Query  166   GGCCGAGGGCATGTTTGTGTTTTTCCACAGGATGC  200
             || |||||  ||| |||||||||||||||||||||
Sbjct  5333  GGACGAGGCTATGCTTGTGTTTTTCCACAGGATGC  5367


>AF033807.1 Mouse mammary tumor virus complete proviral genome
Length=8805

 Score = 46.4 bits (50),  Expect = 2e-04
 Identities = 31/35 (89%), Gaps = 0/35 (0%)
 Strand=Plus/Plus

Query  166   GGCCGAGGGCATGTTTGTGTTTTTCCACAGGATGC  200
             || |||||  ||| |||||||||||||||||||||
Sbjct  5333  GGACGAGGCTATGCTTGTGTTTTTCCACAGGATGC  5367


>NC_038557.1 Sturnira lilium polyomavirus 1 isolate B0454, complete 
genome
Length=5058

 Score = 38.3 bits (41),  Expect = 0.12
 Identities = 25/28 (89%), Gaps = 0/28 (0%)
 Strand=Plus/Plus

Query  17    TTTTTATTCAAAATTTTTTGACTTTGGA  44
             |||||||||||||| ||||||| || ||
Sbjct  2989  TTTTTATTCAAAATATTTTGACCTTTGA  3016


>JQ958888.1 Sturnira lilium polyomavirus 1 isolate B0454, complete 
genome
Length=5058

 Score = 38.3 bits (41),  Expect = 0.12
 Identities = 25/28 (89%), Gaps = 0/28 (0%)
 Strand=Plus/Plus

Query  17    TTTTTATTCAAAATTTTTTGACTTTGGA  44
             |||||||||||||| ||||||| || ||
Sbjct  2989  TTTTTATTCAAAATATTTTGACCTTTGA  3016


>NC_037656.1 Sea otter poxvirus strain ELK, complete genome
Length=127879

 Score = 33.7 bits (36),  Expect = 1.5
 Identities = 24/28 (86%), Gaps = 0/28 (0%)
 Strand=Plus/Minus

Query  176   ATGTTTGTGTTTTTCCACAGGATGCAAA  203
             ||| |||||||||||||||  || ||||
Sbjct  2601  ATGATTGTGTTTTTCCACAACATTCAAA  2574


>NC_044958.1 African swine fever virus E75 complete genome, strain 
E75
Length=181187

 Score = 33.7 bits (36),  Expect = 1.5
 Identities = 30/38 (79%), Gaps = 0/38 (0%)
 Strand=Plus/Minus

Query  3      CATAATTACTTGTCTTTTTATTCAAAATTTTTTGACTT  40
              ||||| || |  | |||||||||||| || ||| ||||
Sbjct  42128  CATAACTATTATTTTTTTTATTCAAATTTGTTTTACTT  42091


>NC_044957.1 African swine fever virus OURT 88/3 (avirulent field 
isolate), complete genome
Length=171719

 Score = 33.7 bits (36),  Expect = 1.5
 Identities = 30/38 (79%), Gaps = 0/38 (0%)
 Strand=Plus/Minus

Query  3      CATAATTACTTGTCTTTTTATTCAAAATTTTTTGACTT  40
              ||||| || |  | |||||||||||| || ||| ||||
Sbjct  33644  CATAACTATTATTTTTTTTATTCAAATTTGTTTTACTT  33607


>NC_044956.1 African swine fever virus Benin 97/1 pathogenic isolate, 
complete genome
Length=182284

 Score = 33.7 bits (36),  Expect = 1.5
 Identities = 30/38 (79%), Gaps = 0/38 (0%)
 Strand=Plus/Minus

Query  3      CATAATTACTTGTCTTTTTATTCAAAATTTTTTGACTT  40
              ||||| || |  | |||||||||||| || ||| ||||
Sbjct  42824  CATAACTATTATTTTTTTTATTCAAATTTGTTTTACTT  42787


>MW736608.1 African swine fever virus strain 113049 WB, complete 
genome
Length=181754

 Score = 33.7 bits (36),  Expect = 1.5
 Identities = 30/38 (79%), Gaps = 0/38 (0%)
 Strand=Plus/Minus

Query  3      CATAATTACTTGTCTTTTTATTCAAAATTTTTTGACTT  40
              ||||| || |  | |||||||||||| || ||| ||||
Sbjct  42719  CATAACTATTATTTTTTTTATTCAAATTTGTTTTACTT  42682


>MH427217.1 Sea otter poxvirus strain ELK, complete genome
Length=127879

 Score = 33.7 bits (36),  Expect = 1.5
 Identities = 24/28 (86%), Gaps = 0/28 (0%)
 Strand=Plus/Minus

Query  176   ATGTTTGTGTTTTTCCACAGGATGCAAA  203
             ||| |||||||||||||||  || ||||
Sbjct  2601  ATGATTGTGTTTTTCCACAACATTCAAA  2574


>FN557520.1 African swine fever virus E75 complete genome, strain 
E75
Length=181187

 Score = 33.7 bits (36),  Expect = 1.5
 Identities = 30/38 (79%), Gaps = 0/38 (0%)
 Strand=Plus/Minus

Query  3      CATAATTACTTGTCTTTTTATTCAAAATTTTTTGACTT  40
              ||||| || |  | |||||||||||| || ||| ||||
Sbjct  42128  CATAACTATTATTTTTTTTATTCAAATTTGTTTTACTT  42091


>AM712240.1 African swine fever virus OURT 88/3 (avirulent field 
isolate), complete genome
Length=171719

 Score = 33.7 bits (36),  Expect = 1.5
 Identities = 30/38 (79%), Gaps = 0/38 (0%)
 Strand=Plus/Minus

Query  3      CATAATTACTTGTCTTTTTATTCAAAATTTTTTGACTT  40
              ||||| || |  | |||||||||||| || ||| ||||
Sbjct  33644  CATAACTATTATTTTTTTTATTCAAATTTGTTTTACTT  33607


>AM712239.1 African swine fever virus Benin 97/1 pathogenic isolate, 
complete genome
Length=182284

 Score = 33.7 bits (36),  Expect = 1.5
 Identities = 30/38 (79%), Gaps = 0/38 (0%)
 Strand=Plus/Minus

Query  3      CATAATTACTTGTCTTTTTATTCAAAATTTTTTGACTT  40
              ||||| || |  | |||||||||||| || ||| ||||
Sbjct  42824  CATAACTATTATTTTTTTTATTCAAATTTGTTTTACTT  42787


>NC_036579.1 Ictalurid herpesvirus 2 strain 760/94, complete genome
Length=142925

 Score = 32.8 bits (35),  Expect = 5.2
 Identities = 19/20 (95%), Gaps = 0/20 (0%)
 Strand=Plus/Minus

Query  163     TGGGGCCGAGGGCATGTTTG  182
               |||| |||||||||||||||
Sbjct  102586  TGGGTCCGAGGGCATGTTTG  102567


>MG271984.1 Ictalurid herpesvirus 2 strain 760/94, complete genome
Length=142925

 Score = 32.8 bits (35),  Expect = 5.2
 Identities = 19/20 (95%), Gaps = 0/20 (0%)
 Strand=Plus/Minus

Query  163     TGGGGCCGAGGGCATGTTTG  182
               |||| |||||||||||||||
Sbjct  102586  TGGGTCCGAGGGCATGTTTG  102567


>EU877976.1 Avian paramyxovirus 4 isolate APMV-4/KR/YJ/06, complete 
genome
Length=15054

 Score = 32.8 bits (35),  Expect = 5.2
 Identities = 19/20 (95%), Gaps = 0/20 (0%)
 Strand=Plus/Plus

Query  110  GAAAGAAGGATCCACTTACT  129
            ||||||||||||| ||||||
Sbjct  841  GAAAGAAGGATCCCCTTACT  860


>NC_035460.1 Eptesipox virus strain Washington, complete genome
Length=176688

 Score = 31.9 bits (34),  Expect = 5.2
 Identities = 27/31 (87%), Gaps = 2/31 (6%)
 Strand=Plus/Minus

Query  12      TTGTCTTTTTATT-CAAAATTTTTTGACTTT  41
               |||| |||||||| ||||||||||| | |||
Sbjct  127481  TTGT-TTTTTATTACAAAATTTTTTTATTTT  127452


>NC_035117.1 Common bottlenose dolphin gammaherpesvirus 1 strain 
Sarasota, complete genome
Length=167212

 Score = 31.9 bits (34),  Expect = 5.2
 Identities = 17/17 (100%), Gaps = 0/17 (0%)
 Strand=Plus/Minus

Query  186    TTTTCCACAGGATGCAA  202
              |||||||||||||||||
Sbjct  42173  TTTTCCACAGGATGCAA  42157


>NC_001549.1 Simian immunodeficiency virus, complete genome
Length=9623

 Score = 31.9 bits (34),  Expect = 5.2
 Identities = 20/22 (91%), Gaps = 0/22 (0%)
 Strand=Plus/Minus

Query  22    ATTCAAAATTTTTTGACTTTGG  43
             |||||||||||||||  |||||
Sbjct  5068  ATTCAAAATTTTTTGGATTTGG  5047


>NC_001781.1 Human orthopneumovirus Subgroup B, complete genome
Length=15225

 Score = 31.9 bits (34),  Expect = 5.2
 Identities = 23/26 (88%), Gaps = 2/26 (8%)
 Strand=Plus/Plus

Query  179    TTTGTGTTT--TTCCACAGGATGCAA  202
              ||||| |||  |||||||||||||||
Sbjct  13975  TTTGTATTTAGTTCCACAGGATGCAA  14000


>JN226749.1 Human adenovirus 20, complete genome
Length=35181

 Score = 31.9 bits (34),  Expect = 5.2
 Identities = 23/27 (85%), Gaps = 0/27 (0%)
 Strand=Plus/Plus

Query  20     TTATTCAAAATTTTTTGACTTTGGATG  46
              |||||||| |   ||||||||||||||
Sbjct  32004  TTATTCAATAACATTTGACTTTGGATG  32030


>KY249672.1 Human respiratory syncytial virus B isolate RSVB/England198/2012, 
complete genome
Length=15281

 Score = 31.9 bits (34),  Expect = 5.2
 Identities = 23/26 (88%), Gaps = 2/26 (8%)
 Strand=Plus/Plus

Query  179    TTTGTGTTT--TTCCACAGGATGCAA  202
              ||||| |||  |||||||||||||||
Sbjct  14031  TTTGTATTTAGTTCCACAGGATGCAA  14056


>JQ972846.1 Bluetongue virus 11 strain BTV-11_VAC segment 6, complete 
sequence
Length=1638

 Score = 31.9 bits (34),  Expect = 5.2
 Identities = 17/17 (100%), Gaps = 0/17 (0%)
 Strand=Plus/Minus

Query  13   TGTCTTTTTATTCAAAA  29
            |||||||||||||||||
Sbjct  953  TGTCTTTTTATTCAAAA  937


>KY747497.1 Eptesipox virus strain Washington, complete genome
Length=176688

 Score = 31.9 bits (34),  Expect = 5.2
 Identities = 27/31 (87%), Gaps = 2/31 (6%)
 Strand=Plus/Minus

Query  12      TTGTCTTTTTATT-CAAAATTTTTTGACTTT  41
               |||| |||||||| ||||||||||| | |||
Sbjct  127481  TTGT-TTTTTATTACAAAATTTTTTTATTTT  127452


>KY965444.1 Common bottlenose dolphin gammaherpesvirus 1 strain 
Sarasota, complete genome
Length=167212

 Score = 31.9 bits (34),  Expect = 5.2
 Identities = 17/17 (100%), Gaps = 0/17 (0%)
 Strand=Plus/Minus

Query  186    TTTTCCACAGGATGCAA  202
              |||||||||||||||||
Sbjct  42173  TTTTCCACAGGATGCAA  42157


>M58410.1 Simian (African green monkey) immunodeficiency virus, 
complete genome
Length=9623

 Score = 31.9 bits (34),  Expect = 5.2
 Identities = 20/22 (91%), Gaps = 0/22 (0%)
 Strand=Plus/Minus

Query  22    ATTCAAAATTTTTTGACTTTGG  43
             |||||||||||||||  |||||
Sbjct  5068  ATTCAAAATTTTTTGGATTTGG  5047


>AF013254.1 Human respiratory syncytial virus wildtype strain 
B1, complete genome
Length=15225

 Score = 31.9 bits (34),  Expect = 5.2
 Identities = 23/26 (88%), Gaps = 2/26 (8%)
 Strand=Plus/Plus

Query  179    TTTGTGTTT--TTCCACAGGATGCAA  202
              ||||| |||  |||||||||||||||
Sbjct  13975  TTTGTATTTAGTTCCACAGGATGCAA  14000


Lambda      K        H
   0.634    0.408    0.912 

Gapped
Lambda      K        H
   0.625    0.410    0.780 

Effective search space used: 21530200912


Query= scaffold_m29_p_5:43520906-43527215(+)

Length=6309
                                                                      Score        E
Sequences producing significant alignments:                          (Bits)     Value

NC_006273.2 Human herpesvirus 5 strain Merlin, complete genome        59.0       1e-06
AY446894.2 Human herpesvirus 5 strain Merlin, complete genome         59.0       1e-06
NC_024382.1 Alcelaphine herpesvirus 2 isolate topi-AlHV-2, comple...  46.4       0.008
NC_024303.1 Bovine herpesvirus 6 isolate Pennsylvania 47, complet...  46.4       0.008
KF274499.1 Alcelaphine herpesvirus 2 isolate topi-AlHV-2, complet...  46.4       0.008
KJ705001.1 Bovine herpesvirus 6 isolate Pennsylvania 47, complete...  46.4       0.008
NC_033423.1 Lymphocystis disease virus Sa isolate SA9, complete g...  45.5       0.029
NC_028099.1 Felis catus gammaherpesvirus 1 isolate 31286, complet...  45.5       0.029
NC_026421.1 Equid herpesvirus 5 strain 2-141/67, complete genome      45.5       0.029
NC_001847.1 Bovine herpesvirus 1, complete genome                     45.5       0.029
NC_001987.1 Ateline herpesvirus 3 complete genome                     45.5       0.029
JN596962.1 Gallid herpesvirus 1 strain SA2, complete genome           45.5       0.029
KX643370.1 Lymphocystis disease virus Sa isolate SA9, complete ge...  45.5       0.029
KT595939.1 Felis catus gammaherpesvirus 1 isolate 31286, complete...  45.5       0.029
KM924295.1 Equid herpesvirus 5 strain 2-141/67, complete genome       45.5       0.029
AJ004801.1 Bovine herpesvirus type 1.1 complete genome                45.5       0.029
AF083424.1 Ateline herpesvirus 3 complete genome                      45.5       0.029
NC_006549.1 Singapore grouper iridovirus, complete genome             44.6       0.029
AY521625.1 Singapore grouper iridovirus, complete genome              44.6       0.029
NC_055139.1 Harp seal herpesvirus isolate FMV04-1493874, partial ...  43.7       0.10 
KP136799.1 Harp seal herpesvirus isolate FMV04-1493874, partial g...  43.7       0.10 
NC_055603.1 Lymphocystis disease virus 4 isolate LCDV-WC, complet...  42.8       0.10 
MN803438.1 Lymphocystis disease virus 4 isolate LCDV-WC, complete...  42.8       0.10 
NC_043054.1 Bubaline alphaherpesvirus 1 strain b6, complete genome    41.9       0.36 
NC_035797.1 UNVERIFIED: Squirrelpox virus Berlin_2015, complete g...  41.9       0.36 
NC_019495.1 Cyprinid herpesvirus 2 strain ST-J1, complete genome      41.9       0.36 
NC_007646.1 Ovine herpesvirus 2 strain BJ1035, complete genome        41.9       0.36 
NC_001266.1 Rabbit fibroma virus, complete genome                     41.9       0.36 
NC_002531.1 Alcelaphine herpesvirus 1, complete genome                41.9       0.36 
MN931747.1 Molluscum contagiosum virus isolate MCV2_P04S02A, comp...  41.9       0.36 
KR534878.1 Gossas virus isolate DakAnD 401 segment L, complete se...  41.9       0.36 
MK689686.1 Red seabream iridovirus isolate KagYT-96, complete genome  41.9       0.36 
GU305914.1 Murid herpesvirus 1 strain Smith, complete genome          41.9       0.36 
AY894343.1 Orange-spotted grouper iridovirus, complete genome         41.9       0.36 
AY532606.1 Rock bream iridovirus strain RBIV-KOR-TY1 from South K...  41.9       0.36 
MH320550.1 Molluscum contagiosum virus subtype 2 isolate MCV2_MC3...  41.9       0.36 
KT804738.1 Giant sea perch iridovirus - K1 isolate GSIV-K1, compl...  41.9       0.36 
KU936049.1 Bubaline alphaherpesvirus 1 strain b6, complete genome     41.9       0.36 
MF503315.1 UNVERIFIED: Squirrelpox virus Berlin_2015, complete ge...  41.9       0.36 
JQ815364.1 Cyprinid herpesvirus 2 strain ST-J1, complete genome       41.9       0.36 
AY839756.1 Ovine herpesvirus 2 strain BJ1035, complete genome         41.9       0.36 
AF170722.1 Rabbit fibroma virus, complete genome                      41.9       0.36 
AF005370.1 Alcelaphine herpesvirus 1 L-DNA, complete sequence         41.9       0.36 
NC_040539.1 Rhinolophus gammaherpesvirus 1 BV1 DNA, complete genome   41.0       0.36 
NC_035468.1 Murmansk poxvirus strain LEIV-11411, complete genome      41.0       0.36 
NC_030792.1 Equine adenovirus 1 strain M1, complete genome            41.0       0.36 
NC_025350.1 Tuhoko virus 3, complete genome                           41.0       0.36 
NC_025343.1 Sosuga virus isolate 2012, complete genome                41.0       0.36 
NC_019491.1 Cyprinid herpesvirus 1 strain NG-J1, complete genome      41.0       0.36 
NC_005179.1 Yaba monkey tumor virus, complete genome                  41.0       0.36 
NC_001650.2 Equid herpesvirus 2 strain 86/67, complete genome         41.0       0.36 
JF797218.1 Suid herpesvirus 1 strain Kaplan, complete genome          41.0       0.36 
KT862809.1 Fowl adenovirus 7 strain YR36, complete genome             41.0       0.36 
LC333428.1 Rhinolophus gammaherpesvirus 1 BV1 DNA, complete genome    41.0       0.36 
MF001304.1 Murmansk poxvirus strain LEIV-11411, complete genome       41.0       0.36 
JN418926.1 Equine adenovirus 1 strain M1, complete genome             41.0       0.36 
GU128082.1 Tuhoko virus 3, complete genome                            41.0       0.36 
KF774436.1 Sosuga virus isolate 2012, complete genome                 41.0       0.36 
JQ815363.1 Cyprinid herpesvirus 1 strain NG-J1, complete genome       41.0       0.36 
AY386371.1 Yaba monkey tumor virus, complete genome                   41.0       0.36 
U20824.2 Equid herpesvirus 2 strain 86/67, complete genome            41.0       0.36 
NC_028379.1 Elephant endotheliotropic herpesvirus 4 isolate North...  40.1       1.3  
NC_028122.1 Bat polyomavirus 2a isolate AT7, complete genome          40.1       1.3  
NC_013804.1 Pseudocowpox virus, complete genome                       40.1       1.3  
MK572862.1 Fowl aviadenovirus E strain 13-18153, complete genome      40.1       1.3  
MF044052.1 human adenovirus 2 isolate HK91, complete genome           40.1       1.3  
KT832477.1 Elephant endotheliotropic herpesvirus 4 isolate North ...  40.1       1.3  
JQ958892.1 Bat polyomavirus 2a isolate AT7, complete genome           40.1       1.3  
GQ329670.1 Pseudocowpox virus strain VR634, complete genome           40.1       1.3  
NC_022103.1 Bat coronavirus CDPHE15/USA/2006, complete genome         39.2       1.3  
NC_021221.1 Fowl adenovirus 5 strain 340, complete genome             39.2       1.3  
NC_013668.3 Anguillid herpesvirus 1, complete genome                  39.2       1.3  
NC_003521.1 Panine herpesvirus 2 strain Heberling, complete genome    39.2       1.3  
OK283046.1 Fowl aviadenovirus B isolate 15/4616, complete genome      39.2       1.3  
FJ025903.1 Simian adenovirus 42.1, complete genome                    39.2       1.3  
KF430219.1 Bat coronavirus CDPHE15/USA/2006, complete genome          39.2       1.3  
KC493646.1 Fowl adenovirus 5 strain 340, complete genome              39.2       1.3  
FJ940765.3 Anguillid herpesvirus 1 strain 500138, complete genome     39.2       1.3  
AF480884.1 Panine herpesvirus 2 strain Heberling, complete genome     39.2       1.3  
NC_016154.1 Cynomolgus macaque cytomegalovirus strain Ottawa, com...  38.3       4.4  
NC_040655.1 Macaca mulatta papillomavirus 5, complete genome          38.3       4.4  
NC_035460.1 Eptesipox virus strain Washington, complete genome        38.3       4.4  
NC_035469.1 NY_014 poxvirus strain 2013, complete genome              38.3       4.4  
NC_033176.1 Cynomolgus cytomegalovirus isolate 31908, complete ge...  38.3       4.4  
NC_032111.1 BeAn 58058 virus, complete genome                         38.3       4.4  
NC_031038.1 Skunkpox virus strain WA, complete genome                 38.3       4.4  
NC_030394.2 Short-finned eel ranavirus isolate ANGA14001, complet...  38.3       4.4  
NC_028461.1 Epizootic haematopoietic necrosis virus, complete genome  38.3       4.4  
NC_025397.1 Coastal Plains virus strain DPP53, complete genome        38.3       4.4  
NC_020231.1 Caviid herpesvirus 2 strain 21222, complete genome        38.3       4.4  
NC_017940.1 European sheatfish virus, complete genome                 38.3       4.4  
NC_001716.2 Human herpesvirus 7, complete genome                      38.3       4.4  
NC_002229.3 Gallid herpesvirus 2, complete genome                     38.3       4.4  
NC_001350.1 Saimiriine herpesvirus 2 complete genome                  38.3       4.4  
NC_006150.1 Macacine herpesvirus 3, complete genome                   38.3       4.4  
NC_000942.1 Murine adenovirus A, complete genome                      38.3       4.4  
M22245.1 Mouse adenovirus type 1 early regions 1A and 1B DNA          38.3       4.4  
MK059764.1 Human lung-associated vientovirus JB, complete genome      38.3       4.4  
MN539540.1 Duck aviadenovirus B isolate BGMH, complete genome         38.3       4.4  
KX900439.1 Pueblo Viejo virus isolate 75V-2621 segment M polyprot...  38.3       4.4  
KT862810.1 Fowl adenovirus 8a strain TR59, complete genome            38.3       4.4  
MH777395.1 Duck adenovirus 3 isolate FJGT01, complete genome          38.3       4.4  
JN227533.1 Cynomolgus macaque cytomegalovirus strain Ottawa, comp...  38.3       4.4  
MH745747.1 Macaca mulatta papillomavirus 5, complete genome           38.3       4.4  
AY590688.1 Avian pneumovirus strain Colorado, complete genome         38.3       4.4  
KY747497.1 Eptesipox virus strain Washington, complete genome         38.3       4.4  
MF001305.1 NY_014 poxvirus strain 2013, complete genome               38.3       4.4  
KX689265.1 Cynomolgus cytomegalovirus isolate 31908, complete genome  38.3       4.4  
KY094066.1 BeAn 58058 virus strain BeAn58058, complete genome         38.3       4.4  
KU749310.1 Skunkpox virus strain WA, complete genome                  38.3       4.4  
KX353311.2 Short-finned eel ranavirus isolate ANGA14001, complete...  38.3       4.4  
FJ433873.1 Epizootic haematopoietic necrosis virus, complete genome   38.3       4.4  
GQ294473.1 Coastal Plains virus strain DPP53, complete genome         38.3       4.4  
KC503762.1 Caviid herpesvirus 2 strain 21222, complete genome         38.3       4.4  
JQ724856.1 European sheatfish virus, complete genome                  38.3       4.4  
AF037218.1 Human herpesvirus 7 strain RK, complete genome             38.3       4.4  
AF243438.1 Gallid herpesvirus 2 serotype 1 isolate Md5, complete ...  38.3       4.4  
X64346.1 Saimiriine herpesvirus 2 complete genome                     38.3       4.4  
AY186194.1 Rhesus cytomegalovirus strain 68-1, complete genome        38.3       4.4  
NC_038735.1 Guama virus strain BeAn 277 polyprotein gene, complet...  37.4       4.4  
NC_035117.1 Common bottlenose dolphin gammaherpesvirus 1 strain S...  37.4       4.4  
NC_030117.1 Canid herpesvirus 1 strain 0194, complete genome          37.4       4.4  
NC_028105.1 Simian adenovirus 16 strain C-8, complete genome          37.4       4.4  
NC_024447.1 Pigeonpox virus isolate FeP2, complete genome             37.4       4.4  
NC_020068.1 Eidolon polyomavirus 1 isolate KY270, complete genome     37.4       4.4  
NC_001595.1 Human papillomavirus type 7 genomic DNA                   37.4       4.4  
NC_002794.1 Tupaiid herpesvirus 1, complete genome                    37.4       4.4  
NC_004003.1 Goatpox virus Pellor, complete genome                     37.4       4.4  
LC613089.1 Carp edema virus FTI2020 DNA, complete genome              37.4       4.4  
MW020570.1 Goatpox virus V103, complete genome                        37.4       4.4  
KC951854.1 Goatpox virus FZ, complete genome                          37.4       4.4  
AY077836.1 Goatpox virus G20-LKV, complete genome                     37.4       4.4  
U31778.1 Human papillomavirus type 20, complete genome                37.4       4.4  
FJ492742.1 Canine papillomavirus 7 isolate Edinburgh, complete ge...  37.4       4.4  
KP792665.1 Guama virus strain BeAn 277 polyprotein gene, complete...  37.4       4.4  
KY965444.1 Common bottlenose dolphin gammaherpesvirus 1 strain Sa...  37.4       4.4  
KT819633.1 Canid herpesvirus 1 strain 0194, complete genome           37.4       4.4  
KP329564.1 Simian adenovirus 16 strain C-8, complete genome           37.4       4.4  
KJ801920.1 Pigeonpox virus isolate FeP2, complete genome              37.4       4.4  
JX520660.1 Eidolon polyomavirus 1 isolate KY270, complete genome      37.4       4.4  
X74463.1 Human papillomavirus type 7 genomic DNA                      37.4       4.4  
AF281817.1 Tupaia herpesvirus strain 2, complete genome               37.4       4.4  
AY077835.1 Goatpox virus Pellor, complete genome                      37.4       4.4  


>NC_006273.2 Human herpesvirus 5 strain Merlin, complete genome
Length=235646

 Score = 59.0 bits (64),  Expect = 1e-06
 Identities = 35/37 (95%), Gaps = 0/37 (0%)
 Strand=Plus/Minus

Query  6213    GAGGAAGAGGAGGAAGAAGAGGAAGATGACGACTAAG  6249
               |||||||||||||||||||||||||| |||||| |||
Sbjct  119222  GAGGAAGAGGAGGAAGAAGAGGAAGAGGACGACGAAG  119186


>AY446894.2 Human herpesvirus 5 strain Merlin, complete genome
Length=235646

 Score = 59.0 bits (64),  Expect = 1e-06
 Identities = 35/37 (95%), Gaps = 0/37 (0%)
 Strand=Plus/Minus

Query  6213    GAGGAAGAGGAGGAAGAAGAGGAAGATGACGACTAAG  6249
               |||||||||||||||||||||||||| |||||| |||
Sbjct  119222  GAGGAAGAGGAGGAAGAAGAGGAAGAGGACGACGAAG  119186


>NC_024382.1 Alcelaphine herpesvirus 2 isolate topi-AlHV-2, complete 
genome
Length=137090

 Score = 46.4 bits (50),  Expect = 0.008
 Identities = 34/40 (85%), Gaps = 0/40 (0%)
 Strand=Plus/Minus

Query  6213    GAGGAAGAGGAGGAAGAAGAGGAAGATGACGACTAAGCAG  6252
               ||||||||||||||||||||||| || || ||  ||| ||
Sbjct  124389  GAGGAAGAGGAGGAAGAAGAGGAGGAAGAGGAGGAAGAAG  124350


 Score = 46.4 bits (50),  Expect = 0.008
 Identities = 34/40 (85%), Gaps = 0/40 (0%)
 Strand=Plus/Minus

Query  6213    GAGGAAGAGGAGGAAGAAGAGGAAGATGACGACTAAGCAG  6252
               ||||||||||||||||||||||| || || ||  ||| ||
Sbjct  124410  GAGGAAGAGGAGGAAGAAGAGGAGGAAGAGGAGGAAGAAG  124371


 Score = 46.4 bits (50),  Expect = 0.008
 Identities = 34/40 (85%), Gaps = 0/40 (0%)
 Strand=Plus/Minus

Query  6213    GAGGAAGAGGAGGAAGAAGAGGAAGATGACGACTAAGCAG  6252
               || ||||||||||||||||||||||| || ||  ||| ||
Sbjct  124452  GAAGAAGAGGAGGAAGAAGAGGAAGAAGAGGAGGAAGAAG  124413


 Score = 46.4 bits (50),  Expect = 0.008
 Identities = 34/40 (85%), Gaps = 0/40 (0%)
 Strand=Plus/Minus

Query  6213    GAGGAAGAGGAGGAAGAAGAGGAAGATGACGACTAAGCAG  6252
               || ||||||||||||||||||||||| || ||  ||| ||
Sbjct  124473  GAAGAAGAGGAGGAAGAAGAGGAAGAAGAGGAGGAAGAAG  124434


 Score = 46.4 bits (50),  Expect = 0.008
 Identities = 34/40 (85%), Gaps = 0/40 (0%)
 Strand=Plus/Minus

Query  6213    GAGGAAGAGGAGGAAGAAGAGGAAGATGACGACTAAGCAG  6252
               || ||||||||||||||||||||||| || ||  ||| ||
Sbjct  124506  GAAGAAGAGGAGGAAGAAGAGGAAGAAGAGGAGGAAGAAG  124467


 Score = 46.4 bits (50),  Expect = 0.008
 Identities = 34/40 (85%), Gaps = 0/40 (0%)
 Strand=Plus/Minus

Query  6213    GAGGAAGAGGAGGAAGAAGAGGAAGATGACGACTAAGCAG  6252
               || ||||||||||||||||||||||| || ||  ||| ||
Sbjct  124527  GAAGAAGAGGAGGAAGAAGAGGAAGAAGAGGAGGAAGAAG  124488


 Score = 46.4 bits (50),  Expect = 0.008
 Identities = 34/40 (85%), Gaps = 0/40 (0%)
 Strand=Plus/Minus

Query  6213    GAGGAAGAGGAGGAAGAAGAGGAAGATGACGACTAAGCAG  6252
               ||||||||||||||||||||||| || || ||  ||| ||
Sbjct  124539  GAGGAAGAGGAGGAAGAAGAGGAGGAAGAAGAGGAAGAAG  124500


 Score = 46.4 bits (50),  Expect = 0.008
 Identities = 34/40 (85%), Gaps = 0/40 (0%)
 Strand=Plus/Minus

Query  6213    GAGGAAGAGGAGGAAGAAGAGGAAGATGACGACTAAGCAG  6252
               ||||||||||||||||| |||||||| || ||  ||| ||
Sbjct  124548  GAGGAAGAGGAGGAAGAGGAGGAAGAAGAGGAGGAAGAAG  124509


 Score = 44.6 bits (48),  Expect = 0.029
 Identities = 24/24 (100%), Gaps = 0/24 (0%)
 Strand=Plus/Minus

Query  6213    GAGGAAGAGGAGGAAGAAGAGGAA  6236
               ||||||||||||||||||||||||
Sbjct  124368  GAGGAAGAGGAGGAAGAAGAGGAA  124345


 Score = 43.7 bits (47),  Expect = 0.10
 Identities = 25/26 (96%), Gaps = 0/26 (0%)
 Strand=Plus/Minus

Query  6213    GAGGAAGAGGAGGAAGAAGAGGAAGA  6238
               |||||||||||||| |||||||||||
Sbjct  124581  GAGGAAGAGGAGGAGGAAGAGGAAGA  124556


 Score = 41.9 bits (45),  Expect = 0.36
 Identities = 33/40 (83%), Gaps = 0/40 (0%)
 Strand=Plus/Minus

Query  6213    GAGGAAGAGGAGGAAGAAGAGGAAGATGACGACTAAGCAG  6252
               || |||||||||||||||||||| || || ||  ||| ||
Sbjct  124431  GAAGAAGAGGAGGAAGAAGAGGAGGAAGAGGAGGAAGAAG  124392


 Score = 41.9 bits (45),  Expect = 0.36
 Identities = 33/40 (83%), Gaps = 0/40 (0%)
 Strand=Plus/Minus

Query  6213    GAGGAAGAGGAGGAAGAAGAGGAAGATGACGACTAAGCAG  6252
               |||||||| |||||||||||||| || || ||  ||| ||
Sbjct  124464  GAGGAAGAAGAGGAAGAAGAGGAGGAAGAAGAGGAAGAAG  124425


 Score = 41.9 bits (45),  Expect = 0.36
 Identities = 33/40 (83%), Gaps = 0/40 (0%)
 Strand=Plus/Minus

Query  6213    GAGGAAGAGGAGGAAGAAGAGGAAGATGACGACTAAGCAG  6252
               || |||||||||||||||||||| || || ||  ||| ||
Sbjct  124485  GAAGAAGAGGAGGAAGAAGAGGAGGAAGAAGAGGAAGAAG  124446


 Score = 41.9 bits (45),  Expect = 0.36
 Identities = 33/40 (83%), Gaps = 0/40 (0%)
 Strand=Plus/Minus

Query  6213    GAGGAAGAGGAGGAAGAAGAGGAAGATGACGACTAAGCAG  6252
               |||||||| |||||||||||||| || || ||  ||| ||
Sbjct  124518  GAGGAAGAAGAGGAAGAAGAGGAGGAAGAAGAGGAAGAAG  124479


 Score = 41.0 bits (44),  Expect = 0.36
 Identities = 28/32 (88%), Gaps = 0/32 (0%)
 Strand=Plus/Minus

Query  6213    GAGGAAGAGGAGGAAGAAGAGGAAGATGACGA  6244
               || |||||||||||||| |||||||| || ||
Sbjct  124377  GAAGAAGAGGAGGAAGAGGAGGAAGAAGAGGA  124346


 Score = 41.0 bits (44),  Expect = 0.36
 Identities = 28/32 (88%), Gaps = 0/32 (0%)
 Strand=Plus/Minus

Query  6213    GAGGAAGAGGAGGAAGAAGAGGAAGATGACGA  6244
               || |||||||||||||| |||||||| || ||
Sbjct  124398  GAAGAAGAGGAGGAAGAGGAGGAAGAAGAGGA  124367


 Score = 41.0 bits (44),  Expect = 0.36
 Identities = 28/32 (88%), Gaps = 0/32 (0%)
 Strand=Plus/Minus

Query  6213    GAGGAAGAGGAGGAAGAAGAGGAAGATGACGA  6244
               || |||||||||||||| |||||||| || ||
Sbjct  124419  GAAGAAGAGGAGGAAGAGGAGGAAGAAGAGGA  124388


 Score = 41.0 bits (44),  Expect = 0.36
 Identities = 28/32 (88%), Gaps = 0/32 (0%)
 Strand=Plus/Minus

Query  6213    GAGGAAGAGGAGGAAGAAGAGGAAGATGACGA  6244
               |||||||| |||||||||||||| || || ||
Sbjct  124443  GAGGAAGAAGAGGAAGAAGAGGAGGAAGAAGA  124412


 Score = 41.0 bits (44),  Expect = 0.36
 Identities = 28/32 (88%), Gaps = 0/32 (0%)
 Strand=Plus/Minus

Query  6213    GAGGAAGAGGAGGAAGAAGAGGAAGATGACGA  6244
               |||||||| |||||||||||||| || || ||
Sbjct  124497  GAGGAAGAAGAGGAAGAAGAGGAGGAAGAAGA  124466


 Score = 41.0 bits (44),  Expect = 0.36
 Identities = 28/32 (88%), Gaps = 0/32 (0%)
 Strand=Plus/Minus

Query  6213    GAGGAAGAGGAGGAAGAAGAGGAAGATGACGA  6244
               |||||||||||||| |||||||| || || ||
Sbjct  124593  GAGGAAGAGGAGGAGGAAGAGGAGGAGGAAGA  124562


>NC_024303.1 Bovine herpesvirus 6 isolate Pennsylvania 47, complete 
genome
Length=144898

 Score = 46.4 bits (50),  Expect = 0.008
 Identities = 34/40 (85%), Gaps = 0/40 (0%)
 Strand=Plus/Minus

Query  6213    GAGGAAGAGGAGGAAGAAGAGGAAGATGACGACTAAGCAG  6252
               || ||||||||||||||||||||||| || ||  ||| ||
Sbjct  133575  GAAGAAGAGGAGGAAGAAGAGGAAGAAGAGGAGGAAGAAG  133536


 Score = 45.5 bits (49),  Expect = 0.029
 Identities = 29/32 (91%), Gaps = 0/32 (0%)
 Strand=Plus/Minus

Query  6213    GAGGAAGAGGAGGAAGAAGAGGAAGATGACGA  6244
               || ||||||||||||||||||||||| || ||
Sbjct  133683  GAAGAAGAGGAGGAAGAAGAGGAAGAAGAGGA  133652


 Score = 41.9 bits (45),  Expect = 0.36
 Identities = 33/40 (83%), Gaps = 0/40 (0%)
 Strand=Plus/Minus

Query  6213    GAGGAAGAGGAGGAAGAAGAGGAAGATGACGACTAAGCAG  6252
               || |||||||||||||||||||| || || ||  ||| ||
Sbjct  133587  GAAGAAGAGGAGGAAGAAGAGGAGGAAGAAGAGGAAGAAG  133548


 Score = 41.0 bits (44),  Expect = 0.36
 Identities = 28/32 (88%), Gaps = 0/32 (0%)
 Strand=Plus/Minus

Query  6213    GAGGAAGAGGAGGAAGAAGAGGAAGATGACGA  6244
               || |||||||||||||||||||| || || ||
Sbjct  133554  GAAGAAGAGGAGGAAGAAGAGGAGGAAGAGGA  133523


 Score = 41.0 bits (44),  Expect = 0.36
 Identities = 28/32 (88%), Gaps = 0/32 (0%)
 Strand=Plus/Minus

Query  6213    GAGGAAGAGGAGGAAGAAGAGGAAGATGACGA  6244
               |||||||| |||||||||||||| || || ||
Sbjct  133566  GAGGAAGAAGAGGAAGAAGAGGAGGAAGAAGA  133535


 Score = 41.0 bits (44),  Expect = 0.36
 Identities = 28/32 (88%), Gaps = 0/32 (0%)
 Strand=Plus/Minus

Query  6213    GAGGAAGAGGAGGAAGAAGAGGAAGATGACGA  6244
               || |||||||||||||||||||| || || ||
Sbjct  133599  GAAGAAGAGGAGGAAGAAGAGGAGGAAGAAGA  133568


 Score = 41.0 bits (44),  Expect = 0.36
 Identities = 28/32 (88%), Gaps = 0/32 (0%)
 Strand=Plus/Minus

Query  6213    GAGGAAGAGGAGGAAGAAGAGGAAGATGACGA  6244
               || |||||||||||||||||||| || || ||
Sbjct  133611  GAAGAAGAGGAGGAAGAAGAGGAGGAAGAAGA  133580


 Score = 41.0 bits (44),  Expect = 0.36
 Identities = 28/32 (88%), Gaps = 0/32 (0%)
 Strand=Plus/Minus

Query  6213    GAGGAAGAGGAGGAAGAAGAGGAAGATGACGA  6244
               || |||||||||||||||||||| || || ||
Sbjct  133623  GAAGAAGAGGAGGAAGAAGAGGAGGAAGAAGA  133592


 Score = 41.0 bits (44),  Expect = 0.36
 Identities = 28/32 (88%), Gaps = 0/32 (0%)
 Strand=Plus/Minus

Query  6213    GAGGAAGAGGAGGAAGAAGAGGAAGATGACGA  6244
               || |||||||||||||||||||| || || ||
Sbjct  133635  GAAGAAGAGGAGGAAGAAGAGGAGGAAGAAGA  133604


 Score = 41.0 bits (44),  Expect = 0.36
 Identities = 28/32 (88%), Gaps = 0/32 (0%)
 Strand=Plus/Minus

Query  6213    GAGGAAGAGGAGGAAGAAGAGGAAGATGACGA  6244
               || |||||||||||||||||||| || || ||
Sbjct  133647  GAAGAAGAGGAGGAAGAAGAGGAGGAAGAAGA  133616


 Score = 41.0 bits (44),  Expect = 0.36
 Identities = 28/32 (88%), Gaps = 0/32 (0%)
 Strand=Plus/Minus

Query  6213    GAGGAAGAGGAGGAAGAAGAGGAAGATGACGA  6244
               |||||||| |||||||||||||| || || ||
Sbjct  133674  GAGGAAGAAGAGGAAGAAGAGGAGGAGGAAGA  133643


 Score = 40.1 bits (43),  Expect = 1.3
 Identities = 26/29 (90%), Gaps = 0/29 (0%)
 Strand=Plus/Minus

Query  6210    TTTGAGGAAGAGGAGGAAGAAGAGGAAGA  6238
               ||||| |||||||||||| | ||||||||
Sbjct  133746  TTTGAAGAAGAGGAGGAAAAGGAGGAAGA  133718


 Score = 37.4 bits (40),  Expect = 4.4
 Identities = 32/40 (80%), Gaps = 0/40 (0%)
 Strand=Plus/Minus

Query  6213    GAGGAAGAGGAGGAAGAAGAGGAAGATGACGACTAAGCAG  6252
               || || ||||||||||||||||| || || ||  ||| ||
Sbjct  133695  GAAGAGGAGGAGGAAGAAGAGGAGGAAGAAGAGGAAGAAG  133656


>KF274499.1 Alcelaphine herpesvirus 2 isolate topi-AlHV-2, complete 
genome
Length=137090

 Score = 46.4 bits (50),  Expect = 0.008
 Identities = 34/40 (85%), Gaps = 0/40 (0%)
 Strand=Plus/Minus

Query  6213    GAGGAAGAGGAGGAAGAAGAGGAAGATGACGACTAAGCAG  6252
               ||||||||||||||||||||||| || || ||  ||| ||
Sbjct  124389  GAGGAAGAGGAGGAAGAAGAGGAGGAAGAGGAGGAAGAAG  124350


 Score = 46.4 bits (50),  Expect = 0.008
 Identities = 34/40 (85%), Gaps = 0/40 (0%)
 Strand=Plus/Minus

Query  6213    GAGGAAGAGGAGGAAGAAGAGGAAGATGACGACTAAGCAG  6252
               ||||||||||||||||||||||| || || ||  ||| ||
Sbjct  124410  GAGGAAGAGGAGGAAGAAGAGGAGGAAGAGGAGGAAGAAG  124371


 Score = 46.4 bits (50),  Expect = 0.008
 Identities = 34/40 (85%), Gaps = 0/40 (0%)
 Strand=Plus/Minus

Query  6213    GAGGAAGAGGAGGAAGAAGAGGAAGATGACGACTAAGCAG  6252
               || ||||||||||||||||||||||| || ||  ||| ||
Sbjct  124452  GAAGAAGAGGAGGAAGAAGAGGAAGAAGAGGAGGAAGAAG  124413


 Score = 46.4 bits (50),  Expect = 0.008
 Identities = 34/40 (85%), Gaps = 0/40 (0%)
 Strand=Plus/Minus

Query  6213    GAGGAAGAGGAGGAAGAAGAGGAAGATGACGACTAAGCAG  6252
               || ||||||||||||||||||||||| || ||  ||| ||
Sbjct  124473  GAAGAAGAGGAGGAAGAAGAGGAAGAAGAGGAGGAAGAAG  124434


 Score = 46.4 bits (50),  Expect = 0.008
 Identities = 34/40 (85%), Gaps = 0/40 (0%)
 Strand=Plus/Minus

Query  6213    GAGGAAGAGGAGGAAGAAGAGGAAGATGACGACTAAGCAG  6252
               || ||||||||||||||||||||||| || ||  ||| ||
Sbjct  124506  GAAGAAGAGGAGGAAGAAGAGGAAGAAGAGGAGGAAGAAG  124467


 Score = 46.4 bits (50),  Expect = 0.008
 Identities = 34/40 (85%), Gaps = 0/40 (0%)
 Strand=Plus/Minus

Query  6213    GAGGAAGAGGAGGAAGAAGAGGAAGATGACGACTAAGCAG  6252
               || ||||||||||||||||||||||| || ||  ||| ||
Sbjct  124527  GAAGAAGAGGAGGAAGAAGAGGAAGAAGAGGAGGAAGAAG  124488


 Score = 46.4 bits (50),  Expect = 0.008
 Identities = 34/40 (85%), Gaps = 0/40 (0%)
 Strand=Plus/Minus

Query  6213    GAGGAAGAGGAGGAAGAAGAGGAAGATGACGACTAAGCAG  6252
               ||||||||||||||||||||||| || || ||  ||| ||
Sbjct  124539  GAGGAAGAGGAGGAAGAAGAGGAGGAAGAAGAGGAAGAAG  124500


 Score = 46.4 bits (50),  Expect = 0.008
 Identities = 34/40 (85%), Gaps = 0/40 (0%)
 Strand=Plus/Minus

Query  6213    GAGGAAGAGGAGGAAGAAGAGGAAGATGACGACTAAGCAG  6252
               ||||||||||||||||| |||||||| || ||  ||| ||
Sbjct  124548  GAGGAAGAGGAGGAAGAGGAGGAAGAAGAGGAGGAAGAAG  124509


 Score = 44.6 bits (48),  Expect = 0.029
 Identities = 24/24 (100%), Gaps = 0/24 (0%)
 Strand=Plus/Minus

Query  6213    GAGGAAGAGGAGGAAGAAGAGGAA  6236
               ||||||||||||||||||||||||
Sbjct  124368  GAGGAAGAGGAGGAAGAAGAGGAA  124345


 Score = 43.7 bits (47),  Expect = 0.10
 Identities = 25/26 (96%), Gaps = 0/26 (0%)
 Strand=Plus/Minus

Query  6213    GAGGAAGAGGAGGAAGAAGAGGAAGA  6238
               |||||||||||||| |||||||||||
Sbjct  124581  GAGGAAGAGGAGGAGGAAGAGGAAGA  124556


 Score = 41.9 bits (45),  Expect = 0.36
 Identities = 33/40 (83%), Gaps = 0/40 (0%)
 Strand=Plus/Minus

Query  6213    GAGGAAGAGGAGGAAGAAGAGGAAGATGACGACTAAGCAG  6252
               || |||||||||||||||||||| || || ||  ||| ||
Sbjct  124431  GAAGAAGAGGAGGAAGAAGAGGAGGAAGAGGAGGAAGAAG  124392


 Score = 41.9 bits (45),  Expect = 0.36
 Identities = 33/40 (83%), Gaps = 0/40 (0%)
 Strand=Plus/Minus

Query  6213    GAGGAAGAGGAGGAAGAAGAGGAAGATGACGACTAAGCAG  6252
               |||||||| |||||||||||||| || || ||  ||| ||
Sbjct  124464  GAGGAAGAAGAGGAAGAAGAGGAGGAAGAAGAGGAAGAAG  124425


 Score = 41.9 bits (45),  Expect = 0.36
 Identities = 33/40 (83%), Gaps = 0/40 (0%)
 Strand=Plus/Minus

Query  6213    GAGGAAGAGGAGGAAGAAGAGGAAGATGACGACTAAGCAG  6252
               || |||||||||||||||||||| || || ||  ||| ||
Sbjct  124485  GAAGAAGAGGAGGAAGAAGAGGAGGAAGAAGAGGAAGAAG  124446


 Score = 41.9 bits (45),  Expect = 0.36
 Identities = 33/40 (83%), Gaps = 0/40 (0%)
 Strand=Plus/Minus

Query  6213    GAGGAAGAGGAGGAAGAAGAGGAAGATGACGACTAAGCAG  6252
               |||||||| |||||||||||||| || || ||  ||| ||
Sbjct  124518  GAGGAAGAAGAGGAAGAAGAGGAGGAAGAAGAGGAAGAAG  124479


 Score = 41.0 bits (44),  Expect = 0.36
 Identities = 28/32 (88%), Gaps = 0/32 (0%)
 Strand=Plus/Minus

Query  6213    GAGGAAGAGGAGGAAGAAGAGGAAGATGACGA  6244
               || |||||||||||||| |||||||| || ||
Sbjct  124377  GAAGAAGAGGAGGAAGAGGAGGAAGAAGAGGA  124346


 Score = 41.0 bits (44),  Expect = 0.36
 Identities = 28/32 (88%), Gaps = 0/32 (0%)
 Strand=Plus/Minus

Query  6213    GAGGAAGAGGAGGAAGAAGAGGAAGATGACGA  6244
               || |||||||||||||| |||||||| || ||
Sbjct  124398  GAAGAAGAGGAGGAAGAGGAGGAAGAAGAGGA  124367


 Score = 41.0 bits (44),  Expect = 0.36
 Identities = 28/32 (88%), Gaps = 0/32 (0%)
 Strand=Plus/Minus

Query  6213    GAGGAAGAGGAGGAAGAAGAGGAAGATGACGA  6244
               || |||||||||||||| |||||||| || ||
Sbjct  124419  GAAGAAGAGGAGGAAGAGGAGGAAGAAGAGGA  124388


 Score = 41.0 bits (44),  Expect = 0.36
 Identities = 28/32 (88%), Gaps = 0/32 (0%)
 Strand=Plus/Minus

Query  6213    GAGGAAGAGGAGGAAGAAGAGGAAGATGACGA  6244
               |||||||| |||||||||||||| || || ||
Sbjct  124443  GAGGAAGAAGAGGAAGAAGAGGAGGAAGAAGA  124412


 Score = 41.0 bits (44),  Expect = 0.36
 Identities = 28/32 (88%), Gaps = 0/32 (0%)
 Strand=Plus/Minus

Query  6213    GAGGAAGAGGAGGAAGAAGAGGAAGATGACGA  6244
               |||||||| |||||||||||||| || || ||
Sbjct  124497  GAGGAAGAAGAGGAAGAAGAGGAGGAAGAAGA  124466


 Score = 41.0 bits (44),  Expect = 0.36
 Identities = 28/32 (88%), Gaps = 0/32 (0%)
 Strand=Plus/Minus

Query  6213    GAGGAAGAGGAGGAAGAAGAGGAAGATGACGA  6244
               |||||||||||||| |||||||| || || ||
Sbjct  124593  GAGGAAGAGGAGGAGGAAGAGGAGGAGGAAGA  124562


>KJ705001.1 Bovine herpesvirus 6 isolate Pennsylvania 47, complete 
genome
Length=144898

 Score = 46.4 bits (50),  Expect = 0.008
 Identities = 34/40 (85%), Gaps = 0/40 (0%)
 Strand=Plus/Minus

Query  6213    GAGGAAGAGGAGGAAGAAGAGGAAGATGACGACTAAGCAG  6252
               || ||||||||||||||||||||||| || ||  ||| ||
Sbjct  133575  GAAGAAGAGGAGGAAGAAGAGGAAGAAGAGGAGGAAGAAG  133536


 Score = 45.5 bits (49),  Expect = 0.029
 Identities = 29/32 (91%), Gaps = 0/32 (0%)
 Strand=Plus/Minus

Query  6213    GAGGAAGAGGAGGAAGAAGAGGAAGATGACGA  6244
               || ||||||||||||||||||||||| || ||
Sbjct  133683  GAAGAAGAGGAGGAAGAAGAGGAAGAAGAGGA  133652


 Score = 41.9 bits (45),  Expect = 0.36
 Identities = 33/40 (83%), Gaps = 0/40 (0%)
 Strand=Plus/Minus

Query  6213    GAGGAAGAGGAGGAAGAAGAGGAAGATGACGACTAAGCAG  6252
               || |||||||||||||||||||| || || ||  ||| ||
Sbjct  133587  GAAGAAGAGGAGGAAGAAGAGGAGGAAGAAGAGGAAGAAG  133548


 Score = 41.0 bits (44),  Expect = 0.36
 Identities = 28/32 (88%), Gaps = 0/32 (0%)
 Strand=Plus/Minus

Query  6213    GAGGAAGAGGAGGAAGAAGAGGAAGATGACGA  6244
               || |||||||||||||||||||| || || ||
Sbjct  133554  GAAGAAGAGGAGGAAGAAGAGGAGGAAGAGGA  133523


 Score = 41.0 bits (44),  Expect = 0.36
 Identities = 28/32 (88%), Gaps = 0/32 (0%)
 Strand=Plus/Minus

Query  6213    GAGGAAGAGGAGGAAGAAGAGGAAGATGACGA  6244
               |||||||| |||||||||||||| || || ||
Sbjct  133566  GAGGAAGAAGAGGAAGAAGAGGAGGAAGAAGA  133535


 Score = 41.0 bits (44),  Expect = 0.36
 Identities = 28/32 (88%), Gaps = 0/32 (0%)
 Strand=Plus/Minus

Query  6213    GAGGAAGAGGAGGAAGAAGAGGAAGATGACGA  6244
               || |||||||||||||||||||| || || ||
Sbjct  133599  GAAGAAGAGGAGGAAGAAGAGGAGGAAGAAGA  133568


 Score = 41.0 bits (44),  Expect = 0.36
 Identities = 28/32 (88%), Gaps = 0/32 (0%)
 Strand=Plus/Minus

Query  6213    GAGGAAGAGGAGGAAGAAGAGGAAGATGACGA  6244
               || |||||||||||||||||||| || || ||
Sbjct  133611  GAAGAAGAGGAGGAAGAAGAGGAGGAAGAAGA  133580


 Score = 41.0 bits (44),  Expect = 0.36
 Identities = 28/32 (88%), Gaps = 0/32 (0%)
 Strand=Plus/Minus

Query  6213    GAGGAAGAGGAGGAAGAAGAGGAAGATGACGA  6244
               || |||||||||||||||||||| || || ||
Sbjct  133623  GAAGAAGAGGAGGAAGAAGAGGAGGAAGAAGA  133592


 Score = 41.0 bits (44),  Expect = 0.36
 Identities = 28/32 (88%), Gaps = 0/32 (0%)
 Strand=Plus/Minus

Query  6213    GAGGAAGAGGAGGAAGAAGAGGAAGATGACGA  6244
               || |||||||||||||||||||| || || ||
Sbjct  133635  GAAGAAGAGGAGGAAGAAGAGGAGGAAGAAGA  133604


 Score = 41.0 bits (44),  Expect = 0.36
 Identities = 28/32 (88%), Gaps = 0/32 (0%)
 Strand=Plus/Minus

Query  6213    GAGGAAGAGGAGGAAGAAGAGGAAGATGACGA  6244
               || |||||||||||||||||||| || || ||
Sbjct  133647  GAAGAAGAGGAGGAAGAAGAGGAGGAAGAAGA  133616


 Score = 41.0 bits (44),  Expect = 0.36
 Identities = 28/32 (88%), Gaps = 0/32 (0%)
 Strand=Plus/Minus

Query  6213    GAGGAAGAGGAGGAAGAAGAGGAAGATGACGA  6244
               |||||||| |||||||||||||| || || ||
Sbjct  133674  GAGGAAGAAGAGGAAGAAGAGGAGGAGGAAGA  133643


 Score = 40.1 bits (43),  Expect = 1.3
 Identities = 26/29 (90%), Gaps = 0/29 (0%)
 Strand=Plus/Minus

Query  6210    TTTGAGGAAGAGGAGGAAGAAGAGGAAGA  6238
               ||||| |||||||||||| | ||||||||
Sbjct  133746  TTTGAAGAAGAGGAGGAAAAGGAGGAAGA  133718


 Score = 37.4 bits (40),  Expect = 4.4
 Identities = 32/40 (80%), Gaps = 0/40 (0%)
 Strand=Plus/Minus

Query  6213    GAGGAAGAGGAGGAAGAAGAGGAAGATGACGACTAAGCAG  6252
               || || ||||||||||||||||| || || ||  ||| ||
Sbjct  133695  GAAGAGGAGGAGGAAGAAGAGGAGGAAGAAGAGGAAGAAG  133656


>NC_033423.1 Lymphocystis disease virus Sa isolate SA9, complete 
genome
Length=208501

 Score = 45.5 bits (49),  Expect = 0.029
 Identities = 32/37 (86%), Gaps = 0/37 (0%)
 Strand=Plus/Minus

Query  1518    TTTTTTATTTAAAAATCTTTAAAAACCTATAATAATG  1554
               ||||||||| |||| |||||||||||| || || |||
Sbjct  190359  TTTTTTATTGAAAAGTCTTTAAAAACCAATGATCATG  190323


>NC_028099.1 Felis catus gammaherpesvirus 1 isolate 31286, complete 
genome
Length=122522

 Score = 45.5 bits (49),  Expect = 0.029
 Identities = 29/32 (91%), Gaps = 0/32 (0%)
 Strand=Plus/Minus

Query  6213    GAGGAAGAGGAGGAAGAAGAGGAAGATGACGA  6244
               ||||||||||||||||| |||||||| || ||
Sbjct  114367  GAGGAAGAGGAGGAAGAGGAGGAAGAGGAAGA  114336


 Score = 45.5 bits (49),  Expect = 0.029
 Identities = 29/32 (91%), Gaps = 0/32 (0%)
 Strand=Plus/Minus

Query  6213    GAGGAAGAGGAGGAAGAAGAGGAAGATGACGA  6244
               ||||||||||||||||| |||||||| || ||
Sbjct  114376  GAGGAAGAGGAGGAAGAGGAGGAAGAGGAGGA  114345


 Score = 45.5 bits (49),  Expect = 0.029
 Identities = 29/32 (91%), Gaps = 0/32 (0%)
 Strand=Plus/Minus

Query  6213    GAGGAAGAGGAGGAAGAAGAGGAAGATGACGA  6244
               ||||||||||||||||| |||||||| || ||
Sbjct  114385  GAGGAAGAGGAGGAAGAGGAGGAAGAGGAGGA  114354


 Score = 41.0 bits (44),  Expect = 0.36
 Identities = 28/32 (88%), Gaps = 0/32 (0%)
 Strand=Plus/Minus

Query  6213    GAGGAAGAGGAGGAAGAAGAGGAAGATGACGA  6244
               ||||||||||||||||| || ||||| || ||
Sbjct  114358  GAGGAAGAGGAGGAAGAGGAAGAAGAGGAGGA  114327


 Score = 41.0 bits (44),  Expect = 0.36
 Identities = 28/32 (88%), Gaps = 0/32 (0%)
 Strand=Plus/Minus

Query  6213    GAGGAAGAGGAGGAAGAAGAGGAAGATGACGA  6244
               || |||||||||||||| |||||||| || ||
Sbjct  114394  GATGAAGAGGAGGAAGAGGAGGAAGAGGAGGA  114363


 Score = 41.0 bits (44),  Expect = 0.36
 Identities = 28/32 (88%), Gaps = 0/32 (0%)
 Strand=Plus/Minus

Query  6213    GAGGAAGAGGAGGAAGAAGAGGAAGATGACGA  6244
               ||||||||||| ||||| |||||||| || ||
Sbjct  114403  GAGGAAGAGGATGAAGAGGAGGAAGAGGAGGA  114372


 Score = 39.2 bits (42),  Expect = 1.3
 Identities = 24/26 (92%), Gaps = 0/26 (0%)
 Strand=Plus/Minus

Query  6213    GAGGAAGAGGAGGAAGAAGAGGAAGA  6238
               ||||||||||| ||||| ||||||||
Sbjct  114349  GAGGAAGAGGAAGAAGAGGAGGAAGA  114324


 Score = 38.3 bits (41),  Expect = 4.4
 Identities = 28/33 (85%), Gaps = 0/33 (0%)
 Strand=Plus/Minus

Query  6212    TGAGGAAGAGGAGGAAGAAGAGGAAGATGACGA  6244
               ||| |||||||||||||| || ||||| || ||
Sbjct  114413  TGAAGAAGAGGAGGAAGAGGATGAAGAGGAGGA  114381


>NC_026421.1 Equid herpesvirus 5 strain 2-141/67, complete genome
Length=182380

 Score = 45.5 bits (49),  Expect = 0.029
 Identities = 29/32 (91%), Gaps = 0/32 (0%)
 Strand=Plus/Minus

Query  6213   GAGGAAGAGGAGGAAGAAGAGGAAGATGACGA  6244
              ||||||||||| || |||||||| ||||||||
Sbjct  95985  GAGGAAGAGGAAGAGGAAGAGGACGATGACGA  95954


 Score = 37.4 bits (40),  Expect = 4.4
 Identities = 26/30 (87%), Gaps = 0/30 (0%)
 Strand=Plus/Minus

Query  6215   GGAAGAGGAGGAAGAAGAGGAAGATGACGA  6244
              ||| ||||| || ||||||||||| |||||
Sbjct  95989  GGAGGAGGAAGAGGAAGAGGAAGAGGACGA  95960


>NC_001847.1 Bovine herpesvirus 1, complete genome
Length=135301

 Score = 45.5 bits (49),  Expect = 0.029
 Identities = 29/32 (91%), Gaps = 0/32 (0%)
 Strand=Plus/Minus

Query  6213    GAGGAAGAGGAGGAAGAAGAGGAAGATGACGA  6244
               ||||||||||||||||| |||||||| || ||
Sbjct  105526  GAGGAAGAGGAGGAAGAGGAGGAAGAGGAGGA  105495


 Score = 45.5 bits (49),  Expect = 0.029
 Identities = 29/32 (91%), Gaps = 0/32 (0%)
 Strand=Plus/Minus

Query  6213    GAGGAAGAGGAGGAAGAAGAGGAAGATGACGA  6244
               ||||||||||||||||| |||||||| || ||
Sbjct  105535  GAGGAAGAGGAGGAAGAGGAGGAAGAGGAGGA  105504


 Score = 45.5 bits (49),  Expect = 0.029
 Identities = 29/32 (91%), Gaps = 0/32 (0%)
 Strand=Plus/Plus

Query  6213    GAGGAAGAGGAGGAAGAAGAGGAAGATGACGA  6244
               ||||||||||||||||| |||||||| || ||
Sbjct  132683  GAGGAAGAGGAGGAAGAGGAGGAAGAGGAGGA  132714


 Score = 45.5 bits (49),  Expect = 0.029
 Identities = 29/32 (91%), Gaps = 0/32 (0%)
 Strand=Plus/Plus

Query  6213    GAGGAAGAGGAGGAAGAAGAGGAAGATGACGA  6244
               ||||||||||||||||| |||||||| || ||
Sbjct  132692  GAGGAAGAGGAGGAAGAGGAGGAAGAGGAGGA  132723


 Score = 43.7 bits (47),  Expect = 0.10
 Identities = 25/26 (96%), Gaps = 0/26 (0%)
 Strand=Plus/Minus

Query  6213    GAGGAAGAGGAGGAAGAAGAGGAAGA  6238
               ||||||||||||||||| ||||||||
Sbjct  105517  GAGGAAGAGGAGGAAGAGGAGGAAGA  105492


 Score = 43.7 bits (47),  Expect = 0.10
 Identities = 25/26 (96%), Gaps = 0/26 (0%)
 Strand=Plus/Plus

Query  6213    GAGGAAGAGGAGGAAGAAGAGGAAGA  6238
               ||||||||||||||||| ||||||||
Sbjct  132701  GAGGAAGAGGAGGAAGAGGAGGAAGA  132726


 Score = 41.0 bits (44),  Expect = 0.36
 Identities = 28/32 (88%), Gaps = 0/32 (0%)
 Strand=Plus/Minus

Query  6213    GAGGAAGAGGAGGAAGAAGAGGAAGATGACGA  6244
               ||||||||||||||| | |||||||| || ||
Sbjct  105553  GAGGAAGAGGAGGAAAAGGAGGAAGAGGAGGA  105522


 Score = 41.0 bits (44),  Expect = 0.36
 Identities = 28/32 (88%), Gaps = 0/32 (0%)
 Strand=Plus/Plus

Query  6213    GAGGAAGAGGAGGAAGAAGAGGAAGATGACGA  6244
               ||||||||||||||| | |||||||| || ||
Sbjct  132665  GAGGAAGAGGAGGAAAAGGAGGAAGAGGAGGA  132696


 Score = 37.4 bits (40),  Expect = 4.4
 Identities = 26/30 (87%), Gaps = 0/30 (0%)
 Strand=Plus/Minus

Query  6215    GGAAGAGGAGGAAGAAGAGGAAGATGACGA  6244
               ||||||||||||||| |||||| | || ||
Sbjct  105560  GGAAGAGGAGGAAGAGGAGGAAAAGGAGGA  105531


 Score = 37.4 bits (40),  Expect = 4.4
 Identities = 26/30 (87%), Gaps = 0/30 (0%)
 Strand=Plus/Plus

Query  6215    GGAAGAGGAGGAAGAAGAGGAAGATGACGA  6244
               ||||||||||||||| |||||| | || ||
Sbjct  132658  GGAAGAGGAGGAAGAGGAGGAAAAGGAGGA  132687


>NC_001987.1 Ateline herpesvirus 3 complete genome
Length=108409

 Score = 45.5 bits (49),  Expect = 0.029
 Identities = 29/32 (91%), Gaps = 0/32 (0%)
 Strand=Plus/Minus

Query  6213   GAGGAAGAGGAGGAAGAAGAGGAAGATGACGA  6244
              ||||||||||||||||| |||||||| || ||
Sbjct  62887  GAGGAAGAGGAGGAAGAGGAGGAAGAGGAGGA  62856


 Score = 45.5 bits (49),  Expect = 0.029
 Identities = 29/32 (91%), Gaps = 0/32 (0%)
 Strand=Plus/Minus

Query  6213   GAGGAAGAGGAGGAAGAAGAGGAAGATGACGA  6244
              ||||||||||||||||| |||||||| || ||
Sbjct  62896  GAGGAAGAGGAGGAAGAGGAGGAAGAGGAGGA  62865


 Score = 45.5 bits (49),  Expect = 0.029
 Identities = 29/32 (91%), Gaps = 0/32 (0%)
 Strand=Plus/Minus

Query  6213   GAGGAAGAGGAGGAAGAAGAGGAAGATGACGA  6244
              ||||||||||||||||| |||||||| || ||
Sbjct  63103  GAGGAAGAGGAGGAAGAGGAGGAAGAGGAGGA  63072


 Score = 42.8 bits (46),  Expect = 0.10
 Identities = 29/33 (88%), Gaps = 0/33 (0%)
 Strand=Plus/Minus

Query  6212   TGAGGAAGAGGAGGAAGAAGAGGAAGATGACGA  6244
              ||||||||||||||| || ||||| ||||| ||
Sbjct  62699  TGAGGAAGAGGAGGATGAGGAGGATGATGAGGA  62667


 Score = 42.8 bits (46),  Expect = 0.10
 Identities = 29/33 (88%), Gaps = 0/33 (0%)
 Strand=Plus/Minus

Query  6212   TGAGGAAGAGGAGGAAGAAGAGGAAGATGACGA  6244
              ||||||||||||||| || |||||||| || ||
Sbjct  63122  TGAGGAAGAGGAGGATGAGGAGGAAGAGGAGGA  63090


 Score = 41.0 bits (44),  Expect = 0.36
 Identities = 28/32 (88%), Gaps = 0/32 (0%)
 Strand=Plus/Minus

Query  6213   GAGGAAGAGGAGGAAGAAGAGGAAGATGACGA  6244
              ||||||||||||||||| ||||| || || ||
Sbjct  62878  GAGGAAGAGGAGGAAGAGGAGGATGAGGAGGA  62847


 Score = 41.0 bits (44),  Expect = 0.36
 Identities = 28/32 (88%), Gaps = 0/32 (0%)
 Strand=Plus/Minus

Query  6213   GAGGAAGAGGAGGAAGAAGAGGAAGATGACGA  6244
              ||||| ||||||||||| |||||||| || ||
Sbjct  62905  GAGGATGAGGAGGAAGAGGAGGAAGAGGAGGA  62874


 Score = 41.0 bits (44),  Expect = 0.36
 Identities = 28/32 (88%), Gaps = 0/32 (0%)
 Strand=Plus/Minus

Query  6213   GAGGAAGAGGAGGAAGAAGAGGAAGATGACGA  6244
              |||||||||||||| || |||||||| || ||
Sbjct  62941  GAGGAAGAGGAGGATGAGGAGGAAGAGGAGGA  62910


 Score = 41.0 bits (44),  Expect = 0.36
 Identities = 28/32 (88%), Gaps = 0/32 (0%)
 Strand=Plus/Minus

Query  6213   GAGGAAGAGGAGGAAGAAGAGGAAGATGACGA  6244
              ||||||||||||||||| ||||| || || ||
Sbjct  63067  GAGGAAGAGGAGGAAGAGGAGGATGAGGAGGA  63036


 Score = 41.0 bits (44),  Expect = 0.36
 Identities = 28/32 (88%), Gaps = 0/32 (0%)
 Strand=Plus/Minus

Query  6213   GAGGAAGAGGAGGAAGAAGAGGAAGATGACGA  6244
              ||||| ||||||||||| |||||||| || ||
Sbjct  63076  GAGGATGAGGAGGAAGAGGAGGAAGAGGAGGA  63045


 Score = 41.0 bits (44),  Expect = 0.36
 Identities = 28/32 (88%), Gaps = 0/32 (0%)
 Strand=Plus/Minus

Query  6213   GAGGAAGAGGAGGAAGAAGAGGAAGATGACGA  6244
              |||||||||||||| || |||||||| || ||
Sbjct  63085  GAGGAAGAGGAGGATGAGGAGGAAGAGGAGGA  63054


 Score = 41.0 bits (44),  Expect = 0.36
 Identities = 28/32 (88%), Gaps = 0/32 (0%)
 Strand=Plus/Minus

Query  6213   GAGGAAGAGGAGGAAGAAGAGGAAGATGACGA  6244
              ||||||||||||||||| ||||| || || ||
Sbjct  63094  GAGGAAGAGGAGGAAGAGGAGGATGAGGAGGA  63063


 Score = 41.0 bits (44),  Expect = 0.36
 Identities = 28/32 (88%), Gaps = 0/32 (0%)
 Strand=Plus/Minus

Query  6213   GAGGAAGAGGAGGAAGAAGAGGAAGATGACGA  6244
              ||||| ||||||||||| |||||||| || ||
Sbjct  63112  GAGGATGAGGAGGAAGAGGAGGAAGAGGAGGA  63081


 Score = 39.2 bits (42),  Expect = 1.3
 Identities = 24/26 (92%), Gaps = 0/26 (0%)
 Strand=Plus/Minus

Query  6212   TGAGGAAGAGGAGGAAGAAGAGGAAG  6237
              |||||| ||||||||||| |||||||
Sbjct  62753  TGAGGATGAGGAGGAAGAGGAGGAAG  62728


 Score = 38.3 bits (41),  Expect = 4.4
 Identities = 28/33 (85%), Gaps = 0/33 (0%)
 Strand=Plus/Minus

Query  6212   TGAGGAAGAGGAGGAAGAAGAGGAAGATGACGA  6244
              |||||| || || || |||||||||||||| ||
Sbjct  62684  TGAGGAGGATGATGAGGAAGAGGAAGATGAGGA  62652


 Score = 37.4 bits (40),  Expect = 4.4
 Identities = 30/36 (83%), Gaps = 3/36 (8%)
 Strand=Plus/Minus

Query  6212   TGAGGAAGAGGAGGAAGA---AGAGGAAGATGACGA  6244
              |||||||||||| || ||   |||||||||||| ||
Sbjct  62672  TGAGGAAGAGGAAGATGAGGAAGAGGAAGATGAGGA  62637


>JN596962.1 Gallid herpesvirus 1 strain SA2, complete genome
Length=152975

 Score = 45.5 bits (49),  Expect = 0.029
 Identities = 26/27 (96%), Gaps = 0/27 (0%)
 Strand=Plus/Plus

Query  6212    TGAGGAAGAGGAGGAAGAAGAGGAAGA  6238
               |||||||||||||||||| ||||||||
Sbjct  119282  TGAGGAAGAGGAGGAAGAGGAGGAAGA  119308


 Score = 45.5 bits (49),  Expect = 0.029
 Identities = 26/27 (96%), Gaps = 0/27 (0%)
 Strand=Plus/Minus

Query  6212    TGAGGAAGAGGAGGAAGAAGAGGAAGA  6238
               |||||||||||||||||| ||||||||
Sbjct  147873  TGAGGAAGAGGAGGAAGAGGAGGAAGA  147847


 Score = 43.7 bits (47),  Expect = 0.10
 Identities = 28/31 (90%), Gaps = 0/31 (0%)
 Strand=Plus/Minus

Query  6214   AGGAAGAGGAGGAAGAAGAGGAAGATGACGA  6244
              ||||||| ||||||||||||||||| || ||
Sbjct  15750  AGGAAGAAGAGGAAGAAGAGGAAGAAGAGGA  15720


 Score = 41.9 bits (45),  Expect = 0.36
 Identities = 24/25 (96%), Gaps = 0/25 (0%)
 Strand=Plus/Minus

Query  6213   GAGGAAGAGGAGGAAGAAGAGGAAG  6237
              |||||||| ||||||||||||||||
Sbjct  15742  GAGGAAGAAGAGGAAGAAGAGGAAG  15718


>KX643370.1 Lymphocystis disease virus Sa isolate SA9, complete 
genome
Length=208501

 Score = 45.5 bits (49),  Expect = 0.029
 Identities = 32/37 (86%), Gaps = 0/37 (0%)
 Strand=Plus/Minus

Query  1518    TTTTTTATTTAAAAATCTTTAAAAACCTATAATAATG  1554
               ||||||||| |||| |||||||||||| || || |||
Sbjct  190359  TTTTTTATTGAAAAGTCTTTAAAAACCAATGATCATG  190323


>KT595939.1 Felis catus gammaherpesvirus 1 isolate 31286, complete 
genome
Length=122522

 Score = 45.5 bits (49),  Expect = 0.029
 Identities = 29/32 (91%), Gaps = 0/32 (0%)
 Strand=Plus/Minus

Query  6213    GAGGAAGAGGAGGAAGAAGAGGAAGATGACGA  6244
               ||||||||||||||||| |||||||| || ||
Sbjct  114367  GAGGAAGAGGAGGAAGAGGAGGAAGAGGAAGA  114336


 Score = 45.5 bits (49),  Expect = 0.029
 Identities = 29/32 (91%), Gaps = 0/32 (0%)
 Strand=Plus/Minus

Query  6213    GAGGAAGAGGAGGAAGAAGAGGAAGATGACGA  6244
               ||||||||||||||||| |||||||| || ||
Sbjct  114376  GAGGAAGAGGAGGAAGAGGAGGAAGAGGAGGA  114345


 Score = 45.5 bits (49),  Expect = 0.029
 Identities = 29/32 (91%), Gaps = 0/32 (0%)
 Strand=Plus/Minus

Query  6213    GAGGAAGAGGAGGAAGAAGAGGAAGATGACGA  6244
               ||||||||||||||||| |||||||| || ||
Sbjct  114385  GAGGAAGAGGAGGAAGAGGAGGAAGAGGAGGA  114354


 Score = 41.0 bits (44),  Expect = 0.36
 Identities = 28/32 (88%), Gaps = 0/32 (0%)
 Strand=Plus/Minus

Query  6213    GAGGAAGAGGAGGAAGAAGAGGAAGATGACGA  6244
               ||||||||||||||||| || ||||| || ||
Sbjct  114358  GAGGAAGAGGAGGAAGAGGAAGAAGAGGAGGA  114327


 Score = 41.0 bits (44),  Expect = 0.36
 Identities = 28/32 (88%), Gaps = 0/32 (0%)
 Strand=Plus/Minus

Query  6213    GAGGAAGAGGAGGAAGAAGAGGAAGATGACGA  6244
               || |||||||||||||| |||||||| || ||
Sbjct  114394  GATGAAGAGGAGGAAGAGGAGGAAGAGGAGGA  114363


 Score = 41.0 bits (44),  Expect = 0.36
 Identities = 28/32 (88%), Gaps = 0/32 (0%)
 Strand=Plus/Minus

Query  6213    GAGGAAGAGGAGGAAGAAGAGGAAGATGACGA  6244
               ||||||||||| ||||| |||||||| || ||
Sbjct  114403  GAGGAAGAGGATGAAGAGGAGGAAGAGGAGGA  114372


 Score = 39.2 bits (42),  Expect = 1.3
 Identities = 24/26 (92%), Gaps = 0/26 (0%)
 Strand=Plus/Minus

Query  6213    GAGGAAGAGGAGGAAGAAGAGGAAGA  6238
               ||||||||||| ||||| ||||||||
Sbjct  114349  GAGGAAGAGGAAGAAGAGGAGGAAGA  114324


 Score = 38.3 bits (41),  Expect = 4.4
 Identities = 28/33 (85%), Gaps = 0/33 (0%)
 Strand=Plus/Minus

Query  6212    TGAGGAAGAGGAGGAAGAAGAGGAAGATGACGA  6244
               ||| |||||||||||||| || ||||| || ||
Sbjct  114413  TGAAGAAGAGGAGGAAGAGGATGAAGAGGAGGA  114381


>KM924295.1 Equid herpesvirus 5 strain 2-141/67, complete genome
Length=182380

 Score = 45.5 bits (49),  Expect = 0.029
 Identities = 29/32 (91%), Gaps = 0/32 (0%)
 Strand=Plus/Minus

Query  6213   GAGGAAGAGGAGGAAGAAGAGGAAGATGACGA  6244
              ||||||||||| || |||||||| ||||||||
Sbjct  95985  GAGGAAGAGGAAGAGGAAGAGGACGATGACGA  95954


 Score = 37.4 bits (40),  Expect = 4.4
 Identities = 26/30 (87%), Gaps = 0/30 (0%)
 Strand=Plus/Minus

Query  6215   GGAAGAGGAGGAAGAAGAGGAAGATGACGA  6244
              ||| ||||| || ||||||||||| |||||
Sbjct  95989  GGAGGAGGAAGAGGAAGAGGAAGAGGACGA  95960


>AJ004801.1 Bovine herpesvirus type 1.1 complete genome
Length=135301

 Score = 45.5 bits (49),  Expect = 0.029
 Identities = 29/32 (91%), Gaps = 0/32 (0%)
 Strand=Plus/Minus

Query  6213    GAGGAAGAGGAGGAAGAAGAGGAAGATGACGA  6244
               ||||||||||||||||| |||||||| || ||
Sbjct  105526  GAGGAAGAGGAGGAAGAGGAGGAAGAGGAGGA  105495


 Score = 45.5 bits (49),  Expect = 0.029
 Identities = 29/32 (91%), Gaps = 0/32 (0%)
 Strand=Plus/Minus

Query  6213    GAGGAAGAGGAGGAAGAAGAGGAAGATGACGA  6244
               ||||||||||||||||| |||||||| || ||
Sbjct  105535  GAGGAAGAGGAGGAAGAGGAGGAAGAGGAGGA  105504


 Score = 45.5 bits (49),  Expect = 0.029
 Identities = 29/32 (91%), Gaps = 0/32 (0%)
 Strand=Plus/Plus

Query  6213    GAGGAAGAGGAGGAAGAAGAGGAAGATGACGA  6244
               ||||||||||||||||| |||||||| || ||
Sbjct  132683  GAGGAAGAGGAGGAAGAGGAGGAAGAGGAGGA  132714


 Score = 45.5 bits (49),  Expect = 0.029
 Identities = 29/32 (91%), Gaps = 0/32 (0%)
 Strand=Plus/Plus

Query  6213    GAGGAAGAGGAGGAAGAAGAGGAAGATGACGA  6244
               ||||||||||||||||| |||||||| || ||
Sbjct  132692  GAGGAAGAGGAGGAAGAGGAGGAAGAGGAGGA  132723


 Score = 43.7 bits (47),  Expect = 0.10
 Identities = 25/26 (96%), Gaps = 0/26 (0%)
 Strand=Plus/Minus

Query  6213    GAGGAAGAGGAGGAAGAAGAGGAAGA  6238
               ||||||||||||||||| ||||||||
Sbjct  105517  GAGGAAGAGGAGGAAGAGGAGGAAGA  105492


 Score = 43.7 bits (47),  Expect = 0.10
 Identities = 25/26 (96%), Gaps = 0/26 (0%)
 Strand=Plus/Plus

Query  6213    GAGGAAGAGGAGGAAGAAGAGGAAGA  6238
               ||||||||||||||||| ||||||||
Sbjct  132701  GAGGAAGAGGAGGAAGAGGAGGAAGA  132726


 Score = 41.0 bits (44),  Expect = 0.36
 Identities = 28/32 (88%), Gaps = 0/32 (0%)
 Strand=Plus/Minus

Query  6213    GAGGAAGAGGAGGAAGAAGAGGAAGATGACGA  6244
               ||||||||||||||| | |||||||| || ||
Sbjct  105553  GAGGAAGAGGAGGAAAAGGAGGAAGAGGAGGA  105522


 Score = 41.0 bits (44),  Expect = 0.36
 Identities = 28/32 (88%), Gaps = 0/32 (0%)
 Strand=Plus/Plus

Query  6213    GAGGAAGAGGAGGAAGAAGAGGAAGATGACGA  6244
               ||||||||||||||| | |||||||| || ||
Sbjct  132665  GAGGAAGAGGAGGAAAAGGAGGAAGAGGAGGA  132696


 Score = 37.4 bits (40),  Expect = 4.4
 Identities = 26/30 (87%), Gaps = 0/30 (0%)
 Strand=Plus/Minus

Query  6215    GGAAGAGGAGGAAGAAGAGGAAGATGACGA  6244
               ||||||||||||||| |||||| | || ||
Sbjct  105560  GGAAGAGGAGGAAGAGGAGGAAAAGGAGGA  105531


 Score = 37.4 bits (40),  Expect = 4.4
 Identities = 26/30 (87%), Gaps = 0/30 (0%)
 Strand=Plus/Plus

Query  6215    GGAAGAGGAGGAAGAAGAGGAAGATGACGA  6244
               ||||||||||||||| |||||| | || ||
Sbjct  132658  GGAAGAGGAGGAAGAGGAGGAAAAGGAGGA  132687


>AF083424.1 Ateline herpesvirus 3 complete genome
Length=108409

 Score = 45.5 bits (49),  Expect = 0.029
 Identities = 29/32 (91%), Gaps = 0/32 (0%)
 Strand=Plus/Minus

Query  6213   GAGGAAGAGGAGGAAGAAGAGGAAGATGACGA  6244
              ||||||||||||||||| |||||||| || ||
Sbjct  62887  GAGGAAGAGGAGGAAGAGGAGGAAGAGGAGGA  62856


 Score = 45.5 bits (49),  Expect = 0.029
 Identities = 29/32 (91%), Gaps = 0/32 (0%)
 Strand=Plus/Minus

Query  6213   GAGGAAGAGGAGGAAGAAGAGGAAGATGACGA  6244
              ||||||||||||||||| |||||||| || ||
Sbjct  62896  GAGGAAGAGGAGGAAGAGGAGGAAGAGGAGGA  62865


 Score = 45.5 bits (49),  Expect = 0.029
 Identities = 29/32 (91%), Gaps = 0/32 (0%)
 Strand=Plus/Minus

Query  6213   GAGGAAGAGGAGGAAGAAGAGGAAGATGACGA  6244
              ||||||||||||||||| |||||||| || ||
Sbjct  63103  GAGGAAGAGGAGGAAGAGGAGGAAGAGGAGGA  63072


 Score = 42.8 bits (46),  Expect = 0.10
 Identities = 29/33 (88%), Gaps = 0/33 (0%)
 Strand=Plus/Minus

Query  6212   TGAGGAAGAGGAGGAAGAAGAGGAAGATGACGA  6244
              ||||||||||||||| || ||||| ||||| ||
Sbjct  62699  TGAGGAAGAGGAGGATGAGGAGGATGATGAGGA  62667


 Score = 42.8 bits (46),  Expect = 0.10
 Identities = 29/33 (88%), Gaps = 0/33 (0%)
 Strand=Plus/Minus

Query  6212   TGAGGAAGAGGAGGAAGAAGAGGAAGATGACGA  6244
              ||||||||||||||| || |||||||| || ||
Sbjct  63122  TGAGGAAGAGGAGGATGAGGAGGAAGAGGAGGA  63090


 Score = 41.0 bits (44),  Expect = 0.36
 Identities = 28/32 (88%), Gaps = 0/32 (0%)
 Strand=Plus/Minus

Query  6213   GAGGAAGAGGAGGAAGAAGAGGAAGATGACGA  6244
              ||||||||||||||||| ||||| || || ||
Sbjct  62878  GAGGAAGAGGAGGAAGAGGAGGATGAGGAGGA  62847


 Score = 41.0 bits (44),  Expect = 0.36
 Identities = 28/32 (88%), Gaps = 0/32 (0%)
 Strand=Plus/Minus

Query  6213   GAGGAAGAGGAGGAAGAAGAGGAAGATGACGA  6244
              ||||| ||||||||||| |||||||| || ||
Sbjct  62905  GAGGATGAGGAGGAAGAGGAGGAAGAGGAGGA  62874


 Score = 41.0 bits (44),  Expect = 0.36
 Identities = 28/32 (88%), Gaps = 0/32 (0%)
 Strand=Plus/Minus

Query  6213   GAGGAAGAGGAGGAAGAAGAGGAAGATGACGA  6244
              |||||||||||||| || |||||||| || ||
Sbjct  62941  GAGGAAGAGGAGGATGAGGAGGAAGAGGAGGA  62910


 Score = 41.0 bits (44),  Expect = 0.36
 Identities = 28/32 (88%), Gaps = 0/32 (0%)
 Strand=Plus/Minus

Query  6213   GAGGAAGAGGAGGAAGAAGAGGAAGATGACGA  6244
              ||||||||||||||||| ||||| || || ||
Sbjct  63067  GAGGAAGAGGAGGAAGAGGAGGATGAGGAGGA  63036


 Score = 41.0 bits (44),  Expect = 0.36
 Identities = 28/32 (88%), Gaps = 0/32 (0%)
 Strand=Plus/Minus

Query  6213   GAGGAAGAGGAGGAAGAAGAGGAAGATGACGA  6244
              ||||| ||||||||||| |||||||| || ||
Sbjct  63076  GAGGATGAGGAGGAAGAGGAGGAAGAGGAGGA  63045


 Score = 41.0 bits (44),  Expect = 0.36
 Identities = 28/32 (88%), Gaps = 0/32 (0%)
 Strand=Plus/Minus

Query  6213   GAGGAAGAGGAGGAAGAAGAGGAAGATGACGA  6244
              |||||||||||||| || |||||||| || ||
Sbjct  63085  GAGGAAGAGGAGGATGAGGAGGAAGAGGAGGA  63054


 Score = 41.0 bits (44),  Expect = 0.36
 Identities = 28/32 (88%), Gaps = 0/32 (0%)
 Strand=Plus/Minus

Query  6213   GAGGAAGAGGAGGAAGAAGAGGAAGATGACGA  6244
              ||||||||||||||||| ||||| || || ||
Sbjct  63094  GAGGAAGAGGAGGAAGAGGAGGATGAGGAGGA  63063


 Score = 41.0 bits (44),  Expect = 0.36
 Identities = 28/32 (88%), Gaps = 0/32 (0%)
 Strand=Plus/Minus

Query  6213   GAGGAAGAGGAGGAAGAAGAGGAAGATGACGA  6244
              ||||| ||||||||||| |||||||| || ||
Sbjct  63112  GAGGATGAGGAGGAAGAGGAGGAAGAGGAGGA  63081


 Score = 39.2 bits (42),  Expect = 1.3
 Identities = 24/26 (92%), Gaps = 0/26 (0%)
 Strand=Plus/Minus

Query  6212   TGAGGAAGAGGAGGAAGAAGAGGAAG  6237
              |||||| ||||||||||| |||||||
Sbjct  62753  TGAGGATGAGGAGGAAGAGGAGGAAG  62728


 Score = 38.3 bits (41),  Expect = 4.4
 Identities = 28/33 (85%), Gaps = 0/33 (0%)
 Strand=Plus/Minus

Query  6212   TGAGGAAGAGGAGGAAGAAGAGGAAGATGACGA  6244
              |||||| || || || |||||||||||||| ||
Sbjct  62684  TGAGGAGGATGATGAGGAAGAGGAAGATGAGGA  62652


 Score = 37.4 bits (40),  Expect = 4.4
 Identities = 30/36 (83%), Gaps = 3/36 (8%)
 Strand=Plus/Minus

Query  6212   TGAGGAAGAGGAGGAAGA---AGAGGAAGATGACGA  6244
              |||||||||||| || ||   |||||||||||| ||
Sbjct  62672  TGAGGAAGAGGAAGATGAGGAAGAGGAAGATGAGGA  62637


>NC_006549.1 Singapore grouper iridovirus, complete genome
Length=140131

 Score = 44.6 bits (48),  Expect = 0.029
 Identities = 27/29 (93%), Gaps = 0/29 (0%)
 Strand=Plus/Plus

Query  6213  GAGGAAGAGGAGGAAGAAGAGGAAGATGA  6241
             ||||||||||| |||||||| ||||||||
Sbjct  6305  GAGGAAGAGGACGAAGAAGAAGAAGATGA  6333


>AY521625.1 Singapore grouper iridovirus, complete genome
Length=140131

 Score = 44.6 bits (48),  Expect = 0.029
 Identities = 27/29 (93%), Gaps = 0/29 (0%)
 Strand=Plus/Plus

Query  6213  GAGGAAGAGGAGGAAGAAGAGGAAGATGA  6241
             ||||||||||| |||||||| ||||||||
Sbjct  6305  GAGGAAGAGGACGAAGAAGAAGAAGATGA  6333


>NC_055139.1 Harp seal herpesvirus isolate FMV04-1493874, partial 
genome
Length=117276

 Score = 43.7 bits (47),  Expect = 0.10
 Identities = 25/26 (96%), Gaps = 0/26 (0%)
 Strand=Plus/Minus

Query  6213    GAGGAAGAGGAGGAAGAAGAGGAAGA  6238
               ||||||||||| ||||||||||||||
Sbjct  108580  GAGGAAGAGGAAGAAGAAGAGGAAGA  108555


>KP136799.1 Harp seal herpesvirus isolate FMV04-1493874, partial 
genome
Length=117276

 Score = 43.7 bits (47),  Expect = 0.10
 Identities = 25/26 (96%), Gaps = 0/26 (0%)
 Strand=Plus/Minus

Query  6213    GAGGAAGAGGAGGAAGAAGAGGAAGA  6238
               ||||||||||| ||||||||||||||
Sbjct  108580  GAGGAAGAGGAAGAAGAAGAGGAAGA  108555


>NC_055603.1 Lymphocystis disease virus 4 isolate LCDV-WC, complete 
genome
Length=211086

 Score = 42.8 bits (46),  Expect = 0.10
 Identities = 41/51 (80%), Gaps = 4/51 (8%)
 Strand=Plus/Plus

Query  4451   TTCAACATTTCTTTC---ATTATTTTATTTTAAAATACCAAATTAACATGT  4498
              || |||||| |||||   |||||||||| |||||||||||  | || ||||
Sbjct  34666  TTTAACATT-CTTTCCATATTATTTTATATTAAAATACCATTTAAAGATGT  34715


>MN803438.1 Lymphocystis disease virus 4 isolate LCDV-WC, complete 
genome
Length=211086

 Score = 42.8 bits (46),  Expect = 0.10
 Identities = 41/51 (80%), Gaps = 4/51 (8%)
 Strand=Plus/Plus

Query  4451   TTCAACATTTCTTTC---ATTATTTTATTTTAAAATACCAAATTAACATGT  4498
              || |||||| |||||   |||||||||| |||||||||||  | || ||||
Sbjct  34666  TTTAACATT-CTTTCCATATTATTTTATATTAAAATACCATTTAAAGATGT  34715


>NC_043054.1 Bubaline alphaherpesvirus 1 strain b6, complete genome
Length=137452

 Score = 41.9 bits (45),  Expect = 0.36
 Identities = 33/40 (83%), Gaps = 0/40 (0%)
 Strand=Plus/Plus

Query  6213    GAGGAAGAGGAGGAAGAAGAGGAAGATGACGACTAAGCAG  6252
               ||||| ||||||||||| ||||| || || ||| ||| ||
Sbjct  114402  GAGGAGGAGGAGGAAGACGAGGAGGACGAGGACGAAGAAG  114441


 Score = 41.9 bits (45),  Expect = 0.36
 Identities = 33/40 (83%), Gaps = 0/40 (0%)
 Strand=Plus/Minus

Query  6213    GAGGAAGAGGAGGAAGAAGAGGAAGATGACGACTAAGCAG  6252
               ||||| ||||||||||| ||||| || || ||| ||| ||
Sbjct  126873  GAGGAGGAGGAGGAAGACGAGGAGGACGAGGACGAAGAAG  126834


>NC_035797.1 UNVERIFIED: Squirrelpox virus Berlin_2015, complete 
genome
Length=142974

 Score = 41.9 bits (45),  Expect = 0.36
 Identities = 29/32 (91%), Gaps = 1/32 (3%)
 Strand=Plus/Minus

Query  6213   GAGGAAGAGGAGGAAGAAGAGGAAGATGACGA  6244
              ||||||||||| || ||||||||||| |||||
Sbjct  10898  GAGGAAGAGGAAGAGGAAGAGGAAGA-GACGA  10868


>NC_019495.1 Cyprinid herpesvirus 2 strain ST-J1, complete genome
Length=290304

 Score = 41.9 bits (45),  Expect = 0.36
 Identities = 27/30 (90%), Gaps = 0/30 (0%)
 Strand=Plus/Minus

Query  6211  TTGAGGAAGAGGAGGAAGAAGAGGAAGATG  6240
             ||||||| ||||| || |||||||||||||
Sbjct  9827  TTGAGGAGGAGGAAGAGGAAGAGGAAGATG  9798


 Score = 41.9 bits (45),  Expect = 0.36
 Identities = 27/30 (90%), Gaps = 0/30 (0%)
 Strand=Plus/Minus

Query  6211    TTGAGGAAGAGGAGGAAGAAGAGGAAGATG  6240
               ||||||| ||||| || |||||||||||||
Sbjct  285098  TTGAGGAGGAGGAAGAGGAAGAGGAAGATG  285069


>NC_007646.1 Ovine herpesvirus 2 strain BJ1035, complete genome
Length=135135

 Score = 41.9 bits (45),  Expect = 0.36
 Identities = 33/40 (83%), Gaps = 0/40 (0%)
 Strand=Plus/Minus

Query  6213    GAGGAAGAGGAGGAAGAAGAGGAAGATGACGACTAAGCAG  6252
               ||||| || ||||||||||||||||| || ||  ||| ||
Sbjct  119597  GAGGAGGAAGAGGAAGAAGAGGAAGAAGAAGAGGAAGGAG  119558


 Score = 41.9 bits (45),  Expect = 0.36
 Identities = 33/40 (83%), Gaps = 0/40 (0%)
 Strand=Plus/Minus

Query  6213    GAGGAAGAGGAGGAAGAAGAGGAAGATGACGACTAAGCAG  6252
               |||||||| ||||| ||||||||||| || ||  ||| ||
Sbjct  119606  GAGGAAGAAGAGGAGGAAGAGGAAGAAGAGGAAGAAGAAG  119567


 Score = 41.9 bits (45),  Expect = 0.36
 Identities = 33/40 (83%), Gaps = 0/40 (0%)
 Strand=Plus/Minus

Query  6213    GAGGAAGAGGAGGAAGAAGAGGAAGATGACGACTAAGCAG  6252
               || |||||||| |||||||||||||| || ||  ||| ||
Sbjct  119636  GAAGAAGAGGAAGAAGAAGAGGAAGAAGAAGAGGAAGAAG  119597


 Score = 41.9 bits (45),  Expect = 0.36
 Identities = 33/40 (83%), Gaps = 0/40 (0%)
 Strand=Plus/Minus

Query  6213    GAGGAAGAGGAGGAAGAAGAGGAAGATGACGACTAAGCAG  6252
               || |||||||| |||||||||||||| || ||  ||| ||
Sbjct  119648  GAAGAAGAGGAAGAAGAAGAGGAAGAAGAAGAGGAAGAAG  119609


 Score = 41.9 bits (45),  Expect = 0.36
 Identities = 33/40 (83%), Gaps = 0/40 (0%)
 Strand=Plus/Minus

Query  6213    GAGGAAGAGGAGGAAGAAGAGGAAGATGACGACTAAGCAG  6252
               || |||||||| |||||||||||||| || ||  ||| ||
Sbjct  119660  GAAGAAGAGGAAGAAGAAGAGGAAGAAGAAGAGGAAGAAG  119621


 Score = 41.9 bits (45),  Expect = 0.36
 Identities = 33/40 (83%), Gaps = 0/40 (0%)
 Strand=Plus/Minus

Query  6213    GAGGAAGAGGAGGAAGAAGAGGAAGATGACGACTAAGCAG  6252
               || |||||||| |||||||||||||| || ||  ||| ||
Sbjct  119672  GAAGAAGAGGAAGAAGAAGAGGAAGAAGAAGAGGAAGAAG  119633


 Score = 41.9 bits (45),  Expect = 0.36
 Identities = 33/40 (83%), Gaps = 0/40 (0%)
 Strand=Plus/Minus

Query  6213    GAGGAAGAGGAGGAAGAAGAGGAAGATGACGACTAAGCAG  6252
               || |||||||| |||||||||||||| || ||  ||| ||
Sbjct  119684  GAAGAAGAGGAAGAAGAAGAGGAAGAAGAAGAGGAAGAAG  119645


 Score = 41.9 bits (45),  Expect = 0.36
 Identities = 33/40 (83%), Gaps = 0/40 (0%)
 Strand=Plus/Minus

Query  6213    GAGGAAGAGGAGGAAGAAGAGGAAGATGACGACTAAGCAG  6252
               || |||||||| |||||||||||||| || ||  ||| ||
Sbjct  119696  GAAGAAGAGGAAGAAGAAGAGGAAGAAGAAGAGGAAGAAG  119657


 Score = 41.0 bits (44),  Expect = 0.36
 Identities = 28/32 (88%), Gaps = 0/32 (0%)
 Strand=Plus/Minus

Query  6213    GAGGAAGAGGAGGAAGAAGAGGAAGATGACGA  6244
               || |||||||| |||||||||||||| || ||
Sbjct  119624  GAAGAAGAGGAAGAAGAAGAGGAAGAAGAGGA  119593


 Score = 41.0 bits (44),  Expect = 0.36
 Identities = 31/37 (84%), Gaps = 0/37 (0%)
 Strand=Plus/Minus

Query  6216    GAAGAGGAGGAAGAAGAGGAAGATGACGACTAAGCAG  6252
               ||||| ||||||||||||||||| || ||  ||| ||
Sbjct  119705  GAAGAAGAGGAAGAAGAGGAAGAAGAAGAGGAAGAAG  119669


>NC_001266.1 Rabbit fibroma virus, complete genome
Length=159857

 Score = 41.9 bits (45),  Expect = 0.36
 Identities = 30/35 (86%), Gaps = 0/35 (0%)
 Strand=Plus/Plus

Query  6210   TTTGAGGAAGAGGAGGAAGAAGAGGAAGATGACGA  6244
              || ||||||||||| || ||||| |||||||| ||
Sbjct  59301  TTGGAGGAAGAGGAAGAGGAAGATGAAGATGAAGA  59335


 Score = 41.0 bits (44),  Expect = 0.36
 Identities = 28/32 (88%), Gaps = 0/32 (0%)
 Strand=Plus/Plus

Query  6213   GAGGAAGAGGAGGAAGAAGAGGAAGATGACGA  6244
              ||||||||||| || ||||| |||||||| ||
Sbjct  59310  GAGGAAGAGGAAGATGAAGATGAAGATGAAGA  59341


>NC_002531.1 Alcelaphine herpesvirus 1, complete genome
Length=130608

 Score = 41.9 bits (45),  Expect = 0.36
 Identities = 33/40 (83%), Gaps = 0/40 (0%)
 Strand=Plus/Minus

Query  6213    GAGGAAGAGGAGGAAGAAGAGGAAGATGACGACTAAGCAG  6252
               ||||| || |||||||||||||| ||||| ||  ||| ||
Sbjct  117683  GAGGATGATGAGGAAGAAGAGGAGGATGATGAGGAAGAAG  117644


 Score = 41.9 bits (45),  Expect = 0.36
 Identities = 33/40 (83%), Gaps = 0/40 (0%)
 Strand=Plus/Minus

Query  6213    GAGGAAGAGGAGGAAGAAGAGGAAGATGACGACTAAGCAG  6252
               ||||| || |||||||||||||| ||||| ||  ||| ||
Sbjct  117704  GAGGATGATGAGGAAGAAGAGGAGGATGATGAGGAAGAAG  117665


 Score = 41.9 bits (45),  Expect = 0.36
 Identities = 33/40 (83%), Gaps = 0/40 (0%)
 Strand=Plus/Minus

Query  6213    GAGGAAGAGGAGGAAGAAGAGGAAGATGACGACTAAGCAG  6252
               ||||| || |||||||||||||| ||||| ||  ||| ||
Sbjct  117725  GAGGATGATGAGGAAGAAGAGGAGGATGATGAGGAAGAAG  117686


 Score = 41.9 bits (45),  Expect = 0.36
 Identities = 33/40 (83%), Gaps = 0/40 (0%)
 Strand=Plus/Minus

Query  6213    GAGGAAGAGGAGGAAGAAGAGGAAGATGACGACTAAGCAG  6252
               ||||| || |||||||||||||| ||||| ||  ||| ||
Sbjct  117746  GAGGATGATGAGGAAGAAGAGGAGGATGATGAGGAAGAAG  117707


 Score = 41.9 bits (45),  Expect = 0.36
 Identities = 33/40 (83%), Gaps = 0/40 (0%)
 Strand=Plus/Minus

Query  6213    GAGGAAGAGGAGGAAGAAGAGGAAGATGACGACTAAGCAG  6252
               ||||| || |||||||||||||| ||||| ||  ||| ||
Sbjct  117767  GAGGATGATGAGGAAGAAGAGGAGGATGATGAGGAAGAAG  117728


 Score = 41.9 bits (45),  Expect = 0.36
 Identities = 33/40 (83%), Gaps = 0/40 (0%)
 Strand=Plus/Minus

Query  6213    GAGGAAGAGGAGGAAGAAGAGGAAGATGACGACTAAGCAG  6252
               || || ||||||||||||||||| ||||| ||  ||| ||
Sbjct  117788  GAAGAGGAGGAGGAAGAAGAGGAGGATGATGAGGAAGAAG  117749


 Score = 41.0 bits (44),  Expect = 0.36
 Identities = 28/32 (88%), Gaps = 0/32 (0%)
 Strand=Plus/Minus

Query  6213    GAGGAAGAGGAGGAAGAAGAGGAAGATGACGA  6244
               || |||||||||||||||||||| || || ||
Sbjct  117803  GAAGAAGAGGAGGAAGAAGAGGAGGAGGAAGA  117772


 Score = 41.0 bits (44),  Expect = 0.36
 Identities = 28/32 (88%), Gaps = 0/32 (0%)
 Strand=Plus/Minus

Query  6213    GAGGAAGAGGAGGAAGAAGAGGAAGATGACGA  6244
               ||||||||||| ||||| |||||||| || ||
Sbjct  117812  GAGGAAGAGGAAGAAGAGGAGGAAGAAGAGGA  117781


 Score = 39.2 bits (42),  Expect = 1.3
 Identities = 33/41 (80%), Gaps = 0/41 (0%)
 Strand=Plus/Minus

Query  6213    GAGGAAGAGGAGGAAGAAGAGGAAGATGACGACTAAGCAGT  6253
               || ||||||||||| || |||||||| || ||  ||| |||
Sbjct  117671  GAAGAAGAGGAGGATGATGAGGAAGAAGAGGAGGAAGAAGT  117631


>MN931747.1 Molluscum contagiosum virus isolate MCV2_P04S02A, 
complete genome
Length=192835

 Score = 41.9 bits (45),  Expect = 0.36
 Identities = 24/25 (96%), Gaps = 0/25 (0%)
 Strand=Plus/Minus

Query  6213    GAGGAAGAGGAGGAAGAAGAGGAAG  6237
               ||||||| |||||||||||||||||
Sbjct  154810  GAGGAAGGGGAGGAAGAAGAGGAAG  154786


 Score = 41.9 bits (45),  Expect = 0.36
 Identities = 24/25 (96%), Gaps = 0/25 (0%)
 Strand=Plus/Minus

Query  6213    GAGGAAGAGGAGGAAGAAGAGGAAG  6237
               ||||||| |||||||||||||||||
Sbjct  154828  GAGGAAGGGGAGGAAGAAGAGGAAG  154804


 Score = 37.4 bits (40),  Expect = 4.4
 Identities = 23/25 (92%), Gaps = 0/25 (0%)
 Strand=Plus/Minus

Query  6213    GAGGAAGAGGAGGAAGAAGAGGAAG  6237
               ||||||| |||| ||||||||||||
Sbjct  154846  GAGGAAGGGGAGAAAGAAGAGGAAG  154822


 Score = 37.4 bits (40),  Expect = 4.4
 Identities = 20/20 (100%), Gaps = 0/20 (0%)
 Strand=Plus/Minus

Query  6218    AGAGGAGGAAGAAGAGGAAG  6237
               ||||||||||||||||||||
Sbjct  154859  AGAGGAGGAAGAAGAGGAAG  154840


>KR534878.1 Gossas virus isolate DakAnD 401 segment L, complete 
sequence
Length=12577

 Score = 41.9 bits (45),  Expect = 0.36
 Identities = 29/32 (91%), Gaps = 1/32 (3%)
 Strand=Plus/Plus

Query  2846   TATTTATTTATCTGCTTATTCA-TTTATTTAT  2876
              ||||||||||||| |||||| | |||||||||
Sbjct  12178  TATTTATTTATCTACTTATTTATTTTATTTAT  12209


>MK689686.1 Red seabream iridovirus isolate KagYT-96, complete 
genome
Length=112710

 Score = 41.9 bits (45),  Expect = 0.36
 Identities = 30/35 (86%), Gaps = 0/35 (0%)
 Strand=Plus/Plus

Query  6212   TGAGGAAGAGGAGGAAGAAGAGGAAGATGACGACT  6246
              |||||||  ||||||||||||||| ||  ||||||
Sbjct  22063  TGAGGAACCGGAGGAAGAAGAGGATGAGTACGACT  22097


 Score = 41.9 bits (45),  Expect = 0.36
 Identities = 30/35 (86%), Gaps = 0/35 (0%)
 Strand=Plus/Plus

Query  6212   TGAGGAAGAGGAGGAAGAAGAGGAAGATGACGACT  6246
              |||||||  ||||||||||||||| ||  ||||||
Sbjct  22231  TGAGGAACCGGAGGAAGAAGAGGATGAGTACGACT  22265


 Score = 37.4 bits (40),  Expect = 4.4
 Identities = 29/35 (83%), Gaps = 0/35 (0%)
 Strand=Plus/Plus

Query  6212   TGAGGAAGAGGAGGAAGAAGAGGAAGATGACGACT  6246
              ||| |||  ||||||||||||||| ||  ||||||
Sbjct  21865  TGAAGAACCGGAGGAAGAAGAGGACGAGTACGACT  21899


>GU305914.1 Murid herpesvirus 1 strain Smith, complete genome
Length=230408

 Score = 41.9 bits (45),  Expect = 0.36
 Identities = 27/30 (90%), Gaps = 0/30 (0%)
 Strand=Plus/Minus

Query  6216    GAAGAGGAGGAAGAAGAGGAAGATGACGAC  6245
               || |||||||||||||| ||||| ||||||
Sbjct  118875  GAGGAGGAGGAAGAAGACGAAGAGGACGAC  118846


 Score = 38.3 bits (41),  Expect = 4.4
 Identities = 22/23 (96%), Gaps = 0/23 (0%)
 Strand=Plus/Plus

Query  6216   GAAGAGGAGGAAGAAGAGGAAGA  6238
              ||||||||||| |||||||||||
Sbjct  45069  GAAGAGGAGGAGGAAGAGGAAGA  45091


>AY894343.1 Orange-spotted grouper iridovirus, complete genome
Length=112636

 Score = 41.9 bits (45),  Expect = 0.36
 Identities = 30/35 (86%), Gaps = 0/35 (0%)
 Strand=Plus/Plus

Query  6212   TGAGGAAGAGGAGGAAGAAGAGGAAGATGACGACT  6246
              |||||||  ||||||||||||||| ||  ||||||
Sbjct  22064  TGAGGAACCGGAGGAAGAAGAGGATGAGTACGACT  22098


 Score = 41.9 bits (45),  Expect = 0.36
 Identities = 30/35 (86%), Gaps = 0/35 (0%)
 Strand=Plus/Plus

Query  6212   TGAGGAAGAGGAGGAAGAAGAGGAAGATGACGACT  6246
              |||||||  ||||||||||||||| ||  ||||||
Sbjct  22232  TGAGGAACCGGAGGAAGAAGAGGATGAGTACGACT  22266


 Score = 37.4 bits (40),  Expect = 4.4
 Identities = 29/35 (83%), Gaps = 0/35 (0%)
 Strand=Plus/Plus

Query  6212   TGAGGAAGAGGAGGAAGAAGAGGAAGATGACGACT  6246
              ||| |||  ||||||||||||||| ||  ||||||
Sbjct  21866  TGAAGAACCGGAGGAAGAAGAGGACGAGTACGACT  21900


>AY532606.1 Rock bream iridovirus strain RBIV-KOR-TY1 from South 
Korea, complete genome
Length=112080

 Score = 41.9 bits (45),  Expect = 0.36
 Identities = 30/35 (86%), Gaps = 0/35 (0%)
 Strand=Plus/Plus

Query  6212   TGAGGAAGAGGAGGAAGAAGAGGAAGATGACGACT  6246
              |||||||  ||||||||||||||| ||  ||||||
Sbjct  21865  TGAGGAACCGGAGGAAGAAGAGGACGAGTACGACT  21899


 Score = 41.9 bits (45),  Expect = 0.36
 Identities = 30/35 (86%), Gaps = 0/35 (0%)
 Strand=Plus/Plus

Query  6212   TGAGGAAGAGGAGGAAGAAGAGGAAGATGACGACT  6246
              |||||||  ||||||||||||||| ||  ||||||
Sbjct  22063  TGAGGAACCGGAGGAAGAAGAGGATGAGTACGACT  22097


>MH320550.1 Molluscum contagiosum virus subtype 2 isolate MCV2_MC316, 
complete genome
Length=196206

 Score = 41.9 bits (45),  Expect = 0.36
 Identities = 24/25 (96%), Gaps = 0/25 (0%)
 Strand=Plus/Minus

Query  6213    GAGGAAGAGGAGGAAGAAGAGGAAG  6237
               ||||||| |||||||||||||||||
Sbjct  156414  GAGGAAGGGGAGGAAGAAGAGGAAG  156390


 Score = 41.9 bits (45),  Expect = 0.36
 Identities = 24/25 (96%), Gaps = 0/25 (0%)
 Strand=Plus/Minus

Query  6213    GAGGAAGAGGAGGAAGAAGAGGAAG  6237
               ||||||| |||||||||||||||||
Sbjct  156432  GAGGAAGGGGAGGAAGAAGAGGAAG  156408


 Score = 37.4 bits (40),  Expect = 4.4
 Identities = 23/25 (92%), Gaps = 0/25 (0%)
 Strand=Plus/Minus

Query  6213    GAGGAAGAGGAGGAAGAAGAGGAAG  6237
               ||||||| |||| ||||||||||||
Sbjct  156450  GAGGAAGGGGAGAAAGAAGAGGAAG  156426


 Score = 37.4 bits (40),  Expect = 4.4
 Identities = 20/20 (100%), Gaps = 0/20 (0%)
 Strand=Plus/Minus

Query  6218    AGAGGAGGAAGAAGAGGAAG  6237
               ||||||||||||||||||||
Sbjct  156463  AGAGGAGGAAGAAGAGGAAG  156444


>KT804738.1 Giant sea perch iridovirus - K1 isolate GSIV-K1, complete 
genome
Length=112565

 Score = 41.9 bits (45),  Expect = 0.36
 Identities = 30/35 (86%), Gaps = 0/35 (0%)
 Strand=Plus/Plus

Query  6212   TGAGGAAGAGGAGGAAGAAGAGGAAGATGACGACT  6246
              |||||||  ||||||||||||||| ||  ||||||
Sbjct  22016  TGAGGAACCGGAGGAAGAAGAGGATGAGTACGACT  22050


 Score = 41.9 bits (45),  Expect = 0.36
 Identities = 30/35 (86%), Gaps = 0/35 (0%)
 Strand=Plus/Plus

Query  6212   TGAGGAAGAGGAGGAAGAAGAGGAAGATGACGACT  6246
              |||||||  ||||||||||||||| ||  ||||||
Sbjct  22184  TGAGGAACCGGAGGAAGAAGAGGATGAGTACGACT  22218


 Score = 37.4 bits (40),  Expect = 4.4
 Identities = 29/35 (83%), Gaps = 0/35 (0%)
 Strand=Plus/Plus

Query  6212   TGAGGAAGAGGAGGAAGAAGAGGAAGATGACGACT  6246
              ||| |||  ||||||||||||||| ||  ||||||
Sbjct  21818  TGAAGAACCGGAGGAAGAAGAGGACGAGTACGACT  21852


>KU936049.1 Bubaline alphaherpesvirus 1 strain b6, complete genome
Length=137452

 Score = 41.9 bits (45),  Expect = 0.36
 Identities = 33/40 (83%), Gaps = 0/40 (0%)
 Strand=Plus/Plus

Query  6213    GAGGAAGAGGAGGAAGAAGAGGAAGATGACGACTAAGCAG  6252
               ||||| ||||||||||| ||||| || || ||| ||| ||
Sbjct  114402  GAGGAGGAGGAGGAAGACGAGGAGGACGAGGACGAAGAAG  114441


 Score = 41.9 bits (45),  Expect = 0.36
 Identities = 33/40 (83%), Gaps = 0/40 (0%)
 Strand=Plus/Minus

Query  6213    GAGGAAGAGGAGGAAGAAGAGGAAGATGACGACTAAGCAG  6252
               ||||| ||||||||||| ||||| || || ||| ||| ||
Sbjct  126873  GAGGAGGAGGAGGAAGACGAGGAGGACGAGGACGAAGAAG  126834


>MF503315.1 UNVERIFIED: Squirrelpox virus Berlin_2015, complete 
genome
Length=142974

 Score = 41.9 bits (45),  Expect = 0.36
 Identities = 29/32 (91%), Gaps = 1/32 (3%)
 Strand=Plus/Minus

Query  6213   GAGGAAGAGGAGGAAGAAGAGGAAGATGACGA  6244
              ||||||||||| || ||||||||||| |||||
Sbjct  10898  GAGGAAGAGGAAGAGGAAGAGGAAGA-GACGA  10868


>JQ815364.1 Cyprinid herpesvirus 2 strain ST-J1, complete genome
Length=290304

 Score = 41.9 bits (45),  Expect = 0.36
 Identities = 27/30 (90%), Gaps = 0/30 (0%)
 Strand=Plus/Minus

Query  6211  TTGAGGAAGAGGAGGAAGAAGAGGAAGATG  6240
             ||||||| ||||| || |||||||||||||
Sbjct  9827  TTGAGGAGGAGGAAGAGGAAGAGGAAGATG  9798


 Score = 41.9 bits (45),  Expect = 0.36
 Identities = 27/30 (90%), Gaps = 0/30 (0%)
 Strand=Plus/Minus

Query  6211    TTGAGGAAGAGGAGGAAGAAGAGGAAGATG  6240
               ||||||| ||||| || |||||||||||||
Sbjct  285098  TTGAGGAGGAGGAAGAGGAAGAGGAAGATG  285069


>AY839756.1 Ovine herpesvirus 2 strain BJ1035, complete genome
Length=135135

 Score = 41.9 bits (45),  Expect = 0.36
 Identities = 33/40 (83%), Gaps = 0/40 (0%)
 Strand=Plus/Minus

Query  6213    GAGGAAGAGGAGGAAGAAGAGGAAGATGACGACTAAGCAG  6252
               ||||| || ||||||||||||||||| || ||  ||| ||
Sbjct  119597  GAGGAGGAAGAGGAAGAAGAGGAAGAAGAAGAGGAAGGAG  119558


 Score = 41.9 bits (45),  Expect = 0.36
 Identities = 33/40 (83%), Gaps = 0/40 (0%)
 Strand=Plus/Minus

Query  6213    GAGGAAGAGGAGGAAGAAGAGGAAGATGACGACTAAGCAG  6252
               |||||||| ||||| ||||||||||| || ||  ||| ||
Sbjct  119606  GAGGAAGAAGAGGAGGAAGAGGAAGAAGAGGAAGAAGAAG  119567


 Score = 41.9 bits (45),  Expect = 0.36
 Identities = 33/40 (83%), Gaps = 0/40 (0%)
 Strand=Plus/Minus

Query  6213    GAGGAAGAGGAGGAAGAAGAGGAAGATGACGACTAAGCAG  6252
               || |||||||| |||||||||||||| || ||  ||| ||
Sbjct  119636  GAAGAAGAGGAAGAAGAAGAGGAAGAAGAAGAGGAAGAAG  119597


 Score = 41.9 bits (45),  Expect = 0.36
 Identities = 33/40 (83%), Gaps = 0/40 (0%)
 Strand=Plus/Minus

Query  6213    GAGGAAGAGGAGGAAGAAGAGGAAGATGACGACTAAGCAG  6252
               || |||||||| |||||||||||||| || ||  ||| ||
Sbjct  119648  GAAGAAGAGGAAGAAGAAGAGGAAGAAGAAGAGGAAGAAG  119609


 Score = 41.9 bits (45),  Expect = 0.36
 Identities = 33/40 (83%), Gaps = 0/40 (0%)
 Strand=Plus/Minus

Query  6213    GAGGAAGAGGAGGAAGAAGAGGAAGATGACGACTAAGCAG  6252
               || |||||||| |||||||||||||| || ||  ||| ||
Sbjct  119660  GAAGAAGAGGAAGAAGAAGAGGAAGAAGAAGAGGAAGAAG  119621


 Score = 41.9 bits (45),  Expect = 0.36
 Identities = 33/40 (83%), Gaps = 0/40 (0%)
 Strand=Plus/Minus

Query  6213    GAGGAAGAGGAGGAAGAAGAGGAAGATGACGACTAAGCAG  6252
               || |||||||| |||||||||||||| || ||  ||| ||
Sbjct  119672  GAAGAAGAGGAAGAAGAAGAGGAAGAAGAAGAGGAAGAAG  119633


 Score = 41.9 bits (45),  Expect = 0.36
 Identities = 33/40 (83%), Gaps = 0/40 (0%)
 Strand=Plus/Minus

Query  6213    GAGGAAGAGGAGGAAGAAGAGGAAGATGACGACTAAGCAG  6252
               || |||||||| |||||||||||||| || ||  ||| ||
Sbjct  119684  GAAGAAGAGGAAGAAGAAGAGGAAGAAGAAGAGGAAGAAG  119645


 Score = 41.9 bits (45),  Expect = 0.36
 Identities = 33/40 (83%), Gaps = 0/40 (0%)
 Strand=Plus/Minus

Query  6213    GAGGAAGAGGAGGAAGAAGAGGAAGATGACGACTAAGCAG  6252
               || |||||||| |||||||||||||| || ||  ||| ||
Sbjct  119696  GAAGAAGAGGAAGAAGAAGAGGAAGAAGAAGAGGAAGAAG  119657


 Score = 41.0 bits (44),  Expect = 0.36
 Identities = 28/32 (88%), Gaps = 0/32 (0%)
 Strand=Plus/Minus

Query  6213    GAGGAAGAGGAGGAAGAAGAGGAAGATGACGA  6244
               || |||||||| |||||||||||||| || ||
Sbjct  119624  GAAGAAGAGGAAGAAGAAGAGGAAGAAGAGGA  119593


 Score = 41.0 bits (44),  Expect = 0.36
 Identities = 31/37 (84%), Gaps = 0/37 (0%)
 Strand=Plus/Minus

Query  6216    GAAGAGGAGGAAGAAGAGGAAGATGACGACTAAGCAG  6252
               ||||| ||||||||||||||||| || ||  ||| ||
Sbjct  119705  GAAGAAGAGGAAGAAGAGGAAGAAGAAGAGGAAGAAG  119669


>AF170722.1 Rabbit fibroma virus, complete genome
Length=159857

 Score = 41.9 bits (45),  Expect = 0.36
 Identities = 30/35 (86%), Gaps = 0/35 (0%)
 Strand=Plus/Plus

Query  6210   TTTGAGGAAGAGGAGGAAGAAGAGGAAGATGACGA  6244
              || ||||||||||| || ||||| |||||||| ||
Sbjct  59301  TTGGAGGAAGAGGAAGAGGAAGATGAAGATGAAGA  59335


 Score = 41.0 bits (44),  Expect = 0.36
 Identities = 28/32 (88%), Gaps = 0/32 (0%)
 Strand=Plus/Plus

Query  6213   GAGGAAGAGGAGGAAGAAGAGGAAGATGACGA  6244
              ||||||||||| || ||||| |||||||| ||
Sbjct  59310  GAGGAAGAGGAAGATGAAGATGAAGATGAAGA  59341


>AF005370.1 Alcelaphine herpesvirus 1 L-DNA, complete sequence
Length=130608

 Score = 41.9 bits (45),  Expect = 0.36
 Identities = 33/40 (83%), Gaps = 0/40 (0%)
 Strand=Plus/Minus

Query  6213    GAGGAAGAGGAGGAAGAAGAGGAAGATGACGACTAAGCAG  6252
               ||||| || |||||||||||||| ||||| ||  ||| ||
Sbjct  117683  GAGGATGATGAGGAAGAAGAGGAGGATGATGAGGAAGAAG  117644


 Score = 41.9 bits (45),  Expect = 0.36
 Identities = 33/40 (83%), Gaps = 0/40 (0%)
 Strand=Plus/Minus

Query  6213    GAGGAAGAGGAGGAAGAAGAGGAAGATGACGACTAAGCAG  6252
               ||||| || |||||||||||||| ||||| ||  ||| ||
Sbjct  117704  GAGGATGATGAGGAAGAAGAGGAGGATGATGAGGAAGAAG  117665


 Score = 41.9 bits (45),  Expect = 0.36
 Identities = 33/40 (83%), Gaps = 0/40 (0%)
 Strand=Plus/Minus

Query  6213    GAGGAAGAGGAGGAAGAAGAGGAAGATGACGACTAAGCAG  6252
               ||||| || |||||||||||||| ||||| ||  ||| ||
Sbjct  117725  GAGGATGATGAGGAAGAAGAGGAGGATGATGAGGAAGAAG  117686


 Score = 41.9 bits (45),  Expect = 0.36
 Identities = 33/40 (83%), Gaps = 0/40 (0%)
 Strand=Plus/Minus

Query  6213    GAGGAAGAGGAGGAAGAAGAGGAAGATGACGACTAAGCAG  6252
               ||||| || |||||||||||||| ||||| ||  ||| ||
Sbjct  117746  GAGGATGATGAGGAAGAAGAGGAGGATGATGAGGAAGAAG  117707


 Score = 41.9 bits (45),  Expect = 0.36
 Identities = 33/40 (83%), Gaps = 0/40 (0%)
 Strand=Plus/Minus

Query  6213    GAGGAAGAGGAGGAAGAAGAGGAAGATGACGACTAAGCAG  6252
               ||||| || |||||||||||||| ||||| ||  ||| ||
Sbjct  117767  GAGGATGATGAGGAAGAAGAGGAGGATGATGAGGAAGAAG  117728


 Score = 41.9 bits (45),  Expect = 0.36
 Identities = 33/40 (83%), Gaps = 0/40 (0%)
 Strand=Plus/Minus

Query  6213    GAGGAAGAGGAGGAAGAAGAGGAAGATGACGACTAAGCAG  6252
               || || ||||||||||||||||| ||||| ||  ||| ||
Sbjct  117788  GAAGAGGAGGAGGAAGAAGAGGAGGATGATGAGGAAGAAG  117749


 Score = 41.0 bits (44),  Expect = 0.36
 Identities = 28/32 (88%), Gaps = 0/32 (0%)
 Strand=Plus/Minus

Query  6213    GAGGAAGAGGAGGAAGAAGAGGAAGATGACGA  6244
               || |||||||||||||||||||| || || ||
Sbjct  117803  GAAGAAGAGGAGGAAGAAGAGGAGGAGGAAGA  117772


 Score = 41.0 bits (44),  Expect = 0.36
 Identities = 28/32 (88%), Gaps = 0/32 (0%)
 Strand=Plus/Minus

Query  6213    GAGGAAGAGGAGGAAGAAGAGGAAGATGACGA  6244
               ||||||||||| ||||| |||||||| || ||
Sbjct  117812  GAGGAAGAGGAAGAAGAGGAGGAAGAAGAGGA  117781


 Score = 39.2 bits (42),  Expect = 1.3
 Identities = 33/41 (80%), Gaps = 0/41 (0%)
 Strand=Plus/Minus

Query  6213    GAGGAAGAGGAGGAAGAAGAGGAAGATGACGACTAAGCAGT  6253
               || ||||||||||| || |||||||| || ||  ||| |||
Sbjct  117671  GAAGAAGAGGAGGATGATGAGGAAGAAGAGGAGGAAGAAGT  117631


>NC_040539.1 Rhinolophus gammaherpesvirus 1 BV1 DNA, complete 
genome
Length=147790

 Score = 41.0 bits (44),  Expect = 0.36
 Identities = 28/32 (88%), Gaps = 0/32 (0%)
 Strand=Plus/Minus

Query  6213    GAGGAAGAGGAGGAAGAAGAGGAAGATGACGA  6244
               || |||||||||||||||||||| || || ||
Sbjct  128392  GAAGAAGAGGAGGAAGAAGAGGAGGAGGAAGA  128361


 Score = 41.0 bits (44),  Expect = 0.36
 Identities = 28/32 (88%), Gaps = 0/32 (0%)
 Strand=Plus/Minus

Query  6213    GAGGAAGAGGAGGAAGAAGAGGAAGATGACGA  6244
               || |||||||||||||||||||| || || ||
Sbjct  128419  GAAGAAGAGGAGGAAGAAGAGGAGGAGGAAGA  128388


>NC_035468.1 Murmansk poxvirus strain LEIV-11411, complete genome
Length=204055

 Score = 41.0 bits (44),  Expect = 0.36
 Identities = 28/32 (88%), Gaps = 0/32 (0%)
 Strand=Plus/Minus

Query  6213   GAGGAAGAGGAGGAAGAAGAGGAAGATGACGA  6244
              ||||||||||| ||||| |||||||| || ||
Sbjct  67049  GAGGAAGAGGATGAAGAGGAGGAAGAGGATGA  67018


>NC_030792.1 Equine adenovirus 1 strain M1, complete genome
Length=32690

 Score = 41.0 bits (44),  Expect = 0.36
 Identities = 28/32 (88%), Gaps = 0/32 (0%)
 Strand=Plus/Minus

Query  6213   GAGGAAGAGGAGGAAGAAGAGGAAGATGACGA  6244
              |||||||||||||| |||||||| || || ||
Sbjct  21994  GAGGAAGAGGAGGAGGAAGAGGAGGACGAAGA  21963


>NC_025350.1 Tuhoko virus 3, complete genome
Length=15234

 Score = 41.0 bits (44),  Expect = 0.36
 Identities = 25/27 (93%), Gaps = 0/27 (0%)
 Strand=Plus/Plus

Query  6212  TGAGGAAGAGGAGGAAGAAGAGGAAGA  6238
             |||||||||||| || |||||||||||
Sbjct  1469  TGAGGAAGAGGATGAGGAAGAGGAAGA  1495


>NC_025343.1 Sosuga virus isolate 2012, complete genome
Length=15480

 Score = 41.0 bits (44),  Expect = 0.36
 Identities = 28/32 (88%), Gaps = 0/32 (0%)
 Strand=Plus/Plus

Query  6213  GAGGAAGAGGAGGAAGAAGAGGAAGATGACGA  6244
             ||||||||||| |||||||| ||||| || ||
Sbjct  1476  GAGGAAGAGGATGAAGAAGAAGAAGAGGAAGA  1507


>NC_019491.1 Cyprinid herpesvirus 1 strain NG-J1, complete genome
Length=291144

 Score = 41.0 bits (44),  Expect = 0.36
 Identities = 28/32 (88%), Gaps = 0/32 (0%)
 Strand=Plus/Minus

Query  6213   GAGGAAGAGGAGGAAGAAGAGGAAGATGACGA  6244
              ||||||||||| ||||||||||| || || ||
Sbjct  23278  GAGGAAGAGGAAGAAGAAGAGGAGGAAGAGGA  23247


 Score = 41.0 bits (44),  Expect = 0.36
 Identities = 28/32 (88%), Gaps = 0/32 (0%)
 Strand=Plus/Minus

Query  6213    GAGGAAGAGGAGGAAGAAGAGGAAGATGACGA  6244
               ||||||||||| ||||||||||| || || ||
Sbjct  281242  GAGGAAGAGGAAGAAGAAGAGGAGGAAGAGGA  281211


>NC_005179.1 Yaba monkey tumor virus, complete genome
Length=134721

 Score = 41.0 bits (44),  Expect = 0.36
 Identities = 22/22 (100%), Gaps = 0/22 (0%)
 Strand=Plus/Minus

Query  2109   AAATACAACATAGATGATATAA  2130
              ||||||||||||||||||||||
Sbjct  25963  AAATACAACATAGATGATATAA  25942


>NC_001650.2 Equid herpesvirus 2 strain 86/67, complete genome
Length=184439

 Score = 41.0 bits (44),  Expect = 0.36
 Identities = 25/27 (93%), Gaps = 0/27 (0%)
 Strand=Plus/Plus

Query  159     GTTCCTTAATAAAATCtttttttAAAA  185
               |||||||||||||||||||| || |||
Sbjct  104755  GTTCCTTAATAAAATCTTTTATTGAAA  104781


>JF797218.1 Suid herpesvirus 1 strain Kaplan, complete genome
Length=140377

 Score = 41.0 bits (44),  Expect = 0.36
 Identities = 28/32 (88%), Gaps = 0/32 (0%)
 Strand=Plus/Plus

Query  6213    GAGGAAGAGGAGGAAGAAGAGGAAGATGACGA  6244
               ||||| |||||||  ||||||||||| |||||
Sbjct  114780  GAGGACGAGGAGGGGGAAGAGGAAGAAGACGA  114811


 Score = 41.0 bits (44),  Expect = 0.36
 Identities = 28/32 (88%), Gaps = 0/32 (0%)
 Strand=Plus/Minus

Query  6213    GAGGAAGAGGAGGAAGAAGAGGAAGATGACGA  6244
               ||||| |||||||  ||||||||||| |||||
Sbjct  125415  GAGGACGAGGAGGGGGAAGAGGAAGAAGACGA  125384


>KT862809.1 Fowl adenovirus 7 strain YR36, complete genome
Length=43525

 Score = 41.0 bits (44),  Expect = 0.36
 Identities = 28/32 (88%), Gaps = 0/32 (0%)
 Strand=Plus/Plus

Query  6213   GAGGAAGAGGAGGAAGAAGAGGAAGATGACGA  6244
              ||||| ||||| ||||||||||| || |||||
Sbjct  26222  GAGGACGAGGAAGAAGAAGAGGAGGAGGACGA  26253


>LC333428.1 Rhinolophus gammaherpesvirus 1 BV1 DNA, complete genome
Length=147790

 Score = 41.0 bits (44),  Expect = 0.36
 Identities = 28/32 (88%), Gaps = 0/32 (0%)
 Strand=Plus/Minus

Query  6213    GAGGAAGAGGAGGAAGAAGAGGAAGATGACGA  6244
               || |||||||||||||||||||| || || ||
Sbjct  128392  GAAGAAGAGGAGGAAGAAGAGGAGGAGGAAGA  128361


 Score = 41.0 bits (44),  Expect = 0.36
 Identities = 28/32 (88%), Gaps = 0/32 (0%)
 Strand=Plus/Minus

Query  6213    GAGGAAGAGGAGGAAGAAGAGGAAGATGACGA  6244
               || |||||||||||||||||||| || || ||
Sbjct  128419  GAAGAAGAGGAGGAAGAAGAGGAGGAGGAAGA  128388


>MF001304.1 Murmansk poxvirus strain LEIV-11411, complete genome
Length=204055

 Score = 41.0 bits (44),  Expect = 0.36
 Identities = 28/32 (88%), Gaps = 0/32 (0%)
 Strand=Plus/Minus

Query  6213   GAGGAAGAGGAGGAAGAAGAGGAAGATGACGA  6244
              ||||||||||| ||||| |||||||| || ||
Sbjct  67049  GAGGAAGAGGATGAAGAGGAGGAAGAGGATGA  67018


>JN418926.1 Equine adenovirus 1 strain M1, complete genome
Length=32690

 Score = 41.0 bits (44),  Expect = 0.36
 Identities = 28/32 (88%), Gaps = 0/32 (0%)
 Strand=Plus/Minus

Query  6213   GAGGAAGAGGAGGAAGAAGAGGAAGATGACGA  6244
              |||||||||||||| |||||||| || || ||
Sbjct  21994  GAGGAAGAGGAGGAGGAAGAGGAGGACGAAGA  21963


>GU128082.1 Tuhoko virus 3, complete genome
Length=15234

 Score = 41.0 bits (44),  Expect = 0.36
 Identities = 25/27 (93%), Gaps = 0/27 (0%)
 Strand=Plus/Plus

Query  6212  TGAGGAAGAGGAGGAAGAAGAGGAAGA  6238
             |||||||||||| || |||||||||||
Sbjct  1469  TGAGGAAGAGGATGAGGAAGAGGAAGA  1495


>KF774436.1 Sosuga virus isolate 2012, complete genome
Length=15480

 Score = 41.0 bits (44),  Expect = 0.36
 Identities = 28/32 (88%), Gaps = 0/32 (0%)
 Strand=Plus/Plus

Query  6213  GAGGAAGAGGAGGAAGAAGAGGAAGATGACGA  6244
             ||||||||||| |||||||| ||||| || ||
Sbjct  1476  GAGGAAGAGGATGAAGAAGAAGAAGAGGAAGA  1507


>JQ815363.1 Cyprinid herpesvirus 1 strain NG-J1, complete genome
Length=291144

 Score = 41.0 bits (44),  Expect = 0.36
 Identities = 28/32 (88%), Gaps = 0/32 (0%)
 Strand=Plus/Minus

Query  6213   GAGGAAGAGGAGGAAGAAGAGGAAGATGACGA  6244
              ||||||||||| ||||||||||| || || ||
Sbjct  23278  GAGGAAGAGGAAGAAGAAGAGGAGGAAGAGGA  23247


 Score = 41.0 bits (44),  Expect = 0.36
 Identities = 28/32 (88%), Gaps = 0/32 (0%)
 Strand=Plus/Minus

Query  6213    GAGGAAGAGGAGGAAGAAGAGGAAGATGACGA  6244
               ||||||||||| ||||||||||| || || ||
Sbjct  281242  GAGGAAGAGGAAGAAGAAGAGGAGGAAGAGGA  281211


>AY386371.1 Yaba monkey tumor virus, complete genome
Length=134721

 Score = 41.0 bits (44),  Expect = 0.36
 Identities = 22/22 (100%), Gaps = 0/22 (0%)
 Strand=Plus/Minus

Query  2109   AAATACAACATAGATGATATAA  2130
              ||||||||||||||||||||||
Sbjct  25963  AAATACAACATAGATGATATAA  25942


>U20824.2 Equid herpesvirus 2 strain 86/67, complete genome
Length=184439

 Score = 41.0 bits (44),  Expect = 0.36
 Identities = 25/27 (93%), Gaps = 0/27 (0%)
 Strand=Plus/Plus

Query  159     GTTCCTTAATAAAATCtttttttAAAA  185
               |||||||||||||||||||| || |||
Sbjct  104755  GTTCCTTAATAAAATCTTTTATTGAAA  104781


>NC_028379.1 Elephant endotheliotropic herpesvirus 4 isolate North 
American NAP69, complete genome
Length=205896

 Score = 40.1 bits (43),  Expect = 1.3
 Identities = 26/29 (90%), Gaps = 0/29 (0%)
 Strand=Plus/Plus

Query  6216    GAAGAGGAGGAAGAAGAGGAAGATGACGA  6244
               ||||||||||| |||||||| ||||| ||
Sbjct  196586  GAAGAGGAGGAGGAAGAGGAGGATGAGGA  196614


 Score = 38.3 bits (41),  Expect = 4.4
 Identities = 28/33 (85%), Gaps = 0/33 (0%)
 Strand=Plus/Plus

Query  6213    GAGGAAGAGGAGGAAGAAGAGGAAGATGACGAC  6245
               |||||||||||||| || || || || ||||||
Sbjct  196595  GAGGAAGAGGAGGATGAGGATGAGGACGACGAC  196627


>NC_028122.1 Bat polyomavirus 2a isolate AT7, complete genome
Length=5201

 Score = 40.1 bits (43),  Expect = 1.3
 Identities = 26/29 (90%), Gaps = 0/29 (0%)
 Strand=Plus/Minus

Query  6216  GAAGAGGAGGAAGAAGAGGAAGATGACGA  6244
             ||||||||||||||||| ||||| || ||
Sbjct  2958  GAAGAGGAGGAAGAAGAAGAAGAAGAGGA  2930


>NC_013804.1 Pseudocowpox virus, complete genome
Length=145289

 Score = 40.1 bits (43),  Expect = 1.3
 Identities = 26/29 (90%), Gaps = 0/29 (0%)
 Strand=Plus/Plus

Query  6213   GAGGAAGAGGAGGAAGAAGAGGAAGATGA  6241
              |||||||||||||| |||||||| || ||
Sbjct  92542  GAGGAAGAGGAGGAGGAAGAGGAGGAGGA  92570


>MK572862.1 Fowl aviadenovirus E strain 13-18153, complete genome
Length=44342

 Score = 40.1 bits (43),  Expect = 1.3
 Identities = 32/39 (82%), Gaps = 0/39 (0%)
 Strand=Plus/Plus

Query  6213   GAGGAAGAGGAGGAAGAAGAGGAAGATGACGACTAAGCA  6251
              ||||| ||||| ||||||||||| || || ||| || ||
Sbjct  26238  GAGGACGAGGAAGAAGAAGAGGAGGAGGAGGACGAAACA  26276


>MF044052.1 human adenovirus 2 isolate HK91, complete genome
Length=35954

 Score = 40.1 bits (43),  Expect = 1.3
 Identities = 29/34 (85%), Gaps = 0/34 (0%)
 Strand=Plus/Plus

Query  6219   GAGGAGGAAGAAGAGGAAGATGACGACTAAGCAG  6252
              ||||| ||||||||||||||||| ||  ||| ||
Sbjct  19298  GAGGATGAAGAAGAGGAAGATGAAGATGAAGAAG  19331


>KT832477.1 Elephant endotheliotropic herpesvirus 4 isolate North 
American NAP69, complete genome
Length=205896

 Score = 40.1 bits (43),  Expect = 1.3
 Identities = 26/29 (90%), Gaps = 0/29 (0%)
 Strand=Plus/Plus

Query  6216    GAAGAGGAGGAAGAAGAGGAAGATGACGA  6244
               ||||||||||| |||||||| ||||| ||
Sbjct  196586  GAAGAGGAGGAGGAAGAGGAGGATGAGGA  196614


 Score = 38.3 bits (41),  Expect = 4.4
 Identities = 28/33 (85%), Gaps = 0/33 (0%)
 Strand=Plus/Plus

Query  6213    GAGGAAGAGGAGGAAGAAGAGGAAGATGACGAC  6245
               |||||||||||||| || || || || ||||||
Sbjct  196595  GAGGAAGAGGAGGATGAGGATGAGGACGACGAC  196627


>JQ958892.1 Bat polyomavirus 2a isolate AT7, complete genome
Length=5201

 Score = 40.1 bits (43),  Expect = 1.3
 Identities = 26/29 (90%), Gaps = 0/29 (0%)
 Strand=Plus/Minus

Query  6216  GAAGAGGAGGAAGAAGAGGAAGATGACGA  6244
             ||||||||||||||||| ||||| || ||
Sbjct  2958  GAAGAGGAGGAAGAAGAAGAAGAAGAGGA  2930


>GQ329670.1 Pseudocowpox virus strain VR634, complete genome
Length=145289

 Score = 40.1 bits (43),  Expect = 1.3
 Identities = 26/29 (90%), Gaps = 0/29 (0%)
 Strand=Plus/Plus

Query  6213   GAGGAAGAGGAGGAAGAAGAGGAAGATGA  6241
              |||||||||||||| |||||||| || ||
Sbjct  92542  GAGGAAGAGGAGGAGGAAGAGGAGGAGGA  92570


>NC_022103.1 Bat coronavirus CDPHE15/USA/2006, complete genome
Length=28035

 Score = 39.2 bits (42),  Expect = 1.3
 Identities = 24/26 (92%), Gaps = 0/26 (0%)
 Strand=Plus/Plus

Query  5315   TAAAGTAGTGTAATGATTTAGAACGT  5340
              |||| | |||||||||||||||||||
Sbjct  11058  TAAACTTGTGTAATGATTTAGAACGT  11083


>NC_021221.1 Fowl adenovirus 5 strain 340, complete genome
Length=45781

 Score = 39.2 bits (42),  Expect = 1.3
 Identities = 24/26 (92%), Gaps = 0/26 (0%)
 Strand=Plus/Minus

Query  6213  GAGGAAGAGGAGGAAGAAGAGGAAGA  6238
             ||||| |||||||| |||||||||||
Sbjct  8759  GAGGAGGAGGAGGAGGAAGAGGAAGA  8734


>NC_013668.3 Anguillid herpesvirus 1, complete genome
Length=248526

 Score = 39.2 bits (42),  Expect = 1.3
 Identities = 24/26 (92%), Gaps = 0/26 (0%)
 Strand=Plus/Minus

Query  6219  GAGGAGGAAGAAGAGGAAGATGACGA  6244
             |||||||||||||||||||| || ||
Sbjct  9293  GAGGAGGAAGAAGAGGAAGAGGAGGA  9268


 Score = 39.2 bits (42),  Expect = 1.3
 Identities = 24/26 (92%), Gaps = 0/26 (0%)
 Strand=Plus/Minus

Query  6219    GAGGAGGAAGAAGAGGAAGATGACGA  6244
               |||||||||||||||||||| || ||
Sbjct  247185  GAGGAGGAAGAAGAGGAAGAGGAGGA  247160


>NC_003521.1 Panine herpesvirus 2 strain Heberling, complete genome
Length=241087

 Score = 39.2 bits (42),  Expect = 1.3
 Identities = 24/26 (92%), Gaps = 0/26 (0%)
 Strand=Plus/Minus

Query  6215   GGAAGAGGAGGAAGAAGAGGAAGATG  6240
              ||||||||||||||| |||| |||||
Sbjct  76929  GGAAGAGGAGGAAGAGGAGGGAGATG  76904


 Score = 39.2 bits (42),  Expect = 1.3
 Identities = 24/26 (92%), Gaps = 0/26 (0%)
 Strand=Plus/Minus

Query  6213   GAGGAAGAGGAGGAAGAAGAGGAAGA  6238
              ||||| ||||||||||||||||| ||
Sbjct  98760  GAGGACGAGGAGGAAGAAGAGGAGGA  98735


 Score = 39.2 bits (42),  Expect = 1.3
 Identities = 24/26 (92%), Gaps = 0/26 (0%)
 Strand=Plus/Minus

Query  6219    GAGGAGGAAGAAGAGGAAGATGACGA  6244
               |||||||||||||||||||| || ||
Sbjct  119214  GAGGAGGAAGAAGAGGAAGAGGAGGA  119189


>OK283046.1 Fowl aviadenovirus B isolate 15/4616, complete genome
Length=45838

 Score = 39.2 bits (42),  Expect = 1.3
 Identities = 24/26 (92%), Gaps = 0/26 (0%)
 Strand=Plus/Minus

Query  6213  GAGGAAGAGGAGGAAGAAGAGGAAGA  6238
             ||||| |||||||| |||||||||||
Sbjct  8750  GAGGAGGAGGAGGAGGAAGAGGAAGA  8725


>FJ025903.1 Simian adenovirus 42.1, complete genome
Length=37786

 Score = 39.2 bits (42),  Expect = 1.3
 Identities = 21/21 (100%), Gaps = 0/21 (0%)
 Strand=Plus/Minus

Query  6218  AGAGGAGGAAGAAGAGGAAGA  6238
             |||||||||||||||||||||
Sbjct  9440  AGAGGAGGAAGAAGAGGAAGA  9420


>KF430219.1 Bat coronavirus CDPHE15/USA/2006, complete genome
Length=28035

 Score = 39.2 bits (42),  Expect = 1.3
 Identities = 24/26 (92%), Gaps = 0/26 (0%)
 Strand=Plus/Plus

Query  5315   TAAAGTAGTGTAATGATTTAGAACGT  5340
              |||| | |||||||||||||||||||
Sbjct  11058  TAAACTTGTGTAATGATTTAGAACGT  11083


>KC493646.1 Fowl adenovirus 5 strain 340, complete genome
Length=45781

 Score = 39.2 bits (42),  Expect = 1.3
 Identities = 24/26 (92%), Gaps = 0/26 (0%)
 Strand=Plus/Minus

Query  6213  GAGGAAGAGGAGGAAGAAGAGGAAGA  6238
             ||||| |||||||| |||||||||||
Sbjct  8759  GAGGAGGAGGAGGAGGAAGAGGAAGA  8734


>FJ940765.3 Anguillid herpesvirus 1 strain 500138, complete genome
Length=248526

 Score = 39.2 bits (42),  Expect = 1.3
 Identities = 24/26 (92%), Gaps = 0/26 (0%)
 Strand=Plus/Minus

Query  6219  GAGGAGGAAGAAGAGGAAGATGACGA  6244
             |||||||||||||||||||| || ||
Sbjct  9293  GAGGAGGAAGAAGAGGAAGAGGAGGA  9268


 Score = 39.2 bits (42),  Expect = 1.3
 Identities = 24/26 (92%), Gaps = 0/26 (0%)
 Strand=Plus/Minus

Query  6219    GAGGAGGAAGAAGAGGAAGATGACGA  6244
               |||||||||||||||||||| || ||
Sbjct  247185  GAGGAGGAAGAAGAGGAAGAGGAGGA  247160


>AF480884.1 Panine herpesvirus 2 strain Heberling, complete genome
Length=241087

 Score = 39.2 bits (42),  Expect = 1.3
 Identities = 24/26 (92%), Gaps = 0/26 (0%)
 Strand=Plus/Minus

Query  6215   GGAAGAGGAGGAAGAAGAGGAAGATG  6240
              ||||||||||||||| |||| |||||
Sbjct  76929  GGAAGAGGAGGAAGAGGAGGGAGATG  76904


 Score = 39.2 bits (42),  Expect = 1.3
 Identities = 24/26 (92%), Gaps = 0/26 (0%)
 Strand=Plus/Minus

Query  6213   GAGGAAGAGGAGGAAGAAGAGGAAGA  6238
              ||||| ||||||||||||||||| ||
Sbjct  98760  GAGGACGAGGAGGAAGAAGAGGAGGA  98735


 Score = 39.2 bits (42),  Expect = 1.3
 Identities = 24/26 (92%), Gaps = 0/26 (0%)
 Strand=Plus/Minus

Query  6219    GAGGAGGAAGAAGAGGAAGATGACGA  6244
               |||||||||||||||||||| || ||
Sbjct  119214  GAGGAGGAAGAAGAGGAAGAGGAGGA  119189


>NC_016154.1 Cynomolgus macaque cytomegalovirus strain Ottawa, 
complete genome
Length=218041

 Score = 38.3 bits (41),  Expect = 4.4
 Identities = 25/28 (89%), Gaps = 0/28 (0%)
 Strand=Plus/Minus

Query  6219    GAGGAGGAAGAAGAGGAAGATGACGACT  6246
               || || || |||||||||||||||||||
Sbjct  199562  GAAGAAGACGAAGAGGAAGATGACGACT  199535


>NC_040655.1 Macaca mulatta papillomavirus 5, complete genome
Length=7408

 Score = 38.3 bits (41),  Expect = 4.4
 Identities = 22/23 (96%), Gaps = 0/23 (0%)
 Strand=Plus/Plus

Query  6213  GAGGAAGAGGAGGAAGAAGAGGA  6235
             ||||| |||||||||||||||||
Sbjct  3307  GAGGAGGAGGAGGAAGAAGAGGA  3329


>NC_035460.1 Eptesipox virus strain Washington, complete genome
Length=176688

 Score = 38.3 bits (41),  Expect = 4.4
 Identities = 22/23 (96%), Gaps = 0/23 (0%)
 Strand=Plus/Plus

Query  2963    GATTAATTTTTTaaaaaaaGGTT  2985
               |||||||||||||||||||| ||
Sbjct  157484  GATTAATTTTTTAAAAAAAGATT  157506


 Score = 37.4 bits (40),  Expect = 4.4
 Identities = 32/39 (82%), Gaps = 2/39 (5%)
 Strand=Plus/Minus

Query  5449    GTTGGAATG--TTTATTAATTTCTGAAACTAATTTATTT  5485
               ||||| |||  ||||||||||| | ||| ||||||| ||
Sbjct  132488  GTTGGGATGGATTTATTAATTTTTTAAAATAATTTAATT  132450


>NC_035469.1 NY_014 poxvirus strain 2013, complete genome
Length=200223

 Score = 38.3 bits (41),  Expect = 4.4
 Identities = 28/33 (85%), Gaps = 0/33 (0%)
 Strand=Plus/Minus

Query  6212   TGAGGAAGAGGAGGAAGAAGAGGAAGATGACGA  6244
              ||| || || ||||| |||||||||||||| ||
Sbjct  67686  TGAAGAGGAAGAGGATGAAGAGGAAGATGATGA  67654


>NC_033176.1 Cynomolgus cytomegalovirus isolate 31908, complete 
genome
Length=224064

 Score = 38.3 bits (41),  Expect = 4.4
 Identities = 25/28 (89%), Gaps = 0/28 (0%)
 Strand=Plus/Minus

Query  6219    GAGGAGGAAGAAGAGGAAGATGACGACT  6246
               || || || |||||||||||||||||||
Sbjct  204709  GAAGAAGACGAAGAGGAAGATGACGACT  204682


>NC_032111.1 BeAn 58058 virus, complete genome
Length=163005

 Score = 38.3 bits (41),  Expect = 4.4
 Identities = 25/27 (93%), Gaps = 2/27 (7%)
 Strand=Plus/Minus

Query  5459    TTATTAATTTCTGAAACTAATTTATTT  5485
               ||||||||||||||||  |||||||||
Sbjct  129413  TTATTAATTTCTGAAA--AATTTATTT  129389


>NC_031038.1 Skunkpox virus strain WA, complete genome
Length=222832

 Score = 38.3 bits (41),  Expect = 4.4
 Identities = 28/33 (85%), Gaps = 0/33 (0%)
 Strand=Plus/Minus

Query  6212    TGAGGAAGAGGAGGAAGAAGAGGAAGATGACGA  6244
               ||| ||||| || || || ||||||||||||||
Sbjct  153585  TGATGAAGATGATGATGATGAGGAAGATGACGA  153553


>NC_030394.2 Short-finned eel ranavirus isolate ANGA14001, complete 
genome
Length=126965

 Score = 38.3 bits (41),  Expect = 4.4
 Identities = 22/23 (96%), Gaps = 0/23 (0%)
 Strand=Plus/Plus

Query  6213   GAGGAAGAGGAGGAAGAAGAGGA  6235
              |||||||||||||| ||||||||
Sbjct  78553  GAGGAAGAGGAGGAGGAAGAGGA  78575


>NC_028461.1 Epizootic haematopoietic necrosis virus, complete 
genome
Length=127011

 Score = 38.3 bits (41),  Expect = 4.4
 Identities = 22/23 (96%), Gaps = 0/23 (0%)
 Strand=Plus/Plus

Query  6213   GAGGAAGAGGAGGAAGAAGAGGA  6235
              |||||||||||||| ||||||||
Sbjct  77005  GAGGAAGAGGAGGAGGAAGAGGA  77027


>NC_025397.1 Coastal Plains virus strain DPP53, complete genome
Length=13203

 Score = 38.3 bits (41),  Expect = 4.4
 Identities = 22/23 (96%), Gaps = 0/23 (0%)
 Strand=Plus/Plus

Query  3118   TTTTGGAGATTGGAGGCAGATCA  3140
              |||||||||||||||| ||||||
Sbjct  12691  TTTTGGAGATTGGAGGAAGATCA  12713


>NC_020231.1 Caviid herpesvirus 2 strain 21222, complete genome
Length=233501

 Score = 38.3 bits (41),  Expect = 4.4
 Identities = 27/30 (90%), Gaps = 1/30 (3%)
 Strand=Plus/Plus

Query  6214    AGGAAGAGGAGGAAGAAGAGGAAGATGACG  6243
               |||| ||||||||||| |||||||| ||||
Sbjct  112919  AGGAGGAGGAGGAAGAGGAGGAAGA-GACG  112947


>NC_017940.1 European sheatfish virus, complete genome
Length=127732

 Score = 38.3 bits (41),  Expect = 4.4
 Identities = 22/23 (96%), Gaps = 0/23 (0%)
 Strand=Plus/Plus

Query  6213   GAGGAAGAGGAGGAAGAAGAGGA  6235
              |||||||||||||| ||||||||
Sbjct  74966  GAGGAAGAGGAGGAGGAAGAGGA  74988


>NC_001716.2 Human herpesvirus 7, complete genome
Length=153080

 Score = 38.3 bits (41),  Expect = 4.4
 Identities = 32/39 (82%), Gaps = 3/39 (8%)
 Strand=Plus/Plus

Query  4717   CCAGTTGTTTTATTTTTGTACTTCATTTCTTCAAGTTGT  4755
              ||||||||||||||| ||| ||||   ||| ||| ||||
Sbjct  39813  CCAGTTGTTTTATTTGTGTCCTTC---TCTACAATTTGT  39848


>NC_002229.3 Gallid herpesvirus 2, complete genome
Length=177874

 Score = 38.3 bits (41),  Expect = 4.4
 Identities = 28/33 (85%), Gaps = 0/33 (0%)
 Strand=Plus/Plus

Query  6212    TGAGGAAGAGGAGGAAGAAGAGGAAGATGACGA  6244
               ||| |||||||||||||| || || |||| |||
Sbjct  147551  TGATGAAGAGGAGGAAGATGAAGAGGATGGCGA  147583


 Score = 38.3 bits (41),  Expect = 4.4
 Identities = 28/33 (85%), Gaps = 0/33 (0%)
 Strand=Plus/Minus

Query  6212    TGAGGAAGAGGAGGAAGAAGAGGAAGATGACGA  6244
               ||| |||||||||||||| || || |||| |||
Sbjct  170893  TGATGAAGAGGAGGAAGATGAAGAGGATGGCGA  170861


>NC_001350.1 Saimiriine herpesvirus 2 complete genome
Length=112930

 Score = 38.3 bits (41),  Expect = 4.4
 Identities = 24/25 (96%), Gaps = 1/25 (4%)
 Strand=Plus/Minus

Query  2773   TGGTATGTGTTGCAAAT-ATTTGTC  2796
              ||||||||||||||||| |||||||
Sbjct  32985  TGGTATGTGTTGCAAATCATTTGTC  32961


>NC_006150.1 Macacine herpesvirus 3, complete genome
Length=221454

 Score = 38.3 bits (41),  Expect = 4.4
 Identities = 25/28 (89%), Gaps = 0/28 (0%)
 Strand=Plus/Minus

Query  6219    GAGGAGGAAGAAGAGGAAGATGACGACT  6246
               || || || |||||||||||||||||||
Sbjct  202952  GAAGAAGACGAAGAGGAAGATGACGACT  202925


>NC_000942.1 Murine adenovirus A, complete genome
Length=30944

 Score = 38.3 bits (41),  Expect = 4.4
 Identities = 22/23 (96%), Gaps = 0/23 (0%)
 Strand=Plus/Plus

Query  6213  GAGGAAGAGGAGGAAGAAGAGGA  6235
             ||||||||||||||||| |||||
Sbjct  3110  GAGGAAGAGGAGGAAGAGGAGGA  3132


>M22245.1 Mouse adenovirus type 1 early regions 1A and 1B DNA
Length=4333

 Score = 38.3 bits (41),  Expect = 4.4
 Identities = 22/23 (96%), Gaps = 0/23 (0%)
 Strand=Plus/Plus

Query  6213  GAGGAAGAGGAGGAAGAAGAGGA  6235
             ||||||||||||||||| |||||
Sbjct  3110  GAGGAAGAGGAGGAAGAGGAGGA  3132


>MK059764.1 Human lung-associated vientovirus JB, complete genome
Length=3050

 Score = 38.3 bits (41),  Expect = 4.4
 Identities = 25/28 (89%), Gaps = 0/28 (0%)
 Strand=Plus/Minus

Query  5462  TTAATTTCTGAAACTAATTTATTTTTTA  5489
             ||||||| | || |||||||||||||||
Sbjct  1827  TTAATTTTTTAATCTAATTTATTTTTTA  1800


>MN539540.1 Duck aviadenovirus B isolate BGMH, complete genome
Length=43842

 Score = 38.3 bits (41),  Expect = 4.4
 Identities = 22/23 (96%), Gaps = 0/23 (0%)
 Strand=Plus/Minus

Query  6216   GAAGAGGAGGAAGAAGAGGAAGA  6238
              |||||||||||||||||||| ||
Sbjct  22705  GAAGAGGAGGAAGAAGAGGAGGA  22683


>KX900439.1 Pueblo Viejo virus isolate 75V-2621 segment M polyprotein 
gene, complete cds
Length=5096

 Score = 38.3 bits (41),  Expect = 4.4
 Identities = 28/33 (85%), Gaps = 0/33 (0%)
 Strand=Plus/Plus

Query  3190  TATATTTAAAACTTCTTTGTGTTTGAAGTTTAT  3222
             || |||||||| ||||||   ||||||||||||
Sbjct  4900  TAAATTTAAAATTTCTTTACTTTTGAAGTTTAT  4932


>KT862810.1 Fowl adenovirus 8a strain TR59, complete genome
Length=43287

 Score = 38.3 bits (41),  Expect = 4.4
 Identities = 28/33 (85%), Gaps = 0/33 (0%)
 Strand=Plus/Plus

Query  6213   GAGGAAGAGGAGGAAGAAGAGGAAGATGACGAC  6245
              || ||||||||||| || ||||| || ||||||
Sbjct  26245  GACGAAGAGGAGGAGGAGGAGGAGGAGGACGAC  26277


>MH777395.1 Duck adenovirus 3 isolate FJGT01, complete genome
Length=43842

 Score = 38.3 bits (41),  Expect = 4.4
 Identities = 22/23 (96%), Gaps = 0/23 (0%)
 Strand=Plus/Minus

Query  6216   GAAGAGGAGGAAGAAGAGGAAGA  6238
              |||||||||||||||||||| ||
Sbjct  22705  GAAGAGGAGGAAGAAGAGGAGGA  22683


>JN227533.1 Cynomolgus macaque cytomegalovirus strain Ottawa, 
complete genome
Length=218041

 Score = 38.3 bits (41),  Expect = 4.4
 Identities = 25/28 (89%), Gaps = 0/28 (0%)
 Strand=Plus/Minus

Query  6219    GAGGAGGAAGAAGAGGAAGATGACGACT  6246
               || || || |||||||||||||||||||
Sbjct  199562  GAAGAAGACGAAGAGGAAGATGACGACT  199535


>MH745747.1 Macaca mulatta papillomavirus 5, complete genome
Length=7408

 Score = 38.3 bits (41),  Expect = 4.4
 Identities = 22/23 (96%), Gaps = 0/23 (0%)
 Strand=Plus/Plus

Query  6213  GAGGAAGAGGAGGAAGAAGAGGA  6235
             ||||| |||||||||||||||||
Sbjct  3307  GAGGAGGAGGAGGAAGAAGAGGA  3329


>AY590688.1 Avian pneumovirus strain Colorado, complete genome
Length=14150

 Score = 38.3 bits (41),  Expect = 4.4
 Identities = 28/33 (85%), Gaps = 0/33 (0%)
 Strand=Plus/Plus

Query  6212  TGAGGAAGAGGAGGAAGAAGAGGAAGATGACGA  6244
             ||||  |||||| |||||||||||||| || ||
Sbjct  2067  TGAGTCAGAGGAAGAAGAAGAGGAAGAAGATGA  2099


>KY747497.1 Eptesipox virus strain Washington, complete genome
Length=176688

 Score = 38.3 bits (41),  Expect = 4.4
 Identities = 22/23 (96%), Gaps = 0/23 (0%)
 Strand=Plus/Plus

Query  2963    GATTAATTTTTTaaaaaaaGGTT  2985
               |||||||||||||||||||| ||
Sbjct  157484  GATTAATTTTTTAAAAAAAGATT  157506


 Score = 37.4 bits (40),  Expect = 4.4
 Identities = 32/39 (82%), Gaps = 2/39 (5%)
 Strand=Plus/Minus

Query  5449    GTTGGAATG--TTTATTAATTTCTGAAACTAATTTATTT  5485
               ||||| |||  ||||||||||| | ||| ||||||| ||
Sbjct  132488  GTTGGGATGGATTTATTAATTTTTTAAAATAATTTAATT  132450


>MF001305.1 NY_014 poxvirus strain 2013, complete genome
Length=200223

 Score = 38.3 bits (41),  Expect = 4.4
 Identities = 28/33 (85%), Gaps = 0/33 (0%)
 Strand=Plus/Minus

Query  6212   TGAGGAAGAGGAGGAAGAAGAGGAAGATGACGA  6244
              ||| || || ||||| |||||||||||||| ||
Sbjct  67686  TGAAGAGGAAGAGGATGAAGAGGAAGATGATGA  67654


>KX689265.1 Cynomolgus cytomegalovirus isolate 31908, complete 
genome
Length=224064

 Score = 38.3 bits (41),  Expect = 4.4
 Identities = 25/28 (89%), Gaps = 0/28 (0%)
 Strand=Plus/Minus

Query  6219    GAGGAGGAAGAAGAGGAAGATGACGACT  6246
               || || || |||||||||||||||||||
Sbjct  204709  GAAGAAGACGAAGAGGAAGATGACGACT  204682


>KY094066.1 BeAn 58058 virus strain BeAn58058, complete genome
Length=163005

 Score = 38.3 bits (41),  Expect = 4.4
 Identities = 25/27 (93%), Gaps = 2/27 (7%)
 Strand=Plus/Minus

Query  5459    TTATTAATTTCTGAAACTAATTTATTT  5485
               ||||||||||||||||  |||||||||
Sbjct  129413  TTATTAATTTCTGAAA--AATTTATTT  129389


>KU749310.1 Skunkpox virus strain WA, complete genome
Length=222832

 Score = 38.3 bits (41),  Expect = 4.4
 Identities = 28/33 (85%), Gaps = 0/33 (0%)
 Strand=Plus/Minus

Query  6212    TGAGGAAGAGGAGGAAGAAGAGGAAGATGACGA  6244
               ||| ||||| || || || ||||||||||||||
Sbjct  153585  TGATGAAGATGATGATGATGAGGAAGATGACGA  153553


>KX353311.2 Short-finned eel ranavirus isolate ANGA14001, complete 
genome
Length=126965

 Score = 38.3 bits (41),  Expect = 4.4
 Identities = 22/23 (96%), Gaps = 0/23 (0%)
 Strand=Plus/Plus

Query  6213   GAGGAAGAGGAGGAAGAAGAGGA  6235
              |||||||||||||| ||||||||
Sbjct  78553  GAGGAAGAGGAGGAGGAAGAGGA  78575


>FJ433873.1 Epizootic haematopoietic necrosis virus, complete 
genome
Length=127011

 Score = 38.3 bits (41),  Expect = 4.4
 Identities = 22/23 (96%), Gaps = 0/23 (0%)
 Strand=Plus/Plus

Query  6213   GAGGAAGAGGAGGAAGAAGAGGA  6235
              |||||||||||||| ||||||||
Sbjct  77005  GAGGAAGAGGAGGAGGAAGAGGA  77027


>GQ294473.1 Coastal Plains virus strain DPP53, complete genome
Length=13203

 Score = 38.3 bits (41),  Expect = 4.4
 Identities = 22/23 (96%), Gaps = 0/23 (0%)
 Strand=Plus/Plus

Query  3118   TTTTGGAGATTGGAGGCAGATCA  3140
              |||||||||||||||| ||||||
Sbjct  12691  TTTTGGAGATTGGAGGAAGATCA  12713


>KC503762.1 Caviid herpesvirus 2 strain 21222, complete genome
Length=233501

 Score = 38.3 bits (41),  Expect = 4.4
 Identities = 27/30 (90%), Gaps = 1/30 (3%)
 Strand=Plus/Plus

Query  6214    AGGAAGAGGAGGAAGAAGAGGAAGATGACG  6243
               |||| ||||||||||| |||||||| ||||
Sbjct  112919  AGGAGGAGGAGGAAGAGGAGGAAGA-GACG  112947


>JQ724856.1 European sheatfish virus, complete genome
Length=127732

 Score = 38.3 bits (41),  Expect = 4.4
 Identities = 22/23 (96%), Gaps = 0/23 (0%)
 Strand=Plus/Plus

Query  6213   GAGGAAGAGGAGGAAGAAGAGGA  6235
              |||||||||||||| ||||||||
Sbjct  74966  GAGGAAGAGGAGGAGGAAGAGGA  74988


>AF037218.1 Human herpesvirus 7 strain RK, complete genome
Length=153080

 Score = 38.3 bits (41),  Expect = 4.4
 Identities = 32/39 (82%), Gaps = 3/39 (8%)
 Strand=Plus/Plus

Query  4717   CCAGTTGTTTTATTTTTGTACTTCATTTCTTCAAGTTGT  4755
              ||||||||||||||| ||| ||||   ||| ||| ||||
Sbjct  39813  CCAGTTGTTTTATTTGTGTCCTTC---TCTACAATTTGT  39848


>AF243438.1 Gallid herpesvirus 2 serotype 1 isolate Md5, complete 
genome
Length=177874

 Score = 38.3 bits (41),  Expect = 4.4
 Identities = 28/33 (85%), Gaps = 0/33 (0%)
 Strand=Plus/Plus

Query  6212    TGAGGAAGAGGAGGAAGAAGAGGAAGATGACGA  6244
               ||| |||||||||||||| || || |||| |||
Sbjct  147551  TGATGAAGAGGAGGAAGATGAAGAGGATGGCGA  147583


 Score = 38.3 bits (41),  Expect = 4.4
 Identities = 28/33 (85%), Gaps = 0/33 (0%)
 Strand=Plus/Minus

Query  6212    TGAGGAAGAGGAGGAAGAAGAGGAAGATGACGA  6244
               ||| |||||||||||||| || || |||| |||
Sbjct  170893  TGATGAAGAGGAGGAAGATGAAGAGGATGGCGA  170861


>X64346.1 Saimiriine herpesvirus 2 complete genome
Length=112930

 Score = 38.3 bits (41),  Expect = 4.4
 Identities = 24/25 (96%), Gaps = 1/25 (4%)
 Strand=Plus/Minus

Query  2773   TGGTATGTGTTGCAAAT-ATTTGTC  2796
              ||||||||||||||||| |||||||
Sbjct  32985  TGGTATGTGTTGCAAATCATTTGTC  32961


>AY186194.1 Rhesus cytomegalovirus strain 68-1, complete genome
Length=221454

 Score = 38.3 bits (41),  Expect = 4.4
 Identities = 25/28 (89%), Gaps = 0/28 (0%)
 Strand=Plus/Minus

Query  6219    GAGGAGGAAGAAGAGGAAGATGACGACT  6246
               || || || |||||||||||||||||||
Sbjct  202952  GAAGAAGACGAAGAGGAAGATGACGACT  202925


>NC_038735.1 Guama virus strain BeAn 277 polyprotein gene, complete 
cds
Length=4412

 Score = 37.4 bits (40),  Expect = 4.4
 Identities = 31/37 (84%), Gaps = 1/37 (3%)
 Strand=Plus/Minus

Query  4444  ATTTTATTTCAACATT-TCTTTCATTATTTTATTTTA  4479
             |||||||||||  ||  |||||  |||||||||||||
Sbjct  4412  ATTTTATTTCATTATCATCTTTATTTATTTTATTTTA  4376


>NC_035117.1 Common bottlenose dolphin gammaherpesvirus 1 strain 
Sarasota, complete genome
Length=167212

 Score = 37.4 bits (40),  Expect = 4.4
 Identities = 23/25 (92%), Gaps = 0/25 (0%)
 Strand=Plus/Minus

Query  4458   TTTCTTTCATTATTTTATTTTAAAA  4482
              ||||||| |||||||||||| ||||
Sbjct  80096  TTTCTTTAATTATTTTATTTAAAAA  80072


>NC_030117.1 Canid herpesvirus 1 strain 0194, complete genome
Length=125171

 Score = 37.4 bits (40),  Expect = 4.4
 Identities = 25/27 (93%), Gaps = 1/27 (4%)
 Strand=Plus/Minus

Query  5334  AGAACGTTGAATATAAATTACTTTGAT  5360
             |||| ||||||||||||||| ||||||
Sbjct  489   AGAA-GTTGAATATAAATTATTTTGAT  464


>NC_028105.1 Simian adenovirus 16 strain C-8, complete genome
Length=35159

 Score = 37.4 bits (40),  Expect = 4.4
 Identities = 23/25 (92%), Gaps = 0/25 (0%)
 Strand=Plus/Minus

Query  6210  TTTGAGGAAGAGGAGGAAGAAGAGG  6234
             || || |||||||||||||||||||
Sbjct  9164  TTAGAAGAAGAGGAGGAAGAAGAGG  9140


>NC_024447.1 Pigeonpox virus isolate FeP2, complete genome
Length=282356

 Score = 37.4 bits (40),  Expect = 4.4
 Identities = 23/25 (92%), Gaps = 0/25 (0%)
 Strand=Plus/Plus

Query  3655   AAAGACTATGATAAAGGATATATAT  3679
              ||||||||||||||| |||||| ||
Sbjct  10472  AAAGACTATGATAAATGATATAAAT  10496


>NC_020068.1 Eidolon polyomavirus 1 isolate KY270, complete genome
Length=5294

 Score = 37.4 bits (40),  Expect = 4.4
 Identities = 28/32 (88%), Gaps = 1/32 (3%)
 Strand=Plus/Minus

Query  6216  GAAGAGGAGGAAGAAGAGGAAGATGACGACTA  6247
             |||||||||||||||||  | |||||| ||||
Sbjct  2407  GAAGAGGAGGAAGAAGAAAATGATGAC-ACTA  2377


>NC_001595.1 Human papillomavirus type 7 genomic DNA
Length=8027

 Score = 37.4 bits (40),  Expect = 4.4
 Identities = 29/34 (85%), Gaps = 2/34 (6%)
 Strand=Plus/Minus

Query  1650  ACACACAAAGAACATAAACA--CACACATACATA  1681
             ||||| ||| |||||| |||  ||||||||||||
Sbjct  7426  ACACATAAACAACATATACAAACACACATACATA  7393


>NC_002794.1 Tupaiid herpesvirus 1, complete genome
Length=195859

 Score = 37.4 bits (40),  Expect = 4.4
 Identities = 20/20 (100%), Gaps = 0/20 (0%)
 Strand=Plus/Plus

Query  6216    GAAGAGGAGGAAGAAGAGGA  6235
               ||||||||||||||||||||
Sbjct  180581  GAAGAGGAGGAAGAAGAGGA  180600


>NC_004003.1 Goatpox virus Pellor, complete genome
Length=149599

 Score = 37.4 bits (40),  Expect = 4.4
 Identities = 47/63 (75%), Gaps = 9/63 (14%)
 Strand=Plus/Minus

Query  2838    AATATAAATATTTATTTATCTGCTTATT-----CATTTATTTATATTGGAGtt---tttt  2889
               ||||  | ||||| ||||| || |||||     ||||||||| ||||||| ||   ||||
Sbjct  130634  AATAATATTATTT-TTTATGTGATTATTATTTTCATTTATTTTTATTGGAATTAAATTTT  130576

Query  2890    tta  2892
               |||
Sbjct  130575  TTA  130573


>LC613089.1 Carp edema virus FTI2020 DNA, complete genome
Length=456821

 Score = 37.4 bits (40),  Expect = 4.4
 Identities = 34/42 (81%), Gaps = 1/42 (2%)
 Strand=Plus/Plus

Query  2739    ATAtttttttAAATG-CTGTGAAATCAACCCTTTGTGGTATG  2779
               |||| ||||||  |  || |||||||||||| |||| |||||
Sbjct  300389  ATATATTTTTATGTTACTCTGAAATCAACCCATTGTTGTATG  300430


>MW020570.1 Goatpox virus V103, complete genome
Length=150578

 Score = 37.4 bits (40),  Expect = 4.4
 Identities = 47/63 (75%), Gaps = 9/63 (14%)
 Strand=Plus/Minus

Query  2838    AATATAAATATTTATTTATCTGCTTATT-----CATTTATTTATATTGGAGtt---tttt  2889
               ||||  | ||||| ||||| || |||||     ||||||||| ||||||| ||   ||||
Sbjct  131208  AATAATATTATTT-TTTATGTGATTATTATTTTCATTTATTTTTATTGGAATTAAATTTT  131150

Query  2890    tta  2892
               |||
Sbjct  131149  TTA  131147


>KC951854.1 Goatpox virus FZ, complete genome
Length=150194

 Score = 37.4 bits (40),  Expect = 4.4
 Identities = 47/63 (75%), Gaps = 9/63 (14%)
 Strand=Plus/Minus

Query  2838    AATATAAATATTTATTTATCTGCTTATT-----CATTTATTTATATTGGAGtt---tttt  2889
               ||||  | ||||| ||||| || |||||     ||||||||| ||||||| ||   ||||
Sbjct  130993  AATAATATTATTT-TTTATGTGATTATTATTTTCATTTATTTTTATTGGAATTAAATTTT  130935

Query  2890    tta  2892
               |||
Sbjct  130934  TTA  130932


>AY077836.1 Goatpox virus G20-LKV, complete genome
Length=149723

 Score = 37.4 bits (40),  Expect = 4.4
 Identities = 47/63 (75%), Gaps = 9/63 (14%)
 Strand=Plus/Minus

Query  2838    AATATAAATATTTATTTATCTGCTTATT-----CATTTATTTATATTGGAGtt---tttt  2889
               ||||  | ||||| ||||| || |||||     ||||||||| ||||||| ||   ||||
Sbjct  130698  AATAATATTATTT-TTTATGTGATTATTATTTTCATTTATTTTTATTGGAATTAAATTTT  130640

Query  2890    tta  2892
               |||
Sbjct  130639  TTA  130637


>U31778.1 Human papillomavirus type 20, complete genome
Length=7757

 Score = 37.4 bits (40),  Expect = 4.4
 Identities = 20/20 (100%), Gaps = 0/20 (0%)
 Strand=Plus/Minus

Query  4900  TTAGGGTTTTCTGTGTCACC  4919
             ||||||||||||||||||||
Sbjct  6293  TTAGGGTTTTCTGTGTCACC  6274


>FJ492742.1 Canine papillomavirus 7 isolate Edinburgh, complete 
genome
Length=7955

 Score = 37.4 bits (40),  Expect = 4.4
 Identities = 20/20 (100%), Gaps = 0/20 (0%)
 Strand=Plus/Minus

Query  4897  TTGTTAGGGTTTTCTGTGTC  4916
             ||||||||||||||||||||
Sbjct  6429  TTGTTAGGGTTTTCTGTGTC  6410


>KP792665.1 Guama virus strain BeAn 277 polyprotein gene, complete 
cds
Length=4412

 Score = 37.4 bits (40),  Expect = 4.4
 Identities = 31/37 (84%), Gaps = 1/37 (3%)
 Strand=Plus/Minus

Query  4444  ATTTTATTTCAACATT-TCTTTCATTATTTTATTTTA  4479
             |||||||||||  ||  |||||  |||||||||||||
Sbjct  4412  ATTTTATTTCATTATCATCTTTATTTATTTTATTTTA  4376


>KY965444.1 Common bottlenose dolphin gammaherpesvirus 1 strain 
Sarasota, complete genome
Length=167212

 Score = 37.4 bits (40),  Expect = 4.4
 Identities = 23/25 (92%), Gaps = 0/25 (0%)
 Strand=Plus/Minus

Query  4458   TTTCTTTCATTATTTTATTTTAAAA  4482
              ||||||| |||||||||||| ||||
Sbjct  80096  TTTCTTTAATTATTTTATTTAAAAA  80072


>KT819633.1 Canid herpesvirus 1 strain 0194, complete genome
Length=125171

 Score = 37.4 bits (40),  Expect = 4.4
 Identities = 25/27 (93%), Gaps = 1/27 (4%)
 Strand=Plus/Minus

Query  5334  AGAACGTTGAATATAAATTACTTTGAT  5360
             |||| ||||||||||||||| ||||||
Sbjct  489   AGAA-GTTGAATATAAATTATTTTGAT  464


>KP329564.1 Simian adenovirus 16 strain C-8, complete genome
Length=35159

 Score = 37.4 bits (40),  Expect = 4.4
 Identities = 23/25 (92%), Gaps = 0/25 (0%)
 Strand=Plus/Minus

Query  6210  TTTGAGGAAGAGGAGGAAGAAGAGG  6234
             || || |||||||||||||||||||
Sbjct  9164  TTAGAAGAAGAGGAGGAAGAAGAGG  9140


>KJ801920.1 Pigeonpox virus isolate FeP2, complete genome
Length=282356

 Score = 37.4 bits (40),  Expect = 4.4
 Identities = 23/25 (92%), Gaps = 0/25 (0%)
 Strand=Plus/Plus

Query  3655   AAAGACTATGATAAAGGATATATAT  3679
              ||||||||||||||| |||||| ||
Sbjct  10472  AAAGACTATGATAAATGATATAAAT  10496


>JX520660.1 Eidolon polyomavirus 1 isolate KY270, complete genome
Length=5294

 Score = 37.4 bits (40),  Expect = 4.4
 Identities = 28/32 (88%), Gaps = 1/32 (3%)
 Strand=Plus/Minus

Query  6216  GAAGAGGAGGAAGAAGAGGAAGATGACGACTA  6247
             |||||||||||||||||  | |||||| ||||
Sbjct  2407  GAAGAGGAGGAAGAAGAAAATGATGAC-ACTA  2377


>X74463.1 Human papillomavirus type 7 genomic DNA
Length=8027

 Score = 37.4 bits (40),  Expect = 4.4
 Identities = 29/34 (85%), Gaps = 2/34 (6%)
 Strand=Plus/Minus

Query  1650  ACACACAAAGAACATAAACA--CACACATACATA  1681
             ||||| ||| |||||| |||  ||||||||||||
Sbjct  7426  ACACATAAACAACATATACAAACACACATACATA  7393


>AF281817.1 Tupaia herpesvirus strain 2, complete genome
Length=195859

 Score = 37.4 bits (40),  Expect = 4.4
 Identities = 20/20 (100%), Gaps = 0/20 (0%)
 Strand=Plus/Plus

Query  6216    GAAGAGGAGGAAGAAGAGGA  6235
               ||||||||||||||||||||
Sbjct  180581  GAAGAGGAGGAAGAAGAGGA  180600


>AY077835.1 Goatpox virus Pellor, complete genome
Length=149599

 Score = 37.4 bits (40),  Expect = 4.4
 Identities = 47/63 (75%), Gaps = 9/63 (14%)
 Strand=Plus/Minus

Query  2838    AATATAAATATTTATTTATCTGCTTATT-----CATTTATTTATATTGGAGtt---tttt  2889
               ||||  | ||||| ||||| || |||||     ||||||||| ||||||| ||   ||||
Sbjct  130634  AATAATATTATTT-TTTATGTGATTATTATTTTCATTTATTTTTATTGGAATTAAATTTT  130576

Query  2890    tta  2892
               |||
Sbjct  130575  TTA  130573


Lambda      K        H
   0.634    0.408    0.912 

Gapped
Lambda      K        H
   0.625    0.410    0.780 

Effective search space used: 767709542986


Query= scaffold_m29_p_4:64116593-64117938(+)

Length=1345
                                                                      Score        E
Sequences producing significant alignments:                          (Bits)     Value

NC_007015.1 Ovine enzootic nasal tumour virus, complete genome        151        6e-35
Y16627.1 Ovine enzootic nasal tumour virus complete sequence          151        6e-35
NC_001494.1 Jaagsiekte sheep retrovirus, complete genome              128        7e-28
M80216.1 Jaagsiekte sheep retrovirus, complete genome                 128        7e-28
NC_004994.2 Enzootic nasal tumour virus of goats, complete genome     113        1e-23
AY197548.2 Enzootic nasal tumour virus of goats, complete genome      113        1e-23
NC_014474.1 Simian retrovirus 4 strain SRV4/TEX/2009/V1, complete...  109        2e-22
FJ971077.1 Simian retrovirus 4 strain SRV4/TEX/2009/V1, complete ...  109        2e-22
NC_027117.1 Desmodus rotundus endogenous retrovirus isolate 824, ...  92.4       5e-17
KP175580.1 Desmodus rotundus endogenous retrovirus isolate 824, c...  92.4       5e-17
NC_001514.1 Squirrel monkey retrovirus - HLB, complete genome         90.6       2e-16
M23385.1 Squirrel monkey retrovirus-H, complete genome                90.6       2e-16
NC_029852.1 Bovine retrovirus CH15 putative group-specific antige...  74.3       1e-11
KU720628.1 Bovine retrovirus CH15 putative group-specific antigen...  74.3       1e-11
NC_031326.1 Simian retrovirus 8 strain SRV8/SUZ/2012, complete ge...  71.6       4e-11
KU605777.1 Simian retrovirus 8 strain SRV8/SUZ/2012, complete genome  71.6       4e-11
NC_038669.1 Puma lentivirus 14 (gag), polyprotein (pol), viral in...  62.6       2e-08
U03982.1 Puma lentivirus 14 (gag), polyprotein (pol), viral infec...  62.6       2e-08
NC_001452.1 Visna/Maedi virus strain kv1772, complete genome          58.1       1e-06
L06906.1 Visna/Maedi virus strain kv1772, complete genome             58.1       1e-06
NC_022518.1 Human endogenous retrovirus K113 complete genome          56.3       3e-06
NC_001503.1 Mouse mammary tumor virus, complete genome                56.3       3e-06
AY037928.1 Human endogenous retrovirus K113 complete genome           56.3       3e-06
AF033807.1 Mouse mammary tumor virus complete proviral genome         56.3       3e-06
NC_001407.1 Rous sarcoma virus, complete genome                       41.9       0.075
NC_001408.1 Avian leukosis virus - RSA, complete genome               41.9       0.075
AF033808.1 Rous sarcoma virus, complete genome                        41.9       0.075
M37980.1 Avian leukosis virus - RSA, complete genome                  41.9       0.075
JX245014.1 Human immunodeficiency virus isolate 10Gab1190, comple...  41.0       0.075
NC_044958.1 African swine fever virus E75 complete genome, strain...  40.1       0.26 
NC_044957.1 African swine fever virus OURT 88/3 (avirulent field ...  40.1       0.26 
NC_044956.1 African swine fever virus Benin 97/1 pathogenic isola...  40.1       0.26 
NC_015116.1 Avian leukemia virus isolate SCDY1, complete genome       40.1       0.26 
MW736608.1 African swine fever virus strain 113049 WB, complete g...  40.1       0.26 
FN557520.1 African swine fever virus E75 complete genome, strain E75  40.1       0.26 
AM712240.1 African swine fever virus OURT 88/3 (avirulent field i...  40.1       0.26 
AM712239.1 African swine fever virus Benin 97/1 pathogenic isolat...  40.1       0.26 
HQ425636.1 Avian leukemia virus isolate SCDY1, complete genome        40.1       0.26 
NC_001511.1 Ovine lentivirus, complete genome                         38.3       0.92 
U58991.1 Simian immunodeficiency virus - agm.tan-1, complete genome   38.3       0.92 
M34193.1 Ovine lentivirus, complete genome                            38.3       0.92 
AM851091.1 Human immunodeficiency virus type 1 04CD.FR.KZS provir...  37.4       0.92 
AF193276.1 HIV-1 CRF03_AB isolate KAL153 from Russia, complete ge...  37.4       0.92 
NC_001722.1 Human immunodeficiency virus 2, complete genome           36.5       3.2  
M30502.1 Human immunodeficiency virus 2 isolate BEN, complete genome  36.5       3.2  
NC_016924.1 Cotia virus SPAn232, complete genome                      35.6       3.2  
NC_001463.1 Caprine arthritis-encephalitis virus, complete genome     35.6       3.2  
NC_001716.2 Human herpesvirus 7, complete genome                      35.6       3.2  
NC_002665.1 Bovine herpesvirus 4 long unique region, complete seq...  35.6       3.2  
DQ108383.1 Equine rhinitis B virus 3 strain ERBV3.4442/75.acid st...  35.6       3.2  
MK343439.1 Deer atadenovirus A isolate CO2017_Elk_D, complete genome  35.6       3.2  
KY468407.1 Odocoileus adenovirus 1 isolate Ad99_Aa, complete genome   35.6       3.2  
D21208.1 Human papillomavirus type 67 complete genome                 35.6       3.2  
HQ647181.2 Cotia virus SPAn232, complete genome                       35.6       3.2  
M33677.1 Caprine arthritis encephalitis virus, complete proviral ...  35.6       3.2  
AF037218.1 Human herpesvirus 7 strain RK, complete genome             35.6       3.2  
AF318573.1 Bovine herpesvirus 4 long unique region, complete sequ...  35.6       3.2  


>NC_007015.1 Ovine enzootic nasal tumour virus, complete genome
Length=7434

 Score = 151 bits (167),  Expect = 6e-35
 Identities = 201/274 (73%), Gaps = 9/274 (3%)
 Strand=Plus/Plus

Query  104   TTGAAAATCTGATACGCCTGTGTGGATAGATCAATGGCCCCTAACTCAAGAAAAAATATT  163
             ||| ||||||||    || |||||| | ||||| ||||||||||| || |||||| | | 
Sbjct  2899  TTGGAAATCTGAGGAACCGGTGTGGGTCGATCAGTGGCCCCTAACACAGGAAAAACTTTC  2958

Query  164   AGCCGCTCAAGCGCTTGTACAGGAGCAGCTTAAAAAAGGCCATGTGATTCAA---TCTAA  220
              ||||| |||  ||| |||||||| ||||| | |   || |||   ||| ||   |||| 
Sbjct  2959  TGCCGCACAACAGCTGGTACAGGAACAGCTGAGACTTGGGCAT---ATTGAACCTTCTAC  3015

Query  221   TTCACCCTGAAATTCGCCTATTTTTGTAATCAAGAAGAAATCAGGAAAATAGAGATTGTT  280
              ||  |||| ||||| || |||||||| || || |||||||| ||||||| |||||| ||
Sbjct  3016  CTCTGCCTGGAATTCCCCAATTTTTGTTATTAAAAAGAAATCTGGAAAATGGAGATTATT  3075

Query  281   ACAGGACTTGAAAAAAGTAAATAAAACTATGAAAGTTATGGGTGCCCTCCAGCCAGGGTT  340
             ||| ||  |    || |||||| |||| ||||    |||||| ||||| || || |||||
Sbjct  3076  ACAAGATCTTCGCAAGGTAAATGAAACAATGATGCATATGGGAGCCCTACAACCTGGGTT  3135

Query  341   ACCACAC-CCTTCTGCCACTCCT-AAAAAACTTA  372
              || ||| |||||||| |  ||| | ||| ||||
Sbjct  3136  GCC-CACTCCTTCTGCTATACCTGATAAATCTTA  3168


 Score = 96.0 bits (105),  Expect = 4e-18
 Identities = 97/124 (78%), Gaps = 2/124 (2%)
 Strand=Plus/Plus

Query  669   GAAGGATCCACTTACTGGATC-ATGGCAAGGCCCAGACCCAGTCCTCATATGGGGCCGAG  727
             ||| |||||||||||   |||  ||| | || || ||||| ||  | |||||||| ||||
Sbjct  5263  GAAAGATCCACTTAC-CAATCTGTGGTATGGGCCTGACCCTGTATTAATATGGGGACGAG  5321

Query  728   GGCATGTTTGTGTTTTTCCACAGGATGCAGAAGGCCCTCGGTGGCTGCCAGAACGATTGG  787
             |||||||||||||||||||||||||||| ||||  || || ||| | || ||| |  |||
Sbjct  5322  GGCATGTTTGTGTTTTTCCACAGGATGCCGAAGCACCGCGCTGGATTCCGGAAAGGCTGG  5381

Query  788   TGCG  791
             | ||
Sbjct  5382  TACG  5385


 Score = 40.1 bits (43),  Expect = 0.26
 Identities = 88/131 (67%), Gaps = 1/131 (1%)
 Strand=Plus/Plus

Query  359   TCCTAAAAAACTTAAAA-CAGATAATGGCTCCGGCTACACCAGTAAAAAATTTGCTTTAT  417
             ||| | ||| ||||||| ||||||||||  | ||||| |||||       |||      |
Sbjct  4938  TCCCACAAACCTTAAAAACAGATAATGGACCTGGCTATACCAGCCGCTCTTTTCAACGCT  4997

Query  418   TTTGTCAACAATTTTTAATTAATCATGTTACTGGCATTCCTTACAATCCCCAGGGGCAAG  477
             |||| |     |||  |||| | |||   || || ||||| || ||||| ||||| ||||
Sbjct  4998  TTTGCCTTTCTTTTCAAATTCAGCATAAAACAGGAATTCCGTATAATCCTCAGGGACAAG  5057

Query  478   GGATTGTTGAA  488
             | || || |||
Sbjct  5058  GCATCGTGGAA  5068


>Y16627.1 Ovine enzootic nasal tumour virus complete sequence
Length=7434

 Score = 151 bits (167),  Expect = 6e-35
 Identities = 201/274 (73%), Gaps = 9/274 (3%)
 Strand=Plus/Plus

Query  104   TTGAAAATCTGATACGCCTGTGTGGATAGATCAATGGCCCCTAACTCAAGAAAAAATATT  163
             ||| ||||||||    || |||||| | ||||| ||||||||||| || |||||| | | 
Sbjct  2899  TTGGAAATCTGAGGAACCGGTGTGGGTCGATCAGTGGCCCCTAACACAGGAAAAACTTTC  2958

Query  164   AGCCGCTCAAGCGCTTGTACAGGAGCAGCTTAAAAAAGGCCATGTGATTCAA---TCTAA  220
              ||||| |||  ||| |||||||| ||||| | |   || |||   ||| ||   |||| 
Sbjct  2959  TGCCGCACAACAGCTGGTACAGGAACAGCTGAGACTTGGGCAT---ATTGAACCTTCTAC  3015

Query  221   TTCACCCTGAAATTCGCCTATTTTTGTAATCAAGAAGAAATCAGGAAAATAGAGATTGTT  280
              ||  |||| ||||| || |||||||| || || |||||||| ||||||| |||||| ||
Sbjct  3016  CTCTGCCTGGAATTCCCCAATTTTTGTTATTAAAAAGAAATCTGGAAAATGGAGATTATT  3075

Query  281   ACAGGACTTGAAAAAAGTAAATAAAACTATGAAAGTTATGGGTGCCCTCCAGCCAGGGTT  340
             ||| ||  |    || |||||| |||| ||||    |||||| ||||| || || |||||
Sbjct  3076  ACAAGATCTTCGCAAGGTAAATGAAACAATGATGCATATGGGAGCCCTACAACCTGGGTT  3135

Query  341   ACCACAC-CCTTCTGCCACTCCT-AAAAAACTTA  372
              || ||| |||||||| |  ||| | ||| ||||
Sbjct  3136  GCC-CACTCCTTCTGCTATACCTGATAAATCTTA  3168


 Score = 96.0 bits (105),  Expect = 4e-18
 Identities = 97/124 (78%), Gaps = 2/124 (2%)
 Strand=Plus/Plus

Query  669   GAAGGATCCACTTACTGGATC-ATGGCAAGGCCCAGACCCAGTCCTCATATGGGGCCGAG  727
             ||| |||||||||||   |||  ||| | || || ||||| ||  | |||||||| ||||
Sbjct  5263  GAAAGATCCACTTAC-CAATCTGTGGTATGGGCCTGACCCTGTATTAATATGGGGACGAG  5321

Query  728   GGCATGTTTGTGTTTTTCCACAGGATGCAGAAGGCCCTCGGTGGCTGCCAGAACGATTGG  787
             |||||||||||||||||||||||||||| ||||  || || ||| | || ||| |  |||
Sbjct  5322  GGCATGTTTGTGTTTTTCCACAGGATGCCGAAGCACCGCGCTGGATTCCGGAAAGGCTGG  5381

Query  788   TGCG  791
             | ||
Sbjct  5382  TACG  5385


 Score = 40.1 bits (43),  Expect = 0.26
 Identities = 88/131 (67%), Gaps = 1/131 (1%)
 Strand=Plus/Plus

Query  359   TCCTAAAAAACTTAAAA-CAGATAATGGCTCCGGCTACACCAGTAAAAAATTTGCTTTAT  417
             ||| | ||| ||||||| ||||||||||  | ||||| |||||       |||      |
Sbjct  4938  TCCCACAAACCTTAAAAACAGATAATGGACCTGGCTATACCAGCCGCTCTTTTCAACGCT  4997

Query  418   TTTGTCAACAATTTTTAATTAATCATGTTACTGGCATTCCTTACAATCCCCAGGGGCAAG  477
             |||| |     |||  |||| | |||   || || ||||| || ||||| ||||| ||||
Sbjct  4998  TTTGCCTTTCTTTTCAAATTCAGCATAAAACAGGAATTCCGTATAATCCTCAGGGACAAG  5057

Query  478   GGATTGTTGAA  488
             | || || |||
Sbjct  5058  GCATCGTGGAA  5068


>NC_001494.1 Jaagsiekte sheep retrovirus, complete genome
Length=7462

 Score = 128 bits (141),  Expect = 7e-28
 Identities = 192/269 (71%), Gaps = 8/269 (3%)
 Strand=Plus/Plus

Query  104   TTGAAAATCTGATACGCCTGTGTGGATAGATCAATGGCCCCTAACTCAAGAAAAAATATT  163
             ||| ||||||||    || || ||| | ||||| ||||||||||| ||||||||| | | 
Sbjct  2903  TTGGAAATCTGAGGAACCGGTATGGGTCGATCAGTGGCCCCTAACACAAGAAAAACTTTC  2962

Query  164   AGCCGCTCAAGCGCTTGTACAGGAGCAGCTTAAAAAAGGCCATGTGATTCAA---TCTAA  220
              ||||| |||  ||| || ||||| ||||| | |   || |||   ||| ||   |||| 
Sbjct  2963  TGCCGCACAACAGCTGGTGCAGGAACAGCTGAGACTTGGTCAT---ATTGAACCTTCTAC  3019

Query  221   TTCACCCTGAAATTCGCCTATTTTTGTAATCAAGAAGAAATCAGGAAAATAGAGATTGTT  280
             |||  | || ||||| || |||||||| || || ||||| || || |||| ||| |||||
Sbjct  3020  TTCTGCTTGGAATTCTCCAATTTTTGTTATAAAAAAGAAGTCTGGTAAATGGAGGTTGTT  3079

Query  281   ACAGGACTTGAAAAAAGTAAATAAAACTATGAAAGTTATGGGTGCCCTCCAGCCAGGGTT  340
             ||| ||  |    || |||||| | || ||||    |||||| ||| | || || |||||
Sbjct  3080  ACAAGATCTCCGTAAGGTAAATGAGACGATGATGCATATGGGAGCCTTACAACCTGGGTT  3139

Query  341   ACCACAC-CCTTCTGCCACTCCTAAAAAA  368
              || ||| |||||||| |  ||| | |||
Sbjct  3140  GCC-CACTCCTTCTGCTATACCTGATAAA  3167


 Score = 110 bits (121),  Expect = 2e-22
 Identities = 258/379 (68%), Gaps = 28/379 (7%)
 Strand=Plus/Plus

Query  434   AATTAATCATGTTACTGGCATTCCTTACAATCCCCAGGGGCAAGGGATTGTTGAACGTAC  493
             |||| |||||   || || |||||||| ||||| ||||| ||||| ||||| |||||  |
Sbjct  5018  AATTCATCATAAAACAGGAATTCCTTATAATCCACAGGGACAAGGTATTGTGGAACGAGC  5077

Query  494   TCATGG-CACATTAAAAGTCATTTTACaaaaaataaaaaaGGG---GGAGT-TATATCCC  548
              |||   |  ||||||  ||| ||   |||| | ||||| |||   | | | |||| |||
Sbjct  5078  CCATCAACGAATTAAACATCAATTATTAAAACAAAAAAAGGGGAATGAACTGTATAGCCC  5137

Query  549   CTAACGCCCCATAA----TTA---CTTG-TCTTTTTATTCAAAtttttttGACTTTGGAT  600
             || ||  | |||||    |||   | || ||||| | ||  || |||||| ||||| || 
Sbjct  5138  CTCAC--CACATAACGCCTTAAACCATGCTCTTTATGTTTTAAATTTTTTAACTTTAGAC  5195

Query  601   GCCTATGTTAAGAGTGCAGCTGAACGTTTCTGGC-------ATCCTTCTGCGGTCCCTGA  653
              |  | |  ||    |||||  | ||||| |||        |||||  |||        |
Sbjct  5196  ACAGAAGGCAATTCAGCAGCCCAGCGTTTTTGGGGAGAACGATCCTCATGCAAAAAACCA  5255

Query  654   GGCTTTGGTCAGAAAGAAGGATCCACTTACTGGATC-ATGGCAAGGCCCAGACCCAGTCC  712
               |||  ||  ||  |||||||||||||||   |||  ||| | || |||||||| ||  
Sbjct  5256  --CTT--GTGCGATGGAAGGATCCACTTAC-CAATCTGTGGTATGGGCCAGACCCTGTAT  5310

Query  713   TCATATGGGGCCGAGGGCATGTTTGTGTTTTTCCACAGGATGCAGAAGGCCCTCGGTGGC  772
             | |||||||| |||||||||||||||||||||||||||||||| ||||  || || ||| 
Sbjct  5311  TAATATGGGGACGAGGGCATGTTTGTGTTTTTCCACAGGATGCCGAAGCGCCGCGCTGGA  5370

Query  773   TGCCAGAACGATTGGTGCG  791
             | || ||| |  |||| ||
Sbjct  5371  TTCCGGAAAGGCTGGTACG  5389


>M80216.1 Jaagsiekte sheep retrovirus, complete genome
Length=7462

 Score = 128 bits (141),  Expect = 7e-28
 Identities = 192/269 (71%), Gaps = 8/269 (3%)
 Strand=Plus/Plus

Query  104   TTGAAAATCTGATACGCCTGTGTGGATAGATCAATGGCCCCTAACTCAAGAAAAAATATT  163
             ||| ||||||||    || || ||| | ||||| ||||||||||| ||||||||| | | 
Sbjct  2903  TTGGAAATCTGAGGAACCGGTATGGGTCGATCAGTGGCCCCTAACACAAGAAAAACTTTC  2962

Query  164   AGCCGCTCAAGCGCTTGTACAGGAGCAGCTTAAAAAAGGCCATGTGATTCAA---TCTAA  220
              ||||| |||  ||| || ||||| ||||| | |   || |||   ||| ||   |||| 
Sbjct  2963  TGCCGCACAACAGCTGGTGCAGGAACAGCTGAGACTTGGTCAT---ATTGAACCTTCTAC  3019

Query  221   TTCACCCTGAAATTCGCCTATTTTTGTAATCAAGAAGAAATCAGGAAAATAGAGATTGTT  280
             |||  | || ||||| || |||||||| || || ||||| || || |||| ||| |||||
Sbjct  3020  TTCTGCTTGGAATTCTCCAATTTTTGTTATAAAAAAGAAGTCTGGTAAATGGAGGTTGTT  3079

Query  281   ACAGGACTTGAAAAAAGTAAATAAAACTATGAAAGTTATGGGTGCCCTCCAGCCAGGGTT  340
             ||| ||  |    || |||||| | || ||||    |||||| ||| | || || |||||
Sbjct  3080  ACAAGATCTCCGTAAGGTAAATGAGACGATGATGCATATGGGAGCCTTACAACCTGGGTT  3139

Query  341   ACCACAC-CCTTCTGCCACTCCTAAAAAA  368
              || ||| |||||||| |  ||| | |||
Sbjct  3140  GCC-CACTCCTTCTGCTATACCTGATAAA  3167


 Score = 110 bits (121),  Expect = 2e-22
 Identities = 258/379 (68%), Gaps = 28/379 (7%)
 Strand=Plus/Plus

Query  434   AATTAATCATGTTACTGGCATTCCTTACAATCCCCAGGGGCAAGGGATTGTTGAACGTAC  493
             |||| |||||   || || |||||||| ||||| ||||| ||||| ||||| |||||  |
Sbjct  5018  AATTCATCATAAAACAGGAATTCCTTATAATCCACAGGGACAAGGTATTGTGGAACGAGC  5077

Query  494   TCATGG-CACATTAAAAGTCATTTTACaaaaaataaaaaaGGG---GGAGT-TATATCCC  548
              |||   |  ||||||  ||| ||   |||| | ||||| |||   | | | |||| |||
Sbjct  5078  CCATCAACGAATTAAACATCAATTATTAAAACAAAAAAAGGGGAATGAACTGTATAGCCC  5137

Query  549   CTAACGCCCCATAA----TTA---CTTG-TCTTTTTATTCAAAtttttttGACTTTGGAT  600
             || ||  | |||||    |||   | || ||||| | ||  || |||||| ||||| || 
Sbjct  5138  CTCAC--CACATAACGCCTTAAACCATGCTCTTTATGTTTTAAATTTTTTAACTTTAGAC  5195

Query  601   GCCTATGTTAAGAGTGCAGCTGAACGTTTCTGGC-------ATCCTTCTGCGGTCCCTGA  653
              |  | |  ||    |||||  | ||||| |||        |||||  |||        |
Sbjct  5196  ACAGAAGGCAATTCAGCAGCCCAGCGTTTTTGGGGAGAACGATCCTCATGCAAAAAACCA  5255

Query  654   GGCTTTGGTCAGAAAGAAGGATCCACTTACTGGATC-ATGGCAAGGCCCAGACCCAGTCC  712
               |||  ||  ||  |||||||||||||||   |||  ||| | || |||||||| ||  
Sbjct  5256  --CTT--GTGCGATGGAAGGATCCACTTAC-CAATCTGTGGTATGGGCCAGACCCTGTAT  5310

Query  713   TCATATGGGGCCGAGGGCATGTTTGTGTTTTTCCACAGGATGCAGAAGGCCCTCGGTGGC  772
             | |||||||| |||||||||||||||||||||||||||||||| ||||  || || ||| 
Sbjct  5311  TAATATGGGGACGAGGGCATGTTTGTGTTTTTCCACAGGATGCCGAAGCGCCGCGCTGGA  5370

Query  773   TGCCAGAACGATTGGTGCG  791
             | || ||| |  |||| ||
Sbjct  5371  TTCCGGAAAGGCTGGTACG  5389


>NC_004994.2 Enzootic nasal tumour virus of goats, complete genome
Length=7448

 Score = 113 bits (124),  Expect = 1e-23
 Identities = 257/381 (67%), Gaps = 32/381 (8%)
 Strand=Plus/Plus

Query  434   AATTAATCATGTTACTGGCATTCCTTACAATCCCCAGGGGCAAGGGATTGTTGAACGTAC  493
             |||| |||||   || || ||||| || || || ||||| ||||||||||| |||||  |
Sbjct  5011  AATTCATCATAAAACAGGAATTCCCTATAACCCACAGGGACAAGGGATTGTAGAACGAGC  5070

Query  494   TCATGG-CACATTAAAAGTCATTTTACaaaaaataaaaaaGGGGGAGT------TATATC  546
             ||||   |   |||||  |||  ||  |||| | |||||  |||||||      |||| |
Sbjct  5071  TCATCAACGTCTTAAACATCAACTTTTAAAACAGAAAAA--GGGGAGTGATTTGTATAGC  5128

Query  547   CCCTAACGCCCCATAATTACTTG--------TCTTTTTATTCAAAtttttttGACTTTGG  598
             || | ||  | ||||||  ||||        ||||| | ||  || |||||| ||||| |
Sbjct  5129  CCTTCAC--CACATAATGCCTTGAACCATGCTCTTTATGTTTTAAATTTTTTAACTTTAG  5186

Query  599   ATGCCTATGTTAAGAGTGCAGCTGAACGTTTCTGGC-------ATCCTTCTGCGGTCCCT  651
             ||||  | | |||    || ||  | ||||| |||        |||||  ||        
Sbjct  5187  ATGCGGAAGGTAATTCAGCCGCCCAGCGTTTTTGGGGAGAACGATCCTCATGTAAAAAAC  5246

Query  652   GAGGCTTTGGTCAGAAAGAAGGATCCACTTACTGGATC-ATGGCAAGGCCCAGACCCAGT  710
              |  |||  ||  ||  |||||||||||||||   |||  ||| | || |||||||| ||
Sbjct  5247  CA--CTT--GTACGATGGAAGGATCCACTTAC-CAATCTGTGGTATGGACCAGACCCTGT  5301

Query  711   CCTCATATGGGGCCGAGGGCATGTTTGTGTTTTTCCACAGGATGCAGAAGGCCCTCGGTG  770
               | |||||||| |||||||||||||||||||||||||||||||| ||||  || || ||
Sbjct  5302  ATTGATATGGGGACGAGGGCATGTTTGTGTTTTTCCACAGGATGCCGAAGCACCGCGTTG  5361

Query  771   GCTGCCAGAACGATTGGTGCG  791
             | | || ||| |  |||| ||
Sbjct  5362  GATACCGGAAAGGCTGGTACG  5382


 Score = 112 bits (123),  Expect = 5e-23
 Identities = 178/253 (70%), Gaps = 2/253 (1%)
 Strand=Plus/Plus

Query  104   TTGAAAATCTGATACGCCTGTGTGGATAGATCAATGGCCCCTAACTCAAGAAAAAATATT  163
             ||| |||||||    ||| || ||| | ||||| ||||||||||| || |||||| | | 
Sbjct  2896  TTGGAAATCTGGGGAGCCGGTATGGGTCGATCAGTGGCCCCTAACACAGGAAAAACTCTC  2955

Query  164   AGCCGCTCAAGCGCTTGTACAGGAGCAGCTTAAAAAAGGCCATGTGATTCAATCTAATTC  223
              ||||| |||  ||| || ||||| ||||| |     || ||| |    |  ||||  ||
Sbjct  2956  TGCCGCACAACAGCTGGTGCAGGAACAGCTGAGGCTTGGACATATTGAGCCCTCTACCTC  3015

Query  224   ACCCTGAAATTCGCCTATTTTTGTAATCAAGAAGAAATCAGGAAAATAGAGATTGTTACA  283
               | || || || || |||||||| || || ||||| ||||| |||| ||||||  ||||
Sbjct  3016  TGCTTGGAACTCCCCGATTTTTGTGATAAAAAAGAAGTCAGGGAAATGGAGATTACTACA  3075

Query  284   GGACTTGAAAAAAGTAAATAAAACTATGAAAGTTATGGGTGCCCTCCAGCCAGGGTTACC  343
              ||  |    || |||||  |||| ||||    |||||| ||||| || || ||||||||
Sbjct  3076  AGATCTTCGTAAGGTAAACGAAACCATGATGCATATGGGAGCCCTGCAACCTGGGTTACC  3135

Query  344   ACAC-CCTTCTGC  355
              ||| || |||||
Sbjct  3136  -CACTCCCTCTGC  3147


>AY197548.2 Enzootic nasal tumour virus of goats, complete genome
Length=7448

 Score = 113 bits (124),  Expect = 1e-23
 Identities = 257/381 (67%), Gaps = 32/381 (8%)
 Strand=Plus/Plus

Query  434   AATTAATCATGTTACTGGCATTCCTTACAATCCCCAGGGGCAAGGGATTGTTGAACGTAC  493
             |||| |||||   || || ||||| || || || ||||| ||||||||||| |||||  |
Sbjct  5011  AATTCATCATAAAACAGGAATTCCCTATAACCCACAGGGACAAGGGATTGTAGAACGAGC  5070

Query  494   TCATGG-CACATTAAAAGTCATTTTACaaaaaataaaaaaGGGGGAGT------TATATC  546
             ||||   |   |||||  |||  ||  |||| | |||||  |||||||      |||| |
Sbjct  5071  TCATCAACGTCTTAAACATCAACTTTTAAAACAGAAAAA--GGGGAGTGATTTGTATAGC  5128

Query  547   CCCTAACGCCCCATAATTACTTG--------TCTTTTTATTCAAAtttttttGACTTTGG  598
             || | ||  | ||||||  ||||        ||||| | ||  || |||||| ||||| |
Sbjct  5129  CCTTCAC--CACATAATGCCTTGAACCATGCTCTTTATGTTTTAAATTTTTTAACTTTAG  5186

Query  599   ATGCCTATGTTAAGAGTGCAGCTGAACGTTTCTGGC-------ATCCTTCTGCGGTCCCT  651
             ||||  | | |||    || ||  | ||||| |||        |||||  ||        
Sbjct  5187  ATGCGGAAGGTAATTCAGCCGCCCAGCGTTTTTGGGGAGAACGATCCTCATGTAAAAAAC  5246

Query  652   GAGGCTTTGGTCAGAAAGAAGGATCCACTTACTGGATC-ATGGCAAGGCCCAGACCCAGT  710
              |  |||  ||  ||  |||||||||||||||   |||  ||| | || |||||||| ||
Sbjct  5247  CA--CTT--GTACGATGGAAGGATCCACTTAC-CAATCTGTGGTATGGACCAGACCCTGT  5301

Query  711   CCTCATATGGGGCCGAGGGCATGTTTGTGTTTTTCCACAGGATGCAGAAGGCCCTCGGTG  770
               | |||||||| |||||||||||||||||||||||||||||||| ||||  || || ||
Sbjct  5302  ATTGATATGGGGACGAGGGCATGTTTGTGTTTTTCCACAGGATGCCGAAGCACCGCGTTG  5361

Query  771   GCTGCCAGAACGATTGGTGCG  791
             | | || ||| |  |||| ||
Sbjct  5362  GATACCGGAAAGGCTGGTACG  5382


 Score = 112 bits (123),  Expect = 5e-23
 Identities = 178/253 (70%), Gaps = 2/253 (1%)
 Strand=Plus/Plus

Query  104   TTGAAAATCTGATACGCCTGTGTGGATAGATCAATGGCCCCTAACTCAAGAAAAAATATT  163
             ||| |||||||    ||| || ||| | ||||| ||||||||||| || |||||| | | 
Sbjct  2896  TTGGAAATCTGGGGAGCCGGTATGGGTCGATCAGTGGCCCCTAACACAGGAAAAACTCTC  2955

Query  164   AGCCGCTCAAGCGCTTGTACAGGAGCAGCTTAAAAAAGGCCATGTGATTCAATCTAATTC  223
              ||||| |||  ||| || ||||| ||||| |     || ||| |    |  ||||  ||
Sbjct  2956  TGCCGCACAACAGCTGGTGCAGGAACAGCTGAGGCTTGGACATATTGAGCCCTCTACCTC  3015

Query  224   ACCCTGAAATTCGCCTATTTTTGTAATCAAGAAGAAATCAGGAAAATAGAGATTGTTACA  283
               | || || || || |||||||| || || ||||| ||||| |||| ||||||  ||||
Sbjct  3016  TGCTTGGAACTCCCCGATTTTTGTGATAAAAAAGAAGTCAGGGAAATGGAGATTACTACA  3075

Query  284   GGACTTGAAAAAAGTAAATAAAACTATGAAAGTTATGGGTGCCCTCCAGCCAGGGTTACC  343
              ||  |    || |||||  |||| ||||    |||||| ||||| || || ||||||||
Sbjct  3076  AGATCTTCGTAAGGTAAACGAAACCATGATGCATATGGGAGCCCTGCAACCTGGGTTACC  3135

Query  344   ACAC-CCTTCTGC  355
              ||| || |||||
Sbjct  3136  -CACTCCCTCTGC  3147


>NC_014474.1 Simian retrovirus 4 strain SRV4/TEX/2009/V1, complete 
genome
Length=8126

 Score = 109 bits (120),  Expect = 2e-22
 Identities = 171/245 (70%), Gaps = 0/245 (0%)
 Strand=Plus/Plus

Query  99    ATAATTTGAAAATCTGATACGCCTGTGTGGATAGATCAATGGCCCCTAACTCAAGAAAAA  158
             ||||| || || || ||||||||||| ||| | ||||| |||||| ||||  | ||||||
Sbjct  3273  ATAATATGGAAGTCAGATACGCCTGTTTGGGTTGATCAGTGGCCCTTAACAAAGGAAAAA  3332

Query  159   ATATTAGCCGCTCAAGCGCTTGTACAGGAGCAGCTTAAAAAAGGCCATGTGATTCAATCT  218
              |   ||| || |||  | | || || || ||| |  |   ||| ||| |  || ||  |
Sbjct  3333  CTTACAGCTGCCCAACAGTTAGTGCAAGAACAGTTGCAGGCAGGGCATATTGTTGAAAGT  3392

Query  219   AATTCACCCTGAAATTCGCCTATTTTTGTAATCAAGAAGAAATCAGGAAAATAGAGATTG  278
             ||||| || || ||| | || ||||| || ||||| |||||||| ||||| | |||  | 
Sbjct  3393  AATTCTCCTTGGAATACACCCATTTTCGTCATCAAAAAGAAATCTGGAAAGTGGAGGCTT  3452

Query  279   TTACAGGACTTGAAAAAAGTAAATAAAACTATGAAAGTTATGGGTGCCCTCCAGCCAGGG  338
              |||| || || | |  ||| |||   || |||| | | ||||| ||  | ||||| || 
Sbjct  3453  CTACAAGATTTAAGAGCAGTCAATGCTACCATGATATTAATGGGAGCTTTACAGCCCGGA  3512

Query  339   TTACC  343
             |||||
Sbjct  3513  TTACC  3517


 Score = 58.1 bits (63),  Expect = 1e-06
 Identities = 245/381 (64%), Gaps = 31/381 (8%)
 Strand=Plus/Plus

Query  372   AAAACAGATAATGGCTCCGGCTACACCAGTAAAAAATTTGCTTTATTT-TG-TCAACAAT  429
             ||||||||||||||  |||| || |||   |   ||||| |   |||| || |||| | |
Sbjct  5337  AAAACAGATAATGGTCCCGGATATACCTC-ACGCAATTTTCACGATTTCTGCTCAAAACT  5395

Query  430   TTTTAATTAATCATGTTACTGGCATTCCTTACAATCCCCAGGGGCAAGGGATTGTTGAAC  489
                || |||| |||   || || || ||||||||||| || || ||||| || || ||||
Sbjct  5396  CAATA-TTAAACATACCACAGGAATACCTTACAATCCTCAAGGTCAAGGAATAGTAGAAC  5454

Query  490   GTACTCATGGCACATTAAAAGTCATTTTACaaaaaataaaaaaGGGGGAGTTATATCCCC  549
             |  |||||    |  |||||  ||   |  | |||||||||||||| || |  || ||  
Sbjct  5455  GAGCTCATTTATCTCTAAAAACCACCATTGATAAAATAAAAAAGGGAGAATGGTACCCTA  5514

Query  550   TAA----CGCCC-------CATAATTA--CTTG-TCTTTTTATTCAAAtttttttGACTT  595
              ||    | |||       |||  |||  | ||  || ||||||| || |||||| | ||
Sbjct  5515  CAAAGGGCACCCCTAGGAACATTCTTAATCATGCACTCTTTATTCTAAATTTTTTAAATT  5574

Query  596   TGGATGCCTATGTTAAGAGTGCAGCTGAACGTTTCTGGCATCCTTCTGCGGTCCCTGA--  653
             |||| |   | | |||    |||||||| || || ||||||      |||  |||  |  
Sbjct  5575  TGGACGATCAGGGTAAATCAGCAGCTGACCGCTTTTGGCAT-----AGCGACCCCAAAAA  5629

Query  654   ------GGCTTTGGTCAGAAAGAAGGATCCACTTACTGGATCATGGCAAGGCCCAGACCC  707
                    ||| |||||| |  ||| || ||  |   |   |||||| | ||||| |||||
Sbjct  5630  ACAACTCGCTATGGTCAAATGGAAAGACCCTTTAGATAACTCATGGAATGGCCCCGACCC  5689

Query  708   AGTCCTCATATGGGGCCGAGG  728
             |||  | ||||||||| ||||
Sbjct  5690  AGTGTTAATATGGGGCAGAGG  5710


>FJ971077.1 Simian retrovirus 4 strain SRV4/TEX/2009/V1, complete 
genome
Length=8126

 Score = 109 bits (120),  Expect = 2e-22
 Identities = 171/245 (70%), Gaps = 0/245 (0%)
 Strand=Plus/Plus

Query  99    ATAATTTGAAAATCTGATACGCCTGTGTGGATAGATCAATGGCCCCTAACTCAAGAAAAA  158
             ||||| || || || ||||||||||| ||| | ||||| |||||| ||||  | ||||||
Sbjct  3273  ATAATATGGAAGTCAGATACGCCTGTTTGGGTTGATCAGTGGCCCTTAACAAAGGAAAAA  3332

Query  159   ATATTAGCCGCTCAAGCGCTTGTACAGGAGCAGCTTAAAAAAGGCCATGTGATTCAATCT  218
              |   ||| || |||  | | || || || ||| |  |   ||| ||| |  || ||  |
Sbjct  3333  CTTACAGCTGCCCAACAGTTAGTGCAAGAACAGTTGCAGGCAGGGCATATTGTTGAAAGT  3392

Query  219   AATTCACCCTGAAATTCGCCTATTTTTGTAATCAAGAAGAAATCAGGAAAATAGAGATTG  278
             ||||| || || ||| | || ||||| || ||||| |||||||| ||||| | |||  | 
Sbjct  3393  AATTCTCCTTGGAATACACCCATTTTCGTCATCAAAAAGAAATCTGGAAAGTGGAGGCTT  3452

Query  279   TTACAGGACTTGAAAAAAGTAAATAAAACTATGAAAGTTATGGGTGCCCTCCAGCCAGGG  338
              |||| || || | |  ||| |||   || |||| | | ||||| ||  | ||||| || 
Sbjct  3453  CTACAAGATTTAAGAGCAGTCAATGCTACCATGATATTAATGGGAGCTTTACAGCCCGGA  3512

Query  339   TTACC  343
             |||||
Sbjct  3513  TTACC  3517


 Score = 58.1 bits (63),  Expect = 1e-06
 Identities = 245/381 (64%), Gaps = 31/381 (8%)
 Strand=Plus/Plus

Query  372   AAAACAGATAATGGCTCCGGCTACACCAGTAAAAAATTTGCTTTATTT-TG-TCAACAAT  429
             ||||||||||||||  |||| || |||   |   ||||| |   |||| || |||| | |
Sbjct  5337  AAAACAGATAATGGTCCCGGATATACCTC-ACGCAATTTTCACGATTTCTGCTCAAAACT  5395

Query  430   TTTTAATTAATCATGTTACTGGCATTCCTTACAATCCCCAGGGGCAAGGGATTGTTGAAC  489
                || |||| |||   || || || ||||||||||| || || ||||| || || ||||
Sbjct  5396  CAATA-TTAAACATACCACAGGAATACCTTACAATCCTCAAGGTCAAGGAATAGTAGAAC  5454

Query  490   GTACTCATGGCACATTAAAAGTCATTTTACaaaaaataaaaaaGGGGGAGTTATATCCCC  549
             |  |||||    |  |||||  ||   |  | |||||||||||||| || |  || ||  
Sbjct  5455  GAGCTCATTTATCTCTAAAAACCACCATTGATAAAATAAAAAAGGGAGAATGGTACCCTA  5514

Query  550   TAA----CGCCC-------CATAATTA--CTTG-TCTTTTTATTCAAAtttttttGACTT  595
              ||    | |||       |||  |||  | ||  || ||||||| || |||||| | ||
Sbjct  5515  CAAAGGGCACCCCTAGGAACATTCTTAATCATGCACTCTTTATTCTAAATTTTTTAAATT  5574

Query  596   TGGATGCCTATGTTAAGAGTGCAGCTGAACGTTTCTGGCATCCTTCTGCGGTCCCTGA--  653
             |||| |   | | |||    |||||||| || || ||||||      |||  |||  |  
Sbjct  5575  TGGACGATCAGGGTAAATCAGCAGCTGACCGCTTTTGGCAT-----AGCGACCCCAAAAA  5629

Query  654   ------GGCTTTGGTCAGAAAGAAGGATCCACTTACTGGATCATGGCAAGGCCCAGACCC  707
                    ||| |||||| |  ||| || ||  |   |   |||||| | ||||| |||||
Sbjct  5630  ACAACTCGCTATGGTCAAATGGAAAGACCCTTTAGATAACTCATGGAATGGCCCCGACCC  5689

Query  708   AGTCCTCATATGGGGCCGAGG  728
             |||  | ||||||||| ||||
Sbjct  5690  AGTGTTAATATGGGGCAGAGG  5710


>NC_027117.1 Desmodus rotundus endogenous retrovirus isolate 824, 
complete genome
Length=10485

 Score = 92.4 bits (101),  Expect = 5e-17
 Identities = 95/122 (78%), Gaps = 2/122 (2%)
 Strand=Plus/Plus

Query  370   TTAAAACAGATAATGGCTCCGGCTACACCAGTAAAAAATTTGC-TTTATTTTGTCAACAA  428
             ||||||||||||||||| | ||||| | ||| ||||||||| |     ||||| ||||||
Sbjct  6631  TTAAAACAGATAATGGCCCTGGCTATA-CAGGAAAAAATTTCCAAGCCTTTTGCCAACAA  6689

Query  429   TTTTTAATTAATCATGTTACTGGCATTCCTTACAATCCCCAGGGGCAAGGGATTGTTGAA  488
              ||  |||||| ||| ||||||| || ||||| ||||| || || ||||| || || || 
Sbjct  6690  CTTCAAATTAAGCATATTACTGGAATCCCTTATAATCCTCAAGGACAAGGTATAGTAGAG  6749

Query  489   CG  490
             ||
Sbjct  6750  CG  6751


 Score = 89.7 bits (98),  Expect = 2e-16
 Identities = 163/239 (68%), Gaps = 0/239 (0%)
 Strand=Plus/Plus

Query  99    ATAATTTGAAAATCTGATACGCCTGTGTGGATAGATCAATGGCCCCTAACTCAAGAAAAA  158
             ||| | || ||||| | |   ||||| ||| | |||||||||||||| ||||| ||||||
Sbjct  4542  ATATTATGGAAATCCGCTGACCCTGTATGGGTTGATCAATGGCCCCTTACTCAGGAAAAA  4601

Query  159   ATATTAGCCGCTCAAGCGCTTGTACAGGAGCAGCTTAAAAAAGGCCATGTGATTCAATCT  218
             |   | || |||    || | || ||||| ||||||     ||| ||  |    |  |||
Sbjct  4602  ACCCTCGCTGCTATTACGTTAGTGCAGGAACAGCTTGCGGCAGGGCACATTGAGCCTTCT  4661

Query  219   AATTCACCCTGAAATTCGCCTATTTTTGTAATCAAGAAGAAATCAGGAAAATAGAGATTG  278
             ||||| || || ||| | ||||||||  | ||||| |||||||| ||||||| | |  | 
Sbjct  4662  AATTCCCCTTGGAATACCCCTATTTTCATCATCAAAAAGAAATCTGGAAAATGGCGTCTT  4721

Query  279   TTACAGGACTTGAAAAAAGTAAATAAAACTATGAAAGTTATGGGTGCCCTCCAGCCAGG  337
              | || ||  | | |   || ||||||| ||||      ||||| ||||| ||||| ||
Sbjct  4722  CTGCAAGATCTCAGAGCCGTCAATAAAATTATGGTCCCCATGGGAGCCCTACAGCCTGG  4780


 Score = 47.3 bits (51),  Expect = 0.002
 Identities = 33/38 (87%), Gaps = 0/38 (0%)
 Strand=Plus/Plus

Query  691   TGGCAAGGCCCAGACCCAGTCCTCATATGGGGCCGAGG  728
             ||| | ||||||||||| ||||||||||||||  ||||
Sbjct  6969  TGGAAGGGCCCAGACCCCGTCCTCATATGGGGGAGAGG  7006


>KP175580.1 Desmodus rotundus endogenous retrovirus isolate 824, 
complete genome
Length=10485

 Score = 92.4 bits (101),  Expect = 5e-17
 Identities = 95/122 (78%), Gaps = 2/122 (2%)
 Strand=Plus/Plus

Query  370   TTAAAACAGATAATGGCTCCGGCTACACCAGTAAAAAATTTGC-TTTATTTTGTCAACAA  428
             ||||||||||||||||| | ||||| | ||| ||||||||| |     ||||| ||||||
Sbjct  6631  TTAAAACAGATAATGGCCCTGGCTATA-CAGGAAAAAATTTCCAAGCCTTTTGCCAACAA  6689

Query  429   TTTTTAATTAATCATGTTACTGGCATTCCTTACAATCCCCAGGGGCAAGGGATTGTTGAA  488
              ||  |||||| ||| ||||||| || ||||| ||||| || || ||||| || || || 
Sbjct  6690  CTTCAAATTAAGCATATTACTGGAATCCCTTATAATCCTCAAGGACAAGGTATAGTAGAG  6749

Query  489   CG  490
             ||
Sbjct  6750  CG  6751


 Score = 89.7 bits (98),  Expect = 2e-16
 Identities = 163/239 (68%), Gaps = 0/239 (0%)
 Strand=Plus/Plus

Query  99    ATAATTTGAAAATCTGATACGCCTGTGTGGATAGATCAATGGCCCCTAACTCAAGAAAAA  158
             ||| | || ||||| | |   ||||| ||| | |||||||||||||| ||||| ||||||
Sbjct  4542  ATATTATGGAAATCCGCTGACCCTGTATGGGTTGATCAATGGCCCCTTACTCAGGAAAAA  4601

Query  159   ATATTAGCCGCTCAAGCGCTTGTACAGGAGCAGCTTAAAAAAGGCCATGTGATTCAATCT  218
             |   | || |||    || | || ||||| ||||||     ||| ||  |    |  |||
Sbjct  4602  ACCCTCGCTGCTATTACGTTAGTGCAGGAACAGCTTGCGGCAGGGCACATTGAGCCTTCT  4661

Query  219   AATTCACCCTGAAATTCGCCTATTTTTGTAATCAAGAAGAAATCAGGAAAATAGAGATTG  278
             ||||| || || ||| | ||||||||  | ||||| |||||||| ||||||| | |  | 
Sbjct  4662  AATTCCCCTTGGAATACCCCTATTTTCATCATCAAAAAGAAATCTGGAAAATGGCGTCTT  4721

Query  279   TTACAGGACTTGAAAAAAGTAAATAAAACTATGAAAGTTATGGGTGCCCTCCAGCCAGG  337
              | || ||  | | |   || ||||||| ||||      ||||| ||||| ||||| ||
Sbjct  4722  CTGCAAGATCTCAGAGCCGTCAATAAAATTATGGTCCCCATGGGAGCCCTACAGCCTGG  4780


 Score = 47.3 bits (51),  Expect = 0.002
 Identities = 33/38 (87%), Gaps = 0/38 (0%)
 Strand=Plus/Plus

Query  691   TGGCAAGGCCCAGACCCAGTCCTCATATGGGGCCGAGG  728
             ||| | ||||||||||| ||||||||||||||  ||||
Sbjct  6969  TGGAAGGGCCCAGACCCCGTCCTCATATGGGGGAGAGG  7006


>NC_001514.1 Squirrel monkey retrovirus - HLB, complete genome
Length=8785

 Score = 90.6 bits (99),  Expect = 2e-16
 Identities = 106/141 (75%), Gaps = 2/141 (1%)
 Strand=Plus/Plus

Query  370   TTAAAACAGATAATGGCTCCGGCTACACCAGTAAAAAATTTGCTTTA-TTTTGTCAACAA  428
             |||||||||| |||||| | || || ||  | |||||| || |   | ||||| ||| ||
Sbjct  5764  TTAAAACAGACAATGGCCCGGGATATACTGG-AAAAAACTTCCAAGACTTTTGCCAAAAA  5822

Query  429   TTTTTAATTAATCATGTTACTGGCATTCCTTACAATCCCCAGGGGCAAGGGATTGTTGAA  488
              |   ||| || ||||||||||| || || ||||| |||||||| |||||  | ||||||
Sbjct  5823  CTCCAAATCAAACATGTTACTGGTATACCGTACAACCCCCAGGGTCAAGGAGTAGTTGAA  5882

Query  489   CGTACTCATGGCACATTAAAA  509
             ||  |||||   |||||||||
Sbjct  5883  CGAGCTCATCAAACATTAAAA  5903


 Score = 47.3 bits (51),  Expect = 0.002
 Identities = 33/38 (87%), Gaps = 0/38 (0%)
 Strand=Plus/Plus

Query  691   TGGCAAGGCCCAGACCCAGTCCTCATATGGGGCCGAGG  728
```
