## Supplementary material for "Bat pluripotent stem cells reveal unique entanglement between host and viruses": BLAST files: Blast Data File SJ.txt (part 2 of 4)

```
             ||| | ||||| ||||| |||||||||||||| |||||
Sbjct  6102  TGGAAGGGCCCTGACCCTGTCCTCATATGGGGGCGAGG  6139


>M23385.1 Squirrel monkey retrovirus-H, complete genome
Length=8785

 Score = 90.6 bits (99),  Expect = 2e-16
 Identities = 106/141 (75%), Gaps = 2/141 (1%)
 Strand=Plus/Plus

Query  370   TTAAAACAGATAATGGCTCCGGCTACACCAGTAAAAAATTTGCTTTA-TTTTGTCAACAA  428
             |||||||||| |||||| | || || ||  | |||||| || |   | ||||| ||| ||
Sbjct  5764  TTAAAACAGACAATGGCCCGGGATATACTGG-AAAAAACTTCCAAGACTTTTGCCAAAAA  5822

Query  429   TTTTTAATTAATCATGTTACTGGCATTCCTTACAATCCCCAGGGGCAAGGGATTGTTGAA  488
              |   ||| || ||||||||||| || || ||||| |||||||| |||||  | ||||||
Sbjct  5823  CTCCAAATCAAACATGTTACTGGTATACCGTACAACCCCCAGGGTCAAGGAGTAGTTGAA  5882

Query  489   CGTACTCATGGCACATTAAAA  509
             ||  |||||   |||||||||
Sbjct  5883  CGAGCTCATCAAACATTAAAA  5903


 Score = 47.3 bits (51),  Expect = 0.002
 Identities = 33/38 (87%), Gaps = 0/38 (0%)
 Strand=Plus/Plus

Query  691   TGGCAAGGCCCAGACCCAGTCCTCATATGGGGCCGAGG  728
             ||| | ||||| ||||| |||||||||||||| |||||
Sbjct  6102  TGGAAGGGCCCTGACCCTGTCCTCATATGGGGGCGAGG  6139


>NC_029852.1 Bovine retrovirus CH15 putative group-specific antigen, 
putative protease, putative viral DNA polymerase, and 
putative envelope protein genes, complete cds
Length=7470

 Score = 74.3 bits (81),  Expect = 1e-11
 Identities = 118/167 (71%), Gaps = 2/167 (1%)
 Strand=Plus/Plus

Query  105   TGAAAATCTGATACGCCTGTGTGGATAGATCAATGGCCCCTAACTCAAGAAAAAATATTA  164
             || |||||| ||   ||| | |||||||| ||||||||| ||||   ||||||  |   |
Sbjct  2568  TGGAAATCTAATGAACCTATTTGGATAGAACAATGGCCCTTAACAAGAGAAAAGCTGCAA  2627

Query  165   GCCGCTCAAGCGCTTGTACAGGAGCAGCTTAAAAAAGGCCATGT-GATTCAATCTAATTC  223
             || ||| | | | | ||| | || ||  |  |||| || ||| | ||  |  |||| |||
Sbjct  2628  GCTGCTGAGGAGTTAGTAGAAGAACAATTACAAAAGGGTCATATAGAAACT-TCTACTTC  2686

Query  224   ACCCTGAAATTCGCCTATTTTTGTAATCAAGAAGAAATCAGGAAAAT  270
              || || ||||| ||||||||||| ||    ||||| ||||||||||
Sbjct  2687  CCCTTGGAATTCTCCTATTTTTGTTATTCGCAAGAAGTCAGGAAAAT  2733


 Score = 59.0 bits (64),  Expect = 3e-07
 Identities = 124/183 (68%), Gaps = 8/183 (4%)
 Strand=Plus/Plus

Query  359   TCCTAAAAAACTTAAAACAGATAATGGCTCCGGCTACACCAGTAAAAAATTT----GCTT  414
             |||| |||   | ||||||||||| ||| | |  ||  | ||||| ||||||    ||| 
Sbjct  4583  TCCTCAAACTATAAAAACAGATAACGGCCCAGCTTATTCAAGTAATAAATTTAAACGCT-  4641

Query  415   TATTTTGTCAACAATTTTTAATTAATCATGTTACTGGCATTCCTTACAATCCCCAGGGGC  474
               ||||  | |||||    |||| ||||| |||| || ||    || ||||| || || |
Sbjct  4642  --TTTTAAC-ACAATACAAAATTCATCATATTACAGGAATCGAATATAATCCACAAGGAC  4698

Query  475   AAGGGATTGTTGAACGTACTCATGGCACATTAAAAGTCATTTTACaaaaaataaaaaaGG  534
             |||  ||| | ||| |  | |||||||| |||||| |     || ||||| |||| ||| 
Sbjct  4699  AAGCTATTATAGAAAGAGCACATGGCACTTTAAAATTATACATAAAAAAATTAAAGAAGA  4758

Query  535   GGG  537
             |||
Sbjct  4759  GGG  4761


>KU720628.1 Bovine retrovirus CH15 putative group-specific antigen, 
putative protease, putative viral DNA polymerase, and 
putative envelope protein genes, complete cds
Length=7470

 Score = 74.3 bits (81),  Expect = 1e-11
 Identities = 118/167 (71%), Gaps = 2/167 (1%)
 Strand=Plus/Plus

Query  105   TGAAAATCTGATACGCCTGTGTGGATAGATCAATGGCCCCTAACTCAAGAAAAAATATTA  164
             || |||||| ||   ||| | |||||||| ||||||||| ||||   ||||||  |   |
Sbjct  2568  TGGAAATCTAATGAACCTATTTGGATAGAACAATGGCCCTTAACAAGAGAAAAGCTGCAA  2627

Query  165   GCCGCTCAAGCGCTTGTACAGGAGCAGCTTAAAAAAGGCCATGT-GATTCAATCTAATTC  223
             || ||| | | | | ||| | || ||  |  |||| || ||| | ||  |  |||| |||
Sbjct  2628  GCTGCTGAGGAGTTAGTAGAAGAACAATTACAAAAGGGTCATATAGAAACT-TCTACTTC  2686

Query  224   ACCCTGAAATTCGCCTATTTTTGTAATCAAGAAGAAATCAGGAAAAT  270
              || || ||||| ||||||||||| ||    ||||| ||||||||||
Sbjct  2687  CCCTTGGAATTCTCCTATTTTTGTTATTCGCAAGAAGTCAGGAAAAT  2733


 Score = 59.0 bits (64),  Expect = 3e-07
 Identities = 124/183 (68%), Gaps = 8/183 (4%)
 Strand=Plus/Plus

Query  359   TCCTAAAAAACTTAAAACAGATAATGGCTCCGGCTACACCAGTAAAAAATTT----GCTT  414
             |||| |||   | ||||||||||| ||| | |  ||  | ||||| ||||||    ||| 
Sbjct  4583  TCCTCAAACTATAAAAACAGATAACGGCCCAGCTTATTCAAGTAATAAATTTAAACGCT-  4641

Query  415   TATTTTGTCAACAATTTTTAATTAATCATGTTACTGGCATTCCTTACAATCCCCAGGGGC  474
               ||||  | |||||    |||| ||||| |||| || ||    || ||||| || || |
Sbjct  4642  --TTTTAAC-ACAATACAAAATTCATCATATTACAGGAATCGAATATAATCCACAAGGAC  4698

Query  475   AAGGGATTGTTGAACGTACTCATGGCACATTAAAAGTCATTTTACaaaaaataaaaaaGG  534
             |||  ||| | ||| |  | |||||||| |||||| |     || ||||| |||| ||| 
Sbjct  4699  AAGCTATTATAGAAAGAGCACATGGCACTTTAAAATTATACATAAAAAAATTAAAGAAGA  4758

Query  535   GGG  537
             |||
Sbjct  4759  GGG  4761


>NC_031326.1 Simian retrovirus 8 strain SRV8/SUZ/2012, complete 
genome
Length=8126

 Score = 71.6 bits (78),  Expect = 4e-11
 Identities = 297/457 (65%), Gaps = 39/457 (9%)
 Strand=Plus/Plus

Query  360   CCTAAAAAACTTAAAACAGATAATGGCTCCGGCTACACCAGTAAAAAATTTGCTTTATTT  419
             || ||| | ||||||||||| |||||| | || ||||||   ||||  |||      |||
Sbjct  5325  CCCAAACACCTTAAAACAGACAATGGCCCTGGATACACCTCCAAAACTTTTCAAGACTTT  5384

Query  420   TG-TCAACAATTTTTAATTAATCATGTTACTGGCATTCCTTACAATCCCCAGGGGCAAGG  478
             || || || |||   |||||| |||  ||| || ||||| || || || || || |||||
Sbjct  5385  TGTTCTAC-ATTACAAATTAAACATACTACCGGTATTCCCTATAACCCTCAAGGTCAAGG  5443

Query  479   GATTGTTGAACGTACTCATGGCAC-ATTAAAAGT--CATTTTACaaaaaataaaaaaGGG  535
              ||||| ||| |  | |||    |  |||| | |  ||||    ||||||||||||||||
Sbjct  5444  CATTGTCGAAAGAGCACATTTATCTCTTAAGACTACCATT---GAAAAAATAAAAAAGGG  5500

Query  536   GGAGTTATATCCCCTAACG-----CCCCATAATTA--------CTTG-TCTTTTTATTCA  581
              || |  ||||||  || |     ||||| || ||        | || ||| ||||||  
Sbjct  5501  AGAATGGTATCCCACAAAGGGCACCCCCAGAAATATTCTCAATCATGCTCTCTTTATTTT  5560

Query  582   AAtttttttGACTTTGGATGCCTATGTTAAGAGTGCAGCTGAACGTTTCTGGCATCCT--  639
              | |||||||| ||| ||||   | | |||    ||||| || || || ||||||  |  
Sbjct  5561  GAATTTTTTGAATTTAGATGATCAAGGTAAATCAGCAGCCGATCGCTTTTGGCATAATGA  5620

Query  640   -TCTGCGGTCCCTGAGGCTTTGGTCAGAAAGAAGGATCCACTTACTGGATCA-TGGCAAG  697
               ||||    |     ||| |||||| |  || ||| || | ||    || | ||||| |
Sbjct  5621  CCCTGCAAAACAAACCGCTATGGTCAAATGGAGGGACCCGC-TAGACAATAAGTGGCATG  5679

Query  698   GCCCAGACCCAGTCCTCATATGGGGCCGAGGGCATGTTTG--TGTTTTTCCA----CAGG  751
             | || ||||| || || ||||||||  ||||    || ||  | |||| |||    || |
Sbjct  5680  GTCCTGACCCCGTGCTAATATGGGGTAGAGGCTCGGTCTGCATCTTTTCCCAAACCCATG  5739

Query  752   ATGCAGAAGGCCCTCGGTGGCTGCCAGAACGATTGGT  788
             ||||    ||||   | ||||||||||| ||||| ||
Sbjct  5740  ATGC----GGCC--AGATGGCTGCCAGAGCGATTAGT  5770


>KU605777.1 Simian retrovirus 8 strain SRV8/SUZ/2012, complete 
genome
Length=8126

 Score = 71.6 bits (78),  Expect = 4e-11
 Identities = 297/457 (65%), Gaps = 39/457 (9%)
 Strand=Plus/Plus

Query  360   CCTAAAAAACTTAAAACAGATAATGGCTCCGGCTACACCAGTAAAAAATTTGCTTTATTT  419
             || ||| | ||||||||||| |||||| | || ||||||   ||||  |||      |||
Sbjct  5325  CCCAAACACCTTAAAACAGACAATGGCCCTGGATACACCTCCAAAACTTTTCAAGACTTT  5384

Query  420   TG-TCAACAATTTTTAATTAATCATGTTACTGGCATTCCTTACAATCCCCAGGGGCAAGG  478
             || || || |||   |||||| |||  ||| || ||||| || || || || || |||||
Sbjct  5385  TGTTCTAC-ATTACAAATTAAACATACTACCGGTATTCCCTATAACCCTCAAGGTCAAGG  5443

Query  479   GATTGTTGAACGTACTCATGGCAC-ATTAAAAGT--CATTTTACaaaaaataaaaaaGGG  535
              ||||| ||| |  | |||    |  |||| | |  ||||    ||||||||||||||||
Sbjct  5444  CATTGTCGAAAGAGCACATTTATCTCTTAAGACTACCATT---GAAAAAATAAAAAAGGG  5500

Query  536   GGAGTTATATCCCCTAACG-----CCCCATAATTA--------CTTG-TCTTTTTATTCA  581
              || |  ||||||  || |     ||||| || ||        | || ||| ||||||  
Sbjct  5501  AGAATGGTATCCCACAAAGGGCACCCCCAGAAATATTCTCAATCATGCTCTCTTTATTTT  5560

Query  582   AAtttttttGACTTTGGATGCCTATGTTAAGAGTGCAGCTGAACGTTTCTGGCATCCT--  639
              | |||||||| ||| ||||   | | |||    ||||| || || || ||||||  |  
Sbjct  5561  GAATTTTTTGAATTTAGATGATCAAGGTAAATCAGCAGCCGATCGCTTTTGGCATAATGA  5620

Query  640   -TCTGCGGTCCCTGAGGCTTTGGTCAGAAAGAAGGATCCACTTACTGGATCA-TGGCAAG  697
               ||||    |     ||| |||||| |  || ||| || | ||    || | ||||| |
Sbjct  5621  CCCTGCAAAACAAACCGCTATGGTCAAATGGAGGGACCCGC-TAGACAATAAGTGGCATG  5679

Query  698   GCCCAGACCCAGTCCTCATATGGGGCCGAGGGCATGTTTG--TGTTTTTCCA----CAGG  751
             | || ||||| || || ||||||||  ||||    || ||  | |||| |||    || |
Sbjct  5680  GTCCTGACCCCGTGCTAATATGGGGTAGAGGCTCGGTCTGCATCTTTTCCCAAACCCATG  5739

Query  752   ATGCAGAAGGCCCTCGGTGGCTGCCAGAACGATTGGT  788
             ||||    ||||   | ||||||||||| ||||| ||
Sbjct  5740  ATGC----GGCC--AGATGGCTGCCAGAGCGATTAGT  5770


>NC_038669.1 Puma lentivirus 14 (gag), polyprotein (pol), viral 
infectivity factor (vif), and envelope precursor (env) genes, 
complete cds
Length=9100

 Score = 62.6 bits (68),  Expect = 2e-08
 Identities = 67/89 (75%), Gaps = 0/89 (0%)
 Strand=Plus/Plus

Query  217   CTAATTCACCCTGAAATTCGCCTATTTTTGTAATCAAGAAGAAATCAGGAAAATAGAGAT  276
             |||||   || || ||| | || ||||||   || ||||||||||||||||||| |||| 
Sbjct  2542  CTAATAATCCTTGGAATACTCCAATTTTTTGCATAAAGAAGAAATCAGGAAAATGGAGAA  2601

Query  277   TGTTACAGGACTTGAAAAAAGTAAATAAA  305
             |||||   || || | | || ||||||||
Sbjct  2602  TGTTAATAGATTTTAGAGAATTAAATAAA  2630


>U03982.1 Puma lentivirus 14 (gag), polyprotein (pol), viral infectivity 
factor (vif), and envelope precursor (env) genes, 
complete cds
Length=9100

 Score = 62.6 bits (68),  Expect = 2e-08
 Identities = 67/89 (75%), Gaps = 0/89 (0%)
 Strand=Plus/Plus

Query  217   CTAATTCACCCTGAAATTCGCCTATTTTTGTAATCAAGAAGAAATCAGGAAAATAGAGAT  276
             |||||   || || ||| | || ||||||   || ||||||||||||||||||| |||| 
Sbjct  2542  CTAATAATCCTTGGAATACTCCAATTTTTTGCATAAAGAAGAAATCAGGAAAATGGAGAA  2601

Query  277   TGTTACAGGACTTGAAAAAAGTAAATAAA  305
             |||||   || || | | || ||||||||
Sbjct  2602  TGTTAATAGATTTTAGAGAATTAAATAAA  2630


>NC_001452.1 Visna/Maedi virus strain kv1772, complete genome
Length=9202

 Score = 58.1 bits (63),  Expect = 1e-06
 Identities = 61/78 (78%), Gaps = 2/78 (3%)
 Strand=Plus/Plus

Query  228   TGAAATTCGCCTAT-TTTTGTAATCAAGAAGAAATCAGGAAAATAGAGATTGTTACAGGA  286
             || ||| | ||||| ||||||| | ||||||||||||||||||| |||  |||||   ||
Sbjct  2282  TGTAATACCCCTATATTTTGTATT-AAGAAGAAATCAGGAAAATGGAGGATGTTAATAGA  2340

Query  287   CTTGAAAAAAGTAAATAA  304
              || | | || |||||||
Sbjct  2341  TTTTAGAGAATTAAATAA  2358


>L06906.1 Visna/Maedi virus strain kv1772, complete genome
Length=9202

 Score = 58.1 bits (63),  Expect = 1e-06
 Identities = 61/78 (78%), Gaps = 2/78 (3%)
 Strand=Plus/Plus

Query  228   TGAAATTCGCCTAT-TTTTGTAATCAAGAAGAAATCAGGAAAATAGAGATTGTTACAGGA  286
             || ||| | ||||| ||||||| | ||||||||||||||||||| |||  |||||   ||
Sbjct  2282  TGTAATACCCCTATATTTTGTATT-AAGAAGAAATCAGGAAAATGGAGGATGTTAATAGA  2340

Query  287   CTTGAAAAAAGTAAATAA  304
              || | | || |||||||
Sbjct  2341  TTTTAGAGAATTAAATAA  2358


>NC_022518.1 Human endogenous retrovirus K113 complete genome
Length=9472

 Score = 56.3 bits (61),  Expect = 3e-06
 Identities = 53/68 (78%), Gaps = 0/68 (0%)
 Strand=Plus/Plus

Query  222   TCACCCTGAAATTCGCCTATTTTTGTAATCAAGAAGAAATCAGGAAAATAGAGATTGTTA  281
             ||||| || ||||| ||| | ||||||||  ||||||||||||| |||| | |  |||||
Sbjct  4077  TCACCTTGGAATTCTCCTGTGTTTGTAATTCAGAAGAAATCAGGCAAATGGCGTATGTTA  4136

Query  282   CAGGACTT  289
                |||||
Sbjct  4137  ACTGACTT  4144


>NC_001503.1 Mouse mammary tumor virus, complete genome
Length=8805

 Score = 56.3 bits (61),  Expect = 3e-06
 Identities = 118/171 (69%), Gaps = 4/171 (2%)
 Strand=Plus/Plus

Query  119   GCCTGTGTGGATAGATCAATGGCCCCTAACTCAAGAAAAAATATTAGCCGCTCAAGCGCT  178
             |||||| ||| |  ||||||||||||| |  ||||||||  ||   ||    |||  | |
Sbjct  2950  GCCTGTATGGCTTAATCAATGGCCCCTTAAACAAGAAAAGTTACAGGCTTTACAACAGTT  3009

Query  179   TGT-ACAGGAGCAGCTTAAAAAAGGCCA-TGTGATTCAATCTAATTCACCCTGAAATTCG  236
              || ||| || ||  |  ||   ||||| |  ||    | | |||   || || ||| ||
Sbjct  3010  AGTGACA-GAACAATTACAACTGGGCCACTTAGAAGAGAGC-AATAGCCCTTGGAATACG  3067

Query  237   CCTATTTTTGTAATCAAGAAGAAATCAGGAAAATAGAGATTGTTACAGGAC  287
             ||| ||||||| || || ||||| |||||||||| |||| ||||||| |||
Sbjct  3068  CCTGTTTTTGTCATTAAAAAGAAGTCAGGAAAATGGAGACTGTTACAAGAC  3118


 Score = 49.1 bits (53),  Expect = 5e-04
 Identities = 34/39 (87%), Gaps = 0/39 (0%)
 Strand=Plus/Plus

Query  721   GGCCGAGGGCATGTTTGTGTTTTTCCACAGGATGCAGAA  759
             || |||||  ||| ||||||||||||||||||||| |||
Sbjct  5333  GGACGAGGCTATGCTTGTGTTTTTCCACAGGATGCCGAA  5371


 Score = 47.3 bits (51),  Expect = 0.002
 Identities = 33/38 (87%), Gaps = 0/38 (0%)
 Strand=Plus/Plus

Query  857   TATTGGGCCTACGTACTTGATCCACCTATTCTCCACCC  894
             |||||||||||| ||| | | |||||||||||||| ||
Sbjct  5664  TATTGGGCCTACCTACCTAAACCACCTATTCTCCATCC  5701


 Score = 45.5 bits (49),  Expect = 0.006
 Identities = 44/57 (77%), Gaps = 0/57 (0%)
 Strand=Plus/Plus

Query  440   TCATGTTACTGGCATTCCTTACAATCCCCAGGGGCAAGGGATTGTTGAACGTACTCA  496
             ||| || || || || || ||||||||||| || || |  ||||||||||| || ||
Sbjct  5044  TCACGTCACGGGGATCCCCTACAATCCCCAAGGACAGGCCATTGTTGAACGAACGCA  5100


 Score = 35.6 bits (38),  Expect = 3.2
 Identities = 25/29 (86%), Gaps = 0/29 (0%)
 Strand=Plus/Plus

Query  356   CACTCCTAAAAAACTTAAAACAGATAATG  384
             || |||| ||||| | |||||||||||||
Sbjct  4960  CATTCCTCAAAAAATAAAAACAGATAATG  4988


>AY037928.1 Human endogenous retrovirus K113 complete genome
Length=9472

 Score = 56.3 bits (61),  Expect = 3e-06
 Identities = 53/68 (78%), Gaps = 0/68 (0%)
 Strand=Plus/Plus

Query  222   TCACCCTGAAATTCGCCTATTTTTGTAATCAAGAAGAAATCAGGAAAATAGAGATTGTTA  281
             ||||| || ||||| ||| | ||||||||  ||||||||||||| |||| | |  |||||
Sbjct  4077  TCACCTTGGAATTCTCCTGTGTTTGTAATTCAGAAGAAATCAGGCAAATGGCGTATGTTA  4136

Query  282   CAGGACTT  289
                |||||
Sbjct  4137  ACTGACTT  4144


>AF033807.1 Mouse mammary tumor virus complete proviral genome
Length=8805

 Score = 56.3 bits (61),  Expect = 3e-06
 Identities = 118/171 (69%), Gaps = 4/171 (2%)
 Strand=Plus/Plus

Query  119   GCCTGTGTGGATAGATCAATGGCCCCTAACTCAAGAAAAAATATTAGCCGCTCAAGCGCT  178
             |||||| ||| |  ||||||||||||| |  ||||||||  ||   ||    |||  | |
Sbjct  2950  GCCTGTATGGCTTAATCAATGGCCCCTTAAACAAGAAAAGTTACAGGCTTTACAACAGTT  3009

Query  179   TGT-ACAGGAGCAGCTTAAAAAAGGCCA-TGTGATTCAATCTAATTCACCCTGAAATTCG  236
              || ||| || ||  |  ||   ||||| |  ||    | | |||   || || ||| ||
Sbjct  3010  AGTGACA-GAACAATTACAACTGGGCCACTTAGAAGAGAGC-AATAGCCCTTGGAATACG  3067

Query  237   CCTATTTTTGTAATCAAGAAGAAATCAGGAAAATAGAGATTGTTACAGGAC  287
             ||| ||||||| || || ||||| |||||||||| |||| ||||||| |||
Sbjct  3068  CCTGTTTTTGTCATTAAAAAGAAGTCAGGAAAATGGAGACTGTTACAAGAC  3118


 Score = 49.1 bits (53),  Expect = 5e-04
 Identities = 34/39 (87%), Gaps = 0/39 (0%)
 Strand=Plus/Plus

Query  721   GGCCGAGGGCATGTTTGTGTTTTTCCACAGGATGCAGAA  759
             || |||||  ||| ||||||||||||||||||||| |||
Sbjct  5333  GGACGAGGCTATGCTTGTGTTTTTCCACAGGATGCCGAA  5371


 Score = 47.3 bits (51),  Expect = 0.002
 Identities = 33/38 (87%), Gaps = 0/38 (0%)
 Strand=Plus/Plus

Query  857   TATTGGGCCTACGTACTTGATCCACCTATTCTCCACCC  894
             |||||||||||| ||| | | |||||||||||||| ||
Sbjct  5664  TATTGGGCCTACCTACCTAAACCACCTATTCTCCATCC  5701


 Score = 45.5 bits (49),  Expect = 0.006
 Identities = 44/57 (77%), Gaps = 0/57 (0%)
 Strand=Plus/Plus

Query  440   TCATGTTACTGGCATTCCTTACAATCCCCAGGGGCAAGGGATTGTTGAACGTACTCA  496
             ||| || || || || || ||||||||||| || || |  ||||||||||| || ||
Sbjct  5044  TCACGTCACGGGGATCCCCTACAATCCCCAAGGACAGGCCATTGTTGAACGAACGCA  5100


 Score = 35.6 bits (38),  Expect = 3.2
 Identities = 25/29 (86%), Gaps = 0/29 (0%)
 Strand=Plus/Plus

Query  356   CACTCCTAAAAAACTTAAAACAGATAATG  384
             || |||| ||||| | |||||||||||||
Sbjct  4960  CATTCCTCAAAAAATAAAAACAGATAATG  4988


>NC_001407.1 Rous sarcoma virus, complete genome
Length=9392

 Score = 41.9 bits (45),  Expect = 0.075
 Identities = 39/50 (78%), Gaps = 0/50 (0%)
 Strand=Plus/Plus

Query  117   ACGCCTGTGTGGATAGATCAATGGCCCCTAACTCAAGAAAAAATATTAGC  166
             |||||||||||||| || || ||||||||  || |||  ||| |  ||||
Sbjct  2551  ACGCCTGTGTGGATTGACCAGTGGCCCCTCCCTGAAGGTAAACTTGTAGC  2600


>NC_001408.1 Avian leukosis virus - RSA, complete genome
Length=7286

 Score = 41.9 bits (45),  Expect = 0.075
 Identities = 39/50 (78%), Gaps = 0/50 (0%)
 Strand=Plus/Plus

Query  117   ACGCCTGTGTGGATAGATCAATGGCCCCTAACTCAAGAAAAAATATTAGC  166
             |||||||||||||| || || ||||||||  || |||  ||| |  ||||
Sbjct  2543  ACGCCTGTGTGGATTGACCAGTGGCCCCTTCCTGAAGGTAAACTTGTAGC  2592


>AF033808.1 Rous sarcoma virus, complete genome
Length=9392

 Score = 41.9 bits (45),  Expect = 0.075
 Identities = 39/50 (78%), Gaps = 0/50 (0%)
 Strand=Plus/Plus

Query  117   ACGCCTGTGTGGATAGATCAATGGCCCCTAACTCAAGAAAAAATATTAGC  166
             |||||||||||||| || || ||||||||  || |||  ||| |  ||||
Sbjct  2551  ACGCCTGTGTGGATTGACCAGTGGCCCCTCCCTGAAGGTAAACTTGTAGC  2600


>M37980.1 Avian leukosis virus - RSA, complete genome
Length=7286

 Score = 41.9 bits (45),  Expect = 0.075
 Identities = 39/50 (78%), Gaps = 0/50 (0%)
 Strand=Plus/Plus

Query  117   ACGCCTGTGTGGATAGATCAATGGCCCCTAACTCAAGAAAAAATATTAGC  166
             |||||||||||||| || || ||||||||  || |||  ||| |  ||||
Sbjct  2543  ACGCCTGTGTGGATTGACCAGTGGCCCCTTCCTGAAGGTAAACTTGTAGC  2592


>JX245014.1 Human immunodeficiency virus isolate 10Gab1190, complete 
genome
Length=9157

 Score = 41.0 bits (44),  Expect = 0.075
 Identities = 25/27 (93%), Gaps = 0/27 (0%)
 Strand=Plus/Plus

Query  135   CAATGGCCCCTAACTCAAGAAAAAATA  161
             |||||||||||| || |||||||||||
Sbjct  1827  CAATGGCCCCTATCTAAAGAAAAAATA  1853


>NC_044958.1 African swine fever virus E75 complete genome, strain 
E75
Length=181187

 Score = 40.1 bits (43),  Expect = 0.26
 Identities = 37/46 (80%), Gaps = 1/46 (2%)
 Strand=Plus/Minus

Query  551    AACGCCC-CATAATTACTTGTCTTTTTATTCAAAtttttttGACTT  595
              ||||||  ||||| || |  | ||||||||||||||| ||| ||||
Sbjct  42136  AACGCCATCATAACTATTATTTTTTTTATTCAAATTTGTTTTACTT  42091


>NC_044957.1 African swine fever virus OURT 88/3 (avirulent field 
isolate), complete genome
Length=171719

 Score = 40.1 bits (43),  Expect = 0.26
 Identities = 37/46 (80%), Gaps = 1/46 (2%)
 Strand=Plus/Minus

Query  551    AACGCCC-CATAATTACTTGTCTTTTTATTCAAAtttttttGACTT  595
              ||||||  ||||| || |  | ||||||||||||||| ||| ||||
Sbjct  33652  AACGCCATCATAACTATTATTTTTTTTATTCAAATTTGTTTTACTT  33607


>NC_044956.1 African swine fever virus Benin 97/1 pathogenic isolate, 
complete genome
Length=182284

 Score = 40.1 bits (43),  Expect = 0.26
 Identities = 37/46 (80%), Gaps = 1/46 (2%)
 Strand=Plus/Minus

Query  551    AACGCCC-CATAATTACTTGTCTTTTTATTCAAAtttttttGACTT  595
              ||||||  ||||| || |  | ||||||||||||||| ||| ||||
Sbjct  42832  AACGCCATCATAACTATTATTTTTTTTATTCAAATTTGTTTTACTT  42787


>NC_015116.1 Avian leukemia virus isolate SCDY1, complete genome
Length=7489

 Score = 40.1 bits (43),  Expect = 0.26
 Identities = 26/29 (90%), Gaps = 0/29 (0%)
 Strand=Plus/Plus

Query  117   ACGCCTGTGTGGATAGATCAATGGCCCCT  145
             |||||||||||||| || || ||||||||
Sbjct  2764  ACGCCTGTGTGGATTGACCAGTGGCCCCT  2792


>MW736608.1 African swine fever virus strain 113049 WB, complete 
genome
Length=181754

 Score = 40.1 bits (43),  Expect = 0.26
 Identities = 37/46 (80%), Gaps = 1/46 (2%)
 Strand=Plus/Minus

Query  551    AACGCCC-CATAATTACTTGTCTTTTTATTCAAAtttttttGACTT  595
              ||||||  ||||| || |  | ||||||||||||||| ||| ||||
Sbjct  42727  AACGCCATCATAACTATTATTTTTTTTATTCAAATTTGTTTTACTT  42682


>FN557520.1 African swine fever virus E75 complete genome, strain 
E75
Length=181187

 Score = 40.1 bits (43),  Expect = 0.26
 Identities = 37/46 (80%), Gaps = 1/46 (2%)
 Strand=Plus/Minus

Query  551    AACGCCC-CATAATTACTTGTCTTTTTATTCAAAtttttttGACTT  595
              ||||||  ||||| || |  | ||||||||||||||| ||| ||||
Sbjct  42136  AACGCCATCATAACTATTATTTTTTTTATTCAAATTTGTTTTACTT  42091


>AM712240.1 African swine fever virus OURT 88/3 (avirulent field 
isolate), complete genome
Length=171719

 Score = 40.1 bits (43),  Expect = 0.26
 Identities = 37/46 (80%), Gaps = 1/46 (2%)
 Strand=Plus/Minus

Query  551    AACGCCC-CATAATTACTTGTCTTTTTATTCAAAtttttttGACTT  595
              ||||||  ||||| || |  | ||||||||||||||| ||| ||||
Sbjct  33652  AACGCCATCATAACTATTATTTTTTTTATTCAAATTTGTTTTACTT  33607


>AM712239.1 African swine fever virus Benin 97/1 pathogenic isolate, 
complete genome
Length=182284

 Score = 40.1 bits (43),  Expect = 0.26
 Identities = 37/46 (80%), Gaps = 1/46 (2%)
 Strand=Plus/Minus

Query  551    AACGCCC-CATAATTACTTGTCTTTTTATTCAAAtttttttGACTT  595
              ||||||  ||||| || |  | ||||||||||||||| ||| ||||
Sbjct  42832  AACGCCATCATAACTATTATTTTTTTTATTCAAATTTGTTTTACTT  42787


>HQ425636.1 Avian leukemia virus isolate SCDY1, complete genome
Length=7489

 Score = 40.1 bits (43),  Expect = 0.26
 Identities = 26/29 (90%), Gaps = 0/29 (0%)
 Strand=Plus/Plus

Query  117   ACGCCTGTGTGGATAGATCAATGGCCCCT  145
             |||||||||||||| || || ||||||||
Sbjct  2764  ACGCCTGTGTGGATTGACCAGTGGCCCCT  2792


>NC_001511.1 Ovine lentivirus, complete genome
Length=9256

 Score = 38.3 bits (41),  Expect = 0.92
 Identities = 28/33 (85%), Gaps = 0/33 (0%)
 Strand=Plus/Plus

Query  129   ATAGATCAATGGCCCCTAACTCAAGAAAAAATA  161
             ||||  ||||||||  |||||||||||||| ||
Sbjct  2220  ATAGCACAATGGCCTTTAACTCAAGAAAAATTA  2252


>U58991.1 Simian immunodeficiency virus - agm.tan-1, complete 
genome
Length=9784

 Score = 38.3 bits (41),  Expect = 0.92
 Identities = 28/33 (85%), Gaps = 0/33 (0%)
 Strand=Plus/Plus

Query  135   CAATGGCCCCTAACTCAAGAAAAAATATTAGCC  167
             |||||||||||| |  |||||||||||  ||||
Sbjct  2818  CAATGGCCCCTATCAGAAGAAAAAATAAAAGCC  2850


>M34193.1 Ovine lentivirus, complete genome
Length=9256

 Score = 38.3 bits (41),  Expect = 0.92
 Identities = 28/33 (85%), Gaps = 0/33 (0%)
 Strand=Plus/Plus

Query  129   ATAGATCAATGGCCCCTAACTCAAGAAAAAATA  161
             ||||  ||||||||  |||||||||||||| ||
Sbjct  2220  ATAGCACAATGGCCTTTAACTCAAGAAAAATTA  2252


>AM851091.1 Human immunodeficiency virus type 1 04CD.FR.KZS proviral 
gag gene, pol gene, vif gene, vpr gene, vpu gene, env 
gene and nef gene
Length=9745

 Score = 37.4 bits (40),  Expect = 0.92
 Identities = 32/40 (80%), Gaps = 0/40 (0%)
 Strand=Plus/Plus

Query  449   TGGCATTCCTTACAATCCCCAGGGGCAAGGGATTGTTGAA  488
             ||| ||||| |||||||||||  | |||||| | || |||
Sbjct  4637  TGGAATTCCCTACAATCCCCAAAGTCAAGGGGTAGTAGAA  4676


>AF193276.1 HIV-1 CRF03_AB isolate KAL153 from Russia, complete 
genome
Length=8808

 Score = 37.4 bits (40),  Expect = 0.92
 Identities = 26/30 (87%), Gaps = 0/30 (0%)
 Strand=Plus/Plus

Query  449   TGGCATTCCTTACAATCCCCAGGGGCAAGG  478
             ||||||||| |||||||||||  | |||||
Sbjct  3872  TGGCATTCCCTACAATCCCCAAAGTCAAGG  3901


>NC_001722.1 Human immunodeficiency virus 2, complete genome
Length=10359

 Score = 36.5 bits (39),  Expect = 3.2
 Identities = 24/27 (89%), Gaps = 0/27 (0%)
 Strand=Plus/Plus

Query  135   CAATGGCCCCTAACTCAAGAAAAAATA  161
             ||||||||||||||  |||| ||||||
Sbjct  3001  CAATGGCCCCTAACAAAAGAGAAAATA  3027


>M30502.1 Human immunodeficiency virus 2 isolate BEN, complete 
genome
Length=10359

 Score = 36.5 bits (39),  Expect = 3.2
 Identities = 24/27 (89%), Gaps = 0/27 (0%)
 Strand=Plus/Plus

Query  135   CAATGGCCCCTAACTCAAGAAAAAATA  161
             ||||||||||||||  |||| ||||||
Sbjct  3001  CAATGGCCCCTAACAAAAGAGAAAATA  3027


>NC_016924.1 Cotia virus SPAn232, complete genome
Length=185139

 Score = 35.6 bits (38),  Expect = 3.2
 Identities = 22/24 (92%), Gaps = 0/24 (0%)
 Strand=Plus/Minus

Query  1106   TTTTGATTAAAAATATTAATGTAC  1129
              |||| ||||||||||||||| |||
Sbjct  13739  TTTTTATTAAAAATATTAATATAC  13716


>NC_001463.1 Caprine arthritis-encephalitis virus, complete genome
Length=9189

 Score = 35.6 bits (38),  Expect = 3.2
 Identities = 40/54 (74%), Gaps = 0/54 (0%)
 Strand=Plus/Plus

Query  228   TGAAATTCGCCTATTTTTGTAATCAAGAAGAAATCAGGAAAATAGAGATTGTTA  281
             || ||| | || || |||   || || ||||||||||| || | |||| |||||
Sbjct  2323  TGTAATACTCCAATCTTTTGCATAAAAAAGAAATCAGGGAAGTGGAGAATGTTA  2376


>NC_001716.2 Human herpesvirus 7, complete genome
Length=153080

 Score = 35.6 bits (38),  Expect = 3.2
 Identities = 22/24 (92%), Gaps = 0/24 (0%)
 Strand=Plus/Minus

Query  1141   AATCAATTTAATGTTTCCTGTAAT  1164
              ||||| | ||||||||||||||||
Sbjct  18633  AATCACTCTAATGTTTCCTGTAAT  18610


>NC_002665.1 Bovine herpesvirus 4 long unique region, complete 
sequence
Length=108873

 Score = 35.6 bits (38),  Expect = 3.2
 Identities = 24/26 (92%), Gaps = 1/26 (4%)
 Strand=Plus/Minus

Query  1100   ATATACTTTTGATTAAAAATATTAAT  1125
              |||||||||| | |||||||||||||
Sbjct  71603  ATATACTTTT-ACTAAAAATATTAAT  71579


>DQ108383.1 Equine rhinitis B virus 3 strain ERBV3.4442/75.acid 
stable polyprotein gene, partial cds
Length=2637

 Score = 35.6 bits (38),  Expect = 3.2
 Identities = 22/24 (92%), Gaps = 0/24 (0%)
 Strand=Plus/Minus

Query  1149  TAATGTTTCCTGTAATAATTGTTC  1172
             ||||||| | ||||||||||||||
Sbjct  89    TAATGTTGCATGTAATAATTGTTC  66


>MK343439.1 Deer atadenovirus A isolate CO2017_Elk_D, complete 
genome
Length=30687

 Score = 35.6 bits (38),  Expect = 3.2
 Identities = 22/24 (92%), Gaps = 0/24 (0%)
 Strand=Plus/Minus

Query  396    ACCAGTAAAAAATTTGCTTTATTT  419
              ||||||||| || |||||||||||
Sbjct  29449  ACCAGTAAAGAAATTGCTTTATTT  29426


>KY468407.1 Odocoileus adenovirus 1 isolate Ad99_Aa, complete 
genome
Length=30699

 Score = 35.6 bits (38),  Expect = 3.2
 Identities = 22/24 (92%), Gaps = 0/24 (0%)
 Strand=Plus/Minus

Query  396    ACCAGTAAAAAATTTGCTTTATTT  419
              ||||||||| || |||||||||||
Sbjct  29456  ACCAGTAAAGAAATTGCTTTATTT  29433


>D21208.1 Human papillomavirus type 67 complete genome
Length=7801

 Score = 35.6 bits (38),  Expect = 3.2
 Identities = 25/29 (86%), Gaps = 0/29 (0%)
 Strand=Plus/Plus

Query  1123  AATGTACACTTTGTAGGAAATCAATTTAA  1151
             || ||||| ||| | ||||||||||||||
Sbjct  6941  AAAGTACAGTTTTTGGGAAATCAATTTAA  6969


>HQ647181.2 Cotia virus SPAn232, complete genome
Length=185139

 Score = 35.6 bits (38),  Expect = 3.2
 Identities = 22/24 (92%), Gaps = 0/24 (0%)
 Strand=Plus/Minus

Query  1106   TTTTGATTAAAAATATTAATGTAC  1129
              |||| ||||||||||||||| |||
Sbjct  13739  TTTTTATTAAAAATATTAATATAC  13716


>M33677.1 Caprine arthritis encephalitis virus, complete proviral 
genome
Length=9189

 Score = 35.6 bits (38),  Expect = 3.2
 Identities = 40/54 (74%), Gaps = 0/54 (0%)
 Strand=Plus/Plus

Query  228   TGAAATTCGCCTATTTTTGTAATCAAGAAGAAATCAGGAAAATAGAGATTGTTA  281
             || ||| | || || |||   || || ||||||||||| || | |||| |||||
Sbjct  2323  TGTAATACTCCAATCTTTTGCATAAAAAAGAAATCAGGGAAGTGGAGAATGTTA  2376


>AF037218.1 Human herpesvirus 7 strain RK, complete genome
Length=153080

 Score = 35.6 bits (38),  Expect = 3.2
 Identities = 22/24 (92%), Gaps = 0/24 (0%)
 Strand=Plus/Minus

Query  1141   AATCAATTTAATGTTTCCTGTAAT  1164
              ||||| | ||||||||||||||||
Sbjct  18633  AATCACTCTAATGTTTCCTGTAAT  18610


>AF318573.1 Bovine herpesvirus 4 long unique region, complete 
sequence
Length=108873

 Score = 35.6 bits (38),  Expect = 3.2
 Identities = 24/26 (92%), Gaps = 1/26 (4%)
 Strand=Plus/Minus

Query  1100   ATATACTTTTGATTAAAAATATTAAT  1125
              |||||||||| | |||||||||||||
Sbjct  71603  ATATACTTTT-ACTAAAAATATTAAT  71579


Lambda      K        H
   0.634    0.408    0.912 

Gapped
Lambda      K        H
   0.625    0.410    0.780 

Effective search space used: 160957574092


Query= scaffold_m29_p_5:103766290-103766503(-)

Length=213
                                                                      Score        E
Sequences producing significant alignments:                          (Bits)     Value

NC_007015.1 Ovine enzootic nasal tumour virus, complete genome        87.8       8e-17
NC_004994.2 Enzootic nasal tumour virus of goats, complete genome     87.8       8e-17
NC_001494.1 Jaagsiekte sheep retrovirus, complete genome              87.8       8e-17
Y16627.1 Ovine enzootic nasal tumour virus complete sequence          87.8       8e-17
AY197548.2 Enzootic nasal tumour virus of goats, complete genome      87.8       8e-17
M80216.1 Jaagsiekte sheep retrovirus, complete genome                 87.8       8e-17
NC_001503.1 Mouse mammary tumor virus, complete genome                68.9       8e-11
AF033807.1 Mouse mammary tumor virus complete proviral genome         68.9       8e-11
NC_014474.1 Simian retrovirus 4 strain SRV4/TEX/2009/V1, complete...  52.7       6e-06
FJ971077.1 Simian retrovirus 4 strain SRV4/TEX/2009/V1, complete ...  52.7       6e-06
NC_001550.1 Mason-Pfizer monkey virus, complete genome                48.2       7e-05
AF033815.1 Mason-Pfizer monkey virus, complete genome                 48.2       7e-05
NC_001514.1 Squirrel monkey retrovirus - HLB, complete genome         41.9       0.011
M23385.1 Squirrel monkey retrovirus-H, complete genome                41.9       0.011
NC_027117.1 Desmodus rotundus endogenous retrovirus isolate 824, ...  39.2       0.037
KP175580.1 Desmodus rotundus endogenous retrovirus isolate 824, c...  39.2       0.037
NC_031326.1 Simian retrovirus 8 strain SRV8/SUZ/2012, complete ge...  35.6       0.45 
KU605777.1 Simian retrovirus 8 strain SRV8/SUZ/2012, complete genome  35.6       0.45 
NC_036579.1 Ictalurid herpesvirus 2 strain 760/94, complete genome    32.8       5.5  
NC_005264.1 Psittacid herpesvirus 1, complete genome                  32.8       5.5  
MG271984.1 Ictalurid herpesvirus 2 strain 760/94, complete genome     32.8       5.5  
AY372243.1 Psittacid herpesvirus 1 isolate 97-0001, complete genome   32.8       5.5  


>NC_007015.1 Ovine enzootic nasal tumour virus, complete genome
Length=7434

 Score = 87.8 bits (96),  Expect = 8e-17
 Identities = 97/127 (76%), Gaps = 2/127 (2%)
 Strand=Plus/Minus

Query  28    CGCACCAATCGTTCTGGCAGCCACTGAGGGCCTTCTGCATCCTGTGGAAAAACACAAACA  87
             || ||||  | ||| || | |||  | ||  |||| ||||||||||||||||||||||||
Sbjct  5385  CGTACCAGCCTTTCCGGAATCCAGCGCGGTGCTTCGGCATCCTGTGGAAAAACACAAACA  5326

Query  88    TGCCCTCGGCCCCATATGAGGAATGGATCTGGGCCTTGCCA-AGAGCCTGTAAGTGGGTC  146
             |||||||| |||||||| |  |  || || || || | ||| |||    |||||||| ||
Sbjct  5325  TGCCCTCGTCCCCATATTAATACAGGGTCAGGCCCATACCACAGA-TTGGTAAGTGGATC  5267

Query  147   TTTCCAT  153
             |||||||
Sbjct  5266  TTTCCAT  5260


>NC_004994.2 Enzootic nasal tumour virus of goats, complete genome
Length=7448

 Score = 87.8 bits (96),  Expect = 8e-17
 Identities = 97/127 (76%), Gaps = 2/127 (2%)
 Strand=Plus/Minus

Query  28    CGCACCAATCGTTCTGGCAGCCACTGAGGGCCTTCTGCATCCTGTGGAAAAACACAAACA  87
             || ||||  | ||| || | |||  | ||  |||| ||||||||||||||||||||||||
Sbjct  5382  CGTACCAGCCTTTCCGGTATCCAACGCGGTGCTTCGGCATCCTGTGGAAAAACACAAACA  5323

Query  88    TGCCCTCGGCCCCATATGAGGAATGGATCTGGGCCTTGCCA-AGAGCCTGTAAGTGGGTC  146
             |||||||| |||||||| |  |  || ||||| || | ||| |||    |||||||| ||
Sbjct  5322  TGCCCTCGTCCCCATATCAATACAGGGTCTGGTCCATACCACAGA-TTGGTAAGTGGATC  5264

Query  147   TTTCCAT  153
              ||||||
Sbjct  5263  CTTCCAT  5257


>NC_001494.1 Jaagsiekte sheep retrovirus, complete genome
Length=7462

 Score = 87.8 bits (96),  Expect = 8e-17
 Identities = 97/127 (76%), Gaps = 2/127 (2%)
 Strand=Plus/Minus

Query  28    CGCACCAATCGTTCTGGCAGCCACTGAGGGCCTTCTGCATCCTGTGGAAAAACACAAACA  87
             || ||||  | ||| || | |||  | ||  |||| ||||||||||||||||||||||||
Sbjct  5389  CGTACCAGCCTTTCCGGAATCCAGCGCGGCGCTTCGGCATCCTGTGGAAAAACACAAACA  5330

Query  88    TGCCCTCGGCCCCATATGAGGAATGGATCTGGGCCTTGCCA-AGAGCCTGTAAGTGGGTC  146
             |||||||| |||||||| |  |  || ||||| || | ||| |||    |||||||| ||
Sbjct  5329  TGCCCTCGTCCCCATATTAATACAGGGTCTGGCCCATACCACAGA-TTGGTAAGTGGATC  5271

Query  147   TTTCCAT  153
              ||||||
Sbjct  5270  CTTCCAT  5264


>Y16627.1 Ovine enzootic nasal tumour virus complete sequence
Length=7434

 Score = 87.8 bits (96),  Expect = 8e-17
 Identities = 97/127 (76%), Gaps = 2/127 (2%)
 Strand=Plus/Minus

Query  28    CGCACCAATCGTTCTGGCAGCCACTGAGGGCCTTCTGCATCCTGTGGAAAAACACAAACA  87
             || ||||  | ||| || | |||  | ||  |||| ||||||||||||||||||||||||
Sbjct  5385  CGTACCAGCCTTTCCGGAATCCAGCGCGGTGCTTCGGCATCCTGTGGAAAAACACAAACA  5326

Query  88    TGCCCTCGGCCCCATATGAGGAATGGATCTGGGCCTTGCCA-AGAGCCTGTAAGTGGGTC  146
             |||||||| |||||||| |  |  || || || || | ||| |||    |||||||| ||
Sbjct  5325  TGCCCTCGTCCCCATATTAATACAGGGTCAGGCCCATACCACAGA-TTGGTAAGTGGATC  5267

Query  147   TTTCCAT  153
             |||||||
Sbjct  5266  TTTCCAT  5260


>AY197548.2 Enzootic nasal tumour virus of goats, complete genome
Length=7448

 Score = 87.8 bits (96),  Expect = 8e-17
 Identities = 97/127 (76%), Gaps = 2/127 (2%)
 Strand=Plus/Minus

Query  28    CGCACCAATCGTTCTGGCAGCCACTGAGGGCCTTCTGCATCCTGTGGAAAAACACAAACA  87
             || ||||  | ||| || | |||  | ||  |||| ||||||||||||||||||||||||
Sbjct  5382  CGTACCAGCCTTTCCGGTATCCAACGCGGTGCTTCGGCATCCTGTGGAAAAACACAAACA  5323

Query  88    TGCCCTCGGCCCCATATGAGGAATGGATCTGGGCCTTGCCA-AGAGCCTGTAAGTGGGTC  146
             |||||||| |||||||| |  |  || ||||| || | ||| |||    |||||||| ||
Sbjct  5322  TGCCCTCGTCCCCATATCAATACAGGGTCTGGTCCATACCACAGA-TTGGTAAGTGGATC  5264

Query  147   TTTCCAT  153
              ||||||
Sbjct  5263  CTTCCAT  5257


>M80216.1 Jaagsiekte sheep retrovirus, complete genome
Length=7462

 Score = 87.8 bits (96),  Expect = 8e-17
 Identities = 97/127 (76%), Gaps = 2/127 (2%)
 Strand=Plus/Minus

Query  28    CGCACCAATCGTTCTGGCAGCCACTGAGGGCCTTCTGCATCCTGTGGAAAAACACAAACA  87
             || ||||  | ||| || | |||  | ||  |||| ||||||||||||||||||||||||
Sbjct  5389  CGTACCAGCCTTTCCGGAATCCAGCGCGGCGCTTCGGCATCCTGTGGAAAAACACAAACA  5330

Query  88    TGCCCTCGGCCCCATATGAGGAATGGATCTGGGCCTTGCCA-AGAGCCTGTAAGTGGGTC  146
             |||||||| |||||||| |  |  || ||||| || | ||| |||    |||||||| ||
Sbjct  5329  TGCCCTCGTCCCCATATTAATACAGGGTCTGGCCCATACCACAGA-TTGGTAAGTGGATC  5271

Query  147   TTTCCAT  153
              ||||||
Sbjct  5270  CTTCCAT  5264


>NC_001503.1 Mouse mammary tumor virus, complete genome
Length=8805

 Score = 68.9 bits (75),  Expect = 8e-11
 Identities = 80/107 (75%), Gaps = 6/107 (6%)
 Strand=Plus/Minus

Query  60    TTCTGCATCCTGTGGAAAAACACAAACATGCCCTCG---GCCCCATATGAGGAATGGATC  116
             ||| ||||||||||||||||||||| |||  |||||   | |   ||| ||||    |||
Sbjct  5371  TTCGGCATCCTGTGGAAAAACACAAGCATAGCCTCGTCCGGCTGTTATTAGGA---CATC  5315

Query  117   TGGGCCTTGCCAAGAGCCTGTAAGTGGGTCTTTCCATTTGACCAAAG  163
              || |||| ||| || ||||| ||  ||||||||||  |||||| ||
Sbjct  5314  GGGTCCTTTCCAGGACCCTGTGAGAAGGTCTTTCCACATGACCATAG  5268


>AF033807.1 Mouse mammary tumor virus complete proviral genome
Length=8805

 Score = 68.9 bits (75),  Expect = 8e-11
 Identities = 80/107 (75%), Gaps = 6/107 (6%)
 Strand=Plus/Minus

Query  60    TTCTGCATCCTGTGGAAAAACACAAACATGCCCTCG---GCCCCATATGAGGAATGGATC  116
             ||| ||||||||||||||||||||| |||  |||||   | |   ||| ||||    |||
Sbjct  5371  TTCGGCATCCTGTGGAAAAACACAAGCATAGCCTCGTCCGGCTGTTATTAGGA---CATC  5315

Query  117   TGGGCCTTGCCAAGAGCCTGTAAGTGGGTCTTTCCATTTGACCAAAG  163
              || |||| ||| || ||||| ||  ||||||||||  |||||| ||
Sbjct  5314  GGGTCCTTTCCAGGACCCTGTGAGAAGGTCTTTCCACATGACCATAG  5268


>NC_014474.1 Simian retrovirus 4 strain SRV4/TEX/2009/V1, complete 
genome
Length=8126

 Score = 52.7 bits (57),  Expect = 6e-06
 Identities = 58/75 (77%), Gaps = 2/75 (3%)
 Strand=Plus/Minus

Query  91    CCTCGGCCCCATATGAGGAATGGATCTGGGCCTTGCCAAGAGCC-TGTAAGTGGGTCTTT  149
             |||| ||||||||| |  | ||| || ||||| | ||| |||   | |||  ||||||||
Sbjct  5710  CCTCTGCCCCATATTAACACTGGGTCGGGGCCATTCCATGAGTTATCTAAA-GGGTCTTT  5652

Query  150   CCATTTGACCAAAGC  164
             ||||||||||| |||
Sbjct  5651  CCATTTGACCATAGC  5637


>FJ971077.1 Simian retrovirus 4 strain SRV4/TEX/2009/V1, complete 
genome
Length=8126

 Score = 52.7 bits (57),  Expect = 6e-06
 Identities = 58/75 (77%), Gaps = 2/75 (3%)
 Strand=Plus/Minus

Query  91    CCTCGGCCCCATATGAGGAATGGATCTGGGCCTTGCCAAGAGCC-TGTAAGTGGGTCTTT  149
             |||| ||||||||| |  | ||| || ||||| | ||| |||   | |||  ||||||||
Sbjct  5710  CCTCTGCCCCATATTAACACTGGGTCGGGGCCATTCCATGAGTTATCTAAA-GGGTCTTT  5652

Query  150   CCATTTGACCAAAGC  164
             ||||||||||| |||
Sbjct  5651  CCATTTGACCATAGC  5637


>NC_001550.1 Mason-Pfizer monkey virus, complete genome
Length=8557

 Score = 48.2 bits (52),  Expect = 7e-05
 Identities = 63/85 (74%), Gaps = 2/85 (2%)
 Strand=Plus/Minus

Query  77    AAACACAAACATGCCCTCGGCCCCATATGAGGAATGGATCTGGGCCTTGCCAAG-AGCCT  135
             ||||||| ||    |||| |||||| || |  | |||||| ||||| ||||| | |   |
Sbjct  5499  AAACACAGACTGAACCTCTGCCCCAAATTAACACTGGATCGGGGCCATGCCATGTATTAT  5440

Query  136   GTAAGTGGGTCTTTCCATTTGACCA  160
              ||| ||| ||||||||||| ||||
Sbjct  5439  CTAA-TGGATCTTTCCATTTTACCA  5416


>AF033815.1 Mason-Pfizer monkey virus, complete genome
Length=8557

 Score = 48.2 bits (52),  Expect = 7e-05
 Identities = 63/85 (74%), Gaps = 2/85 (2%)
 Strand=Plus/Minus

Query  77    AAACACAAACATGCCCTCGGCCCCATATGAGGAATGGATCTGGGCCTTGCCAAG-AGCCT  135
             ||||||| ||    |||| |||||| || |  | |||||| ||||| ||||| | |   |
Sbjct  5499  AAACACAGACTGAACCTCTGCCCCAAATTAACACTGGATCGGGGCCATGCCATGTATTAT  5440

Query  136   GTAAGTGGGTCTTTCCATTTGACCA  160
              ||| ||| ||||||||||| ||||
Sbjct  5439  CTAA-TGGATCTTTCCATTTTACCA  5416


>NC_001514.1 Squirrel monkey retrovirus - HLB, complete genome
Length=8785

 Score = 41.9 bits (45),  Expect = 0.011
 Identities = 79/116 (68%), Gaps = 3/116 (3%)
 Strand=Plus/Minus

Query  91    CCTCGGCCCCATATGAGGAATGGATCTGGGCCTTGCCAAGAGCCTGTAAGTGGGTCTTTC  150
             ||||| |||||||||||||  || || ||||| | ||||   |  || || |||||   |
Sbjct  6139  CCTCGCCCCCATATGAGGACAGGGTCAGGGCCCTTCCAAACACTGGTGAGAGGGTCACGC  6080

Query  151   CATTTGACCAAAGC---CTGAGGGGCAGCAGAAGGATGCCAGAAACGTTCAGCTGC  203
             ||  | |||  |||   |||  | | ||     |||||||| | ||| ||||||||
Sbjct  6079  CACATAACCGTAGCATGCTGCTGAGAAGTTTGGGGATGCCATAGACGGTCAGCTGC  6024


>M23385.1 Squirrel monkey retrovirus-H, complete genome
Length=8785

 Score = 41.9 bits (45),  Expect = 0.011
 Identities = 79/116 (68%), Gaps = 3/116 (3%)
 Strand=Plus/Minus

Query  91    CCTCGGCCCCATATGAGGAATGGATCTGGGCCTTGCCAAGAGCCTGTAAGTGGGTCTTTC  150
             ||||| |||||||||||||  || || ||||| | ||||   |  || || |||||   |
Sbjct  6139  CCTCGCCCCCATATGAGGACAGGGTCAGGGCCCTTCCAAACACTGGTGAGAGGGTCACGC  6080

Query  151   CATTTGACCAAAGC---CTGAGGGGCAGCAGAAGGATGCCAGAAACGTTCAGCTGC  203
             ||  | |||  |||   |||  | | ||     |||||||| | ||| ||||||||
Sbjct  6079  CACATAACCGTAGCATGCTGCTGAGAAGTTTGGGGATGCCATAGACGGTCAGCTGC  6024


>NC_027117.1 Desmodus rotundus endogenous retrovirus isolate 824, 
complete genome
Length=10485

 Score = 39.2 bits (42),  Expect = 0.037
 Identities = 42/56 (75%), Gaps = 0/56 (0%)
 Strand=Plus/Minus

Query  91    CCTCGGCCCCATATGAGGAATGGATCTGGGCCTTGCCAAGAGCCTGTAAGTGGGTC  146
             ||||  |||||||||||||  || |||||||| | ||| | |   || || |||||
Sbjct  7006  CCTCTCCCCCATATGAGGACGGGGTCTGGGCCCTTCCAGGCGTGAGTGAGGGGGTC  6951


>KP175580.1 Desmodus rotundus endogenous retrovirus isolate 824, 
complete genome
Length=10485

 Score = 39.2 bits (42),  Expect = 0.037
 Identities = 42/56 (75%), Gaps = 0/56 (0%)
 Strand=Plus/Minus

Query  91    CCTCGGCCCCATATGAGGAATGGATCTGGGCCTTGCCAAGAGCCTGTAAGTGGGTC  146
             ||||  |||||||||||||  || |||||||| | ||| | |   || || |||||
Sbjct  7006  CCTCTCCCCCATATGAGGACGGGGTCTGGGCCCTTCCAGGCGTGAGTGAGGGGGTC  6951


>NC_031326.1 Simian retrovirus 8 strain SRV8/SUZ/2012, complete 
genome
Length=8126

 Score = 35.6 bits (38),  Expect = 0.45
 Identities = 97/144 (67%), Gaps = 20/144 (14%)
 Strand=Plus/Minus

Query  31    ACCAATCGTTCTGGCAGCCA-CTGAGGGCCTTCTGCATCCTG----TGGAAAAACA--CA  83
             || ||||| ||||||||||| |||   |||    ||||| ||    ||| |||| |  ||
Sbjct  5770  ACTAATCGCTCTGGCAGCCATCTG---GCC----GCATCATGGGTTTGGGAAAAGATGCA  5718

Query  84    AACATGCCCTCGGCCCCATATGAGGAATGGATCTGGGCCTTGCCA---AGAGCCTGTAAG  140
              ||    ||||  |||||||| || |  || || || || |||||   |  | ||   ||
Sbjct  5717  GACCGAGCCTCTACCCCATATTAGCACGGGGTCAGGACCATGCCACTTATTGTCT---AG  5661

Query  141   TGGGTCTTTCCATTTGACCAAAGC  164
              |||||  |||||||||||| |||
Sbjct  5660  CGGGTCCCTCCATTTGACCATAGC  5637


>KU605777.1 Simian retrovirus 8 strain SRV8/SUZ/2012, complete 
genome
Length=8126

 Score = 35.6 bits (38),  Expect = 0.45
 Identities = 97/144 (67%), Gaps = 20/144 (14%)
 Strand=Plus/Minus

Query  31    ACCAATCGTTCTGGCAGCCA-CTGAGGGCCTTCTGCATCCTG----TGGAAAAACA--CA  83
             || ||||| ||||||||||| |||   |||    ||||| ||    ||| |||| |  ||
Sbjct  5770  ACTAATCGCTCTGGCAGCCATCTG---GCC----GCATCATGGGTTTGGGAAAAGATGCA  5718

Query  84    AACATGCCCTCGGCCCCATATGAGGAATGGATCTGGGCCTTGCCA---AGAGCCTGTAAG  140
              ||    ||||  |||||||| || |  || || || || |||||   |  | ||   ||
Sbjct  5717  GACCGAGCCTCTACCCCATATTAGCACGGGGTCAGGACCATGCCACTTATTGTCT---AG  5661

Query  141   TGGGTCTTTCCATTTGACCAAAGC  164
              |||||  |||||||||||| |||
Sbjct  5660  CGGGTCCCTCCATTTGACCATAGC  5637


>NC_036579.1 Ictalurid herpesvirus 2 strain 760/94, complete genome
Length=142925

 Score = 32.8 bits (35),  Expect = 5.5
 Identities = 19/20 (95%), Gaps = 0/20 (0%)
 Strand=Plus/Plus

Query  82      CAAACATGCCCTCGGCCCCA  101
               ||||||||||||||| ||||
Sbjct  102567  CAAACATGCCCTCGGACCCA  102586


>NC_005264.1 Psittacid herpesvirus 1, complete genome
Length=163025

 Score = 32.8 bits (35),  Expect = 5.5
 Identities = 22/25 (88%), Gaps = 0/25 (0%)
 Strand=Plus/Plus

Query  56      GGCCTTCTGCATCCTGTGGAAAAAC  80
               ||| ||| ||| |||||||||||||
Sbjct  109047  GGCTTTCAGCACCCTGTGGAAAAAC  109071


>MG271984.1 Ictalurid herpesvirus 2 strain 760/94, complete genome
Length=142925

 Score = 32.8 bits (35),  Expect = 5.5
 Identities = 19/20 (95%), Gaps = 0/20 (0%)
 Strand=Plus/Plus

Query  82      CAAACATGCCCTCGGCCCCA  101
               ||||||||||||||| ||||
Sbjct  102567  CAAACATGCCCTCGGACCCA  102586


>AY372243.1 Psittacid herpesvirus 1 isolate 97-0001, complete 
genome
Length=163025

 Score = 32.8 bits (35),  Expect = 5.5
 Identities = 22/25 (88%), Gaps = 0/25 (0%)
 Strand=Plus/Plus

Query  56      GGCCTTCTGCATCCTGTGGAAAAAC  80
               ||| ||| ||| |||||||||||||
Sbjct  109047  GGCTTTCAGCACCCTGTGGAAAAAC  109071


Lambda      K        H
   0.634    0.408    0.912 

Gapped
Lambda      K        H
   0.625    0.410    0.780 

Effective search space used: 22753507782


Query= scaffold_m29_p_5:104230337-104231008(+)

Length=671
                                                                      Score        E
Sequences producing significant alignments:                          (Bits)     Value

NC_004994.2 Enzootic nasal tumour virus of goats, complete genome     127        3e-28
AY197548.2 Enzootic nasal tumour virus of goats, complete genome      127        3e-28
NC_001494.1 Jaagsiekte sheep retrovirus, complete genome              116        6e-25
M80216.1 Jaagsiekte sheep retrovirus, complete genome                 116        6e-25
NC_007015.1 Ovine enzootic nasal tumour virus, complete genome        103        1e-20
Y16627.1 Ovine enzootic nasal tumour virus complete sequence          103        1e-20
NC_014474.1 Simian retrovirus 4 strain SRV4/TEX/2009/V1, complete...  93.3       7e-18
FJ971077.1 Simian retrovirus 4 strain SRV4/TEX/2009/V1, complete ...  93.3       7e-18
NC_031326.1 Simian retrovirus 8 strain SRV8/SUZ/2012, complete ge...  91.5       2e-17
KU605777.1 Simian retrovirus 8 strain SRV8/SUZ/2012, complete genome  91.5       2e-17
NC_001503.1 Mouse mammary tumor virus, complete genome                68.9       3e-10
AF033807.1 Mouse mammary tumor virus complete proviral genome         68.9       3e-10
NC_001550.1 Mason-Pfizer monkey virus, complete genome                64.4       3e-09
AF033815.1 Mason-Pfizer monkey virus, complete genome                 64.4       3e-09
NC_001514.1 Squirrel monkey retrovirus - HLB, complete genome         44.6       0.003
M23385.1 Squirrel monkey retrovirus-H, complete genome                44.6       0.003
NC_027117.1 Desmodus rotundus endogenous retrovirus isolate 824, ...  43.7       0.011
KP175580.1 Desmodus rotundus endogenous retrovirus isolate 824, c...  43.7       0.011
NC_038557.1 Sturnira lilium polyomavirus 1 isolate B0454, complet...  39.2       0.13 
JQ958888.1 Sturnira lilium polyomavirus 1 isolate B0454, complete...  39.2       0.13 
LC613089.1 Carp edema virus FTI2020 DNA, complete genome              35.6       1.6  
NC_001348.1 Human herpesvirus 3, complete genome                      33.7       5.5  
DQ393829.1 Human adenovirus type 49, complete genome                  33.7       5.5  
JN226759.1 Human adenovirus 38, complete genome                       33.7       5.5  
JN226764.1 Human adenovirus 45, complete genome                       33.7       5.5  
FM955839.1 Human papillomavirus type 100, complete genome             33.7       5.5  
X04370.1 Human herpesvirus 3 (strain Dumas) complete genome           33.7       5.5  


>NC_004994.2 Enzootic nasal tumour virus of goats, complete genome
Length=7448

 Score = 127 bits (140),  Expect = 3e-28
 Identities = 247/359 (69%), Gaps = 12/359 (3%)
 Strand=Plus/Plus

Query  3     GGCATTCCTTACAATCCACAGGGACAAGGGATTGTTGAACGCACTCATGG-CACATTAAA  61
             || ||||| || || |||||||||||||||||||| |||||  |||||   |   |||||
Sbjct  5027  GGAATTCCCTATAACCCACAGGGACAAGGGATTGTAGAACGAGCTCATCAACGTCTTAAA  5086

Query  62    AGTCAATTTACaaaaaataaaaaaGGGGGAGTCAT----ATCCCCTGACGCCCCATAATT  117
               |||| ||  |||| | |||||  ||||||| ||    ||  ||   | || |||||| 
Sbjct  5087  CATCAACTTTTAAAACAGAAAAA--GGGGAGTGATTTGTATAGCCCTTCACCACATAATG  5144

Query  118   ATCTGTCTCATTCTCTCTTTATTCAAAATTTTTTGACCTTGGATGCCCATGGTAAGAGTG  177
                ||   ||| |||| | | ||  ||||||||| || || |||||  | |||||    |
Sbjct  5145  CCTTGAACCATGCTCTTTATGTTTTAAATTTTTTAACTTTAGATGCGGAAGGTAATTCAG  5204

Query  178   CTGCAGAGCGCTTTTGGC---ATCCTTCCACTGCCACTCAGGCTTTGGTCAAATGGAAAG  234
             | ||  |||| ||||||    | |  ||| |    |   |  |  | ||   |||||| |
Sbjct  5205  CCGCCCAGCGTTTTTGGGGAGAACGATCCTCATGTAAAAAACCACTTGTACGATGGAAGG  5264

Query  235   ACCCACTTACGGGCTCT-TGGCAAGGCCCAGATCCAGTCCTCATATGGGGCCGAGGGCAT  293
             | ||||||||    ||| ||| | || ||||| || ||  | |||||||| |||||||||
Sbjct  5265  ATCCACTTACCAA-TCTGTGGTATGGACCAGACCCTGTATTGATATGGGGACGAGGGCAT  5323

Query  294   GTTTGTGTTTTTCCACAGGATGCAGAAGGCCCTCGGTGGCTGCCAGAACGATTGGTGCG  352
             ||||||||||||||||||||||| ||||  || || ||| | || ||| |  |||| ||
Sbjct  5324  GTTTGTGTTTTTCCACAGGATGCCGAAGCACCGCGTTGGATACCGGAAAGGCTGGTACG  5382


>AY197548.2 Enzootic nasal tumour virus of goats, complete genome
Length=7448

 Score = 127 bits (140),  Expect = 3e-28
 Identities = 247/359 (69%), Gaps = 12/359 (3%)
 Strand=Plus/Plus

Query  3     GGCATTCCTTACAATCCACAGGGACAAGGGATTGTTGAACGCACTCATGG-CACATTAAA  61
             || ||||| || || |||||||||||||||||||| |||||  |||||   |   |||||
Sbjct  5027  GGAATTCCCTATAACCCACAGGGACAAGGGATTGTAGAACGAGCTCATCAACGTCTTAAA  5086

Query  62    AGTCAATTTACaaaaaataaaaaaGGGGGAGTCAT----ATCCCCTGACGCCCCATAATT  117
               |||| ||  |||| | |||||  ||||||| ||    ||  ||   | || |||||| 
Sbjct  5087  CATCAACTTTTAAAACAGAAAAA--GGGGAGTGATTTGTATAGCCCTTCACCACATAATG  5144

Query  118   ATCTGTCTCATTCTCTCTTTATTCAAAATTTTTTGACCTTGGATGCCCATGGTAAGAGTG  177
                ||   ||| |||| | | ||  ||||||||| || || |||||  | |||||    |
Sbjct  5145  CCTTGAACCATGCTCTTTATGTTTTAAATTTTTTAACTTTAGATGCGGAAGGTAATTCAG  5204

Query  178   CTGCAGAGCGCTTTTGGC---ATCCTTCCACTGCCACTCAGGCTTTGGTCAAATGGAAAG  234
             | ||  |||| ||||||    | |  ||| |    |   |  |  | ||   |||||| |
Sbjct  5205  CCGCCCAGCGTTTTTGGGGAGAACGATCCTCATGTAAAAAACCACTTGTACGATGGAAGG  5264

Query  235   ACCCACTTACGGGCTCT-TGGCAAGGCCCAGATCCAGTCCTCATATGGGGCCGAGGGCAT  293
             | ||||||||    ||| ||| | || ||||| || ||  | |||||||| |||||||||
Sbjct  5265  ATCCACTTACCAA-TCTGTGGTATGGACCAGACCCTGTATTGATATGGGGACGAGGGCAT  5323

Query  294   GTTTGTGTTTTTCCACAGGATGCAGAAGGCCCTCGGTGGCTGCCAGAACGATTGGTGCG  352
             ||||||||||||||||||||||| ||||  || || ||| | || ||| |  |||| ||
Sbjct  5324  GTTTGTGTTTTTCCACAGGATGCCGAAGCACCGCGTTGGATACCGGAAAGGCTGGTACG  5382


>NC_001494.1 Jaagsiekte sheep retrovirus, complete genome
Length=7462

 Score = 116 bits (128),  Expect = 6e-25
 Identities = 247/361 (68%), Gaps = 16/361 (4%)
 Strand=Plus/Plus

Query  3     GGCATTCCTTACAATCCACAGGGACAAGGGATTGTTGAACGCACTCATGG-CACATTAAA  61
             || |||||||| ||||||||||||||||| ||||| |||||  | |||   |  ||||||
Sbjct  5034  GGAATTCCTTATAATCCACAGGGACAAGGTATTGTGGAACGAGCCCATCAACGAATTAAA  5093

Query  62    AGTCAATTTACaaaaaataaaaaaGGGGGA------GTCATATCCCCTGACGCCCCATAA  115
               ||||||   |||| | |||||||||| |      || ||| ||||| ||  | |||||
Sbjct  5094  CATCAATTATTAAAACA-AAAAAAGGGGAATGAACTGT-ATAGCCCCTCAC--CACATAA  5149

Query  116   TTATCTGTCTCATTCTCTCTTTATTCAAAATTTTTTGACCTTGGATGCCCATGGTAAGAG  175
                  |    ||| |||| | | ||  ||||||||| || || ||  |  | || ||   
Sbjct  5150  CGCCTTAAACCATGCTCTTTATGTTTTAAATTTTTTAACTTTAGACACAGAAGGCAATTC  5209

Query  176   TGCTGCAGAGCGCTTTTGGC---ATCCTTCCACTGCCACTCAGGCTTTGGTCAAATGGAA  232
              || ||  |||| ||||||    | |  ||| |   ||   |  |  | ||   ||||||
Sbjct  5210  AGCAGCCCAGCGTTTTTGGGGAGAACGATCCTCATGCAAAAAACCACTTGTGCGATGGAA  5269

Query  233   AGACCCACTTACGGGCTCT-TGGCAAGGCCCAGATCCAGTCCTCATATGGGGCCGAGGGC  291
              || ||||||||    ||| ||| | || ||||| || ||  | |||||||| |||||||
Sbjct  5270  GGATCCACTTACCAA-TCTGTGGTATGGGCCAGACCCTGTATTAATATGGGGACGAGGGC  5328

Query  292   ATGTTTGTGTTTTTCCACAGGATGCAGAAGGCCCTCGGTGGCTGCCAGAACGATTGGTGC  351
             ||||||||||||||||||||||||| ||||  || || ||| | || ||| |  |||| |
Sbjct  5329  ATGTTTGTGTTTTTCCACAGGATGCCGAAGCGCCGCGCTGGATTCCGGAAAGGCTGGTAC  5388

Query  352   G  352
             |
Sbjct  5389  G  5389


>M80216.1 Jaagsiekte sheep retrovirus, complete genome
Length=7462

 Score = 116 bits (128),  Expect = 6e-25
 Identities = 247/361 (68%), Gaps = 16/361 (4%)
 Strand=Plus/Plus

Query  3     GGCATTCCTTACAATCCACAGGGACAAGGGATTGTTGAACGCACTCATGG-CACATTAAA  61
             || |||||||| ||||||||||||||||| ||||| |||||  | |||   |  ||||||
Sbjct  5034  GGAATTCCTTATAATCCACAGGGACAAGGTATTGTGGAACGAGCCCATCAACGAATTAAA  5093

Query  62    AGTCAATTTACaaaaaataaaaaaGGGGGA------GTCATATCCCCTGACGCCCCATAA  115
               ||||||   |||| | |||||||||| |      || ||| ||||| ||  | |||||
Sbjct  5094  CATCAATTATTAAAACA-AAAAAAGGGGAATGAACTGT-ATAGCCCCTCAC--CACATAA  5149

Query  116   TTATCTGTCTCATTCTCTCTTTATTCAAAATTTTTTGACCTTGGATGCCCATGGTAAGAG  175
                  |    ||| |||| | | ||  ||||||||| || || ||  |  | || ||   
Sbjct  5150  CGCCTTAAACCATGCTCTTTATGTTTTAAATTTTTTAACTTTAGACACAGAAGGCAATTC  5209

Query  176   TGCTGCAGAGCGCTTTTGGC---ATCCTTCCACTGCCACTCAGGCTTTGGTCAAATGGAA  232
              || ||  |||| ||||||    | |  ||| |   ||   |  |  | ||   ||||||
Sbjct  5210  AGCAGCCCAGCGTTTTTGGGGAGAACGATCCTCATGCAAAAAACCACTTGTGCGATGGAA  5269

Query  233   AGACCCACTTACGGGCTCT-TGGCAAGGCCCAGATCCAGTCCTCATATGGGGCCGAGGGC  291
              || ||||||||    ||| ||| | || ||||| || ||  | |||||||| |||||||
Sbjct  5270  GGATCCACTTACCAA-TCTGTGGTATGGGCCAGACCCTGTATTAATATGGGGACGAGGGC  5328

Query  292   ATGTTTGTGTTTTTCCACAGGATGCAGAAGGCCCTCGGTGGCTGCCAGAACGATTGGTGC  351
             ||||||||||||||||||||||||| ||||  || || ||| | || ||| |  |||| |
Sbjct  5329  ATGTTTGTGTTTTTCCACAGGATGCCGAAGCGCCGCGCTGGATTCCGGAAAGGCTGGTAC  5388

Query  352   G  352
             |
Sbjct  5389  G  5389


>NC_007015.1 Ovine enzootic nasal tumour virus, complete genome
Length=7434

 Score = 103 bits (113),  Expect = 1e-20
 Identities = 244/361 (68%), Gaps = 16/361 (4%)
 Strand=Plus/Plus

Query  3     GGCATTCCTTACAATCCACAGGGACAAGGGATTGTTGAACGCACTCATGG-CACATTAAA  61
             || ||||| || ||||| ||||||||||| || || ||| |  | |||   |   |||||
Sbjct  5030  GGAATTCCGTATAATCCTCAGGGACAAGGCATCGTGGAAAGAGCCCATCAACGTCTTAAA  5089

Query  62    AGTCAATTTACaaaaaataaaaaaGGGGGA------GTCATATCCCCTGACGCCCCATAA  115
               ||||||   |||| | |||||||||| |      || ||| ||||| ||  | |||||
Sbjct  5090  CATCAATTATTAAAACA-AAAAAAGGGGAATGAACTGT-ATAGCCCCTCAC--CGCATAA  5145

Query  116   TTATCTGTCTCATTCTCTCTTTATTCAAAATTTTTTGACCTTGGATGCCCATGGTAAGAG  175
             |    |   |||| |||| |   ||  ||||||||| || || || ||  | || ||   
Sbjct  5146  TGTCTTAAATCATGCTCTTTACGTTTTAAATTTTTTAACTTTAGACGCAGAAGGCAATTC  5205

Query  176   TGCTGCAGAGCGCTTTTGGC---ATCCTTCCACTGCCACTCAGGCTTTGGTCAAATGGAA  232
              || ||  |||| ||||||    | |  ||| |   ||   |  |  | ||   ||||||
Sbjct  5206  AGCAGCCCAGCGTTTTTGGGGAGAACGATCCTCATGCAAAAAACCACTTGTACGATGGAA  5265

Query  233   AGACCCACTTACGGGCTCT-TGGCAAGGCCCAGATCCAGTCCTCATATGGGGCCGAGGGC  291
             ||| ||||||||    ||| ||| | || || || || ||  | |||||||| |||||||
Sbjct  5266  AGATCCACTTACCAA-TCTGTGGTATGGGCCTGACCCTGTATTAATATGGGGACGAGGGC  5324

Query  292   ATGTTTGTGTTTTTCCACAGGATGCAGAAGGCCCTCGGTGGCTGCCAGAACGATTGGTGC  351
             ||||||||||||||||||||||||| ||||  || || ||| | || ||| |  |||| |
Sbjct  5325  ATGTTTGTGTTTTTCCACAGGATGCCGAAGCACCGCGCTGGATTCCGGAAAGGCTGGTAC  5384

Query  352   G  352
             |
Sbjct  5385  G  5385


>Y16627.1 Ovine enzootic nasal tumour virus complete sequence
Length=7434

 Score = 103 bits (113),  Expect = 1e-20
 Identities = 244/361 (68%), Gaps = 16/361 (4%)
 Strand=Plus/Plus

Query  3     GGCATTCCTTACAATCCACAGGGACAAGGGATTGTTGAACGCACTCATGG-CACATTAAA  61
             || ||||| || ||||| ||||||||||| || || ||| |  | |||   |   |||||
Sbjct  5030  GGAATTCCGTATAATCCTCAGGGACAAGGCATCGTGGAAAGAGCCCATCAACGTCTTAAA  5089

Query  62    AGTCAATTTACaaaaaataaaaaaGGGGGA------GTCATATCCCCTGACGCCCCATAA  115
               ||||||   |||| | |||||||||| |      || ||| ||||| ||  | |||||
Sbjct  5090  CATCAATTATTAAAACA-AAAAAAGGGGAATGAACTGT-ATAGCCCCTCAC--CGCATAA  5145

Query  116   TTATCTGTCTCATTCTCTCTTTATTCAAAATTTTTTGACCTTGGATGCCCATGGTAAGAG  175
             |    |   |||| |||| |   ||  ||||||||| || || || ||  | || ||   
Sbjct  5146  TGTCTTAAATCATGCTCTTTACGTTTTAAATTTTTTAACTTTAGACGCAGAAGGCAATTC  5205

Query  176   TGCTGCAGAGCGCTTTTGGC---ATCCTTCCACTGCCACTCAGGCTTTGGTCAAATGGAA  232
              || ||  |||| ||||||    | |  ||| |   ||   |  |  | ||   ||||||
Sbjct  5206  AGCAGCCCAGCGTTTTTGGGGAGAACGATCCTCATGCAAAAAACCACTTGTACGATGGAA  5265

Query  233   AGACCCACTTACGGGCTCT-TGGCAAGGCCCAGATCCAGTCCTCATATGGGGCCGAGGGC  291
             ||| ||||||||    ||| ||| | || || || || ||  | |||||||| |||||||
Sbjct  5266  AGATCCACTTACCAA-TCTGTGGTATGGGCCTGACCCTGTATTAATATGGGGACGAGGGC  5324

Query  292   ATGTTTGTGTTTTTCCACAGGATGCAGAAGGCCCTCGGTGGCTGCCAGAACGATTGGTGC  351
             ||||||||||||||||||||||||| ||||  || || ||| | || ||| |  |||| |
Sbjct  5325  ATGTTTGTGTTTTTCCACAGGATGCCGAAGCACCGCGCTGGATTCCGGAAAGGCTGGTAC  5384

Query  352   G  352
             |
Sbjct  5385  G  5385


>NC_014474.1 Simian retrovirus 4 strain SRV4/TEX/2009/V1, complete 
genome
Length=8126

 Score = 93.3 bits (102),  Expect = 7e-18
 Identities = 202/300 (67%), Gaps = 17/300 (6%)
 Strand=Plus/Plus

Query  3     GGCATTCCTTACAATCCACAGGGACAAGGGATTGTTGAACGCACTCATGGCACATTAAAA  62
             || || ||||||||||| || || ||||| || || |||||  |||||    |  |||||
Sbjct  5415  GGAATACCTTACAATCCTCAAGGTCAAGGAATAGTAGAACGAGCTCATTTATCTCTAAAA  5474

Query  63    GTCAATTTACaaaaaataaaaaaGGGGGAGTCATATCCCCT------GACGCCCCAT--A  114
               ||   |  | |||||||||||||| || |  ||  ||||      | | ||||    |
Sbjct  5475  ACCACCATTGATAAAATAAAAAAGGGAGAATGGTA--CCCTACAAAGGGCACCCCTAGGA  5532

Query  115   ATTATCTGTCTCATTCTCTCTTTATTCAAAATTTTTTGACCTTGGATGCCCATGGTAAGA  174
             |   |||   |||| | |||||||||| ||||||||| |  ||||| |  || |||||  
Sbjct  5533  ACATTCTTAATCATGCACTCTTTATTCTAAATTTTTTAAATTTGGACGATCAGGGTAAAT  5592

Query  175   GTGCTGCAGAGCGCTTTTGGCAT-----CCTTCCACTGCCACTCAGGCTTTGGTCAAATG  229
               || || || ||||||||||||     ||    |   | ||||  ||| ||||||||||
Sbjct  5593  CAGCAGCTGACCGCTTTTGGCATAGCGACCCCAAAAAACAACTC--GCTATGGTCAAATG  5650

Query  230   GAAAGACCCACTTACGGGCTCTTGGCAAGGCCCAGATCCAGTCCTCATATGGGGCCGAGG  289
             |||||||||  |      ||| ||| | ||||| || |||||  | ||||||||| ||||
Sbjct  5651  GAAAGACCCTTTAGATAACTCATGGAATGGCCCCGACCCAGTGTTAATATGGGGCAGAGG  5710


>FJ971077.1 Simian retrovirus 4 strain SRV4/TEX/2009/V1, complete 
genome
Length=8126

 Score = 93.3 bits (102),  Expect = 7e-18
 Identities = 202/300 (67%), Gaps = 17/300 (6%)
 Strand=Plus/Plus

Query  3     GGCATTCCTTACAATCCACAGGGACAAGGGATTGTTGAACGCACTCATGGCACATTAAAA  62
             || || ||||||||||| || || ||||| || || |||||  |||||    |  |||||
Sbjct  5415  GGAATACCTTACAATCCTCAAGGTCAAGGAATAGTAGAACGAGCTCATTTATCTCTAAAA  5474

Query  63    GTCAATTTACaaaaaataaaaaaGGGGGAGTCATATCCCCT------GACGCCCCAT--A  114
               ||   |  | |||||||||||||| || |  ||  ||||      | | ||||    |
Sbjct  5475  ACCACCATTGATAAAATAAAAAAGGGAGAATGGTA--CCCTACAAAGGGCACCCCTAGGA  5532

Query  115   ATTATCTGTCTCATTCTCTCTTTATTCAAAATTTTTTGACCTTGGATGCCCATGGTAAGA  174
             |   |||   |||| | |||||||||| ||||||||| |  ||||| |  || |||||  
Sbjct  5533  ACATTCTTAATCATGCACTCTTTATTCTAAATTTTTTAAATTTGGACGATCAGGGTAAAT  5592

Query  175   GTGCTGCAGAGCGCTTTTGGCAT-----CCTTCCACTGCCACTCAGGCTTTGGTCAAATG  229
               || || || ||||||||||||     ||    |   | ||||  ||| ||||||||||
Sbjct  5593  CAGCAGCTGACCGCTTTTGGCATAGCGACCCCAAAAAACAACTC--GCTATGGTCAAATG  5650

Query  230   GAAAGACCCACTTACGGGCTCTTGGCAAGGCCCAGATCCAGTCCTCATATGGGGCCGAGG  289
             |||||||||  |      ||| ||| | ||||| || |||||  | ||||||||| ||||
Sbjct  5651  GAAAGACCCTTTAGATAACTCATGGAATGGCCCCGACCCAGTGTTAATATGGGGCAGAGG  5710


>NC_031326.1 Simian retrovirus 8 strain SRV8/SUZ/2012, complete 
genome
Length=8126

 Score = 91.5 bits (100),  Expect = 2e-17
 Identities = 246/367 (67%), Gaps = 31/367 (8%)
 Strand=Plus/Plus

Query  3     GGCATTCCTTACAATCCACAGGGACAAGGGATTGTTGAACGCACTCATGGCACA-TTAAA  61
             || ||||| || || || || || ||||| ||||| ||| |  | |||    |  |||| 
Sbjct  5415  GGTATTCCCTATAACCCTCAAGGTCAAGGCATTGTCGAAAGAGCACATTTATCTCTTAAG  5474

Query  62    AGT-CAATTTACaaaaaataaaaaaGGGGGAGTCATATCCCCTGACG-----CCCCATAA  115
             | | | ||| |  ||||||||||||||| || |  ||||||   | |     ||||| ||
Sbjct  5475  ACTACCATTGA--AAAAATAAAAAAGGGAGAATGGTATCCCACAAAGGGCACCCCCAGAA  5532

Query  116   TTAT-CTGTCTCATTCTCTCTTTATTCAAAATTTTTTGACCTTGGATGCCCATGGTAAGA  174
              ||| ||   |||| |||||||||||   ||||||||||  || ||||  || |||||  
Sbjct  5533  ATATTCTCAATCATGCTCTCTTTATTTTGAATTTTTTGAATTTAGATGATCAAGGTAAAT  5592

Query  175   GTGCTGCAGAGCGCTTTTGGCATCCTTCCACTGCCACTCA---GGCTTTGGTCAAATGGA  231
               || || || ||||||||||||  |  | |||| |  ||    ||| ||||||||||||
Sbjct  5593  CAGCAGCCGATCGCTTTTGGCATAATGACCCTGCAAAACAAACCGCTATGGTCAAATGGA  5652

Query  232   AAGACCCACTTACGGGCTCT---TGGCAAGGCCCAGATCCAGTCCTCATATGGGGCCGAG  288
               ||||| ||    | |  |   ||||| || || || || || || ||||||||  |||
Sbjct  5653  GGGACCCGCT---AGACAATAAGTGGCATGGTCCTGACCCCGTGCTAATATGGGGTAGAG  5709

Query  289   GGCATGTTTG--TGTTTTTCCA----CAGGATGCAGAAGGCCCTCGGTGGCTGCCAGAAC  342
             |    || ||  | |||| |||    || |||||    ||||   | ||||||||||| |
Sbjct  5710  GCTCGGTCTGCATCTTTTCCCAAACCCATGATGC----GGCC--AGATGGCTGCCAGAGC  5763

Query  343   GATTGGT  349
             |||| ||
Sbjct  5764  GATTAGT  5770


>KU605777.1 Simian retrovirus 8 strain SRV8/SUZ/2012, complete 
genome
Length=8126

 Score = 91.5 bits (100),  Expect = 2e-17
 Identities = 246/367 (67%), Gaps = 31/367 (8%)
 Strand=Plus/Plus

Query  3     GGCATTCCTTACAATCCACAGGGACAAGGGATTGTTGAACGCACTCATGGCACA-TTAAA  61
             || ||||| || || || || || ||||| ||||| ||| |  | |||    |  |||| 
Sbjct  5415  GGTATTCCCTATAACCCTCAAGGTCAAGGCATTGTCGAAAGAGCACATTTATCTCTTAAG  5474

Query  62    AGT-CAATTTACaaaaaataaaaaaGGGGGAGTCATATCCCCTGACG-----CCCCATAA  115
             | | | ||| |  ||||||||||||||| || |  ||||||   | |     ||||| ||
Sbjct  5475  ACTACCATTGA--AAAAATAAAAAAGGGAGAATGGTATCCCACAAAGGGCACCCCCAGAA  5532

Query  116   TTAT-CTGTCTCATTCTCTCTTTATTCAAAATTTTTTGACCTTGGATGCCCATGGTAAGA  174
              ||| ||   |||| |||||||||||   ||||||||||  || ||||  || |||||  
Sbjct  5533  ATATTCTCAATCATGCTCTCTTTATTTTGAATTTTTTGAATTTAGATGATCAAGGTAAAT  5592

Query  175   GTGCTGCAGAGCGCTTTTGGCATCCTTCCACTGCCACTCA---GGCTTTGGTCAAATGGA  231
               || || || ||||||||||||  |  | |||| |  ||    ||| ||||||||||||
Sbjct  5593  CAGCAGCCGATCGCTTTTGGCATAATGACCCTGCAAAACAAACCGCTATGGTCAAATGGA  5652

Query  232   AAGACCCACTTACGGGCTCT---TGGCAAGGCCCAGATCCAGTCCTCATATGGGGCCGAG  288
               ||||| ||    | |  |   ||||| || || || || || || ||||||||  |||
Sbjct  5653  GGGACCCGCT---AGACAATAAGTGGCATGGTCCTGACCCCGTGCTAATATGGGGTAGAG  5709

Query  289   GGCATGTTTG--TGTTTTTCCA----CAGGATGCAGAAGGCCCTCGGTGGCTGCCAGAAC  342
             |    || ||  | |||| |||    || |||||    ||||   | ||||||||||| |
Sbjct  5710  GCTCGGTCTGCATCTTTTCCCAAACCCATGATGC----GGCC--AGATGGCTGCCAGAGC  5763

Query  343   GATTGGT  349
             |||| ||
Sbjct  5764  GATTAGT  5770


>NC_001503.1 Mouse mammary tumor virus, complete genome
Length=8805

 Score = 68.9 bits (75),  Expect = 3e-10
 Identities = 80/107 (75%), Gaps = 6/107 (6%)
 Strand=Plus/Plus

Query  217   CTTTGGTCAAATGGAAAGACCCACTTACGGGCTCTTGGCAAGGCCCAGATCCAGTCCTCA  276
             || ||||||  ||||||||||  || || || || ||| |||| || |||   ||||| |
Sbjct  5268  CTATGGTCATGTGGAAAGACCTTCTCACAGGGTCCTGGAAAGGACCCGAT---GTCCTAA  5324

Query  277   TATGGGGC---CGAGGGCATGTTTGTGTTTTTCCACAGGATGCAGAA  320
             ||   | |   |||||  ||| ||||||||||||||||||||| |||
Sbjct  5325  TAACAGCCGGACGAGGCTATGCTTGTGTTTTTCCACAGGATGCCGAA  5371


 Score = 41.0 bits (44),  Expect = 0.037
 Identities = 37/47 (79%), Gaps = 0/47 (0%)
 Strand=Plus/Plus

Query  3     GGCATTCCTTACAATCCACAGGGACAAGGGATTGTTGAACGCACTCA  49
             || || || |||||||| || ||||| |  ||||||||||| || ||
Sbjct  5054  GGGATCCCCTACAATCCCCAAGGACAGGCCATTGTTGAACGAACGCA  5100


 Score = 40.1 bits (43),  Expect = 0.13
 Identities = 38/49 (78%), Gaps = 0/49 (0%)
 Strand=Plus/Plus

Query  418   TATTGGGCCTATGTACCTGATCCACCAATCCTCCACCCTGCTGTATGGG  466
             |||||||||||  ||||| | ||||| || ||||| || |  | |||||
Sbjct  5664  TATTGGGCCTACCTACCTAAACCACCTATTCTCCATCCCGTGGGATGGG  5712


>AF033807.1 Mouse mammary tumor virus complete proviral genome
Length=8805

 Score = 68.9 bits (75),  Expect = 3e-10
 Identities = 80/107 (75%), Gaps = 6/107 (6%)
 Strand=Plus/Plus

Query  217   CTTTGGTCAAATGGAAAGACCCACTTACGGGCTCTTGGCAAGGCCCAGATCCAGTCCTCA  276
             || ||||||  ||||||||||  || || || || ||| |||| || |||   ||||| |
Sbjct  5268  CTATGGTCATGTGGAAAGACCTTCTCACAGGGTCCTGGAAAGGACCCGAT---GTCCTAA  5324

Query  277   TATGGGGC---CGAGGGCATGTTTGTGTTTTTCCACAGGATGCAGAA  320
             ||   | |   |||||  ||| ||||||||||||||||||||| |||
Sbjct  5325  TAACAGCCGGACGAGGCTATGCTTGTGTTTTTCCACAGGATGCCGAA  5371


 Score = 41.0 bits (44),  Expect = 0.037
 Identities = 37/47 (79%), Gaps = 0/47 (0%)
 Strand=Plus/Plus

Query  3     GGCATTCCTTACAATCCACAGGGACAAGGGATTGTTGAACGCACTCA  49
             || || || |||||||| || ||||| |  ||||||||||| || ||
Sbjct  5054  GGGATCCCCTACAATCCCCAAGGACAGGCCATTGTTGAACGAACGCA  5100


 Score = 40.1 bits (43),  Expect = 0.13
 Identities = 38/49 (78%), Gaps = 0/49 (0%)
 Strand=Plus/Plus

Query  418   TATTGGGCCTATGTACCTGATCCACCAATCCTCCACCCTGCTGTATGGG  466
             |||||||||||  ||||| | ||||| || ||||| || |  | |||||
Sbjct  5664  TATTGGGCCTACCTACCTAAACCACCTATTCTCCATCCCGTGGGATGGG  5712


>NC_001550.1 Mason-Pfizer monkey virus, complete genome
Length=8557

 Score = 64.4 bits (70),  Expect = 3e-09
 Identities = 242/373 (65%), Gaps = 19/373 (5%)
 Strand=Plus/Plus

Query  1     CTGGCATTCCTTACAATCCACAGGGACAAGGGATTGTTGAACG----CACTCATGGCACA  56
             |||| || || || || || || || ||||| || |||||| |    |||| ||  |   
Sbjct  5188  CTGGAATCCCCTATAACCCCCAAGGCCAAGGAATAGTTGAAAGAGCCCACTTATCTC---  5244

Query  57    TTAAAAGTCAATTTACaaaaaataaaaaaGGGGGAGTCATATCCCCTGACG-----CCCC  111
             ||||||  ||   |  |||| |||||||||||||| |  || ||   || |     ||||
Sbjct  5245  TTAAAAC-CACCATTGAAAAGATAAAAAAGGGGGAATGGTACCCTAGGAAGGGTACCCCC  5303

Query  112   ATAATTATC-TGTCTCATTCTCTCTTTATTCAAAATTTTTTGACCTTGGATGCCCATGGT  170
             |  |  ||| |   |||| | |||||||||| ||||||||| |  || ||||  ||   |
Sbjct  5304  AGGAACATCCTCAATCATGCACTCTTTATTCTAAATTTTTTAAATTTAGATGATCAAAAT  5363

Query  171   AAGAGTGCTGCAGAGCGCTTTTGGCATCCTTCCACTGCCACTCAG---GCTTTGGTCAAA  227
             ||    || || || || |||||||||  |  | |    |  ||    ||  |||| |||
Sbjct  5364  AAATCAGCAGCTGATCGTTTTTGGCATAATAACCCCAAAAAACAATTTGCCATGGTAAAA  5423

Query  228   TGGAAAGACCCACTTACGGGCT-CTTGGCAAGGCCCAGATCCAGTCCTCATATGGGGCCG  286
             |||||||| ||| |||     | | ||||| ||||| ||||||||  | || |||||| |
Sbjct  5424  TGGAAAGATCCA-TTAGATAATACATGGCATGGCCCCGATCCAGTGTTAATTTGGGGCAG  5482

Query  287   AGGGCATGTTTGTGTTTTTCCACAGGATGCAGAAGGCCCTCGGTGGCTGCCAGAACGATT  346
             |||    || |||||||   | ||       || | | || | ||||| |||||||| ||
Sbjct  5483  AGGTTCAGTCTGTGTTTACTCTCAAACCTATGATGCCGCTAGATGGCTACCAGAACGGTT  5542

Query  347   GGTGCGACATGTG  359
              ||  |||| |||
Sbjct  5543  AGTAAGACAGGTG  5555


>AF033815.1 Mason-Pfizer monkey virus, complete genome
Length=8557

 Score = 64.4 bits (70),  Expect = 3e-09
 Identities = 242/373 (65%), Gaps = 19/373 (5%)
 Strand=Plus/Plus

Query  1     CTGGCATTCCTTACAATCCACAGGGACAAGGGATTGTTGAACG----CACTCATGGCACA  56
             |||| || || || || || || || ||||| || |||||| |    |||| ||  |   
Sbjct  5188  CTGGAATCCCCTATAACCCCCAAGGCCAAGGAATAGTTGAAAGAGCCCACTTATCTC---  5244

Query  57    TTAAAAGTCAATTTACaaaaaataaaaaaGGGGGAGTCATATCCCCTGACG-----CCCC  111
             ||||||  ||   |  |||| |||||||||||||| |  || ||   || |     ||||
Sbjct  5245  TTAAAAC-CACCATTGAAAAGATAAAAAAGGGGGAATGGTACCCTAGGAAGGGTACCCCC  5303

Query  112   ATAATTATC-TGTCTCATTCTCTCTTTATTCAAAATTTTTTGACCTTGGATGCCCATGGT  170
             |  |  ||| |   |||| | |||||||||| ||||||||| |  || ||||  ||   |
Sbjct  5304  AGGAACATCCTCAATCATGCACTCTTTATTCTAAATTTTTTAAATTTAGATGATCAAAAT  5363

Query  171   AAGAGTGCTGCAGAGCGCTTTTGGCATCCTTCCACTGCCACTCAG---GCTTTGGTCAAA  227
             ||    || || || || |||||||||  |  | |    |  ||    ||  |||| |||
Sbjct  5364  AAATCAGCAGCTGATCGTTTTTGGCATAATAACCCCAAAAAACAATTTGCCATGGTAAAA  5423

Query  228   TGGAAAGACCCACTTACGGGCT-CTTGGCAAGGCCCAGATCCAGTCCTCATATGGGGCCG  286
             |||||||| ||| |||     | | ||||| ||||| ||||||||  | || |||||| |
Sbjct  5424  TGGAAAGATCCA-TTAGATAATACATGGCATGGCCCCGATCCAGTGTTAATTTGGGGCAG  5482

Query  287   AGGGCATGTTTGTGTTTTTCCACAGGATGCAGAAGGCCCTCGGTGGCTGCCAGAACGATT  346
             |||    || |||||||   | ||       || | | || | ||||| |||||||| ||
Sbjct  5483  AGGTTCAGTCTGTGTTTACTCTCAAACCTATGATGCCGCTAGATGGCTACCAGAACGGTT  5542

Query  347   GGTGCGACATGTG  359
              ||  |||| |||
Sbjct  5543  AGTAAGACAGGTG  5555


>NC_001514.1 Squirrel monkey retrovirus - HLB, complete genome
Length=8785

 Score = 44.6 bits (48),  Expect = 0.003
 Identities = 33/39 (85%), Gaps = 0/39 (0%)
 Strand=Plus/Plus

Query  251   TTGGCAAGGCCCAGATCCAGTCCTCATATGGGGCCGAGG  289
             |||| | ||||| || || |||||||||||||| |||||
Sbjct  6101  TTGGAAGGGCCCTGACCCTGTCCTCATATGGGGGCGAGG  6139


>M23385.1 Squirrel monkey retrovirus-H, complete genome
Length=8785

 Score = 44.6 bits (48),  Expect = 0.003
 Identities = 33/39 (85%), Gaps = 0/39 (0%)
 Strand=Plus/Plus

Query  251   TTGGCAAGGCCCAGATCCAGTCCTCATATGGGGCCGAGG  289
             |||| | ||||| || || |||||||||||||| |||||
Sbjct  6101  TTGGAAGGGCCCTGACCCTGTCCTCATATGGGGGCGAGG  6139


>NC_027117.1 Desmodus rotundus endogenous retrovirus isolate 824, 
complete genome
Length=10485

 Score = 43.7 bits (47),  Expect = 0.011
 Identities = 43/56 (77%), Gaps = 0/56 (0%)
 Strand=Plus/Plus

Query  234   GACCCACTTACGGGCTCTTGGCAAGGCCCAGATCCAGTCCTCATATGGGGCCGAGG  289
             ||||| || ||   | | ||| | |||||||| || ||||||||||||||  ||||
Sbjct  6951  GACCCCCTCACTCACGCCTGGAAGGGCCCAGACCCCGTCCTCATATGGGGGAGAGG  7006


>KP175580.1 Desmodus rotundus endogenous retrovirus isolate 824, 
complete genome
Length=10485

 Score = 43.7 bits (47),  Expect = 0.011
 Identities = 43/56 (77%), Gaps = 0/56 (0%)
 Strand=Plus/Plus

Query  234   GACCCACTTACGGGCTCTTGGCAAGGCCCAGATCCAGTCCTCATATGGGGCCGAGG  289
             ||||| || ||   | | ||| | |||||||| || ||||||||||||||  ||||
Sbjct  6951  GACCCCCTCACTCACGCCTGGAAGGGCCCAGACCCCGTCCTCATATGGGGGAGAGG  7006


>NC_038557.1 Sturnira lilium polyomavirus 1 isolate B0454, complete 
genome
Length=5058

 Score = 39.2 bits (42),  Expect = 0.13
 Identities = 24/26 (92%), Gaps = 0/26 (0%)
 Strand=Plus/Plus

Query  135   TTTATTCAAAATTTTTTGACCTTGGA  160
             |||||||||||| |||||||||| ||
Sbjct  2991  TTTATTCAAAATATTTTGACCTTTGA  3016


>JQ958888.1 Sturnira lilium polyomavirus 1 isolate B0454, complete 
genome
Length=5058

 Score = 39.2 bits (42),  Expect = 0.13
 Identities = 24/26 (92%), Gaps = 0/26 (0%)
 Strand=Plus/Plus

Query  135   TTTATTCAAAATTTTTTGACCTTGGA  160
             |||||||||||| |||||||||| ||
Sbjct  2991  TTTATTCAAAATATTTTGACCTTTGA  3016


>LC613089.1 Carp edema virus FTI2020 DNA, complete genome
Length=456821

 Score = 35.6 bits (38),  Expect = 1.6
 Identities = 22/24 (92%), Gaps = 0/24 (0%)
 Strand=Plus/Plus

Query  128     TTCTCTCTTTATTCAAAATTTTTT  151
               ||||||||||||| ||| ||||||
Sbjct  199425  TTCTCTCTTTATTTAAATTTTTTT  199448


>NC_001348.1 Human herpesvirus 3, complete genome
Length=124884

 Score = 33.7 bits (36),  Expect = 5.5
 Identities = 21/23 (91%), Gaps = 0/23 (0%)
 Strand=Plus/Plus

Query  55      CATTAAAAGTCAATTTACaaaaa  77
               ||||||||||| ||| |||||||
Sbjct  102335  CATTAAAAGTCCATTAACAAAAA  102357


>DQ393829.1 Human adenovirus type 49, complete genome
Length=35215

 Score = 33.7 bits (36),  Expect = 5.5
 Identities = 21/23 (91%), Gaps = 0/23 (0%)
 Strand=Plus/Minus

Query  133    TCTTTATTCAAAATTTTTTGACC  155
              ||||||| ||||||||||| |||
Sbjct  28024  TCTTTATGCAAAATTTTTTTACC  28002


>JN226759.1 Human adenovirus 38, complete genome
Length=35221

 Score = 33.7 bits (36),  Expect = 5.5
 Identities = 21/23 (91%), Gaps = 0/23 (0%)
 Strand=Plus/Minus

Query  133    TCTTTATTCAAAATTTTTTGACC  155
              ||||||| ||||||||||| |||
Sbjct  28020  TCTTTATGCAAAATTTTTTTACC  27998


>JN226764.1 Human adenovirus 45, complete genome
Length=35154

 Score = 33.7 bits (36),  Expect = 5.5
 Identities = 21/23 (91%), Gaps = 0/23 (0%)
 Strand=Plus/Minus

Query  133    TCTTTATTCAAAATTTTTTGACC  155
              ||||||| ||||||||||| |||
Sbjct  28030  TCTTTATGCAAAATTTTTTTACC  28008


>FM955839.1 Human papillomavirus type 100, complete genome
Length=7380

 Score = 33.7 bits (36),  Expect = 5.5
 Identities = 18/18 (100%), Gaps = 0/18 (0%)
 Strand=Plus/Minus

Query  543   TTTGGAAAGTTTTGTAAA  560
             ||||||||||||||||||
Sbjct  2205  TTTGGAAAGTTTTGTAAA  2188


>X04370.1 Human herpesvirus 3 (strain Dumas) complete genome
Length=124884

 Score = 33.7 bits (36),  Expect = 5.5
 Identities = 21/23 (91%), Gaps = 0/23 (0%)
 Strand=Plus/Plus

Query  55      CATTAAAAGTCAATTTACaaaaa  77
               ||||||||||| ||| |||||||
Sbjct  102335  CATTAAAAGTCCATTAACAAAAA  102357


Lambda      K        H
   0.634    0.408    0.912 

Gapped
Lambda      K        H
   0.625    0.410    0.780 

Effective search space used: 78651397991


Query= scaffold_m29_p_6:35047699-35047966(-)

Length=267
                                                                      Score        E
Sequences producing significant alignments:                          (Bits)     Value

NC_007015.1 Ovine enzootic nasal tumour virus, complete genome        96.9       2e-19
NC_004994.2 Enzootic nasal tumour virus of goats, complete genome     96.9       2e-19
NC_001494.1 Jaagsiekte sheep retrovirus, complete genome              96.9       2e-19
Y16627.1 Ovine enzootic nasal tumour virus complete sequence          96.9       2e-19
AY197548.2 Enzootic nasal tumour virus of goats, complete genome      96.9       2e-19
M80216.1 Jaagsiekte sheep retrovirus, complete genome                 96.9       2e-19
NC_001503.1 Mouse mammary tumor virus, complete genome                72.5       8e-12
AF033807.1 Mouse mammary tumor virus complete proviral genome         72.5       8e-12
NC_014474.1 Simian retrovirus 4 strain SRV4/TEX/2009/V1, complete...  54.5       2e-06
FJ971077.1 Simian retrovirus 4 strain SRV4/TEX/2009/V1, complete ...  54.5       2e-06
NC_001550.1 Mason-Pfizer monkey virus, complete genome                52.7       8e-06
AF033815.1 Mason-Pfizer monkey virus, complete genome                 52.7       8e-06
NC_001514.1 Squirrel monkey retrovirus - HLB, complete genome         44.6       0.001
M23385.1 Squirrel monkey retrovirus-H, complete genome                44.6       0.001
NC_027117.1 Desmodus rotundus endogenous retrovirus isolate 824, ...  43.7       0.004
KP175580.1 Desmodus rotundus endogenous retrovirus isolate 824, c...  43.7       0.004
NC_031326.1 Simian retrovirus 8 strain SRV8/SUZ/2012, complete ge...  34.6       2.0  
KU605777.1 Simian retrovirus 8 strain SRV8/SUZ/2012, complete genome  34.6       2.0  
NC_036579.1 Ictalurid herpesvirus 2 strain 760/94, complete genome    32.8       7.1  
NC_005264.1 Psittacid herpesvirus 1, complete genome                  32.8       7.1  
MG271984.1 Ictalurid herpesvirus 2 strain 760/94, complete genome     32.8       7.1  
AY372243.1 Psittacid herpesvirus 1 isolate 97-0001, complete genome   32.8       7.1  


>NC_007015.1 Ovine enzootic nasal tumour virus, complete genome
Length=7434

 Score = 96.9 bits (106),  Expect = 2e-19
 Identities = 99/127 (78%), Gaps = 2/127 (2%)
 Strand=Plus/Plus

Query  9     ATGGAAAGACCCACTTACAGGCTCT-TGGCAAGGCCCAGATCCAGTCCTCATATGGGGCC  67
             ||||||||| ||||||||    ||| ||| | || || || || ||  | |||||||| |
Sbjct  5260  ATGGAAAGATCCACTTACCAA-TCTGTGGTATGGGCCTGACCCTGTATTAATATGGGGAC  5318

Query  68    GAGGGCATGTTTGTGTTTTTCCACAGGATGCAGAAGGCCCTCGGTGGTTGCCAGAACGAT  127
             ||||||||||||||||||||||||||||||| ||||  || || ||| | || ||| |  
Sbjct  5319  GAGGGCATGTTTGTGTTTTTCCACAGGATGCCGAAGCACCGCGCTGGATTCCGGAAAGGC  5378

Query  128   TGGTGCG  134
             |||| ||
Sbjct  5379  TGGTACG  5385


>NC_004994.2 Enzootic nasal tumour virus of goats, complete genome
Length=7448

 Score = 96.9 bits (106),  Expect = 2e-19
 Identities = 99/127 (78%), Gaps = 2/127 (2%)
 Strand=Plus/Plus

Query  9     ATGGAAAGACCCACTTACAGGCTCT-TGGCAAGGCCCAGATCCAGTCCTCATATGGGGCC  67
             |||||| || ||||||||    ||| ||| | || ||||| || ||  | |||||||| |
Sbjct  5257  ATGGAAGGATCCACTTACCAA-TCTGTGGTATGGACCAGACCCTGTATTGATATGGGGAC  5315

Query  68    GAGGGCATGTTTGTGTTTTTCCACAGGATGCAGAAGGCCCTCGGTGGTTGCCAGAACGAT  127
             ||||||||||||||||||||||||||||||| ||||  || || ||| | || ||| |  
Sbjct  5316  GAGGGCATGTTTGTGTTTTTCCACAGGATGCCGAAGCACCGCGTTGGATACCGGAAAGGC  5375

Query  128   TGGTGCG  134
             |||| ||
Sbjct  5376  TGGTACG  5382


>NC_001494.1 Jaagsiekte sheep retrovirus, complete genome
Length=7462

 Score = 96.9 bits (106),  Expect = 2e-19
 Identities = 99/127 (78%), Gaps = 2/127 (2%)
 Strand=Plus/Plus

Query  9     ATGGAAAGACCCACTTACAGGCTCT-TGGCAAGGCCCAGATCCAGTCCTCATATGGGGCC  67
             |||||| || ||||||||    ||| ||| | || ||||| || ||  | |||||||| |
Sbjct  5264  ATGGAAGGATCCACTTACCAA-TCTGTGGTATGGGCCAGACCCTGTATTAATATGGGGAC  5322

Query  68    GAGGGCATGTTTGTGTTTTTCCACAGGATGCAGAAGGCCCTCGGTGGTTGCCAGAACGAT  127
             ||||||||||||||||||||||||||||||| ||||  || || ||| | || ||| |  
Sbjct  5323  GAGGGCATGTTTGTGTTTTTCCACAGGATGCCGAAGCGCCGCGCTGGATTCCGGAAAGGC  5382

Query  128   TGGTGCG  134
             |||| ||
Sbjct  5383  TGGTACG  5389


>Y16627.1 Ovine enzootic nasal tumour virus complete sequence
Length=7434

 Score = 96.9 bits (106),  Expect = 2e-19
 Identities = 99/127 (78%), Gaps = 2/127 (2%)
 Strand=Plus/Plus

Query  9     ATGGAAAGACCCACTTACAGGCTCT-TGGCAAGGCCCAGATCCAGTCCTCATATGGGGCC  67
             ||||||||| ||||||||    ||| ||| | || || || || ||  | |||||||| |
Sbjct  5260  ATGGAAAGATCCACTTACCAA-TCTGTGGTATGGGCCTGACCCTGTATTAATATGGGGAC  5318

Query  68    GAGGGCATGTTTGTGTTTTTCCACAGGATGCAGAAGGCCCTCGGTGGTTGCCAGAACGAT  127
             ||||||||||||||||||||||||||||||| ||||  || || ||| | || ||| |  
Sbjct  5319  GAGGGCATGTTTGTGTTTTTCCACAGGATGCCGAAGCACCGCGCTGGATTCCGGAAAGGC  5378

Query  128   TGGTGCG  134
             |||| ||
Sbjct  5379  TGGTACG  5385


>AY197548.2 Enzootic nasal tumour virus of goats, complete genome
Length=7448

 Score = 96.9 bits (106),  Expect = 2e-19
 Identities = 99/127 (78%), Gaps = 2/127 (2%)
 Strand=Plus/Plus

Query  9     ATGGAAAGACCCACTTACAGGCTCT-TGGCAAGGCCCAGATCCAGTCCTCATATGGGGCC  67
             |||||| || ||||||||    ||| ||| | || ||||| || ||  | |||||||| |
Sbjct  5257  ATGGAAGGATCCACTTACCAA-TCTGTGGTATGGACCAGACCCTGTATTGATATGGGGAC  5315

Query  68    GAGGGCATGTTTGTGTTTTTCCACAGGATGCAGAAGGCCCTCGGTGGTTGCCAGAACGAT  127
             ||||||||||||||||||||||||||||||| ||||  || || ||| | || ||| |  
Sbjct  5316  GAGGGCATGTTTGTGTTTTTCCACAGGATGCCGAAGCACCGCGTTGGATACCGGAAAGGC  5375

Query  128   TGGTGCG  134
             |||| ||
Sbjct  5376  TGGTACG  5382


>M80216.1 Jaagsiekte sheep retrovirus, complete genome
Length=7462

 Score = 96.9 bits (106),  Expect = 2e-19
 Identities = 99/127 (78%), Gaps = 2/127 (2%)
 Strand=Plus/Plus

Query  9     ATGGAAAGACCCACTTACAGGCTCT-TGGCAAGGCCCAGATCCAGTCCTCATATGGGGCC  67
             |||||| || ||||||||    ||| ||| | || ||||| || ||  | |||||||| |
Sbjct  5264  ATGGAAGGATCCACTTACCAA-TCTGTGGTATGGGCCAGACCCTGTATTAATATGGGGAC  5322

Query  68    GAGGGCATGTTTGTGTTTTTCCACAGGATGCAGAAGGCCCTCGGTGGTTGCCAGAACGAT  127
             ||||||||||||||||||||||||||||||| ||||  || || ||| | || ||| |  
Sbjct  5323  GAGGGCATGTTTGTGTTTTTCCACAGGATGCCGAAGCGCCGCGCTGGATTCCGGAAAGGC  5382

Query  128   TGGTGCG  134
             |||| ||
Sbjct  5383  TGGTACG  5389


>NC_001503.1 Mouse mammary tumor virus, complete genome
Length=8805

 Score = 72.5 bits (79),  Expect = 8e-12
 Identities = 79/104 (76%), Gaps = 6/104 (6%)
 Strand=Plus/Plus

Query  2     TGGTCAAATGGAAAGACCCACTTACAGGCTCTTGGCAAGGCCCAGATCCAGTCCTCATAT  61
             ||||||  ||||||||||  || ||||| || ||| |||| || |||   ||||| ||| 
Sbjct  5271  TGGTCATGTGGAAAGACCTTCTCACAGGGTCCTGGAAAGGACCCGAT---GTCCTAATAA  5327

Query  62    GGGGC---CGAGGGCATGTTTGTGTTTTTCCACAGGATGCAGAA  102
               | |   |||||  ||| ||||||||||||||||||||| |||
Sbjct  5328  CAGCCGGACGAGGCTATGCTTGTGTTTTTCCACAGGATGCCGAA  5371


 Score = 44.6 bits (48),  Expect = 0.001
 Identities = 39/49 (80%), Gaps = 0/49 (0%)
 Strand=Plus/Plus

Query  200   TATTGGGCCTATGTACCTGATCCACCAATCCTCCACCCTGTTGTATGGG  248
             |||||||||||  ||||| | ||||| || ||||| || || | |||||
Sbjct  5664  TATTGGGCCTACCTACCTAAACCACCTATTCTCCATCCCGTGGGATGGG  5712


>AF033807.1 Mouse mammary tumor virus complete proviral genome
Length=8805

 Score = 72.5 bits (79),  Expect = 8e-12
 Identities = 79/104 (76%), Gaps = 6/104 (6%)
 Strand=Plus/Plus

Query  2     TGGTCAAATGGAAAGACCCACTTACAGGCTCTTGGCAAGGCCCAGATCCAGTCCTCATAT  61
             ||||||  ||||||||||  || ||||| || ||| |||| || |||   ||||| ||| 
Sbjct  5271  TGGTCATGTGGAAAGACCTTCTCACAGGGTCCTGGAAAGGACCCGAT---GTCCTAATAA  5327

Query  62    GGGGC---CGAGGGCATGTTTGTGTTTTTCCACAGGATGCAGAA  102
               | |   |||||  ||| ||||||||||||||||||||| |||
Sbjct  5328  CAGCCGGACGAGGCTATGCTTGTGTTTTTCCACAGGATGCCGAA  5371


 Score = 44.6 bits (48),  Expect = 0.001
 Identities = 39/49 (80%), Gaps = 0/49 (0%)
 Strand=Plus/Plus

Query  200   TATTGGGCCTATGTACCTGATCCACCAATCCTCCACCCTGTTGTATGGG  248
             |||||||||||  ||||| | ||||| || ||||| || || | |||||
Sbjct  5664  TATTGGGCCTACCTACCTAAACCACCTATTCTCCATCCCGTGGGATGGG  5712


>NC_014474.1 Simian retrovirus 4 strain SRV4/TEX/2009/V1, complete 
genome
Length=8126

 Score = 54.5 bits (59),  Expect = 2e-06
 Identities = 56/71 (79%), Gaps = 2/71 (3%)
 Strand=Plus/Plus

Query  2     TGGTCAAATGGAAAGACCCACTTACA-GGCTCTTGGCAAGGCCCAGATCCAGTCCTCATA  60
             |||||||||||||||||||  ||| |   ||| ||| | ||||| || |||||  | |||
Sbjct  5641  TGGTCAAATGGAAAGACCC-TTTAGATAACTCATGGAATGGCCCCGACCCAGTGTTAATA  5699

Query  61    TGGGGCCGAGG  71
             |||||| ||||
Sbjct  5700  TGGGGCAGAGG  5710


>FJ971077.1 Simian retrovirus 4 strain SRV4/TEX/2009/V1, complete 
genome
Length=8126

 Score = 54.5 bits (59),  Expect = 2e-06
 Identities = 56/71 (79%), Gaps = 2/71 (3%)
 Strand=Plus/Plus

Query  2     TGGTCAAATGGAAAGACCCACTTACA-GGCTCTTGGCAAGGCCCAGATCCAGTCCTCATA  60
             |||||||||||||||||||  ||| |   ||| ||| | ||||| || |||||  | |||
Sbjct  5641  TGGTCAAATGGAAAGACCC-TTTAGATAACTCATGGAATGGCCCCGACCCAGTGTTAATA  5699

Query  61    TGGGGCCGAGG  71
             |||||| ||||
Sbjct  5700  TGGGGCAGAGG  5710


>NC_001550.1 Mason-Pfizer monkey virus, complete genome
Length=8557

 Score = 52.7 bits (57),  Expect = 8e-06
 Identities = 64/85 (75%), Gaps = 2/85 (2%)
 Strand=Plus/Plus

Query  2     TGGTCAAATGGAAAGACCCACTTACAGGCT-CTTGGCAAGGCCCAGATCCAGTCCTCATA  60
             |||| ||||||||||| ||| ||| |   | | ||||| ||||| ||||||||  | || 
Sbjct  5416  TGGTAAAATGGAAAGATCCA-TTAGATAATACATGGCATGGCCCCGATCCAGTGTTAATT  5474

Query  61    TGGGGCCGAGGGCATGTTTGTGTTT  85
             |||||| ||||    || |||||||
Sbjct  5475  TGGGGCAGAGGTTCAGTCTGTGTTT  5499


>AF033815.1 Mason-Pfizer monkey virus, complete genome
Length=8557

 Score = 52.7 bits (57),  Expect = 8e-06
 Identities = 64/85 (75%), Gaps = 2/85 (2%)
 Strand=Plus/Plus

Query  2     TGGTCAAATGGAAAGACCCACTTACAGGCT-CTTGGCAAGGCCCAGATCCAGTCCTCATA  60
             |||| ||||||||||| ||| ||| |   | | ||||| ||||| ||||||||  | || 
Sbjct  5416  TGGTAAAATGGAAAGATCCA-TTAGATAATACATGGCATGGCCCCGATCCAGTGTTAATT  5474

Query  61    TGGGGCCGAGGGCATGTTTGTGTTT  85
             |||||| ||||    || |||||||
Sbjct  5475  TGGGGCAGAGGTTCAGTCTGTGTTT  5499


>NC_001514.1 Squirrel monkey retrovirus - HLB, complete genome
Length=8785

 Score = 44.6 bits (48),  Expect = 0.001
 Identities = 33/39 (85%), Gaps = 0/39 (0%)
 Strand=Plus/Plus

Query  33    TTGGCAAGGCCCAGATCCAGTCCTCATATGGGGCCGAGG  71
             |||| | ||||| || || |||||||||||||| |||||
Sbjct  6101  TTGGAAGGGCCCTGACCCTGTCCTCATATGGGGGCGAGG  6139


>M23385.1 Squirrel monkey retrovirus-H, complete genome
Length=8785

 Score = 44.6 bits (48),  Expect = 0.001
 Identities = 33/39 (85%), Gaps = 0/39 (0%)
 Strand=Plus/Plus

Query  33    TTGGCAAGGCCCAGATCCAGTCCTCATATGGGGCCGAGG  71
             |||| | ||||| || || |||||||||||||| |||||
Sbjct  6101  TTGGAAGGGCCCTGACCCTGTCCTCATATGGGGGCGAGG  6139


>NC_027117.1 Desmodus rotundus endogenous retrovirus isolate 824, 
complete genome
Length=10485

 Score = 43.7 bits (47),  Expect = 0.004
 Identities = 43/56 (77%), Gaps = 0/56 (0%)
 Strand=Plus/Plus

Query  16    GACCCACTTACAGGCTCTTGGCAAGGCCCAGATCCAGTCCTCATATGGGGCCGAGG  71
             ||||| || ||   | | ||| | |||||||| || ||||||||||||||  ||||
Sbjct  6951  GACCCCCTCACTCACGCCTGGAAGGGCCCAGACCCCGTCCTCATATGGGGGAGAGG  7006


>KP175580.1 Desmodus rotundus endogenous retrovirus isolate 824, 
complete genome
Length=10485

 Score = 43.7 bits (47),  Expect = 0.004
 Identities = 43/56 (77%), Gaps = 0/56 (0%)
 Strand=Plus/Plus

Query  16    GACCCACTTACAGGCTCTTGGCAAGGCCCAGATCCAGTCCTCATATGGGGCCGAGG  71
             ||||| || ||   | | ||| | |||||||| || ||||||||||||||  ||||
Sbjct  6951  GACCCCCTCACTCACGCCTGGAAGGGCCCAGACCCCGTCCTCATATGGGGGAGAGG  7006


>NC_031326.1 Simian retrovirus 8 strain SRV8/SUZ/2012, complete 
genome
Length=8126

 Score = 34.6 bits (37),  Expect = 2.0
 Identities = 52/73 (71%), Gaps = 6/73 (8%)
 Strand=Plus/Plus

Query  2     TGGTCAAATGGAAAGACCCACTTACAGGCTCT---TGGCAAGGCCCAGATCCAGTCCTCA  58
             ||||||||||||  ||||| ||   || |  |   ||||| || || || || || || |
Sbjct  5641  TGGTCAAATGGAGGGACCCGCT---AGACAATAAGTGGCATGGTCCTGACCCCGTGCTAA  5697

Query  59    TATGGGGCCGAGG  71
             |||||||  ||||
Sbjct  5698  TATGGGGTAGAGG  5710


>KU605777.1 Simian retrovirus 8 strain SRV8/SUZ/2012, complete 
genome
Length=8126

 Score = 34.6 bits (37),  Expect = 2.0
 Identities = 52/73 (71%), Gaps = 6/73 (8%)
 Strand=Plus/Plus

Query  2     TGGTCAAATGGAAAGACCCACTTACAGGCTCT---TGGCAAGGCCCAGATCCAGTCCTCA  58
             ||||||||||||  ||||| ||   || |  |   ||||| || || || || || || |
Sbjct  5641  TGGTCAAATGGAGGGACCCGCT---AGACAATAAGTGGCATGGTCCTGACCCCGTGCTAA  5697

Query  59    TATGGGGCCGAGG  71
             |||||||  ||||
Sbjct  5698  TATGGGGTAGAGG  5710


>NC_036579.1 Ictalurid herpesvirus 2 strain 760/94, complete genome
Length=142925

 Score = 32.8 bits (35),  Expect = 7.1
 Identities = 19/20 (95%), Gaps = 0/20 (0%)
 Strand=Plus/Minus

Query  61      TGGGGCCGAGGGCATGTTTG  80
               |||| |||||||||||||||
Sbjct  102586  TGGGTCCGAGGGCATGTTTG  102567


>NC_005264.1 Psittacid herpesvirus 1, complete genome
Length=163025

 Score = 32.8 bits (35),  Expect = 7.1
 Identities = 22/25 (88%), Gaps = 0/25 (0%)
 Strand=Plus/Minus

Query  82      GTTTTTCCACAGGATGCAGAAGGCC  106
               ||||||||||||| ||| ||| |||
Sbjct  109071  GTTTTTCCACAGGGTGCTGAAAGCC  109047


>MG271984.1 Ictalurid herpesvirus 2 strain 760/94, complete genome
Length=142925

 Score = 32.8 bits (35),  Expect = 7.1
 Identities = 19/20 (95%), Gaps = 0/20 (0%)
 Strand=Plus/Minus

Query  61      TGGGGCCGAGGGCATGTTTG  80
               |||| |||||||||||||||
Sbjct  102586  TGGGTCCGAGGGCATGTTTG  102567


>AY372243.1 Psittacid herpesvirus 1 isolate 97-0001, complete 
genome
Length=163025

 Score = 32.8 bits (35),  Expect = 7.1
 Identities = 22/25 (88%), Gaps = 0/25 (0%)
 Strand=Plus/Minus

Query  82      GTTTTTCCACAGGATGCAGAAGGCC  106
               ||||||||||||| ||| ||| |||
Sbjct  109071  GTTTTTCCACAGGGTGCTGAAAGCC  109047


Lambda      K        H
   0.634    0.408    0.912 

Gapped
Lambda      K        H
   0.625    0.410    0.780 

Effective search space used: 29359364880


Query= scaffold_m29_p_5:77461592-77462428(-)

Length=836
                                                                      Score        E
Sequences producing significant alignments:                          (Bits)     Value

NC_004994.2 Enzootic nasal tumour virus of goats, complete genome     113        9e-24
AY197548.2 Enzootic nasal tumour virus of goats, complete genome      113        9e-24
NC_001494.1 Jaagsiekte sheep retrovirus, complete genome              110        1e-22
M80216.1 Jaagsiekte sheep retrovirus, complete genome                 110        1e-22
NC_027117.1 Desmodus rotundus endogenous retrovirus isolate 824, ...  92.4       3e-17
KP175580.1 Desmodus rotundus endogenous retrovirus isolate 824, c...  92.4       3e-17
NC_001514.1 Squirrel monkey retrovirus - HLB, complete genome         90.6       1e-16
M23385.1 Squirrel monkey retrovirus-H, complete genome                90.6       1e-16
NC_007015.1 Ovine enzootic nasal tumour virus, complete genome        86.9       1e-15
Y16627.1 Ovine enzootic nasal tumour virus complete sequence          86.9       1e-15
NC_031326.1 Simian retrovirus 8 strain SRV8/SUZ/2012, complete ge...  77.0       6e-13
KU605777.1 Simian retrovirus 8 strain SRV8/SUZ/2012, complete genome  77.0       6e-13
NC_014474.1 Simian retrovirus 4 strain SRV4/TEX/2009/V1, complete...  61.7       5e-08
FJ971077.1 Simian retrovirus 4 strain SRV4/TEX/2009/V1, complete ...  61.7       5e-08
NC_029852.1 Bovine retrovirus CH15 putative group-specific antige...  59.0       2e-07
KU720628.1 Bovine retrovirus CH15 putative group-specific antigen...  59.0       2e-07
NC_001503.1 Mouse mammary tumor virus, complete genome                53.6       7e-06
AF033807.1 Mouse mammary tumor virus complete proviral genome         53.6       7e-06
NC_038557.1 Sturnira lilium polyomavirus 1 isolate B0454, complet...  38.3       0.56 
JQ958888.1 Sturnira lilium polyomavirus 1 isolate B0454, complete...  38.3       0.56 
AM851091.1 Human immunodeficiency virus type 1 04CD.FR.KZS provir...  37.4       0.56 
AF193276.1 HIV-1 CRF03_AB isolate KAL153 from Russia, complete ge...  37.4       0.56 
NC_044958.1 African swine fever virus E75 complete genome, strain...  35.6       2.0  
NC_044957.1 African swine fever virus OURT 88/3 (avirulent field ...  35.6       2.0  
NC_044956.1 African swine fever virus Benin 97/1 pathogenic isola...  35.6       2.0  
NC_016924.1 Cotia virus SPAn232, complete genome                      35.6       2.0  
NC_006273.2 Human herpesvirus 5 strain Merlin, complete genome        35.6       2.0  
NC_002665.1 Bovine herpesvirus 4 long unique region, complete seq...  35.6       2.0  
MW736608.1 African swine fever virus strain 113049 WB, complete g...  35.6       2.0  
MK343439.1 Deer atadenovirus A isolate CO2017_Elk_D, complete genome  35.6       2.0  
KY468407.1 Odocoileus adenovirus 1 isolate Ad99_Aa, complete genome   35.6       2.0  
FN557520.1 African swine fever virus E75 complete genome, strain E75  35.6       2.0  
AM712240.1 African swine fever virus OURT 88/3 (avirulent field i...  35.6       2.0  
AM712239.1 African swine fever virus Benin 97/1 pathogenic isolat...  35.6       2.0  
HQ647181.2 Cotia virus SPAn232, complete genome                       35.6       2.0  
AY446894.2 Human herpesvirus 5 strain Merlin, complete genome         35.6       2.0  
AF318573.1 Bovine herpesvirus 4 long unique region, complete sequ...  35.6       2.0  
NC_001407.1 Rous sarcoma virus, complete genome                       34.6       6.8  
LN850072.1 Influenza A virus (A/England/05100297/2010(H1N1)) geno...  34.6       6.8  
AF033808.1 Rous sarcoma virus, complete genome                        34.6       6.8  
NC_030117.1 Canid herpesvirus 1 strain 0194, complete genome          33.7       6.8  
NC_029255.1 Myotis gammaherpesvirus 8 strain My-HV8/Myotis velife...  33.7       6.8  
NC_028099.1 Felis catus gammaherpesvirus 1 isolate 31286, complet...  33.7       6.8  
NC_009888.1 Tanapox virus, complete genome                            33.7       6.8  
NC_006966.1 Deerpox virus W-848-83, complete genome                   33.7       6.8  
NC_002642.1 Yaba-like disease virus, complete genome                  33.7       6.8  
NC_001491.2 Equid herpesvirus 1, complete genome                      33.7       6.8  
FM955839.1 Human papillomavirus type 100, complete genome             33.7       6.8  
KT819633.1 Canid herpesvirus 1 strain 0194, complete genome           33.7       6.8  
KU220026.1 Myotis gammaherpesvirus 8 strain My-HV8/Myotis velifer...  33.7       6.8  
KT595939.1 Felis catus gammaherpesvirus 1 isolate 31286, complete...  33.7       6.8  
AY689436.1 Deerpox virus W-848-83, complete genome                    33.7       6.8  
AJ293568.1 Yaba-like disease virus (YLDV), complete genome            33.7       6.8  
AY665713.1 Equine herpesvirus 1 strain Ab4, complete genome           33.7       6.8  


>NC_004994.2 Enzootic nasal tumour virus of goats, complete genome
Length=7448

 Score = 113 bits (124),  Expect = 9e-24
 Identities = 257/381 (67%), Gaps = 32/381 (8%)
 Strand=Plus/Plus

Query  136   AATTAATCATGTTACTGGCATTCCTTACAATCCCCAGGGGCAAGGGATTGTTGAACGTAC  195
             |||| |||||   || || ||||| || || || ||||| ||||||||||| |||||  |
Sbjct  5011  AATTCATCATAAAACAGGAATTCCCTATAACCCACAGGGACAAGGGATTGTAGAACGAGC  5070

Query  196   TCATGG-CACATTAAAAGTCATTTTACaaaaaataaaaaaGGGGGAGT------TATATC  248
             ||||   |   |||||  |||  ||  |||| | |||||  |||||||      |||| |
Sbjct  5071  TCATCAACGTCTTAAACATCAACTTTTAAAACAGAAAAA--GGGGAGTGATTTGTATAGC  5128

Query  249   CCCTAACGCCCCATAATTACTTG--------TCTTTTTATTCAAAATTTTTTGACTTTGG  300
             || | ||  | ||||||  ||||        ||||| | ||  ||||||||| ||||| |
Sbjct  5129  CCTTCAC--CACATAATGCCTTGAACCATGCTCTTTATGTTTTAAATTTTTTAACTTTAG  5186

Query  301   ATGCCTATGTTAAGAGTGCAGCTGAACGTTTCTGGC-------ATCCTTCTGCCGACCCT  353
             ||||  | | |||    || ||  | ||||| |||        |||||  ||   |    
Sbjct  5187  ATGCGGAAGGTAATTCAGCCGCCCAGCGTTTTTGGGGAGAACGATCCTCATGTAAAAAAC  5246

Query  354   GAGGCTTTGGTCAGAAAGAAGGATCCACTTACTGGATC-ATGGCAAGGCCCAGACCCAGT  412
              |  |||  ||  ||  |||||||||||||||   |||  ||| | || |||||||| ||
Sbjct  5247  CA--CTT--GTACGATGGAAGGATCCACTTAC-CAATCTGTGGTATGGACCAGACCCTGT  5301

Query  413   CCTCATATGGGGCCGAGGGCATGTTTGTGTTTTTCCACAGGATGCAGATAGTCCTCGGTG  472
               | |||||||| |||||||||||||||||||||||||||||||| ||    || || ||
Sbjct  5302  ATTGATATGGGGACGAGGGCATGTTTGTGTTTTTCCACAGGATGCCGAAGCACCGCGTTG  5361

Query  473   GCTGCCAGAACGATTGGTGCG  493
             | | || ||| |  |||| ||
Sbjct  5362  GATACCGGAAAGGCTGGTACG  5382


>AY197548.2 Enzootic nasal tumour virus of goats, complete genome
Length=7448

 Score = 113 bits (124),  Expect = 9e-24
 Identities = 257/381 (67%), Gaps = 32/381 (8%)
 Strand=Plus/Plus

Query  136   AATTAATCATGTTACTGGCATTCCTTACAATCCCCAGGGGCAAGGGATTGTTGAACGTAC  195
             |||| |||||   || || ||||| || || || ||||| ||||||||||| |||||  |
Sbjct  5011  AATTCATCATAAAACAGGAATTCCCTATAACCCACAGGGACAAGGGATTGTAGAACGAGC  5070

Query  196   TCATGG-CACATTAAAAGTCATTTTACaaaaaataaaaaaGGGGGAGT------TATATC  248
             ||||   |   |||||  |||  ||  |||| | |||||  |||||||      |||| |
Sbjct  5071  TCATCAACGTCTTAAACATCAACTTTTAAAACAGAAAAA--GGGGAGTGATTTGTATAGC  5128

Query  249   CCCTAACGCCCCATAATTACTTG--------TCTTTTTATTCAAAATTTTTTGACTTTGG  300
             || | ||  | ||||||  ||||        ||||| | ||  ||||||||| ||||| |
Sbjct  5129  CCTTCAC--CACATAATGCCTTGAACCATGCTCTTTATGTTTTAAATTTTTTAACTTTAG  5186

Query  301   ATGCCTATGTTAAGAGTGCAGCTGAACGTTTCTGGC-------ATCCTTCTGCCGACCCT  353
             ||||  | | |||    || ||  | ||||| |||        |||||  ||   |    
Sbjct  5187  ATGCGGAAGGTAATTCAGCCGCCCAGCGTTTTTGGGGAGAACGATCCTCATGTAAAAAAC  5246

Query  354   GAGGCTTTGGTCAGAAAGAAGGATCCACTTACTGGATC-ATGGCAAGGCCCAGACCCAGT  412
              |  |||  ||  ||  |||||||||||||||   |||  ||| | || |||||||| ||
Sbjct  5247  CA--CTT--GTACGATGGAAGGATCCACTTAC-CAATCTGTGGTATGGACCAGACCCTGT  5301

Query  413   CCTCATATGGGGCCGAGGGCATGTTTGTGTTTTTCCACAGGATGCAGATAGTCCTCGGTG  472
               | |||||||| |||||||||||||||||||||||||||||||| ||    || || ||
Sbjct  5302  ATTGATATGGGGACGAGGGCATGTTTGTGTTTTTCCACAGGATGCCGAAGCACCGCGTTG  5361

Query  473   GCTGCCAGAACGATTGGTGCG  493
             | | || ||| |  |||| ||
Sbjct  5362  GATACCGGAAAGGCTGGTACG  5382


>NC_001494.1 Jaagsiekte sheep retrovirus, complete genome
Length=7462

 Score = 110 bits (121),  Expect = 1e-22
 Identities = 258/379 (68%), Gaps = 28/379 (7%)
 Strand=Plus/Plus

Query  136   AATTAATCATGTTACTGGCATTCCTTACAATCCCCAGGGGCAAGGGATTGTTGAACGTAC  195
             |||| |||||   || || |||||||| ||||| ||||| ||||| ||||| |||||  |
Sbjct  5018  AATTCATCATAAAACAGGAATTCCTTATAATCCACAGGGACAAGGTATTGTGGAACGAGC  5077

Query  196   TCATGG-CACATTAAAAGTCATTTTACaaaaaataaaaaaGGG---GGAGT-TATATCCC  250
              |||   |  ||||||  ||| ||   |||| | ||||| |||   | | | |||| |||
Sbjct  5078  CCATCAACGAATTAAACATCAATTATTAAAACAAAAAAAGGGGAATGAACTGTATAGCCC  5137

Query  251   CTAACGCCCCATAA----TTA---CTTG-TCTTTTTATTCAAAATTTTTTGACTTTGGAT  302
             || ||  | |||||    |||   | || ||||| | ||  ||||||||| ||||| || 
Sbjct  5138  CTCAC--CACATAACGCCTTAAACCATGCTCTTTATGTTTTAAATTTTTTAACTTTAGAC  5195

Query  303   GCCTATGTTAAGAGTGCAGCTGAACGTTTCTGGC-------ATCCTTCTGCCGACCCTGA  355
              |  | |  ||    |||||  | ||||| |||        |||||  |||  |     |
Sbjct  5196  ACAGAAGGCAATTCAGCAGCCCAGCGTTTTTGGGGAGAACGATCCTCATGCAAAAAACCA  5255

Query  356   GGCTTTGGTCAGAAAGAAGGATCCACTTACTGGATC-ATGGCAAGGCCCAGACCCAGTCC  414
               |||  ||  ||  |||||||||||||||   |||  ||| | || |||||||| ||  
Sbjct  5256  --CTT--GTGCGATGGAAGGATCCACTTAC-CAATCTGTGGTATGGGCCAGACCCTGTAT  5310

Query  415   TCATATGGGGCCGAGGGCATGTTTGTGTTTTTCCACAGGATGCAGATAGTCCTCGGTGGC  474
             | |||||||| |||||||||||||||||||||||||||||||| ||    || || ||| 
Sbjct  5311  TAATATGGGGACGAGGGCATGTTTGTGTTTTTCCACAGGATGCCGAAGCGCCGCGCTGGA  5370

Query  475   TGCCAGAACGATTGGTGCG  493
             | || ||| |  |||| ||
Sbjct  5371  TTCCGGAAAGGCTGGTACG  5389


>M80216.1 Jaagsiekte sheep retrovirus, complete genome
Length=7462

 Score = 110 bits (121),  Expect = 1e-22
 Identities = 258/379 (68%), Gaps = 28/379 (7%)
 Strand=Plus/Plus

Query  136   AATTAATCATGTTACTGGCATTCCTTACAATCCCCAGGGGCAAGGGATTGTTGAACGTAC  195
             |||| |||||   || || |||||||| ||||| ||||| ||||| ||||| |||||  |
Sbjct  5018  AATTCATCATAAAACAGGAATTCCTTATAATCCACAGGGACAAGGTATTGTGGAACGAGC  5077

Query  196   TCATGG-CACATTAAAAGTCATTTTACaaaaaataaaaaaGGG---GGAGT-TATATCCC  250
              |||   |  ||||||  ||| ||   |||| | ||||| |||   | | | |||| |||
Sbjct  5078  CCATCAACGAATTAAACATCAATTATTAAAACAAAAAAAGGGGAATGAACTGTATAGCCC  5137

Query  251   CTAACGCCCCATAA----TTA---CTTG-TCTTTTTATTCAAAATTTTTTGACTTTGGAT  302
             || ||  | |||||    |||   | || ||||| | ||  ||||||||| ||||| || 
Sbjct  5138  CTCAC--CACATAACGCCTTAAACCATGCTCTTTATGTTTTAAATTTTTTAACTTTAGAC  5195

Query  303   GCCTATGTTAAGAGTGCAGCTGAACGTTTCTGGC-------ATCCTTCTGCCGACCCTGA  355
              |  | |  ||    |||||  | ||||| |||        |||||  |||  |     |
Sbjct  5196  ACAGAAGGCAATTCAGCAGCCCAGCGTTTTTGGGGAGAACGATCCTCATGCAAAAAACCA  5255

Query  356   GGCTTTGGTCAGAAAGAAGGATCCACTTACTGGATC-ATGGCAAGGCCCAGACCCAGTCC  414
               |||  ||  ||  |||||||||||||||   |||  ||| | || |||||||| ||  
Sbjct  5256  --CTT--GTGCGATGGAAGGATCCACTTAC-CAATCTGTGGTATGGGCCAGACCCTGTAT  5310

Query  415   TCATATGGGGCCGAGGGCATGTTTGTGTTTTTCCACAGGATGCAGATAGTCCTCGGTGGC  474
             | |||||||| |||||||||||||||||||||||||||||||| ||    || || ||| 
Sbjct  5311  TAATATGGGGACGAGGGCATGTTTGTGTTTTTCCACAGGATGCCGAAGCGCCGCGCTGGA  5370

Query  475   TGCCAGAACGATTGGTGCG  493
             | || ||| |  |||| ||
Sbjct  5371  TTCCGGAAAGGCTGGTACG  5389


>NC_027117.1 Desmodus rotundus endogenous retrovirus isolate 824, 
complete genome
Length=10485

 Score = 92.4 bits (101),  Expect = 3e-17
 Identities = 95/122 (78%), Gaps = 2/122 (2%)
 Strand=Plus/Plus

Query  72    TTAAAACAGATAATGGCTCCGGCTACACCAGTAAAAAATTTGC-TTTATTTTGTCAACAA  130
             ||||||||||||||||| | ||||| | ||| ||||||||| |     ||||| ||||||
Sbjct  6631  TTAAAACAGATAATGGCCCTGGCTATA-CAGGAAAAAATTTCCAAGCCTTTTGCCAACAA  6689

Query  131   TTTTTAATTAATCATGTTACTGGCATTCCTTACAATCCCCAGGGGCAAGGGATTGTTGAA  190
              ||  |||||| ||| ||||||| || ||||| ||||| || || ||||| || || || 
Sbjct  6690  CTTCAAATTAAGCATATTACTGGAATCCCTTATAATCCTCAAGGACAAGGTATAGTAGAG  6749

Query  191   CG  192
             ||
Sbjct  6750  CG  6751


 Score = 47.3 bits (51),  Expect = 0.001
 Identities = 33/38 (87%), Gaps = 0/38 (0%)
 Strand=Plus/Plus

Query  393   TGGCAAGGCCCAGACCCAGTCCTCATATGGGGCCGAGG  430
             ||| | ||||||||||| ||||||||||||||  ||||
Sbjct  6969  TGGAAGGGCCCAGACCCCGTCCTCATATGGGGGAGAGG  7006


>KP175580.1 Desmodus rotundus endogenous retrovirus isolate 824, 
complete genome
Length=10485

 Score = 92.4 bits (101),  Expect = 3e-17
 Identities = 95/122 (78%), Gaps = 2/122 (2%)
 Strand=Plus/Plus

Query  72    TTAAAACAGATAATGGCTCCGGCTACACCAGTAAAAAATTTGC-TTTATTTTGTCAACAA  130
             ||||||||||||||||| | ||||| | ||| ||||||||| |     ||||| ||||||
Sbjct  6631  TTAAAACAGATAATGGCCCTGGCTATA-CAGGAAAAAATTTCCAAGCCTTTTGCCAACAA  6689

Query  131   TTTTTAATTAATCATGTTACTGGCATTCCTTACAATCCCCAGGGGCAAGGGATTGTTGAA  190
              ||  |||||| ||| ||||||| || ||||| ||||| || || ||||| || || || 
Sbjct  6690  CTTCAAATTAAGCATATTACTGGAATCCCTTATAATCCTCAAGGACAAGGTATAGTAGAG  6749

Query  191   CG  192
             ||
Sbjct  6750  CG  6751


 Score = 47.3 bits (51),  Expect = 0.001
 Identities = 33/38 (87%), Gaps = 0/38 (0%)
 Strand=Plus/Plus

Query  393   TGGCAAGGCCCAGACCCAGTCCTCATATGGGGCCGAGG  430
             ||| | ||||||||||| ||||||||||||||  ||||
Sbjct  6969  TGGAAGGGCCCAGACCCCGTCCTCATATGGGGGAGAGG  7006


>NC_001514.1 Squirrel monkey retrovirus - HLB, complete genome
Length=8785

 Score = 90.6 bits (99),  Expect = 1e-16
 Identities = 106/141 (75%), Gaps = 2/141 (1%)
 Strand=Plus/Plus

Query  72    TTAAAACAGATAATGGCTCCGGCTACACCAGTAAAAAATTTGCTTTA-TTTTGTCAACAA  130
             |||||||||| |||||| | || || ||  | |||||| || |   | ||||| ||| ||
Sbjct  5764  TTAAAACAGACAATGGCCCGGGATATACTGG-AAAAAACTTCCAAGACTTTTGCCAAAAA  5822

Query  131   TTTTTAATTAATCATGTTACTGGCATTCCTTACAATCCCCAGGGGCAAGGGATTGTTGAA  190
              |   ||| || ||||||||||| || || ||||| |||||||| |||||  | ||||||
Sbjct  5823  CTCCAAATCAAACATGTTACTGGTATACCGTACAACCCCCAGGGTCAAGGAGTAGTTGAA  5882

Query  191   CGTACTCATGGCACATTAAAA  211
             ||  |||||   |||||||||
Sbjct  5883  CGAGCTCATCAAACATTAAAA  5903


 Score = 47.3 bits (51),  Expect = 0.001
 Identities = 33/38 (87%), Gaps = 0/38 (0%)
 Strand=Plus/Plus

Query  393   TGGCAAGGCCCAGACCCAGTCCTCATATGGGGCCGAGG  430
             ||| | ||||| ||||| |||||||||||||| |||||
Sbjct  6102  TGGAAGGGCCCTGACCCTGTCCTCATATGGGGGCGAGG  6139


>M23385.1 Squirrel monkey retrovirus-H, complete genome
Length=8785

 Score = 90.6 bits (99),  Expect = 1e-16
 Identities = 106/141 (75%), Gaps = 2/141 (1%)
 Strand=Plus/Plus

Query  72    TTAAAACAGATAATGGCTCCGGCTACACCAGTAAAAAATTTGCTTTA-TTTTGTCAACAA  130
             |||||||||| |||||| | || || ||  | |||||| || |   | ||||| ||| ||
Sbjct  5764  TTAAAACAGACAATGGCCCGGGATATACTGG-AAAAAACTTCCAAGACTTTTGCCAAAAA  5822

Query  131   TTTTTAATTAATCATGTTACTGGCATTCCTTACAATCCCCAGGGGCAAGGGATTGTTGAA  190
              |   ||| || ||||||||||| || || ||||| |||||||| |||||  | ||||||
Sbjct  5823  CTCCAAATCAAACATGTTACTGGTATACCGTACAACCCCCAGGGTCAAGGAGTAGTTGAA  5882

Query  191   CGTACTCATGGCACATTAAAA  211
             ||  |||||   |||||||||
Sbjct  5883  CGAGCTCATCAAACATTAAAA  5903


 Score = 47.3 bits (51),  Expect = 0.001
 Identities = 33/38 (87%), Gaps = 0/38 (0%)
 Strand=Plus/Plus

Query  393   TGGCAAGGCCCAGACCCAGTCCTCATATGGGGCCGAGG  430
             ||| | ||||| ||||| |||||||||||||| |||||
Sbjct  6102  TGGAAGGGCCCTGACCCTGTCCTCATATGGGGGCGAGG  6139


>NC_007015.1 Ovine enzootic nasal tumour virus, complete genome
Length=7434

 Score = 86.9 bits (95),  Expect = 1e-15
 Identities = 95/124 (77%), Gaps = 2/124 (2%)
 Strand=Plus/Plus

Query  371   GAAGGATCCACTTACTGGATC-ATGGCAAGGCCCAGACCCAGTCCTCATATGGGGCCGAG  429
             ||| |||||||||||   |||  ||| | || || ||||| ||  | |||||||| ||||
Sbjct  5263  GAAAGATCCACTTAC-CAATCTGTGGTATGGGCCTGACCCTGTATTAATATGGGGACGAG  5321

Query  430   GGCATGTTTGTGTTTTTCCACAGGATGCAGATAGTCCTCGGTGGCTGCCAGAACGATTGG  489
             |||||||||||||||||||||||||||| ||    || || ||| | || ||| |  |||
Sbjct  5322  GGCATGTTTGTGTTTTTCCACAGGATGCCGAAGCACCGCGCTGGATTCCGGAAAGGCTGG  5381

Query  490   TGCG  493
             | ||
Sbjct  5382  TACG  5385


 Score = 40.1 bits (43),  Expect = 0.16
 Identities = 88/131 (67%), Gaps = 1/131 (1%)
 Strand=Plus/Plus

Query  61    TCCTAAAAAACTTAAAA-CAGATAATGGCTCCGGCTACACCAGTAAAAAATTTGCTTTAT  119
             ||| | ||| ||||||| ||||||||||  | ||||| |||||       |||      |
Sbjct  4938  TCCCACAAACCTTAAAAACAGATAATGGACCTGGCTATACCAGCCGCTCTTTTCAACGCT  4997

Query  120   TTTGTCAACAATTTTTAATTAATCATGTTACTGGCATTCCTTACAATCCCCAGGGGCAAG  179
             |||| |     |||  |||| | |||   || || ||||| || ||||| ||||| ||||
Sbjct  4998  TTTGCCTTTCTTTTCAAATTCAGCATAAAACAGGAATTCCGTATAATCCTCAGGGACAAG  5057

Query  180   GGATTGTTGAA  190
             | || || |||
Sbjct  5058  GCATCGTGGAA  5068


>Y16627.1 Ovine enzootic nasal tumour virus complete sequence
Length=7434

 Score = 86.9 bits (95),  Expect = 1e-15
 Identities = 95/124 (77%), Gaps = 2/124 (2%)
 Strand=Plus/Plus

Query  371   GAAGGATCCACTTACTGGATC-ATGGCAAGGCCCAGACCCAGTCCTCATATGGGGCCGAG  429
             ||| |||||||||||   |||  ||| | || || ||||| ||  | |||||||| ||||
Sbjct  5263  GAAAGATCCACTTAC-CAATCTGTGGTATGGGCCTGACCCTGTATTAATATGGGGACGAG  5321

Query  430   GGCATGTTTGTGTTTTTCCACAGGATGCAGATAGTCCTCGGTGGCTGCCAGAACGATTGG  489
             |||||||||||||||||||||||||||| ||    || || ||| | || ||| |  |||
Sbjct  5322  GGCATGTTTGTGTTTTTCCACAGGATGCCGAAGCACCGCGCTGGATTCCGGAAAGGCTGG  5381

Query  490   TGCG  493
             | ||
Sbjct  5382  TACG  5385


 Score = 40.1 bits (43),  Expect = 0.16
 Identities = 88/131 (67%), Gaps = 1/131 (1%)
 Strand=Plus/Plus

Query  61    TCCTAAAAAACTTAAAA-CAGATAATGGCTCCGGCTACACCAGTAAAAAATTTGCTTTAT  119
             ||| | ||| ||||||| ||||||||||  | ||||| |||||       |||      |
Sbjct  4938  TCCCACAAACCTTAAAAACAGATAATGGACCTGGCTATACCAGCCGCTCTTTTCAACGCT  4997

Query  120   TTTGTCAACAATTTTTAATTAATCATGTTACTGGCATTCCTTACAATCCCCAGGGGCAAG  179
             |||| |     |||  |||| | |||   || || ||||| || ||||| ||||| ||||
Sbjct  4998  TTTGCCTTTCTTTTCAAATTCAGCATAAAACAGGAATTCCGTATAATCCTCAGGGACAAG  5057

Query  180   GGATTGTTGAA  190
             | || || |||
Sbjct  5058  GCATCGTGGAA  5068


>NC_031326.1 Simian retrovirus 8 strain SRV8/SUZ/2012, complete 
genome
Length=8126

 Score = 77.0 bits (84),  Expect = 6e-13
 Identities = 257/391 (66%), Gaps = 27/391 (7%)
 Strand=Plus/Plus

Query  62    CCTAAAAAACTTAAAACAGATAATGGCTCCGGCTACACCAGTAAAAAATTTGCTTTATTT  121
             || ||| | ||||||||||| |||||| | || ||||||   ||||  |||      |||
Sbjct  5325  CCCAAACACCTTAAAACAGACAATGGCCCTGGATACACCTCCAAAACTTTTCAAGACTTT  5384

Query  122   TG-TCAACAATTTTTAATTAATCATGTTACTGGCATTCCTTACAATCCCCAGGGGCAAGG  180
             || || || |||   |||||| |||  ||| || ||||| || || || || || |||||
Sbjct  5385  TGTTCTAC-ATTACAAATTAAACATACTACCGGTATTCCCTATAACCCTCAAGGTCAAGG  5443

Query  181   GATTGTTGAACGTACTCATGGCAC-ATTAAAAGT--CATTTTACaaaaaataaaaaaGGG  237
              ||||| ||| |  | |||    |  |||| | |  ||||    ||||||||||||||||
Sbjct  5444  CATTGTCGAAAGAGCACATTTATCTCTTAAGACTACCATT---GAAAAAATAAAAAAGGG  5500

Query  238   GGAGTTATATCCCCTAACG-----CCCCATAATTA--------CTTG-TCTTTTTATTCA  283
              || |  ||||||  || |     ||||| || ||        | || ||| ||||||  
Sbjct  5501  AGAATGGTATCCCACAAAGGGCACCCCCAGAAATATTCTCAATCATGCTCTCTTTATTTT  5560

Query  284   AAATTTTTTGACTTTGGATGCCTATGTTAAGAGTGCAGCTGAACGTTTCTGGCATCCT--  341
              |||||||||| ||| ||||   | | |||    ||||| || || || ||||||  |  
Sbjct  5561  GAATTTTTTGAATTTAGATGATCAAGGTAAATCAGCAGCCGATCGCTTTTGGCATAATGA  5620

Query  342   -TCTGCCGACCCTGAGGCTTTGGTCAGAAAGAAGGATCCACTTACTGGATCA-TGGCAAG  399
               ||||  | |     ||| |||||| |  || ||| || | ||    || | ||||| |
Sbjct  5621  CCCTGCAAAACAAACCGCTATGGTCAAATGGAGGGACCCGC-TAGACAATAAGTGGCATG  5679

Query  400   GCCCAGACCCAGTCCTCATATGGGGCCGAGG  430
             | || ||||| || || ||||||||  ||||
Sbjct  5680  GTCCTGACCCCGTGCTAATATGGGGTAGAGG  5710


>KU605777.1 Simian retrovirus 8 strain SRV8/SUZ/2012, complete 
genome
Length=8126

 Score = 77.0 bits (84),  Expect = 6e-13
 Identities = 257/391 (66%), Gaps = 27/391 (7%)
 Strand=Plus/Plus

Query  62    CCTAAAAAACTTAAAACAGATAATGGCTCCGGCTACACCAGTAAAAAATTTGCTTTATTT  121
             || ||| | ||||||||||| |||||| | || ||||||   ||||  |||      |||
Sbjct  5325  CCCAAACACCTTAAAACAGACAATGGCCCTGGATACACCTCCAAAACTTTTCAAGACTTT  5384

Query  122   TG-TCAACAATTTTTAATTAATCATGTTACTGGCATTCCTTACAATCCCCAGGGGCAAGG  180
             || || || |||   |||||| |||  ||| || ||||| || || || || || |||||
Sbjct  5385  TGTTCTAC-ATTACAAATTAAACATACTACCGGTATTCCCTATAACCCTCAAGGTCAAGG  5443

Query  181   GATTGTTGAACGTACTCATGGCAC-ATTAAAAGT--CATTTTACaaaaaataaaaaaGGG  237
              ||||| ||| |  | |||    |  |||| | |  ||||    ||||||||||||||||
Sbjct  5444  CATTGTCGAAAGAGCACATTTATCTCTTAAGACTACCATT---GAAAAAATAAAAAAGGG  5500

Query  238   GGAGTTATATCCCCTAACG-----CCCCATAATTA--------CTTG-TCTTTTTATTCA  283
              || |  ||||||  || |     ||||| || ||        | || ||| ||||||  
Sbjct  5501  AGAATGGTATCCCACAAAGGGCACCCCCAGAAATATTCTCAATCATGCTCTCTTTATTTT  5560

Query  284   AAATTTTTTGACTTTGGATGCCTATGTTAAGAGTGCAGCTGAACGTTTCTGGCATCCT--  341
              |||||||||| ||| ||||   | | |||    ||||| || || || ||||||  |  
Sbjct  5561  GAATTTTTTGAATTTAGATGATCAAGGTAAATCAGCAGCCGATCGCTTTTGGCATAATGA  5620

Query  342   -TCTGCCGACCCTGAGGCTTTGGTCAGAAAGAAGGATCCACTTACTGGATCA-TGGCAAG  399
               ||||  | |     ||| |||||| |  || ||| || | ||    || | ||||| |
Sbjct  5621  CCCTGCAAAACAAACCGCTATGGTCAAATGGAGGGACCCGC-TAGACAATAAGTGGCATG  5679

Query  400   GCCCAGACCCAGTCCTCATATGGGGCCGAGG  430
             | || ||||| || || ||||||||  ||||
Sbjct  5680  GTCCTGACCCCGTGCTAATATGGGGTAGAGG  5710


>NC_014474.1 Simian retrovirus 4 strain SRV4/TEX/2009/V1, complete 
genome
Length=8126

 Score = 61.7 bits (67),  Expect = 5e-08
 Identities = 246/382 (64%), Gaps = 33/382 (9%)
 Strand=Plus/Plus

Query  74    AAAACAGATAATGGCTCCGGCTACACCAGTAAAAAATTTGCTTTATTT-TG-TCAACAAT  131
             ||||||||||||||  |||| || |||   |   ||||| |   |||| || |||| | |
Sbjct  5337  AAAACAGATAATGGTCCCGGATATACCTC-ACGCAATTTTCACGATTTCTGCTCAAAACT  5395

Query  132   TTTTAATTAATCATGTTACTGGCATTCCTTACAATCCCCAGGGGCAAGGGATTGTTGAAC  191
                || |||| |||   || || || ||||||||||| || || ||||| || || ||||
Sbjct  5396  CAATA-TTAAACATACCACAGGAATACCTTACAATCCTCAAGGTCAAGGAATAGTAGAAC  5454

Query  192   GTACTCATGGCACATTAAAAGTCATTTTACaaaaaataaaaaaGGGGGAGTTATATCCCC  251
             |  |||||    |  |||||  ||   |  | |||||||||||||| || |  || ||  
Sbjct  5455  GAGCTCATTTATCTCTAAAAACCACCATTGATAAAATAAAAAAGGGAGAATGGTACCCTA  5514

Query  252   TAA----CGCCC-------CATAATTA--CTTG-TCTTTTTATTCAAAATTTTTTGACTT  297
              ||    | |||       |||  |||  | ||  || ||||||| ||||||||| | ||
Sbjct  5515  CAAAGGGCACCCCTAGGAACATTCTTAATCATGCACTCTTTATTCTAAATTTTTTAAATT  5574

Query  298   TGGATGCCTATGTTAAGAGTGCAGCTGAACGTTTCTGGCATCCTTCTGCCGACCCTGA--  355
             |||| |   | | |||    |||||||| || || |||||      |  ||||||  |  
Sbjct  5575  TGGACGATCAGGGTAAATCAGCAGCTGACCGCTTTTGGCA------TAGCGACCCCAAAA  5628

Query  356   -------GGCTTTGGTCAGAAAGAAGGATCCACTTACTGGATCATGGCAAGGCCCAGACC  408
                     ||| |||||| |  ||| || ||  |   |   |||||| | ||||| ||||
Sbjct  5629  AACAACTCGCTATGGTCAAATGGAAAGACCCTTTAGATAACTCATGGAATGGCCCCGACC  5688

Query  409   CAGTCCTCATATGGGGCCGAGG  430
             ||||  | ||||||||| ||||
Sbjct  5689  CAGTGTTAATATGGGGCAGAGG  5710


>FJ971077.1 Simian retrovirus 4 strain SRV4/TEX/2009/V1, complete 
genome
Length=8126

 Score = 61.7 bits (67),  Expect = 5e-08
 Identities = 246/382 (64%), Gaps = 33/382 (9%)
 Strand=Plus/Plus

Query  74    AAAACAGATAATGGCTCCGGCTACACCAGTAAAAAATTTGCTTTATTT-TG-TCAACAAT  131
             ||||||||||||||  |||| || |||   |   ||||| |   |||| || |||| | |
Sbjct  5337  AAAACAGATAATGGTCCCGGATATACCTC-ACGCAATTTTCACGATTTCTGCTCAAAACT  5395

Query  132   TTTTAATTAATCATGTTACTGGCATTCCTTACAATCCCCAGGGGCAAGGGATTGTTGAAC  191
                || |||| |||   || || || ||||||||||| || || ||||| || || ||||
Sbjct  5396  CAATA-TTAAACATACCACAGGAATACCTTACAATCCTCAAGGTCAAGGAATAGTAGAAC  5454

Query  192   GTACTCATGGCACATTAAAAGTCATTTTACaaaaaataaaaaaGGGGGAGTTATATCCCC  251
             |  |||||    |  |||||  ||   |  | |||||||||||||| || |  || ||  
Sbjct  5455  GAGCTCATTTATCTCTAAAAACCACCATTGATAAAATAAAAAAGGGAGAATGGTACCCTA  5514

Query  252   TAA----CGCCC-------CATAATTA--CTTG-TCTTTTTATTCAAAATTTTTTGACTT  297
              ||    | |||       |||  |||  | ||  || ||||||| ||||||||| | ||
Sbjct  5515  CAAAGGGCACCCCTAGGAACATTCTTAATCATGCACTCTTTATTCTAAATTTTTTAAATT  5574

Query  298   TGGATGCCTATGTTAAGAGTGCAGCTGAACGTTTCTGGCATCCTTCTGCCGACCCTGA--  355
             |||| |   | | |||    |||||||| || || |||||      |  ||||||  |  
Sbjct  5575  TGGACGATCAGGGTAAATCAGCAGCTGACCGCTTTTGGCA------TAGCGACCCCAAAA  5628

Query  356   -------GGCTTTGGTCAGAAAGAAGGATCCACTTACTGGATCATGGCAAGGCCCAGACC  408
                     ||| |||||| |  ||| || ||  |   |   |||||| | ||||| ||||
Sbjct  5629  AACAACTCGCTATGGTCAAATGGAAAGACCCTTTAGATAACTCATGGAATGGCCCCGACC  5688

Query  409   CAGTCCTCATATGGGGCCGAGG  430
             ||||  | ||||||||| ||||
Sbjct  5689  CAGTGTTAATATGGGGCAGAGG  5710


>NC_029852.1 Bovine retrovirus CH15 putative group-specific antigen, 
putative protease, putative viral DNA polymerase, and 
putative envelope protein genes, complete cds
Length=7470

 Score = 59.0 bits (64),  Expect = 2e-07
 Identities = 124/183 (68%), Gaps = 8/183 (4%)
 Strand=Plus/Plus

Query  61    TCCTAAAAAACTTAAAACAGATAATGGCTCCGGCTACACCAGTAAAAAATTT----GCTT  116
             |||| |||   | ||||||||||| ||| | |  ||  | ||||| ||||||    ||| 
Sbjct  4583  TCCTCAAACTATAAAAACAGATAACGGCCCAGCTTATTCAAGTAATAAATTTAAACGCT-  4641

Query  117   TATTTTGTCAACAATTTTTAATTAATCATGTTACTGGCATTCCTTACAATCCCCAGGGGC  176
               ||||  | |||||    |||| ||||| |||| || ||    || ||||| || || |
Sbjct  4642  --TTTTAAC-ACAATACAAAATTCATCATATTACAGGAATCGAATATAATCCACAAGGAC  4698

Query  177   AAGGGATTGTTGAACGTACTCATGGCACATTAAAAGTCATTTTACaaaaaataaaaaaGG  236
             |||  ||| | ||| |  | |||||||| |||||| |     || ||||| |||| ||| 
Sbjct  4699  AAGCTATTATAGAAAGAGCACATGGCACTTTAAAATTATACATAAAAAAATTAAAGAAGA  4758

Query  237   GGG  239
             |||
Sbjct  4759  GGG  4761


>KU720628.1 Bovine retrovirus CH15 putative group-specific antigen, 
putative protease, putative viral DNA polymerase, and 
putative envelope protein genes, complete cds
Length=7470

 Score = 59.0 bits (64),  Expect = 2e-07
 Identities = 124/183 (68%), Gaps = 8/183 (4%)
 Strand=Plus/Plus

Query  61    TCCTAAAAAACTTAAAACAGATAATGGCTCCGGCTACACCAGTAAAAAATTT----GCTT  116
             |||| |||   | ||||||||||| ||| | |  ||  | ||||| ||||||    ||| 
Sbjct  4583  TCCTCAAACTATAAAAACAGATAACGGCCCAGCTTATTCAAGTAATAAATTTAAACGCT-  4641

Query  117   TATTTTGTCAACAATTTTTAATTAATCATGTTACTGGCATTCCTTACAATCCCCAGGGGC  176
               ||||  | |||||    |||| ||||| |||| || ||    || ||||| || || |
Sbjct  4642  --TTTTAAC-ACAATACAAAATTCATCATATTACAGGAATCGAATATAATCCACAAGGAC  4698

Query  177   AAGGGATTGTTGAACGTACTCATGGCACATTAAAAGTCATTTTACaaaaaataaaaaaGG  236
             |||  ||| | ||| |  | |||||||| |||||| |     || ||||| |||| ||| 
Sbjct  4699  AAGCTATTATAGAAAGAGCACATGGCACTTTAAAATTATACATAAAAAAATTAAAGAAGA  4758

Query  237   GGG  239
             |||
Sbjct  4759  GGG  4761


>NC_001503.1 Mouse mammary tumor virus, complete genome
Length=8805

 Score = 53.6 bits (58),  Expect = 7e-06
 Identities = 41/49 (84%), Gaps = 0/49 (0%)
 Strand=Plus/Plus

Query  559   TATTGGGCCTACGTACCTGATCCACCTATTCTCCACCCTGCTGTATGGG  607
             |||||||||||| ||||| | |||||||||||||| || |  | |||||
Sbjct  5664  TATTGGGCCTACCTACCTAAACCACCTATTCTCCATCCCGTGGGATGGG  5712


 Score = 47.3 bits (51),  Expect = 0.001
 Identities = 33/38 (87%), Gaps = 0/38 (0%)
 Strand=Plus/Plus

Query  423   GGCCGAGGGCATGTTTGTGTTTTTCCACAGGATGCAGA  460
             || |||||  ||| ||||||||||||||||||||| ||
Sbjct  5333  GGACGAGGCTATGCTTGTGTTTTTCCACAGGATGCCGA  5370


 Score = 45.5 bits (49),  Expect = 0.004
 Identities = 44/57 (77%), Gaps = 0/57 (0%)
 Strand=Plus/Plus

Query  142   TCATGTTACTGGCATTCCTTACAATCCCCAGGGGCAAGGGATTGTTGAACGTACTCA  198
             ||| || || || || || ||||||||||| || || |  ||||||||||| || ||
Sbjct  5044  TCACGTCACGGGGATCCCCTACAATCCCCAAGGACAGGCCATTGTTGAACGAACGCA  5100


 Score = 35.6 bits (38),  Expect = 2.0
 Identities = 25/29 (86%), Gaps = 0/29 (0%)
 Strand=Plus/Plus

Query  58    CACTCCTAAAAAACTTAAAACAGATAATG  86
             || |||| ||||| | |||||||||||||
Sbjct  4960  CATTCCTCAAAAAATAAAAACAGATAATG  4988


>AF033807.1 Mouse mammary tumor virus complete proviral genome
Length=8805

 Score = 53.6 bits (58),  Expect = 7e-06
 Identities = 41/49 (84%), Gaps = 0/49 (0%)
 Strand=Plus/Plus

Query  559   TATTGGGCCTACGTACCTGATCCACCTATTCTCCACCCTGCTGTATGGG  607
             |||||||||||| ||||| | |||||||||||||| || |  | |||||
Sbjct  5664  TATTGGGCCTACCTACCTAAACCACCTATTCTCCATCCCGTGGGATGGG  5712


 Score = 47.3 bits (51),  Expect = 0.001
 Identities = 33/38 (87%), Gaps = 0/38 (0%)
 Strand=Plus/Plus

Query  423   GGCCGAGGGCATGTTTGTGTTTTTCCACAGGATGCAGA  460
             || |||||  ||| ||||||||||||||||||||| ||
Sbjct  5333  GGACGAGGCTATGCTTGTGTTTTTCCACAGGATGCCGA  5370


 Score = 45.5 bits (49),  Expect = 0.004
 Identities = 44/57 (77%), Gaps = 0/57 (0%)
 Strand=Plus/Plus

Query  142   TCATGTTACTGGCATTCCTTACAATCCCCAGGGGCAAGGGATTGTTGAACGTACTCA  198
             ||| || || || || || ||||||||||| || || |  ||||||||||| || ||
Sbjct  5044  TCACGTCACGGGGATCCCCTACAATCCCCAAGGACAGGCCATTGTTGAACGAACGCA  5100


 Score = 35.6 bits (38),  Expect = 2.0
 Identities = 25/29 (86%), Gaps = 0/29 (0%)
 Strand=Plus/Plus

Query  58    CACTCCTAAAAAACTTAAAACAGATAATG  86
             || |||| ||||| | |||||||||||||
Sbjct  4960  CATTCCTCAAAAAATAAAAACAGATAATG  4988


>NC_038557.1 Sturnira lilium polyomavirus 1 isolate B0454, complete 
genome
Length=5058

 Score = 38.3 bits (41),  Expect = 0.56
 Identities = 25/28 (89%), Gaps = 0/28 (0%)
 Strand=Plus/Plus

Query  274   TTTTTATTCAAAATTTTTTGACTTTGGA  301
             |||||||||||||| ||||||| || ||
Sbjct  2989  TTTTTATTCAAAATATTTTGACCTTTGA  3016


>JQ958888.1 Sturnira lilium polyomavirus 1 isolate B0454, complete 
genome
Length=5058

 Score = 38.3 bits (41),  Expect = 0.56
 Identities = 25/28 (89%), Gaps = 0/28 (0%)
 Strand=Plus/Plus

Query  274   TTTTTATTCAAAATTTTTTGACTTTGGA  301
             |||||||||||||| ||||||| || ||
Sbjct  2989  TTTTTATTCAAAATATTTTGACCTTTGA  3016


>AM851091.1 Human immunodeficiency virus type 1 04CD.FR.KZS proviral 
gag gene, pol gene, vif gene, vpr gene, vpu gene, env 
gene and nef gene
Length=9745

 Score = 37.4 bits (40),  Expect = 0.56
 Identities = 32/40 (80%), Gaps = 0/40 (0%)
 Strand=Plus/Plus

Query  151   TGGCATTCCTTACAATCCCCAGGGGCAAGGGATTGTTGAA  190
             ||| ||||| |||||||||||  | |||||| | || |||
Sbjct  4637  TGGAATTCCCTACAATCCCCAAAGTCAAGGGGTAGTAGAA  4676


>AF193276.1 HIV-1 CRF03_AB isolate KAL153 from Russia, complete 
genome
Length=8808

 Score = 37.4 bits (40),  Expect = 0.56
 Identities = 26/30 (87%), Gaps = 0/30 (0%)
 Strand=Plus/Plus

Query  151   TGGCATTCCTTACAATCCCCAGGGGCAAGG  180
             ||||||||| |||||||||||  | |||||
Sbjct  3872  TGGCATTCCCTACAATCCCCAAAGTCAAGG  3901


>NC_044958.1 African swine fever virus E75 complete genome, strain 
E75
Length=181187

 Score = 35.6 bits (38),  Expect = 2.0
 Identities = 36/46 (78%), Gaps = 1/46 (2%)
 Strand=Plus/Minus

Query  253    AACGCCC-CATAATTACTTGTCTTTTTATTCAAAATTTTTTGACTT  297
              ||||||  ||||| || |  | |||||||||||| || ||| ||||
Sbjct  42136  AACGCCATCATAACTATTATTTTTTTTATTCAAATTTGTTTTACTT  42091


>NC_044957.1 African swine fever virus OURT 88/3 (avirulent field 
isolate), complete genome
Length=171719

 Score = 35.6 bits (38),  Expect = 2.0
 Identities = 36/46 (78%), Gaps = 1/46 (2%)
 Strand=Plus/Minus

Query  253    AACGCCC-CATAATTACTTGTCTTTTTATTCAAAATTTTTTGACTT  297
              ||||||  ||||| || |  | |||||||||||| || ||| ||||
Sbjct  33652  AACGCCATCATAACTATTATTTTTTTTATTCAAATTTGTTTTACTT  33607


>NC_044956.1 African swine fever virus Benin 97/1 pathogenic isolate, 
complete genome
Length=182284

 Score = 35.6 bits (38),  Expect = 2.0
 Identities = 36/46 (78%), Gaps = 1/46 (2%)
 Strand=Plus/Minus

Query  253    AACGCCC-CATAATTACTTGTCTTTTTATTCAAAATTTTTTGACTT  297
              ||||||  ||||| || |  | |||||||||||| || ||| ||||
Sbjct  42832  AACGCCATCATAACTATTATTTTTTTTATTCAAATTTGTTTTACTT  42787


>NC_016924.1 Cotia virus SPAn232, complete genome
Length=185139

 Score = 35.6 bits (38),  Expect = 2.0
 Identities = 22/24 (92%), Gaps = 0/24 (0%)
 Strand=Plus/Minus

Query  811    TTTTGATTAAAAATATTAATGTAC  834
              |||| ||||||||||||||| |||
Sbjct  13739  TTTTTATTAAAAATATTAATATAC  13716


>NC_006273.2 Human herpesvirus 5 strain Merlin, complete genome
Length=235646

 Score = 35.6 bits (38),  Expect = 2.0
 Identities = 24/26 (92%), Gaps = 1/26 (4%)
 Strand=Plus/Plus

Query  570     CGTACCTGATCCACCT-ATTCTCCAC  594
               |||||||||||||||| ||||| |||
Sbjct  171149  CGTACCTGATCCACCTCATTCTTCAC  171174


>NC_002665.1 Bovine herpesvirus 4 long unique region, complete 
sequence
Length=108873

 Score = 35.6 bits (38),  Expect = 2.0
 Identities = 24/26 (92%), Gaps = 1/26 (4%)
 Strand=Plus/Minus

Query  805    ATATACTTTTGATTAAAAATATTAAT  830
              |||||||||| | |||||||||||||
Sbjct  71603  ATATACTTTT-ACTAAAAATATTAAT  71579


>MW736608.1 African swine fever virus strain 113049 WB, complete 
genome
Length=181754

 Score = 35.6 bits (38),  Expect = 2.0
 Identities = 36/46 (78%), Gaps = 1/46 (2%)
 Strand=Plus/Minus

Query  253    AACGCCC-CATAATTACTTGTCTTTTTATTCAAAATTTTTTGACTT  297
              ||||||  ||||| || |  | |||||||||||| || ||| ||||
Sbjct  42727  AACGCCATCATAACTATTATTTTTTTTATTCAAATTTGTTTTACTT  42682


>MK343439.1 Deer atadenovirus A isolate CO2017_Elk_D, complete 
genome
Length=30687

 Score = 35.6 bits (38),  Expect = 2.0
 Identities = 22/24 (92%), Gaps = 0/24 (0%)
 Strand=Plus/Minus

Query  98     ACCAGTAAAAAATTTGCTTTATTT  121
              ||||||||| || |||||||||||
Sbjct  29449  ACCAGTAAAGAAATTGCTTTATTT  29426


>KY468407.1 Odocoileus adenovirus 1 isolate Ad99_Aa, complete 
genome
Length=30699

 Score = 35.6 bits (38),  Expect = 2.0
 Identities = 22/24 (92%), Gaps = 0/24 (0%)
 Strand=Plus/Minus

Query  98     ACCAGTAAAAAATTTGCTTTATTT  121
              ||||||||| || |||||||||||
Sbjct  29456  ACCAGTAAAGAAATTGCTTTATTT  29433


>FN557520.1 African swine fever virus E75 complete genome, strain 
E75
Length=181187

 Score = 35.6 bits (38),  Expect = 2.0
 Identities = 36/46 (78%), Gaps = 1/46 (2%)
 Strand=Plus/Minus

Query  253    AACGCCC-CATAATTACTTGTCTTTTTATTCAAAATTTTTTGACTT  297
              ||||||  ||||| || |  | |||||||||||| || ||| ||||
Sbjct  42136  AACGCCATCATAACTATTATTTTTTTTATTCAAATTTGTTTTACTT  42091


>AM712240.1 African swine fever virus OURT 88/3 (avirulent field 
isolate), complete genome
Length=171719

 Score = 35.6 bits (38),  Expect = 2.0
 Identities = 36/46 (78%), Gaps = 1/46 (2%)
 Strand=Plus/Minus

Query  253    AACGCCC-CATAATTACTTGTCTTTTTATTCAAAATTTTTTGACTT  297
              ||||||  ||||| || |  | |||||||||||| || ||| ||||
Sbjct  33652  AACGCCATCATAACTATTATTTTTTTTATTCAAATTTGTTTTACTT  33607


>AM712239.1 African swine fever virus Benin 97/1 pathogenic isolate, 
complete genome
Length=182284

 Score = 35.6 bits (38),  Expect = 2.0
 Identities = 36/46 (78%), Gaps = 1/46 (2%)
 Strand=Plus/Minus

Query  253    AACGCCC-CATAATTACTTGTCTTTTTATTCAAAATTTTTTGACTT  297
              ||||||  ||||| || |  | |||||||||||| || ||| ||||
Sbjct  42832  AACGCCATCATAACTATTATTTTTTTTATTCAAATTTGTTTTACTT  42787


>HQ647181.2 Cotia virus SPAn232, complete genome
Length=185139

 Score = 35.6 bits (38),  Expect = 2.0
 Identities = 22/24 (92%), Gaps = 0/24 (0%)
 Strand=Plus/Minus

Query  811    TTTTGATTAAAAATATTAATGTAC  834
              |||| ||||||||||||||| |||
Sbjct  13739  TTTTTATTAAAAATATTAATATAC  13716


>AY446894.2 Human herpesvirus 5 strain Merlin, complete genome
Length=235646

 Score = 35.6 bits (38),  Expect = 2.0
 Identities = 24/26 (92%), Gaps = 1/26 (4%)
 Strand=Plus/Plus

Query  570     CGTACCTGATCCACCT-ATTCTCCAC  594
               |||||||||||||||| ||||| |||
Sbjct  171149  CGTACCTGATCCACCTCATTCTTCAC  171174


>AF318573.1 Bovine herpesvirus 4 long unique region, complete 
sequence
Length=108873

 Score = 35.6 bits (38),  Expect = 2.0
 Identities = 24/26 (92%), Gaps = 1/26 (4%)
 Strand=Plus/Minus

Query  805    ATATACTTTTGATTAAAAATATTAAT  830
              |||||||||| | |||||||||||||
Sbjct  71603  ATATACTTTT-ACTAAAAATATTAAT  71579


>NC_001407.1 Rous sarcoma virus, complete genome
Length=9392

 Score = 34.6 bits (37),  Expect = 6.8
 Identities = 23/26 (88%), Gaps = 0/26 (0%)
 Strand=Plus/Plus

Query  74    AAAACAGATAATGGCTCCGGCTACAC  99
             |||||||||||||| ||| ||| |||
Sbjct  4573  AAAACAGATAATGGGTCCTGCTTCAC  4598


>LN850072.1 Influenza A virus (A/England/05100297/2010(H1N1)) 
genome assembly A/England/05100297/2010, segment : 6
Length=1410

 Score = 34.6 bits (37),  Expect = 6.8
 Identities = 29/35 (83%), Gaps = 2/35 (6%)
 Strand=Plus/Minus

Query  614  CTGAGATTCCAGATTATG--TCAATGACACTCACG  646
            |||| |||||||||||||  | || ||||| ||||
Sbjct  939  CTGATATTCCAGATTATGGTTGAAAGACACCCACG  905


>AF033808.1 Rous sarcoma virus, complete genome
Length=9392

 Score = 34.6 bits (37),  Expect = 6.8
 Identities = 23/26 (88%), Gaps = 0/26 (0%)
 Strand=Plus/Plus

Query  74    AAAACAGATAATGGCTCCGGCTACAC  99
             |||||||||||||| ||| ||| |||
Sbjct  4573  AAAACAGATAATGGGTCCTGCTTCAC  4598


>NC_030117.1 Canid herpesvirus 1 strain 0194, complete genome
Length=125171

 Score = 33.7 bits (36),  Expect = 6.8
 Identities = 21/23 (91%), Gaps = 0/23 (0%)
 Strand=Plus/Plus

Query  205    ATTAAAAGTCATTTTACaaaaaa  227
              || |||||||||||| |||||||
Sbjct  27936  ATAAAAAGTCATTTTTCAAAAAA  27958


>NC_029255.1 Myotis gammaherpesvirus 8 strain My-HV8/Myotis velifer 
incautus/USA/FCGHV/2011, partial genome
Length=129563

 Score = 33.7 bits (36),  Expect = 6.8
 Identities = 29/35 (83%), Gaps = 1/35 (3%)
 Strand=Plus/Plus

Query  104     AAAAAATTTGCTTTATTTTG-TCAACAATTTTTAA  137
               || |||||  |||||||||  | ||||||||||||
Sbjct  118274  AATAAATTGTCTTTATTTTTATTAACAATTTTTAA  118308


>NC_028099.1 Felis catus gammaherpesvirus 1 isolate 31286, complete 
genome
Length=122522

 Score = 33.7 bits (36),  Expect = 6.8
 Identities = 29/35 (83%), Gaps = 1/35 (3%)
 Strand=Plus/Minus

Query  752     TTAGACCACTGTTGTTAAA-ACTGTTAATATATCT  785
               ||||| |||| ||   ||| |||||||||||||||
Sbjct  104504  TTAGATCACTTTTTGCAAACACTGTTAATATATCT  104470


>NC_009888.1 Tanapox virus, complete genome
Length=144565

 Score = 33.7 bits (36),  Expect = 6.8
 Identities = 30/37 (81%), Gaps = 2/37 (5%)
 Strand=Plus/Minus

Query  98     ACCAGTAAAAAATTTGCTTTATTTTGTCAACAATTTT  134
              || ||||||||||||| |||  |||||  ||| ||||
Sbjct  95105  ACAAGTAAAAAATTTGTTTTCCTTTGT--ACATTTTT  95071


>NC_006966.1 Deerpox virus W-848-83, complete genome
Length=166259

 Score = 33.7 bits (36),  Expect = 6.8
 Identities = 23/25 (92%), Gaps = 1/25 (4%)
 Strand=Plus/Plus

Query  810    CTTTTGA-TTAAAAATATTAATGTA  833
              ||||||| ||||| |||||||||||
Sbjct  48666  CTTTTGAGTTAAATATATTAATGTA  48690


>NC_002642.1 Yaba-like disease virus, complete genome
Length=144575

 Score = 33.7 bits (36),  Expect = 6.8
 Identities = 30/37 (81%), Gaps = 2/37 (5%)
 Strand=Plus/Minus

Query  98     ACCAGTAAAAAATTTGCTTTATTTTGTCAACAATTTT  134
              || ||||||||||||| |||  |||||  ||| ||||
Sbjct  95137  ACAAGTAAAAAATTTGTTTTCCTTTGT--ACATTTTT  95103


>NC_001491.2 Equid herpesvirus 1, complete genome
Length=150224

 Score = 33.7 bits (36),  Expect = 6.8
 Identities = 24/28 (86%), Gaps = 0/28 (0%)
 Strand=Plus/Plus

Query  120    TTTGTCAACAATTTTTAATTAATCATGT  147
              ||||||||||| |||||  | |||||||
Sbjct  79689  TTTGTCAACAACTTTTACATGATCATGT  79716


>FM955839.1 Human papillomavirus type 100, complete genome
Length=7380

 Score = 33.7 bits (36),  Expect = 6.8
 Identities = 18/18 (100%), Gaps = 0/18 (0%)
 Strand=Plus/Minus

Query  684   TTTGGAAAGTTTTGTAAA  701
             ||||||||||||||||||
Sbjct  2205  TTTGGAAAGTTTTGTAAA  2188


>KT819633.1 Canid herpesvirus 1 strain 0194, complete genome
Length=125171

 Score = 33.7 bits (36),  Expect = 6.8
 Identities = 21/23 (91%), Gaps = 0/23 (0%)
 Strand=Plus/Plus

Query  205    ATTAAAAGTCATTTTACaaaaaa  227
              || |||||||||||| |||||||
Sbjct  27936  ATAAAAAGTCATTTTTCAAAAAA  27958


>KU220026.1 Myotis gammaherpesvirus 8 strain My-HV8/Myotis velifer 
incautus/USA/FCGHV/2011, partial genome
Length=129563

 Score = 33.7 bits (36),  Expect = 6.8
 Identities = 29/35 (83%), Gaps = 1/35 (3%)
 Strand=Plus/Plus

Query  104     AAAAAATTTGCTTTATTTTG-TCAACAATTTTTAA  137
               || |||||  |||||||||  | ||||||||||||
Sbjct  118274  AATAAATTGTCTTTATTTTTATTAACAATTTTTAA  118308


>KT595939.1 Felis catus gammaherpesvirus 1 isolate 31286, complete 
genome
Length=122522

 Score = 33.7 bits (36),  Expect = 6.8
 Identities = 29/35 (83%), Gaps = 1/35 (3%)
 Strand=Plus/Minus

Query  752     TTAGACCACTGTTGTTAAA-ACTGTTAATATATCT  785
               ||||| |||| ||   ||| |||||||||||||||
Sbjct  104504  TTAGATCACTTTTTGCAAACACTGTTAATATATCT  104470


>AY689436.1 Deerpox virus W-848-83, complete genome
Length=166259

 Score = 33.7 bits (36),  Expect = 6.8
 Identities = 23/25 (92%), Gaps = 1/25 (4%)
 Strand=Plus/Plus

Query  810    CTTTTGA-TTAAAAATATTAATGTA  833
              ||||||| ||||| |||||||||||
Sbjct  48666  CTTTTGAGTTAAATATATTAATGTA  48690


>AJ293568.1 Yaba-like disease virus (YLDV), complete genome
Length=144575

 Score = 33.7 bits (36),  Expect = 6.8
 Identities = 30/37 (81%), Gaps = 2/37 (5%)
 Strand=Plus/Minus

Query  98     ACCAGTAAAAAATTTGCTTTATTTTGTCAACAATTTT  134
              || ||||||||||||| |||  |||||  ||| ||||
Sbjct  95137  ACAAGTAAAAAATTTGTTTTCCTTTGT--ACATTTTT  95103


>AY665713.1 Equine herpesvirus 1 strain Ab4, complete genome
Length=150224

 Score = 33.7 bits (36),  Expect = 6.8
 Identities = 24/28 (86%), Gaps = 0/28 (0%)
 Strand=Plus/Plus

Query  120    TTTGTCAACAATTTTTAATTAATCATGT  147
              ||||||||||| |||||  | |||||||
Sbjct  79689  TTTGTCAACAACTTTTACATGATCATGT  79716


Lambda      K        H
   0.634    0.408    0.912 

Gapped
Lambda      K        H
   0.625    0.410    0.780 

Effective search space used: 98702706909


Query= scaffold_m29_p_6:54553074-54555671(+)

Length=2597
                                                                      Score        E
Sequences producing significant alignments:                          (Bits)     Value

NC_007015.1 Ovine enzootic nasal tumour virus, complete genome        344        9e-93
Y16627.1 Ovine enzootic nasal tumour virus complete sequence          344        9e-93
NC_001494.1 Jaagsiekte sheep retrovirus, complete genome              306        2e-81
M80216.1 Jaagsiekte sheep retrovirus, complete genome                 306        2e-81
NC_004994.2 Enzootic nasal tumour virus of goats, complete genome     257        1e-66
AY197548.2 Enzootic nasal tumour virus of goats, complete genome      257        1e-66
NC_014474.1 Simian retrovirus 4 strain SRV4/TEX/2009/V1, complete...  233        4e-59
FJ971077.1 Simian retrovirus 4 strain SRV4/TEX/2009/V1, complete ...  233        4e-59
NC_001550.1 Mason-Pfizer monkey virus, complete genome                197        9e-49
AF033815.1 Mason-Pfizer monkey virus, complete genome                 197        9e-49
NC_027117.1 Desmodus rotundus endogenous retrovirus isolate 824, ...  194        1e-47
KP175580.1 Desmodus rotundus endogenous retrovirus isolate 824, c...  194        1e-47
NC_031326.1 Simian retrovirus 8 strain SRV8/SUZ/2012, complete ge...  189        4e-46
KU605777.1 Simian retrovirus 8 strain SRV8/SUZ/2012, complete genome  189        4e-46
NC_001503.1 Mouse mammary tumor virus, complete genome                142        6e-32
AF033807.1 Mouse mammary tumor virus complete proviral genome         142        6e-32
NC_001514.1 Squirrel monkey retrovirus - HLB, complete genome         129        4e-28
M23385.1 Squirrel monkey retrovirus-H, complete genome                129        4e-28
NC_022518.1 Human endogenous retrovirus K113 complete genome          128        1e-27
AY037928.1 Human endogenous retrovirus K113 complete genome           128        1e-27
NC_029852.1 Bovine retrovirus CH15 putative group-specific antige...  101        2e-19
KU720628.1 Bovine retrovirus CH15 putative group-specific antigen...  101        2e-19
U01866.1 Equine infectious anemia virus clone pSPEIAV19, complete...  83.3       5e-14
NC_001452.1 Visna/Maedi virus strain kv1772, complete genome          60.8       2e-07
L06906.1 Visna/Maedi virus strain kv1772, complete genome             60.8       2e-07
NC_038669.1 Puma lentivirus 14 (gag), polyprotein (pol), viral in...  53.6       2e-05
U03982.1 Puma lentivirus 14 (gag), polyprotein (pol), viral infec...  53.6       2e-05
NC_001482.1 Feline immunodeficiency virus complete genome             47.3       0.003
M25381.1 Feline immunodeficiency virus complete genome                47.3       0.003
NC_015116.1 Avian leukemia virus isolate SCDY1, complete genome       41.9       0.15 
NC_001408.1 Avian leukosis virus - RSA, complete genome               41.9       0.15 
HQ425636.1 Avian leukemia virus isolate SCDY1, complete genome        41.9       0.15 
M37980.1 Avian leukosis virus - RSA, complete genome                  41.9       0.15 
NC_001407.1 Rous sarcoma virus, complete genome                       40.1       0.51 
AF033808.1 Rous sarcoma virus, complete genome                        40.1       0.51 
NC_055139.1 Harp seal herpesvirus isolate FMV04-1493874, partial ...  38.3       1.8  
NC_038557.1 Sturnira lilium polyomavirus 1 isolate B0454, complet...  38.3       1.8  
KP136799.1 Harp seal herpesvirus isolate FMV04-1493874, partial g...  38.3       1.8  
JQ958888.1 Sturnira lilium polyomavirus 1 isolate B0454, complete...  38.3       1.8  
NC_040811.1 Polar bear mastadenovirus 1 isolate BK35, complete ge...  37.4       1.8  
NC_033620.1 Murine roseolovirus isolate YOK1, complete genome         37.4       1.8  
NC_011546.1 Simian T-cell lymphotropic virus 6 strain Cmo8699AB, ...  37.4       1.8  
NC_001815.1 Simian T-lymphotropic virus 2, complete genome            37.4       1.8  
MF773580.1 Polar bear mastadenovirus 1 isolate BK35, complete genome  37.4       1.8  
KY355735.1 Murine roseolovirus isolate YOK1, complete genome          37.4       1.8  
EU231644.1 Simian T-cell lymphotropic virus 6 strain Cmo8699AB, c...  37.4       1.8  
Y14570.1 Simian T-cell lymphotropic virus type 2, complete provir...  37.4       1.8  
NC_028238.1 Turkeypox virus strain TKPV-HU1124/2011, complete genome  36.5       6.2  
NC_005309.1 Canarypox virus, complete genome                          36.5       6.2  
CACVGI010000001.1 uncultured phage genome assembly, contig: LacPa...  36.5       6.2  
LC606503.1 Bovine adenovirus 7 TS-GT DNA, complete genome             36.5       6.2  
KX857215.1 Shearwaterpox virus strain SWPV-2, complete genome         36.5       6.2  
KP728110.2 Turkeypox virus strain TKPV-HU1124/2011, complete genome   36.5       6.2  
AY318871.1 Canarypox virus strain ATCC VR-111, complete genome        36.5       6.2  
NC_055231.1 Orthopoxvirus Abatino, complete genome                    35.6       6.2  
NC_038351.1 Torque teno midi virus 4 isolate 6PoSMA ORF2, ORF1, a...  35.6       6.2  
NC_010624.1 Sapovirus Mc10, complete genome                           35.6       6.2  
MH816996.1 Orthopoxvirus Abatino, complete genome                     35.6       6.2  
EF538876.1 Torque teno midi virus 4 isolate 6PoSMA ORF2, ORF1, an...  35.6       6.2  
AY237420.2 Sapovirus Mc10 polyprotein precursor, mRNA, complete c...  35.6       6.2  


>NC_007015.1 Ovine enzootic nasal tumour virus, complete genome
Length=7434

 Score = 344 bits (381),  Expect = 9e-93
 Identities = 586/834 (70%), Gaps = 18/834 (2%)
 Strand=Plus/Plus

Query  77    TTGGAAAACAGATACACCTGTGTGGATAGATCAGTGGCCCCTTACACAGGAAAAGATATC  136
             ||||||| | ||   ||| |||||| | |||||||||||||| |||||||||||  | ||
Sbjct  2899  TTGGAAATCTGAGGAACCGGTGTGGGTCGATCAGTGGCCCCTAACACAGGAAAAACTTTC  2958

Query  137   GGCCGCCCAGGCGCTTGTACAGGAGCAGCTTGAAAAAGGCCATGTGGTTGAGTCTACCTC  196
              ||||| ||   ||| |||||||| |||||   |   || ||| | |     ||||||||
Sbjct  2959  TGCCGCACAACAGCTGGTACAGGAACAGCTGAGACTTGGGCATATTGAACCTTCTACCTC  3018

Query  197   CCCCTGGAATTCACCTATTTTTGTAATTAAAAAGAAGTCTGGAAAATGGAGGTTGTTACA  256
               |||||||||| || |||||||| ||||||||||| |||||||||||||| || |||||
Sbjct  3019  TGCCTGGAATTCCCCAATTTTTGTTATTAAAAAGAAATCTGGAAAATGGAGATTATTACA  3078

Query  257   AGATTTGAGAAAGGTTAATGAAACTATGGAAATTATGGGCGCCCTGCAGCCAGGGTTGCC  316
             |||| |  | ||||| |||||||| |||     |||||| ||||| || || ||||||||
Sbjct  3079  AGATCTTCGCAAGGTAAATGAAACAATGATGCATATGGGAGCCCTACAACCTGGGTTGCC  3138

Query  317   TCATCCTTCTGCCATTCCTAAGGATACTTATAAGATAGTGCTAGATTTAAAAGATTGTTT  376
                ||||||||| || ||| |  |  ||||||  || ||  |||||||||||||||||||
Sbjct  3139  CACTCCTTCTGCTATACCTGATAAATCTTATATTATTGTTATAGATTTAAAAGATTGTTT  3198

Query  377   CTATAACATATTGCTTCATCCCCAAGATTGCAAAAGATTCGCTTTCAGTGTCCCAAGTCC  436
              || |  ||    |||   || |||||||||||| |||| ||||| ||||| ||   |  
Sbjct  3199  TTACACTATTCCACTTGCACCTCAAGATTGCAAACGATTTGCTTTTAGTGTGCCCTCTGT  3258

Query  437   GAACTTTCAA-GAGCCCATGAAACGGTATCAGTGGCAGGTTCTTCCTCAGGGCATGGCAA  495
              || |||||| || || |||||||| ||||| ||| | |||||||| || || ||| | |
Sbjct  3259  TAA-TTTCAAGGAACCTATGAAACGATATCAATGGAAAGTTCTTCCACAAGGAATGACTA  3317

Query  496   ATAGCCCCACCCTGTGTCAAAAGTTTGTTGGTGAAACAATAGTGGAGACTAGAAGACAG-  554
             ||||||| || ||||||||||| || |||| |  | |||||   |   ||    ||||| 
Sbjct  3318  ATAGCCCTACGCTGTGTCAAAAATTAGTTGCTACAGCAATA---GCTCCTGTTCGACAGC  3374

Query  555   --TTCCCTTCTGTTTACATCATTCATTATATGGATGACATTCTGTTAGCCTGCAAACAGA  612
               || |||    | ||  |  |||| ||||||||||| ||  |  ||||   || || ||
Sbjct  3375  GTTTTCCTCAGATATATTTGGTTCACTATATGGATGATATATTACTAGC--TCACACTGA  3432

Query  613   -AAGGAATGTTGTTGGCTTGC-TTTGCAAACATAAAAAGGAACCTTTTGTC-TGCTGGCC  669
               |  | |  |  |  |  || ||| | |   |||||  | |  ||  ||| |   || |
Sbjct  3433  TGAACATTTATTATATCAAGCTTTTTCTATTCTAAAACAGCA-TTTAAGTCTTAACGGTC  3491

Query  670   TTGTGATTGCTCCTGAAAAAATTCAAAGGAGTGAGCCTTATGCCTATTTAGGTTTTCAAT  729
             |||||||||||  ||| |||||||||| |  |   ||||||   |||||||||||    |
Sbjct  3492  TTGTGATTGCTGATGAGAAAATTCAAACGCATTTTCCTTATAATTATTTAGGTTTCTCCT  3551

Query  730   TATTCACTCAGTA-CTTTACTCCACAAAAAATAGAGCTTAGAAAAGATCACCTGAAATCT  788
             | |   ||| ||| || ||   | |||  | || ||||   ||  |||||  ||||| ||
Sbjct  3552  TGTATCCTC-GTACCTATAACACCCAACTAGTAAAGCTGCAAACTGATCATTTGAAAACT  3610

Query  789   CTTAATGATTTTCAAAAATTGTTGGGGGACATTAATTGGCTGCGTCCTTCTTTAGGCTTA  848
             || ||||||||||| ||| | || || || ||||| ||| | ||||||| ||||   || 
Sbjct  3611  CTAAATGATTTTCAGAAACTTTTAGGAGATATTAACTGGATCCGTCCTTATTTAAAGTTG  3670

Query  849   ACTACTGGAGACCTGA-AACCATTATTTGAGATTCTAAGAGGGGATTCTGACCC  901
              | |||  | || | | ||||||||||||| || || | ||| || ||||| ||
Sbjct  3671  CCCACT-TATACTTTACAACCATTATTTGACATCCTTAAAGGTGACTCTGATCC  3723


 Score = 190 bits (210),  Expect = 1e-46
 Identities = 500/744 (67%), Gaps = 32/744 (4%)
 Strand=Plus/Plus

Query  1836  TTGCAATATAAAATTCCaaaaaaaGCTGCTCGTCAAATAGTAAAACAATGTCCTAATTGT  1895
             ||||||| ||||||| |     | ||||| || ||||| || |||   ||| ||| ||||
Sbjct  4655  TTGCAATTTAAAATTTCCCGTGAGGCTGCACGGCAAATTGTTAAATCTTGTTCTACTTGT  4714

Query  1896  TCACATTTATTGCCTGTGCCTCATTATGGAGTTAACCCTCGAGGTCTACGCCCTAATGAT  1955
              | || || ||     | ||||| ||||| || |||||||||||| ||||||||||| ||
Sbjct  4715  CCTCAATTCTTTGTCCTTCCTCAATATGGTGTCAACCCTCGAGGTTTACGCCCTAATCAT  4774

Query  1956  TTGTGGCAAATGGATGTAACCCATATACCTAAATTTGGAAAACTAAAATATGTCCATGTG  2015
              | |||||||  || || || || || ||| |||||||    || |||||||| ||||| 
Sbjct  4775  CTCTGGCAAACAGACGTTACTCACATTCCTCAATTTGGGCGTCTGAAATATGTTCATGTT  4834

Query  2016  TCCATAGACACGTTTTCTGGCTTCACAATGGCTTCTGCCCTC--TCAAGAGAAGC--TAC  2071
             || || ||||| |||||   |||    ||||||||  || ||   |  ||||| |   ||
Sbjct  4835  TCAATCGACACCTTTTCCAACTTTCTCATGGCTTC--CCTTCATACTGGAGAATCAACAC  4892

Query  2072  GACACATGTCATTAGACATTGTCTTGCTACTTTTGCTAT---GATTGGCGT-GCCCaaaa  2127
             | ||| ||| |||  ||||    |||||  ||||||| |     ||   ||  |||| ||
Sbjct  4893  GTCAC-TGT-ATTCAACAT----TTGCT-GTTTTGCTTTTCCACTTCAGGTATCCCACAA  4945

Query  2128  aaaTT-AAAACTGATAATGGCTCTGGATATACTAATAAAAAATTTGCTCTGTTTTGTCAA  2186
             |  || ||||| ||||||||  |||| ||||| |        |||   |  ||||| |  
Sbjct  4946  ACCTTAAAAACAGATAATGGACCTGGCTATACCAGCCGCTCTTTTCAACGCTTTTG-CCT  5004

Query  2187  CAGTTTTCCA--TCATCCATGTCACTGGTATTCCGTATAATCCTCAAGGACAGGGCATTG  2244
                ||||| |  |||  |||   || || ||||||||||||||||| ||||| ||||| |
Sbjct  5005  TTCTTTTCAAATTCA-GCATAAAACAGGAATTCCGTATAATCCTCAGGGACAAGGCATCG  5063

Query  2245  TTGAGCGCTCTCAT-GGCACATTAAAAGTCAATTTACAAAAGATAAAAAAGGG---GGAG  2300
             | ||  |  | |||   |   |||||  ||||||   |||| | ||||| |||   | | 
Sbjct  5064  TGGAAAGAGCCCATCAACGTCTTAAACATCAATTATTAAAACAAAAAAAGGGGAATGAAC  5123

Query  2301  T-TATATCCCCTGACGCCCCATAATTACTTGTCTCATTCTCTTTTTATTCAAAATTTTTT  2359
             | |||| |||||  | || ||||||  |||   |||| ||||||   ||  |||||||||
Sbjct  5124  TGTATAGCCCCT--CACCGCATAATGTCTTAAATCATGCTCTTTACGTTTTAAATTTTTT  5181

Query  2360  GACTTTGGATGCCCATGGTAAAAGTGCAGCTGAACGTTTTTGG---CATCCTTCAACTAG  2416
              ||||| || ||  | || ||    |||||  | |||||||||    | |  ||  |  |
Sbjct  5182  AACTTTAGACGCAGAAGGCAATTCAGCAGCCCAGCGTTTTTGGGGAGAACGATCCTCATG  5241

Query  2417  CCCTCAGGCCTTGGTCAAATGGAAGGACCCACTTACGGGTGTCTGGCAAGGCCCAGATCC  2476
             |    |  |  | ||   |||||| || ||||||||   | | ||| | || || || ||
Sbjct  5242  CAAAAAACCACTTGTACGATGGAAAGATCCACTTACCAATCTGTGGTATGGGCCTGACCC  5301

Query  2477  AGTCCTCATATGGGGCCGAGGGCATGTTTGTGTTTTTCCACAGGATGCAGATAGTCCTCG  2536
              ||  | |||||||| |||||||||||||||||||||||||||||||| ||    || ||
Sbjct  5302  TGTATTAATATGGGGACGAGGGCATGTTTGTGTTTTTCCACAGGATGCCGAAGCACCGCG  5361

Query  2537  GTGGCTGCCAGAACGATTGGTGCG  2560
              ||| | || ||| |  |||| ||
Sbjct  5362  CTGGATTCCGGAAAGGCTGGTACG  5385


>Y16627.1 Ovine enzootic nasal tumour virus complete sequence
Length=7434

 Score = 344 bits (381),  Expect = 9e-93
 Identities = 586/834 (70%), Gaps = 18/834 (2%)
 Strand=Plus/Plus

Query  77    TTGGAAAACAGATACACCTGTGTGGATAGATCAGTGGCCCCTTACACAGGAAAAGATATC  136
             ||||||| | ||   ||| |||||| | |||||||||||||| |||||||||||  | ||
Sbjct  2899  TTGGAAATCTGAGGAACCGGTGTGGGTCGATCAGTGGCCCCTAACACAGGAAAAACTTTC  2958

Query  137   GGCCGCCCAGGCGCTTGTACAGGAGCAGCTTGAAAAAGGCCATGTGGTTGAGTCTACCTC  196
              ||||| ||   ||| |||||||| |||||   |   || ||| | |     ||||||||
Sbjct  2959  TGCCGCACAACAGCTGGTACAGGAACAGCTGAGACTTGGGCATATTGAACCTTCTACCTC  3018

Query  197   CCCCTGGAATTCACCTATTTTTGTAATTAAAAAGAAGTCTGGAAAATGGAGGTTGTTACA  256
               |||||||||| || |||||||| ||||||||||| |||||||||||||| || |||||
Sbjct  3019  TGCCTGGAATTCCCCAATTTTTGTTATTAAAAAGAAATCTGGAAAATGGAGATTATTACA  3078

Query  257   AGATTTGAGAAAGGTTAATGAAACTATGGAAATTATGGGCGCCCTGCAGCCAGGGTTGCC  316
             |||| |  | ||||| |||||||| |||     |||||| ||||| || || ||||||||
Sbjct  3079  AGATCTTCGCAAGGTAAATGAAACAATGATGCATATGGGAGCCCTACAACCTGGGTTGCC  3138

Query  317   TCATCCTTCTGCCATTCCTAAGGATACTTATAAGATAGTGCTAGATTTAAAAGATTGTTT  376
                ||||||||| || ||| |  |  ||||||  || ||  |||||||||||||||||||
Sbjct  3139  CACTCCTTCTGCTATACCTGATAAATCTTATATTATTGTTATAGATTTAAAAGATTGTTT  3198

Query  377   CTATAACATATTGCTTCATCCCCAAGATTGCAAAAGATTCGCTTTCAGTGTCCCAAGTCC  436
              || |  ||    |||   || |||||||||||| |||| ||||| ||||| ||   |  
Sbjct  3199  TTACACTATTCCACTTGCACCTCAAGATTGCAAACGATTTGCTTTTAGTGTGCCCTCTGT  3258

Query  437   GAACTTTCAA-GAGCCCATGAAACGGTATCAGTGGCAGGTTCTTCCTCAGGGCATGGCAA  495
              || |||||| || || |||||||| ||||| ||| | |||||||| || || ||| | |
Sbjct  3259  TAA-TTTCAAGGAACCTATGAAACGATATCAATGGAAAGTTCTTCCACAAGGAATGACTA  3317

Query  496   ATAGCCCCACCCTGTGTCAAAAGTTTGTTGGTGAAACAATAGTGGAGACTAGAAGACAG-  554
             ||||||| || ||||||||||| || |||| |  | |||||   |   ||    ||||| 
Sbjct  3318  ATAGCCCTACGCTGTGTCAAAAATTAGTTGCTACAGCAATA---GCTCCTGTTCGACAGC  3374

Query  555   --TTCCCTTCTGTTTACATCATTCATTATATGGATGACATTCTGTTAGCCTGCAAACAGA  612
               || |||    | ||  |  |||| ||||||||||| ||  |  ||||   || || ||
Sbjct  3375  GTTTTCCTCAGATATATTTGGTTCACTATATGGATGATATATTACTAGC--TCACACTGA  3432

Query  613   -AAGGAATGTTGTTGGCTTGC-TTTGCAAACATAAAAAGGAACCTTTTGTC-TGCTGGCC  669
               |  | |  |  |  |  || ||| | |   |||||  | |  ||  ||| |   || |
Sbjct  3433  TGAACATTTATTATATCAAGCTTTTTCTATTCTAAAACAGCA-TTTAAGTCTTAACGGTC  3491

Query  670   TTGTGATTGCTCCTGAAAAAATTCAAAGGAGTGAGCCTTATGCCTATTTAGGTTTTCAAT  729
             |||||||||||  ||| |||||||||| |  |   ||||||   |||||||||||    |
Sbjct  3492  TTGTGATTGCTGATGAGAAAATTCAAACGCATTTTCCTTATAATTATTTAGGTTTCTCCT  3551

Query  730   TATTCACTCAGTA-CTTTACTCCACAAAAAATAGAGCTTAGAAAAGATCACCTGAAATCT  788
             | |   ||| ||| || ||   | |||  | || ||||   ||  |||||  ||||| ||
Sbjct  3552  TGTATCCTC-GTACCTATAACACCCAACTAGTAAAGCTGCAAACTGATCATTTGAAAACT  3610

Query  789   CTTAATGATTTTCAAAAATTGTTGGGGGACATTAATTGGCTGCGTCCTTCTTTAGGCTTA  848
             || ||||||||||| ||| | || || || ||||| ||| | ||||||| ||||   || 
Sbjct  3611  CTAAATGATTTTCAGAAACTTTTAGGAGATATTAACTGGATCCGTCCTTATTTAAAGTTG  3670

Query  849   ACTACTGGAGACCTGA-AACCATTATTTGAGATTCTAAGAGGGGATTCTGACCC  901
              | |||  | || | | ||||||||||||| || || | ||| || ||||| ||
Sbjct  3671  CCCACT-TATACTTTACAACCATTATTTGACATCCTTAAAGGTGACTCTGATCC  3723


 Score = 190 bits (210),  Expect = 1e-46
 Identities = 500/744 (67%), Gaps = 32/744 (4%)
 Strand=Plus/Plus

Query  1836  TTGCAATATAAAATTCCaaaaaaaGCTGCTCGTCAAATAGTAAAACAATGTCCTAATTGT  1895
             ||||||| ||||||| |     | ||||| || ||||| || |||   ||| ||| ||||
Sbjct  4655  TTGCAATTTAAAATTTCCCGTGAGGCTGCACGGCAAATTGTTAAATCTTGTTCTACTTGT  4714

Query  1896  TCACATTTATTGCCTGTGCCTCATTATGGAGTTAACCCTCGAGGTCTACGCCCTAATGAT  1955
              | || || ||     | ||||| ||||| || |||||||||||| ||||||||||| ||
Sbjct  4715  CCTCAATTCTTTGTCCTTCCTCAATATGGTGTCAACCCTCGAGGTTTACGCCCTAATCAT  4774

Query  1956  TTGTGGCAAATGGATGTAACCCATATACCTAAATTTGGAAAACTAAAATATGTCCATGTG  2015
              | |||||||  || || || || || ||| |||||||    || |||||||| ||||| 
Sbjct  4775  CTCTGGCAAACAGACGTTACTCACATTCCTCAATTTGGGCGTCTGAAATATGTTCATGTT  4834

Query  2016  TCCATAGACACGTTTTCTGGCTTCACAATGGCTTCTGCCCTC--TCAAGAGAAGC--TAC  2071
             || || ||||| |||||   |||    ||||||||  || ||   |  ||||| |   ||
Sbjct  4835  TCAATCGACACCTTTTCCAACTTTCTCATGGCTTC--CCTTCATACTGGAGAATCAACAC  4892

Query  2072  GACACATGTCATTAGACATTGTCTTGCTACTTTTGCTAT---GATTGGCGT-GCCCaaaa  2127
             | ||| ||| |||  ||||    |||||  ||||||| |     ||   ||  |||| ||
Sbjct  4893  GTCAC-TGT-ATTCAACAT----TTGCT-GTTTTGCTTTTCCACTTCAGGTATCCCACAA  4945

Query  2128  aaaTT-AAAACTGATAATGGCTCTGGATATACTAATAAAAAATTTGCTCTGTTTTGTCAA  2186
             |  || ||||| ||||||||  |||| ||||| |        |||   |  ||||| |  
Sbjct  4946  ACCTTAAAAACAGATAATGGACCTGGCTATACCAGCCGCTCTTTTCAACGCTTTTG-CCT  5004

Query  2187  CAGTTTTCCA--TCATCCATGTCACTGGTATTCCGTATAATCCTCAAGGACAGGGCATTG  2244
                ||||| |  |||  |||   || || ||||||||||||||||| ||||| ||||| |
Sbjct  5005  TTCTTTTCAAATTCA-GCATAAAACAGGAATTCCGTATAATCCTCAGGGACAAGGCATCG  5063

Query  2245  TTGAGCGCTCTCAT-GGCACATTAAAAGTCAATTTACAAAAGATAAAAAAGGG---GGAG  2300
             | ||  |  | |||   |   |||||  ||||||   |||| | ||||| |||   | | 
Sbjct  5064  TGGAAAGAGCCCATCAACGTCTTAAACATCAATTATTAAAACAAAAAAAGGGGAATGAAC  5123

Query  2301  T-TATATCCCCTGACGCCCCATAATTACTTGTCTCATTCTCTTTTTATTCAAAATTTTTT  2359
             | |||| |||||  | || ||||||  |||   |||| ||||||   ||  |||||||||
Sbjct  5124  TGTATAGCCCCT--CACCGCATAATGTCTTAAATCATGCTCTTTACGTTTTAAATTTTTT  5181

Query  2360  GACTTTGGATGCCCATGGTAAAAGTGCAGCTGAACGTTTTTGG---CATCCTTCAACTAG  2416
              ||||| || ||  | || ||    |||||  | |||||||||    | |  ||  |  |
Sbjct  5182  AACTTTAGACGCAGAAGGCAATTCAGCAGCCCAGCGTTTTTGGGGAGAACGATCCTCATG  5241

Query  2417  CCCTCAGGCCTTGGTCAAATGGAAGGACCCACTTACGGGTGTCTGGCAAGGCCCAGATCC  2476
             |    |  |  | ||   |||||| || ||||||||   | | ||| | || || || ||
Sbjct  5242  CAAAAAACCACTTGTACGATGGAAAGATCCACTTACCAATCTGTGGTATGGGCCTGACCC  5301

Query  2477  AGTCCTCATATGGGGCCGAGGGCATGTTTGTGTTTTTCCACAGGATGCAGATAGTCCTCG  2536
              ||  | |||||||| |||||||||||||||||||||||||||||||| ||    || ||
Sbjct  5302  TGTATTAATATGGGGACGAGGGCATGTTTGTGTTTTTCCACAGGATGCCGAAGCACCGCG  5361

Query  2537  GTGGCTGCCAGAACGATTGGTGCG  2560
              ||| | || ||| |  |||| ||
Sbjct  5362  CTGGATTCCGGAAAGGCTGGTACG  5385


>NC_001494.1 Jaagsiekte sheep retrovirus, complete genome
Length=7462

 Score = 306 bits (338),  Expect = 2e-81
 Identities = 574/832 (69%), Gaps = 14/832 (2%)
 Strand=Plus/Plus

Query  77    TTGGAAAACAGATACACCTGTGTGGATAGATCAGTGGCCCCTTACACAGGAAAAGATATC  136
             ||||||| | ||   ||| || ||| | |||||||||||||| ||||| |||||  | ||
Sbjct  2903  TTGGAAATCTGAGGAACCGGTATGGGTCGATCAGTGGCCCCTAACACAAGAAAAACTTTC  2962

Query  137   GGCCGCCCAGGCGCTTGTACAGGAGCAGCTTGAAAAAGGCCATGTGGTTGAGTCTACCTC  196
              ||||| ||   ||| || ||||| |||||   |   || ||| | |     ||||| ||
Sbjct  2963  TGCCGCACAACAGCTGGTGCAGGAACAGCTGAGACTTGGTCATATTGAACCTTCTACTTC  3022

Query  197   CCCCTGGAATTCACCTATTTTTGTAATTAAAAAGAAGTCTGGAAAATGGAGGTTGTTACA  256
               | |||||||| || |||||||| || |||||||||||||| |||||||||||||||||
Sbjct  3023  TGCTTGGAATTCTCCAATTTTTGTTATAAAAAAGAAGTCTGGTAAATGGAGGTTGTTACA  3082

Query  257   AGATTTGAGAAAGGTTAATGAAACTATGGAAATTATGGGCGCCCTGCAGCCAGGGTTGCC  316
             |||| |  | ||||| ||||| || |||     |||||| ||| | || || ||||||||
Sbjct  3083  AGATCTCCGTAAGGTAAATGAGACGATGATGCATATGGGAGCCTTACAACCTGGGTTGCC  3142

Query  317   TCATCCTTCTGCCATTCCTAAGGATACTTATAAGATAGTGCTAGATTTAAAAGATTGTTT  376
                ||||||||| || ||| |  |  | ||||  || ||  |||||||||||||||||||
Sbjct  3143  CACTCCTTCTGCTATACCTGATAAATCCTATATTATTGTTATAGATTTAAAAGATTGTTT  3202

Query  377   CTATAACATATTGCTTCATCCCCAAGATTGCAAAAGATTCGCTTTCAGTGTCCCAAGTCC  436
              || |  ||    |||   || ||||||||||||||||||||||||||| | ||   |  
Sbjct  3203  TTACACTATTCCTCTTGCACCTCAAGATTGCAAAAGATTCGCTTTCAGTTTACCCTCTGT  3262

Query  437   GAACTTTCAAGAGCCCATGAAACGGTATCAGTGGCAGGTTCTTCCTCAGGGCATGGCAAA  496
              || ||| ||||||| ||| |||| ||||| |||   ||||| || || || ||| | ||
Sbjct  3263  TAATTTTAAAGAGCCTATGCAACGCTATCAATGGAGAGTTCTCCCGCAAGGAATGACTAA  3322

Query  497   TAGCCCCACCCTGTGTCAAAAGTTTGTTGGTGAAACAATAGTGGAGACTAGAAGACAGTT  556
             |||||| || ||||| ||||| ||||||| |  | ||||||    |  | |   ||  ||
Sbjct  3323  TAGCCCTACGCTGTGCCAAAAATTTGTTGCTACAGCAATAGCTCCGGTTCGTCAACGTTT  3382

Query  557   CCCTTCTGTTTACATCATTCATTATATGGATGACATTCTGTTAGCCTGCAAACAGA--AA  614
              ||     | ||  |  |||||||||||||||| ||  |  ||||   || || ||  ||
Sbjct  3383  TCCGCAGCTATATTTAGTTCATTATATGGATGATATATTACTAGC--TCATACTGACGAA  3440

Query  615   GGAATGTTGTTGGCTTGC-TTTGCAAACATAAAAAGGAACCTTTTGTC--TGCTGGCCTT  671
                 | ||| |  |  || ||| | |   |||||   ||| |||   |  |  ||| |||
Sbjct  3441  CATCTATTG-TATCAAGCTTTTTCGATTCTAAAA--CAACATTTAAGCCTTAATGGTCTT  3497

Query  672   GTGATTGCTCCTGAAAAAATTCAAAGGAGTGAGCCTTATGCCTATTTAGGTTTTCAATTA  731
             || ||||||  |||||||||||| |    |   ||||||   ||||| |||||    |||
Sbjct  3498  GTTATTGCTGATGAAAAAATTCAGACTCATTTTCCTTATAATTATTTGGGTTTCTCCTTA  3557

Query  732   TTCACTCAGTACTT-TACTCCACAAAAAATAGAGCTTAGAAAAGATCACCTGAAATCTCT  790
             |   ||| ||  || || | | |||    || |  |    |  || ||  | ||| ||||
Sbjct  3558  TATCCTC-GTGTTTATAATACCCAATTGGTAAAATTGCAGACTGACCATTTAAAAACTCT  3616

Query  791   TAATGATTTTCAAAAATTGTTGGGGGACATTAATTGGCTGCGTCCTTCTTTAGGCTTAAC  850
              ||||| ||||||||| | || || |||||||||||| | ||||||| ||||   ||| |
Sbjct  3617  AAATGACTTTCAAAAACTTTTAGGAGACATTAATTGGATACGTCCTTATTTAAAATTACC  3676

Query  851   TACTGGAGACC-TGAAACCATTATTTGAGATTCTAAGAGGGGATTCTGACCC  901
              |||  | ||| || | ||||||||||| || || | ||| || ||||| ||
Sbjct  3677  CACT-TATACCTTGCAGCCATTATTTGACATCCTTAAAGGTGACTCTGATCC  3727


 Score = 211 bits (233),  Expect = 1e-52
 Identities = 501/741 (68%), Gaps = 26/741 (4%)
 Strand=Plus/Plus

Query  1836  TTGCAATATAAAATTCCaaaaaaaGCTGCTCGTCAAATAGTAAAACAATGTCCTAATTGT  1895
             ||||||| ||||||| |     ||||||| || ||||| || |||   ||  ||| ||||
Sbjct  4659  TTGCAATTTAAAATTTCCCGTGAAGCTGCACGGCAAATTGTTAAATCTTGCTCTACTTGT  4718

Query  1896  TCACATTTATTGCCTGTGCCTCATTATGGAGTTAACCCTCGAGGTCTACGCCCTAATGAT  1955
              | || || ||   | | ||||| ||||| || |||||||||||| ||||||||||| | 
Sbjct  4719  CCTCAATTCTTTGTTCTCCCTCAATATGGTGTCAACCCTCGAGGTTTACGCCCTAATCAC  4778

Query  1956  TTGTGGCAAATGGATGTAACCCATATACCTAAATTTGGAAAACTAAAATATGTCCATGTG  2015
              | |||||||  ||||| || || || ||| |||||||    || |||||||| ||||| 
Sbjct  4779  CTCTGGCAAACAGATGTTACTCACATTCCTCAATTTGGGCGTCTTAAATATGTTCATGTT  4838

Query  2016  TCCATAGACACGTTTTCTGGCTTCACAATGGCTTCTGCCCTCTCA--AGAGAAGC--TAC  2071
             || || ||||| |||||    ||    ||||||||  || || ||   ||||| |   ||
Sbjct  4839  TCTATTGACACTTTTTCCAATTTTCTCATGGCTTC--CCTTCACACTGGAGAATCAACAC  4896

Query  2072  GACACATGTCATTAGACATTGTCT-TGCTACTTTTGCTATGATTGGCGTGCCCaaaaaaa  2130
             | ||| ||| |||  |||||  || |  | ||||| |||     ||  | ||  |||   
Sbjct  4897  GTCAC-TGT-ATTCAACATTTGCTGTTTTGCTTTT-CTACTTCAGGAATCCCACAAACCC  4953

Query  2131  TTAAAACTGATAATGGCTCTGGATATACTAATAAAAAATTTGCTCTGTTTTGTCAACAGT  2190
             ||||||| ||||||||  |||| |||||||        |||   |  |||||||      
Sbjct  4954  TTAAAACAGATAATGGACCTGGTTATACTAGCCGTTCTTTTCAACGTTTTTGTC--TTTC  5011

Query  2191  TTTCCA---TCATCCATGTCACTGGTATTCCGTATAATCCTCAAGGACAGGGCATTGTTG  2247
             ||||||   |||| |||   || || ||||| |||||||| || ||||| || ||||| |
Sbjct  5012  TTTCCAAATTCAT-CATAAAACAGGAATTCCTTATAATCCACAGGGACAAGGTATTGTGG  5070

Query  2248  AGCGCTCTCAT-GGCACATTAAAAGTCAATTTACAAAAGATAAAAAAGGG---GGAGT-T  2302
             | ||  | |||   |  ||||||  ||||||   |||| | ||||| |||   | | | |
Sbjct  5071  AACGAGCCCATCAACGAATTAAACATCAATTATTAAAACAAAAAAAGGGGAATGAACTGT  5130

Query  2303  ATATCCCCTGACGCCCCATAATTACTTGTCTCATTCTCTTTTTATTCAAAATTTTTTGAC  2362
             ||| |||||  | || |||||   |||    ||| |||||| | ||  ||||||||| ||
Sbjct  5131  ATAGCCCCT--CACCACATAACGCCTTAAACCATGCTCTTTATGTTTTAAATTTTTTAAC  5188

Query  2363  TTTGGATGCCCATGGTAAAAGTGCAGCTGAACGTTTTTGG---CATCCTTCAACTAGCCC  2419
             ||| ||  |  | || ||    |||||  | |||||||||    | |  ||  |  ||  
Sbjct  5189  TTTAGACACAGAAGGCAATTCAGCAGCCCAGCGTTTTTGGGGAGAACGATCCTCATGCAA  5248

Query  2420  TCAGGCCTTGGTCAAATGGAAGGACCCACTTACGGGTGTCTGGCAAGGCCCAGATCCAGT  2479
               |  |  | ||   ||||||||| ||||||||   | | ||| | || ||||| || ||
Sbjct  5249  AAAACCACTTGTGCGATGGAAGGATCCACTTACCAATCTGTGGTATGGGCCAGACCCTGT  5308

Query  2480  CCTCATATGGGGCCGAGGGCATGTTTGTGTTTTTCCACAGGATGCAGATAGTCCTCGGTG  2539
               | |||||||| |||||||||||||||||||||||||||||||| ||    || || ||
Sbjct  5309  ATTAATATGGGGACGAGGGCATGTTTGTGTTTTTCCACAGGATGCCGAAGCGCCGCGCTG  5368

Query  2540  GCTGCCAGAACGATTGGTGCG  2560
             | | || ||| |  |||| ||
Sbjct  5369  GATTCCGGAAAGGCTGGTACG  5389


>M80216.1 Jaagsiekte sheep retrovirus, complete genome
Length=7462

 Score = 306 bits (338),  Expect = 2e-81
 Identities = 574/832 (69%), Gaps = 14/832 (2%)
 Strand=Plus/Plus

Query  77    TTGGAAAACAGATACACCTGTGTGGATAGATCAGTGGCCCCTTACACAGGAAAAGATATC  136
             ||||||| | ||   ||| || ||| | |||||||||||||| ||||| |||||  | ||
Sbjct  2903  TTGGAAATCTGAGGAACCGGTATGGGTCGATCAGTGGCCCCTAACACAAGAAAAACTTTC  2962

Query  137   GGCCGCCCAGGCGCTTGTACAGGAGCAGCTTGAAAAAGGCCATGTGGTTGAGTCTACCTC  196
              ||||| ||   ||| || ||||| |||||   |   || ||| | |     ||||| ||
Sbjct  2963  TGCCGCACAACAGCTGGTGCAGGAACAGCTGAGACTTGGTCATATTGAACCTTCTACTTC  3022

Query  197   CCCCTGGAATTCACCTATTTTTGTAATTAAAAAGAAGTCTGGAAAATGGAGGTTGTTACA  256
               | |||||||| || |||||||| || |||||||||||||| |||||||||||||||||
Sbjct  3023  TGCTTGGAATTCTCCAATTTTTGTTATAAAAAAGAAGTCTGGTAAATGGAGGTTGTTACA  3082

Query  257   AGATTTGAGAAAGGTTAATGAAACTATGGAAATTATGGGCGCCCTGCAGCCAGGGTTGCC  316
             |||| |  | ||||| ||||| || |||     |||||| ||| | || || ||||||||
Sbjct  3083  AGATCTCCGTAAGGTAAATGAGACGATGATGCATATGGGAGCCTTACAACCTGGGTTGCC  3142

Query  317   TCATCCTTCTGCCATTCCTAAGGATACTTATAAGATAGTGCTAGATTTAAAAGATTGTTT  376
                ||||||||| || ||| |  |  | ||||  || ||  |||||||||||||||||||
Sbjct  3143  CACTCCTTCTGCTATACCTGATAAATCCTATATTATTGTTATAGATTTAAAAGATTGTTT  3202

Query  377   CTATAACATATTGCTTCATCCCCAAGATTGCAAAAGATTCGCTTTCAGTGTCCCAAGTCC  436
              || |  ||    |||   || ||||||||||||||||||||||||||| | ||   |  
Sbjct  3203  TTACACTATTCCTCTTGCACCTCAAGATTGCAAAAGATTCGCTTTCAGTTTACCCTCTGT  3262

Query  437   GAACTTTCAAGAGCCCATGAAACGGTATCAGTGGCAGGTTCTTCCTCAGGGCATGGCAAA  496
              || ||| ||||||| ||| |||| ||||| |||   ||||| || || || ||| | ||
Sbjct  3263  TAATTTTAAAGAGCCTATGCAACGCTATCAATGGAGAGTTCTCCCGCAAGGAATGACTAA  3322

Query  497   TAGCCCCACCCTGTGTCAAAAGTTTGTTGGTGAAACAATAGTGGAGACTAGAAGACAGTT  556
             |||||| || ||||| ||||| ||||||| |  | ||||||    |  | |   ||  ||
Sbjct  3323  TAGCCCTACGCTGTGCCAAAAATTTGTTGCTACAGCAATAGCTCCGGTTCGTCAACGTTT  3382

Query  557   CCCTTCTGTTTACATCATTCATTATATGGATGACATTCTGTTAGCCTGCAAACAGA--AA  614
              ||     | ||  |  |||||||||||||||| ||  |  ||||   || || ||  ||
Sbjct  3383  TCCGCAGCTATATTTAGTTCATTATATGGATGATATATTACTAGC--TCATACTGACGAA  3440

Query  615   GGAATGTTGTTGGCTTGC-TTTGCAAACATAAAAAGGAACCTTTTGTC--TGCTGGCCTT  671
                 | ||| |  |  || ||| | |   |||||   ||| |||   |  |  ||| |||
Sbjct  3441  CATCTATTG-TATCAAGCTTTTTCGATTCTAAAA--CAACATTTAAGCCTTAATGGTCTT  3497

Query  672   GTGATTGCTCCTGAAAAAATTCAAAGGAGTGAGCCTTATGCCTATTTAGGTTTTCAATTA  731
             || ||||||  |||||||||||| |    |   ||||||   ||||| |||||    |||
Sbjct  3498  GTTATTGCTGATGAAAAAATTCAGACTCATTTTCCTTATAATTATTTGGGTTTCTCCTTA  3557

Query  732   TTCACTCAGTACTT-TACTCCACAAAAAATAGAGCTTAGAAAAGATCACCTGAAATCTCT  790
             |   ||| ||  || || | | |||    || |  |    |  || ||  | ||| ||||
Sbjct  3558  TATCCTC-GTGTTTATAATACCCAATTGGTAAAATTGCAGACTGACCATTTAAAAACTCT  3616

Query  791   TAATGATTTTCAAAAATTGTTGGGGGACATTAATTGGCTGCGTCCTTCTTTAGGCTTAAC  850
              ||||| ||||||||| | || || |||||||||||| | ||||||| ||||   ||| |
Sbjct  3617  AAATGACTTTCAAAAACTTTTAGGAGACATTAATTGGATACGTCCTTATTTAAAATTACC  3676

Query  851   TACTGGAGACC-TGAAACCATTATTTGAGATTCTAAGAGGGGATTCTGACCC  901
              |||  | ||| || | ||||||||||| || || | ||| || ||||| ||
Sbjct  3677  CACT-TATACCTTGCAGCCATTATTTGACATCCTTAAAGGTGACTCTGATCC  3727


 Score = 211 bits (233),  Expect = 1e-52
 Identities = 501/741 (68%), Gaps = 26/741 (4%)
 Strand=Plus/Plus

Query  1836  TTGCAATATAAAATTCCaaaaaaaGCTGCTCGTCAAATAGTAAAACAATGTCCTAATTGT  1895
             ||||||| ||||||| |     ||||||| || ||||| || |||   ||  ||| ||||
Sbjct  4659  TTGCAATTTAAAATTTCCCGTGAAGCTGCACGGCAAATTGTTAAATCTTGCTCTACTTGT  4718

Query  1896  TCACATTTATTGCCTGTGCCTCATTATGGAGTTAACCCTCGAGGTCTACGCCCTAATGAT  1955
              | || || ||   | | ||||| ||||| || |||||||||||| ||||||||||| | 
Sbjct  4719  CCTCAATTCTTTGTTCTCCCTCAATATGGTGTCAACCCTCGAGGTTTACGCCCTAATCAC  4778

Query  1956  TTGTGGCAAATGGATGTAACCCATATACCTAAATTTGGAAAACTAAAATATGTCCATGTG  2015
              | |||||||  ||||| || || || ||| |||||||    || |||||||| ||||| 
Sbjct  4779  CTCTGGCAAACAGATGTTACTCACATTCCTCAATTTGGGCGTCTTAAATATGTTCATGTT  4838

Query  2016  TCCATAGACACGTTTTCTGGCTTCACAATGGCTTCTGCCCTCTCA--AGAGAAGC--TAC  2071
             || || ||||| |||||    ||    ||||||||  || || ||   ||||| |   ||
Sbjct  4839  TCTATTGACACTTTTTCCAATTTTCTCATGGCTTC--CCTTCACACTGGAGAATCAACAC  4896

Query  2072  GACACATGTCATTAGACATTGTCT-TGCTACTTTTGCTATGATTGGCGTGCCCaaaaaaa  2130
             | ||| ||| |||  |||||  || |  | ||||| |||     ||  | ||  |||   
Sbjct  4897  GTCAC-TGT-ATTCAACATTTGCTGTTTTGCTTTT-CTACTTCAGGAATCCCACAAACCC  4953

Query  2131  TTAAAACTGATAATGGCTCTGGATATACTAATAAAAAATTTGCTCTGTTTTGTCAACAGT  2190
             ||||||| ||||||||  |||| |||||||        |||   |  |||||||      
Sbjct  4954  TTAAAACAGATAATGGACCTGGTTATACTAGCCGTTCTTTTCAACGTTTTTGTC--TTTC  5011

Query  2191  TTTCCA---TCATCCATGTCACTGGTATTCCGTATAATCCTCAAGGACAGGGCATTGTTG  2247
             ||||||   |||| |||   || || ||||| |||||||| || ||||| || ||||| |
Sbjct  5012  TTTCCAAATTCAT-CATAAAACAGGAATTCCTTATAATCCACAGGGACAAGGTATTGTGG  5070

Query  2248  AGCGCTCTCAT-GGCACATTAAAAGTCAATTTACAAAAGATAAAAAAGGG---GGAGT-T  2302
             | ||  | |||   |  ||||||  ||||||   |||| | ||||| |||   | | | |
Sbjct  5071  AACGAGCCCATCAACGAATTAAACATCAATTATTAAAACAAAAAAAGGGGAATGAACTGT  5130

Query  2303  ATATCCCCTGACGCCCCATAATTACTTGTCTCATTCTCTTTTTATTCAAAATTTTTTGAC  2362
             ||| |||||  | || |||||   |||    ||| |||||| | ||  ||||||||| ||
Sbjct  5131  ATAGCCCCT--CACCACATAACGCCTTAAACCATGCTCTTTATGTTTTAAATTTTTTAAC  5188

Query  2363  TTTGGATGCCCATGGTAAAAGTGCAGCTGAACGTTTTTGG---CATCCTTCAACTAGCCC  2419
             ||| ||  |  | || ||    |||||  | |||||||||    | |  ||  |  ||  
Sbjct  5189  TTTAGACACAGAAGGCAATTCAGCAGCCCAGCGTTTTTGGGGAGAACGATCCTCATGCAA  5248

Query  2420  TCAGGCCTTGGTCAAATGGAAGGACCCACTTACGGGTGTCTGGCAAGGCCCAGATCCAGT  2479
               |  |  | ||   ||||||||| ||||||||   | | ||| | || ||||| || ||
Sbjct  5249  AAAACCACTTGTGCGATGGAAGGATCCACTTACCAATCTGTGGTATGGGCCAGACCCTGT  5308

Query  2480  CCTCATATGGGGCCGAGGGCATGTTTGTGTTTTTCCACAGGATGCAGATAGTCCTCGGTG  2539
               | |||||||| |||||||||||||||||||||||||||||||| ||    || || ||
Sbjct  5309  ATTAATATGGGGACGAGGGCATGTTTGTGTTTTTCCACAGGATGCCGAAGCGCCGCGCTG  5368

Query  2540  GCTGCCAGAACGATTGGTGCG  2560
             | | || ||| |  |||| ||
Sbjct  5369  GATTCCGGAAAGGCTGGTACG  5389


>NC_004994.2 Enzootic nasal tumour virus of goats, complete genome
Length=7448

 Score = 257 bits (284),  Expect = 1e-66
 Identities = 329/451 (73%), Gaps = 12/451 (3%)
 Strand=Plus/Plus

Query  93    CCTGTGTGGATAGATCAGTGGCCCCTTACACAGGAAAAGATATCGGCCGCCCAGGCGCTT  152
             || || ||| | |||||||||||||| |||||||||||  | || ||||| ||   ||| 
Sbjct  2912  CCGGTATGGGTCGATCAGTGGCCCCTAACACAGGAAAAACTCTCTGCCGCACAACAGCTG  2971

Query  153   GTACAGGAGCAGCTTGAAAAAGGCCATGTGGTTGAG---TCTACCTCCCCCTGGAATTCA  209
             || ||||| |||||       || ||| |   ||||   ||||||||  | ||||| || 
Sbjct  2972  GTGCAGGAACAGCTGAGGCTTGGACATAT---TGAGCCCTCTACCTCTGCTTGGAACTCC  3028

Query  210   CCTATTTTTGTAATTAAAAAGAAGTCTGGAAAATGGAGGTTGTTACAAGATTTGAGAAAG  269
             || |||||||| || ||||||||||| || |||||||| ||  |||||||| |  | |||
Sbjct  3029  CCGATTTTTGTGATAAAAAAGAAGTCAGGGAAATGGAGATTACTACAAGATCTTCGTAAG  3088

Query  270   GTTAATGAAACTATGGAAATTATGGGCGCCCTGCAGCCAGGGTTGCCTCATCCTTCTGCC  329
             || || ||||| |||     |||||| |||||||| || ||||| ||   ||| ||||| 
Sbjct  3089  GTAAACGAAACCATGATGCATATGGGAGCCCTGCAACCTGGGTTACCCACTCCCTCTGCT  3148

Query  330   ATTCCTAAGGATA---CTTATAAGATAGTGCTAGATTTAAAAGATTGTTTCTATAACATA  386
             || |||   ||||   ||||||  || ||  |||| |||||||||||||| || |  || 
Sbjct  3149  ATACCT---GATAGGTCTTATATCATTGTTATAGACTTAAAAGATTGTTTTTACACTATT  3205

Query  387   TTGCTTCATCCCCAAGATTGCAAAAGATTCGCTTTCAGTGTCCCAAGTCCGAACTTTCAA  446
                |||   || |||||||| |||||||| || || ||| | |||  |   || ||| ||
Sbjct  3206  CCTCTTGCACCTCAAGATTGTAAAAGATTTGCCTTTAGTTTACCATCTGTTAATTTTAAA  3265

Query  447   GAGCCCATGAAACGGTATCAGTGGCAGGTTCTTCCTCAGGGCATGGCAAATAGCCCCACC  506
             ||||| ||| |||| ||||| ||| | ||||| || || |||||| | |||||||| || 
Sbjct  3266  GAGCCTATGCAACGTTATCAATGGAAAGTTCTCCCGCAAGGCATGACTAATAGCCCTACG  3325

Query  507   CTGTGTCAAAAGTTTGTTGGTGAAACAATAG  537
             ||||||||||| ||||| |  | | ||||||
Sbjct  3326  CTGTGTCAAAAATTTGTGGCAGCAGCAATAG  3356


 Score = 195 bits (215),  Expect = 1e-47
 Identities = 498/744 (67%), Gaps = 32/744 (4%)
 Strand=Plus/Plus

Query  1836  TTGCAATATAAAATTCCaaaaaaaGCTGCTCGTCAAATAGTAAAACAATGTCCTAATTGT  1895
             ||||||| ||||||| |   | ||||||| || ||||| || |||   ||  ||| ||||
Sbjct  4652  TTGCAATTTAAAATTTCCCGAGAAGCTGCACGACAAATTGTTAAATCCTGCTCTACTTGT  4711

Query  1896  TCACATTTATTGCCTGTGCCTCATTATGGAGTTAACCCTCGAGGTCTACGCCCTAATGAT  1955
              | || || ||   | | ||||| |||||||| || ||||||||| |||| |||||  | 
Sbjct  4712  CCTCAATTTTTTGTTCTCCCTCAATATGGAGTCAATCCTCGAGGTTTACGTCCTAACAAC  4771

Query  1956  TTGTGGCAAATGGATGTAACCCATATACCTAAATTTGGAAAACTAAAATATGTCCATGTG  2015
              | ||||||| ||| || || ||||| ||| | |||||    || |||||||| || |  
Sbjct  4772  CTTTGGCAAACGGACGTTACTCATATTCCTCACTTTGGSCGCCTTAAATATGTKCACGCC  4831

Query  2016  TCCATAGACACGTTTTCTGGCTTCACAATGGCTTCTGCCCTCTCAA--GAGAAGCTAC--  2071
             || || ||||| |||||    ||    ||||||||  || ||  |   ||||| | ||  
Sbjct  4832  TCTATTGACACCTTTTCCAATTTTCTCATGGCTTC--CCTTCATACTGGAGAATCGACAC  4889

Query  2072  GACACATGTCATTAGACATTGTCTTGCTACTTTTGCTATGATTGGCGTGCCCaaaaaaaT  2131
             | ||| ||| |||  |||||   |   |  |||| ||||    ||  | ||  |||   |
Sbjct  4890  GCCAC-TGT-ATTCAACATTTGTTATTTTGTTTTTCTATTTCAGGAATCCCGCAAACCCT  4947

Query  2132  TAAAACTGATAATGGCTCTGGATATACTAATAAAAAATTTGCTCTGTTTTGTCAACAGTT  2191
              ||||| || |||||  |||| ||||||| |      |||   | ||| ||||     ||
Sbjct  4948  CAAAACGGACAATGGACCTGGTTATACTAGTCGTTCTTTTCAACGGTTCTGTCTTTCCTT  5007

Query  2192  TTCCAT-CATCCATGTCACTGGTATTCCGTATAATCCTCAAGGACAGGGCATTGTTGAGC  2250
             |   || |||| ||   || || ||||| ||||| || || ||||| || ||||| || |
Sbjct  5008  TCAAATTCATC-ATAAAACAGGAATTCCCTATAACCCACAGGGACAAGGGATTGTAGAAC  5066

Query  2251  GCTCTCATGG-CACATTAAAAGTCAATTTACAAAAGATAAAAAAGGGGGAGT------TA  2303
             |  |||||   |   |||||  |||| ||  |||| | |||||  |||||||      ||
Sbjct  5067  GAGCTCATCAACGTCTTAAACATCAACTTTTAAAACAGAAAAA--GGGGAGTGATTTGTA  5124

Query  2304  TATCCCCTGACGCCCCATAATTACTTGTCTCATTCTCTTTTTATTCAAAATTTTTTGACT  2363
             || ||| | ||  | ||||||  ||||   ||| |||||| | ||  ||||||||| |||
Sbjct  5125  TAGCCCTTCAC--CACATAATGCCTTGAACCATGCTCTTTATGTTTTAAATTTTTTAACT  5182

Query  2364  TTGGATGCCCATGGTAAAAGTGCAGCTGAACGTTTTTGGC-------ATCCTTCAACTAG  2416
             || |||||  | |||||    || ||  | |||||||||        ||||| ||  || 
Sbjct  5183  TTAGATGCGGAAGGTAATTCAGCCGCCCAGCGTTTTTGGGGAGAACGATCCT-CATGTAA  5241

Query  2417  CCCTCAGGCCTTGGTCAAATGGAAGGACCCACTTACGGGTGTCTGGCAAGGCCCAGATCC  2476
                 |    ||||  | | |||||||| ||||||||   | | ||| | || ||||| ||
Sbjct  5242  AAAACCA--CTTGTACGA-TGGAAGGATCCACTTACCAATCTGTGGTATGGACCAGACCC  5298

Query  2477  AGTCCTCATATGGGGCCGAGGGCATGTTTGTGTTTTTCCACAGGATGCAGATAGTCCTCG  2536
              ||  | |||||||| |||||||||||||||||||||||||||||||| ||    || ||
Sbjct  5299  TGTATTGATATGGGGACGAGGGCATGTTTGTGTTTTTCCACAGGATGCCGAAGCACCGCG  5358

Query  2537  GTGGCTGCCAGAACGATTGGTGCG  2560
              ||| | || ||| |  |||| ||
Sbjct  5359  TTGGATACCGGAAAGGCTGGTACG  5382


 Score = 68.0 bits (74),  Expect = 1e-09
 Identities = 161/239 (67%), Gaps = 4/239 (2%)
 Strand=Plus/Plus

Query  665   TGGCCTTGTGATTGCTCCTGAAAAAATTCAAAGGAGTGAGCCTTATGCCTATTTAGGTTT  724
             ||| ||||| |  |||  |||||||||||| |    |   ||||||   |||||||||||
Sbjct  3484  TGGTCTTGTCAYCGCTGATGAAAAAATTCAGACTCATTTTCCTTATAATTATTTAGGTTT  3543

Query  725   TCAATTATTCACTCAGTACTT-TACTCCACAAAAAATAGAGCTTAGAAAA-GATCACCTG  782
              || ||||   ||| || ||| |||| | ||   | || |  ||| | |  || ||  | 
Sbjct  3544  CCATTTATATCCTC-GTGCTTATACTACCCAGTTAGTAAAA-TTACAGACCGACCATTTA  3601

Query  783   AAATCTCTTAATGATTTTCAAAAATTGTTGGGGGACATTAATTGGCTGCGTCCTTCTTTA  842
             ||| || | || |||||||||||| |  | || |||||||| ||| | || |||| ||||
Sbjct  3602  AAAACTTTAAACGATTTTCAAAAACTTCTAGGAGACATTAACTGGATACGACCTTATTTA  3661

Query  843   GGCTTAACTACTGGAGACCTGAAACCATTATTTGAGATTCTAAGAGGGGATTCTGACCC  901
                ||| ||||        || ||||||| ||||| || || | |||  | ||||| ||
Sbjct  3662  AAGTTACCTACCTATATTTTGCAACCATTGTTTGATATCCTTAAAGGTAACTCTGATCC  3720


>AY197548.2 Enzootic nasal tumour virus of goats, complete genome
Length=7448

 Score = 257 bits (284),  Expect = 1e-66
 Identities = 329/451 (73%), Gaps = 12/451 (3%)
 Strand=Plus/Plus

Query  93    CCTGTGTGGATAGATCAGTGGCCCCTTACACAGGAAAAGATATCGGCCGCCCAGGCGCTT  152
             || || ||| | |||||||||||||| |||||||||||  | || ||||| ||   ||| 
Sbjct  2912  CCGGTATGGGTCGATCAGTGGCCCCTAACACAGGAAAAACTCTCTGCCGCACAACAGCTG  2971

Query  153   GTACAGGAGCAGCTTGAAAAAGGCCATGTGGTTGAG---TCTACCTCCCCCTGGAATTCA  209
             || ||||| |||||       || ||| |   ||||   ||||||||  | ||||| || 
Sbjct  2972  GTGCAGGAACAGCTGAGGCTTGGACATAT---TGAGCCCTCTACCTCTGCTTGGAACTCC  3028

Query  210   CCTATTTTTGTAATTAAAAAGAAGTCTGGAAAATGGAGGTTGTTACAAGATTTGAGAAAG  269
             || |||||||| || ||||||||||| || |||||||| ||  |||||||| |  | |||
Sbjct  3029  CCGATTTTTGTGATAAAAAAGAAGTCAGGGAAATGGAGATTACTACAAGATCTTCGTAAG  3088

Query  270   GTTAATGAAACTATGGAAATTATGGGCGCCCTGCAGCCAGGGTTGCCTCATCCTTCTGCC  329
             || || ||||| |||     |||||| |||||||| || ||||| ||   ||| ||||| 
Sbjct  3089  GTAAACGAAACCATGATGCATATGGGAGCCCTGCAACCTGGGTTACCCACTCCCTCTGCT  3148

Query  330   ATTCCTAAGGATA---CTTATAAGATAGTGCTAGATTTAAAAGATTGTTTCTATAACATA  386
             || |||   ||||   ||||||  || ||  |||| |||||||||||||| || |  || 
Sbjct  3149  ATACCT---GATAGGTCTTATATCATTGTTATAGACTTAAAAGATTGTTTTTACACTATT  3205

Query  387   TTGCTTCATCCCCAAGATTGCAAAAGATTCGCTTTCAGTGTCCCAAGTCCGAACTTTCAA  446
                |||   || |||||||| |||||||| || || ||| | |||  |   || ||| ||
Sbjct  3206  CCTCTTGCACCTCAAGATTGTAAAAGATTTGCCTTTAGTTTACCATCTGTTAATTTTAAA  3265

Query  447   GAGCCCATGAAACGGTATCAGTGGCAGGTTCTTCCTCAGGGCATGGCAAATAGCCCCACC  506
             ||||| ||| |||| ||||| ||| | ||||| || || |||||| | |||||||| || 
Sbjct  3266  GAGCCTATGCAACGTTATCAATGGAAAGTTCTCCCGCAAGGCATGACTAATAGCCCTACG  3325

Query  507   CTGTGTCAAAAGTTTGTTGGTGAAACAATAG  537
             ||||||||||| ||||| |  | | ||||||
Sbjct  3326  CTGTGTCAAAAATTTGTGGCAGCAGCAATAG  3356


 Score = 195 bits (215),  Expect = 1e-47
 Identities = 498/744 (67%), Gaps = 32/744 (4%)
 Strand=Plus/Plus

Query  1836  TTGCAATATAAAATTCCaaaaaaaGCTGCTCGTCAAATAGTAAAACAATGTCCTAATTGT  1895
             ||||||| ||||||| |   | ||||||| || ||||| || |||   ||  ||| ||||
Sbjct  4652  TTGCAATTTAAAATTTCCCGAGAAGCTGCACGACAAATTGTTAAATCCTGCTCTACTTGT  4711

Query  1896  TCACATTTATTGCCTGTGCCTCATTATGGAGTTAACCCTCGAGGTCTACGCCCTAATGAT  1955
              | || || ||   | | ||||| |||||||| || ||||||||| |||| |||||  | 
Sbjct  4712  CCTCAATTTTTTGTTCTCCCTCAATATGGAGTCAATCCTCGAGGTTTACGTCCTAACAAC  4771

Query  1956  TTGTGGCAAATGGATGTAACCCATATACCTAAATTTGGAAAACTAAAATATGTCCATGTG  2015
              | ||||||| ||| || || ||||| ||| | |||||    || |||||||| || |  
Sbjct  4772  CTTTGGCAAACGGACGTTACTCATATTCCTCACTTTGGSCGCCTTAAATATGTKCACGCC  4831

Query  2016  TCCATAGACACGTTTTCTGGCTTCACAATGGCTTCTGCCCTCTCAA--GAGAAGCTAC--  2071
             || || ||||| |||||    ||    ||||||||  || ||  |   ||||| | ||  
Sbjct  4832  TCTATTGACACCTTTTCCAATTTTCTCATGGCTTC--CCTTCATACTGGAGAATCGACAC  4889

Query  2072  GACACATGTCATTAGACATTGTCTTGCTACTTTTGCTATGATTGGCGTGCCCaaaaaaaT  2131
             | ||| ||| |||  |||||   |   |  |||| ||||    ||  | ||  |||   |
Sbjct  4890  GCCAC-TGT-ATTCAACATTTGTTATTTTGTTTTTCTATTTCAGGAATCCCGCAAACCCT  4947

Query  2132  TAAAACTGATAATGGCTCTGGATATACTAATAAAAAATTTGCTCTGTTTTGTCAACAGTT  2191
              ||||| || |||||  |||| ||||||| |      |||   | ||| ||||     ||
Sbjct  4948  CAAAACGGACAATGGACCTGGTTATACTAGTCGTTCTTTTCAACGGTTCTGTCTTTCCTT  5007

Query  2192  TTCCAT-CATCCATGTCACTGGTATTCCGTATAATCCTCAAGGACAGGGCATTGTTGAGC  2250
             |   || |||| ||   || || ||||| ||||| || || ||||| || ||||| || |
Sbjct  5008  TCAAATTCATC-ATAAAACAGGAATTCCCTATAACCCACAGGGACAAGGGATTGTAGAAC  5066

Query  2251  GCTCTCATGG-CACATTAAAAGTCAATTTACAAAAGATAAAAAAGGGGGAGT------TA  2303
             |  |||||   |   |||||  |||| ||  |||| | |||||  |||||||      ||
Sbjct  5067  GAGCTCATCAACGTCTTAAACATCAACTTTTAAAACAGAAAAA--GGGGAGTGATTTGTA  5124

Query  2304  TATCCCCTGACGCCCCATAATTACTTGTCTCATTCTCTTTTTATTCAAAATTTTTTGACT  2363
             || ||| | ||  | ||||||  ||||   ||| |||||| | ||  ||||||||| |||
Sbjct  5125  TAGCCCTTCAC--CACATAATGCCTTGAACCATGCTCTTTATGTTTTAAATTTTTTAACT  5182

Query  2364  TTGGATGCCCATGGTAAAAGTGCAGCTGAACGTTTTTGGC-------ATCCTTCAACTAG  2416
             || |||||  | |||||    || ||  | |||||||||        ||||| ||  || 
Sbjct  5183  TTAGATGCGGAAGGTAATTCAGCCGCCCAGCGTTTTTGGGGAGAACGATCCT-CATGTAA  5241

Query  2417  CCCTCAGGCCTTGGTCAAATGGAAGGACCCACTTACGGGTGTCTGGCAAGGCCCAGATCC  2476
                 |    ||||  | | |||||||| ||||||||   | | ||| | || ||||| ||
Sbjct  5242  AAAACCA--CTTGTACGA-TGGAAGGATCCACTTACCAATCTGTGGTATGGACCAGACCC  5298

Query  2477  AGTCCTCATATGGGGCCGAGGGCATGTTTGTGTTTTTCCACAGGATGCAGATAGTCCTCG  2536
              ||  | |||||||| |||||||||||||||||||||||||||||||| ||    || ||
Sbjct  5299  TGTATTGATATGGGGACGAGGGCATGTTTGTGTTTTTCCACAGGATGCCGAAGCACCGCG  5358

Query  2537  GTGGCTGCCAGAACGATTGGTGCG  2560
              ||| | || ||| |  |||| ||
Sbjct  5359  TTGGATACCGGAAAGGCTGGTACG  5382


 Score = 68.0 bits (74),  Expect = 1e-09
 Identities = 161/239 (67%), Gaps = 4/239 (2%)
 Strand=Plus/Plus

Query  665   TGGCCTTGTGATTGCTCCTGAAAAAATTCAAAGGAGTGAGCCTTATGCCTATTTAGGTTT  724
             ||| ||||| |  |||  |||||||||||| |    |   ||||||   |||||||||||
Sbjct  3484  TGGTCTTGTCAYCGCTGATGAAAAAATTCAGACTCATTTTCCTTATAATTATTTAGGTTT  3543

Query  725   TCAATTATTCACTCAGTACTT-TACTCCACAAAAAATAGAGCTTAGAAAA-GATCACCTG  782
              || ||||   ||| || ||| |||| | ||   | || |  ||| | |  || ||  | 
Sbjct  3544  CCATTTATATCCTC-GTGCTTATACTACCCAGTTAGTAAAA-TTACAGACCGACCATTTA  3601

Query  783   AAATCTCTTAATGATTTTCAAAAATTGTTGGGGGACATTAATTGGCTGCGTCCTTCTTTA  842
             ||| || | || |||||||||||| |  | || |||||||| ||| | || |||| ||||
Sbjct  3602  AAAACTTTAAACGATTTTCAAAAACTTCTAGGAGACATTAACTGGATACGACCTTATTTA  3661

Query  843   GGCTTAACTACTGGAGACCTGAAACCATTATTTGAGATTCTAAGAGGGGATTCTGACCC  901
                ||| ||||        || ||||||| ||||| || || | |||  | ||||| ||
Sbjct  3662  AAGTTACCTACCTATATTTTGCAACCATTGTTTGATATCCTTAAAGGTAACTCTGATCC  3720


>NC_014474.1 Simian retrovirus 4 strain SRV4/TEX/2009/V1, complete 
genome
Length=8126

 Score = 233 bits (257),  Expect = 4e-59
 Identities = 562/843 (67%), Gaps = 26/843 (3%)
 Strand=Plus/Plus

Query  72    ATAATTTGGAAAACAGATACACCTGTGTGGATAGATCAGTGGCCCCTTACACAGGAAAAG  131
             ||||| |||||  ||||||| ||||| ||| | |||||||||||| | ||| ||||||| 
Sbjct  3273  ATAATATGGAAGTCAGATACGCCTGTTTGGGTTGATCAGTGGCCCTTAACAAAGGAAAAA  3332

Query  132   ATATCGGCCGCCCAGGCGCTTGTACAGGAGCAGCTTGAAAAAGGCCATGTGGTTGAGTCT  191
              |  | || |||||   | | || || || ||| |  |   ||| ||| | |||||   |
Sbjct  3333  CTTACAGCTGCCCAACAGTTAGTGCAAGAACAGTTGCAGGCAGGGCATATTGTTGAAAGT  3392

Query  192   ACCTCCCCCTGGAATTCACCTATTTTTGTAATTAAAAAGAAGTCTGGAAAATGGAGGTTG  251
             |  || || |||||| |||| ||||| || || |||||||| |||||||| |||||| | 
Sbjct  3393  AATTCTCCTTGGAATACACCCATTTTCGTCATCAAAAAGAAATCTGGAAAGTGGAGGCTT  3452

Query  252   TTACAAGATTTGAGAAAGGTTAATGAAACTATGGAAATTATGGGCGCCCTGCAGCCAGGG  311
              |||||||||| |||   || ||||  || |||  | | ||||| ||  | ||||| || 
Sbjct  3453  CTACAAGATTTAAGAGCAGTCAATGCTACCATGATATTAATGGGAGCTTTACAGCCCGGA  3512

Query  312   TTGCCTCATCCTTCTGCCATTCCTAAGGATACTTATAAGATAGTGCTAGATTTAAAAGAT  371
             || ||   |||    || |||||  |  ||  |  ||| ||  |  | ||| | ||||| 
Sbjct  3513  TTACCCTCTCCGGTAGCAATTCCACAAAATTATCTTAAAATTATTATTGATCTTAAAGAC  3572

Query  372   TGTTTCTATAACATATTGCTTCATCCCCAAGATTGCAAAAGATTCGCTTTCAGTGTCCCA  431
             |||||||  | |||    ||||||||  | |||   |||||||| || || ||  | || 
Sbjct  3573  TGTTTCTTCACCATTCCCCTTCATCCAAACGATCAAAAAAGATTTGCCTTTAGCTTGCCT  3632

Query  432   AGTCCGAACTTTCAAGAGCCCATGAAACGGTATCAGTGGCAGGTTCTTCCTCAGGGCATG  491
               | | || ||| |||| || |||||||| ||||| ||| | ||| | ||||||||||||
Sbjct  3633  TCTACTAATTTTAAAGAACCAATGAAACGCTATCAATGGAAAGTTTTACCTCAGGGCATG  3692

Query  492   GCAAATAGCCCCACCCTGTGTCAAAAGTTTGT-----TGGTGAAACAA--TAGTGGAG--  542
             || |||||||| ||| |||| |||||||||||     |||  | ||||  |  | |||  
Sbjct  3693  GCCAATAGCCCTACCTTGTGCCAAAAGTTTGTGGCCATGGCTATACAAACTGTTAGAGAT  3752

Query  543   ACTAGAAGACAGTTCCCTTCTGTTTACATCATTCATTATATGGATGACATTCTGTTAGC-  601
             ||| | | |||           | |||||||| ||||| |||||||| |||||  |||| 
Sbjct  3753  ACTTGGAAACA---------AATATACATCATACATTACATGGATGATATTCTCCTAGCT  3803

Query  602   -CTGCAAACAGAAAGGAATGTTGTTGGCTTGCTTTGCA-AACATAAAAAGGAACCTTTTG  659
                ||| |  || |  || ||| ||    || |||||| ||| |  |||| ||  ||   
Sbjct  3804  GGAGCAGATGGACAACAA-GTT-TTACAATGTTTTGCACAACTT--AAAGAAAAGTTAGT  3859

Query  660   TCT-GCTGGCCTTGTGATTGCTCCTGAAAAAATTCAAAGGAGTGAGCCTTATGCCTATTT  718
             | | ||||| ||    || || || |||||| | |||      || || ||| | || ||
Sbjct  3860  TATAGCTGGACTGCACATAGCCCCAGAAAAACTCCAACTCCACGACCCCTATACGTACTT  3919

Query  719   AGGTTTTCAATTATTCACTCAGTACTTTACTCCACAAAAAATAGAGCTTAGAAAAGATCA  778
             ||| ||||| |||      |   |  ||||  | ||||||   |   || | |||||  |
Sbjct  3920  AGGATTTCAGTTAAATGGGCCTAAAATTACCACCCAAAAAGCTGTTATTCGTAAAGACAA  3979

Query  779   CCTGAAATCTCTTAATGATTTTCAAAAATTGTTGGGGGACATTAATTGGCTGCGTCCTTC  838
               |  || | || |||||||  |||||| | || || || ||||||||||| || || | 
Sbjct  3980  ATTACAAACACTCAATGATTACCAAAAACTTTTAGGAGATATTAATTGGCTTCGGCCATA  4039

Query  839   TTTAGGCTTAACTACTGGAGACCTGAAACCATTATTTGAGATTCTAAGAGGGGATTCTGA  898
               ||    | ||||| ||||| || | ||| |||||||| || || | ||| ||  || |
Sbjct  4040  CCTAAAACTCACTACAGGAGATCTAAGACCCTTATTTGACATCCTCAAAGGAGACCCTAA  4099

Query  899   CCC  901
             |||
Sbjct  4100  CCC  4102


 Score = 82.4 bits (90),  Expect = 5e-14
 Identities = 425/653 (65%), Gaps = 39/653 (6%)
 Strand=Plus/Plus

Query  1869  CAAATAGTAAAACAATGTCCTAATTGT-TCACATTTATTGCCTGTGCCTCATTATGGAGT  1927
             |||||  | |||||||| || |  ||| | || | | |  || || || |||   |||||
Sbjct  5073  CAAATTATTAAACAATGCCCAACATGTGTTACCTAT-TCACCAGTTCCACATCTAGGAGT  5131

Query  1928  TAACCCTCGAGGTCTACGCCCTAA--TGATTTGTGGCAAATGGATGTAACCCATATACCT  1985
             ||||||| |||| ||    || ||  || ||||  |||||||||| | || ||     | 
Sbjct  5132  TAACCCTAGAGGACTCTTACCCAACATGCTTTG--GCAAATGGATATTACACACTGTTCA  5189

Query  1986  AAATTTGGAAAACTAAAATATGTCCATGTGTCCATAGACACGTTTTCTGGCTTCACAATG  2045
              |||||   ||  |||||||  |||||||||| || || || ||    || || |   | 
Sbjct  5190  GAATTTAACAACTTAAAATACATCCATGTGTCTATTGATACTTTCAGCGGATTTATTTTA  5249

Query  2046  GCTTCTGCCCTCTCAAGAGAAGCTACGACACATGTCATTAGACATTGTCTTGC--TACTT  2103
             ||| ||  ||   |  |||| || || | |||||| | ||| |  | || | |  | |||
Sbjct  5250  GCTACTCTCCAAACCGGAGAGGCCACAAAACATGTTA-TAGCCCATCTCCTTCATTGCTT  5308

Query  2104  TTGCTATGATTGGCGTGCCCaaaaaaaTTAAAACTGATAATGGCTCTGGATATACTAATA  2163
              | | ||  | ||    |||| | || | ||||| ||||||||  | ||||||||    |
Sbjct  5309  CT-CCATCCTAGGACCACCCAGACAATTAAAAACAGATAATGGTCCCGGATATAC-CTCA  5366

Query  2164  AAAAATTTGCTCTGTTT-TG-TCAACAGTTTTCCATCATCCATGTCACTGGTATTCCGTA  2221
                ||||| | |  ||| || |||| |  |    || |  |||  ||| || || || ||
Sbjct  5367  CGCAATTTTCACGATTTCTGCTCAA-AACTCAATATTAAACATACCACAGGAATACCTTA  5425

Query  2222  TAATCCTCAAGGACAGGGCATTGTTGAGCGCTCTCATGGCACATTAAAAGTCA--ATTTA  2279
              ||||||||||| || || || || || ||  |||||    |  |||||  ||  ||| |
Sbjct  5426  CAATCCTCAAGGTCAAGGAATAGTAGAACGAGCTCATTTATCTCTAAAAACCACCATTGA  5485

Query  2280  CAAAAGATAAAAAAGGGGGAGTTATATCCCCTGAC-----GC-CCCATAATTAC-TTGT-  2331
              |||  ||||||||||| || |  ||  |||| ||     || ||| ||   || || | 
Sbjct  5486  TAAA--ATAAAAAAGGGAGAATGGTA--CCCT-ACAAAGGGCACCCCTAGGAACATTCTT  5540

Query  2332  -CTCATTCTCTTTTTATTCAAAATTTTTTGACTTTGGATGCCCATGGTAAAAGTGCAGCT  2390
               |||| | || ||||||| ||||||||| | |||||| |  || ||||||   ||||||
Sbjct  5541  AATCATGCACTCTTTATTCTAAATTTTTTAAATTTGGACGATCAGGGTAAATCAGCAGCT  5600

Query  2391  GAACGTTTTTGGCAT-----CCTTCAACTAGCCCTCAGGCCTTGGTCAAATGGAAGGACC  2445
             || || |||||||||     ||   ||  |   |||  ||  ||||||||||||| ||||
Sbjct  5601  GACCGCTTTTGGCATAGCGACCCCAAAAAACAACTC--GCTATGGTCAAATGGAAAGACC  5658

Query  2446  CACTTACGGGTGTC-TGGCAAGGCCCAGATCCAGTCCTCATATGGGGCCGAGG  2497
             |  |||      || ||| | ||||| || |||||  | ||||||||| ||||
Sbjct  5659  C-TTTAGATAACTCATGGAATGGCCCCGACCCAGTGTTAATATGGGGCAGAGG  5710


>FJ971077.1 Simian retrovirus 4 strain SRV4/TEX/2009/V1, complete 
genome
Length=8126

 Score = 233 bits (257),  Expect = 4e-59
 Identities = 562/843 (67%), Gaps = 26/843 (3%)
 Strand=Plus/Plus

Query  72    ATAATTTGGAAAACAGATACACCTGTGTGGATAGATCAGTGGCCCCTTACACAGGAAAAG  131
             ||||| |||||  ||||||| ||||| ||| | |||||||||||| | ||| ||||||| 
Sbjct  3273  ATAATATGGAAGTCAGATACGCCTGTTTGGGTTGATCAGTGGCCCTTAACAAAGGAAAAA  3332

Query  132   ATATCGGCCGCCCAGGCGCTTGTACAGGAGCAGCTTGAAAAAGGCCATGTGGTTGAGTCT  191
              |  | || |||||   | | || || || ||| |  |   ||| ||| | |||||   |
Sbjct  3333  CTTACAGCTGCCCAACAGTTAGTGCAAGAACAGTTGCAGGCAGGGCATATTGTTGAAAGT  3392

Query  192   ACCTCCCCCTGGAATTCACCTATTTTTGTAATTAAAAAGAAGTCTGGAAAATGGAGGTTG  251
             |  || || |||||| |||| ||||| || || |||||||| |||||||| |||||| | 
Sbjct  3393  AATTCTCCTTGGAATACACCCATTTTCGTCATCAAAAAGAAATCTGGAAAGTGGAGGCTT  3452

Query  252   TTACAAGATTTGAGAAAGGTTAATGAAACTATGGAAATTATGGGCGCCCTGCAGCCAGGG  311
              |||||||||| |||   || ||||  || |||  | | ||||| ||  | ||||| || 
Sbjct  3453  CTACAAGATTTAAGAGCAGTCAATGCTACCATGATATTAATGGGAGCTTTACAGCCCGGA  3512

Query  312   TTGCCTCATCCTTCTGCCATTCCTAAGGATACTTATAAGATAGTGCTAGATTTAAAAGAT  371
             || ||   |||    || |||||  |  ||  |  ||| ||  |  | ||| | ||||| 
Sbjct  3513  TTACCCTCTCCGGTAGCAATTCCACAAAATTATCTTAAAATTATTATTGATCTTAAAGAC  3572

Query  372   TGTTTCTATAACATATTGCTTCATCCCCAAGATTGCAAAAGATTCGCTTTCAGTGTCCCA  431
             |||||||  | |||    ||||||||  | |||   |||||||| || || ||  | || 
Sbjct  3573  TGTTTCTTCACCATTCCCCTTCATCCAAACGATCAAAAAAGATTTGCCTTTAGCTTGCCT  3632

Query  432   AGTCCGAACTTTCAAGAGCCCATGAAACGGTATCAGTGGCAGGTTCTTCCTCAGGGCATG  491
               | | || ||| |||| || |||||||| ||||| ||| | ||| | ||||||||||||
Sbjct  3633  TCTACTAATTTTAAAGAACCAATGAAACGCTATCAATGGAAAGTTTTACCTCAGGGCATG  3692

Query  492   GCAAATAGCCCCACCCTGTGTCAAAAGTTTGT-----TGGTGAAACAA--TAGTGGAG--  542
             || |||||||| ||| |||| |||||||||||     |||  | ||||  |  | |||  
Sbjct  3693  GCCAATAGCCCTACCTTGTGCCAAAAGTTTGTGGCCATGGCTATACAAACTGTTAGAGAT  3752

Query  543   ACTAGAAGACAGTTCCCTTCTGTTTACATCATTCATTATATGGATGACATTCTGTTAGC-  601
             ||| | | |||           | |||||||| ||||| |||||||| |||||  |||| 
Sbjct  3753  ACTTGGAAACA---------AATATACATCATACATTACATGGATGATATTCTCCTAGCT  3803

Query  602   -CTGCAAACAGAAAGGAATGTTGTTGGCTTGCTTTGCA-AACATAAAAAGGAACCTTTTG  659
                ||| |  || |  || ||| ||    || |||||| ||| |  |||| ||  ||   
Sbjct  3804  GGAGCAGATGGACAACAA-GTT-TTACAATGTTTTGCACAACTT--AAAGAAAAGTTAGT  3859

Query  660   TCT-GCTGGCCTTGTGATTGCTCCTGAAAAAATTCAAAGGAGTGAGCCTTATGCCTATTT  718
             | | ||||| ||    || || || |||||| | |||      || || ||| | || ||
Sbjct  3860  TATAGCTGGACTGCACATAGCCCCAGAAAAACTCCAACTCCACGACCCCTATACGTACTT  3919

Query  719   AGGTTTTCAATTATTCACTCAGTACTTTACTCCACAAAAAATAGAGCTTAGAAAAGATCA  778
             ||| ||||| |||      |   |  ||||  | ||||||   |   || | |||||  |
Sbjct  3920  AGGATTTCAGTTAAATGGGCCTAAAATTACCACCCAAAAAGCTGTTATTCGTAAAGACAA  3979

Query  779   CCTGAAATCTCTTAATGATTTTCAAAAATTGTTGGGGGACATTAATTGGCTGCGTCCTTC  838
               |  || | || |||||||  |||||| | || || || ||||||||||| || || | 
Sbjct  3980  ATTACAAACACTCAATGATTACCAAAAACTTTTAGGAGATATTAATTGGCTTCGGCCATA  4039

Query  839   TTTAGGCTTAACTACTGGAGACCTGAAACCATTATTTGAGATTCTAAGAGGGGATTCTGA  898
               ||    | ||||| ||||| || | ||| |||||||| || || | ||| ||  || |
Sbjct  4040  CCTAAAACTCACTACAGGAGATCTAAGACCCTTATTTGACATCCTCAAAGGAGACCCTAA  4099

Query  899   CCC  901
             |||
Sbjct  4100  CCC  4102


 Score = 82.4 bits (90),  Expect = 5e-14
 Identities = 425/653 (65%), Gaps = 39/653 (6%)
 Strand=Plus/Plus

Query  1869  CAAATAGTAAAACAATGTCCTAATTGT-TCACATTTATTGCCTGTGCCTCATTATGGAGT  1927
             |||||  | |||||||| || |  ||| | || | | |  || || || |||   |||||
Sbjct  5073  CAAATTATTAAACAATGCCCAACATGTGTTACCTAT-TCACCAGTTCCACATCTAGGAGT  5131

Query  1928  TAACCCTCGAGGTCTACGCCCTAA--TGATTTGTGGCAAATGGATGTAACCCATATACCT  1985
             ||||||| |||| ||    || ||  || ||||  |||||||||| | || ||     | 
Sbjct  5132  TAACCCTAGAGGACTCTTACCCAACATGCTTTG--GCAAATGGATATTACACACTGTTCA  5189

Query  1986  AAATTTGGAAAACTAAAATATGTCCATGTGTCCATAGACACGTTTTCTGGCTTCACAATG  2045
              |||||   ||  |||||||  |||||||||| || || || ||    || || |   | 
Sbjct  5190  GAATTTAACAACTTAAAATACATCCATGTGTCTATTGATACTTTCAGCGGATTTATTTTA  5249

Query  2046  GCTTCTGCCCTCTCAAGAGAAGCTACGACACATGTCATTAGACATTGTCTTGC--TACTT  2103
             ||| ||  ||   |  |||| || || | |||||| | ||| |  | || | |  | |||
Sbjct  5250  GCTACTCTCCAAACCGGAGAGGCCACAAAACATGTTA-TAGCCCATCTCCTTCATTGCTT  5308

Query  2104  TTGCTATGATTGGCGTGCCCaaaaaaaTTAAAACTGATAATGGCTCTGGATATACTAATA  2163
              | | ||  | ||    |||| | || | ||||| ||||||||  | ||||||||    |
Sbjct  5309  CT-CCATCCTAGGACCACCCAGACAATTAAAAACAGATAATGGTCCCGGATATAC-CTCA  5366

Query  2164  AAAAATTTGCTCTGTTT-TG-TCAACAGTTTTCCATCATCCATGTCACTGGTATTCCGTA  2221
                ||||| | |  ||| || |||| |  |    || |  |||  ||| || || || ||
Sbjct  5367  CGCAATTTTCACGATTTCTGCTCAA-AACTCAATATTAAACATACCACAGGAATACCTTA  5425

Query  2222  TAATCCTCAAGGACAGGGCATTGTTGAGCGCTCTCATGGCACATTAAAAGTCA--ATTTA  2279
              ||||||||||| || || || || || ||  |||||    |  |||||  ||  ||| |
Sbjct  5426  CAATCCTCAAGGTCAAGGAATAGTAGAACGAGCTCATTTATCTCTAAAAACCACCATTGA  5485

Query  2280  CAAAAGATAAAAAAGGGGGAGTTATATCCCCTGAC-----GC-CCCATAATTAC-TTGT-  2331
              |||  ||||||||||| || |  ||  |||| ||     || ||| ||   || || | 
Sbjct  5486  TAAA--ATAAAAAAGGGAGAATGGTA--CCCT-ACAAAGGGCACCCCTAGGAACATTCTT  5540

Query  2332  -CTCATTCTCTTTTTATTCAAAATTTTTTGACTTTGGATGCCCATGGTAAAAGTGCAGCT  2390
               |||| | || ||||||| ||||||||| | |||||| |  || ||||||   ||||||
Sbjct  5541  AATCATGCACTCTTTATTCTAAATTTTTTAAATTTGGACGATCAGGGTAAATCAGCAGCT  5600

Query  2391  GAACGTTTTTGGCAT-----CCTTCAACTAGCCCTCAGGCCTTGGTCAAATGGAAGGACC  2445
             || || |||||||||     ||   ||  |   |||  ||  ||||||||||||| ||||
Sbjct  5601  GACCGCTTTTGGCATAGCGACCCCAAAAAACAACTC--GCTATGGTCAAATGGAAAGACC  5658

Query  2446  CACTTACGGGTGTC-TGGCAAGGCCCAGATCCAGTCCTCATATGGGGCCGAGG  2497
             |  |||      || ||| | ||||| || |||||  | ||||||||| ||||
Sbjct  5659  C-TTTAGATAACTCATGGAATGGCCCCGACCCAGTGTTAATATGGGGCAGAGG  5710


>NC_001550.1 Mason-Pfizer monkey virus, complete genome
Length=8557

 Score = 197 bits (218),  Expect = 9e-49
 Identities = 501/745 (67%), Gaps = 33/745 (4%)
 Strand=Plus/Plus

Query  1788  GCACAAAAGGCTCATACCCTTCATCATTTAAACAGCCAGAGCCTCAGATTGCAATATAAA  1847
             || ||||| ||||||||| | |||||  | ||   |||||   | ||| |    | ||| 
Sbjct  4767  GCTCAAAATGCTCATACCTTACATCACCTCAATGCCCAGACTTTAAGACTTATGTTTAAC  4826

Query  1848  ATTCCaaaaaaaGCTGCTCGTCAAATAGTAAAACAATGTCCTAATTGTTCACATTTAT-T  1906
             ||||| | | ||   ||| | ||||| || || ||||||||||  |||  | | |||| |
Sbjct  4827  ATTCCTAGAGAACAAGCTAGACAAATTGTTAAGCAATGTCCTATATGTGTA-ACTTATCT  4885

Query  1907  GCCTGTGCCTCATTATGGAGTTAACCCTCGAGGTCTACGCCCTAA--TGATTTGTGGCAA  1964
              || || |||||||  |||||||| ||| | ||  ||   || ||  |||||||  ||||
Sbjct  4886  ACCAGTCCCTCATTTAGGAGTTAATCCTAGGGGATTATTTCCCAACATGATTTG--GCAA  4943

Query  1965  ATGGATGTAACCCATATAC-CTAAATTTGGAAAACTAAAATATGTCCATGTGTCCATAGA  2023
             |||||||| || ||  ||| |  ||||||| ||  |||||||| | ||||| || |||||
Sbjct  4944  ATGGATGTTACACA-CTACTCAGAATTTGGCAATTTAAAATATATTCATGTATCTATAGA  5002

Query  2024  CACGTTTTCTGGCTTCACAATGGCTTCTGCCCTCTCAAGAGAAGCTACGACACATGTCAT  2083
              || ||   ||| |||  | ||||  ||   |   || ||||| |||| | |||||||||
Sbjct  5003  TACATTCAGTGGATTCCTACTGGCCACTCTACAAACAGGAGAAACTACAAAACATGTCAT  5062

Query  2084  TAGACATTGTC----TTGCTACTTTTGCTATGATTGGCGTGCCCaaaaaaaTTAAAACTG  2139
              |  ||||  |    ||||| ||    |||| |||||  | || ||| |||||||||| |
Sbjct  5063  AACCCATTTACTCCATTGCTTCT----CTATTATTGGACTCCCTAAACAAATTAAAACGG  5118

Query  2140  ATAATGGCTCTGGATATACTAATAAAAAATTTGCTCTGTTTTG-TCAACAGTTTTCCATC  2198
             |||| ||  ||||||| ||   |||||| |||      ||||| || |||  ||   || 
Sbjct  5119  ATAACGGTCCTGGATACACCTCTAAAAATTTTCAAGAATTTTGCTCCACA-CTTCAAATT  5177

Query  2199  ATCCATGTCACTGGTATTCCGTATAATCCTCAAGGACAGGGCATTGTTG--AGCGCTCTC  2256
             |  ||| | ||||| || || ||||| || ||||| || || || ||||  || || | |
Sbjct  5178  AAACATATTACTGGAATCCCCTATAACCCCCAAGGCCAAGGAATAGTTGAAAGAGCCCAC  5237

Query  2257  ATGGCACATTAAAAGTCAATTTACAAAAGATAAAAAAGGGGGAGTTATATCCCCTGACG-  2315
              |  | | ||||||  ||   |  ||||||||||||||||||| |  || ||   || | 
Sbjct  5238  TTATCTC-TTAAAA-CCACCATTGAAAAGATAAAAAAGGGGGAATGGTACCCTAGGAAGG  5295

Query  2316  ----CCCCA-TAATTACTTGTCTCATTCTCTTTTTATTCAAAATTTTTTGACTTTGGATG  2370
                 |||||  ||   | |   |||| | || ||||||| ||||||||| | ||| ||||
Sbjct  5296  GTACCCCCAGGAACATCCTCAATCATGCACTCTTTATTCTAAATTTTTTAAATTTAGATG  5355

Query  2371  CCCATGGTAAAAGTGCAGCTGAACGTTTTTGGCAT----CCTTCAACTAGCCCTCAGGCC  2426
               ||   ||||   |||||||| ||||||||||||     |  |||  | |  |   |||
Sbjct  5356  ATCAAAATAAATCAGCAGCTGATCGTTTTTGGCATAATAACCCCAAAAAACAAT-TTGCC  5414

Query  2427  TTGGTCAAATGGAAGGACCCACTTACGGGTGTCTGGCAAGGCCCAGATCCAGTCCTCATA  2486
              |||| |||||||| || ||| |      |   ||||| ||||| ||||||||  | || 
Sbjct  5415  ATGGTAAAATGGAAAGATCCATTAGATAATACATGGCATGGCCCCGATCCAGTGTTAATT  5474

Query  2487  TGGGGCCGAGGGCATGTTTGTGTTT  2511
             |||||| ||||    || |||||||
Sbjct  5475  TGGGGCAGAGGTTCAGTCTGTGTTT  5499


 Score = 180 bits (199),  Expect = 2e-43
 Identities = 561/854 (66%), Gaps = 21/854 (2%)
 Strand=Plus/Plus

Query  78    TGGAAAACAGATACACCTGTGTGGATAGATCAGTGGCCCCTTACACAGGAAAAGATATCG  137
             |||||| ||||   |||||| ||| | |||||||||||  | ||  | || ||  |  | 
Sbjct  3054  TGGAAATCAGACGAACCTGTCTGGGTTGATCAGTGGCCATTAACCAATGACAAACTTGCT  3113

Query  138   GCCGCCCAGGCGCTTGTACAGGAGCAGCTTGAAAAAGGCCATGTGGTTGAGTCTACCTCC  197
             || |||||   | | || || || ||| | ||   ||| ||| |   |||   ||  || 
Sbjct  3114  GCTGCCCAACAGTTAGTGCAAGAACAGTTAGAGGCAGGACATATTACTGAAAGTAGTTCT  3173

Query  198   CCCTGGAATTCACCTATTTTTGTAATTAAAAAGAAGTCTGGAAAATGGAGGTTGTTACAA  257
             ||||||||  | || || ||||| || |||||||| ||||| ||||||||| | ||||||
Sbjct  3174  CCCTGGAACACTCCCATATTTGTTATAAAAAAGAAATCTGGTAAATGGAGGCTCTTACAA  3233

Query  258   GATTTGAGAAAGGTTAATGAAACTATGGAAATTATGGGCGCCCTGCAGCCAGGGTTGCCT  317
             |||||  ||   |||||||  ||||||| | | ||||| ||  | || || || || || 
Sbjct  3234  GATTTACGAGCCGTTAATGCCACTATGGTATTAATGGGAGCTTTACAACCTGGATTACCC  3293

Query  318   CATCCTTCTGCCATTCC-TAAGGATACTTATAAGATAGTGCTAGATTTAAAAGATTGTTT  376
                ||    || || ||  |||| || |  ||| ||| |  | ||| | || ||||||||
Sbjct  3294  TCCCCGGTGGCTATCCCACAAGGGTA-TCTTAAAATAATTATTGATCTCAAGGATTGTTT  3352

Query  377   CTATAACATATTGCTTCATCCCCAAGATTGCAAAAGATTCGCTTTCAGTGTCCCAAGTCC  436
             || |   ||    ||||||||    ||    |||||||| || |||||  | |||    |
Sbjct  3353  CTTTTCTATTCCCCTTCATCCTAGTGACCAAAAAAGATTTGCCTTCAGCCTACCATCCAC  3412

Query  437   GAACTTTCAAGAGCCCATGAAACGGTATCAGTGGCAGGTTCTTCCTCAGGGCATGGCAAA  496
              || ||| |||| || ||| |||| | ||||||| ||||| | || || || ||||| ||
Sbjct  3413  AAATTTTAAAGAACCTATGCAACGTTTTCAGTGGAAGGTTTTACCACAAGGTATGGCCAA  3472

Query  497   TAGCCCCACCCTGTGTCAAAAGTTTGTTGGTGAAACAATAGTGGAGACTAG--AAGACAG  554
              || || ||| | |||||||| | ||| |    | | |||    ||  |||  | | | |
Sbjct  3473  CAGTCCTACCTTATGTCAAAAATATGTGGCCACAGCCATACATAAGGTTAGACATGCCTG  3532

Query  555   TTCCCTTCTGTTTACATCATTCATTATATGGATGACATTCTGTTAGCCTGCAAACA--GA  612
                 |   ||  || || || ||||| ||||||||||| ||  ||||  | ||| |  ||
Sbjct  3533  GAAACAAATG--TATATTATACATTACATGGATGACATCCTAATAGCTGGTAAAGATGGA  3590

Query  613   AAGGAATGTTGTTGGCTTGCTTTG-CAAACATAAAAAGGAACCTTTTGTCT---GCTGGC  668
              |  || ||| |||   |||||||   |||  ||| | ||     ||| ||   ||||| 
Sbjct  3591  CAACAA-GTT-TTGCAATGCTTTGATCAACTCAAACAAGA----GTTGACTGCAGCTGGG  3644

Query  669   CTTGTGATTGCTCCTGAAAAAATTCAAAGGAGTGAGCCTTATGCCTATTTAGGTTTTCAA  728
              |    || || || |||||| |||||      || || ||  | |||||||| ||| ||
Sbjct  3645  TTACATATAGCCCCAGAAAAAGTTCAATTACAAGATCCCTACACATATTTAGGATTTGAA  3704

Query  729   -TTATTCACTCAGTACTTTACTCCACAAAAAATAGAGCTTAGAAAAGATCACCTGAAATC  787
              ||| |   ||   |  | |||   ||||||  ||   || | |||||| |  |  |  |
Sbjct  3705  CTTAAT-GGTCCTAAAATCACTAATCAAAAAGCAGTCATTCGTAAAGATAAATTACAGAC  3763

Query  788   TCTTAATGATTTTCAAAAATTGTTGGGGGACATTAATTGGCTGCGTCCTTCTTTAGGCTT  847
             |||||||||||| |||||| | || || ||||| ||||||||  | || | | ||    |
Sbjct  3764  TCTTAATGATTTCCAAAAACTTTTAGGAGACATCAATTGGCTCAGACCATATCTAAAACT  3823

Query  848   AACTACTGGAGACCTGAAACCATTATTTGAGATTCTAAGAGGGGATTCTGACCCAACCTC  907
              |||||||||||| | ||||| ||||| || |  || | ||| || |||||||| |  ||
Sbjct  3824  CACTACTGGAGACTTAAAACCCTTATTCGACACCCTTAAAGGAGACTCTGACCCCAATTC  3883

Query  908   CCCTAGGTCTCTTA  921
             || ||| || ||||
Sbjct  3884  CCATAGATC-CTTA  3896


>AF033815.1 Mason-Pfizer monkey virus, complete genome
Length=8557

 Score = 197 bits (218),  Expect = 9e-49
 Identities = 501/745 (67%), Gaps = 33/745 (4%)
 Strand=Plus/Plus

Query  1788  GCACAAAAGGCTCATACCCTTCATCATTTAAACAGCCAGAGCCTCAGATTGCAATATAAA  1847
             || ||||| ||||||||| | |||||  | ||   |||||   | ||| |    | ||| 
Sbjct  4767  GCTCAAAATGCTCATACCTTACATCACCTCAATGCCCAGACTTTAAGACTTATGTTTAAC  4826

Query  1848  ATTCCaaaaaaaGCTGCTCGTCAAATAGTAAAACAATGTCCTAATTGTTCACATTTAT-T  1906
             ||||| | | ||   ||| | ||||| || || ||||||||||  |||  | | |||| |
Sbjct  4827  ATTCCTAGAGAACAAGCTAGACAAATTGTTAAGCAATGTCCTATATGTGTA-ACTTATCT  4885

Query  1907  GCCTGTGCCTCATTATGGAGTTAACCCTCGAGGTCTACGCCCTAA--TGATTTGTGGCAA  1964
              || || |||||||  |||||||| ||| | ||  ||   || ||  |||||||  ||||
Sbjct  4886  ACCAGTCCCTCATTTAGGAGTTAATCCTAGGGGATTATTTCCCAACATGATTTG--GCAA  4943

Query  1965  ATGGATGTAACCCATATAC-CTAAATTTGGAAAACTAAAATATGTCCATGTGTCCATAGA  2023
             |||||||| || ||  ||| |  ||||||| ||  |||||||| | ||||| || |||||
Sbjct  4944  ATGGATGTTACACA-CTACTCAGAATTTGGCAATTTAAAATATATTCATGTATCTATAGA  5002

Query  2024  CACGTTTTCTGGCTTCACAATGGCTTCTGCCCTCTCAAGAGAAGCTACGACACATGTCAT  2083
              || ||   ||| |||  | ||||  ||   |   || ||||| |||| | |||||||||
Sbjct  5003  TACATTCAGTGGATTCCTACTGGCCACTCTACAAACAGGAGAAACTACAAAACATGTCAT  5062

Query  2084  TAGACATTGTC----TTGCTACTTTTGCTATGATTGGCGTGCCCaaaaaaaTTAAAACTG  2139
              |  ||||  |    ||||| ||    |||| |||||  | || ||| |||||||||| |
Sbjct  5063  AACCCATTTACTCCATTGCTTCT----CTATTATTGGACTCCCTAAACAAATTAAAACGG  5118

Query  2140  ATAATGGCTCTGGATATACTAATAAAAAATTTGCTCTGTTTTG-TCAACAGTTTTCCATC  2198
             |||| ||  ||||||| ||   |||||| |||      ||||| || |||  ||   || 
Sbjct  5119  ATAACGGTCCTGGATACACCTCTAAAAATTTTCAAGAATTTTGCTCCACA-CTTCAAATT  5177

Query  2199  ATCCATGTCACTGGTATTCCGTATAATCCTCAAGGACAGGGCATTGTTG--AGCGCTCTC  2256
             |  ||| | ||||| || || ||||| || ||||| || || || ||||  || || | |
Sbjct  5178  AAACATATTACTGGAATCCCCTATAACCCCCAAGGCCAAGGAATAGTTGAAAGAGCCCAC  5237

Query  2257  ATGGCACATTAAAAGTCAATTTACAAAAGATAAAAAAGGGGGAGTTATATCCCCTGACG-  2315
              |  | | ||||||  ||   |  ||||||||||||||||||| |  || ||   || | 
Sbjct  5238  TTATCTC-TTAAAA-CCACCATTGAAAAGATAAAAAAGGGGGAATGGTACCCTAGGAAGG  5295

Query  2316  ----CCCCA-TAATTACTTGTCTCATTCTCTTTTTATTCAAAATTTTTTGACTTTGGATG  2370
                 |||||  ||   | |   |||| | || ||||||| ||||||||| | ||| ||||
Sbjct  5296  GTACCCCCAGGAACATCCTCAATCATGCACTCTTTATTCTAAATTTTTTAAATTTAGATG  5355

Query  2371  CCCATGGTAAAAGTGCAGCTGAACGTTTTTGGCAT----CCTTCAACTAGCCCTCAGGCC  2426
               ||   ||||   |||||||| ||||||||||||     |  |||  | |  |   |||
Sbjct  5356  ATCAAAATAAATCAGCAGCTGATCGTTTTTGGCATAATAACCCCAAAAAACAAT-TTGCC  5414

Query  2427  TTGGTCAAATGGAAGGACCCACTTACGGGTGTCTGGCAAGGCCCAGATCCAGTCCTCATA  2486
              |||| |||||||| || ||| |      |   ||||| ||||| ||||||||  | || 
Sbjct  5415  ATGGTAAAATGGAAAGATCCATTAGATAATACATGGCATGGCCCCGATCCAGTGTTAATT  5474

Query  2487  TGGGGCCGAGGGCATGTTTGTGTTT  2511
             |||||| ||||    || |||||||
Sbjct  5475  TGGGGCAGAGGTTCAGTCTGTGTTT  5499


 Score = 180 bits (199),  Expect = 2e-43
 Identities = 561/854 (66%), Gaps = 21/854 (2%)
 Strand=Plus/Plus

Query  78    TGGAAAACAGATACACCTGTGTGGATAGATCAGTGGCCCCTTACACAGGAAAAGATATCG  137
             |||||| ||||   |||||| ||| | |||||||||||  | ||  | || ||  |  | 
Sbjct  3054  TGGAAATCAGACGAACCTGTCTGGGTTGATCAGTGGCCATTAACCAATGACAAACTTGCT  3113

Query  138   GCCGCCCAGGCGCTTGTACAGGAGCAGCTTGAAAAAGGCCATGTGGTTGAGTCTACCTCC  197
             || |||||   | | || || || ||| | ||   ||| ||| |   |||   ||  || 
Sbjct  3114  GCTGCCCAACAGTTAGTGCAAGAACAGTTAGAGGCAGGACATATTACTGAAAGTAGTTCT  3173

Query  198   CCCTGGAATTCACCTATTTTTGTAATTAAAAAGAAGTCTGGAAAATGGAGGTTGTTACAA  257
             ||||||||  | || || ||||| || |||||||| ||||| ||||||||| | ||||||
Sbjct  3174  CCCTGGAACACTCCCATATTTGTTATAAAAAAGAAATCTGGTAAATGGAGGCTCTTACAA  3233

Query  258   GATTTGAGAAAGGTTAATGAAACTATGGAAATTATGGGCGCCCTGCAGCCAGGGTTGCCT  317
             |||||  ||   |||||||  ||||||| | | ||||| ||  | || || || || || 
Sbjct  3234  GATTTACGAGCCGTTAATGCCACTATGGTATTAATGGGAGCTTTACAACCTGGATTACCC  3293

Query  318   CATCCTTCTGCCATTCC-TAAGGATACTTATAAGATAGTGCTAGATTTAAAAGATTGTTT  376
                ||    || || ||  |||| || |  ||| ||| |  | ||| | || ||||||||
Sbjct  3294  TCCCCGGTGGCTATCCCACAAGGGTA-TCTTAAAATAATTATTGATCTCAAGGATTGTTT  3352

Query  377   CTATAACATATTGCTTCATCCCCAAGATTGCAAAAGATTCGCTTTCAGTGTCCCAAGTCC  436
             || |   ||    ||||||||    ||    |||||||| || |||||  | |||    |
Sbjct  3353  CTTTTCTATTCCCCTTCATCCTAGTGACCAAAAAAGATTTGCCTTCAGCCTACCATCCAC  3412

Query  437   GAACTTTCAAGAGCCCATGAAACGGTATCAGTGGCAGGTTCTTCCTCAGGGCATGGCAAA  496
              || ||| |||| || ||| |||| | ||||||| ||||| | || || || ||||| ||
Sbjct  3413  AAATTTTAAAGAACCTATGCAACGTTTTCAGTGGAAGGTTTTACCACAAGGTATGGCCAA  3472

Query  497   TAGCCCCACCCTGTGTCAAAAGTTTGTTGGTGAAACAATAGTGGAGACTAG--AAGACAG  554
              || || ||| | |||||||| | ||| |    | | |||    ||  |||  | | | |
Sbjct  3473  CAGTCCTACCTTATGTCAAAAATATGTGGCCACAGCCATACATAAGGTTAGACATGCCTG  3532

Query  555   TTCCCTTCTGTTTACATCATTCATTATATGGATGACATTCTGTTAGCCTGCAAACA--GA  612
                 |   ||  || || || ||||| ||||||||||| ||  ||||  | ||| |  ||
Sbjct  3533  GAAACAAATG--TATATTATACATTACATGGATGACATCCTAATAGCTGGTAAAGATGGA  3590

Query  613   AAGGAATGTTGTTGGCTTGCTTTG-CAAACATAAAAAGGAACCTTTTGTCT---GCTGGC  668
              |  || ||| |||   |||||||   |||  ||| | ||     ||| ||   ||||| 
Sbjct  3591  CAACAA-GTT-TTGCAATGCTTTGATCAACTCAAACAAGA----GTTGACTGCAGCTGGG  3644

Query  669   CTTGTGATTGCTCCTGAAAAAATTCAAAGGAGTGAGCCTTATGCCTATTTAGGTTTTCAA  728
              |    || || || |||||| |||||      || || ||  | |||||||| ||| ||
Sbjct  3645  TTACATATAGCCCCAGAAAAAGTTCAATTACAAGATCCCTACACATATTTAGGATTTGAA  3704

Query  729   -TTATTCACTCAGTACTTTACTCCACAAAAAATAGAGCTTAGAAAAGATCACCTGAAATC  787
              ||| |   ||   |  | |||   ||||||  ||   || | |||||| |  |  |  |
Sbjct  3705  CTTAAT-GGTCCTAAAATCACTAATCAAAAAGCAGTCATTCGTAAAGATAAATTACAGAC  3763

Query  788   TCTTAATGATTTTCAAAAATTGTTGGGGGACATTAATTGGCTGCGTCCTTCTTTAGGCTT  847
             |||||||||||| |||||| | || || ||||| ||||||||  | || | | ||    |
Sbjct  3764  TCTTAATGATTTCCAAAAACTTTTAGGAGACATCAATTGGCTCAGACCATATCTAAAACT  3823

Query  848   AACTACTGGAGACCTGAAACCATTATTTGAGATTCTAAGAGGGGATTCTGACCCAACCTC  907
              |||||||||||| | ||||| ||||| || |  || | ||| || |||||||| |  ||
Sbjct  3824  CACTACTGGAGACTTAAAACCCTTATTCGACACCCTTAAAGGAGACTCTGACCCCAATTC  3883

Query  908   CCCTAGGTCTCTTA  921
             || ||| || ||||
Sbjct  3884  CCATAGATC-CTTA  3896


>NC_027117.1 Desmodus rotundus endogenous retrovirus isolate 824, 
complete genome
Length=10485

 Score = 194 bits (214),  Expect = 1e-47
 Identities = 322/461 (70%), Gaps = 12/461 (3%)
 Strand=Plus/Plus

Query  71    AATAATTTGGAAAACAGATACACCTGTGTGGATAGATCAGTGGCCCCTTACACAGGAAAA  130
             |||| | |||||| | | |   ||||| ||| | ||||| ||||||||||| ||||||||
Sbjct  4541  AATATTATGGAAATCCGCTGACCCTGTATGGGTTGATCAATGGCCCCTTACTCAGGAAAA  4600

Query  131   GATATCGGCCGCCCAGGCGCTTGTACAGGAGCAGCTTGAAAAAGGCCATGTGGTTGAG--  188
              |     || ||     || | || ||||| |||||||    ||| ||  |   ||||  
Sbjct  4601  AACCCTCGCTGCTATTACGTTAGTGCAGGAACAGCTTGCGGCAGGGCACAT---TGAGCC  4657

Query  189   -TCTACCTCCCCCTGGAATTCACCTATTTTTGTAATTAAAAAGAAGTCTGGAAAATGGAG  247
              ||||  ||||| |||||| | ||||||||  | || |||||||| |||||||||||| |
Sbjct  4658  TTCTAATTCCCCTTGGAATACCCCTATTTTCATCATCAAAAAGAAATCTGGAAAATGGCG  4717

Query  248   GTTGTTACAAGATTTGAGAAAGGTTAATGAAACTATGGAAATTATGGGCGCCCTGCAGCC  307
               |  | |||||| | |||   || ||| ||| |||||     ||||| ||||| |||||
Sbjct  4718  TCTTCTGCAAGATCTCAGAGCCGTCAATAAAATTATGGTCCCCATGGGAGCCCTACAGCC  4777

Query  308   AGGGTTGCCTCATCCTTCTGCCATTCCTAAGGATACTTATAAGATAGTGCTAGATTTAAA  367
              ||  | |||   |||  ||||||||||    ||  ||| || || ||  ||||||||||
Sbjct  4778  TGGTCTCCCTTCACCTGTTGCCATTCCTGCCAATTATTACAAAATTGTCATAGATTTAAA  4837

Query  368   AGATTGTTTCTATAACATATTGCTTCATCCCCAAGATTGCAAAAGATTCGCTTTCAGTGT  427
             ||| || || | || |||    ||||| ||  ||||  |       ||||| ||||| ||
Sbjct  4838  AGACTGCTTTTTTACCATTCCTCTTCACCCTGAAGACAGACCCTACTTCGCCTTCAGCGT  4897

Query  428   --CCCAAGTCCGAACTTTCAAGAGCCC-ATGAAACGGTATCAGTGGCAGGTTCTTCCTCA  484
               | ||| ||   | |||| | ||||| |||   || || |||||| |||| || || ||
Sbjct  4898  TCCTCAAATC---AATTTCCAAAGCCCTATGCCTCGTTACCAGTGGAAGGTACTGCCCCA  4954

Query  485   GGGCATGGCAAATAGCCCCACCCTGTGTCAAAAGTTTGTTG  525
             ||||||||| || ||||||||| ||||||||||||||||||
Sbjct  4955  GGGCATGGCCAACAGCCCCACCTTGTGTCAAAAGTTTGTTG  4995


 Score = 109 bits (120),  Expect = 3e-22
 Identities = 318/483 (66%), Gaps = 9/483 (2%)
 Strand=Plus/Plus

Query  1773  ACCCAAATAGAGAAGGCACAAAAGGCTCATACCCTTCATCATTTAAACAGCCAGAGCCTC  1832
             |||||  ||  || | |||| ||| | |||||| | || ||||||||   ||| | ||| 
Sbjct  6274  ACCCAGTTACTGAGGCCACACAAGCC-CATACCTTGCACCATTTAAATGCCCATACCCTT  6332

Query  1833  AGATTGCAATATAAAATTCCaaaaaaaGCTGCTCGTCAAATAGTAAAACAATGTCCTAAT  1892
              |  | |  ||||||||  | | | |    ||| |  | || || |||   |||||| ||
Sbjct  6333  CGCCTTCTTTATAAAATCACTAGAGACCAAGCTAGGGACATCGTTAAAGCTTGTCCTCAT  6392

Query  1893  TGTTCACATTTATTGCCTGTGCCTCATTATGGAGTTAACCCTCGAGGTCTACGCCCTAAT  1952
             |||  |   | |   |||||||||||||  || ||||| || || || ||    || |||
Sbjct  6393  TGTATAACCTCAGCCCCTGTGCCTCATTTAGGCGTTAATCCCCGTGGCCTTATACCCAAT  6452

Query  1953  GATTTGTGGCAAATGGATGTAACCCATATACCTAAATTTGGAAAACTAAAATATGTCCAT  2012
             | | | |||||||||||| | |||||  |  |    ||||| || | ||||| | | |||
Sbjct  6453  GCTATATGGCAAATGGATATTACCCACTTTGCCGCTTTTGGGAAGCAAAAATTTATTCAT  6512

Query  2013  GTGTCCATAGACACGTTTTCTGGCTTCACAATGGCTTCTGCCCTCTCAAGAGAAGCTACG  2072
             ||  |  | || || |||  ||| |||| |   ||  |  |||   || |||||||  | 
Sbjct  6513  GTTACAGTTGATACTTTTAGTGGATTCATAGCTGCCACACCCCAAACAGGAGAAGCGTCA  6572

Query  2073  ACACATGTCATTAGACAT-TGTCTTGCTACTTTT--GCTATGATTGGCGTGCCCaaaaaa  2129
             | | |||| ||    ||| ||     || |||||  ||  ||   |||  |||| | |  
Sbjct  6573  AAAAATGTAATCTCTCATATGATCCACTGCTTTTCCGCCTTG---GGCAAGCCCCACACC  6629

Query  2130  aTTAAAACTGATAATGGCTCTGGATATACTAATAAAAAATTTGCTCTG-TTTTGTCAACA  2188
             |||||||| ||||||||| |||| ||||| |  ||||||||| |     ||||| |||||
Sbjct  6630  ATTAAAACAGATAATGGCCCTGGCTATAC-AGGAAAAAATTTCCAAGCCTTTTGCCAACA  6688

Query  2189  GTTTTCCATCATCCATGTCACTGGTATTCCGTATAATCCTCAAGGACAGGGCATTGTTGA  2248
               ||   || |  ||| | ||||| || || ||||||||||||||||| || || || ||
Sbjct  6689  ACTTCAAATTAAGCATATTACTGGAATCCCTTATAATCCTCAAGGACAAGGTATAGTAGA  6748

Query  2249  GCG  2251
             |||
Sbjct  6749  GCG  6751


 Score = 50.9 bits (55),  Expect = 3e-04
 Identities = 113/166 (68%), Gaps = 8/166 (5%)
 Strand=Plus/Plus

Query  674   GATTGCTCCTGAAAAAATTCAAAGGAGTGAGCCTTATGCCTATTTAGGTTTTCAATTAT-  732
             ||| |||||||| ||| | ||||    ||| || ||| ||||| |||| ||| || ||| 
Sbjct  5144  GATCGCTCCTGATAAAGTGCAAACATCTGATCCATATTCCTATCTAGGGTTTGAACTATG  5203

Query  733   TCACTCA---GTACTTTACTCCACAAAAAATAGAGCTTAGAAAAGATCACCTGAAATCTC  789
             ||||  |   |||||| || || |  |   ||   || ||||  ||| |  | ||| | |
Sbjct  5204  TCACCAACAAGTACTT-ACCCCCCGCA---TATCCCTCAGAACTGATAATTTAAAAACAC  5259

Query  790   TTAATGATTTTCAAAAATTGTTGGGGGACATTAATTGGCTGCGTCC  835
             | ||||||||||||||  |  | || ||| || | ||||| || ||
Sbjct  5260  TCAATGATTTTCAAAAGCTTCTTGGAGACGTTCAGTGGCTCCGGCC  5305


 Score = 44.6 bits (48),  Expect = 0.012
 Identities = 33/39 (85%), Gaps = 0/39 (0%)
 Strand=Plus/Plus

Query  2459  CTGGCAAGGCCCAGATCCAGTCCTCATATGGGGCCGAGG  2497
             |||| | |||||||| || ||||||||||||||  ||||
Sbjct  6968  CTGGAAGGGCCCAGACCCCGTCCTCATATGGGGGAGAGG  7006


 Score = 40.1 bits (43),  Expect = 0.51
 Identities = 32/39 (82%), Gaps = 0/39 (0%)
 Strand=Plus/Plus

Query  567   TACATCATTCATTATATGGATGACATTCTGTTAGCCTGC  605
             || ||| | ||||||||||| || || || |||||||||
Sbjct  5037  TATATCCTCCATTATATGGACGATATCCTTTTAGCCTGC  5075


>KP175580.1 Desmodus rotundus endogenous retrovirus isolate 824, 
complete genome
Length=10485

 Score = 194 bits (214),  Expect = 1e-47
 Identities = 322/461 (70%), Gaps = 12/461 (3%)
 Strand=Plus/Plus

Query  71    AATAATTTGGAAAACAGATACACCTGTGTGGATAGATCAGTGGCCCCTTACACAGGAAAA  130
             |||| | |||||| | | |   ||||| ||| | ||||| ||||||||||| ||||||||
Sbjct  4541  AATATTATGGAAATCCGCTGACCCTGTATGGGTTGATCAATGGCCCCTTACTCAGGAAAA  4600

Query  131   GATATCGGCCGCCCAGGCGCTTGTACAGGAGCAGCTTGAAAAAGGCCATGTGGTTGAG--  188
              |     || ||     || | || ||||| |||||||    ||| ||  |   ||||  
Sbjct  4601  AACCCTCGCTGCTATTACGTTAGTGCAGGAACAGCTTGCGGCAGGGCACAT---TGAGCC  4657

Query  189   -TCTACCTCCCCCTGGAATTCACCTATTTTTGTAATTAAAAAGAAGTCTGGAAAATGGAG  247
              ||||  ||||| |||||| | ||||||||  | || |||||||| |||||||||||| |
Sbjct  4658  TTCTAATTCCCCTTGGAATACCCCTATTTTCATCATCAAAAAGAAATCTGGAAAATGGCG  4717

Query  248   GTTGTTACAAGATTTGAGAAAGGTTAATGAAACTATGGAAATTATGGGCGCCCTGCAGCC  307
               |  | |||||| | |||   || ||| ||| |||||     ||||| ||||| |||||
Sbjct  4718  TCTTCTGCAAGATCTCAGAGCCGTCAATAAAATTATGGTCCCCATGGGAGCCCTACAGCC  4777

Query  308   AGGGTTGCCTCATCCTTCTGCCATTCCTAAGGATACTTATAAGATAGTGCTAGATTTAAA  367
              ||  | |||   |||  ||||||||||    ||  ||| || || ||  ||||||||||
Sbjct  4778  TGGTCTCCCTTCACCTGTTGCCATTCCTGCCAATTATTACAAAATTGTCATAGATTTAAA  4837

Query  368   AGATTGTTTCTATAACATATTGCTTCATCCCCAAGATTGCAAAAGATTCGCTTTCAGTGT  427
             ||| || || | || |||    ||||| ||  ||||  |       ||||| ||||| ||
Sbjct  4838  AGACTGCTTTTTTACCATTCCTCTTCACCCTGAAGACAGACCCTACTTCGCCTTCAGCGT  4897

Query  428   --CCCAAGTCCGAACTTTCAAGAGCCC-ATGAAACGGTATCAGTGGCAGGTTCTTCCTCA  484
               | ||| ||   | |||| | ||||| |||   || || |||||| |||| || || ||
Sbjct  4898  TCCTCAAATC---AATTTCCAAAGCCCTATGCCTCGTTACCAGTGGAAGGTACTGCCCCA  4954

Query  485   GGGCATGGCAAATAGCCCCACCCTGTGTCAAAAGTTTGTTG  525
             ||||||||| || ||||||||| ||||||||||||||||||
Sbjct  4955  GGGCATGGCCAACAGCCCCACCTTGTGTCAAAAGTTTGTTG  4995


 Score = 109 bits (120),  Expect = 3e-22
 Identities = 318/483 (66%), Gaps = 9/483 (2%)
 Strand=Plus/Plus

Query  1773  ACCCAAATAGAGAAGGCACAAAAGGCTCATACCCTTCATCATTTAAACAGCCAGAGCCTC  1832
             |||||  ||  || | |||| ||| | |||||| | || ||||||||   ||| | ||| 
Sbjct  6274  ACCCAGTTACTGAGGCCACACAAGCC-CATACCTTGCACCATTTAAATGCCCATACCCTT  6332

Query  1833  AGATTGCAATATAAAATTCCaaaaaaaGCTGCTCGTCAAATAGTAAAACAATGTCCTAAT  1892
              |  | |  ||||||||  | | | |    ||| |  | || || |||   |||||| ||
Sbjct  6333  CGCCTTCTTTATAAAATCACTAGAGACCAAGCTAGGGACATCGTTAAAGCTTGTCCTCAT  6392

Query  1893  TGTTCACATTTATTGCCTGTGCCTCATTATGGAGTTAACCCTCGAGGTCTACGCCCTAAT  1952
             |||  |   | |   |||||||||||||  || ||||| || || || ||    || |||
Sbjct  6393  TGTATAACCTCAGCCCCTGTGCCTCATTTAGGCGTTAATCCCCGTGGCCTTATACCCAAT  6452

Query  1953  GATTTGTGGCAAATGGATGTAACCCATATACCTAAATTTGGAAAACTAAAATATGTCCAT  2012
             | | | |||||||||||| | |||||  |  |    ||||| || | ||||| | | |||
Sbjct  6453  GCTATATGGCAAATGGATATTACCCACTTTGCCGCTTTTGGGAAGCAAAAATTTATTCAT  6512

Query  2013  GTGTCCATAGACACGTTTTCTGGCTTCACAATGGCTTCTGCCCTCTCAAGAGAAGCTACG  2072
             ||  |  | || || |||  ||| |||| |   ||  |  |||   || |||||||  | 
Sbjct  6513  GTTACAGTTGATACTTTTAGTGGATTCATAGCTGCCACACCCCAAACAGGAGAAGCGTCA  6572

Query  2073  ACACATGTCATTAGACAT-TGTCTTGCTACTTTT--GCTATGATTGGCGTGCCCaaaaaa  2129
             | | |||| ||    ||| ||     || |||||  ||  ||   |||  |||| | |  
Sbjct  6573  AAAAATGTAATCTCTCATATGATCCACTGCTTTTCCGCCTTG---GGCAAGCCCCACACC  6629

Query  2130  aTTAAAACTGATAATGGCTCTGGATATACTAATAAAAAATTTGCTCTG-TTTTGTCAACA  2188
             |||||||| ||||||||| |||| ||||| |  ||||||||| |     ||||| |||||
Sbjct  6630  ATTAAAACAGATAATGGCCCTGGCTATAC-AGGAAAAAATTTCCAAGCCTTTTGCCAACA  6688

Query  2189  GTTTTCCATCATCCATGTCACTGGTATTCCGTATAATCCTCAAGGACAGGGCATTGTTGA  2248
               ||   || |  ||| | ||||| || || ||||||||||||||||| || || || ||
Sbjct  6689  ACTTCAAATTAAGCATATTACTGGAATCCCTTATAATCCTCAAGGACAAGGTATAGTAGA  6748

Query  2249  GCG  2251
             |||
Sbjct  6749  GCG  6751


 Score = 50.9 bits (55),  Expect = 3e-04
 Identities = 113/166 (68%), Gaps = 8/166 (5%)
 Strand=Plus/Plus

Query  674   GATTGCTCCTGAAAAAATTCAAAGGAGTGAGCCTTATGCCTATTTAGGTTTTCAATTAT-  732
             ||| |||||||| ||| | ||||    ||| || ||| ||||| |||| ||| || ||| 
Sbjct  5144  GATCGCTCCTGATAAAGTGCAAACATCTGATCCATATTCCTATCTAGGGTTTGAACTATG  5203

Query  733   TCACTCA---GTACTTTACTCCACAAAAAATAGAGCTTAGAAAAGATCACCTGAAATCTC  789
             ||||  |   |||||| || || |  |   ||   || ||||  ||| |  | ||| | |
Sbjct  5204  TCACCAACAAGTACTT-ACCCCCCGCA---TATCCCTCAGAACTGATAATTTAAAAACAC  5259

Query  790   TTAATGATTTTCAAAAATTGTTGGGGGACATTAATTGGCTGCGTCC  835
             | ||||||||||||||  |  | || ||| || | ||||| || ||
Sbjct  5260  TCAATGATTTTCAAAAGCTTCTTGGAGACGTTCAGTGGCTCCGGCC  5305


 Score = 44.6 bits (48),  Expect = 0.012
 Identities = 33/39 (85%), Gaps = 0/39 (0%)
 Strand=Plus/Plus

Query  2459  CTGGCAAGGCCCAGATCCAGTCCTCATATGGGGCCGAGG  2497
             |||| | |||||||| || ||||||||||||||  ||||
Sbjct  6968  CTGGAAGGGCCCAGACCCCGTCCTCATATGGGGGAGAGG  7006


 Score = 40.1 bits (43),  Expect = 0.51
 Identities = 32/39 (82%), Gaps = 0/39 (0%)
 Strand=Plus/Plus

Query  567   TACATCATTCATTATATGGATGACATTCTGTTAGCCTGC  605
             || ||| | ||||||||||| || || || |||||||||
Sbjct  5037  TATATCCTCCATTATATGGACGATATCCTTTTAGCCTGC  5075


>NC_031326.1 Simian retrovirus 8 strain SRV8/SUZ/2012, complete 
genome
Length=8126

 Score = 189 bits (209),  Expect = 4e-46
 Identities = 557/841 (66%), Gaps = 32/841 (4%)
 Strand=Plus/Plus

Query  92    ACCTGTGTGGATAGATCAGTGGCCCCTTACACAG-GAAAAGATATCGGCCGCCCAGGCGC  150
             ||| || ||| | |||||||||||  | || ||| |||||  |  | ||||||||   | 
Sbjct  3293  ACCCGTTTGGGTTGATCAGTGGCCATTAAC-CAGTGAAAAACTTACCGCCGCCCAACAGT  3351

Query  151   TTGTACAGGAGCAGCTTGAAAAAGGCCATGTGGTTGAGTCTACCTCCCCCTGGAATTCAC  210
             | || || || ||  | |     || || ||  | ||   || ||||||||||||| |||
Sbjct  3352  TAGTGCAAGAACAATTAGCGGCGGGACACGTTATAGAAAGTAACTCCCCCTGGAATACAC  3411

Query  211   CTATTTTTGTAATTAAAAAGAAGTCTGGAAAATGGAGGTTGTTACAAGATTTGAGAAAGG  270
             | || ||||| || |||||||| |||||||| |||||  |  | || || || |||   |
Sbjct  3412  CCATATTTGTTATAAAAAAGAAATCTGGAAAGTGGAGACTTCTTCAGGACTTAAGAGCTG  3471

Query  271   TTAATGAAACTATGGAAATTATGGGCGCCCTGCAGCCAGGGTTGCCTCATCCTTCTGCCA  330
             ||||||  ||||||  | | ||||| || || || || || || ||    ||    ||||
Sbjct  3472  TTAATGCCACTATGATATTGATGGGAGCTCTACAACCTGGATTACCCTCGCCGGTAGCCA  3531

Query  331   TTCCTAAGGATACTTATAAGATAGTGCTAGATTTAAAAGATTGTTTCTATAACATATTGC  390
             | ||| |  ||  |   || ||  |  | ||| | ||||| ||||| |  | |||    |
Sbjct  3532  TCCCTCACAATTTTCTCAAAATTATTATTGATCTCAAAGACTGTTTTTTCACCATTCCTC  3591

Query  391   TTCATCCCCAAGATTGCAAAAGATTCGCTTTCAGTGTCCCAAGTCC--GAACTTTCAAGA  448
             |||||||  | ||    |||||||| || || ||| | |||  |||   || ||| ||||
Sbjct  3592  TTCATCCTAATGACCAAAAAAGATTTGCCTTTAGTTTACCA--TCCATAAATTTTAAAGA  3649

Query  449   GCCCATGAAACGGTATCAGTGGCAGGTTCTTCCTCAGGGCATGGCAAATAGCCCCACCCT  508
              || |||||||| ||||||||| | ||| | || || || ||||| || ||||||||| |
Sbjct  3650  ACCTATGAAACGCTATCAGTGGAAAGTTTTGCCCCAAGGTATGGCCAACAGCCCCACCTT  3709

Query  509   GTGTCAAAAGTTTGTTGGTGAAACAAT-AGTGGAGACTAGAAGACAGTTCCCTTCTGTTT  567
             ||| ||||| | ||||| || | |||| |||  |   |||||     |  ||     | |
Sbjct  3710  GTGCCAAAAATATGTTGCTGCAGCAATCAGT-AACGTTAGAAATGCATGGCCACAGATGT  3768

Query  568   ACATCATTCATTATATGGATGACATTCTGTTAGCCTGCAAACAGAAAGGA----ATGTTG  623
             | ||  | |||||||||||||| |||||  ||||  ||   ||| |||||    | ||| 
Sbjct  3769  ATATTGTGCATTATATGGATGATATTCTCATAGCAGGC--TCAG-AAGGACAACAAGTT-  3824

Query  624   TTGGCTTGCTTTGCAAACATAAAAAGGAAC-CTTTTGTCT-GCTGGCCTTGTGATTGCTC  681
             |||   |||||| |  |  | |||  |||| | |   | | |||||  |    || ||||
Sbjct  3825  TTGCAATGCTTTTCGCAACTCAAA--GAACACCTAACTATGGCTGGATTACATATAGCTC  3882

Query  682   CTGAAAAAATTCAAAGGAGTGAGCCTTATGCCTATTTAGGTTTTCA-ATTATTCACTCAG  740
             | ||||| || ||       || || ||| | ||| |||||||||| || | |      |
Sbjct  3883  CAGAAAAGATACAGTTACAAGATCCCTATACATATCTAGGTTTTCACATGAAT------G  3936

Query  741   TACTTTA---CTCCA--CAAAAAATAGAGCTTAGAAAAGATCACCTGAAATCTCTTAATG  795
              || | |   | |||  ||||||  ||   || | |||||  || |  || |||||||||
Sbjct  3937  GACCTAAGATCACCAACCAAAAAGCAGTAATTCGTAAAGACAACTTACAAACTCTTAATG  3996

Query  796   ATTTTCAAAAATTGTTGGGGGACATTAATTGGCTGCGTCCTTCTTTAGGCTTAACTACTG  855
             |||| |||||| | || || || || |||||||| ||||| |  |||    | || || |
Sbjct  3997  ATTTCCAAAAACTCTTAGGAGATATCAATTGGCTTCGTCCATACTTAAAACTCACCACAG  4056

Query  856   GAGACCTGAAACCATTATTTGAGATTCTAAGAGGGGATTCTGACCCAACCTCCCCTAGGT  915
             ||||| | ||||| |||||||| ||||| |  || || ||| |||| |  || ||||| |
Sbjct  4057  GAGACTTAAAACCTTTATTTGATATTCTCAAGGGAGACTCTAACCCCAATTCTCCTAGAT  4116

Query  916   C  916
             |
Sbjct  4117  C  4117


 Score = 172 bits (190),  Expect = 3e-41
 Identities = 404/596 (68%), Gaps = 33/596 (6%)
 Strand=Plus/Plus

Query  1923  GGAGTTAACCCTCGAGGTCTACGCCCTAATGATTTGTGGCAAATGGATGTAACCCATATA  1982
             ||||| || ||| | ||  ||  |||||||    | |||||||||||||| || |||   
Sbjct  5127  GGAGTCAATCCTAGGGGATTATTCCCTAATATGCTCTGGCAAATGGATGTCACTCATTAT  5186

Query  1983  CCTAAATTTGGAAAACTAAAATATGTCCATGTGTCCATAGACACGTTTTCTGGCTTCACA  2042
              |  ||||||| |||||||||||| ||||||| || ||||||||||||  |||||||| |
Sbjct  5187  TCAGAATTTGGTAAACTAAAATATATCCATGTATCTATAGACACGTTTAGTGGCTTCATA  5246

Query  2043  ATGGC--TTCTGCCCTCTCAAGAGAAGCTACGACACATGTCATTAGACATTGTCT-TGCT  2099
              | ||    ||||   ||   |||| ||| | | ||| |||||   ||| |  ||   ||
Sbjct  5247  CTAGCCACCCTGCAAACT--GGAGAGGCTGCAAAACAAGTCATAGCACACTTACTCCACT  5304

Query  2100  ACTTTTGCTATGATTGGCGTGCCCaaaaaaaTTAAAACTGATAATGGCTCTGGATATACT  2159
              ||| | |||| |||||    |||||| |  ||||||| || |||||| ||||||| || 
Sbjct  5305  GCTTCT-CTATAATTGGACCCCCCAAACACCTTAAAACAGACAATGGCCCTGGATACACC  5363

Query  2160  AATAAAAAATTTGCTCTGTTTTG-TCAACAGTTTTCCATCATCCATGTCACTGGTATTCC  2218
                ||||  |||      ||||| || ||| ||    || |  |||   || ||||||||
Sbjct  5364  TCCAAAACTTTTCAAGACTTTTGTTCTACA-TTACAAATTAAACATACTACCGGTATTCC  5422

Query  2219  GTATAATCCTCAAGGACAGGGCATTGTTGAGCGCTCTCATGGCAC-ATTAAAAGT-CAAT  2276
              ||||| |||||||| || |||||||| ||  |  | |||    |  |||| | | | ||
Sbjct  5423  CTATAACCCTCAAGGTCAAGGCATTGTCGAAAGAGCACATTTATCTCTTAAGACTACCAT  5482

Query  2277  TTACAAAAGATAAAAAAGGGGGAGTTATATCCCCTGACG-----CCCCATAATTACTTGT  2331
             |   |||| ||||||||||| || |  ||||||   | |     ||||| || || || |
Sbjct  5483  T--GAAAAAATAAAAAAGGGAGAATGGTATCCCACAAAGGGCACCCCCAGAAATA-TTCT  5539

Query  2332  C--TCATTCTCTTTTTATTCAAAATTTTTTGACTTTGGATGCCCATGGTAAAAGTGCAGC  2389
             |  |||| |||| ||||||   |||||||||| ||| ||||  || ||||||   |||||
Sbjct  5540  CAATCATGCTCTCTTTATTTTGAATTTTTTGAATTTAGATGATCAAGGTAAATCAGCAGC  5599

Query  2390  TGAACGTTTTTGGCAT------CCTTC--AACTAGCCCTCAGGCCTTGGTCAAATGGAAG  2441
              || || |||||||||      ||| |  ||| | ||     ||  |||||||||||| |
Sbjct  5600  CGATCGCTTTTGGCATAATGACCCTGCAAAACAAACC-----GCTATGGTCAAATGGAGG  5654

Query  2442  GACCCACTTACGGGTGTCTGGCAAGGCCCAGATCCAGTCCTCATATGGGGCCGAGG  2497
             ||||| ||      |   ||||| || || || || || || ||||||||  ||||
Sbjct  5655  GACCCGCTAGACAATAAGTGGCATGGTCCTGACCCCGTGCTAATATGGGGTAGAGG  5710


 Score = 41.0 bits (44),  Expect = 0.15
 Identities = 48/64 (75%), Gaps = 1/64 (2%)
 Strand=Plus/Plus

Query  1677  TTCTACATTGGGCATATTAGAGCTCACTCTAATCTGCCAGGTCCTTTGGCAGCAGGTAAT  1736
             ||||||||||| ||| | |||||||| |||   || || || ||| | || | ||| || 
Sbjct  4872  TTCTACATTGGACATGTCAGAGCTCATTCTGGACTACCTGGACCTATAGCCGAAGGCAA-  4930

Query  1737  CAAG  1740
             ||||
Sbjct  4931  CAAG  4934


>KU605777.1 Simian retrovirus 8 strain SRV8/SUZ/2012, complete 
genome
Length=8126

 Score = 189 bits (209),  Expect = 4e-46
 Identities = 557/841 (66%), Gaps = 32/841 (4%)
 Strand=Plus/Plus

Query  92    ACCTGTGTGGATAGATCAGTGGCCCCTTACACAG-GAAAAGATATCGGCCGCCCAGGCGC  150
             ||| || ||| | |||||||||||  | || ||| |||||  |  | ||||||||   | 
Sbjct  3293  ACCCGTTTGGGTTGATCAGTGGCCATTAAC-CAGTGAAAAACTTACCGCCGCCCAACAGT  3351

Query  151   TTGTACAGGAGCAGCTTGAAAAAGGCCATGTGGTTGAGTCTACCTCCCCCTGGAATTCAC  210
             | || || || ||  | |     || || ||  | ||   || ||||||||||||| |||
Sbjct  3352  TAGTGCAAGAACAATTAGCGGCGGGACACGTTATAGAAAGTAACTCCCCCTGGAATACAC  3411

Query  211   CTATTTTTGTAATTAAAAAGAAGTCTGGAAAATGGAGGTTGTTACAAGATTTGAGAAAGG  270
             | || ||||| || |||||||| |||||||| |||||  |  | || || || |||   |
Sbjct  3412  CCATATTTGTTATAAAAAAGAAATCTGGAAAGTGGAGACTTCTTCAGGACTTAAGAGCTG  3471

Query  271   TTAATGAAACTATGGAAATTATGGGCGCCCTGCAGCCAGGGTTGCCTCATCCTTCTGCCA  330
             ||||||  ||||||  | | ||||| || || || || || || ||    ||    ||||
Sbjct  3472  TTAATGCCACTATGATATTGATGGGAGCTCTACAACCTGGATTACCCTCGCCGGTAGCCA  3531

Query  331   TTCCTAAGGATACTTATAAGATAGTGCTAGATTTAAAAGATTGTTTCTATAACATATTGC  390
             | ||| |  ||  |   || ||  |  | ||| | ||||| ||||| |  | |||    |
Sbjct  3532  TCCCTCACAATTTTCTCAAAATTATTATTGATCTCAAAGACTGTTTTTTCACCATTCCTC  3591

Query  391   TTCATCCCCAAGATTGCAAAAGATTCGCTTTCAGTGTCCCAAGTCC--GAACTTTCAAGA  448
             |||||||  | ||    |||||||| || || ||| | |||  |||   || ||| ||||
Sbjct  3592  TTCATCCTAATGACCAAAAAAGATTTGCCTTTAGTTTACCA--TCCATAAATTTTAAAGA  3649

Query  449   GCCCATGAAACGGTATCAGTGGCAGGTTCTTCCTCAGGGCATGGCAAATAGCCCCACCCT  508
              || |||||||| ||||||||| | ||| | || || || ||||| || ||||||||| |
Sbjct  3650  ACCTATGAAACGCTATCAGTGGAAAGTTTTGCCCCAAGGTATGGCCAACAGCCCCACCTT  3709

Query  509   GTGTCAAAAGTTTGTTGGTGAAACAAT-AGTGGAGACTAGAAGACAGTTCCCTTCTGTTT  567
             ||| ||||| | ||||| || | |||| |||  |   |||||     |  ||     | |
Sbjct  3710  GTGCCAAAAATATGTTGCTGCAGCAATCAGT-AACGTTAGAAATGCATGGCCACAGATGT  3768

Query  568   ACATCATTCATTATATGGATGACATTCTGTTAGCCTGCAAACAGAAAGGA----ATGTTG  623
             | ||  | |||||||||||||| |||||  ||||  ||   ||| |||||    | ||| 
Sbjct  3769  ATATTGTGCATTATATGGATGATATTCTCATAGCAGGC--TCAG-AAGGACAACAAGTT-  3824

Query  624   TTGGCTTGCTTTGCAAACATAAAAAGGAAC-CTTTTGTCT-GCTGGCCTTGTGATTGCTC  681
             |||   |||||| |  |  | |||  |||| | |   | | |||||  |    || ||||
Sbjct  3825  TTGCAATGCTTTTCGCAACTCAAA--GAACACCTAACTATGGCTGGATTACATATAGCTC  3882

Query  682   CTGAAAAAATTCAAAGGAGTGAGCCTTATGCCTATTTAGGTTTTCA-ATTATTCACTCAG  740
             | ||||| || ||       || || ||| | ||| |||||||||| || | |      |
Sbjct  3883  CAGAAAAGATACAGTTACAAGATCCCTATACATATCTAGGTTTTCACATGAAT------G  3936

Query  741   TACTTTA---CTCCA--CAAAAAATAGAGCTTAGAAAAGATCACCTGAAATCTCTTAATG  795
              || | |   | |||  ||||||  ||   || | |||||  || |  || |||||||||
Sbjct  3937  GACCTAAGATCACCAACCAAAAAGCAGTAATTCGTAAAGACAACTTACAAACTCTTAATG  3996

Query  796   ATTTTCAAAAATTGTTGGGGGACATTAATTGGCTGCGTCCTTCTTTAGGCTTAACTACTG  855
             |||| |||||| | || || || || |||||||| ||||| |  |||    | || || |
Sbjct  3997  ATTTCCAAAAACTCTTAGGAGATATCAATTGGCTTCGTCCATACTTAAAACTCACCACAG  4056

Query  856   GAGACCTGAAACCATTATTTGAGATTCTAAGAGGGGATTCTGACCCAACCTCCCCTAGGT  915
             ||||| | ||||| |||||||| ||||| |  || || ||| |||| |  || ||||| |
Sbjct  4057  GAGACTTAAAACCTTTATTTGATATTCTCAAGGGAGACTCTAACCCCAATTCTCCTAGAT  4116

Query  916   C  916
             |
Sbjct  4117  C  4117


 Score = 172 bits (190),  Expect = 3e-41
 Identities = 404/596 (68%), Gaps = 33/596 (6%)
 Strand=Plus/Plus

Query  1923  GGAGTTAACCCTCGAGGTCTACGCCCTAATGATTTGTGGCAAATGGATGTAACCCATATA  1982
             ||||| || ||| | ||  ||  |||||||    | |||||||||||||| || |||   
Sbjct  5127  GGAGTCAATCCTAGGGGATTATTCCCTAATATGCTCTGGCAAATGGATGTCACTCATTAT  5186

Query  1983  CCTAAATTTGGAAAACTAAAATATGTCCATGTGTCCATAGACACGTTTTCTGGCTTCACA  2042
              |  ||||||| |||||||||||| ||||||| || ||||||||||||  |||||||| |
Sbjct  5187  TCAGAATTTGGTAAACTAAAATATATCCATGTATCTATAGACACGTTTAGTGGCTTCATA  5246

Query  2043  ATGGC--TTCTGCCCTCTCAAGAGAAGCTACGACACATGTCATTAGACATTGTCT-TGCT  2099
              | ||    ||||   ||   |||| ||| | | ||| |||||   ||| |  ||   ||
Sbjct  5247  CTAGCCACCCTGCAAACT--GGAGAGGCTGCAAAACAAGTCATAGCACACTTACTCCACT  5304

Query  2100  ACTTTTGCTATGATTGGCGTGCCCaaaaaaaTTAAAACTGATAATGGCTCTGGATATACT  2159
              ||| | |||| |||||    |||||| |  ||||||| || |||||| ||||||| || 
Sbjct  5305  GCTTCT-CTATAATTGGACCCCCCAAACACCTTAAAACAGACAATGGCCCTGGATACACC  5363

Query  2160  AATAAAAAATTTGCTCTGTTTTG-TCAACAGTTTTCCATCATCCATGTCACTGGTATTCC  2218
                ||||  |||      ||||| || ||| ||    || |  |||   || ||||||||
Sbjct  5364  TCCAAAACTTTTCAAGACTTTTGTTCTACA-TTACAAATTAAACATACTACCGGTATTCC  5422

Query  2219  GTATAATCCTCAAGGACAGGGCATTGTTGAGCGCTCTCATGGCAC-ATTAAAAGT-CAAT  2276
              ||||| |||||||| || |||||||| ||  |  | |||    |  |||| | | | ||
Sbjct  5423  CTATAACCCTCAAGGTCAAGGCATTGTCGAAAGAGCACATTTATCTCTTAAGACTACCAT  5482

Query  2277  TTACAAAAGATAAAAAAGGGGGAGTTATATCCCCTGACG-----CCCCATAATTACTTGT  2331
             |   |||| ||||||||||| || |  ||||||   | |     ||||| || || || |
Sbjct  5483  T--GAAAAAATAAAAAAGGGAGAATGGTATCCCACAAAGGGCACCCCCAGAAATA-TTCT  5539

Query  2332  C--TCATTCTCTTTTTATTCAAAATTTTTTGACTTTGGATGCCCATGGTAAAAGTGCAGC  2389
             |  |||| |||| ||||||   |||||||||| ||| ||||  || ||||||   |||||
Sbjct  5540  CAATCATGCTCTCTTTATTTTGAATTTTTTGAATTTAGATGATCAAGGTAAATCAGCAGC  5599

Query  2390  TGAACGTTTTTGGCAT------CCTTC--AACTAGCCCTCAGGCCTTGGTCAAATGGAAG  2441
              || || |||||||||      ||| |  ||| | ||     ||  |||||||||||| |
Sbjct  5600  CGATCGCTTTTGGCATAATGACCCTGCAAAACAAACC-----GCTATGGTCAAATGGAGG  5654

Query  2442  GACCCACTTACGGGTGTCTGGCAAGGCCCAGATCCAGTCCTCATATGGGGCCGAGG  2497
             ||||| ||      |   ||||| || || || || || || ||||||||  ||||
Sbjct  5655  GACCCGCTAGACAATAAGTGGCATGGTCCTGACCCCGTGCTAATATGGGGTAGAGG  5710


 Score = 41.0 bits (44),  Expect = 0.15
 Identities = 48/64 (75%), Gaps = 1/64 (2%)
 Strand=Plus/Plus

Query  1677  TTCTACATTGGGCATATTAGAGCTCACTCTAATCTGCCAGGTCCTTTGGCAGCAGGTAAT  1736
             ||||||||||| ||| | |||||||| |||   || || || ||| | || | ||| || 
Sbjct  4872  TTCTACATTGGACATGTCAGAGCTCATTCTGGACTACCTGGACCTATAGCCGAAGGCAA-  4930

Query  1737  CAAG  1740
             ||||
Sbjct  4931  CAAG  4934


>NC_001503.1 Mouse mammary tumor virus, complete genome
Length=8805

 Score = 142 bits (157),  Expect = 6e-32
 Identities = 311/457 (68%), Gaps = 8/457 (2%)
 Strand=Plus/Plus

Query  71    AATAATTTGGAAAACAGATACACCTGTGTGGATAGATCAGTGGCCCCTTACACAGGAAAA  130
             ||||  ||||||  ||||    ||||| ||| |  |||| |||||||||| ||| |||||
Sbjct  2929  AATATCTTGGAAGTCAGACCAGCCTGTATGGCTTAATCAATGGCCCCTTAAACAAGAAAA  2988

Query  131   GATATCGGCCGCCCAGGCGCTTGT-ACAGGAGCAGCTTGAAAAAGGCCATGTGGTTGAGT  189
             | ||  |||    ||   | | || |||| | ||  |  ||   |||||  | |  ||| 
Sbjct  2989  GTTACAGGCTTTACAACAGTTAGTGACAGAA-CAATTACAACTGGGCCACTTAGAAGAGA  3047

Query  190   CTACCTCCCCCTGGAATTCACCTATTTTTGTAATTAAAAAGAAGTCTGGAAAATGGAGGT  249
               |    ||| |||||| | ||| ||||||| |||||||||||||| |||||||||||  
Sbjct  3048  GCAATAGCCCTTGGAATACGCCTGTTTTTGTCATTAAAAAGAAGTCAGGAAAATGGAGAC  3107

Query  250   TGTTACAAGATTTGAGAAAGGTTAATGAAACTATGGAAATTATGGGCGCCCTGCAGCCAG  309
             ||||||||||  |  |    |||||||  || ||| |   |||||| ||  | || || |
Sbjct  3108  TGTTACAAGACCTACGTGCAGTTAATGCTACAATGCACGATATGGGAGCATTACAACCCG  3167

Query  310   GGTTGCCTCATCCTTCTGCCATTCCT-AAGGATACTTATAAGATAGTGCTAGATTTAAAA  368
             | |||||    |||   ||  | ||| ||||||    | |  ||  |  ||||| || ||
Sbjct  3168  GCTTGCCGTCCCCTGTAGCAGTCCCTAAAGGAT-GGGAAATAATCATAATAGATCTACAA  3226

Query  369   GATTGTTTCTATAACATATTGCTTCATCCCCAAGATTGCAAAAGATTCGCTTTCAGTGTC  428
             ||||| || | ||| |||   || |||||  ||||||| |||||||| ||||| ||||| 
Sbjct  3227  GATTGCTTTTTTAATATAAAACTGCATCCTGAAGATTGTAAAAGATTTGCTTTTAGTGTG  3286

Query  429   CCAAGTCCGAACTTTCAAGAGCCC--ATGAAACGGTATCAGTGGCAGGTTCTTCCTCAGG  486
             ||    || || ||| ||||| ||  || ||| | |  || ||| | ||| | || ||||
Sbjct  3287  CCCTCCCCTAA-TTTTAAGAGACCTTATCAAA-GATTCCAATGGAAAGTTTTGCCCCAGG  3344

Query  487   GCATGGCAAATAGCCCCACCCTGTGTCAAAAGTTTGT  523
             | |||  ||||||||| ||  | |||||||| |||||
Sbjct  3345  GTATGAAAAATAGCCCTACTTTATGTCAAAAATTTGT  3381


 Score = 77.0 bits (84),  Expect = 2e-12
 Identities = 436/680 (64%), Gaps = 44/680 (6%)
 Strand=Plus/Plus

Query  1870  AAATAGTAAAACAATGTCCTAATTGTTCACATTTATTGCCTGTGCCTCATTATGGAGTTA  1929
             |||||||||||  |||||| |||||  |  | |    ||  | ||| || |  || || |
Sbjct  4713  AAATAGTAAAATTATGTCCCAATTGCCCCGACTGGGGGCACGCGCCGCAATTAGGGGTAA  4772

Query  1930  ACCCTCGAGGTCT-ACGCCCTAATGATTTGTGGCAAATGGATGTAACCCATATACCTAAA  1988
             ||||  | || || | ||||  | | | | |||||||||||||| || ||| |  |  ||
Sbjct  4773  ACCCCAGGGGCCTTAAGCCCCGA-GTTCTATGGCAAATGGATGTTACTCATGTTTCAGAA  4831

Query  1989  TTTGGAAAACTAAAATATGTCCATGTGTCCATAGACACGTTTTCTGGCTTCACAATGGCT  2048
             ||||||||| |||||||||| |||||| |  | || || | ||||   || ||  | |||
Sbjct  4832  TTTGGAAAATTAAAATATGTACATGTGACAGTGGATACTTATTCTCATTTTACTTTCGCT  4891

Query  2049  TCTGCCCTCTCAAGAGAAGCTACGACACATGTCATTAGACA-TTGTCTTGCTACTTTTGC  2107
              | ||||   |  | ||||| || |   ||||  |   ||| ||| | |   |  |||||
Sbjct  4892  ACCGCCCGAACGGGCGAAGCAACCAAGGATGTGTTACAACACTTGGC-TCAAAGCTTTGC  4950

Query  2108  TATGATTGGCGTGCCCaaaaaaaTTAAAACTGATAATGGCTCTGGATAT---ACT-----  2159
                 || ||| | ||  ||||||| ||||| ||||||| | ||| ||||    ||     
Sbjct  4951  ATACATGGGCATTCCTCAAAAAATAAAAACAGATAATGCCCCTGCATATGTGTCTCGTTC  5010

Query  2160  AATAAAAAATTTGCTCTGTTTTGTCAACAGTTTTCCATCATC-CATGTCACTGGTATTCC  2218
             |||| || | ||  ||||         ||| |    |  ||| || ||||| || || ||
Sbjct  5011  AATACAAGAATT--TCTG-------GCCAGATGGAAAATATCTCACGTCACGGGGATCCC  5061

Query  2219  GTATAATCCTCAAGGACAGGGCATTGTTGAGCGCTCTCATGGCACATTA-AAAG--TCAA  2275
              || ||||| |||||||||| ||||||||| ||  | ||   || | || ||||   || 
Sbjct  5062  CTACAATCCCCAAGGACAGGCCATTGTTGAACGAACGCA--CCAAAATATAAAGGCACAG  5119

Query  2276  TTTACAAAAGATAAAAAAGGGGGAGTTATATCCCCTGACGCCCCATAATTACTTGTCTCA  2335
              |||  |||  | |||| |  |||   | || |  | || |||||| ||   ||| | ||
Sbjct  5120  CTTAATAAACTTCAAAAGGCTGGA---AAATACTAT-ACACCCCATCATCTGTTGGCACA  5175

Query  2336  TTCTCTTTTTATTCAAAATTTTTTGACTTTGGATGCCCATGGTAAAAGTGCAGCTGAACG  2395
               |||||||| | |  |||  | | | | ||||    || ||  | |  || || ||| |
Sbjct  5176  CGCTCTTTTTGTGCTGAATCATGTAAATATGGACAATCAAGGCCATACAGCGGCCGAAAG  5235

Query  2396  TTTTTGGCATCCTTCAACT-AGCC---CTCAGGCCT-TGGTCAAATGGAAGGACCCACTT  2450
                ||||  |||   | || ||||   |  |  ||| ||||||  ||||| ||||  || 
Sbjct  5236  ACATTGGGGTCC--AATCTCAGCCGATCCAAAACCTATGGTCATGTGGAAAGACCTTCTC  5293

Query  2451  ACGGGTGTCTGGCAAGGCCCAGATCCAGTCCTCAT---ATGGGGCCGAGGGCATGTTTGT  2507
             || ||   |||| |||| || |||   ||||| ||   |   || |||||  ||| ||||
Sbjct  5294  ACAGGGTCCTGGAAAGGACCCGAT---GTCCTAATAACAGCCGGACGAGGCTATGCTTGT  5350

Query  2508  GTTTTTCCACAGGATGCAGA  2527
             ||||||||||||||||| ||
Sbjct  5351  GTTTTTCCACAGGATGCCGA  5370


 Score = 54.5 bits (59),  Expect = 2e-05
 Identities = 51/64 (80%), Gaps = 1/64 (2%)
 Strand=Plus/Plus

Query  1672  AAAAATTCTACATTGGGCATATTAGAGCTCACTCTAATCTGCCAGGTCCTTTGGCAGCAG  1731
             ||||||| |||||||| ||||| ||||  ||| ||   || || |||||||||||| |||
Sbjct  4521  AAAAATTTTACATTGGTCATATCAGAGGACACACTGGACTTCCCGGTCCTTTGGCA-CAG  4579

Query  1732  GTAA  1735
             | ||
Sbjct  4580  GGAA  4583


>AF033807.1 Mouse mammary tumor virus complete proviral genome
Length=8805

 Score = 142 bits (157),  Expect = 6e-32
 Identities = 311/457 (68%), Gaps = 8/457 (2%)
 Strand=Plus/Plus

Query  71    AATAATTTGGAAAACAGATACACCTGTGTGGATAGATCAGTGGCCCCTTACACAGGAAAA  130
             ||||  ||||||  ||||    ||||| ||| |  |||| |||||||||| ||| |||||
Sbjct  2929  AATATCTTGGAAGTCAGACCAGCCTGTATGGCTTAATCAATGGCCCCTTAAACAAGAAAA  2988

Query  131   GATATCGGCCGCCCAGGCGCTTGT-ACAGGAGCAGCTTGAAAAAGGCCATGTGGTTGAGT  189
             | ||  |||    ||   | | || |||| | ||  |  ||   |||||  | |  ||| 
Sbjct  2989  GTTACAGGCTTTACAACAGTTAGTGACAGAA-CAATTACAACTGGGCCACTTAGAAGAGA  3047

Query  190   CTACCTCCCCCTGGAATTCACCTATTTTTGTAATTAAAAAGAAGTCTGGAAAATGGAGGT  249
               |    ||| |||||| | ||| ||||||| |||||||||||||| |||||||||||  
Sbjct  3048  GCAATAGCCCTTGGAATACGCCTGTTTTTGTCATTAAAAAGAAGTCAGGAAAATGGAGAC  3107

Query  250   TGTTACAAGATTTGAGAAAGGTTAATGAAACTATGGAAATTATGGGCGCCCTGCAGCCAG  309
             ||||||||||  |  |    |||||||  || ||| |   |||||| ||  | || || |
Sbjct  3108  TGTTACAAGACCTACGTGCAGTTAATGCTACAATGCACGATATGGGAGCATTACAACCCG  3167

Query  310   GGTTGCCTCATCCTTCTGCCATTCCT-AAGGATACTTATAAGATAGTGCTAGATTTAAAA  368
             | |||||    |||   ||  | ||| ||||||    | |  ||  |  ||||| || ||
Sbjct  3168  GCTTGCCGTCCCCTGTAGCAGTCCCTAAAGGAT-GGGAAATAATCATAATAGATCTACAA  3226

Query  369   GATTGTTTCTATAACATATTGCTTCATCCCCAAGATTGCAAAAGATTCGCTTTCAGTGTC  428
             ||||| || | ||| |||   || |||||  ||||||| |||||||| ||||| ||||| 
Sbjct  3227  GATTGCTTTTTTAATATAAAACTGCATCCTGAAGATTGTAAAAGATTTGCTTTTAGTGTG  3286

Query  429   CCAAGTCCGAACTTTCAAGAGCCC--ATGAAACGGTATCAGTGGCAGGTTCTTCCTCAGG  486
             ||    || || ||| ||||| ||  || ||| | |  || ||| | ||| | || ||||
Sbjct  3287  CCCTCCCCTAA-TTTTAAGAGACCTTATCAAA-GATTCCAATGGAAAGTTTTGCCCCAGG  3344

Query  487   GCATGGCAAATAGCCCCACCCTGTGTCAAAAGTTTGT  523
             | |||  ||||||||| ||  | |||||||| |||||
Sbjct  3345  GTATGAAAAATAGCCCTACTTTATGTCAAAAATTTGT  3381


 Score = 77.0 bits (84),  Expect = 2e-12
 Identities = 436/680 (64%), Gaps = 44/680 (6%)
 Strand=Plus/Plus

Query  1870  AAATAGTAAAACAATGTCCTAATTGTTCACATTTATTGCCTGTGCCTCATTATGGAGTTA  1929
             |||||||||||  |||||| |||||  |  | |    ||  | ||| || |  || || |
Sbjct  4713  AAATAGTAAAATTATGTCCCAATTGCCCCGACTGGGGGCACGCGCCGCAATTAGGGGTAA  4772

Query  1930  ACCCTCGAGGTCT-ACGCCCTAATGATTTGTGGCAAATGGATGTAACCCATATACCTAAA  1988
             ||||  | || || | ||||  | | | | |||||||||||||| || ||| |  |  ||
Sbjct  4773  ACCCCAGGGGCCTTAAGCCCCGA-GTTCTATGGCAAATGGATGTTACTCATGTTTCAGAA  4831

Query  1989  TTTGGAAAACTAAAATATGTCCATGTGTCCATAGACACGTTTTCTGGCTTCACAATGGCT  2048
             ||||||||| |||||||||| |||||| |  | || || | ||||   || ||  | |||
Sbjct  4832  TTTGGAAAATTAAAATATGTACATGTGACAGTGGATACTTATTCTCATTTTACTTTCGCT  4891

Query  2049  TCTGCCCTCTCAAGAGAAGCTACGACACATGTCATTAGACA-TTGTCTTGCTACTTTTGC  2107
              | ||||   |  | ||||| || |   ||||  |   ||| ||| | |   |  |||||
Sbjct  4892  ACCGCCCGAACGGGCGAAGCAACCAAGGATGTGTTACAACACTTGGC-TCAAAGCTTTGC  4950

Query  2108  TATGATTGGCGTGCCCaaaaaaaTTAAAACTGATAATGGCTCTGGATAT---ACT-----  2159
                 || ||| | ||  ||||||| ||||| ||||||| | ||| ||||    ||     
Sbjct  4951  ATACATGGGCATTCCTCAAAAAATAAAAACAGATAATGCCCCTGCATATGTGTCTCGTTC  5010

Query  2160  AATAAAAAATTTGCTCTGTTTTGTCAACAGTTTTCCATCATC-CATGTCACTGGTATTCC  2218
             |||| || | ||  ||||         ||| |    |  ||| || ||||| || || ||
Sbjct  5011  AATACAAGAATT--TCTG-------GCCAGATGGAAAATATCTCACGTCACGGGGATCCC  5061

Query  2219  GTATAATCCTCAAGGACAGGGCATTGTTGAGCGCTCTCATGGCACATTA-AAAG--TCAA  2275
              || ||||| |||||||||| ||||||||| ||  | ||   || | || ||||   || 
Sbjct  5062  CTACAATCCCCAAGGACAGGCCATTGTTGAACGAACGCA--CCAAAATATAAAGGCACAG  5119

Query  2276  TTTACAAAAGATAAAAAAGGGGGAGTTATATCCCCTGACGCCCCATAATTACTTGTCTCA  2335
              |||  |||  | |||| |  |||   | || |  | || |||||| ||   ||| | ||
Sbjct  5120  CTTAATAAACTTCAAAAGGCTGGA---AAATACTAT-ACACCCCATCATCTGTTGGCACA  5175

Query  2336  TTCTCTTTTTATTCAAAATTTTTTGACTTTGGATGCCCATGGTAAAAGTGCAGCTGAACG  2395
               |||||||| | |  |||  | | | | ||||    || ||  | |  || || ||| |
Sbjct  5176  CGCTCTTTTTGTGCTGAATCATGTAAATATGGACAATCAAGGCCATACAGCGGCCGAAAG  5235

Query  2396  TTTTTGGCATCCTTCAACT-AGCC---CTCAGGCCT-TGGTCAAATGGAAGGACCCACTT  2450
                ||||  |||   | || ||||   |  |  ||| ||||||  ||||| ||||  || 
Sbjct  5236  ACATTGGGGTCC--AATCTCAGCCGATCCAAAACCTATGGTCATGTGGAAAGACCTTCTC  5293

Query  2451  ACGGGTGTCTGGCAAGGCCCAGATCCAGTCCTCAT---ATGGGGCCGAGGGCATGTTTGT  2507
             || ||   |||| |||| || |||   ||||| ||   |   || |||||  ||| ||||
Sbjct  5294  ACAGGGTCCTGGAAAGGACCCGAT---GTCCTAATAACAGCCGGACGAGGCTATGCTTGT  5350

Query  2508  GTTTTTCCACAGGATGCAGA  2527
             ||||||||||||||||| ||
Sbjct  5351  GTTTTTCCACAGGATGCCGA  5370


 Score = 54.5 bits (59),  Expect = 2e-05
 Identities = 51/64 (80%), Gaps = 1/64 (2%)
 Strand=Plus/Plus

Query  1672  AAAAATTCTACATTGGGCATATTAGAGCTCACTCTAATCTGCCAGGTCCTTTGGCAGCAG  1731
             ||||||| |||||||| ||||| ||||  ||| ||   || || |||||||||||| |||
Sbjct  4521  AAAAATTTTACATTGGTCATATCAGAGGACACACTGGACTTCCCGGTCCTTTGGCA-CAG  4579

Query  1732  GTAA  1735
             | ||
Sbjct  4580  GGAA  4583


>NC_001514.1 Squirrel monkey retrovirus - HLB, complete genome
Length=8785

 Score = 129 bits (142),  Expect = 4e-28
 Identities = 500/768 (65%), Gaps = 36/768 (5%)
 Strand=Plus/Plus

Query  93    CCTGTGTGGATAGATCAGTGGCCCCTTACACAGGAAAAGATATCGGCCGCCCAGGCGCTT  152
             ||||||||| | ||||||||||| |||||| | || || |     || |||   ||| | 
Sbjct  3699  CCTGTGTGGGTTGATCAGTGGCCACTTACATATGAGAAAACCCTCGCTGCCATTGCGTTA  3758

Query  153   GTACAGGAGCAGCTTGAAAAAGGCCATGTGGTTGAGTCTACC---TCCCCCTGGAATTCA  209
             |||||||| ||||| | |  ||| ||| |   |||| | ||    || || |||||| | 
Sbjct  3759  GTACAGGAACAGCTCGCAGCAGGACATAT---TGAGCCCACAAATTCTCCATGGAATACT  3815

Query  210   CCTATTTTTGTAATTAAAAAGAAGTCTGGAAAATGGAGGTTGTTACAAGATTTGAGAAAG  269
             ||||| ||  | ||||| || || || || |  ||| |  | ||||| ||| | |||   
Sbjct  3816  CCTATATTCATCATTAAGAAAAAATCAGGTAGCTGGCGTCTTTTACAGGATCTAAGAGCC  3875

Query  270   GTTAATGAAACTATGGAAATTATGGGCGCCCTGCAGCCAGGG-TTGCCTCATCCTTCTGC  328
             |||||| |    ||||     ||||| ||||| ||||| ||  || |||| ||||   ||
Sbjct  3876  GTTAATAAGGTAATGGTCCCCATGGGAGCCCTTCAGCCTGGTCTTCCCTC-TCCTGTAGC  3934

Query  329   CATTCC--TAAGGATACTTATAAGATAGTGCTAGATTTAAAAGATTGTTTCTATAACATA  386
             ||| ||  |||   || | | || || ||  | ||  | || |||||||||| || ||| 
Sbjct  3935  CATCCCCCTAAAC-TA-TCACAAAATTGTTATTGACCTTAAGGATTGTTTCTTTACCATC  3992

Query  387   TTGCTTCATCCCCAAGATTGCAAAAGATTCGCTTTCAGTGTCCC--AAGTCCGAACTTTC  444
                 | || ||  ||||  |       || || || || |||||  || ||  ||||| |
Sbjct  3993  CCCTTACACCCTGAAGACAGACCTTACTTTGCCTTTAGCGTCCCTCAAATC--AACTTCC  4050

Query  445   AAGAGCCCATGAAACGGTATCAGTGGCAGGTTCTTCCTCAGGGCATGGCAAATAGCCCCA  504
             ||   || |||   || ||||||||| ||||||| || ||||||||||| || || ||||
Sbjct  4051  AAAGTCCTATGCCTCGTTATCAGTGGAAGGTTCTGCCACAGGGCATGGCCAACAGTCCCA  4110

Query  505   CCCTGTGTCAAAAGTTTGTTGGTGAAACAATAGTGGAGACTAG-AAGA---CAGTTCCCT  560
             | ||||| ||||| ||||||| ||   | || |      | || ||||   ||||  || 
Sbjct  4111  CACTGTGCCAAAAATTTGTTGCTGCCGCCATTG----CCCCAGTAAGATCCCAGTGGCCA  4166

Query  561   TCTGTTTACATCATTCATTATATGGATGACATTCTGTTAGCCTGCAAACAGAAAGGAATG  620
                |  || ||| | ||||||||||||||||| ||  | || ||   ||||    | | |
Sbjct  4167  GAGGCCTATATCCTCCATTATATGGATGACATCCTTCTTGCTTG-TGACAGCGCCG-AGG  4224

Query  621   TTG--TTGGCTTGCTTTGCAAACATAAAAAGGAACCTTTTGTCTGCTGGCCTTGTGATTG  678
               |    ||| |||| |||  |||| | |      |||   ||   ||| ||    ||||
Sbjct  4225  CAGCCAAGGCCTGCTATGCTCACATTATATCCTGTCTTACCTCATATGGACTAAAAATTG  4284

Query  679   CTCCTGAAAAAATTCAAAGGAGTGAGCCTTATGCCTATTTAGGTTTTCAATTATTCACTC  738
             |||| || ||  | |||  |  |||||| | | | |||||||| ||| | |||  |  ||
Sbjct  4285  CTCCAGACAAGGTACAAGTGTCTGAGCCATTTTCTTATTTAGGATTTGAGTTACACCATC  4344

Query  739   AGTA---CTTTACTCCACAAAAAATAGAGCTTAGAAA-AGATCACCTGAAATCTCTTAAT  794
             || |    |||||||| |     |    ||||| |||  |||||| | ||| | ||||| 
Sbjct  4345  AGCAAGTATTTACTCCCC----GAGTCTGCTTAAAAACTGATCACTTAAAAACCCTTAAC  4400

Query  795   GATTTTCAAAAATTGTTGGGGGACATTAATTGGCTGCGTCCTTCTTTA  842
             ||||| ||||||||  | ||||||||| | ||||| || || | ||||
Sbjct  4401  GATTTCCAAAAATTACTCGGGGACATTCAGTGGCTTCGACCCTATTTA  4448


 Score = 92.4 bits (101),  Expect = 9e-17
 Identities = 390/605 (64%), Gaps = 16/605 (3%)
 Strand=Plus/Plus

Query  1677  TTCTACATTGGGCATATTAGAGCTCACTCTAATCTGCCAGGTCCTTTGGCAGCAGGTAAT  1736
             ||||  || || ||| || | || |||   ||||| ||||| ||  |||| | ||| |||
Sbjct  5304  TTCTTTATCGGACATCTTCGGGCCCACCTAAATCTTCCAGGACCCCTGGCTGAAGGCAAT  5363

Query  1737  CAAGCTGCAGATGCTGCCACACAGTTTGTTGCC-TTA------ACCCAAATAGAGAAGGC  1789
                   || ||||||||||||||| || |  || |||      |||||| || |  ||||
Sbjct  5364  GCCTTAGCTGATGCTGCCACACAGATTTTCCCCATTATAAGTGACCCAA-TACATGAGGC  5422

Query  1790  -ACAAAAGGCTCATACCCTTCATCATTTAAACAGCCAGAGCCTCAGATTGCAATATAAAA  1848
              ||  ||| |||| ||||| |||||  | ||    || | |||  |||| |  |||||||
Sbjct  5423  TACTCAAG-CTCACACCCTACATCACCTCAATGCACACACCCTACGATTACTCTATAAAA  5481

Query  1849  TTCCaaaaaaaGCTGCTCGTCAAATAGTAAAACAATGTCCTAATTGT-TCACATTTATTG  1907
             || | | | ||   ||  |  | || ||||||   ||     | ||| ||  |   |   
Sbjct  5482  TTACTAGAGAACAAGCCAGAGATATTGTAAAAGCTTGCAAACAGTGTGTCGTAGCCACC-  5540

Query  1908  CCTGTGCCTCATTATGGAGTTAACCCTCGAGGTCTACGCCCTAATGATTTGTGGCAAATG  1967
             ||||| || |||  ||| || ||||| || ||| ||  ||| ||||   | |||||||||
Sbjct  5541  CCTGTACCCCATCTTGGCGTGAACCCCCGTGGTTTAGTCCCCAATGCCATTTGGCAAATG  5600

Query  1968  GATGTAACCCATATACCTAAATTTGGAAAACTAAAATATGTCCATGTGTCCATAGACACG  2027
             ||||| || ||| |  ||   ||||||||||  |  | ||| |||||  |  | ||||| 
Sbjct  5601  GATGTCACTCATTTTACTCCTTTTGGAAAACAGAGGTTTGTTCATGTTACTGTTGACACA  5660

Query  2028  TTTTCTGGCTTCACAATGGCTTCTGCCCTCTCAAGAGAAGCTACGACACATGTCATTAGA  2087
             |||  ||| || |   | ||  || |||   || | |||||  | | | |||| ||    
Sbjct  5661  TTTAGTGGTTTTATCTTAGCCACTCCCCAAACAGGTGAAGCATCAAAAAATGTTATATCT  5720

Query  2088  CATTGTCTTGCTAC--TTTTGCTATGATTGGCGTGCCCaaaaaaaTTAAAACTGATAATG  2145
             || ||| |  | ||  | ||||||  || ||    ||  | |  |||||||| || ||||
Sbjct  5721  CA-TGT-TATCCACTGTCTTGCTACCATAGGAAAACCACACACCATTAAAACAGACAATG  5778

Query  2146  GCTCTGGATATACTAATAAAAAATTTGCTCTGTTTTGTCAACAGTTTTCCATCATCCATG  2205
             || | |||||||||   ||||| ||       ||||| ||| |  |    ||||  ||||
Sbjct  5779  GCCCGGGATATACTGGAAAAAACTTCCAAGACTTTTGCCAAAAACTCCAAATCAAACATG  5838

Query  2206  TCACTGGTATTCCGTATAATCCTCAAGGACAGGGCATTGTTGAGCGCTCTCATGGCACAT  2265
             | |||||||| ||||| || || || || || ||  | ||||| ||  |||||   ||||
Sbjct  5839  TTACTGGTATACCGTACAACCCCCAGGGTCAAGGAGTAGTTGAACGAGCTCATCAAACAT  5898

Query  2266  TAAAA  2270
             |||||
Sbjct  5899  TAAAA  5903


 Score = 55.4 bits (60),  Expect = 7e-06
 Identities = 82/116 (71%), Gaps = 3/116 (3%)
 Strand=Plus/Plus

Query  2385  GCAGCTGAACGTTTTTGGCATCCTTCAACTAGCCCTCAG---GCCTTGGTCAAATGGAAG  2441
             |||||||| ||| | ||||||||   ||||   |  |||   ||   ||| |  |||   
Sbjct  6024  GCAGCTGACCGTCTATGGCATCCCCAAACTTCTCAGCAGCATGCTACGGTTATGTGGCGT  6083

Query  2442  GACCCACTTACGGGTGTCTGGCAAGGCCCAGATCCAGTCCTCATATGGGGCCGAGG  2497
             ||||| || ||  |||| ||| | ||||| || || |||||||||||||| |||||
Sbjct  6084  GACCCTCTCACCAGTGTTTGGAAGGGCCCTGACCCTGTCCTCATATGGGGGCGAGG  6139


>M23385.1 Squirrel monkey retrovirus-H, complete genome
Length=8785

 Score = 129 bits (142),  Expect = 4e-28
 Identities = 500/768 (65%), Gaps = 36/768 (5%)
 Strand=Plus/Plus

Query  93    CCTGTGTGGATAGATCAGTGGCCCCTTACACAGGAAAAGATATCGGCCGCCCAGGCGCTT  152
             ||||||||| | ||||||||||| |||||| | || || |     || |||   ||| | 
Sbjct  3699  CCTGTGTGGGTTGATCAGTGGCCACTTACATATGAGAAAACCCTCGCTGCCATTGCGTTA  3758

Query  153   GTACAGGAGCAGCTTGAAAAAGGCCATGTGGTTGAGTCTACC---TCCCCCTGGAATTCA  209
             |||||||| ||||| | |  ||| ||| |   |||| | ||    || || |||||| | 
Sbjct  3759  GTACAGGAACAGCTCGCAGCAGGACATAT---TGAGCCCACAAATTCTCCATGGAATACT  3815

Query  210   CCTATTTTTGTAATTAAAAAGAAGTCTGGAAAATGGAGGTTGTTACAAGATTTGAGAAAG  269
             ||||| ||  | ||||| || || || || |  ||| |  | ||||| ||| | |||   
Sbjct  3816  CCTATATTCATCATTAAGAAAAAATCAGGTAGCTGGCGTCTTTTACAGGATCTAAGAGCC  3875

Query  270   GTTAATGAAACTATGGAAATTATGGGCGCCCTGCAGCCAGGG-TTGCCTCATCCTTCTGC  328
             |||||| |    ||||     ||||| ||||| ||||| ||  || |||| ||||   ||
Sbjct  3876  GTTAATAAGGTAATGGTCCCCATGGGAGCCCTTCAGCCTGGTCTTCCCTC-TCCTGTAGC  3934

Query  329   CATTCC--TAAGGATACTTATAAGATAGTGCTAGATTTAAAAGATTGTTTCTATAACATA  386
             ||| ||  |||   || | | || || ||  | ||  | || |||||||||| || ||| 
Sbjct  3935  CATCCCCCTAAAC-TA-TCACAAAATTGTTATTGACCTTAAGGATTGTTTCTTTACCATC  3992

Query  387   TTGCTTCATCCCCAAGATTGCAAAAGATTCGCTTTCAGTGTCCC--AAGTCCGAACTTTC  444
                 | || ||  ||||  |       || || || || |||||  || ||  ||||| |
Sbjct  3993  CCCTTACACCCTGAAGACAGACCTTACTTTGCCTTTAGCGTCCCTCAAATC--AACTTCC  4050

Query  445   AAGAGCCCATGAAACGGTATCAGTGGCAGGTTCTTCCTCAGGGCATGGCAAATAGCCCCA  504
             ||   || |||   || ||||||||| ||||||| || ||||||||||| || || ||||
Sbjct  4051  AAAGTCCTATGCCTCGTTATCAGTGGAAGGTTCTGCCACAGGGCATGGCCAACAGTCCCA  4110

Query  505   CCCTGTGTCAAAAGTTTGTTGGTGAAACAATAGTGGAGACTAG-AAGA---CAGTTCCCT  560
             | ||||| ||||| ||||||| ||   | || |      | || ||||   ||||  || 
Sbjct  4111  CACTGTGCCAAAAATTTGTTGCTGCCGCCATTG----CCCCAGTAAGATCCCAGTGGCCA  4166

Query  561   TCTGTTTACATCATTCATTATATGGATGACATTCTGTTAGCCTGCAAACAGAAAGGAATG  620
                |  || ||| | ||||||||||||||||| ||  | || ||   ||||    | | |
Sbjct  4167  GAGGCCTATATCCTCCATTATATGGATGACATCCTTCTTGCTTG-TGACAGCGCCG-AGG  4224

Query  621   TTG--TTGGCTTGCTTTGCAAACATAAAAAGGAACCTTTTGTCTGCTGGCCTTGTGATTG  678
               |    ||| |||| |||  |||| | |      |||   ||   ||| ||    ||||
Sbjct  4225  CAGCCAAGGCCTGCTATGCTCACATTATATCCTGTCTTACCTCATATGGACTAAAAATTG  4284

Query  679   CTCCTGAAAAAATTCAAAGGAGTGAGCCTTATGCCTATTTAGGTTTTCAATTATTCACTC  738
             |||| || ||  | |||  |  |||||| | | | |||||||| ||| | |||  |  ||
Sbjct  4285  CTCCAGACAAGGTACAAGTGTCTGAGCCATTTTCTTATTTAGGATTTGAGTTACACCATC  4344

Query  739   AGTA---CTTTACTCCACAAAAAATAGAGCTTAGAAA-AGATCACCTGAAATCTCTTAAT  794
             || |    |||||||| |     |    ||||| |||  |||||| | ||| | ||||| 
Sbjct  4345  AGCAAGTATTTACTCCCC----GAGTCTGCTTAAAAACTGATCACTTAAAAACCCTTAAC  4400

Query  795   GATTTTCAAAAATTGTTGGGGGACATTAATTGGCTGCGTCCTTCTTTA  842
             ||||| ||||||||  | ||||||||| | ||||| || || | ||||
Sbjct  4401  GATTTCCAAAAATTACTCGGGGACATTCAGTGGCTTCGACCCTATTTA  4448


 Score = 92.4 bits (101),  Expect = 9e-17
 Identities = 390/605 (64%), Gaps = 16/605 (3%)
 Strand=Plus/Plus

Query  1677  TTCTACATTGGGCATATTAGAGCTCACTCTAATCTGCCAGGTCCTTTGGCAGCAGGTAAT  1736
             ||||  || || ||| || | || |||   ||||| ||||| ||  |||| | ||| |||
Sbjct  5304  TTCTTTATCGGACATCTTCGGGCCCACCTAAATCTTCCAGGACCCCTGGCTGAAGGCAAT  5363

Query  1737  CAAGCTGCAGATGCTGCCACACAGTTTGTTGCC-TTA------ACCCAAATAGAGAAGGC  1789
                   || ||||||||||||||| || |  || |||      |||||| || |  ||||
Sbjct  5364  GCCTTAGCTGATGCTGCCACACAGATTTTCCCCATTATAAGTGACCCAA-TACATGAGGC  5422

Query  1790  -ACAAAAGGCTCATACCCTTCATCATTTAAACAGCCAGAGCCTCAGATTGCAATATAAAA  1848
              ||  ||| |||| ||||| |||||  | ||    || | |||  |||| |  |||||||
Sbjct  5423  TACTCAAG-CTCACACCCTACATCACCTCAATGCACACACCCTACGATTACTCTATAAAA  5481

Query  1849  TTCCaaaaaaaGCTGCTCGTCAAATAGTAAAACAATGTCCTAATTGT-TCACATTTATTG  1907
             || | | | ||   ||  |  | || ||||||   ||     | ||| ||  |   |   
Sbjct  5482  TTACTAGAGAACAAGCCAGAGATATTGTAAAAGCTTGCAAACAGTGTGTCGTAGCCACC-  5540

Query  1908  CCTGTGCCTCATTATGGAGTTAACCCTCGAGGTCTACGCCCTAATGATTTGTGGCAAATG  1967
             ||||| || |||  ||| || ||||| || ||| ||  ||| ||||   | |||||||||
Sbjct  5541  CCTGTACCCCATCTTGGCGTGAACCCCCGTGGTTTAGTCCCCAATGCCATTTGGCAAATG  5600

Query  1968  GATGTAACCCATATACCTAAATTTGGAAAACTAAAATATGTCCATGTGTCCATAGACACG  2027
             ||||| || ||| |  ||   ||||||||||  |  | ||| |||||  |  | ||||| 
Sbjct  5601  GATGTCACTCATTTTACTCCTTTTGGAAAACAGAGGTTTGTTCATGTTACTGTTGACACA  5660

Query  2028  TTTTCTGGCTTCACAATGGCTTCTGCCCTCTCAAGAGAAGCTACGACACATGTCATTAGA  2087
             |||  ||| || |   | ||  || |||   || | |||||  | | | |||| ||    
Sbjct  5661  TTTAGTGGTTTTATCTTAGCCACTCCCCAAACAGGTGAAGCATCAAAAAATGTTATATCT  5720

Query  2088  CATTGTCTTGCTAC--TTTTGCTATGATTGGCGTGCCCaaaaaaaTTAAAACTGATAATG  2145
             || ||| |  | ||  | ||||||  || ||    ||  | |  |||||||| || ||||
Sbjct  5721  CA-TGT-TATCCACTGTCTTGCTACCATAGGAAAACCACACACCATTAAAACAGACAATG  5778

Query  2146  GCTCTGGATATACTAATAAAAAATTTGCTCTGTTTTGTCAACAGTTTTCCATCATCCATG  2205
             || | |||||||||   ||||| ||       ||||| ||| |  |    ||||  ||||
Sbjct  5779  GCCCGGGATATACTGGAAAAAACTTCCAAGACTTTTGCCAAAAACTCCAAATCAAACATG  5838

Query  2206  TCACTGGTATTCCGTATAATCCTCAAGGACAGGGCATTGTTGAGCGCTCTCATGGCACAT  2265
             | |||||||| ||||| || || || || || ||  | ||||| ||  |||||   ||||
Sbjct  5839  TTACTGGTATACCGTACAACCCCCAGGGTCAAGGAGTAGTTGAACGAGCTCATCAAACAT  5898

Query  2266  TAAAA  2270
             |||||
Sbjct  5899  TAAAA  5903


 Score = 55.4 bits (60),  Expect = 7e-06
 Identities = 82/116 (71%), Gaps = 3/116 (3%)
 Strand=Plus/Plus

Query  2385  GCAGCTGAACGTTTTTGGCATCCTTCAACTAGCCCTCAG---GCCTTGGTCAAATGGAAG  2441
             |||||||| ||| | ||||||||   ||||   |  |||   ||   ||| |  |||   
Sbjct  6024  GCAGCTGACCGTCTATGGCATCCCCAAACTTCTCAGCAGCATGCTACGGTTATGTGGCGT  6083

Query  2442  GACCCACTTACGGGTGTCTGGCAAGGCCCAGATCCAGTCCTCATATGGGGCCGAGG  2497
             ||||| || ||  |||| ||| | ||||| || || |||||||||||||| |||||
Sbjct  6084  GACCCTCTCACCAGTGTTTGGAAGGGCCCTGACCCTGTCCTCATATGGGGGCGAGG  6139


>NC_022518.1 Human endogenous retrovirus K113 complete genome
Length=9472

 Score = 128 bits (141),  Expect = 1e-27
 Identities = 264/387 (68%), Gaps = 17/387 (4%)
 Strand=Plus/Plus

Query  1923  GGAGTTAACCCTCGAGGTCTACGCCCTAATGATTTGTGGCAAATGGATGTAACCCATATA  1982
             |||||||| ||  |||||||  | |||||||  || |||||||||||||| || ||| ||
Sbjct  5790  GGAGTTAATCCCAGAGGTCTGTGTCCTAATGCATTATGGCAAATGGATGTCACACATGTA  5849

Query  1983  CCTAAATTTGGAAAACTAAAATATGTCCATGTGTCCATAGACACGTTTTCTGGCTTCACA  2042
             |||  |||||||| | ||  |||||| |||||  |  | || || | |||    |||| |
Sbjct  5850  CCTTCATTTGGAAGATTATCATATGTTCATGTAACAGTTGATACTTATTCACATTTCATA  5909

Query  2043  ATGGCTTCTGCCCTCTCAAGAGAAGCTACGACACATGTCATTAGACATTGTCTTG-CTAC  2101
               |||  ||  ||   || |||||  |||  | ||||| |  | ||||| | ||| ||  
Sbjct  5910  TGGGCAACTTGCCAAACAGGAGAAAGTACTTCCCATGTTAAAAAACATT-TATTGTCTTG  5968

Query  2102  TTTTGCTATGATTGGCGTGCCCaaaaaaaTTAAAACTGATAATGGCTCTGGATATACTAA  2161
             ||||||| | || || || ||  ||||||| |||||||| |||||  | ||||||  || 
Sbjct  5969  TTTTGCTGTAATGGGAGTTCCAGAAAAAATCAAAACTGACAATGGACCAGGATATTGTAG  6028

Query  2162  TAAA-------AAATTTGCTCTGTTTTGTCAACAGTTTTCCATCATCCATGTCACTGGTA  2214
             ||||       |||  | ||    |  ||  | | |||  || ||| ||    || || |
Sbjct  6029  TAAAGCTTTCCAAAAATTCTTAAGTCAGTGGAAAATTT--CA-CATACA----ACAGGAA  6081

Query  2215  TTCCGTATAATCCTCAAGGACAGGGCATTGTTGAGCGCTCTCATGGCACA-TTAAAAGTC  2273
             |||| |||||| | |||||||||| ||| |||||  |  || || | ||| | |||| ||
Sbjct  6082  TTCCTTATAATTCCCAAGGACAGGCCATAGTTGAAAGAACTAATAGAACACTCAAAACTC  6141

Query  2274  AATTTACAAAAGATAAAAAAGGGGGAG  2300
             ||||    ||| | ||| |||||||||
Sbjct  6142  AATTAGTTAAACAAAAAGAAGGGGGAG  6168


 Score = 77.0 bits (84),  Expect = 2e-12
 Identities = 82/106 (77%), Gaps = 2/106 (2%)
 Strand=Plus/Plus

Query  750   CCACAAAAAATAGAGCTTAGAAAAGATCAC-CTGAAATCTCTTAATGATTTTCAAAAATT  808
             ||||||||||||||  | |||||||| |||  | ||| | || |||||||||||||||||
Sbjct  4632  CCACAAAAAATAGAAATAAGAAAAGA-CACATTAAAAACACTAAATGATTTTCAAAAATT  4690

Query  809   GTTGGGGGACATTAATTGGCTGCGTCCTTCTTTAGGCTTAACTACT  854
               | || || ||||||||| | || ||  || ||||| |  |||||
Sbjct  4691  ACTAGGAGATATTAATTGGATTCGGCCAACTCTAGGCATTCCTACT  4736


 Score = 66.2 bits (72),  Expect = 4e-09
 Identities = 128/188 (68%), Gaps = 6/188 (3%)
 Strand=Plus/Plus

Query  70    CAATAATTTGGAAAACAGATACACCTGTGTGGATAGATCAGTGGCCCCTTACACAGGAAA  129
             || ||| |||||||||||| | ||| |||||| || |||||||||| ||  || |  |||
Sbjct  3952  CATTAACTTGGAAAACAGAAAAACCAGTGTGGGTAAATCAGTGGCCGCTACCAAAACAAA  4011

Query  130   AGATATCGGCCGCCCAGGCGCTTGTACAGGAGCAGCTTGAAAAAGGCCATGTGGTTGAGT  189
             |  |   |||    ||     | | | | || ||| | ||||| || ||     ||||  
Sbjct  4012  AACTGGAGGCTTTACATTTATTAGCAAATGAACAGTTAGAAAAGGGTCA---CATTGAAC  4068

Query  190   CTAC---CTCCCCCTGGAATTCACCTATTTTTGTAATTAAAAAGAAGTCTGGAAAATGGA  246
             || |   ||| || |||||||| ||| | ||||||||| | ||||| || || |||||| 
Sbjct  4069  CTTCGTTCTCACCTTGGAATTCTCCTGTGTTTGTAATTCAGAAGAAATCAGGCAAATGGC  4128

Query  247   GGTTGTTA  254
             |  |||||
Sbjct  4129  GTATGTTA  4136


 Score = 44.6 bits (48),  Expect = 0.012
 Identities = 33/39 (85%), Gaps = 0/39 (0%)
 Strand=Plus/Plus

Query  1392  TTTACTGATGGGTCCAGCAATGGTATAGCTGTTTATACA  1430
             ||||||||||| ||||||||||| | ||| | ||| |||
Sbjct  5277  TTTACTGATGGTTCCAGCAATGGAAAAGCAGCTTACACA  5315


 Score = 38.3 bits (41),  Expect = 1.8
 Identities = 25/28 (89%), Gaps = 0/28 (0%)
 Strand=Plus/Plus

Query  566   TTACATCATTCATTATATGGATGACATT  593
             ||| |||||||||||||| ||||| |||
Sbjct  4448  TTATATCATTCATTATATTGATGATATT  4475


>AY037928.1 Human endogenous retrovirus K113 complete genome
Length=9472

 Score = 128 bits (141),  Expect = 1e-27
 Identities = 264/387 (68%), Gaps = 17/387 (4%)
 Strand=Plus/Plus

Query  1923  GGAGTTAACCCTCGAGGTCTACGCCCTAATGATTTGTGGCAAATGGATGTAACCCATATA  1982
             |||||||| ||  |||||||  | |||||||  || |||||||||||||| || ||| ||
Sbjct  5790  GGAGTTAATCCCAGAGGTCTGTGTCCTAATGCATTATGGCAAATGGATGTCACACATGTA  5849

Query  1983  CCTAAATTTGGAAAACTAAAATATGTCCATGTGTCCATAGACACGTTTTCTGGCTTCACA  2042
             |||  |||||||| | ||  |||||| |||||  |  | || || | |||    |||| |
Sbjct  5850  CCTTCATTTGGAAGATTATCATATGTTCATGTAACAGTTGATACTTATTCACATTTCATA  5909

Query  2043  ATGGCTTCTGCCCTCTCAAGAGAAGCTACGACACATGTCATTAGACATTGTCTTG-CTAC  2101
               |||  ||  ||   || |||||  |||  | ||||| |  | ||||| | ||| ||  
Sbjct  5910  TGGGCAACTTGCCAAACAGGAGAAAGTACTTCCCATGTTAAAAAACATT-TATTGTCTTG  5968

Query  2102  TTTTGCTATGATTGGCGTGCCCaaaaaaaTTAAAACTGATAATGGCTCTGGATATACTAA  2161
             ||||||| | || || || ||  ||||||| |||||||| |||||  | ||||||  || 
Sbjct  5969  TTTTGCTGTAATGGGAGTTCCAGAAAAAATCAAAACTGACAATGGACCAGGATATTGTAG  6028

Query  2162  TAAA-------AAATTTGCTCTGTTTTGTCAACAGTTTTCCATCATCCATGTCACTGGTA  2214
             ||||       |||  | ||    |  ||  | | |||  || ||| ||    || || |
Sbjct  6029  TAAAGCTTTCCAAAAATTCTTAAGTCAGTGGAAAATTT--CA-CATACA----ACAGGAA  6081

Query  2215  TTCCGTATAATCCTCAAGGACAGGGCATTGTTGAGCGCTCTCATGGCACA-TTAAAAGTC  2273
             |||| |||||| | |||||||||| ||| |||||  |  || || | ||| | |||| ||
Sbjct  6082  TTCCTTATAATTCCCAAGGACAGGCCATAGTTGAAAGAACTAATAGAACACTCAAAACTC  6141

Query  2274  AATTTACAAAAGATAAAAAAGGGGGAG  2300
             ||||    ||| | ||| |||||||||
Sbjct  6142  AATTAGTTAAACAAAAAGAAGGGGGAG  6168


 Score = 77.0 bits (84),  Expect = 2e-12
 Identities = 82/106 (77%), Gaps = 2/106 (2%)
 Strand=Plus/Plus

Query  750   CCACAAAAAATAGAGCTTAGAAAAGATCAC-CTGAAATCTCTTAATGATTTTCAAAAATT  808
             ||||||||||||||  | |||||||| |||  | ||| | || |||||||||||||||||
Sbjct  4632  CCACAAAAAATAGAAATAAGAAAAGA-CACATTAAAAACACTAAATGATTTTCAAAAATT  4690

Query  809   GTTGGGGGACATTAATTGGCTGCGTCCTTCTTTAGGCTTAACTACT  854
               | || || ||||||||| | || ||  || ||||| |  |||||
Sbjct  4691  ACTAGGAGATATTAATTGGATTCGGCCAACTCTAGGCATTCCTACT  4736


 Score = 66.2 bits (72),  Expect = 4e-09
 Identities = 128/188 (68%), Gaps = 6/188 (3%)
 Strand=Plus/Plus

Query  70    CAATAATTTGGAAAACAGATACACCTGTGTGGATAGATCAGTGGCCCCTTACACAGGAAA  129
             || ||| |||||||||||| | ||| |||||| || |||||||||| ||  || |  |||
Sbjct  3952  CATTAACTTGGAAAACAGAAAAACCAGTGTGGGTAAATCAGTGGCCGCTACCAAAACAAA  4011

Query  130   AGATATCGGCCGCCCAGGCGCTTGTACAGGAGCAGCTTGAAAAAGGCCATGTGGTTGAGT  189
             |  |   |||    ||     | | | | || ||| | ||||| || ||     ||||  
Sbjct  4012  AACTGGAGGCTTTACATTTATTAGCAAATGAACAGTTAGAAAAGGGTCA---CATTGAAC  4068

Query  190   CTAC---CTCCCCCTGGAATTCACCTATTTTTGTAATTAAAAAGAAGTCTGGAAAATGGA  246
             || |   ||| || |||||||| ||| | ||||||||| | ||||| || || |||||| 
Sbjct  4069  CTTCGTTCTCACCTTGGAATTCTCCTGTGTTTGTAATTCAGAAGAAATCAGGCAAATGGC  4128

Query  247   GGTTGTTA  254
             |  |||||
Sbjct  4129  GTATGTTA  4136


 Score = 44.6 bits (48),  Expect = 0.012
 Identities = 33/39 (85%), Gaps = 0/39 (0%)
 Strand=Plus/Plus

Query  1392  TTTACTGATGGGTCCAGCAATGGTATAGCTGTTTATACA  1430
             ||||||||||| ||||||||||| | ||| | ||| |||
Sbjct  5277  TTTACTGATGGTTCCAGCAATGGAAAAGCAGCTTACACA  5315


 Score = 38.3 bits (41),  Expect = 1.8
 Identities = 25/28 (89%), Gaps = 0/28 (0%)
 Strand=Plus/Plus

Query  566   TTACATCATTCATTATATGGATGACATT  593
             ||| |||||||||||||| ||||| |||
Sbjct  4448  TTATATCATTCATTATATTGATGATATT  4475


>NC_029852.1 Bovine retrovirus CH15 putative group-specific antigen, 
putative protease, putative viral DNA polymerase, and 
putative envelope protein genes, complete cds
Length=7470

 Score = 101 bits (111),  Expect = 2e-19
 Identities = 237/355 (67%), Gaps = 6/355 (2%)
 Strand=Plus/Plus

Query  1947  CCTAATGATTTGTGGCAAATGGATGTAACCCATATACCTAAATTTGGAAAACTAAAATAT  2006
             ||| ||| |||||||||||||||||| |||||||| ||| | |||||| |  |||| |||
Sbjct  4410  CCTGATGCTTTGTGGCAAATGGATGTTACCCATATCCCTGAGTTTGGACATTTAAAGTAT  4469

Query  2007  GTCCATGTGTCCATAGACACGTTTTCTGGCTTCACAATGGCTTCTGCCCTCTCAAGAGAA  2066
             || |||||    || || || | |||| | ||||    |||| |  |||      |||||
Sbjct  4470  GTACATGTTGTTATCGATACTTATTCTAGATTCATTTGGGCTACCCCCCAAGGTGGAGAA  4529

Query  2067  GCTACGACACATGTCATTAGACATTGTCTTGCTACTTTTGCTATGATTGGCGTGCCCaaa  2126
              ||   | |||||| |||   |||  | | |  | ||||||| || | ||  | ||  ||
Sbjct  4530  ACTGTTAAACATGTTATTGCCCATCTTTTGGAGAGTTTTGCTGTGCTGGGTATTCCTCAA  4589

Query  2127  aaaaTTAAAACTGATAATGGCTCTGGATATACTAATAAAAAATTTGCTCTGTTTTGTCAA  2186
             |  || ||||| ||||| ||| | |  ||| | | ||| ||||||   |  |||  | ||
Sbjct  4590  ACTATAAAAACAGATAACGGCCCAGCTTATTCAAGTAATAAATTTAAACGCTTT--TTAA  4647

Query  2187  CAGTTTTCCA---TCATCCATGTCACTGGTATTCCGTATAATCCTCAAGGACAGGGCATT  2243
             ||   | | |   |||| ||| | || || ||    |||||||| |||||||| |  |||
Sbjct  4648  CACAATACAAAATTCAT-CATATTACAGGAATCGAATATAATCCACAAGGACAAGCTATT  4706

Query  2244  GTTGAGCGCTCTCATGGCACATTAAAAGTCAATTTACAAAAGATAAAAAAGGGGG  2298
              | ||  |  | |||||||| |||||| |  |  || ||||  |||| ||| |||
Sbjct  4707  ATAGAAAGAGCACATGGCACTTTAAAATTATACATAAAAAAATTAAAGAAGAGGG  4761


 Score = 88.7 bits (97),  Expect = 1e-15
 Identities = 165/240 (69%), Gaps = 2/240 (1%)
 Strand=Plus/Plus

Query  78    TGGAAAACAGATACACCTGTGTGGATAGATCAGTGGCCCCTTACACAGGAAAAGATATCG  137
             |||||| |  ||  |||| | |||||||| || |||||| | |||   |||||| |    
Sbjct  2568  TGGAAATCTAATGAACCTATTTGGATAGAACAATGGCCCTTAACAAGAGAAAAGCTGCAA  2627

Query  138   GCCGCCCAGGCGCTTGTACAGGAGCAGCTTGAAAAAGGCCATGTGGTTGAGTCTACCTCC  197
             || ||  ||| | | ||| | || ||  |  |||| || ||| | |     ||||| |||
Sbjct  2628  GCTGCTGAGGAGTTAGTAGAAGAACAATTACAAAAGGGTCATATAGAAACTTCTACTTCC  2687

Query  198   CCCTGGAATTCACCTATTTTTGTAATTAAAAAGAAGTCTGGAAAATGGAG-GTTGTTACA  256
             || |||||||| ||||||||||| |||   |||||||| ||||||||| |  |  |||| 
Sbjct  2688  CCTTGGAATTCTCCTATTTTTGTTATTCGCAAGAAGTCAGGAAAATGGCGTCTACTTAC-  2746

Query  257   AGATTTGAGAAAGGTTAATGAAACTATGGAAATTATGGGCGCCCTGCAGCCAGGGTTGCC  316
             |||| | |||   || ||||   |||||     |||||| ||  | ||||| || |||||
Sbjct  2747  AGATCTTAGAGCTGTAAATGCTTCTATGTTTCCTATGGGAGCTTTACAGCCTGGTTTGCC  2806


>KU720628.1 Bovine retrovirus CH15 putative group-specific antigen, 
putative protease, putative viral DNA polymerase, and 
putative envelope protein genes, complete cds
Length=7470

 Score = 101 bits (111),  Expect = 2e-19
 Identities = 237/355 (67%), Gaps = 6/355 (2%)
 Strand=Plus/Plus

Query  1947  CCTAATGATTTGTGGCAAATGGATGTAACCCATATACCTAAATTTGGAAAACTAAAATAT  2006
             ||| ||| |||||||||||||||||| |||||||| ||| | |||||| |  |||| |||
Sbjct  4410  CCTGATGCTTTGTGGCAAATGGATGTTACCCATATCCCTGAGTTTGGACATTTAAAGTAT  4469

Query  2007  GTCCATGTGTCCATAGACACGTTTTCTGGCTTCACAATGGCTTCTGCCCTCTCAAGAGAA  2066
             || |||||    || || || | |||| | ||||    |||| |  |||      |||||
Sbjct  4470  GTACATGTTGTTATCGATACTTATTCTAGATTCATTTGGGCTACCCCCCAAGGTGGAGAA  4529

Query  2067  GCTACGACACATGTCATTAGACATTGTCTTGCTACTTTTGCTATGATTGGCGTGCCCaaa  2126
              ||   | |||||| |||   |||  | | |  | ||||||| || | ||  | ||  ||
Sbjct  4530  ACTGTTAAACATGTTATTGCCCATCTTTTGGAGAGTTTTGCTGTGCTGGGTATTCCTCAA  4589

Query  2127  aaaaTTAAAACTGATAATGGCTCTGGATATACTAATAAAAAATTTGCTCTGTTTTGTCAA  2186
             |  || ||||| ||||| ||| | |  ||| | | ||| ||||||   |  |||  | ||
Sbjct  4590  ACTATAAAAACAGATAACGGCCCAGCTTATTCAAGTAATAAATTTAAACGCTTT--TTAA  4647

Query  2187  CAGTTTTCCA---TCATCCATGTCACTGGTATTCCGTATAATCCTCAAGGACAGGGCATT  2243
             ||   | | |   |||| ||| | || || ||    |||||||| |||||||| |  |||
Sbjct  4648  CACAATACAAAATTCAT-CATATTACAGGAATCGAATATAATCCACAAGGACAAGCTATT  4706

Query  2244  GTTGAGCGCTCTCATGGCACATTAAAAGTCAATTTACAAAAGATAAAAAAGGGGG  2298
              | ||  |  | |||||||| |||||| |  |  || ||||  |||| ||| |||
Sbjct  4707  ATAGAAAGAGCACATGGCACTTTAAAATTATACATAAAAAAATTAAAGAAGAGGG  4761


 Score = 88.7 bits (97),  Expect = 1e-15
 Identities = 165/240 (69%), Gaps = 2/240 (1%)
 Strand=Plus/Plus

Query  78    TGGAAAACAGATACACCTGTGTGGATAGATCAGTGGCCCCTTACACAGGAAAAGATATCG  137
             |||||| |  ||  |||| | |||||||| || |||||| | |||   |||||| |    
Sbjct  2568  TGGAAATCTAATGAACCTATTTGGATAGAACAATGGCCCTTAACAAGAGAAAAGCTGCAA  2627

Query  138   GCCGCCCAGGCGCTTGTACAGGAGCAGCTTGAAAAAGGCCATGTGGTTGAGTCTACCTCC  197
             || ||  ||| | | ||| | || ||  |  |||| || ||| | |     ||||| |||
Sbjct  2628  GCTGCTGAGGAGTTAGTAGAAGAACAATTACAAAAGGGTCATATAGAAACTTCTACTTCC  2687

Query  198   CCCTGGAATTCACCTATTTTTGTAATTAAAAAGAAGTCTGGAAAATGGAG-GTTGTTACA  256
             || |||||||| ||||||||||| |||   |||||||| ||||||||| |  |  |||| 
Sbjct  2688  CCTTGGAATTCTCCTATTTTTGTTATTCGCAAGAAGTCAGGAAAATGGCGTCTACTTAC-  2746

Query  257   AGATTTGAGAAAGGTTAATGAAACTATGGAAATTATGGGCGCCCTGCAGCCAGGGTTGCC  316
             |||| | |||   || ||||   |||||     |||||| ||  | ||||| || |||||
Sbjct  2747  AGATCTTAGAGCTGTAAATGCTTCTATGTTTCCTATGGGAGCTTTACAGCCTGGTTTGCC  2806


>U01866.1 Equine infectious anemia virus clone pSPEIAV19, complete 
genome
Length=8359

 Score = 83.3 bits (91),  Expect = 5e-14
 Identities = 56/63 (89%), Gaps = 0/63 (0%)
 Strand=Plus/Plus

Query  204   AATTCACCTATTTTTGTAATTAAAAAGAAGTCTGGAAAATGGAGGTTGTTACAAGATTTG  263
             |||||||| || |||||||| ||||||| |||||| ||||||||||| ||||||||| ||
Sbjct  2468  AATTCACCCATATTTGTAATAAAAAAGAGGTCTGGCAAATGGAGGTTATTACAAGATCTG  2527

Query  264   AGA  266
             |||
Sbjct  2528  AGA  2530


>NC_001452.1 Visna/Maedi virus strain kv1772, complete genome
Length=9202

 Score = 60.8 bits (66),  Expect = 2e-07
 Identities = 55/67 (82%), Gaps = 2/67 (3%)
 Strand=Plus/Plus

Query  201   TGGAATTCACCTAT-TTTTGTAATTAAAAAGAAGTCTGGAAAATGGAGGTTGTTACAAGA  259
             || ||| | ||||| ||||||| |||| ||||| || |||||||||||| |||||  |||
Sbjct  2282  TGTAATACCCCTATATTTTGTA-TTAAGAAGAAATCAGGAAAATGGAGGATGTTAATAGA  2340

Query  260   TTTGAGA  266
             ||| |||
Sbjct  2341  TTTTAGA  2347


>L06906.1 Visna/Maedi virus strain kv1772, complete genome
Length=9202

 Score = 60.8 bits (66),  Expect = 2e-07
 Identities = 55/67 (82%), Gaps = 2/67 (3%)
 Strand=Plus/Plus

Query  201   TGGAATTCACCTAT-TTTTGTAATTAAAAAGAAGTCTGGAAAATGGAGGTTGTTACAAGA  259
             || ||| | ||||| ||||||| |||| ||||| || |||||||||||| |||||  |||
Sbjct  2282  TGTAATACCCCTATATTTTGTA-TTAAGAAGAAATCAGGAAAATGGAGGATGTTAATAGA  2340

Query  260   TTTGAGA  266
             ||| |||
Sbjct  2341  TTTTAGA  2347


>NC_038669.1 Puma lentivirus 14 (gag), polyprotein (pol), viral 
infectivity factor (vif), and envelope precursor (env) genes, 
complete cds
Length=9100

 Score = 53.6 bits (58),  Expect = 2e-05
 Identities = 53/69 (77%), Gaps = 0/69 (0%)
 Strand=Plus/Plus

Query  198   CCCTGGAATTCACCTATTTTTGTAATTAAAAAGAAGTCTGGAAAATGGAGGTTGTTACAA  257
             || |||||| | || ||||||   || || ||||| || |||||||||||  |||||  |
Sbjct  2550  CCTTGGAATACTCCAATTTTTTGCATAAAGAAGAAATCAGGAAAATGGAGAATGTTAATA  2609

Query  258   GATTTGAGA  266
             ||||| |||
Sbjct  2610  GATTTTAGA  2618


>U03982.1 Puma lentivirus 14 (gag), polyprotein (pol), viral infectivity 
factor (vif), and envelope precursor (env) genes, 
complete cds
Length=9100

 Score = 53.6 bits (58),  Expect = 2e-05
 Identities = 53/69 (77%), Gaps = 0/69 (0%)
 Strand=Plus/Plus

Query  198   CCCTGGAATTCACCTATTTTTGTAATTAAAAAGAAGTCTGGAAAATGGAGGTTGTTACAA  257
             || |||||| | || ||||||   || || ||||| || |||||||||||  |||||  |
Sbjct  2550  CCTTGGAATACTCCAATTTTTTGCATAAAGAAGAAATCAGGAAAATGGAGAATGTTAATA  2609

Query  258   GATTTGAGA  266
             ||||| |||
Sbjct  2610  GATTTTAGA  2618


>NC_001482.1 Feline immunodeficiency virus complete genome
Length=9474

 Score = 47.3 bits (51),  Expect = 0.003
 Identities = 62/85 (73%), Gaps = 1/85 (1%)
 Strand=Plus/Plus

Query  198   CCCTGGAATTCACCTATTTTTGTAATTAAAAAGAAGTCTGGAAAATGGAGGTTGTTACAA  257
             || |||||| ||||  | ||||  || ||||||||   ||||||||||||  || |   |
Sbjct  2499  CCATGGAATACACCAGTATTTGCTATAAAAAAGAAAAGTGGAAAATGGAGAATGCTCATA  2558

Query  258   GATTTGAGAAAGGTTAATGAAACTA  282
             ||||| ||| |  ||||  ||||||
Sbjct  2559  GATTTTAGAGA-ATTAAACAAACTA  2582


>M25381.1 Feline immunodeficiency virus complete genome
Length=9474

 Score = 47.3 bits (51),  Expect = 0.003
 Identities = 62/85 (73%), Gaps = 1/85 (1%)
 Strand=Plus/Plus

Query  198   CCCTGGAATTCACCTATTTTTGTAATTAAAAAGAAGTCTGGAAAATGGAGGTTGTTACAA  257
             || |||||| ||||  | ||||  || ||||||||   ||||||||||||  || |   |
Sbjct  2499  CCATGGAATACACCAGTATTTGCTATAAAAAAGAAAAGTGGAAAATGGAGAATGCTCATA  2558

Query  258   GATTTGAGAAAGGTTAATGAAACTA  282
             ||||| ||| |  ||||  ||||||
Sbjct  2559  GATTTTAGAGA-ATTAAACAAACTA  2582


>NC_015116.1 Avian leukemia virus isolate SCDY1, complete genome
Length=7489

 Score = 41.9 bits (45),  Expect = 0.15
 Identities = 27/30 (90%), Gaps = 0/30 (0%)
 Strand=Plus/Plus

Query  90    ACACCTGTGTGGATAGATCAGTGGCCCCTT  119
             || ||||||||||| || ||||||||||||
Sbjct  2764  ACGCCTGTGTGGATTGACCAGTGGCCCCTT  2793


>NC_001408.1 Avian leukosis virus - RSA, complete genome
Length=7286

 Score = 41.9 bits (45),  Expect = 0.15
 Identities = 27/30 (90%), Gaps = 0/30 (0%)
 Strand=Plus/Plus

Query  90    ACACCTGTGTGGATAGATCAGTGGCCCCTT  119
             || ||||||||||| || ||||||||||||
Sbjct  2543  ACGCCTGTGTGGATTGACCAGTGGCCCCTT  2572


>HQ425636.1 Avian leukemia virus isolate SCDY1, complete genome
Length=7489

 Score = 41.9 bits (45),  Expect = 0.15
 Identities = 27/30 (90%), Gaps = 0/30 (0%)
 Strand=Plus/Plus

Query  90    ACACCTGTGTGGATAGATCAGTGGCCCCTT  119
             || ||||||||||| || ||||||||||||
Sbjct  2764  ACGCCTGTGTGGATTGACCAGTGGCCCCTT  2793


>M37980.1 Avian leukosis virus - RSA, complete genome
Length=7286

 Score = 41.9 bits (45),  Expect = 0.15
 Identities = 27/30 (90%), Gaps = 0/30 (0%)
 Strand=Plus/Plus

Query  90    ACACCTGTGTGGATAGATCAGTGGCCCCTT  119
             || ||||||||||| || ||||||||||||
Sbjct  2543  ACGCCTGTGTGGATTGACCAGTGGCCCCTT  2572


>NC_001407.1 Rous sarcoma virus, complete genome
Length=9392

 Score = 40.1 bits (43),  Expect = 0.51
 Identities = 26/29 (90%), Gaps = 0/29 (0%)
 Strand=Plus/Plus

Query  90    ACACCTGTGTGGATAGATCAGTGGCCCCT  118
             || ||||||||||| || |||||||||||
Sbjct  2551  ACGCCTGTGTGGATTGACCAGTGGCCCCT  2579


>AF033808.1 Rous sarcoma virus, complete genome
Length=9392

 Score = 40.1 bits (43),  Expect = 0.51
 Identities = 26/29 (90%), Gaps = 0/29 (0%)
 Strand=Plus/Plus

Query  90    ACACCTGTGTGGATAGATCAGTGGCCCCT  118
             || ||||||||||| || |||||||||||
Sbjct  2551  ACGCCTGTGTGGATTGACCAGTGGCCCCT  2579


>NC_055139.1 Harp seal herpesvirus isolate FMV04-1493874, partial 
genome
Length=117276

 Score = 38.3 bits (41),  Expect = 1.8
 Identities = 22/23 (96%), Gaps = 0/23 (0%)
 Strand=Plus/Minus

Query  1450   AAAGACTACAGACACCTCCAGCC  1472
              ||||||||||| |||||||||||
Sbjct  23849  AAAGACTACAGCCACCTCCAGCC  23827


>NC_038557.1 Sturnira lilium polyomavirus 1 isolate B0454, complete 
genome
Length=5058

 Score = 38.3 bits (41),  Expect = 1.8
 Identities = 25/28 (89%), Gaps = 0/28 (0%)
 Strand=Plus/Plus

Query  2341  TTTTTATTCAAAATTTTTTGACTTTGGA  2368
             |||||||||||||| ||||||| || ||
Sbjct  2989  TTTTTATTCAAAATATTTTGACCTTTGA  3016


>KP136799.1 Harp seal herpesvirus isolate FMV04-1493874, partial 
genome
Length=117276

 Score = 38.3 bits (41),  Expect = 1.8
 Identities = 22/23 (96%), Gaps = 0/23 (0%)
 Strand=Plus/Minus

Query  1450   AAAGACTACAGACACCTCCAGCC  1472
              ||||||||||| |||||||||||
Sbjct  23849  AAAGACTACAGCCACCTCCAGCC  23827


>JQ958888.1 Sturnira lilium polyomavirus 1 isolate B0454, complete 
genome
Length=5058

 Score = 38.3 bits (41),  Expect = 1.8
 Identities = 25/28 (89%), Gaps = 0/28 (0%)
 Strand=Plus/Plus

Query  2341  TTTTTATTCAAAATTTTTTGACTTTGGA  2368
             |||||||||||||| ||||||| || ||
Sbjct  2989  TTTTTATTCAAAATATTTTGACCTTTGA  3016


>NC_040811.1 Polar bear mastadenovirus 1 isolate BK35, complete 
genome
Length=27952

 Score = 37.4 bits (40),  Expect = 1.8
 Identities = 25/27 (93%), Gaps = 1/27 (4%)
 Strand=Plus/Minus

Query  2227   CTCAAGGA-CAGGGCATTGTTGAGCGC  2252
              |||||||| ||||||||||||||| ||
Sbjct  21715  CTCAAGGAGCAGGGCATTGTTGAGGGC  21689


>NC_033620.1 Murine roseolovirus isolate YOK1, complete genome
Length=173861

 Score = 37.4 bits (40),  Expect = 1.8
 Identities = 23/25 (92%), Gaps = 0/25 (0%)
 Strand=Plus/Plus

Query  212    TATTTTTGTAATTAAAAAGAAGTCT  236
              |||||||||||||||||| || |||
Sbjct  33052  TATTTTTGTAATTAAAAAAAATTCT  33076


>NC_011546.1 Simian T-cell lymphotropic virus 6 strain Cmo8699AB, 
complete genome
Length=8913

 Score = 37.4 bits (40),  Expect = 1.8
 Identities = 29/35 (83%), Gaps = 0/35 (0%)
 Strand=Plus/Plus

Query  571   TCATTCATTATATGGATGACATTCTGTTAGCCTGC  605
             ||||||| || ||||||||||| || || ||| ||
Sbjct  2924  TCATTCAGTACATGGATGACATACTCTTGGCCAGC  2958


>NC_001815.1 Simian T-lymphotropic virus 2, complete genome
Length=8855

 Score = 37.4 bits (40),  Expect = 1.8
 Identities = 39/49 (80%), Gaps = 2/49 (4%)
 Strand=Plus/Plus

Query  555   TTCCCTTCTGTTTAC-ATCATTCATTATATGGATGACATTCTGTTAGCC  602
             ||||||  ||| ||| ||||| || ||||||||||| || || || |||
Sbjct  3001  TTCCCTA-TGTCTACTATCATCCAATATATGGATGATATACTCTTGGCC  3048


>MF773580.1 Polar bear mastadenovirus 1 isolate BK35, complete 
genome
Length=27952

 Score = 37.4 bits (40),  Expect = 1.8
 Identities = 25/27 (93%), Gaps = 1/27 (4%)
 Strand=Plus/Minus

Query  2227   CTCAAGGA-CAGGGCATTGTTGAGCGC  2252
              |||||||| ||||||||||||||| ||
Sbjct  21715  CTCAAGGAGCAGGGCATTGTTGAGGGC  21689


>KY355735.1 Murine roseolovirus isolate YOK1, complete genome
Length=173861

 Score = 37.4 bits (40),  Expect = 1.8
 Identities = 23/25 (92%), Gaps = 0/25 (0%)
 Strand=Plus/Plus

Query  212    TATTTTTGTAATTAAAAAGAAGTCT  236
              |||||||||||||||||| || |||
Sbjct  33052  TATTTTTGTAATTAAAAAAAATTCT  33076


>EU231644.1 Simian T-cell lymphotropic virus 6 strain Cmo8699AB, 
complete genome
Length=8913

 Score = 37.4 bits (40),  Expect = 1.8
 Identities = 29/35 (83%), Gaps = 0/35 (0%)
 Strand=Plus/Plus

Query  571   TCATTCATTATATGGATGACATTCTGTTAGCCTGC  605
             ||||||| || ||||||||||| || || ||| ||
Sbjct  2924  TCATTCAGTACATGGATGACATACTCTTGGCCAGC  2958


>Y14570.1 Simian T-cell lymphotropic virus type 2, complete proviral 
genome
Length=8855

 Score = 37.4 bits (40),  Expect = 1.8
 Identities = 39/49 (80%), Gaps = 2/49 (4%)
 Strand=Plus/Plus

Query  555   TTCCCTTCTGTTTAC-ATCATTCATTATATGGATGACATTCTGTTAGCC  602
             ||||||  ||| ||| ||||| || ||||||||||| || || || |||
Sbjct  3001  TTCCCTA-TGTCTACTATCATCCAATATATGGATGATATACTCTTGGCC  3048


>NC_028238.1 Turkeypox virus strain TKPV-HU1124/2011, complete 
genome
Length=188534

 Score = 36.5 bits (39),  Expect = 6.2
 Identities = 24/27 (89%), Gaps = 0/27 (0%)
 Strand=Plus/Plus

Query  561   TCTGTTTACATCATTCATTATATGGAT  587
             |||||||| ||  ||||||||||||||
Sbjct  4713  TCTGTTTATATTCTTCATTATATGGAT  4739


>NC_005309.1 Canarypox virus, complete genome
Length=359853

 Score = 36.5 bits (39),  Expect = 6.2
 Identities = 21/22 (95%), Gaps = 0/22 (0%)
 Strand=Plus/Minus

Query  1120   ATAAATTTGTAGCTAGTCTAAT  1141
              ||||||||||||||| ||||||
Sbjct  14268  ATAAATTTGTAGCTATTCTAAT  14247


>CACVGI010000001.1 uncultured phage genome assembly, contig: LacPavin_0818_WC40_scaffold_86355_prodigal-single, 
whole genome 
shotgun sequence
Length=307553

 Score = 36.5 bits (39),  Expect = 6.2
 Identities = 21/22 (95%), Gaps = 0/22 (0%)
 Strand=Plus/Plus

Query  990    GATTATTCCAAGCCCTTGCATG  1011
              ||| ||||||||||||||||||
Sbjct  51907  GATGATTCCAAGCCCTTGCATG  51928


>LC606503.1 Bovine adenovirus 7 TS-GT DNA, complete genome
Length=30052

 Score = 36.5 bits (39),  Expect = 6.2
 Identities = 27/32 (84%), Gaps = 0/32 (0%)
 Strand=Plus/Minus

Query  252   TTACAAGATTTGAGAAAGGTTAATGAAACTAT  283
             ||||||| ||| |||||  | |||||||||||
Sbjct  8775  TTACAAGGTTTAAGAAATTTCAATGAAACTAT  8744


>KX857215.1 Shearwaterpox virus strain SWPV-2, complete genome
Length=351108

 Score = 36.5 bits (39),  Expect = 6.2
 Identities = 21/22 (95%), Gaps = 0/22 (0%)
 Strand=Plus/Minus

Query  1120   ATAAATTTGTAGCTAGTCTAAT  1141
              ||||||||||||||| ||||||
Sbjct  10234  ATAAATTTGTAGCTATTCTAAT  10213


>KP728110.2 Turkeypox virus strain TKPV-HU1124/2011, complete 
genome
Length=188534

 Score = 36.5 bits (39),  Expect = 6.2
 Identities = 24/27 (89%), Gaps = 0/27 (0%)
 Strand=Plus/Plus

Query  561   TCTGTTTACATCATTCATTATATGGAT  587
             |||||||| ||  ||||||||||||||
Sbjct  4713  TCTGTTTATATTCTTCATTATATGGAT  4739


>AY318871.1 Canarypox virus strain ATCC VR-111, complete genome
Length=359853

 Score = 36.5 bits (39),  Expect = 6.2
 Identities = 21/22 (95%), Gaps = 0/22 (0%)
 Strand=Plus/Minus

Query  1120   ATAAATTTGTAGCTAGTCTAAT  1141
              ||||||||||||||| ||||||
Sbjct  14268  ATAAATTTGTAGCTATTCTAAT  14247


>NC_055231.1 Orthopoxvirus Abatino, complete genome
Length=213743

 Score = 35.6 bits (38),  Expect = 6.2
 Identities = 30/35 (86%), Gaps = 3/35 (9%)
 Strand=Plus/Minus

Query  1421   TGTTTATA--CACTTAATAAAGAAGTTGTTAAAAG  1453
              ||||||||  |||||||||||||| |  |||||||
Sbjct  88694  TGTTTATAAACACTTAATAAAGAA-TGTTTAAAAG  88661


>NC_038351.1 Torque teno midi virus 4 isolate 6PoSMA ORF2, ORF1, 
and ORF3 genes, complete cds
Length=2454

 Score = 35.6 bits (38),  Expect = 6.2
 Identities = 28/33 (85%), Gaps = 2/33 (6%)
 Strand=Plus/Plus

Query  1966  TGGATGTAACCCATA--TACCTAAATTTGGAAA  1996
             || ||||  ||||||  ||||||||||||||||
Sbjct  1821  TGAATGTGGCCCATACATACCTAAATTTGGAAA  1853


>NC_010624.1 Sapovirus Mc10, complete genome
Length=7458

 Score = 35.6 bits (38),  Expect = 6.2
 Identities = 22/24 (92%), Gaps = 0/24 (0%)
 Strand=Plus/Minus

Query  233   GTCTGGAAAATGGAGGTTGTTACA  256
             |||||||||||||||| |||| ||
Sbjct  4722  GTCTGGAAAATGGAGGCTGTTGCA  4699


>MH816996.1 Orthopoxvirus Abatino, complete genome
Length=213743

 Score = 35.6 bits (38),  Expect = 6.2
 Identities = 30/35 (86%), Gaps = 3/35 (9%)
 Strand=Plus/Minus

Query  1421   TGTTTATA--CACTTAATAAAGAAGTTGTTAAAAG  1453
              ||||||||  |||||||||||||| |  |||||||
Sbjct  88694  TGTTTATAAACACTTAATAAAGAA-TGTTTAAAAG  88661


>EF538876.1 Torque teno midi virus 4 isolate 6PoSMA ORF2, ORF1, 
and ORF3 genes, complete cds
Length=2454

 Score = 35.6 bits (38),  Expect = 6.2
 Identities = 28/33 (85%), Gaps = 2/33 (6%)
 Strand=Plus/Plus

Query  1966  TGGATGTAACCCATA--TACCTAAATTTGGAAA  1996
             || ||||  ||||||  ||||||||||||||||
Sbjct  1821  TGAATGTGGCCCATACATACCTAAATTTGGAAA  1853


>AY237420.2 Sapovirus Mc10 polyprotein precursor, mRNA, complete 
cds; and unknown mRNA
Length=7458

 Score = 35.6 bits (38),  Expect = 6.2
 Identities = 22/24 (92%), Gaps = 0/24 (0%)
 Strand=Plus/Minus

Query  233   GTCTGGAAAATGGAGGTTGTTACA  256
             |||||||||||||||| |||| ||
Sbjct  4722  GTCTGGAAAATGGAGGCTGTTGCA  4699


Lambda      K        H
   0.634    0.408    0.912 

Gapped
Lambda      K        H
   0.625    0.410    0.780 

Effective search space used: 313936237279


Query= scaffold_m29_p_6:90491508-90492595(+)

Length=1087
                                                                      Score        E
Sequences producing significant alignments:                          (Bits)     Value

NC_001550.1 Mason-Pfizer monkey virus, complete genome                107        5e-22
AF033815.1 Mason-Pfizer monkey virus, complete genome                 107        5e-22
NC_004994.2 Enzootic nasal tumour virus of goats, complete genome     91.5       4e-17
AY197548.2 Enzootic nasal tumour virus of goats, complete genome      91.5       4e-17
NC_007015.1 Ovine enzootic nasal tumour virus, complete genome        87.8       5e-16
NC_001494.1 Jaagsiekte sheep retrovirus, complete genome              87.8       5e-16
Y16627.1 Ovine enzootic nasal tumour virus complete sequence          87.8       5e-16
M80216.1 Jaagsiekte sheep retrovirus, complete genome                 87.8       5e-16
NC_031326.1 Simian retrovirus 8 strain SRV8/SUZ/2012, complete ge...  85.1       6e-15
KU605777.1 Simian retrovirus 8 strain SRV8/SUZ/2012, complete genome  85.1       6e-15
NC_014474.1 Simian retrovirus 4 strain SRV4/TEX/2009/V1, complete...  83.3       2e-14
FJ971077.1 Simian retrovirus 4 strain SRV4/TEX/2009/V1, complete ...  83.3       2e-14
NC_001503.1 Mouse mammary tumor virus, complete genome                71.6       4e-11
AF033807.1 Mouse mammary tumor virus complete proviral genome         71.6       4e-11
NC_001514.1 Squirrel monkey retrovirus - HLB, complete genome         44.6       0.005
M23385.1 Squirrel monkey retrovirus-H, complete genome                44.6       0.005
NC_027117.1 Desmodus rotundus endogenous retrovirus isolate 824, ...  43.7       0.017
KP175580.1 Desmodus rotundus endogenous retrovirus isolate 824, c...  43.7       0.017
NC_034560.1 Kenkeme virus isolate Fuyuan-Sr-326 RNA-dependent RNA...  41.0       0.060
KJ857320.1 Kenkeme virus isolate Fuyuan-Sr-326 RNA-dependent RNA ...  41.0       0.060
NC_038557.1 Sturnira lilium polyomavirus 1 isolate B0454, complet...  39.2       0.21 
JQ958888.1 Sturnira lilium polyomavirus 1 isolate B0454, complete...  39.2       0.21 
NC_035460.1 Eptesipox virus strain Washington, complete genome        38.3       0.74 
KY747497.1 Eptesipox virus strain Washington, complete genome         38.3       0.74 
NC_023760.1 Mink coronavirus strain WD1127, complete genome           37.4       0.74 
HM245925.1 Mink coronavirus strain WD1127, complete genome            37.4       0.74 
NC_016924.1 Cotia virus SPAn232, complete genome                      36.5       2.6  
HQ647181.2 Cotia virus SPAn232, complete genome                       36.5       2.6  
NC_055459.1 UNVERIFIED: Hervey virus isolate BO6 genomic sequence     35.6       2.6  
NC_003389.1 Swinepox virus, complete genome                           35.6       2.6  
LC613089.1 Carp edema virus FTI2020 DNA, complete genome              35.6       2.6  
KU672593.1 UNVERIFIED: Hervey virus isolate BO6 genomic sequence      35.6       2.6  
AF410153.1 Swinepox virus isolate 17077-99, complete genome           35.6       2.6  
NC_025963.1 Parapoxvirus red deer/HL953 strain HL953, complete ge...  34.6       9.0  
NC_026314.1 Rabbit kobuvirus isolate Berlin/Jan2011/0572, complet...  34.6       9.0  
NC_024486.1 Duck adenovirus 2 strain GR, complete genome              34.6       9.0  
NC_001511.1 Ovine lentivirus, complete genome                         34.6       9.0  
MN539540.1 Duck aviadenovirus B isolate BGMH, complete genome         34.6       9.0  
MH777395.1 Duck adenovirus 3 isolate FJGT01, complete genome          34.6       9.0  
KM502564.1 Parapoxvirus red deer/HL953 strain HL953, complete genome  34.6       9.0  
KP233897.1 Rabovirus A1 isolate Berlin/Jan2011/0572, complete genome  34.6       9.0  
KJ469653.1 Duck adenovirus 2 strain GR, complete genome               34.6       9.0  
M34193.1 Ovine lentivirus, complete genome                            34.6       9.0  
NC_055233.1 Wood mouse herpesvirus strain WM8, complete genome        33.7       9.0  
NC_055135.1 Retroperitoneal fibromatosis-associated herpesvirus i...  33.7       9.0  
NC_033620.1 Murine roseolovirus isolate YOK1, complete genome         33.7       9.0  
NC_031038.1 Skunkpox virus strain WA, complete genome                 33.7       9.0  
NC_024447.1 Pigeonpox virus isolate FeP2, complete genome             33.7       9.0  
NC_001348.1 Human herpesvirus 3, complete genome                      33.7       9.0  
GQ169129.1 Wood mouse herpesvirus strain WM8, complete genome         33.7       9.0  
DQ393829.1 Human adenovirus type 49, complete genome                  33.7       9.0  
JN226759.1 Human adenovirus 38, complete genome                       33.7       9.0  
JN226764.1 Human adenovirus 45, complete genome                       33.7       9.0  
KF703446.1 Retroperitoneal fibromatosis-associated herpesvirus is...  33.7       9.0  
FM955839.1 Human papillomavirus type 100, complete genome             33.7       9.0  
KY355735.1 Murine roseolovirus isolate YOK1, complete genome          33.7       9.0  
KU749310.1 Skunkpox virus strain WA, complete genome                  33.7       9.0  
KJ801920.1 Pigeonpox virus isolate FeP2, complete genome              33.7       9.0  
X04370.1 Human herpesvirus 3 (strain Dumas) complete genome           33.7       9.0  


>NC_001550.1 Mason-Pfizer monkey virus, complete genome
Length=8557

 Score = 107 bits (118),  Expect = 5e-22
 Identities = 119/159 (75%), Gaps = 0/159 (0%)
 Strand=Plus/Plus

Query  3     CCTGAGATGGGAATACAAGCGTTGCCCACAGGGATCTTTGGGCCATTACCACCAAAAACT  62
             ||||| |||||    ||||||||   ||| || || | ||| ||| | || || || |||
Sbjct  2245  CCTGAAATGGGGCCCCAAGCGTTAAGCACTGGAATATATGGACCACTGCCTCCCAACACT  2304

Query  63    GTAGGTTTATTATTAGGAAGAAGTAGCACTACTATAAAGGGGATTCATGTTTCCCCGGGA  122
              | || ||| |  ||||  ||||||||| |||||| |||||  | || ||||  || |||
Sbjct  2305  TTTGGATTAATCCTAGGCCGAAGTAGCATTACTATGAAGGGTCTACAAGTTTATCCAGGA  2364

Query  123   GTTATTGATGAGGACTTTACTGGAGAAATTAAAATTATG  161
             || |||||| | |||| ||| ||||||||||||||||||
Sbjct  2365  GTAATTGATAATGACTATACCGGAGAAATTAAAATTATG  2403


 Score = 62.6 bits (68),  Expect = 2e-08
 Identities = 161/241 (67%), Gaps = 11/241 (5%)
 Strand=Plus/Plus

Query  412   aaaaaataaaaaaGGGGGAGTTGTATCCCCTGACG-----CCCCATAATTA-CCTGTCTC  465
             |||| |||||||||||||| | ||| ||   || |     |||||  |  | |||   ||
Sbjct  5260  AAAAGATAAAAAAGGGGGAATGGTACCCTAGGAAGGGTACCCCCAGGAACATCCTCAATC  5319

Query  466   ATTCTCTCTTTATTCAAAATTTTTTGACCTTGGATGCCCATGGTAAGAGTGCTGCAGAGC  525
             || | |||||||||| ||||||||| |  || ||||  ||   |||    || || || |
Sbjct  5320  ATGCACTCTTTATTCTAAATTTTTTAAATTTAGATGATCAAAATAAATCAGCAGCTGATC  5379

Query  526   GCTTTTGGCATCCTTCTACTGCCACTCAG---GCTTTGGTCAAATGGAAAGACCCACTTA  582
             | |||||||||  |    |    |  ||    ||  |||| ||||||||||| ||| |||
Sbjct  5380  GTTTTTGGCATAATAACCCCAAAAAACAATTTGCCATGGTAAAATGGAAAGATCCA-TTA  5438

Query  583   CAGGCT-CTTGGCAAGGCCCAGATCCAGTCCTCATATGGGGCCGAGGGCATGTTTGTGTT  641
              |   | | ||||| ||||| ||||||||  | || |||||| ||||    || ||||||
Sbjct  5439  GATAATACATGGCATGGCCCCGATCCAGTGTTAATTTGGGGCAGAGGTTCAGTCTGTGTT  5498

Query  642   T  642
             |
Sbjct  5499  T  5499


>AF033815.1 Mason-Pfizer monkey virus, complete genome
Length=8557

 Score = 107 bits (118),  Expect = 5e-22
 Identities = 119/159 (75%), Gaps = 0/159 (0%)
 Strand=Plus/Plus

Query  3     CCTGAGATGGGAATACAAGCGTTGCCCACAGGGATCTTTGGGCCATTACCACCAAAAACT  62
             ||||| |||||    ||||||||   ||| || || | ||| ||| | || || || |||
Sbjct  2245  CCTGAAATGGGGCCCCAAGCGTTAAGCACTGGAATATATGGACCACTGCCTCCCAACACT  2304

Query  63    GTAGGTTTATTATTAGGAAGAAGTAGCACTACTATAAAGGGGATTCATGTTTCCCCGGGA  122
              | || ||| |  ||||  ||||||||| |||||| |||||  | || ||||  || |||
Sbjct  2305  TTTGGATTAATCCTAGGCCGAAGTAGCATTACTATGAAGGGTCTACAAGTTTATCCAGGA  2364

Query  123   GTTATTGATGAGGACTTTACTGGAGAAATTAAAATTATG  161
             || |||||| | |||| ||| ||||||||||||||||||
Sbjct  2365  GTAATTGATAATGACTATACCGGAGAAATTAAAATTATG  2403


 Score = 62.6 bits (68),  Expect = 2e-08
 Identities = 161/241 (67%), Gaps = 11/241 (5%)
 Strand=Plus/Plus

Query  412   aaaaaataaaaaaGGGGGAGTTGTATCCCCTGACG-----CCCCATAATTA-CCTGTCTC  465
             |||| |||||||||||||| | ||| ||   || |     |||||  |  | |||   ||
Sbjct  5260  AAAAGATAAAAAAGGGGGAATGGTACCCTAGGAAGGGTACCCCCAGGAACATCCTCAATC  5319

Query  466   ATTCTCTCTTTATTCAAAATTTTTTGACCTTGGATGCCCATGGTAAGAGTGCTGCAGAGC  525
             || | |||||||||| ||||||||| |  || ||||  ||   |||    || || || |
Sbjct  5320  ATGCACTCTTTATTCTAAATTTTTTAAATTTAGATGATCAAAATAAATCAGCAGCTGATC  5379

Query  526   GCTTTTGGCATCCTTCTACTGCCACTCAG---GCTTTGGTCAAATGGAAAGACCCACTTA  582
             | |||||||||  |    |    |  ||    ||  |||| ||||||||||| ||| |||
Sbjct  5380  GTTTTTGGCATAATAACCCCAAAAAACAATTTGCCATGGTAAAATGGAAAGATCCA-TTA  5438

Query  583   CAGGCT-CTTGGCAAGGCCCAGATCCAGTCCTCATATGGGGCCGAGGGCATGTTTGTGTT  641
              |   | | ||||| ||||| ||||||||  | || |||||| ||||    || ||||||
Sbjct  5439  GATAATACATGGCATGGCCCCGATCCAGTGTTAATTTGGGGCAGAGGTTCAGTCTGTGTT  5498

Query  642   T  642
             |
Sbjct  5499  T  5499


>NC_004994.2 Enzootic nasal tumour virus of goats, complete genome
Length=7448

 Score = 91.5 bits (100),  Expect = 4e-17
 Identities = 214/317 (68%), Gaps = 16/317 (5%)
 Strand=Plus/Plus

Query  366   CAAGGGATTGTTGAACGCACTACTGG-CACATTAAAAGTCAATTTACaaaaaataaaaaa  424
             ||||||||||| |||||  ||  |   |   |||||  |||| ||  |||| | ||||| 
Sbjct  5051  CAAGGGATTGTAGAACGAGCTCATCAACGTCTTAAACATCAACTTTTAAAACAGAAAAAG  5110

Query  425   GGGGGAG--TTGTATCCCCTGACGCCCCATAATTACCTGTCTCATTCTCTCTTTATTCAA  482
             ||| | |  ||||||  ||   | || ||||||  | ||   ||| |||| | | ||  |
Sbjct  5111  GGGAGTGATTTGTATAGCCCTTCACCACATAATGCCTTGAACCATGCTCTTTATGTTTTA  5170

Query  483   AATTTTTTGACCTTGGATGCCCATGGTAAGAGTGCTGCAGAGCGCTTTTGGC-------A  535
             |||||||| || || |||||  | |||||    || ||  |||| ||||||        |
Sbjct  5171  AATTTTTTAACTTTAGATGCGGAAGGTAATTCAGCCGCCCAGCGTTTTTGGGGAGAACGA  5230

Query  536   TCCTTCTACTGCCACTCAGGCTTTGGTCAAATGGAAAGACCCACTTACAGGCTCT-TGGC  594
             ||||  |      |  ||  |||  ||   |||||| || ||||||||    ||| ||| 
Sbjct  5231  TCCTCATGTAAAAAACCA--CTT--GTACGATGGAAGGATCCACTTACCAA-TCTGTGGT  5285

Query  595   AAGGCCCAGATCCAGTCCTCATATGGGGCCGAGGGCATGTTTGTGTTTTTCCACAGGATG  654
             | || ||||| || ||  | |||||||| |||||||||||||||||||||||||||||||
Sbjct  5286  ATGGACCAGACCCTGTATTGATATGGGGACGAGGGCATGTTTGTGTTTTTCCACAGGATG  5345

Query  655   CAGAGGGCCCTCGGTGG  671
             | || |  || || |||
Sbjct  5346  CCGAAGCACCGCGTTGG  5362


>AY197548.2 Enzootic nasal tumour virus of goats, complete genome
Length=7448

 Score = 91.5 bits (100),  Expect = 4e-17
 Identities = 214/317 (68%), Gaps = 16/317 (5%)
 Strand=Plus/Plus

Query  366   CAAGGGATTGTTGAACGCACTACTGG-CACATTAAAAGTCAATTTACaaaaaataaaaaa  424
             ||||||||||| |||||  ||  |   |   |||||  |||| ||  |||| | ||||| 
Sbjct  5051  CAAGGGATTGTAGAACGAGCTCATCAACGTCTTAAACATCAACTTTTAAAACAGAAAAAG  5110

Query  425   GGGGGAG--TTGTATCCCCTGACGCCCCATAATTACCTGTCTCATTCTCTCTTTATTCAA  482
             ||| | |  ||||||  ||   | || ||||||  | ||   ||| |||| | | ||  |
Sbjct  5111  GGGAGTGATTTGTATAGCCCTTCACCACATAATGCCTTGAACCATGCTCTTTATGTTTTA  5170

Query  483   AATTTTTTGACCTTGGATGCCCATGGTAAGAGTGCTGCAGAGCGCTTTTGGC-------A  535
             |||||||| || || |||||  | |||||    || ||  |||| ||||||        |
Sbjct  5171  AATTTTTTAACTTTAGATGCGGAAGGTAATTCAGCCGCCCAGCGTTTTTGGGGAGAACGA  5230

Query  536   TCCTTCTACTGCCACTCAGGCTTTGGTCAAATGGAAAGACCCACTTACAGGCTCT-TGGC  594
             ||||  |      |  ||  |||  ||   |||||| || ||||||||    ||| ||| 
Sbjct  5231  TCCTCATGTAAAAAACCA--CTT--GTACGATGGAAGGATCCACTTACCAA-TCTGTGGT  5285

Query  595   AAGGCCCAGATCCAGTCCTCATATGGGGCCGAGGGCATGTTTGTGTTTTTCCACAGGATG  654
             | || ||||| || ||  | |||||||| |||||||||||||||||||||||||||||||
Sbjct  5286  ATGGACCAGACCCTGTATTGATATGGGGACGAGGGCATGTTTGTGTTTTTCCACAGGATG  5345

Query  655   CAGAGGGCCCTCGGTGG  671
             | || |  || || |||
Sbjct  5346  CCGAAGCACCGCGTTGG  5362


>NC_007015.1 Ovine enzootic nasal tumour virus, complete genome
Length=7434

 Score = 87.8 bits (96),  Expect = 5e-16
 Identities = 85/107 (79%), Gaps = 2/107 (2%)
 Strand=Plus/Plus

Query  566   ATGGAAAGACCCACTTACAGGCTCT-TGGCAAGGCCCAGATCCAGTCCTCATATGGGGCC  624
             ||||||||| ||||||||    ||| ||| | || || || || ||  | |||||||| |
Sbjct  5260  ATGGAAAGATCCACTTACCAA-TCTGTGGTATGGGCCTGACCCTGTATTAATATGGGGAC  5318

Query  625   GAGGGCATGTTTGTGTTTTTCCACAGGATGCAGAGGGCCCTCGGTGG  671
             ||||||||||||||||||||||||||||||| || |  || || |||
Sbjct  5319  GAGGGCATGTTTGTGTTTTTCCACAGGATGCCGAAGCACCGCGCTGG  5365


>NC_001494.1 Jaagsiekte sheep retrovirus, complete genome
Length=7462

 Score = 87.8 bits (96),  Expect = 5e-16
 Identities = 85/107 (79%), Gaps = 2/107 (2%)
 Strand=Plus/Plus

Query  566   ATGGAAAGACCCACTTACAGGCTCT-TGGCAAGGCCCAGATCCAGTCCTCATATGGGGCC  624
             |||||| || ||||||||    ||| ||| | || ||||| || ||  | |||||||| |
Sbjct  5264  ATGGAAGGATCCACTTACCAA-TCTGTGGTATGGGCCAGACCCTGTATTAATATGGGGAC  5322

Query  625   GAGGGCATGTTTGTGTTTTTCCACAGGATGCAGAGGGCCCTCGGTGG  671
             ||||||||||||||||||||||||||||||| || |  || || |||
Sbjct  5323  GAGGGCATGTTTGTGTTTTTCCACAGGATGCCGAAGCGCCGCGCTGG  5369


 Score = 68.9 bits (75),  Expect = 4e-10
 Identities = 108/155 (70%), Gaps = 0/155 (0%)
 Strand=Plus/Plus

Query  3     CCTGAGATGGGAATACAAGCGTTGCCCACAGGGATCTTTGGGCCATTACCACCAAAAACT  62
             |||||||||||| | ||| |  |  |||||||  | |||||||| ||||| |||   || 
Sbjct  2104  CCTGAGATGGGAGTTCAAACTCTTGCCACAGGAGTGTTTGGGCCTTTACCTCCAGGGACA  2163

Query  63    GTAGGTTTATTATTAGGAAGAAGTAGCACTACTATAAAGGGGATTCATGTTTCCCCGGGA  122
             || || ||| |  | ||| | || ||  |  || ||||||| || | | ||  ||| || 
Sbjct  2164  GTTGGATTACTTCTGGGACGCAGCAGTGCGTCTTTAAAGGGAATACTTATTCACCCTGGT  2223

Query  123   GTTATTGATGAGGACTTTACTGGAGAAATTAAAAT  157
             ||||||||    || | ||| ||||| || |||||
Sbjct  2224  GTTATTGACTCCGATTATACAGGAGAGATAAAAAT  2258


>Y16627.1 Ovine enzootic nasal tumour virus complete sequence
Length=7434

 Score = 87.8 bits (96),  Expect = 5e-16
 Identities = 85/107 (79%), Gaps = 2/107 (2%)
 Strand=Plus/Plus

Query  566   ATGGAAAGACCCACTTACAGGCTCT-TGGCAAGGCCCAGATCCAGTCCTCATATGGGGCC  624
             ||||||||| ||||||||    ||| ||| | || || || || ||  | |||||||| |
Sbjct  5260  ATGGAAAGATCCACTTACCAA-TCTGTGGTATGGGCCTGACCCTGTATTAATATGGGGAC  5318

Query  625   GAGGGCATGTTTGTGTTTTTCCACAGGATGCAGAGGGCCCTCGGTGG  671
             ||||||||||||||||||||||||||||||| || |  || || |||
Sbjct  5319  GAGGGCATGTTTGTGTTTTTCCACAGGATGCCGAAGCACCGCGCTGG  5365


>M80216.1 Jaagsiekte sheep retrovirus, complete genome
Length=7462

 Score = 87.8 bits (96),  Expect = 5e-16
 Identities = 85/107 (79%), Gaps = 2/107 (2%)
 Strand=Plus/Plus

Query  566   ATGGAAAGACCCACTTACAGGCTCT-TGGCAAGGCCCAGATCCAGTCCTCATATGGGGCC  624
             |||||| || ||||||||    ||| ||| | || ||||| || ||  | |||||||| |
Sbjct  5264  ATGGAAGGATCCACTTACCAA-TCTGTGGTATGGGCCAGACCCTGTATTAATATGGGGAC  5322

Query  625   GAGGGCATGTTTGTGTTTTTCCACAGGATGCAGAGGGCCCTCGGTGG  671
             ||||||||||||||||||||||||||||||| || |  || || |||
Sbjct  5323  GAGGGCATGTTTGTGTTTTTCCACAGGATGCCGAAGCGCCGCGCTGG  5369


 Score = 68.9 bits (75),  Expect = 4e-10
 Identities = 108/155 (70%), Gaps = 0/155 (0%)
 Strand=Plus/Plus

Query  3     CCTGAGATGGGAATACAAGCGTTGCCCACAGGGATCTTTGGGCCATTACCACCAAAAACT  62
             |||||||||||| | ||| |  |  |||||||  | |||||||| ||||| |||   || 
Sbjct  2104  CCTGAGATGGGAGTTCAAACTCTTGCCACAGGAGTGTTTGGGCCTTTACCTCCAGGGACA  2163

Query  63    GTAGGTTTATTATTAGGAAGAAGTAGCACTACTATAAAGGGGATTCATGTTTCCCCGGGA  122
             || || ||| |  | ||| | || ||  |  || ||||||| || | | ||  ||| || 
Sbjct  2164  GTTGGATTACTTCTGGGACGCAGCAGTGCGTCTTTAAAGGGAATACTTATTCACCCTGGT  2223

Query  123   GTTATTGATGAGGACTTTACTGGAGAAATTAAAAT  157
             ||||||||    || | ||| ||||| || |||||
Sbjct  2224  GTTATTGACTCCGATTATACAGGAGAGATAAAAAT  2258


>NC_031326.1 Simian retrovirus 8 strain SRV8/SUZ/2012, complete 
genome
Length=8126

 Score = 85.1 bits (93),  Expect = 6e-15
 Identities = 158/229 (69%), Gaps = 15/229 (7%)
 Strand=Plus/Plus

Query  412   aaaaaataaaaaaGGGGGAGTTGTATCCCCTGACG-----CCCCATAATTAC-CTGTCTC  465
             |||||||||||||||| || | |||||||   | |     ||||| || ||  ||   ||
Sbjct  5485  AAAAAATAAAAAAGGGAGAATGGTATCCCACAAAGGGCACCCCCAGAAATATTCTCAATC  5544

Query  466   ATTCTCTCTTTATTCAAAATTTTTTGACCTTGGATGCCCATGGTAAGAGTGCTGCAGAGC  525
             || |||||||||||   ||||||||||  || ||||  || |||||    || || || |
Sbjct  5545  ATGCTCTCTTTATTTTGAATTTTTTGAATTTAGATGATCAAGGTAAATCAGCAGCCGATC  5604

Query  526   GCTTTTGGCATCCTTCTACTGCCACTCA---GGCTTTGGTCAAATGGAAAGACCCACTTA  582
             |||||||||||  |    |||| |  ||    ||| ||||||||||||  ||||| ||  
Sbjct  5605  GCTTTTGGCATAATGACCCTGCAAAACAAACCGCTATGGTCAAATGGAGGGACCCGCT--  5662

Query  583   CAGGCTCT---TGGCAAGGCCCAGATCCAGTCCTCATATGGGGCCGAGG  628
              || |  |   ||||| || || || || || || ||||||||  ||||
Sbjct  5663  -AGACAATAAGTGGCATGGTCCTGACCCCGTGCTAATATGGGGTAGAGG  5710


 Score = 64.4 bits (70),  Expect = 5e-09
 Identities = 95/135 (70%), Gaps = 0/135 (0%)
 Strand=Plus/Plus

Query  30    ACAGGGATCTTTGGGCCATTACCACCAAAAACTGTAGGTTTATTATTAGGAAGAAGTAGC  89
             || || || | ||||||  |||| ||||| ||  | || ||| | ||||| ||||| || 
Sbjct  2497  ACTGGTATTTATGGGCCCCTACCTCCAAATACCTTCGGATTAATCTTAGGTAGAAGCAGT  2556

Query  90    ACTACTATAAAGGGGATTCATGTTTCCCCGGGAGTTATTGATGAGGACTTTACTGGAGAA  149
             ||||| || |  ||  | || ||||  || ||||| |||||  | || | |   ||||||
Sbjct  2557  ACTACCATGAGAGGTTTACAAGTTTTTCCAGGAGTCATTGACAATGATTATGAGGGAGAA  2616

Query  150   ATTAAAATTATGACC  164
             ||||| || ||| ||
Sbjct  2617  ATTAAGATAATGGCC  2631


>KU605777.1 Simian retrovirus 8 strain SRV8/SUZ/2012, complete 
genome
Length=8126

 Score = 85.1 bits (93),  Expect = 6e-15
 Identities = 158/229 (69%), Gaps = 15/229 (7%)
 Strand=Plus/Plus

Query  412   aaaaaataaaaaaGGGGGAGTTGTATCCCCTGACG-----CCCCATAATTAC-CTGTCTC  465
             |||||||||||||||| || | |||||||   | |     ||||| || ||  ||   ||
Sbjct  5485  AAAAAATAAAAAAGGGAGAATGGTATCCCACAAAGGGCACCCCCAGAAATATTCTCAATC  5544

Query  466   ATTCTCTCTTTATTCAAAATTTTTTGACCTTGGATGCCCATGGTAAGAGTGCTGCAGAGC  525
             || |||||||||||   ||||||||||  || ||||  || |||||    || || || |
Sbjct  5545  ATGCTCTCTTTATTTTGAATTTTTTGAATTTAGATGATCAAGGTAAATCAGCAGCCGATC  5604

Query  526   GCTTTTGGCATCCTTCTACTGCCACTCA---GGCTTTGGTCAAATGGAAAGACCCACTTA  582
             |||||||||||  |    |||| |  ||    ||| ||||||||||||  ||||| ||  
Sbjct  5605  GCTTTTGGCATAATGACCCTGCAAAACAAACCGCTATGGTCAAATGGAGGGACCCGCT--  5662

Query  583   CAGGCTCT---TGGCAAGGCCCAGATCCAGTCCTCATATGGGGCCGAGG  628
              || |  |   ||||| || || || || || || ||||||||  ||||
Sbjct  5663  -AGACAATAAGTGGCATGGTCCTGACCCCGTGCTAATATGGGGTAGAGG  5710


 Score = 64.4 bits (70),  Expect = 5e-09
 Identities = 95/135 (70%), Gaps = 0/135 (0%)
 Strand=Plus/Plus

Query  30    ACAGGGATCTTTGGGCCATTACCACCAAAAACTGTAGGTTTATTATTAGGAAGAAGTAGC  89
             || || || | ||||||  |||| ||||| ||  | || ||| | ||||| ||||| || 
Sbjct  2497  ACTGGTATTTATGGGCCCCTACCTCCAAATACCTTCGGATTAATCTTAGGTAGAAGCAGT  2556

Query  90    ACTACTATAAAGGGGATTCATGTTTCCCCGGGAGTTATTGATGAGGACTTTACTGGAGAA  149
             ||||| || |  ||  | || ||||  || ||||| |||||  | || | |   ||||||
Sbjct  2557  ACTACCATGAGAGGTTTACAAGTTTTTCCAGGAGTCATTGACAATGATTATGAGGGAGAA  2616

Query  150   ATTAAAATTATGACC  164
             ||||| || ||| ||
Sbjct  2617  ATTAAGATAATGGCC  2631


>NC_014474.1 Simian retrovirus 4 strain SRV4/TEX/2009/V1, complete 
genome
Length=8126

 Score = 83.3 bits (91),  Expect = 2e-14
 Identities = 123/171 (72%), Gaps = 9/171 (5%)
 Strand=Plus/Plus

Query  464   TCATTCTCTCTTTATTCAAAATTTTTTGACCTTGGATGCCCATGGTAAGAGTGCTGCAGA  523
             |||| | |||||||||| ||||||||| |  ||||| |  || |||||    || || ||
Sbjct  5543  TCATGCACTCTTTATTCTAAATTTTTTAAATTTGGACGATCAGGGTAAATCAGCAGCTGA  5602

Query  524   GCGCTTTTGGCAT-----CCTTCTACTGCCACTCAGGCTTTGGTCAAATGGAAAGACCCA  578
              ||||||||||||     ||    |   | ||||  ||| ||||||||||||||||||| 
Sbjct  5603  CCGCTTTTGGCATAGCGACCCCAAAAAACAACTC--GCTATGGTCAAATGGAAAGACCC-  5659

Query  579   CTTACA-GGCTCTTGGCAAGGCCCAGATCCAGTCCTCATATGGGGCCGAGG  628
              ||| |   ||| ||| | ||||| || |||||  | ||||||||| ||||
Sbjct  5660  TTTAGATAACTCATGGAATGGCCCCGACCCAGTGTTAATATGGGGCAGAGG  5710


 Score = 76.1 bits (83),  Expect = 3e-12
 Identities = 101/140 (72%), Gaps = 3/140 (2%)
 Strand=Plus/Plus

Query  41    TGGGCCATTACCACCAAAAACTGTAGGTTTATTATTAGGAAGAAGTAGCACTACTATAAA  100
             ||||||  |||| || || ||  | || ||| ||||||| |||||||| || ||||| ||
Sbjct  2508  TGGGCCCCTACCCCCTAATACCTTTGGATTAATATTAGGCAGAAGTAGTACAACTATGAA  2567

Query  101   GGGGATTCATGTTTCCCCGGGAGTTATTGATGAGGACTTTACTGGAGAAATTAAAATTAT  160
              ||  | ||  | |  || |||||||| ||  | || | |  ||||||||||||||| ||
Sbjct  2568  AGGTCTACAAATCTTTCCAGGAGTTATCGACAATGATTATCATGGAGAAATTAAAATAAT  2627

Query  161   GACCCATTCACCTTTAAACA  180
             | || |   | |||||||||
Sbjct  2628  GGCCAA---AGCTTTAAACA  2644


>FJ971077.1 Simian retrovirus 4 strain SRV4/TEX/2009/V1, complete 
genome
Length=8126

 Score = 83.3 bits (91),  Expect = 2e-14
 Identities = 123/171 (72%), Gaps = 9/171 (5%)
 Strand=Plus/Plus

Query  464   TCATTCTCTCTTTATTCAAAATTTTTTGACCTTGGATGCCCATGGTAAGAGTGCTGCAGA  523
             |||| | |||||||||| ||||||||| |  ||||| |  || |||||    || || ||
Sbjct  5543  TCATGCACTCTTTATTCTAAATTTTTTAAATTTGGACGATCAGGGTAAATCAGCAGCTGA  5602

Query  524   GCGCTTTTGGCAT-----CCTTCTACTGCCACTCAGGCTTTGGTCAAATGGAAAGACCCA  578
              ||||||||||||     ||    |   | ||||  ||| ||||||||||||||||||| 
Sbjct  5603  CCGCTTTTGGCATAGCGACCCCAAAAAACAACTC--GCTATGGTCAAATGGAAAGACCC-  5659

Query  579   CTTACA-GGCTCTTGGCAAGGCCCAGATCCAGTCCTCATATGGGGCCGAGG  628
              ||| |   ||| ||| | ||||| || |||||  | ||||||||| ||||
Sbjct  5660  TTTAGATAACTCATGGAATGGCCCCGACCCAGTGTTAATATGGGGCAGAGG  5710


 Score = 76.1 bits (83),  Expect = 3e-12
 Identities = 101/140 (72%), Gaps = 3/140 (2%)
 Strand=Plus/Plus

Query  41    TGGGCCATTACCACCAAAAACTGTAGGTTTATTATTAGGAAGAAGTAGCACTACTATAAA  100
             ||||||  |||| || || ||  | || ||| ||||||| |||||||| || ||||| ||
Sbjct  2508  TGGGCCCCTACCCCCTAATACCTTTGGATTAATATTAGGCAGAAGTAGTACAACTATGAA  2567

Query  101   GGGGATTCATGTTTCCCCGGGAGTTATTGATGAGGACTTTACTGGAGAAATTAAAATTAT  160
              ||  | ||  | |  || |||||||| ||  | || | |  ||||||||||||||| ||
Sbjct  2568  AGGTCTACAAATCTTTCCAGGAGTTATCGACAATGATTATCATGGAGAAATTAAAATAAT  2627

Query  161   GACCCATTCACCTTTAAACA  180
             | || |   | |||||||||
Sbjct  2628  GGCCAA---AGCTTTAAACA  2644


>NC_001503.1 Mouse mammary tumor virus, complete genome
Length=8805

 Score = 71.6 bits (78),  Expect = 4e-11
 Identities = 80/106 (75%), Gaps = 6/106 (6%)
 Strand=Plus/Plus

Query  556   CTTTGGTCAAATGGAAAGACCCACTTACAGGCTCTTGGCAAGGCCCAGATCCAGTCCTCA  615
             || ||||||  ||||||||||  || ||||| || ||| |||| || |||   ||||| |
Sbjct  5268  CTATGGTCATGTGGAAAGACCTTCTCACAGGGTCCTGGAAAGGACCCGAT---GTCCTAA  5324

Query  616   TATGGGGC---CGAGGGCATGTTTGTGTTTTTCCACAGGATGCAGA  658
             ||   | |   |||||  ||| ||||||||||||||||||||| ||
Sbjct  5325  TAACAGCCGGACGAGGCTATGCTTGTGTTTTTCCACAGGATGCCGA  5370


 Score = 35.6 bits (38),  Expect = 2.6
 Identities = 37/49 (76%), Gaps = 0/49 (0%)
 Strand=Plus/Plus

Query  757   TATTGGGCCTATGTTCCTGATCCACCAATCCTCCACCCTGCTGTATGGG  805
             |||||||||||  | ||| | ||||| || ||||| || |  | |||||
Sbjct  5664  TATTGGGCCTACCTACCTAAACCACCTATTCTCCATCCCGTGGGATGGG  5712


>AF033807.1 Mouse mammary tumor virus complete proviral genome
Length=8805

 Score = 71.6 bits (78),  Expect = 4e-11
 Identities = 80/106 (75%), Gaps = 6/106 (6%)
 Strand=Plus/Plus

Query  556   CTTTGGTCAAATGGAAAGACCCACTTACAGGCTCTTGGCAAGGCCCAGATCCAGTCCTCA  615
             || ||||||  ||||||||||  || ||||| || ||| |||| || |||   ||||| |
Sbjct  5268  CTATGGTCATGTGGAAAGACCTTCTCACAGGGTCCTGGAAAGGACCCGAT---GTCCTAA  5324

Query  616   TATGGGGC---CGAGGGCATGTTTGTGTTTTTCCACAGGATGCAGA  658
             ||   | |   |||||  ||| ||||||||||||||||||||| ||
Sbjct  5325  TAACAGCCGGACGAGGCTATGCTTGTGTTTTTCCACAGGATGCCGA  5370


 Score = 35.6 bits (38),  Expect = 2.6
 Identities = 37/49 (76%), Gaps = 0/49 (0%)
 Strand=Plus/Plus

Query  757   TATTGGGCCTATGTTCCTGATCCACCAATCCTCCACCCTGCTGTATGGG  805
             |||||||||||  | ||| | ||||| || ||||| || |  | |||||
Sbjct  5664  TATTGGGCCTACCTACCTAAACCACCTATTCTCCATCCCGTGGGATGGG  5712


>NC_001514.1 Squirrel monkey retrovirus - HLB, complete genome
Length=8785

 Score = 44.6 bits (48),  Expect = 0.005
 Identities = 33/39 (85%), Gaps = 0/39 (0%)
 Strand=Plus/Plus

Query  590   TTGGCAAGGCCCAGATCCAGTCCTCATATGGGGCCGAGG  628
             |||| | ||||| || || |||||||||||||| |||||
Sbjct  6101  TTGGAAGGGCCCTGACCCTGTCCTCATATGGGGGCGAGG  6139


>M23385.1 Squirrel monkey retrovirus-H, complete genome
Length=8785

 Score = 44.6 bits (48),  Expect = 0.005
 Identities = 33/39 (85%), Gaps = 0/39 (0%)
 Strand=Plus/Plus

Query  590   TTGGCAAGGCCCAGATCCAGTCCTCATATGGGGCCGAGG  628
             |||| | ||||| || || |||||||||||||| |||||
Sbjct  6101  TTGGAAGGGCCCTGACCCTGTCCTCATATGGGGGCGAGG  6139


>NC_027117.1 Desmodus rotundus endogenous retrovirus isolate 824, 
complete genome
Length=10485

 Score = 43.7 bits (47),  Expect = 0.017
 Identities = 43/56 (77%), Gaps = 0/56 (0%)
 Strand=Plus/Plus

Query  573   GACCCACTTACAGGCTCTTGGCAAGGCCCAGATCCAGTCCTCATATGGGGCCGAGG  628
             ||||| || ||   | | ||| | |||||||| || ||||||||||||||  ||||
Sbjct  6951  GACCCCCTCACTCACGCCTGGAAGGGCCCAGACCCCGTCCTCATATGGGGGAGAGG  7006


>KP175580.1 Desmodus rotundus endogenous retrovirus isolate 824, 
complete genome
Length=10485

 Score = 43.7 bits (47),  Expect = 0.017
 Identities = 43/56 (77%), Gaps = 0/56 (0%)
 Strand=Plus/Plus

Query  573   GACCCACTTACAGGCTCTTGGCAAGGCCCAGATCCAGTCCTCATATGGGGCCGAGG  628
             ||||| || ||   | | ||| | |||||||| || ||||||||||||||  ||||
Sbjct  6951  GACCCCCTCACTCACGCCTGGAAGGGCCCAGACCCCGTCCTCATATGGGGGAGAGG  7006


>NC_034560.1 Kenkeme virus isolate Fuyuan-Sr-326 RNA-dependent 
RNA polymerase gene, complete cds
Length=6499

 Score = 41.0 bits (44),  Expect = 0.060
 Identities = 34/42 (81%), Gaps = 0/42 (0%)
 Strand=Plus/Plus

Query  312   GAAATAAAAGGAGATAGGCCAGTTTTACAGCTTAAAATAAAT  353
             || ||||||||||||| | ||||||||||  || ||  ||||
Sbjct  5074  GATATAAAAGGAGATATGTCAGTTTTACAAGTTCAAGCAAAT  5115


>KJ857320.1 Kenkeme virus isolate Fuyuan-Sr-326 RNA-dependent 
RNA polymerase gene, complete cds
Length=6499

 Score = 41.0 bits (44),  Expect = 0.060
 Identities = 34/42 (81%), Gaps = 0/42 (0%)
 Strand=Plus/Plus

Query  312   GAAATAAAAGGAGATAGGCCAGTTTTACAGCTTAAAATAAAT  353
             || ||||||||||||| | ||||||||||  || ||  ||||
Sbjct  5074  GATATAAAAGGAGATATGTCAGTTTTACAAGTTCAAGCAAAT  5115


>NC_038557.1 Sturnira lilium polyomavirus 1 isolate B0454, complete 
genome
Length=5058

 Score = 39.2 bits (42),  Expect = 0.21
 Identities = 24/26 (92%), Gaps = 0/26 (0%)
 Strand=Plus/Plus

Query  474   TTTATTCAAAATTTTTTGACCTTGGA  499
             |||||||||||| |||||||||| ||
Sbjct  2991  TTTATTCAAAATATTTTGACCTTTGA  3016


>JQ958888.1 Sturnira lilium polyomavirus 1 isolate B0454, complete 
genome
Length=5058

 Score = 39.2 bits (42),  Expect = 0.21
 Identities = 24/26 (92%), Gaps = 0/26 (0%)
 Strand=Plus/Plus

Query  474   TTTATTCAAAATTTTTTGACCTTGGA  499
             |||||||||||| |||||||||| ||
Sbjct  2991  TTTATTCAAAATATTTTGACCTTTGA  3016


>NC_035460.1 Eptesipox virus strain Washington, complete genome
Length=176688

 Score = 38.3 bits (41),  Expect = 0.74
 Identities = 25/28 (89%), Gaps = 0/28 (0%)
 Strand=Plus/Plus

Query  231    CGTATAAAAATAGaaaaaaaTAGACAAA  258
              |||||||||||||| |||  ||||||||
Sbjct  56250  CGTATAAAAATAGAGAAACTTAGACAAA  56277


>KY747497.1 Eptesipox virus strain Washington, complete genome
Length=176688

 Score = 38.3 bits (41),  Expect = 0.74
 Identities = 25/28 (89%), Gaps = 0/28 (0%)
 Strand=Plus/Plus

Query  231    CGTATAAAAATAGaaaaaaaTAGACAAA  258
              |||||||||||||| |||  ||||||||
Sbjct  56250  CGTATAAAAATAGAGAAACTTAGACAAA  56277


>NC_023760.1 Mink coronavirus strain WD1127, complete genome
Length=28941

 Score = 37.4 bits (40),  Expect = 0.74
 Identities = 23/25 (92%), Gaps = 0/25 (0%)
 Strand=Plus/Plus

Query  1062  CAAAGTATAAAAGTTAAATCTTATT  1086
             ||||||| |||||||||||| ||||
Sbjct  9810  CAAAGTACAAAAGTTAAATCCTATT  9834


>HM245925.1 Mink coronavirus strain WD1127, complete genome
Length=28941

 Score = 37.4 bits (40),  Expect = 0.74
 Identities = 23/25 (92%), Gaps = 0/25 (0%)
 Strand=Plus/Plus

Query  1062  CAAAGTATAAAAGTTAAATCTTATT  1086
             ||||||| |||||||||||| ||||
Sbjct  9810  CAAAGTACAAAAGTTAAATCCTATT  9834


>NC_016924.1 Cotia virus SPAn232, complete genome
Length=185139

 Score = 36.5 bits (39),  Expect = 2.6
 Identities = 29/34 (85%), Gaps = 1/34 (3%)
 Strand=Plus/Minus

Query  261    CAGAAATGTGGAGACCAAGGATTTGGTTCTTCTG  294
              |||||| | ||| || |||| |||||||||||||
Sbjct  34778  CAGAAA-GAGGAAACAAAGGTTTTGGTTCTTCTG  34746


>HQ647181.2 Cotia virus SPAn232, complete genome
Length=185139

 Score = 36.5 bits (39),  Expect = 2.6
 Identities = 29/34 (85%), Gaps = 1/34 (3%)
 Strand=Plus/Minus

Query  261    CAGAAATGTGGAGACCAAGGATTTGGTTCTTCTG  294
              |||||| | ||| || |||| |||||||||||||
Sbjct  34778  CAGAAA-GAGGAAACAAAGGTTTTGGTTCTTCTG  34746


>NC_055459.1 UNVERIFIED: Hervey virus isolate BO6 genomic sequence
Length=15186

 Score = 35.6 bits (38),  Expect = 2.6
 Identities = 19/19 (100%), Gaps = 0/19 (0%)
 Strand=Plus/Minus

Query  223   TTTTGCCTCGTATAAAAAT  241
             |||||||||||||||||||
Sbjct  8030  TTTTGCCTCGTATAAAAAT  8012


>NC_003389.1 Swinepox virus, complete genome
Length=146454

 Score = 35.6 bits (38),  Expect = 2.6
 Identities = 25/29 (86%), Gaps = 0/29 (0%)
 Strand=Plus/Plus

Query  230    TCGTATAAAAATAGaaaaaaaTAGACAAA  258
              ||||||||||||||| |||   |||||||
Sbjct  50182  TCGTATAAAAATAGATAAATTAAGACAAA  50210


 Score = 33.7 bits (36),  Expect = 9.0
 Identities = 18/18 (100%), Gaps = 0/18 (0%)
 Strand=Plus/Plus

Query  233     TATAAAAATAGaaaaaaa  250
               ||||||||||||||||||
Sbjct  141461  TATAAAAATAGAAAAAAA  141478


>LC613089.1 Carp edema virus FTI2020 DNA, complete genome
Length=456821

 Score = 35.6 bits (38),  Expect = 2.6
 Identities = 22/24 (92%), Gaps = 0/24 (0%)
 Strand=Plus/Plus

Query  467     TTCTCTCTTTATTCAAAATTTTTT  490
               ||||||||||||| ||| ||||||
Sbjct  199425  TTCTCTCTTTATTTAAATTTTTTT  199448


 Score = 33.7 bits (36),  Expect = 9.0
 Identities = 21/23 (91%), Gaps = 0/23 (0%)
 Strand=Plus/Plus

Query  140     TACTGGAGAAATTAAAATTATGA  162
               ||||||||||| || ||||||||
Sbjct  387557  TACTGGAGAAAATAGAATTATGA  387579


>KU672593.1 UNVERIFIED: Hervey virus isolate BO6 genomic sequence
Length=15186

 Score = 35.6 bits (38),  Expect = 2.6
 Identities = 19/19 (100%), Gaps = 0/19 (0%)
 Strand=Plus/Minus

Query  223   TTTTGCCTCGTATAAAAAT  241
             |||||||||||||||||||
Sbjct  8030  TTTTGCCTCGTATAAAAAT  8012


>AF410153.1 Swinepox virus isolate 17077-99, complete genome
Length=146454

 Score = 35.6 bits (38),  Expect = 2.6
 Identities = 25/29 (86%), Gaps = 0/29 (0%)
 Strand=Plus/Plus

Query  230    TCGTATAAAAATAGaaaaaaaTAGACAAA  258
              ||||||||||||||| |||   |||||||
Sbjct  50182  TCGTATAAAAATAGATAAATTAAGACAAA  50210


 Score = 33.7 bits (36),  Expect = 9.0
 Identities = 18/18 (100%), Gaps = 0/18 (0%)
 Strand=Plus/Plus

Query  233     TATAAAAATAGaaaaaaa  250
               ||||||||||||||||||
Sbjct  141461  TATAAAAATAGAAAAAAA  141478


>NC_025963.1 Parapoxvirus red deer/HL953 strain HL953, complete 
genome
Length=139981

 Score = 34.6 bits (37),  Expect = 9.0
 Identities = 20/21 (95%), Gaps = 0/21 (0%)
 Strand=Plus/Plus

Query  663    CCTCGGTGGCTGCCAAGACGA  683
              |||||||||||||| ||||||
Sbjct  30441  CCTCGGTGGCTGCCGAGACGA  30461


>NC_026314.1 Rabbit kobuvirus isolate Berlin/Jan2011/0572, complete 
genome
Length=7853

 Score = 34.6 bits (37),  Expect = 9.0
 Identities = 20/21 (95%), Gaps = 0/21 (0%)
 Strand=Plus/Minus

Query  265   AATGTGGAGACCAAGGATTTG  285
             |||||||| ||||||||||||
Sbjct  6301  AATGTGGATACCAAGGATTTG  6281


>NC_024486.1 Duck adenovirus 2 strain GR, complete genome
Length=43734

 Score = 34.6 bits (37),  Expect = 9.0
 Identities = 23/26 (88%), Gaps = 0/26 (0%)
 Strand=Plus/Minus

Query  1058   GATTCAAAGTATAAAAGTTAAATCTT  1083
              ||||||||||| ||  ||||||||||
Sbjct  39481  GATTCAAAGTAGAAGTGTTAAATCTT  39456


>NC_001511.1 Ovine lentivirus, complete genome
Length=9256

 Score = 34.6 bits (37),  Expect = 9.0
 Identities = 37/48 (77%), Gaps = 1/48 (2%)
 Strand=Plus/Plus

Query  261   CAGAAATGTGGAGACCAAGGATTTGGTTCTTCTGATGCTTATTGGGTT  308
             |||||| | ||| ||||||||||||| ||  | |  || |||||| ||
Sbjct  4165  CAGAAA-GAGGAAACCAAGGATTTGGATCAACGGGAGCATATTGGATT  4211


>MN539540.1 Duck aviadenovirus B isolate BGMH, complete genome
Length=43842

 Score = 34.6 bits (37),  Expect = 9.0
 Identities = 23/26 (88%), Gaps = 0/26 (0%)
 Strand=Plus/Minus

Query  1058   GATTCAAAGTATAAAAGTTAAATCTT  1083
              ||||||||||| ||  ||||||||||
Sbjct  39849  GATTCAAAGTAGAAGTGTTAAATCTT  39824


>MH777395.1 Duck adenovirus 3 isolate FJGT01, complete genome
Length=43842

 Score = 34.6 bits (37),  Expect = 9.0
 Identities = 23/26 (88%), Gaps = 0/26 (0%)
 Strand=Plus/Minus

Query  1058   GATTCAAAGTATAAAAGTTAAATCTT  1083
              ||||||||||| ||  ||||||||||
Sbjct  39849  GATTCAAAGTAGAAGTGTTAAATCTT  39824


>KM502564.1 Parapoxvirus red deer/HL953 strain HL953, complete 
genome
Length=139981

 Score = 34.6 bits (37),  Expect = 9.0
 Identities = 20/21 (95%), Gaps = 0/21 (0%)
 Strand=Plus/Plus

Query  663    CCTCGGTGGCTGCCAAGACGA  683
              |||||||||||||| ||||||
Sbjct  30441  CCTCGGTGGCTGCCGAGACGA  30461


>KP233897.1 Rabovirus A1 isolate Berlin/Jan2011/0572, complete 
genome
Length=7853

 Score = 34.6 bits (37),  Expect = 9.0
 Identities = 20/21 (95%), Gaps = 0/21 (0%)
 Strand=Plus/Minus

Query  265   AATGTGGAGACCAAGGATTTG  285
             |||||||| ||||||||||||
Sbjct  6301  AATGTGGATACCAAGGATTTG  6281


>KJ469653.1 Duck adenovirus 2 strain GR, complete genome
Length=43734

 Score = 34.6 bits (37),  Expect = 9.0
 Identities = 23/26 (88%), Gaps = 0/26 (0%)
 Strand=Plus/Minus

Query  1058   GATTCAAAGTATAAAAGTTAAATCTT  1083
              ||||||||||| ||  ||||||||||
Sbjct  39481  GATTCAAAGTAGAAGTGTTAAATCTT  39456


>M34193.1 Ovine lentivirus, complete genome
Length=9256

 Score = 34.6 bits (37),  Expect = 9.0
 Identities = 37/48 (77%), Gaps = 1/48 (2%)
 Strand=Plus/Plus

Query  261   CAGAAATGTGGAGACCAAGGATTTGGTTCTTCTGATGCTTATTGGGTT  308
             |||||| | ||| ||||||||||||| ||  | |  || |||||| ||
Sbjct  4165  CAGAAA-GAGGAAACCAAGGATTTGGATCAACGGGAGCATATTGGATT  4211


>NC_055233.1 Wood mouse herpesvirus strain WM8, complete genome
Length=120108

 Score = 33.7 bits (36),  Expect = 9.0
 Identities = 21/23 (91%), Gaps = 0/23 (0%)
 Strand=Plus/Minus

Query  223  TTTTGCCTCGTATAAAAATAGaa  245
            |||||| | ||||||||||||||
Sbjct  388  TTTTGCATAGTATAAAAATAGAA  366


>NC_055135.1 Retroperitoneal fibromatosis-associated herpesvirus 
isolate RFHVMnM78114, complete genome
Length=127320

 Score = 33.7 bits (36),  Expect = 9.0
 Identities = 21/23 (91%), Gaps = 0/23 (0%)
 Strand=Plus/Minus

Query  207    ATTGCTCAGCTAATCATTTTGCC  229
              |||| |||||| |||||||||||
Sbjct  77268  ATTGATCAGCTCATCATTTTGCC  77246


>NC_033620.1 Murine roseolovirus isolate YOK1, complete genome
Length=173861

 Score = 33.7 bits (36),  Expect = 9.0
 Identities = 24/28 (86%), Gaps = 0/28 (0%)
 Strand=Plus/Minus

Query  223    TTTTGCCTCGTATAAAAATAGaaaaaaa  250
              ||||| ||  ||||||||||||||| ||
Sbjct  55573  TTTTGACTTTTATAAAAATAGAAAATAA  55546


>NC_031038.1 Skunkpox virus strain WA, complete genome
Length=222832

 Score = 33.7 bits (36),  Expect = 9.0
 Identities = 18/18 (100%), Gaps = 0/18 (0%)
 Strand=Plus/Minus

Query  140     TACTGGAGAAATTAAAAT  157
               ||||||||||||||||||
Sbjct  198668  TACTGGAGAAATTAAAAT  198651


>NC_024447.1 Pigeonpox virus isolate FeP2, complete genome
Length=282356

 Score = 33.7 bits (36),  Expect = 9.0
 Identities = 27/33 (82%), Gaps = 0/33 (0%)
 Strand=Plus/Plus

Query  45     CCATTACCACCAAAAACTGTAGGTTTATTATTA  77
              || |||| | |||||||||||| ||| ||| ||
Sbjct  83200  CCTTTACGATCAAAAACTGTAGTTTTGTTAGTA  83232


>NC_001348.1 Human herpesvirus 3, complete genome
Length=124884

 Score = 33.7 bits (36),  Expect = 9.0
 Identities = 21/23 (91%), Gaps = 0/23 (0%)
 Strand=Plus/Plus

Query  394     CATTAAAAGTCAATTTACaaaaa  416
               ||||||||||| ||| |||||||
Sbjct  102335  CATTAAAAGTCCATTAACAAAAA  102357


>GQ169129.1 Wood mouse herpesvirus strain WM8, complete genome
Length=120108

 Score = 33.7 bits (36),  Expect = 9.0
 Identities = 21/23 (91%), Gaps = 0/23 (0%)
 Strand=Plus/Minus

Query  223  TTTTGCCTCGTATAAAAATAGaa  245
            |||||| | ||||||||||||||
Sbjct  388  TTTTGCATAGTATAAAAATAGAA  366


>DQ393829.1 Human adenovirus type 49, complete genome
Length=35215

 Score = 33.7 bits (36),  Expect = 9.0
 Identities = 21/23 (91%), Gaps = 0/23 (0%)
 Strand=Plus/Minus

Query  472    TCTTTATTCAAAATTTTTTGACC  494
              ||||||| ||||||||||| |||
Sbjct  28024  TCTTTATGCAAAATTTTTTTACC  28002


>JN226759.1 Human adenovirus 38, complete genome
Length=35221

 Score = 33.7 bits (36),  Expect = 9.0
 Identities = 21/23 (91%), Gaps = 0/23 (0%)
 Strand=Plus/Minus

Query  472    TCTTTATTCAAAATTTTTTGACC  494
              ||||||| ||||||||||| |||
Sbjct  28020  TCTTTATGCAAAATTTTTTTACC  27998


>JN226764.1 Human adenovirus 45, complete genome
Length=35154

 Score = 33.7 bits (36),  Expect = 9.0
 Identities = 21/23 (91%), Gaps = 0/23 (0%)
 Strand=Plus/Minus

Query  472    TCTTTATTCAAAATTTTTTGACC  494
              ||||||| ||||||||||| |||
Sbjct  28030  TCTTTATGCAAAATTTTTTTACC  28008


>KF703446.1 Retroperitoneal fibromatosis-associated herpesvirus 
isolate RFHVMnM78114, complete genome
Length=127320

 Score = 33.7 bits (36),  Expect = 9.0
 Identities = 21/23 (91%), Gaps = 0/23 (0%)
 Strand=Plus/Minus

Query  207    ATTGCTCAGCTAATCATTTTGCC  229
              |||| |||||| |||||||||||
Sbjct  77268  ATTGATCAGCTCATCATTTTGCC  77246


>FM955839.1 Human papillomavirus type 100, complete genome
Length=7380

 Score = 33.7 bits (36),  Expect = 9.0
 Identities = 18/18 (100%), Gaps = 0/18 (0%)
 Strand=Plus/Minus

Query  882   TTTGGAAAGTTTTGTAAA  899
             ||||||||||||||||||
Sbjct  2205  TTTGGAAAGTTTTGTAAA  2188


>KY355735.1 Murine roseolovirus isolate YOK1, complete genome
Length=173861

 Score = 33.7 bits (36),  Expect = 9.0
 Identities = 24/28 (86%), Gaps = 0/28 (0%)
 Strand=Plus/Minus

Query  223    TTTTGCCTCGTATAAAAATAGaaaaaaa  250
              ||||| ||  ||||||||||||||| ||
Sbjct  55573  TTTTGACTTTTATAAAAATAGAAAATAA  55546


>KU749310.1 Skunkpox virus strain WA, complete genome
Length=222832

 Score = 33.7 bits (36),  Expect = 9.0
 Identities = 18/18 (100%), Gaps = 0/18 (0%)
 Strand=Plus/Minus

Query  140     TACTGGAGAAATTAAAAT  157
               ||||||||||||||||||
Sbjct  198668  TACTGGAGAAATTAAAAT  198651


>KJ801920.1 Pigeonpox virus isolate FeP2, complete genome
Length=282356

 Score = 33.7 bits (36),  Expect = 9.0
 Identities = 27/33 (82%), Gaps = 0/33 (0%)
 Strand=Plus/Plus

Query  45     CCATTACCACCAAAAACTGTAGGTTTATTATTA  77
              || |||| | |||||||||||| ||| ||| ||
Sbjct  83200  CCTTTACGATCAAAAACTGTAGTTTTGTTAGTA  83232


>X04370.1 Human herpesvirus 3 (strain Dumas) complete genome
Length=124884

 Score = 33.7 bits (36),  Expect = 9.0
 Identities = 21/23 (91%), Gaps = 0/23 (0%)
 Strand=Plus/Plus

Query  394     CATTAAAAGTCAATTTACaaaaa  416
               ||||||||||| ||| |||||||
Sbjct  102335  CATTAAAAGTCCATTAACAAAAA  102357


Lambda      K        H
   0.634    0.408    0.912 

Gapped
Lambda      K        H
   0.625    0.410    0.780 

Effective search space used: 129402061846


Query= scaffold_m29_p_6:90624574-90625261(+)

Length=687
                                                                      Score        E
Sequences producing significant alignments:                          (Bits)     Value

NC_004994.2 Enzootic nasal tumour virus of goats, complete genome     91.5       2e-17
NC_001494.1 Jaagsiekte sheep retrovirus, complete genome              91.5       2e-17
AY197548.2 Enzootic nasal tumour virus of goats, complete genome      91.5       2e-17
M80216.1 Jaagsiekte sheep retrovirus, complete genome                 91.5       2e-17
NC_007015.1 Ovine enzootic nasal tumour virus, complete genome        82.4       1e-14
Y16627.1 Ovine enzootic nasal tumour virus complete sequence          82.4       1e-14
NC_001503.1 Mouse mammary tumor virus, complete genome                47.3       9e-04
AF033807.1 Mouse mammary tumor virus complete proviral genome         47.3       9e-04
NC_027117.1 Desmodus rotundus endogenous retrovirus isolate 824, ...  42.8       0.011
NC_001514.1 Squirrel monkey retrovirus - HLB, complete genome         42.8       0.011
KP175580.1 Desmodus rotundus endogenous retrovirus isolate 824, c...  42.8       0.011
M23385.1 Squirrel monkey retrovirus-H, complete genome                42.8       0.011
NC_038557.1 Sturnira lilium polyomavirus 1 isolate B0454, complet...  38.3       0.46 
JQ958888.1 Sturnira lilium polyomavirus 1 isolate B0454, complete...  38.3       0.46 
NC_024696.1 Elephant endotheliotropic herpesvirus 5 strain Vijay,...  37.4       0.46 
NC_023760.1 Mink coronavirus strain WD1127, complete genome           37.4       0.46 
KF921519.1 Elephant endotheliotropic herpesvirus 5 strain Vijay, ...  37.4       0.46 
HM245925.1 Mink coronavirus strain WD1127, complete genome            37.4       0.46 
NC_024486.1 Duck adenovirus 2 strain GR, complete genome              34.6       5.6  
NC_004037.2 Ovine adenovirus 7, complete genome                       34.6       5.6  
MN539540.1 Duck aviadenovirus B isolate BGMH, complete genome         34.6       5.6  
MH777395.1 Duck adenovirus 3 isolate FJGT01, complete genome          34.6       5.6  
KJ469653.1 Duck adenovirus 2 strain GR, complete genome               34.6       5.6  
U40839.3 Ovine adenovirus 7, complete genome                          34.6       5.6  
NC_044958.1 African swine fever virus E75 complete genome, strain...  33.7       5.6  
NC_044957.1 African swine fever virus OURT 88/3 (avirulent field ...  33.7       5.6  
NC_044956.1 African swine fever virus Benin 97/1 pathogenic isola...  33.7       5.6  
MW736608.1 African swine fever virus strain 113049 WB, complete g...  33.7       5.6  
FM955839.1 Human papillomavirus type 100, complete genome             33.7       5.6  
FN557520.1 African swine fever virus E75 complete genome, strain E75  33.7       5.6  
AM712240.1 African swine fever virus OURT 88/3 (avirulent field i...  33.7       5.6  
AM712239.1 African swine fever virus Benin 97/1 pathogenic isolat...  33.7       5.6  


>NC_004994.2 Enzootic nasal tumour virus of goats, complete genome
Length=7448

 Score = 91.5 bits (100),  Expect = 2e-17
 Identities = 96/124 (77%), Gaps = 2/124 (2%)
 Strand=Plus/Plus

Query  115   GAAGGATCCACTTACTGGATC-ATGGCAAGGCCCAGACCGAGTCCTCATATGGGGCCGAG  173
             |||||||||||||||   |||  ||| | || |||||||  ||  | |||||||| ||||
Sbjct  5260  GAAGGATCCACTTAC-CAATCTGTGGTATGGACCAGACCCTGTATTGATATGGGGACGAG  5318

Query  174   GGCATGTTTGTGTTTTTCCACAGGATGCAGATAGTCCTCGGTGGCTGCCAGAACGATTGG  233
             |||||||||||||||||||||||||||| ||    || || ||| | || ||| |  |||
Sbjct  5319  GGCATGTTTGTGTTTTTCCACAGGATGCCGAAGCACCGCGTTGGATACCGGAAAGGCTGG  5378

Query  234   TGCG  237
             | ||
Sbjct  5379  TACG  5382


>NC_001494.1 Jaagsiekte sheep retrovirus, complete genome
Length=7462

 Score = 91.5 bits (100),  Expect = 2e-17
 Identities = 96/124 (77%), Gaps = 2/124 (2%)
 Strand=Plus/Plus

Query  115   GAAGGATCCACTTACTGGATC-ATGGCAAGGCCCAGACCGAGTCCTCATATGGGGCCGAG  173
             |||||||||||||||   |||  ||| | || |||||||  ||  | |||||||| ||||
Sbjct  5267  GAAGGATCCACTTAC-CAATCTGTGGTATGGGCCAGACCCTGTATTAATATGGGGACGAG  5325

Query  174   GGCATGTTTGTGTTTTTCCACAGGATGCAGATAGTCCTCGGTGGCTGCCAGAACGATTGG  233
             |||||||||||||||||||||||||||| ||    || || ||| | || ||| |  |||
Sbjct  5326  GGCATGTTTGTGTTTTTCCACAGGATGCCGAAGCGCCGCGCTGGATTCCGGAAAGGCTGG  5385

Query  234   TGCG  237
             | ||
Sbjct  5386  TACG  5389


>AY197548.2 Enzootic nasal tumour virus of goats, complete genome
Length=7448

 Score = 91.5 bits (100),  Expect = 2e-17
 Identities = 96/124 (77%), Gaps = 2/124 (2%)
 Strand=Plus/Plus

Query  115   GAAGGATCCACTTACTGGATC-ATGGCAAGGCCCAGACCGAGTCCTCATATGGGGCCGAG  173
             |||||||||||||||   |||  ||| | || |||||||  ||  | |||||||| ||||
Sbjct  5260  GAAGGATCCACTTAC-CAATCTGTGGTATGGACCAGACCCTGTATTGATATGGGGACGAG  5318

Query  174   GGCATGTTTGTGTTTTTCCACAGGATGCAGATAGTCCTCGGTGGCTGCCAGAACGATTGG  233
             |||||||||||||||||||||||||||| ||    || || ||| | || ||| |  |||
Sbjct  5319  GGCATGTTTGTGTTTTTCCACAGGATGCCGAAGCACCGCGTTGGATACCGGAAAGGCTGG  5378

Query  234   TGCG  237
             | ||
Sbjct  5379  TACG  5382


>M80216.1 Jaagsiekte sheep retrovirus, complete genome
Length=7462

 Score = 91.5 bits (100),  Expect = 2e-17
 Identities = 96/124 (77%), Gaps = 2/124 (2%)
 Strand=Plus/Plus

Query  115   GAAGGATCCACTTACTGGATC-ATGGCAAGGCCCAGACCGAGTCCTCATATGGGGCCGAG  173
             |||||||||||||||   |||  ||| | || |||||||  ||  | |||||||| ||||
Sbjct  5267  GAAGGATCCACTTAC-CAATCTGTGGTATGGGCCAGACCCTGTATTAATATGGGGACGAG  5325

Query  174   GGCATGTTTGTGTTTTTCCACAGGATGCAGATAGTCCTCGGTGGCTGCCAGAACGATTGG  233
             |||||||||||||||||||||||||||| ||    || || ||| | || ||| |  |||
Sbjct  5326  GGCATGTTTGTGTTTTTCCACAGGATGCCGAAGCGCCGCGCTGGATTCCGGAAAGGCTGG  5385

Query  234   TGCG  237
             | ||
Sbjct  5386  TACG  5389


>NC_007015.1 Ovine enzootic nasal tumour virus, complete genome
Length=7434

 Score = 82.4 bits (90),  Expect = 1e-14
 Identities = 94/124 (76%), Gaps = 2/124 (2%)
 Strand=Plus/Plus

Query  115   GAAGGATCCACTTACTGGATC-ATGGCAAGGCCCAGACCGAGTCCTCATATGGGGCCGAG  173
             ||| |||||||||||   |||  ||| | || || ||||  ||  | |||||||| ||||
Sbjct  5263  GAAAGATCCACTTAC-CAATCTGTGGTATGGGCCTGACCCTGTATTAATATGGGGACGAG  5321

Query  174   GGCATGTTTGTGTTTTTCCACAGGATGCAGATAGTCCTCGGTGGCTGCCAGAACGATTGG  233
             |||||||||||||||||||||||||||| ||    || || ||| | || ||| |  |||
Sbjct  5322  GGCATGTTTGTGTTTTTCCACAGGATGCCGAAGCACCGCGCTGGATTCCGGAAAGGCTGG  5381

Query  234   TGCG  237
             | ||
Sbjct  5382  TACG  5385


>Y16627.1 Ovine enzootic nasal tumour virus complete sequence
Length=7434

 Score = 82.4 bits (90),  Expect = 1e-14
 Identities = 94/124 (76%), Gaps = 2/124 (2%)
 Strand=Plus/Plus

Query  115   GAAGGATCCACTTACTGGATC-ATGGCAAGGCCCAGACCGAGTCCTCATATGGGGCCGAG  173
             ||| |||||||||||   |||  ||| | || || ||||  ||  | |||||||| ||||
Sbjct  5263  GAAAGATCCACTTAC-CAATCTGTGGTATGGGCCTGACCCTGTATTAATATGGGGACGAG  5321

Query  174   GGCATGTTTGTGTTTTTCCACAGGATGCAGATAGTCCTCGGTGGCTGCCAGAACGATTGG  233
             |||||||||||||||||||||||||||| ||    || || ||| | || ||| |  |||
Sbjct  5322  GGCATGTTTGTGTTTTTCCACAGGATGCCGAAGCACCGCGCTGGATTCCGGAAAGGCTGG  5381

Query  234   TGCG  237
             | ||
Sbjct  5382  TACG  5385


>NC_001503.1 Mouse mammary tumor virus, complete genome
Length=8805

 Score = 47.3 bits (51),  Expect = 9e-04
 Identities = 33/38 (87%), Gaps = 0/38 (0%)
 Strand=Plus/Plus

Query  167   GGCCGAGGGCATGTTTGTGTTTTTCCACAGGATGCAGA  204
             || |||||  ||| ||||||||||||||||||||| ||
Sbjct  5333  GGACGAGGCTATGCTTGTGTTTTTCCACAGGATGCCGA  5370


 Score = 35.6 bits (38),  Expect = 1.6
 Identities = 37/49 (76%), Gaps = 0/49 (0%)
 Strand=Plus/Plus

Query  303   TATTGGGCCTATGTTCCTGATCCACCAATCCTCCACCCTGCTGTATGGG  351
             |||||||||||  | ||| | ||||| || ||||| || |  | |||||
Sbjct  5664  TATTGGGCCTACCTACCTAAACCACCTATTCTCCATCCCGTGGGATGGG  5712


>AF033807.1 Mouse mammary tumor virus complete proviral genome
Length=8805

 Score = 47.3 bits (51),  Expect = 9e-04
 Identities = 33/38 (87%), Gaps = 0/38 (0%)
 Strand=Plus/Plus

Query  167   GGCCGAGGGCATGTTTGTGTTTTTCCACAGGATGCAGA  204
             || |||||  ||| ||||||||||||||||||||| ||
Sbjct  5333  GGACGAGGCTATGCTTGTGTTTTTCCACAGGATGCCGA  5370


 Score = 35.6 bits (38),  Expect = 1.6
 Identities = 37/49 (76%), Gaps = 0/49 (0%)
 Strand=Plus/Plus

Query  303   TATTGGGCCTATGTTCCTGATCCACCAATCCTCCACCCTGCTGTATGGG  351
             |||||||||||  | ||| | ||||| || ||||| || |  | |||||
Sbjct  5664  TATTGGGCCTACCTACCTAAACCACCTATTCTCCATCCCGTGGGATGGG  5712


>NC_027117.1 Desmodus rotundus endogenous retrovirus isolate 824, 
complete genome
Length=10485

 Score = 42.8 bits (46),  Expect = 0.011
 Identities = 32/38 (84%), Gaps = 0/38 (0%)
 Strand=Plus/Plus

Query  137   TGGCAAGGCCCAGACCGAGTCCTCATATGGGGCCGAGG  174
             ||| | ||||||||||  ||||||||||||||  ||||
Sbjct  6969  TGGAAGGGCCCAGACCCCGTCCTCATATGGGGGAGAGG  7006


>NC_001514.1 Squirrel monkey retrovirus - HLB, complete genome
Length=8785

 Score = 42.8 bits (46),  Expect = 0.011
 Identities = 32/38 (84%), Gaps = 0/38 (0%)
 Strand=Plus/Plus

Query  137   TGGCAAGGCCCAGACCGAGTCCTCATATGGGGCCGAGG  174
             ||| | ||||| ||||  |||||||||||||| |||||
Sbjct  6102  TGGAAGGGCCCTGACCCTGTCCTCATATGGGGGCGAGG  6139


>KP175580.1 Desmodus rotundus endogenous retrovirus isolate 824, 
complete genome
Length=10485

 Score = 42.8 bits (46),  Expect = 0.011
 Identities = 32/38 (84%), Gaps = 0/38 (0%)
 Strand=Plus/Plus

Query  137   TGGCAAGGCCCAGACCGAGTCCTCATATGGGGCCGAGG  174
             ||| | ||||||||||  ||||||||||||||  ||||
Sbjct  6969  TGGAAGGGCCCAGACCCCGTCCTCATATGGGGGAGAGG  7006


>M23385.1 Squirrel monkey retrovirus-H, complete genome
Length=8785

 Score = 42.8 bits (46),  Expect = 0.011
 Identities = 32/38 (84%), Gaps = 0/38 (0%)
 Strand=Plus/Plus

Query  137   TGGCAAGGCCCAGACCGAGTCCTCATATGGGGCCGAGG  174
             ||| | ||||| ||||  |||||||||||||| |||||
Sbjct  6102  TGGAAGGGCCCTGACCCTGTCCTCATATGGGGGCGAGG  6139


>NC_038557.1 Sturnira lilium polyomavirus 1 isolate B0454, complete 
genome
Length=5058

 Score = 38.3 bits (41),  Expect = 0.46
 Identities = 25/28 (89%), Gaps = 0/28 (0%)
 Strand=Plus/Plus

Query  18    TTTTTATTCAAAATTTTTTGACTTTGGA  45
             |||||||||||||| ||||||| || ||
Sbjct  2989  TTTTTATTCAAAATATTTTGACCTTTGA  3016


>JQ958888.1 Sturnira lilium polyomavirus 1 isolate B0454, complete 
genome
Length=5058

 Score = 38.3 bits (41),  Expect = 0.46
 Identities = 25/28 (89%), Gaps = 0/28 (0%)
 Strand=Plus/Plus

Query  18    TTTTTATTCAAAATTTTTTGACTTTGGA  45
             |||||||||||||| ||||||| || ||
Sbjct  2989  TTTTTATTCAAAATATTTTGACCTTTGA  3016


>NC_024696.1 Elephant endotheliotropic herpesvirus 5 strain Vijay, 
complete genome
Length=180800

 Score = 37.4 bits (40),  Expect = 0.46
 Identities = 32/40 (80%), Gaps = 0/40 (0%)
 Strand=Plus/Minus

Query  600     ATGTGATTCAAAGTATAAAAGTTAAATCTTATTTAGAATG  639
               |||| | ||||||||||||| || ||  || | |||||||
Sbjct  160140  ATGTAAGTCAAAGTATAAAAATTTAAATTTTTATAGAATG  160101


>NC_023760.1 Mink coronavirus strain WD1127, complete genome
Length=28941

 Score = 37.4 bits (40),  Expect = 0.46
 Identities = 23/25 (92%), Gaps = 0/25 (0%)
 Strand=Plus/Plus

Query  608   CAAAGTATAAAAGTTAAATCTTATT  632
             ||||||| |||||||||||| ||||
Sbjct  9810  CAAAGTACAAAAGTTAAATCCTATT  9834


>KF921519.1 Elephant endotheliotropic herpesvirus 5 strain Vijay, 
complete genome
Length=180800

 Score = 37.4 bits (40),  Expect = 0.46
 Identities = 32/40 (80%), Gaps = 0/40 (0%)
 Strand=Plus/Minus

Query  600     ATGTGATTCAAAGTATAAAAGTTAAATCTTATTTAGAATG  639
               |||| | ||||||||||||| || ||  || | |||||||
Sbjct  160140  ATGTAAGTCAAAGTATAAAAATTTAAATTTTTATAGAATG  160101


>HM245925.1 Mink coronavirus strain WD1127, complete genome
Length=28941

 Score = 37.4 bits (40),  Expect = 0.46
 Identities = 23/25 (92%), Gaps = 0/25 (0%)
 Strand=Plus/Plus

Query  608   CAAAGTATAAAAGTTAAATCTTATT  632
             ||||||| |||||||||||| ||||
Sbjct  9810  CAAAGTACAAAAGTTAAATCCTATT  9834


>NC_024486.1 Duck adenovirus 2 strain GR, complete genome
Length=43734

 Score = 34.6 bits (37),  Expect = 5.6
 Identities = 23/26 (88%), Gaps = 0/26 (0%)
 Strand=Plus/Minus

Query  604    GATTCAAAGTATAAAAGTTAAATCTT  629
              ||||||||||| ||  ||||||||||
Sbjct  39481  GATTCAAAGTAGAAGTGTTAAATCTT  39456


>NC_004037.2 Ovine adenovirus 7, complete genome
Length=29576

 Score = 34.6 bits (37),  Expect = 5.6
 Identities = 23/26 (88%), Gaps = 0/26 (0%)
 Strand=Plus/Plus

Query  635    GAATGTCATTCAGAATATCATTGGAT  660
              ||||||||||||||| | ||||| ||
Sbjct  28126  GAATGTCATTCAGAACAGCATTGCAT  28151


>MN539540.1 Duck aviadenovirus B isolate BGMH, complete genome
Length=43842

 Score = 34.6 bits (37),  Expect = 5.6
 Identities = 23/26 (88%), Gaps = 0/26 (0%)
 Strand=Plus/Minus

Query  604    GATTCAAAGTATAAAAGTTAAATCTT  629
              ||||||||||| ||  ||||||||||
Sbjct  39849  GATTCAAAGTAGAAGTGTTAAATCTT  39824


>MH777395.1 Duck adenovirus 3 isolate FJGT01, complete genome
Length=43842

 Score = 34.6 bits (37),  Expect = 5.6
 Identities = 23/26 (88%), Gaps = 0/26 (0%)
 Strand=Plus/Minus

Query  604    GATTCAAAGTATAAAAGTTAAATCTT  629
              ||||||||||| ||  ||||||||||
Sbjct  39849  GATTCAAAGTAGAAGTGTTAAATCTT  39824


>KJ469653.1 Duck adenovirus 2 strain GR, complete genome
Length=43734

 Score = 34.6 bits (37),  Expect = 5.6
 Identities = 23/26 (88%), Gaps = 0/26 (0%)
 Strand=Plus/Minus

Query  604    GATTCAAAGTATAAAAGTTAAATCTT  629
              ||||||||||| ||  ||||||||||
Sbjct  39481  GATTCAAAGTAGAAGTGTTAAATCTT  39456


>U40839.3 Ovine adenovirus 7, complete genome
Length=29576

 Score = 34.6 bits (37),  Expect = 5.6
 Identities = 23/26 (88%), Gaps = 0/26 (0%)
 Strand=Plus/Plus

Query  635    GAATGTCATTCAGAATATCATTGGAT  660
              ||||||||||||||| | ||||| ||
Sbjct  28126  GAATGTCATTCAGAACAGCATTGCAT  28151


>NC_044958.1 African swine fever virus E75 complete genome, strain 
E75
Length=181187

 Score = 33.7 bits (36),  Expect = 5.6
 Identities = 30/38 (79%), Gaps = 0/38 (0%)
 Strand=Plus/Minus

Query  4      CATAATTACTTGTCTTTTTATTCAAAATTTTTTGACTT  41
              ||||| || |  | |||||||||||| || ||| ||||
Sbjct  42128  CATAACTATTATTTTTTTTATTCAAATTTGTTTTACTT  42091


>NC_044957.1 African swine fever virus OURT 88/3 (avirulent field 
isolate), complete genome
Length=171719

 Score = 33.7 bits (36),  Expect = 5.6
 Identities = 30/38 (79%), Gaps = 0/38 (0%)
 Strand=Plus/Minus

Query  4      CATAATTACTTGTCTTTTTATTCAAAATTTTTTGACTT  41
              ||||| || |  | |||||||||||| || ||| ||||
Sbjct  33644  CATAACTATTATTTTTTTTATTCAAATTTGTTTTACTT  33607


>NC_044956.1 African swine fever virus Benin 97/1 pathogenic isolate, 
complete genome
Length=182284

 Score = 33.7 bits (36),  Expect = 5.6
 Identities = 30/38 (79%), Gaps = 0/38 (0%)
 Strand=Plus/Minus

Query  4      CATAATTACTTGTCTTTTTATTCAAAATTTTTTGACTT  41
              ||||| || |  | |||||||||||| || ||| ||||
Sbjct  42824  CATAACTATTATTTTTTTTATTCAAATTTGTTTTACTT  42787


>MW736608.1 African swine fever virus strain 113049 WB, complete 
genome
Length=181754

 Score = 33.7 bits (36),  Expect = 5.6
 Identities = 30/38 (79%), Gaps = 0/38 (0%)
 Strand=Plus/Minus

Query  4      CATAATTACTTGTCTTTTTATTCAAAATTTTTTGACTT  41
              ||||| || |  | |||||||||||| || ||| ||||
Sbjct  42719  CATAACTATTATTTTTTTTATTCAAATTTGTTTTACTT  42682


>FM955839.1 Human papillomavirus type 100, complete genome
Length=7380

 Score = 33.7 bits (36),  Expect = 5.6
 Identities = 18/18 (100%), Gaps = 0/18 (0%)
 Strand=Plus/Minus

Query  428   TTTGGAAAGTTTTGTAAA  445
             ||||||||||||||||||
Sbjct  2205  TTTGGAAAGTTTTGTAAA  2188


>FN557520.1 African swine fever virus E75 complete genome, strain 
E75
Length=181187

 Score = 33.7 bits (36),  Expect = 5.6
 Identities = 30/38 (79%), Gaps = 0/38 (0%)
 Strand=Plus/Minus

Query  4      CATAATTACTTGTCTTTTTATTCAAAATTTTTTGACTT  41
              ||||| || |  | |||||||||||| || ||| ||||
Sbjct  42128  CATAACTATTATTTTTTTTATTCAAATTTGTTTTACTT  42091


>AM712240.1 African swine fever virus OURT 88/3 (avirulent field 
isolate), complete genome
Length=171719

 Score = 33.7 bits (36),  Expect = 5.6
 Identities = 30/38 (79%), Gaps = 0/38 (0%)
 Strand=Plus/Minus

Query  4      CATAATTACTTGTCTTTTTATTCAAAATTTTTTGACTT  41
              ||||| || |  | |||||||||||| || ||| ||||
Sbjct  33644  CATAACTATTATTTTTTTTATTCAAATTTGTTTTACTT  33607


>AM712239.1 African swine fever virus Benin 97/1 pathogenic isolate, 
complete genome
Length=182284

 Score = 33.7 bits (36),  Expect = 5.6
 Identities = 30/38 (79%), Gaps = 0/38 (0%)
 Strand=Plus/Minus

Query  4      CATAATTACTTGTCTTTTTATTCAAAATTTTTTGACTT  41
              ||||| || |  | |||||||||||| || ||| ||||
Sbjct  42824  CATAACTATTATTTTTTTTATTCAAATTTGTTTTACTT  42787


Lambda      K        H
   0.634    0.408    0.912 

Gapped
Lambda      K        H
   0.625    0.410    0.780 

Effective search space used: 80478787046


Query= scaffold_m29_p_7:1116790-1117772(-)

Length=982
                                                                      Score        E
Sequences producing significant alignments:                          (Bits)     Value

NC_004994.2 Enzootic nasal tumour virus of goats, complete genome     102        2e-20
AY197548.2 Enzootic nasal tumour virus of goats, complete genome      102        2e-20
NC_001494.1 Jaagsiekte sheep retrovirus, complete genome              99.6       2e-19
M80216.1 Jaagsiekte sheep retrovirus, complete genome                 99.6       2e-19
NC_001514.1 Squirrel monkey retrovirus - HLB, complete genome         92.4       3e-17
M23385.1 Squirrel monkey retrovirus-H, complete genome                92.4       3e-17
NC_027117.1 Desmodus rotundus endogenous retrovirus isolate 824, ...  88.7       4e-16
KP175580.1 Desmodus rotundus endogenous retrovirus isolate 824, c...  88.7       4e-16
NC_007015.1 Ovine enzootic nasal tumour virus, complete genome        86.9       1e-15
Y16627.1 Ovine enzootic nasal tumour virus complete sequence          86.9       1e-15
NC_031326.1 Simian retrovirus 8 strain SRV8/SUZ/2012, complete ge...  69.8       1e-10
KU605777.1 Simian retrovirus 8 strain SRV8/SUZ/2012, complete genome  69.8       1e-10
NC_029852.1 Bovine retrovirus CH15 putative group-specific antige...  55.4       2e-06
KU720628.1 Bovine retrovirus CH15 putative group-specific antigen...  55.4       2e-06
NC_014474.1 Simian retrovirus 4 strain SRV4/TEX/2009/V1, complete...  54.5       9e-06
FJ971077.1 Simian retrovirus 4 strain SRV4/TEX/2009/V1, complete ...  54.5       9e-06
NC_001503.1 Mouse mammary tumor virus, complete genome                53.6       9e-06
AF033807.1 Mouse mammary tumor virus complete proviral genome         53.6       9e-06
EF173425.1 Human rhinovirus 93, complete genome                       39.2       0.19 
AM851091.1 Human immunodeficiency virus type 1 04CD.FR.KZS provir...  37.4       0.66 
AF193276.1 HIV-1 CRF03_AB isolate KAL153 from Russia, complete ge...  37.4       0.66 
MK343439.1 Deer atadenovirus A isolate CO2017_Elk_D, complete genome  36.5       2.3  
KY468407.1 Odocoileus adenovirus 1 isolate Ad99_Aa, complete genome   36.5       2.3  
NC_006273.2 Human herpesvirus 5 strain Merlin, complete genome        35.6       2.3  
AY446894.2 Human herpesvirus 5 strain Merlin, complete genome         35.6       2.3  
NC_029255.1 Myotis gammaherpesvirus 8 strain My-HV8/Myotis velife...  34.6       8.1  
NC_001407.1 Rous sarcoma virus, complete genome                       34.6       8.1  
LC613089.1 Carp edema virus FTI2020 DNA, complete genome              34.6       8.1  
KU220026.1 Myotis gammaherpesvirus 8 strain My-HV8/Myotis velifer...  34.6       8.1  
AF033808.1 Rous sarcoma virus, complete genome                        34.6       8.1  
NC_044958.1 African swine fever virus E75 complete genome, strain...  33.7       8.1  
NC_044957.1 African swine fever virus OURT 88/3 (avirulent field ...  33.7       8.1  
NC_044956.1 African swine fever virus Benin 97/1 pathogenic isola...  33.7       8.1  
NC_030117.1 Canid herpesvirus 1 strain 0194, complete genome          33.7       8.1  
NC_013590.2 Felid herpesvirus 1 strain C-27, complete genome          33.7       8.1  
NC_001491.2 Equid herpesvirus 1, complete genome                      33.7       8.1  
CACVGI010000001.1 uncultured phage genome assembly, contig: LacPa...  33.7       8.1  
MW736608.1 African swine fever virus strain 113049 WB, complete g...  33.7       8.1  
FN557520.1 African swine fever virus E75 complete genome, strain E75  33.7       8.1  
AM712240.1 African swine fever virus OURT 88/3 (avirulent field i...  33.7       8.1  
AM712239.1 African swine fever virus Benin 97/1 pathogenic isolat...  33.7       8.1  
KT819633.1 Canid herpesvirus 1 strain 0194, complete genome           33.7       8.1  
FJ478159.2 Felid herpesvirus 1 strain C-27, complete genome           33.7       8.1  
AY665713.1 Equine herpesvirus 1 strain Ab4, complete genome           33.7       8.1  


>NC_004994.2 Enzootic nasal tumour virus of goats, complete genome
Length=7448

 Score = 102 bits (112),  Expect = 2e-20
 Identities = 256/382 (67%), Gaps = 33/382 (9%)
 Strand=Plus/Plus

Query  144   AATTAATCATGTTACTGGCATTCCTTACAATCCCCAGGGGCAAGGGATTGTTGAACGTAC  203
             |||| |||||   || || ||||| || || || ||||| ||||||||||| |||||  |
Sbjct  5011  AATTCATCATAAAACAGGAATTCCCTATAACCCACAGGGACAAGGGATTGTAGAACGAGC  5070

Query  204   TCATGG-CACATTAAAAGTCATTTTACaaaaaataaaaaaGGGGGAGT------TATATC  256
             ||||   |   |||||  |||  ||  |||| | |||||  |||||||      |||| |
Sbjct  5071  TCATCAACGTCTTAAACATCAACTTTTAAAACAGAAAAA--GGGGAGTGATTTGTATAGC  5128

Query  257   CCCTAACGCCCCATAATTACTTG--------TCTTTTTATTCAAAAtttttttGACTTTG  308
             || | ||  | ||||||  ||||        ||||| | ||  |||||||||  ||||| 
Sbjct  5129  CCTTCAC--CACATAATGCCTTGAACCATGCTCTTTATGTTTTAAATTTTTTA-ACTTTA  5185

Query  309   GATGCCTATGTTAAGAGTGCAGCTGAACGTTTCTGGC-------ATCCTTCTGCCGTCCC  361
             |||||  | | |||    || ||  | ||||| |||        |||||  ||       
Sbjct  5186  GATGCGGAAGGTAATTCAGCCGCCCAGCGTTTTTGGGGAGAACGATCCTCATGTAAAAAA  5245

Query  362   TGAGGCTTTGGTCAGAAAGAAGGATCCACTTACTGGATC-ATGGCAAGGCCCAGACCCAG  420
               |  |||  ||  ||  |||||||||||||||   |||  ||| | || |||||||| |
Sbjct  5246  CCA--CTT--GTACGATGGAAGGATCCACTTAC-CAATCTGTGGTATGGACCAGACCCTG  5300

Query  421   TCCTCATATGGGGCCGAGGGCATGTTTGTGTTTTTCCACAGGATGCAGATAGTCCTCGGT  480
             |  | |||||||| |||||||||||||||||||||||||||||||| ||    || || |
Sbjct  5301  TATTGATATGGGGACGAGGGCATGTTTGTGTTTTTCCACAGGATGCCGAAGCACCGCGTT  5360

Query  481   GGTTGCCAGAACGATTGGTGCG  502
             || | || ||| |  |||| ||
Sbjct  5361  GGATACCGGAAAGGCTGGTACG  5382


>AY197548.2 Enzootic nasal tumour virus of goats, complete genome
Length=7448

 Score = 102 bits (112),  Expect = 2e-20
 Identities = 256/382 (67%), Gaps = 33/382 (9%)
 Strand=Plus/Plus

Query  144   AATTAATCATGTTACTGGCATTCCTTACAATCCCCAGGGGCAAGGGATTGTTGAACGTAC  203
             |||| |||||   || || ||||| || || || ||||| ||||||||||| |||||  |
Sbjct  5011  AATTCATCATAAAACAGGAATTCCCTATAACCCACAGGGACAAGGGATTGTAGAACGAGC  5070

Query  204   TCATGG-CACATTAAAAGTCATTTTACaaaaaataaaaaaGGGGGAGT------TATATC  256
             ||||   |   |||||  |||  ||  |||| | |||||  |||||||      |||| |
Sbjct  5071  TCATCAACGTCTTAAACATCAACTTTTAAAACAGAAAAA--GGGGAGTGATTTGTATAGC  5128

Query  257   CCCTAACGCCCCATAATTACTTG--------TCTTTTTATTCAAAAtttttttGACTTTG  308
             || | ||  | ||||||  ||||        ||||| | ||  |||||||||  ||||| 
Sbjct  5129  CCTTCAC--CACATAATGCCTTGAACCATGCTCTTTATGTTTTAAATTTTTTA-ACTTTA  5185

Query  309   GATGCCTATGTTAAGAGTGCAGCTGAACGTTTCTGGC-------ATCCTTCTGCCGTCCC  361
             |||||  | | |||    || ||  | ||||| |||        |||||  ||       
Sbjct  5186  GATGCGGAAGGTAATTCAGCCGCCCAGCGTTTTTGGGGAGAACGATCCTCATGTAAAAAA  5245

Query  362   TGAGGCTTTGGTCAGAAAGAAGGATCCACTTACTGGATC-ATGGCAAGGCCCAGACCCAG  420
               |  |||  ||  ||  |||||||||||||||   |||  ||| | || |||||||| |
Sbjct  5246  CCA--CTT--GTACGATGGAAGGATCCACTTAC-CAATCTGTGGTATGGACCAGACCCTG  5300

Query  421   TCCTCATATGGGGCCGAGGGCATGTTTGTGTTTTTCCACAGGATGCAGATAGTCCTCGGT  480
             |  | |||||||| |||||||||||||||||||||||||||||||| ||    || || |
Sbjct  5301  TATTGATATGGGGACGAGGGCATGTTTGTGTTTTTCCACAGGATGCCGAAGCACCGCGTT  5360

Query  481   GGTTGCCAGAACGATTGGTGCG  502
             || | || ||| |  |||| ||
Sbjct  5361  GGATACCGGAAAGGCTGGTACG  5382


>NC_001494.1 Jaagsiekte sheep retrovirus, complete genome
Length=7462

 Score = 99.6 bits (109),  Expect = 2e-19
 Identities = 257/380 (68%), Gaps = 29/380 (8%)
 Strand=Plus/Plus

Query  144   AATTAATCATGTTACTGGCATTCCTTACAATCCCCAGGGGCAAGGGATTGTTGAACGTAC  203
             |||| |||||   || || |||||||| ||||| ||||| ||||| ||||| |||||  |
Sbjct  5018  AATTCATCATAAAACAGGAATTCCTTATAATCCACAGGGACAAGGTATTGTGGAACGAGC  5077

Query  204   TCATGG-CACATTAAAAGTCATTTTACaaaaaataaaaaaGGG---GGAGT-TATATCCC  258
              |||   |  ||||||  ||| ||   |||| | ||||| |||   | | | |||| |||
Sbjct  5078  CCATCAACGAATTAAACATCAATTATTAAAACAAAAAAAGGGGAATGAACTGTATAGCCC  5137

Query  259   CTAACGCCCCATAA----TTA---CTTG-TCTTTTTATTCAAAAtttttttGACTTTGGA  310
             || ||  | |||||    |||   | || ||||| | ||  |||||||||  ||||| ||
Sbjct  5138  CTCAC--CACATAACGCCTTAAACCATGCTCTTTATGTTTTAAATTTTTTA-ACTTTAGA  5194

Query  311   TGCCTATGTTAAGAGTGCAGCTGAACGTTTCTGGC-------ATCCTTCTGCCGTCCCTG  363
               |  | |  ||    |||||  | ||||| |||        |||||  |||        
Sbjct  5195  CACAGAAGGCAATTCAGCAGCCCAGCGTTTTTGGGGAGAACGATCCTCATGCAAAAAACC  5254

Query  364   AGGCTTTGGTCAGAAAGAAGGATCCACTTACTGGATC-ATGGCAAGGCCCAGACCCAGTC  422
             |  |||  ||  ||  |||||||||||||||   |||  ||| | || |||||||| || 
Sbjct  5255  A--CTT--GTGCGATGGAAGGATCCACTTAC-CAATCTGTGGTATGGGCCAGACCCTGTA  5309

Query  423   CTCATATGGGGCCGAGGGCATGTTTGTGTTTTTCCACAGGATGCAGATAGTCCTCGGTGG  482
              | |||||||| |||||||||||||||||||||||||||||||| ||    || || |||
Sbjct  5310  TTAATATGGGGACGAGGGCATGTTTGTGTTTTTCCACAGGATGCCGAAGCGCCGCGCTGG  5369

Query  483   TTGCCAGAACGATTGGTGCG  502
              | || ||| |  |||| ||
Sbjct  5370  ATTCCGGAAAGGCTGGTACG  5389


>M80216.1 Jaagsiekte sheep retrovirus, complete genome
Length=7462

 Score = 99.6 bits (109),  Expect = 2e-19
 Identities = 257/380 (68%), Gaps = 29/380 (8%)
 Strand=Plus/Plus

Query  144   AATTAATCATGTTACTGGCATTCCTTACAATCCCCAGGGGCAAGGGATTGTTGAACGTAC  203
             |||| |||||   || || |||||||| ||||| ||||| ||||| ||||| |||||  |
Sbjct  5018  AATTCATCATAAAACAGGAATTCCTTATAATCCACAGGGACAAGGTATTGTGGAACGAGC  5077

Query  204   TCATGG-CACATTAAAAGTCATTTTACaaaaaataaaaaaGGG---GGAGT-TATATCCC  258
              |||   |  ||||||  ||| ||   |||| | ||||| |||   | | | |||| |||
Sbjct  5078  CCATCAACGAATTAAACATCAATTATTAAAACAAAAAAAGGGGAATGAACTGTATAGCCC  5137

Query  259   CTAACGCCCCATAA----TTA---CTTG-TCTTTTTATTCAAAAtttttttGACTTTGGA  310
             || ||  | |||||    |||   | || ||||| | ||  |||||||||  ||||| ||
Sbjct  5138  CTCAC--CACATAACGCCTTAAACCATGCTCTTTATGTTTTAAATTTTTTA-ACTTTAGA  5194

Query  311   TGCCTATGTTAAGAGTGCAGCTGAACGTTTCTGGC-------ATCCTTCTGCCGTCCCTG  363
               |  | |  ||    |||||  | ||||| |||        |||||  |||        
Sbjct  5195  CACAGAAGGCAATTCAGCAGCCCAGCGTTTTTGGGGAGAACGATCCTCATGCAAAAAACC  5254

Query  364   AGGCTTTGGTCAGAAAGAAGGATCCACTTACTGGATC-ATGGCAAGGCCCAGACCCAGTC  422
             |  |||  ||  ||  |||||||||||||||   |||  ||| | || |||||||| || 
Sbjct  5255  A--CTT--GTGCGATGGAAGGATCCACTTAC-CAATCTGTGGTATGGGCCAGACCCTGTA  5309

Query  423   CTCATATGGGGCCGAGGGCATGTTTGTGTTTTTCCACAGGATGCAGATAGTCCTCGGTGG  482
              | |||||||| |||||||||||||||||||||||||||||||| ||    || || |||
Sbjct  5310  TTAATATGGGGACGAGGGCATGTTTGTGTTTTTCCACAGGATGCCGAAGCGCCGCGCTGG  5369

Query  483   TTGCCAGAACGATTGGTGCG  502
              | || ||| |  |||| ||
Sbjct  5370  ATTCCGGAAAGGCTGGTACG  5389


>NC_001514.1 Squirrel monkey retrovirus - HLB, complete genome
Length=8785

 Score = 92.4 bits (101),  Expect = 3e-17
 Identities = 105/140 (75%), Gaps = 1/140 (1%)
 Strand=Plus/Plus

Query  81    TTAAAACAGATAATGGCTCCGGCTACACCAGTAAAAAATTGCTTTA-TTTTGTCAACAAT  139
             |||||||||| |||||| | || || ||  | ||||| || |   | ||||| ||| || 
Sbjct  5764  TTAAAACAGACAATGGCCCGGGATATACTGGAAAAAACTTCCAAGACTTTTGCCAAAAAC  5823

Query  140   TTTTAATTAATCATGTTACTGGCATTCCTTACAATCCCCAGGGGCAAGGGATTGTTGAAC  199
             |   ||| || ||||||||||| || || ||||| |||||||| |||||  | |||||||
Sbjct  5824  TCCAAATCAAACATGTTACTGGTATACCGTACAACCCCCAGGGTCAAGGAGTAGTTGAAC  5883

Query  200   GTACTCATGGCACATTAAAA  219
             |  |||||   |||||||||
Sbjct  5884  GAGCTCATCAAACATTAAAA  5903


 Score = 47.3 bits (51),  Expect = 0.001
 Identities = 33/38 (87%), Gaps = 0/38 (0%)
 Strand=Plus/Plus

Query  402   TGGCAAGGCCCAGACCCAGTCCTCATATGGGGCCGAGG  439
             ||| | ||||| ||||| |||||||||||||| |||||
Sbjct  6102  TGGAAGGGCCCTGACCCTGTCCTCATATGGGGGCGAGG  6139


>M23385.1 Squirrel monkey retrovirus-H, complete genome
Length=8785

 Score = 92.4 bits (101),  Expect = 3e-17
 Identities = 105/140 (75%), Gaps = 1/140 (1%)
 Strand=Plus/Plus

Query  81    TTAAAACAGATAATGGCTCCGGCTACACCAGTAAAAAATTGCTTTA-TTTTGTCAACAAT  139
             |||||||||| |||||| | || || ||  | ||||| || |   | ||||| ||| || 
Sbjct  5764  TTAAAACAGACAATGGCCCGGGATATACTGGAAAAAACTTCCAAGACTTTTGCCAAAAAC  5823

Query  140   TTTTAATTAATCATGTTACTGGCATTCCTTACAATCCCCAGGGGCAAGGGATTGTTGAAC  199
             |   ||| || ||||||||||| || || ||||| |||||||| |||||  | |||||||
Sbjct  5824  TCCAAATCAAACATGTTACTGGTATACCGTACAACCCCCAGGGTCAAGGAGTAGTTGAAC  5883

Query  200   GTACTCATGGCACATTAAAA  219
             |  |||||   |||||||||
Sbjct  5884  GAGCTCATCAAACATTAAAA  5903


 Score = 47.3 bits (51),  Expect = 0.001
 Identities = 33/38 (87%), Gaps = 0/38 (0%)
 Strand=Plus/Plus

Query  402   TGGCAAGGCCCAGACCCAGTCCTCATATGGGGCCGAGG  439
             ||| | ||||| ||||| |||||||||||||| |||||
Sbjct  6102  TGGAAGGGCCCTGACCCTGTCCTCATATGGGGGCGAGG  6139


>NC_027117.1 Desmodus rotundus endogenous retrovirus isolate 824, 
complete genome
Length=10485

 Score = 88.7 bits (97),  Expect = 4e-16
 Identities = 94/122 (77%), Gaps = 3/122 (2%)
 Strand=Plus/Plus

Query  81    TTAAAACAGATAATGGCTCCGGCTACACCAGTAAAAAATTGC--TTTATTTTGTCAACAA  138
             ||||||||||||||||| | ||||| | ||| |||||||| |      ||||| ||||||
Sbjct  6631  TTAAAACAGATAATGGCCCTGGCTATA-CAGGAAAAAATTTCCAAGCCTTTTGCCAACAA  6689

Query  139   TTTTTAATTAATCATGTTACTGGCATTCCTTACAATCCCCAGGGGCAAGGGATTGTTGAA  198
              ||  |||||| ||| ||||||| || ||||| ||||| || || ||||| || || || 
Sbjct  6690  CTTCAAATTAAGCATATTACTGGAATCCCTTATAATCCTCAAGGACAAGGTATAGTAGAG  6749

Query  199   CG  200
             ||
Sbjct  6750  CG  6751


 Score = 47.3 bits (51),  Expect = 0.001
 Identities = 33/38 (87%), Gaps = 0/38 (0%)
 Strand=Plus/Plus

Query  402   TGGCAAGGCCCAGACCCAGTCCTCATATGGGGCCGAGG  439
             ||| | ||||||||||| ||||||||||||||  ||||
Sbjct  6969  TGGAAGGGCCCAGACCCCGTCCTCATATGGGGGAGAGG  7006


>KP175580.1 Desmodus rotundus endogenous retrovirus isolate 824, 
complete genome
Length=10485

 Score = 88.7 bits (97),  Expect = 4e-16
 Identities = 94/122 (77%), Gaps = 3/122 (2%)
 Strand=Plus/Plus

Query  81    TTAAAACAGATAATGGCTCCGGCTACACCAGTAAAAAATTGC--TTTATTTTGTCAACAA  138
             ||||||||||||||||| | ||||| | ||| |||||||| |      ||||| ||||||
Sbjct  6631  TTAAAACAGATAATGGCCCTGGCTATA-CAGGAAAAAATTTCCAAGCCTTTTGCCAACAA  6689

Query  139   TTTTTAATTAATCATGTTACTGGCATTCCTTACAATCCCCAGGGGCAAGGGATTGTTGAA  198
              ||  |||||| ||| ||||||| || ||||| ||||| || || ||||| || || || 
Sbjct  6690  CTTCAAATTAAGCATATTACTGGAATCCCTTATAATCCTCAAGGACAAGGTATAGTAGAG  6749

Query  199   CG  200
             ||
Sbjct  6750  CG  6751


 Score = 47.3 bits (51),  Expect = 0.001
 Identities = 33/38 (87%), Gaps = 0/38 (0%)
 Strand=Plus/Plus

Query  402   TGGCAAGGCCCAGACCCAGTCCTCATATGGGGCCGAGG  439
             ||| | ||||||||||| ||||||||||||||  ||||
Sbjct  6969  TGGAAGGGCCCAGACCCCGTCCTCATATGGGGGAGAGG  7006


>NC_007015.1 Ovine enzootic nasal tumour virus, complete genome
Length=7434

 Score = 86.9 bits (95),  Expect = 1e-15
 Identities = 95/124 (77%), Gaps = 2/124 (2%)
 Strand=Plus/Plus

Query  380   GAAGGATCCACTTACTGGATC-ATGGCAAGGCCCAGACCCAGTCCTCATATGGGGCCGAG  438
             ||| |||||||||||   |||  ||| | || || ||||| ||  | |||||||| ||||
Sbjct  5263  GAAAGATCCACTTAC-CAATCTGTGGTATGGGCCTGACCCTGTATTAATATGGGGACGAG  5321

Query  439   GGCATGTTTGTGTTTTTCCACAGGATGCAGATAGTCCTCGGTGGTTGCCAGAACGATTGG  498
             |||||||||||||||||||||||||||| ||    || || ||| | || ||| |  |||
Sbjct  5322  GGCATGTTTGTGTTTTTCCACAGGATGCCGAAGCACCGCGCTGGATTCCGGAAAGGCTGG  5381

Query  499   TGCG  502
             | ||
Sbjct  5382  TACG  5385


 Score = 39.2 bits (42),  Expect = 0.19
 Identities = 35/43 (81%), Gaps = 1/43 (2%)
 Strand=Plus/Plus

Query  70    TCCTAAAAAACTTAAAA-CAGATAATGGCTCCGGCTACACCAG  111
             ||| | ||| ||||||| ||||||||||  | ||||| |||||
Sbjct  4938  TCCCACAAACCTTAAAAACAGATAATGGACCTGGCTATACCAG  4980


>Y16627.1 Ovine enzootic nasal tumour virus complete sequence
Length=7434

 Score = 86.9 bits (95),  Expect = 1e-15
 Identities = 95/124 (77%), Gaps = 2/124 (2%)
 Strand=Plus/Plus

Query  380   GAAGGATCCACTTACTGGATC-ATGGCAAGGCCCAGACCCAGTCCTCATATGGGGCCGAG  438
             ||| |||||||||||   |||  ||| | || || ||||| ||  | |||||||| ||||
Sbjct  5263  GAAAGATCCACTTAC-CAATCTGTGGTATGGGCCTGACCCTGTATTAATATGGGGACGAG  5321

Query  439   GGCATGTTTGTGTTTTTCCACAGGATGCAGATAGTCCTCGGTGGTTGCCAGAACGATTGG  498
             |||||||||||||||||||||||||||| ||    || || ||| | || ||| |  |||
Sbjct  5322  GGCATGTTTGTGTTTTTCCACAGGATGCCGAAGCACCGCGCTGGATTCCGGAAAGGCTGG  5381

Query  499   TGCG  502
             | ||
Sbjct  5382  TACG  5385


 Score = 39.2 bits (42),  Expect = 0.19
 Identities = 35/43 (81%), Gaps = 1/43 (2%)
 Strand=Plus/Plus

Query  70    TCCTAAAAAACTTAAAA-CAGATAATGGCTCCGGCTACACCAG  111
             ||| | ||| ||||||| ||||||||||  | ||||| |||||
Sbjct  4938  TCCCACAAACCTTAAAAACAGATAATGGACCTGGCTATACCAG  4980


>NC_031326.1 Simian retrovirus 8 strain SRV8/SUZ/2012, complete 
genome
Length=8126

 Score = 69.8 bits (76),  Expect = 1e-10
 Identities = 198/296 (67%), Gaps = 24/296 (8%)
 Strand=Plus/Plus

Query  71    CCTAAAAAACTTAAAACAGATAATGGCTCCGGCTACACCAGTAAAAAATTGCTTTA-TTT  129
             || ||| | ||||||||||| |||||| | || ||||||   ||||  || |   | |||
Sbjct  5325  CCCAAACACCTTAAAACAGACAATGGCCCTGGATACACCTCCAAAACTTTTCAAGACTTT  5384

Query  130   TG-TCAACAATTTTTAATTAATCATGTTACTGGCATTCCTTACAATCCCCAGGGGCAAGG  188
             || || || |||   |||||| |||  ||| || ||||| || || || || || |||||
Sbjct  5385  TGTTCTAC-ATTACAAATTAAACATACTACCGGTATTCCCTATAACCCTCAAGGTCAAGG  5443

Query  189   GATTGTTGAACGTACTCATGGCAC-ATTAAAAGT--CATTTTACaaaaaataaaaaaGGG  245
              ||||| ||| |  | |||    |  |||| | |  ||||    ||||||||||||||||
Sbjct  5444  CATTGTCGAAAGAGCACATTTATCTCTTAAGACTACCATT---GAAAAAATAAAAAAGGG  5500

Query  246   GGAGTTATATCCCCTAACG-----CCCCATAATTA--------CTTG-TCTTTTTATTCA  291
              || |  ||||||  || |     ||||| || ||        | || ||| ||||||  
Sbjct  5501  AGAATGGTATCCCACAAAGGGCACCCCCAGAAATATTCTCAATCATGCTCTCTTTATTTT  5560

Query  292   AAAtttttttGACTTTGGATGCCTATGTTAAGAGTGCAGCTGAACGTTTCTGGCAT  347
              || |||||||| ||| ||||   | | |||    ||||| || || || ||||||
Sbjct  5561  GAA-TTTTTTGAATTTAGATGATCAAGGTAAATCAGCAGCCGATCGCTTTTGGCAT  5615


>KU605777.1 Simian retrovirus 8 strain SRV8/SUZ/2012, complete 
genome
Length=8126

 Score = 69.8 bits (76),  Expect = 1e-10
 Identities = 198/296 (67%), Gaps = 24/296 (8%)
 Strand=Plus/Plus

Query  71    CCTAAAAAACTTAAAACAGATAATGGCTCCGGCTACACCAGTAAAAAATTGCTTTA-TTT  129
             || ||| | ||||||||||| |||||| | || ||||||   ||||  || |   | |||
Sbjct  5325  CCCAAACACCTTAAAACAGACAATGGCCCTGGATACACCTCCAAAACTTTTCAAGACTTT  5384

Query  130   TG-TCAACAATTTTTAATTAATCATGTTACTGGCATTCCTTACAATCCCCAGGGGCAAGG  188
             || || || |||   |||||| |||  ||| || ||||| || || || || || |||||
Sbjct  5385  TGTTCTAC-ATTACAAATTAAACATACTACCGGTATTCCCTATAACCCTCAAGGTCAAGG  5443

Query  189   GATTGTTGAACGTACTCATGGCAC-ATTAAAAGT--CATTTTACaaaaaataaaaaaGGG  245
              ||||| ||| |  | |||    |  |||| | |  ||||    ||||||||||||||||
Sbjct  5444  CATTGTCGAAAGAGCACATTTATCTCTTAAGACTACCATT---GAAAAAATAAAAAAGGG  5500

Query  246   GGAGTTATATCCCCTAACG-----CCCCATAATTA--------CTTG-TCTTTTTATTCA  291
              || |  ||||||  || |     ||||| || ||        | || ||| ||||||  
Sbjct  5501  AGAATGGTATCCCACAAAGGGCACCCCCAGAAATATTCTCAATCATGCTCTCTTTATTTT  5560

Query  292   AAAtttttttGACTTTGGATGCCTATGTTAAGAGTGCAGCTGAACGTTTCTGGCAT  347
              || |||||||| ||| ||||   | | |||    ||||| || || || ||||||
Sbjct  5561  GAA-TTTTTTGAATTTAGATGATCAAGGTAAATCAGCAGCCGATCGCTTTTGGCAT  5615


>NC_029852.1 Bovine retrovirus CH15 putative group-specific antigen, 
putative protease, putative viral DNA polymerase, and 
putative envelope protein genes, complete cds
Length=7470

 Score = 55.4 bits (60),  Expect = 2e-06
 Identities = 123/183 (67%), Gaps = 9/183 (5%)
 Strand=Plus/Plus

Query  70    TCCTAAAAAACTTAAAACAGATAATGGCTCCGGCTACACCAGTAAAAAATT-----GCTT  124
             |||| |||   | ||||||||||| ||| | |  ||  | ||||| |||||     ||| 
Sbjct  4583  TCCTCAAACTATAAAAACAGATAACGGCCCAGCTTATTCAAGTAATAAATTTAAACGCT-  4641

Query  125   TATTTTGTCAACAATTTTTAATTAATCATGTTACTGGCATTCCTTACAATCCCCAGGGGC  184
               ||||  | |||||    |||| ||||| |||| || ||    || ||||| || || |
Sbjct  4642  --TTTTAAC-ACAATACAAAATTCATCATATTACAGGAATCGAATATAATCCACAAGGAC  4698

Query  185   AAGGGATTGTTGAACGTACTCATGGCACATTAAAAGTCATTTTACaaaaaataaaaaaGG  244
             |||  ||| | ||| |  | |||||||| |||||| |     || ||||| |||| ||| 
Sbjct  4699  AAGCTATTATAGAAAGAGCACATGGCACTTTAAAATTATACATAAAAAAATTAAAGAAGA  4758

Query  245   GGG  247
             |||
Sbjct  4759  GGG  4761


>KU720628.1 Bovine retrovirus CH15 putative group-specific antigen, 
putative protease, putative viral DNA polymerase, and 
putative envelope protein genes, complete cds
Length=7470

 Score = 55.4 bits (60),  Expect = 2e-06
 Identities = 123/183 (67%), Gaps = 9/183 (5%)
 Strand=Plus/Plus

Query  70    TCCTAAAAAACTTAAAACAGATAATGGCTCCGGCTACACCAGTAAAAAATT-----GCTT  124
             |||| |||   | ||||||||||| ||| | |  ||  | ||||| |||||     ||| 
Sbjct  4583  TCCTCAAACTATAAAAACAGATAACGGCCCAGCTTATTCAAGTAATAAATTTAAACGCT-  4641

Query  125   TATTTTGTCAACAATTTTTAATTAATCATGTTACTGGCATTCCTTACAATCCCCAGGGGC  184
               ||||  | |||||    |||| ||||| |||| || ||    || ||||| || || |
Sbjct  4642  --TTTTAAC-ACAATACAAAATTCATCATATTACAGGAATCGAATATAATCCACAAGGAC  4698

Query  185   AAGGGATTGTTGAACGTACTCATGGCACATTAAAAGTCATTTTACaaaaaataaaaaaGG  244
             |||  ||| | ||| |  | |||||||| |||||| |     || ||||| |||| ||| 
Sbjct  4699  AAGCTATTATAGAAAGAGCACATGGCACTTTAAAATTATACATAAAAAAATTAAAGAAGA  4758

Query  245   GGG  247
             |||
Sbjct  4759  GGG  4761


>NC_014474.1 Simian retrovirus 4 strain SRV4/TEX/2009/V1, complete 
genome
Length=8126

 Score = 54.5 bits (59),  Expect = 9e-06
 Identities = 115/168 (68%), Gaps = 3/168 (2%)
 Strand=Plus/Plus

Query  83    AAAACAGATAATGGCTCCGGCTACACCAGTAAAAAATTGCTTTATTT-TG-TCAACAATT  140
             ||||||||||||||  |||| || |||      || || |   |||| || |||| | | 
Sbjct  5337  AAAACAGATAATGGTCCCGGATATACCTCACGCAATTTTCACGATTTCTGCTCAAAACTC  5396

Query  141   TTTAATTAATCATGTTACTGGCATTCCTTACAATCCCCAGGGGCAAGGGATTGTTGAACG  200
               || |||| |||   || || || ||||||||||| || || ||||| || || |||||
Sbjct  5397  AATA-TTAAACATACCACAGGAATACCTTACAATCCTCAAGGTCAAGGAATAGTAGAACG  5455

Query  201   TACTCATGGCACATTAAAAGTCATTTTACaaaaaataaaaaaGGGGGA  248
               |||||    |  |||||  ||   |  | |||||||||||||| ||
Sbjct  5456  AGCTCATTTATCTCTAAAAACCACCATTGATAAAATAAAAAAGGGAGA  5503


>FJ971077.1 Simian retrovirus 4 strain SRV4/TEX/2009/V1, complete 
genome
Length=8126

 Score = 54.5 bits (59),  Expect = 9e-06
 Identities = 115/168 (68%), Gaps = 3/168 (2%)
 Strand=Plus/Plus

Query  83    AAAACAGATAATGGCTCCGGCTACACCAGTAAAAAATTGCTTTATTT-TG-TCAACAATT  140
             ||||||||||||||  |||| || |||      || || |   |||| || |||| | | 
Sbjct  5337  AAAACAGATAATGGTCCCGGATATACCTCACGCAATTTTCACGATTTCTGCTCAAAACTC  5396

Query  141   TTTAATTAATCATGTTACTGGCATTCCTTACAATCCCCAGGGGCAAGGGATTGTTGAACG  200
               || |||| |||   || || || ||||||||||| || || ||||| || || |||||
Sbjct  5397  AATA-TTAAACATACCACAGGAATACCTTACAATCCTCAAGGTCAAGGAATAGTAGAACG  5455

Query  201   TACTCATGGCACATTAAAAGTCATTTTACaaaaaataaaaaaGGGGGA  248
               |||||    |  |||||  ||   |  | |||||||||||||| ||
Sbjct  5456  AGCTCATTTATCTCTAAAAACCACCATTGATAAAATAAAAAAGGGAGA  5503


>NC_001503.1 Mouse mammary tumor virus, complete genome
Length=8805

 Score = 53.6 bits (58),  Expect = 9e-06
 Identities = 41/49 (84%), Gaps = 0/49 (0%)
 Strand=Plus/Plus

Query  568   TATTGGGCCTACGTACCTGATCCACCTATTCTCCACCCTGCTGTATGGG  616
             |||||||||||| ||||| | |||||||||||||| || |  | |||||
Sbjct  5664  TATTGGGCCTACCTACCTAAACCACCTATTCTCCATCCCGTGGGATGGG  5712


 Score = 47.3 bits (51),  Expect = 0.001
 Identities = 33/38 (87%), Gaps = 0/38 (0%)
 Strand=Plus/Plus

Query  432   GGCCGAGGGCATGTTTGTGTTTTTCCACAGGATGCAGA  469
             || |||||  ||| ||||||||||||||||||||| ||
Sbjct  5333  GGACGAGGCTATGCTTGTGTTTTTCCACAGGATGCCGA  5370


 Score = 45.5 bits (49),  Expect = 0.004
 Identities = 44/57 (77%), Gaps = 0/57 (0%)
 Strand=Plus/Plus

Query  150   TCATGTTACTGGCATTCCTTACAATCCCCAGGGGCAAGGGATTGTTGAACGTACTCA  206
             ||| || || || || || ||||||||||| || || |  ||||||||||| || ||
Sbjct  5044  TCACGTCACGGGGATCCCCTACAATCCCCAAGGACAGGCCATTGTTGAACGAACGCA  5100


 Score = 35.6 bits (38),  Expect = 2.3
 Identities = 25/29 (86%), Gaps = 0/29 (0%)
 Strand=Plus/Plus

Query  67    CACTCCTAAAAAACTTAAAACAGATAATG  95
             || |||| ||||| | |||||||||||||
Sbjct  4960  CATTCCTCAAAAAATAAAAACAGATAATG  4988


>AF033807.1 Mouse mammary tumor virus complete proviral genome
Length=8805

 Score = 53.6 bits (58),  Expect = 9e-06
 Identities = 41/49 (84%), Gaps = 0/49 (0%)
 Strand=Plus/Plus

Query  568   TATTGGGCCTACGTACCTGATCCACCTATTCTCCACCCTGCTGTATGGG  616
             |||||||||||| ||||| | |||||||||||||| || |  | |||||
Sbjct  5664  TATTGGGCCTACCTACCTAAACCACCTATTCTCCATCCCGTGGGATGGG  5712


 Score = 47.3 bits (51),  Expect = 0.001
 Identities = 33/38 (87%), Gaps = 0/38 (0%)
 Strand=Plus/Plus

Query  432   GGCCGAGGGCATGTTTGTGTTTTTCCACAGGATGCAGA  469
             || |||||  ||| ||||||||||||||||||||| ||
Sbjct  5333  GGACGAGGCTATGCTTGTGTTTTTCCACAGGATGCCGA  5370


 Score = 45.5 bits (49),  Expect = 0.004
 Identities = 44/57 (77%), Gaps = 0/57 (0%)
 Strand=Plus/Plus

Query  150   TCATGTTACTGGCATTCCTTACAATCCCCAGGGGCAAGGGATTGTTGAACGTACTCA  206
             ||| || || || || || ||||||||||| || || |  ||||||||||| || ||
Sbjct  5044  TCACGTCACGGGGATCCCCTACAATCCCCAAGGACAGGCCATTGTTGAACGAACGCA  5100


 Score = 35.6 bits (38),  Expect = 2.3
 Identities = 25/29 (86%), Gaps = 0/29 (0%)
 Strand=Plus/Plus

Query  67    CACTCCTAAAAAACTTAAAACAGATAATG  95
             || |||| ||||| | |||||||||||||
Sbjct  4960  CATTCCTCAAAAAATAAAAACAGATAATG  4988


>EF173425.1 Human rhinovirus 93, complete genome
Length=7215

 Score = 39.2 bits (42),  Expect = 0.19
 Identities = 24/26 (92%), Gaps = 0/26 (0%)
 Strand=Plus/Plus

Query  856   TTATGGAAGATGTGATTCAGAGTATA  881
             ||||| ||||| ||||||||||||||
Sbjct  2689  TTATGTAAGATTTGATTCAGAGTATA  2714


>AM851091.1 Human immunodeficiency virus type 1 04CD.FR.KZS proviral 
gag gene, pol gene, vif gene, vpr gene, vpu gene, env 
gene and nef gene
Length=9745

 Score = 37.4 bits (40),  Expect = 0.66
 Identities = 32/40 (80%), Gaps = 0/40 (0%)
 Strand=Plus/Plus

Query  159   TGGCATTCCTTACAATCCCCAGGGGCAAGGGATTGTTGAA  198
             ||| ||||| |||||||||||  | |||||| | || |||
Sbjct  4637  TGGAATTCCCTACAATCCCCAAAGTCAAGGGGTAGTAGAA  4676


>AF193276.1 HIV-1 CRF03_AB isolate KAL153 from Russia, complete 
genome
Length=8808

 Score = 37.4 bits (40),  Expect = 0.66
 Identities = 26/30 (87%), Gaps = 0/30 (0%)
 Strand=Plus/Plus

Query  159   TGGCATTCCTTACAATCCCCAGGGGCAAGG  188
             ||||||||| |||||||||||  | |||||
Sbjct  3872  TGGCATTCCCTACAATCCCCAAAGTCAAGG  3901


>MK343439.1 Deer atadenovirus A isolate CO2017_Elk_D, complete 
genome
Length=30687

 Score = 36.5 bits (39),  Expect = 2.3
 Identities = 23/24 (96%), Gaps = 1/24 (4%)
 Strand=Plus/Minus

Query  107    ACCAGTAAA-AAATTGCTTTATTT  129
              ||||||||| ||||||||||||||
Sbjct  29449  ACCAGTAAAGAAATTGCTTTATTT  29426


>KY468407.1 Odocoileus adenovirus 1 isolate Ad99_Aa, complete 
genome
Length=30699

 Score = 36.5 bits (39),  Expect = 2.3
 Identities = 23/24 (96%), Gaps = 1/24 (4%)
 Strand=Plus/Minus

Query  107    ACCAGTAAA-AAATTGCTTTATTT  129
              ||||||||| ||||||||||||||
Sbjct  29456  ACCAGTAAAGAAATTGCTTTATTT  29433


>NC_006273.2 Human herpesvirus 5 strain Merlin, complete genome
Length=235646

 Score = 35.6 bits (38),  Expect = 2.3
 Identities = 24/26 (92%), Gaps = 1/26 (4%)
 Strand=Plus/Plus

Query  579     CGTACCTGATCCACCT-ATTCTCCAC  603
               |||||||||||||||| ||||| |||
Sbjct  171149  CGTACCTGATCCACCTCATTCTTCAC  171174


>AY446894.2 Human herpesvirus 5 strain Merlin, complete genome
Length=235646

 Score = 35.6 bits (38),  Expect = 2.3
 Identities = 24/26 (92%), Gaps = 1/26 (4%)
 Strand=Plus/Plus

Query  579     CGTACCTGATCCACCT-ATTCTCCAC  603
               |||||||||||||||| ||||| |||
Sbjct  171149  CGTACCTGATCCACCTCATTCTTCAC  171174


>NC_029255.1 Myotis gammaherpesvirus 8 strain My-HV8/Myotis velifer 
incautus/USA/FCGHV/2011, partial genome
Length=129563

 Score = 34.6 bits (37),  Expect = 8.1
 Identities = 30/35 (86%), Gaps = 2/35 (6%)
 Strand=Plus/Plus

Query  113     AAAAAATTG-CTTTATTTTG-TCAACAATTTTTAA  145
               || |||||| |||||||||  | ||||||||||||
Sbjct  118274  AATAAATTGTCTTTATTTTTATTAACAATTTTTAA  118308


>NC_001407.1 Rous sarcoma virus, complete genome
Length=9392

 Score = 34.6 bits (37),  Expect = 8.1
 Identities = 23/26 (88%), Gaps = 0/26 (0%)
 Strand=Plus/Plus

Query  83    AAAACAGATAATGGCTCCGGCTACAC  108
             |||||||||||||| ||| ||| |||
Sbjct  4573  AAAACAGATAATGGGTCCTGCTTCAC  4598


>LC613089.1 Carp edema virus FTI2020 DNA, complete genome
Length=456821

 Score = 34.6 bits (37),  Expect = 8.1
 Identities = 41/51 (80%), Gaps = 5/51 (10%)
 Strand=Plus/Minus

Query  855     TTTATGGAAGATGTGATTC-AGAGTATAAAAGTTAAATCTTATTTAAAATG  904
               |||||| ||||| ||| || ||||||| |||| ||||| | |  |||||||
Sbjct  145747  TTTATGAAAGAT-TGACTCCAGAGTAT-AAAGATAAATATAA--TAAAATG  145701


>KU220026.1 Myotis gammaherpesvirus 8 strain My-HV8/Myotis velifer 
incautus/USA/FCGHV/2011, partial genome
Length=129563

 Score = 34.6 bits (37),  Expect = 8.1
 Identities = 30/35 (86%), Gaps = 2/35 (6%)
 Strand=Plus/Plus

Query  113     AAAAAATTG-CTTTATTTTG-TCAACAATTTTTAA  145
               || |||||| |||||||||  | ||||||||||||
Sbjct  118274  AATAAATTGTCTTTATTTTTATTAACAATTTTTAA  118308


>AF033808.1 Rous sarcoma virus, complete genome
Length=9392

 Score = 34.6 bits (37),  Expect = 8.1
 Identities = 23/26 (88%), Gaps = 0/26 (0%)
 Strand=Plus/Plus

Query  83    AAAACAGATAATGGCTCCGGCTACAC  108
             |||||||||||||| ||| ||| |||
Sbjct  4573  AAAACAGATAATGGGTCCTGCTTCAC  4598


>NC_044958.1 African swine fever virus E75 complete genome, strain 
E75
Length=181187

 Score = 33.7 bits (36),  Expect = 8.1
 Identities = 37/47 (79%), Gaps = 2/47 (4%)
 Strand=Plus/Minus

Query  261    AACGCCC-CATAATTACTTGTCTTTTTATTCAAAAtttttttGACTT  306
              ||||||  ||||| || |  | ||||||||| |||||| ||| ||||
Sbjct  42136  AACGCCATCATAACTATTATTTTTTTTATTC-AAATTTGTTTTACTT  42091


>NC_044957.1 African swine fever virus OURT 88/3 (avirulent field 
isolate), complete genome
Length=171719

 Score = 33.7 bits (36),  Expect = 8.1
 Identities = 37/47 (79%), Gaps = 2/47 (4%)
 Strand=Plus/Minus

Query  261    AACGCCC-CATAATTACTTGTCTTTTTATTCAAAAtttttttGACTT  306
              ||||||  ||||| || |  | ||||||||| |||||| ||| ||||
Sbjct  33652  AACGCCATCATAACTATTATTTTTTTTATTC-AAATTTGTTTTACTT  33607


>NC_044956.1 African swine fever virus Benin 97/1 pathogenic isolate, 
complete genome
Length=182284

 Score = 33.7 bits (36),  Expect = 8.1
 Identities = 37/47 (79%), Gaps = 2/47 (4%)
 Strand=Plus/Minus

Query  261    AACGCCC-CATAATTACTTGTCTTTTTATTCAAAAtttttttGACTT  306
              ||||||  ||||| || |  | ||||||||| |||||| ||| ||||
Sbjct  42832  AACGCCATCATAACTATTATTTTTTTTATTC-AAATTTGTTTTACTT  42787


>NC_030117.1 Canid herpesvirus 1 strain 0194, complete genome
Length=125171

 Score = 33.7 bits (36),  Expect = 8.1
 Identities = 21/23 (91%), Gaps = 0/23 (0%)
 Strand=Plus/Plus

Query  213    ATTAAAAGTCATTTTACaaaaaa  235
              || |||||||||||| |||||||
Sbjct  27936  ATAAAAAGTCATTTTTCAAAAAA  27958


>NC_013590.2 Felid herpesvirus 1 strain C-27, complete genome
Length=135797

 Score = 33.7 bits (36),  Expect = 8.1
 Identities = 23/25 (92%), Gaps = 1/25 (4%)
 Strand=Plus/Plus

Query  882     AAAGTTAAATCTTATTTAAAATGTC  906
               |||||||||||||| |||| |||||
Sbjct  113615  AAAGTTAAATCTTA-TTAATATGTC  113638


 Score = 33.7 bits (36),  Expect = 8.1
 Identities = 23/25 (92%), Gaps = 1/25 (4%)
 Strand=Plus/Minus

Query  882     AAAGTTAAATCTTATTTAAAATGTC  906
               |||||||||||||| |||| |||||
Sbjct  128618  AAAGTTAAATCTTA-TTAATATGTC  128595


>NC_001491.2 Equid herpesvirus 1, complete genome
Length=150224

 Score = 33.7 bits (36),  Expect = 8.1
 Identities = 24/28 (86%), Gaps = 0/28 (0%)
 Strand=Plus/Plus

Query  128    TTTGTCAACAATTTTTAATTAATCATGT  155
              ||||||||||| |||||  | |||||||
Sbjct  79689  TTTGTCAACAACTTTTACATGATCATGT  79716


>CACVGI010000001.1 uncultured phage genome assembly, contig: LacPavin_0818_WC40_scaffold_86355_prodigal-single, 
whole genome 
shotgun sequence
Length=307553

 Score = 33.7 bits (36),  Expect = 8.1
 Identities = 24/28 (86%), Gaps = 0/28 (0%)
 Strand=Plus/Plus

Query  116     AAATTGCTTTATTTTGTCAACAATTTTT  143
               ||||||||  ||| | ||||||||||||
Sbjct  200751  AAATTGCTCCATTGTTTCAACAATTTTT  200778


>MW736608.1 African swine fever virus strain 113049 WB, complete 
genome
Length=181754

 Score = 33.7 bits (36),  Expect = 8.1
 Identities = 37/47 (79%), Gaps = 2/47 (4%)
 Strand=Plus/Minus

Query  261    AACGCCC-CATAATTACTTGTCTTTTTATTCAAAAtttttttGACTT  306
              ||||||  ||||| || |  | ||||||||| |||||| ||| ||||
Sbjct  42727  AACGCCATCATAACTATTATTTTTTTTATTC-AAATTTGTTTTACTT  42682


>FN557520.1 African swine fever virus E75 complete genome, strain 
E75
Length=181187

 Score = 33.7 bits (36),  Expect = 8.1
 Identities = 37/47 (79%), Gaps = 2/47 (4%)
 Strand=Plus/Minus

Query  261    AACGCCC-CATAATTACTTGTCTTTTTATTCAAAAtttttttGACTT  306
              ||||||  ||||| || |  | ||||||||| |||||| ||| ||||
Sbjct  42136  AACGCCATCATAACTATTATTTTTTTTATTC-AAATTTGTTTTACTT  42091


>AM712240.1 African swine fever virus OURT 88/3 (avirulent field 
isolate), complete genome
Length=171719

 Score = 33.7 bits (36),  Expect = 8.1
 Identities = 37/47 (79%), Gaps = 2/47 (4%)
 Strand=Plus/Minus

Query  261    AACGCCC-CATAATTACTTGTCTTTTTATTCAAAAtttttttGACTT  306
              ||||||  ||||| || |  | ||||||||| |||||| ||| ||||
Sbjct  33652  AACGCCATCATAACTATTATTTTTTTTATTC-AAATTTGTTTTACTT  33607


>AM712239.1 African swine fever virus Benin 97/1 pathogenic isolate, 
complete genome
Length=182284

 Score = 33.7 bits (36),  Expect = 8.1
 Identities = 37/47 (79%), Gaps = 2/47 (4%)
 Strand=Plus/Minus

Query  261    AACGCCC-CATAATTACTTGTCTTTTTATTCAAAAtttttttGACTT  306
              ||||||  ||||| || |  | ||||||||| |||||| ||| ||||
Sbjct  42832  AACGCCATCATAACTATTATTTTTTTTATTC-AAATTTGTTTTACTT  42787


>KT819633.1 Canid herpesvirus 1 strain 0194, complete genome
Length=125171

 Score = 33.7 bits (36),  Expect = 8.1
 Identities = 21/23 (91%), Gaps = 0/23 (0%)
 Strand=Plus/Plus

Query  213    ATTAAAAGTCATTTTACaaaaaa  235
              || |||||||||||| |||||||
Sbjct  27936  ATAAAAAGTCATTTTTCAAAAAA  27958


>FJ478159.2 Felid herpesvirus 1 strain C-27, complete genome
Length=135797

 Score = 33.7 bits (36),  Expect = 8.1
 Identities = 23/25 (92%), Gaps = 1/25 (4%)
 Strand=Plus/Plus

Query  882     AAAGTTAAATCTTATTTAAAATGTC  906
               |||||||||||||| |||| |||||
Sbjct  113615  AAAGTTAAATCTTA-TTAATATGTC  113638


 Score = 33.7 bits (36),  Expect = 8.1
 Identities = 23/25 (92%), Gaps = 1/25 (4%)
 Strand=Plus/Minus

Query  882     AAAGTTAAATCTTATTTAAAATGTC  906
               |||||||||||||| |||| |||||
Sbjct  128618  AAAGTTAAATCTTA-TTAATATGTC  128595


>AY665713.1 Equine herpesvirus 1 strain Ab4, complete genome
Length=150224

 Score = 33.7 bits (36),  Expect = 8.1
 Identities = 24/28 (86%), Gaps = 0/28 (0%)
 Strand=Plus/Plus

Query  128    TTTGTCAACAATTTTTAATTAATCATGT  155
              ||||||||||| |||||  | |||||||
Sbjct  79689  TTTGTCAACAACTTTTACATGATCATGT  79716


Lambda      K        H
   0.634    0.408    0.912 

Gapped
Lambda      K        H
   0.625    0.410    0.780 

Effective search space used: 116559702211


Query= scaffold_m29_p_7:47293325-47294371(+)

Length=1046
                                                                      Score        E
Sequences producing significant alignments:                          (Bits)     Value

NC_004994.2 Enzootic nasal tumour virus of goats, complete genome     131        4e-29
AY197548.2 Enzootic nasal tumour virus of goats, complete genome      131        4e-29
NC_001494.1 Jaagsiekte sheep retrovirus, complete genome              126        2e-27
M80216.1 Jaagsiekte sheep retrovirus, complete genome                 126        2e-27
NC_001550.1 Mason-Pfizer monkey virus, complete genome                116        9e-25
AF033815.1 Mason-Pfizer monkey virus, complete genome                 116        9e-25
NC_007015.1 Ovine enzootic nasal tumour virus, complete genome        112        4e-23
Y16627.1 Ovine enzootic nasal tumour virus complete sequence          112        4e-23
NC_031326.1 Simian retrovirus 8 strain SRV8/SUZ/2012, complete ge...  100        7e-20
KU605777.1 Simian retrovirus 8 strain SRV8/SUZ/2012, complete genome  100        7e-20
NC_027117.1 Desmodus rotundus endogenous retrovirus isolate 824, ...  87.8       4e-16
KP175580.1 Desmodus rotundus endogenous retrovirus isolate 824, c...  87.8       4e-16
NC_014474.1 Simian retrovirus 4 strain SRV4/TEX/2009/V1, complete...  82.4       2e-14
FJ971077.1 Simian retrovirus 4 strain SRV4/TEX/2009/V1, complete ...  82.4       2e-14
NC_029852.1 Bovine retrovirus CH15 putative group-specific antige...  58.1       8e-07
KU720628.1 Bovine retrovirus CH15 putative group-specific antigen...  58.1       8e-07
NC_001503.1 Mouse mammary tumor virus, complete genome                57.2       8e-07
AF033807.1 Mouse mammary tumor virus complete proviral genome         57.2       8e-07
NC_001514.1 Squirrel monkey retrovirus - HLB, complete genome         52.7       3e-05
M23385.1 Squirrel monkey retrovirus-H, complete genome                52.7       3e-05
EF173425.1 Human rhinovirus 93, complete genome                       39.2       0.20 
NC_038557.1 Sturnira lilium polyomavirus 1 isolate B0454, complet...  38.3       0.71 
JQ958888.1 Sturnira lilium polyomavirus 1 isolate B0454, complete...  38.3       0.71 
NC_029053.1 Kafue Kinda chacma baboon virus isolate KKCBV-1, comp...  37.4       0.71 
JQ805139.1 Bat betaherpesvirus B7D8, complete genome                  37.4       0.71 
KT447550.1 Kafue Kinda chacma baboon virus isolate KKCBV-1, compl...  37.4       0.71 
NC_006273.2 Human herpesvirus 5 strain Merlin, complete genome        35.6       2.5  
JX245014.1 Human immunodeficiency virus isolate 10Gab1190, comple...  35.6       2.5  
HM999990.1 Human papillomavirus type 138 isolate GH13, complete g...  35.6       2.5  
AY446894.2 Human herpesvirus 5 strain Merlin, complete genome         35.6       2.5  
NC_004037.2 Ovine adenovirus 7, complete genome                       34.6       8.6  
U40839.3 Ovine adenovirus 7, complete genome                          34.6       8.6  
NC_037656.1 Sea otter poxvirus strain ELK, complete genome            33.7       8.6  
NC_033423.1 Lymphocystis disease virus Sa isolate SA9, complete g...  33.7       8.6  
NC_028466.3 Botrytis cinerea negative-stranded RNA virus 1 RdRp g...  33.7       8.6  
NC_028119.1 Common vole polyomavirus isolate KS13/0947, complete ...  33.7       8.6  
NC_024446.1 Penguinpox virus isolate PSan92, complete genome          33.7       8.6  
NC_006967.1 Deerpox virus W-1170-84, complete genome                  33.7       8.6  
FJ445164.1 Human rhinovirus 86 strain ATCC VR-1196, complete genome   33.7       8.6  
KT862807.1 Fowl adenovirus 3 strain SR49, complete genome             33.7       8.6  
MH427217.1 Sea otter poxvirus strain ELK, complete genome             33.7       8.6  
FM955839.1 Human papillomavirus type 100, complete genome             33.7       8.6  
KX643370.1 Lymphocystis disease virus Sa isolate SA9, complete ge...  33.7       8.6  
LN827956.3 Botrytis cinerea negative-stranded RNA virus 1 RdRp ge...  33.7       8.6  
KR612373.1 Common vole polyomavirus isolate KS13/0947, complete g...  33.7       8.6  
KJ859677.1 Penguinpox virus isolate PSan92, complete genome           33.7       8.6  


>NC_004994.2 Enzootic nasal tumour virus of goats, complete genome
Length=7448

 Score = 131 bits (144),  Expect = 4e-29
 Identities = 235/339 (69%), Gaps = 31/339 (9%)
 Strand=Plus/Plus

Query  169   ACTGGTATTCCGTATAATCCCCAAGGACAAGGAATTGTTGAGCGCTCTCATGG-CACATT  227
             || || ||||| ||||| || || |||||||| ||||| || ||  |||||   |   ||
Sbjct  5024  ACAGGAATTCCCTATAACCCACAGGGACAAGGGATTGTAGAACGAGCTCATCAACGTCTT  5083

Query  228   AAAAGTCAATTTACAAAAGATAAAAAAGGGGGAGT------TATATCCCCTGACGCCCCA  281
             |||  |||| ||  |||| | |||||  |||||||      |||| ||| | ||  | ||
Sbjct  5084  AAACATCAACTTTTAAAACAGAAAAA--GGGGAGTGATTTGTATAGCCCTTCAC--CACA  5139

Query  282   TAATTACTTGTCTCATTCTCTTTTTATTCAAAATTTTTTGACTTTGGATGCCCATGGTAA  341
             ||||  ||||   ||| |||||| | ||  ||||||||| ||||| |||||  | |||||
Sbjct  5140  TAATGCCTTGAACCATGCTCTTTATGTTTTAAATTTTTTAACTTTAGATGCGGAAGGTAA  5199

Query  342   AAGTGCAGCTGCAC---GTTTTTTGGCATCCTTCAACTAGCCCTCAGG--------CCTT  390
                | |||| || |   |||||| || |      ||| | || ||| |        |  |
Sbjct  5200  ---TTCAGCCGCCCAGCGTTTTTGGGGAG-----AACGATCC-TCATGTAAAAAACCACT  5250

Query  391   GGTCAAATGGAAGGACCCACTTACGGGTGTCTGGCAAGGCCCAGATCCAGTCCTCATATG  450
              ||   ||||||||| ||||||||   | | ||| | || ||||| || ||  | |||||
Sbjct  5251  TGTACGATGGAAGGATCCACTTACCAATCTGTGGTATGGACCAGACCCTGTATTGATATG  5310

Query  451   GGGCCGAGGGCATGTTTGTGTTTTTCCACAGGATGCAGA  489
             ||| |||||||||||||||||||||||||||||||| ||
Sbjct  5311  GGGACGAGGGCATGTTTGTGTTTTTCCACAGGATGCCGA  5349


 Score = 42.8 bits (46),  Expect = 0.017
 Identities = 35/43 (81%), Gaps = 0/43 (0%)
 Strand=Plus/Plus

Query  1003  ACATCTTCAAGGAATTTGGCATGATGCTAATGTGTCTTTAGAT  1045
             |||| | ||||||||||||  | || ||||| | |||||||||
Sbjct  6812  ACATTTACAAGGAATTTGGTTTAATACTAATATTTCTTTAGAT  6854


>AY197548.2 Enzootic nasal tumour virus of goats, complete genome
Length=7448

 Score = 131 bits (144),  Expect = 4e-29
 Identities = 235/339 (69%), Gaps = 31/339 (9%)
 Strand=Plus/Plus

Query  169   ACTGGTATTCCGTATAATCCCCAAGGACAAGGAATTGTTGAGCGCTCTCATGG-CACATT  227
             || || ||||| ||||| || || |||||||| ||||| || ||  |||||   |   ||
Sbjct  5024  ACAGGAATTCCCTATAACCCACAGGGACAAGGGATTGTAGAACGAGCTCATCAACGTCTT  5083

Query  228   AAAAGTCAATTTACAAAAGATAAAAAAGGGGGAGT------TATATCCCCTGACGCCCCA  281
             |||  |||| ||  |||| | |||||  |||||||      |||| ||| | ||  | ||
Sbjct  5084  AAACATCAACTTTTAAAACAGAAAAA--GGGGAGTGATTTGTATAGCCCTTCAC--CACA  5139

Query  282   TAATTACTTGTCTCATTCTCTTTTTATTCAAAATTTTTTGACTTTGGATGCCCATGGTAA  341
             ||||  ||||   ||| |||||| | ||  ||||||||| ||||| |||||  | |||||
Sbjct  5140  TAATGCCTTGAACCATGCTCTTTATGTTTTAAATTTTTTAACTTTAGATGCGGAAGGTAA  5199

Query  342   AAGTGCAGCTGCAC---GTTTTTTGGCATCCTTCAACTAGCCCTCAGG--------CCTT  390
                | |||| || |   |||||| || |      ||| | || ||| |        |  |
Sbjct  5200  ---TTCAGCCGCCCAGCGTTTTTGGGGAG-----AACGATCC-TCATGTAAAAAACCACT  5250

Query  391   GGTCAAATGGAAGGACCCACTTACGGGTGTCTGGCAAGGCCCAGATCCAGTCCTCATATG  450
              ||   ||||||||| ||||||||   | | ||| | || ||||| || ||  | |||||
Sbjct  5251  TGTACGATGGAAGGATCCACTTACCAATCTGTGGTATGGACCAGACCCTGTATTGATATG  5310

Query  451   GGGCCGAGGGCATGTTTGTGTTTTTCCACAGGATGCAGA  489
             ||| |||||||||||||||||||||||||||||||| ||
Sbjct  5311  GGGACGAGGGCATGTTTGTGTTTTTCCACAGGATGCCGA  5349


 Score = 42.8 bits (46),  Expect = 0.017
 Identities = 35/43 (81%), Gaps = 0/43 (0%)
 Strand=Plus/Plus

Query  1003  ACATCTTCAAGGAATTTGGCATGATGCTAATGTGTCTTTAGAT  1045
             |||| | ||||||||||||  | || ||||| | |||||||||
Sbjct  6812  ACATTTACAAGGAATTTGGTTTAATACTAATATTTCTTTAGAT  6854


>NC_001494.1 Jaagsiekte sheep retrovirus, complete genome
Length=7462

 Score = 126 bits (139),  Expect = 2e-27
 Identities = 279/413 (68%), Gaps = 23/413 (6%)
 Strand=Plus/Plus

Query  91    CTTAAAACAGATAATGGCTCTGGATATACCAGTAAAAAATTTGCTCTGTTTTGTCAACAG  150
             |||||||||||||||||  |||| ||||| ||       |||   |  |||||||     
Sbjct  4953  CTTAAAACAGATAATGGACCTGGTTATACTAGCCGTTCTTTTCAACGTTTTTGTCTTTCT  5012

Query  151   TTCTCCATTATCCATGTCACTGGTATTCCGTATAATCCCCAAGGACAAGGAATTGTTGAG  210
             |||   |||   |||   || || ||||| |||||||| || |||||||| ||||| || 
Sbjct  5013  TTCCAAATTCATCATAAAACAGGAATTCCTTATAATCCACAGGGACAAGGTATTGTGGAA  5072

Query  211   CGCTCTCATGG-CACATTAAAAGTCAATTTACAAAAGATAAAAAAGGG---GGAGT-TAT  265
             ||  | |||   |  ||||||  ||||||   |||| | ||||| |||   | | | |||
Sbjct  5073  CGAGCCCATCAACGAATTAAACATCAATTATTAAAACAAAAAAAGGGGAATGAACTGTAT  5132

Query  266   ATCCCCTGACGCCCCATAATTACTTGTCTCATTCTCTTTTTATTCAAAATTTTTTGACTT  325
             | ||||| ||  | |||||   |||    ||| |||||| | ||  ||||||||| ||||
Sbjct  5133  AGCCCCTCAC--CACATAACGCCTTAAACCATGCTCTTTATGTTTTAAATTTTTTAACTT  5190

Query  326   TGGATGCCCATGGTAAAAGTGCAGCTGCACGTTTTTTGGCATCCTTCAACTAGCCCTCAG  385
             | ||  |  | || ||    |||||    ||||||| || |      ||| | || ||| 
Sbjct  5191  TAGACACAGAAGGCAATTCAGCAGCCCAGCGTTTTTGGGGAG-----AACGATCC-TCAT  5244

Query  386   GC---------CTTGGTCAAATGGAAGGACCCACTTACGGGTGTCTGGCAAGGCCCAGAT  436
             ||         ||||  | | |||||||| ||||||||   | | ||| | || ||||| 
Sbjct  5245  GCAAAAAACCACTTGTGCGA-TGGAAGGATCCACTTACCAATCTGTGGTATGGGCCAGAC  5303

Query  437   CCAGTCCTCATATGGGGCCGAGGGCATGTTTGTGTTTTTCCACAGGATGCAGA  489
             || ||  | |||||||| |||||||||||||||||||||||||||||||| ||
Sbjct  5304  CCTGTATTAATATGGGGACGAGGGCATGTTTGTGTTTTTCCACAGGATGCCGA  5356


 Score = 33.7 bits (36),  Expect = 8.6
 Identities = 33/43 (77%), Gaps = 0/43 (0%)
 Strand=Plus/Plus

Query  1003  ACATCTTCAAGGAATTTGGCATGATGCTAATGTGTCTTTAGAT  1045
             |||| | ||||||||||||    || ||||| | || ||||||
Sbjct  6819  ACATTTGCAAGGAATTTGGTTCAATACTAATCTATCGTTAGAT  6861


>M80216.1 Jaagsiekte sheep retrovirus, complete genome
Length=7462

 Score = 126 bits (139),  Expect = 2e-27
 Identities = 279/413 (68%), Gaps = 23/413 (6%)
 Strand=Plus/Plus

Query  91    CTTAAAACAGATAATGGCTCTGGATATACCAGTAAAAAATTTGCTCTGTTTTGTCAACAG  150
             |||||||||||||||||  |||| ||||| ||       |||   |  |||||||     
Sbjct  4953  CTTAAAACAGATAATGGACCTGGTTATACTAGCCGTTCTTTTCAACGTTTTTGTCTTTCT  5012

Query  151   TTCTCCATTATCCATGTCACTGGTATTCCGTATAATCCCCAAGGACAAGGAATTGTTGAG  210
             |||   |||   |||   || || ||||| |||||||| || |||||||| ||||| || 
Sbjct  5013  TTCCAAATTCATCATAAAACAGGAATTCCTTATAATCCACAGGGACAAGGTATTGTGGAA  5072

Query  211   CGCTCTCATGG-CACATTAAAAGTCAATTTACAAAAGATAAAAAAGGG---GGAGT-TAT  265
             ||  | |||   |  ||||||  ||||||   |||| | ||||| |||   | | | |||
Sbjct  5073  CGAGCCCATCAACGAATTAAACATCAATTATTAAAACAAAAAAAGGGGAATGAACTGTAT  5132

Query  266   ATCCCCTGACGCCCCATAATTACTTGTCTCATTCTCTTTTTATTCAAAATTTTTTGACTT  325
             | ||||| ||  | |||||   |||    ||| |||||| | ||  ||||||||| ||||
Sbjct  5133  AGCCCCTCAC--CACATAACGCCTTAAACCATGCTCTTTATGTTTTAAATTTTTTAACTT  5190

Query  326   TGGATGCCCATGGTAAAAGTGCAGCTGCACGTTTTTTGGCATCCTTCAACTAGCCCTCAG  385
             | ||  |  | || ||    |||||    ||||||| || |      ||| | || ||| 
Sbjct  5191  TAGACACAGAAGGCAATTCAGCAGCCCAGCGTTTTTGGGGAG-----AACGATCC-TCAT  5244

Query  386   GC---------CTTGGTCAAATGGAAGGACCCACTTACGGGTGTCTGGCAAGGCCCAGAT  436
             ||         ||||  | | |||||||| ||||||||   | | ||| | || ||||| 
Sbjct  5245  GCAAAAAACCACTTGTGCGA-TGGAAGGATCCACTTACCAATCTGTGGTATGGGCCAGAC  5303

Query  437   CCAGTCCTCATATGGGGCCGAGGGCATGTTTGTGTTTTTCCACAGGATGCAGA  489
             || ||  | |||||||| |||||||||||||||||||||||||||||||| ||
Sbjct  5304  CCTGTATTAATATGGGGACGAGGGCATGTTTGTGTTTTTCCACAGGATGCCGA  5356


 Score = 33.7 bits (36),  Expect = 8.6
 Identities = 33/43 (77%), Gaps = 0/43 (0%)
 Strand=Plus/Plus

Query  1003  ACATCTTCAAGGAATTTGGCATGATGCTAATGTGTCTTTAGAT  1045
             |||| | ||||||||||||    || ||||| | || ||||||
Sbjct  6819  ACATTTGCAAGGAATTTGGTTCAATACTAATCTATCGTTAGAT  6861


>NC_001550.1 Mason-Pfizer monkey virus, complete genome
Length=8557

 Score = 116 bits (128),  Expect = 9e-25
 Identities = 274/405 (68%), Gaps = 18/405 (4%)
 Strand=Plus/Plus

Query  82    CCTAAAAAACTTAAAACAGATAATGGCTCTGGATATACCAGTAAAAAATTTGCTCTGTTT  141
             |||||| || ||||||| ||||| ||  ||||||| |||  |||||| |||      |||
Sbjct  5100  CCTAAACAAATTAAAACGGATAACGGTCCTGGATACACCTCTAAAAATTTTCAAGAATTT  5159

Query  142   TG-TCAACAGTTCTCCATTATCCATGTCACTGGTATTCCGTATAATCCCCAAGGACAAGG  200
             || || ||| |||   ||||  ||| | ||||| || || ||||| |||||||| |||||
Sbjct  5160  TGCTCCACACTTCAA-ATTAAACATATTACTGGAATCCCCTATAACCCCCAAGGCCAAGG  5218

Query  201   AATTGTTGA--GCGCTCTCATGGCACATTAAAAGTCAATTTACAAAAGATAAAAAAGGGG  258
             ||| |||||  | || | | |  | | | |||   | ||| |  ||||||||||||||||
Sbjct  5219  AATAGTTGAAAGAGCCCACTTATCTCTTAAAACCACCATTGA--AAAGATAAAAAAGGGG  5276

Query  259   GAGTTATATCCCCTGACG-----CCCCA-TAATTACTTGTCTCATTCTCTTTTTATTCAA  312
             || |  || ||   || |     |||||  ||   | |   |||| | || ||||||| |
Sbjct  5277  GAATGGTACCCTAGGAAGGGTACCCCCAGGAACATCCTCAATCATGCACTCTTTATTCTA  5336

Query  313   AATTTTTTGACTTTGGATGCCCATGGTAAAAGTGCAGCTGCACGTTTTTTGGCAT----C  368
             |||||||| | ||| ||||  ||   ||||   |||||||  || ||||||||||     
Sbjct  5337  AATTTTTTAAATTTAGATGATCAAAATAAATCAGCAGCTGATCG-TTTTTGGCATAATAA  5395

Query  369   CTTCAACTAGCCCTCAGGCCTTGGTCAAATGGAAGGACCCACTTACGGGTGTCTGGCAAG  428
             |  |||  | |  |   ||| |||| |||||||| || ||| |      |   ||||| |
Sbjct  5396  CCCCAAAAAACAAT-TTGCCATGGTAAAATGGAAAGATCCATTAGATAATACATGGCATG  5454

Query  429   GCCCAGATCCAGTCCTCATATGGGGCCGAGGGCATGTTTGTGTTT  473
             |||| ||||||||  | || |||||| ||||    || |||||||
Sbjct  5455  GCCCCGATCCAGTGTTAATTTGGGGCAGAGGTTCAGTCTGTGTTT  5499


>AF033815.1 Mason-Pfizer monkey virus, complete genome
Length=8557

 Score = 116 bits (128),  Expect = 9e-25
 Identities = 274/405 (68%), Gaps = 18/405 (4%)
 Strand=Plus/Plus

Query  82    CCTAAAAAACTTAAAACAGATAATGGCTCTGGATATACCAGTAAAAAATTTGCTCTGTTT  141
             |||||| || ||||||| ||||| ||  ||||||| |||  |||||| |||      |||
Sbjct  5100  CCTAAACAAATTAAAACGGATAACGGTCCTGGATACACCTCTAAAAATTTTCAAGAATTT  5159

Query  142   TG-TCAACAGTTCTCCATTATCCATGTCACTGGTATTCCGTATAATCCCCAAGGACAAGG  200
             || || ||| |||   ||||  ||| | ||||| || || ||||| |||||||| |||||
Sbjct  5160  TGCTCCACACTTCAA-ATTAAACATATTACTGGAATCCCCTATAACCCCCAAGGCCAAGG  5218

Query  201   AATTGTTGA--GCGCTCTCATGGCACATTAAAAGTCAATTTACAAAAGATAAAAAAGGGG  258
             ||| |||||  | || | | |  | | | |||   | ||| |  ||||||||||||||||
Sbjct  5219  AATAGTTGAAAGAGCCCACTTATCTCTTAAAACCACCATTGA--AAAGATAAAAAAGGGG  5276

Query  259   GAGTTATATCCCCTGACG-----CCCCA-TAATTACTTGTCTCATTCTCTTTTTATTCAA  312
             || |  || ||   || |     |||||  ||   | |   |||| | || ||||||| |
Sbjct  5277  GAATGGTACCCTAGGAAGGGTACCCCCAGGAACATCCTCAATCATGCACTCTTTATTCTA  5336

Query  313   AATTTTTTGACTTTGGATGCCCATGGTAAAAGTGCAGCTGCACGTTTTTTGGCAT----C  368
             |||||||| | ||| ||||  ||   ||||   |||||||  || ||||||||||     
Sbjct  5337  AATTTTTTAAATTTAGATGATCAAAATAAATCAGCAGCTGATCG-TTTTTGGCATAATAA  5395

Query  369   CTTCAACTAGCCCTCAGGCCTTGGTCAAATGGAAGGACCCACTTACGGGTGTCTGGCAAG  428
             |  |||  | |  |   ||| |||| |||||||| || ||| |      |   ||||| |
Sbjct  5396  CCCCAAAAAACAAT-TTGCCATGGTAAAATGGAAAGATCCATTAGATAATACATGGCATG  5454

Query  429   GCCCAGATCCAGTCCTCATATGGGGCCGAGGGCATGTTTGTGTTT  473
             |||| ||||||||  | || |||||| ||||    || |||||||
Sbjct  5455  GCCCCGATCCAGTGTTAATTTGGGGCAGAGGTTCAGTCTGTGTTT  5499


>NC_007015.1 Ovine enzootic nasal tumour virus, complete genome
Length=7434

 Score = 112 bits (123),  Expect = 4e-23
 Identities = 229/335 (68%), Gaps = 23/335 (7%)
 Strand=Plus/Plus

Query  169   ACTGGTATTCCGTATAATCCCCAAGGACAAGGAATTGTTGAGCGCTCTCATGG-CACATT  227
             || || |||||||||||||| || |||||||| || || ||  |  | |||   |   ||
Sbjct  5027  ACAGGAATTCCGTATAATCCTCAGGGACAAGGCATCGTGGAAAGAGCCCATCAACGTCTT  5086

Query  228   AAAAGTCAATTTACAAAAGATAAAAAAGGG---GGAGT-TATATCCCCTGACGCCCCATA  283
             |||  ||||||   |||| | ||||| |||   | | | |||| ||||| ||  | ||||
Sbjct  5087  AAACATCAATTATTAAAACAAAAAAAGGGGAATGAACTGTATAGCCCCTCAC--CGCATA  5144

Query  284   ATTACTTGTCTCATTCTCTTTTTATTCAAAATTTTTTGACTTTGGATGCCCATGGTAAAA  343
             ||  |||   |||| ||||||   ||  ||||||||| ||||| || ||  | || ||  
Sbjct  5145  ATGTCTTAAATCATGCTCTTTACGTTTTAAATTTTTTAACTTTAGACGCAGAAGGCAATT  5204

Query  344   GTGCAGCTGCACGTTTTTTGGCATCCTTCAACTAGCCCTCAGGC---------CTTGGTC  394
               |||||    ||||||| || |      ||| | || ||| ||         ||||  |
Sbjct  5205  CAGCAGCCCAGCGTTTTTGGGGAG-----AACGATCC-TCATGCAAAAAACCACTTGTAC  5258

Query  395   AAATGGAAGGACCCACTTACGGGTGTCTGGCAAGGCCCAGATCCAGTCCTCATATGGGGC  454
              | ||||| || ||||||||   | | ||| | || || || || ||  | |||||||| 
Sbjct  5259  GA-TGGAAAGATCCACTTACCAATCTGTGGTATGGGCCTGACCCTGTATTAATATGGGGA  5317

Query  455   CGAGGGCATGTTTGTGTTTTTCCACAGGATGCAGA  489
             |||||||||||||||||||||||||||||||| ||
Sbjct  5318  CGAGGGCATGTTTGTGTTTTTCCACAGGATGCCGA  5352


 Score = 43.7 bits (47),  Expect = 0.017
 Identities = 36/43 (84%), Gaps = 1/43 (2%)
 Strand=Plus/Plus

Query  81    TCCTAAAAAACTTAAAA-CAGATAATGGCTCTGGATATACCAG  122
             ||| | ||| ||||||| ||||||||||  |||| ||||||||
Sbjct  4938  TCCCACAAACCTTAAAAACAGATAATGGACCTGGCTATACCAG  4980


 Score = 42.8 bits (46),  Expect = 0.017
 Identities = 35/43 (81%), Gaps = 0/43 (0%)
 Strand=Plus/Plus

Query  1003  ACATCTTCAAGGAATTTGGCATGATGCTAATGTGTCTTTAGAT  1045
             |||||| ||||||||||||  | || ||||||| || || |||
Sbjct  6815  ACATCTGCAAGGAATTTGGTTTAATACTAATGTTTCCTTGGAT  6857


>Y16627.1 Ovine enzootic nasal tumour virus complete sequence
Length=7434

 Score = 112 bits (123),  Expect = 4e-23
 Identities = 229/335 (68%), Gaps = 23/335 (7%)
 Strand=Plus/Plus

Query  169   ACTGGTATTCCGTATAATCCCCAAGGACAAGGAATTGTTGAGCGCTCTCATGG-CACATT  227
             || || |||||||||||||| || |||||||| || || ||  |  | |||   |   ||
Sbjct  5027  ACAGGAATTCCGTATAATCCTCAGGGACAAGGCATCGTGGAAAGAGCCCATCAACGTCTT  5086

Query  228   AAAAGTCAATTTACAAAAGATAAAAAAGGG---GGAGT-TATATCCCCTGACGCCCCATA  283
             |||  ||||||   |||| | ||||| |||   | | | |||| ||||| ||  | ||||
Sbjct  5087  AAACATCAATTATTAAAACAAAAAAAGGGGAATGAACTGTATAGCCCCTCAC--CGCATA  5144

Query  284   ATTACTTGTCTCATTCTCTTTTTATTCAAAATTTTTTGACTTTGGATGCCCATGGTAAAA  343
             ||  |||   |||| ||||||   ||  ||||||||| ||||| || ||  | || ||  
Sbjct  5145  ATGTCTTAAATCATGCTCTTTACGTTTTAAATTTTTTAACTTTAGACGCAGAAGGCAATT  5204

Query  344   GTGCAGCTGCACGTTTTTTGGCATCCTTCAACTAGCCCTCAGGC---------CTTGGTC  394
               |||||    ||||||| || |      ||| | || ||| ||         ||||  |
Sbjct  5205  CAGCAGCCCAGCGTTTTTGGGGAG-----AACGATCC-TCATGCAAAAAACCACTTGTAC  5258

Query  395   AAATGGAAGGACCCACTTACGGGTGTCTGGCAAGGCCCAGATCCAGTCCTCATATGGGGC  454
              | ||||| || ||||||||   | | ||| | || || || || ||  | |||||||| 
Sbjct  5259  GA-TGGAAAGATCCACTTACCAATCTGTGGTATGGGCCTGACCCTGTATTAATATGGGGA  5317

Query  455   CGAGGGCATGTTTGTGTTTTTCCACAGGATGCAGA  489
             |||||||||||||||||||||||||||||||| ||
Sbjct  5318  CGAGGGCATGTTTGTGTTTTTCCACAGGATGCCGA  5352


 Score = 43.7 bits (47),  Expect = 0.017
 Identities = 36/43 (84%), Gaps = 1/43 (2%)
 Strand=Plus/Plus

Query  81    TCCTAAAAAACTTAAAA-CAGATAATGGCTCTGGATATACCAG  122
             ||| | ||| ||||||| ||||||||||  |||| ||||||||
Sbjct  4938  TCCCACAAACCTTAAAAACAGATAATGGACCTGGCTATACCAG  4980


 Score = 42.8 bits (46),  Expect = 0.017
 Identities = 35/43 (81%), Gaps = 0/43 (0%)
 Strand=Plus/Plus

Query  1003  ACATCTTCAAGGAATTTGGCATGATGCTAATGTGTCTTTAGAT  1045
             |||||| ||||||||||||  | || ||||||| || || |||
Sbjct  6815  ACATCTGCAAGGAATTTGGTTTAATACTAATGTTTCCTTGGAT  6857


>NC_031326.1 Simian retrovirus 8 strain SRV8/SUZ/2012, complete 
genome
Length=8126

 Score = 100 bits (110),  Expect = 7e-20
 Identities = 266/396 (67%), Gaps = 28/396 (7%)
 Strand=Plus/Plus

Query  82    CCTAAAAAACTTAAAACAGATAATGGCTCTGGATATACCAGTAAAAAATTTGCTCTGTTT  141
             || ||| | ||||||||||| |||||| ||||||| |||   ||||  |||      |||
Sbjct  5325  CCCAAACACCTTAAAACAGACAATGGCCCTGGATACACCTCCAAAACTTTTCAAGACTTT  5384

Query  142   TG-TCAACAGTTCTCCATTATCCATGTCACTGGTATTCCGTATAATCCCCAAGGACAAGG  200
             || || ||| ||    ||||  |||   || |||||||| ||||| || ||||| |||||
Sbjct  5385  TGTTCTACA-TTACAAATTAAACATACTACCGGTATTCCCTATAACCCTCAAGGTCAAGG  5443

Query  201   AATTGTTGAGCGCTCTCATGGCAC-ATTAAAAGT-CAATTTACAAAAGATAAAAAAGGGG  258
              ||||| ||  |  | |||    |  |||| | | | |||   |||| ||||||||||| 
Sbjct  5444  CATTGTCGAAAGAGCACATTTATCTCTTAAGACTACCATT--GAAAAAATAAAAAAGGGA  5501

Query  259   GAGTTATATCCCCTGACG-----CCCCATAATTACTTGTC--TCATTCTCTTTTTATTCA  311
             || |  ||||||   | |     ||||| || || || ||  |||| |||| ||||||  
Sbjct  5502  GAATGGTATCCCACAAAGGGCACCCCCAGAAATA-TTCTCAATCATGCTCTCTTTATTTT  5560

Query  312   AAATTTTTTGACTTTGGATGCCCATGGTAAAAGTGCAGCTGCACGTTTTTTGGCAT----  367
              |||||||||| ||| ||||  || ||||||   ||||| |  ||  |||||||||    
Sbjct  5561  GAATTTTTTGAATTTAGATGATCAAGGTAAATCAGCAGCCGATCG-CTTTTGGCATAATG  5619

Query  368   --CCTTC--AACTAGCCCTCAGGCCTTGGTCAAATGGAAGGACCCACTTACGGGTGTCTG  423
               ||| |  ||| | ||     ||  |||||||||||| |||||| ||      |   ||
Sbjct  5620  ACCCTGCAAAACAAACC-----GCTATGGTCAAATGGAGGGACCCGCTAGACAATAAGTG  5674

Query  424   GCAAGGCCCAGATCCAGTCCTCATATGGGGCCGAGG  459
             ||| || || || || || || ||||||||  ||||
Sbjct  5675  GCATGGTCCTGACCCCGTGCTAATATGGGGTAGAGG  5710


>KU605777.1 Simian retrovirus 8 strain SRV8/SUZ/2012, complete 
genome
Length=8126

 Score = 100 bits (110),  Expect = 7e-20
 Identities = 266/396 (67%), Gaps = 28/396 (7%)
 Strand=Plus/Plus

Query  82    CCTAAAAAACTTAAAACAGATAATGGCTCTGGATATACCAGTAAAAAATTTGCTCTGTTT  141
             || ||| | ||||||||||| |||||| ||||||| |||   ||||  |||      |||
Sbjct  5325  CCCAAACACCTTAAAACAGACAATGGCCCTGGATACACCTCCAAAACTTTTCAAGACTTT  5384

Query  142   TG-TCAACAGTTCTCCATTATCCATGTCACTGGTATTCCGTATAATCCCCAAGGACAAGG  200
             || || ||| ||    ||||  |||   || |||||||| ||||| || ||||| |||||
Sbjct  5385  TGTTCTACA-TTACAAATTAAACATACTACCGGTATTCCCTATAACCCTCAAGGTCAAGG  5443

Query  201   AATTGTTGAGCGCTCTCATGGCAC-ATTAAAAGT-CAATTTACAAAAGATAAAAAAGGGG  258
              ||||| ||  |  | |||    |  |||| | | | |||   |||| ||||||||||| 
Sbjct  5444  CATTGTCGAAAGAGCACATTTATCTCTTAAGACTACCATT--GAAAAAATAAAAAAGGGA  5501

Query  259   GAGTTATATCCCCTGACG-----CCCCATAATTACTTGTC--TCATTCTCTTTTTATTCA  311
             || |  ||||||   | |     ||||| || || || ||  |||| |||| ||||||  
Sbjct  5502  GAATGGTATCCCACAAAGGGCACCCCCAGAAATA-TTCTCAATCATGCTCTCTTTATTTT  5560

Query  312   AAATTTTTTGACTTTGGATGCCCATGGTAAAAGTGCAGCTGCACGTTTTTTGGCAT----  367
              |||||||||| ||| ||||  || ||||||   ||||| |  ||  |||||||||    
Sbjct  5561  GAATTTTTTGAATTTAGATGATCAAGGTAAATCAGCAGCCGATCG-CTTTTGGCATAATG  5619

Query  368   --CCTTC--AACTAGCCCTCAGGCCTTGGTCAAATGGAAGGACCCACTTACGGGTGTCTG  423
               ||| |  ||| | ||     ||  |||||||||||| |||||| ||      |   ||
Sbjct  5620  ACCCTGCAAAACAAACC-----GCTATGGTCAAATGGAGGGACCCGCTAGACAATAAGTG  5674

Query  424   GCAAGGCCCAGATCCAGTCCTCATATGGGGCCGAGG  459
             ||| || || || || || || ||||||||  ||||
Sbjct  5675  GCATGGTCCTGACCCCGTGCTAATATGGGGTAGAGG  5710


>NC_027117.1 Desmodus rotundus endogenous retrovirus isolate 824, 
complete genome
Length=10485

 Score = 87.8 bits (96),  Expect = 4e-16
 Identities = 94/122 (77%), Gaps = 2/122 (2%)
 Strand=Plus/Plus

Query  92    TTAAAACAGATAATGGCTCTGGATATACCAGTAAAAAATTTGC-TCTGTTTTGTCAACAG  150
             ||||||||||||||||| |||| |||| ||| ||||||||| |     ||||| ||||| 
Sbjct  6631  TTAAAACAGATAATGGCCCTGGCTATA-CAGGAAAAAATTTCCAAGCCTTTTGCCAACAA  6689

Query  151   TTCTCCATTATCCATGTCACTGGTATTCCGTATAATCCCCAAGGACAAGGAATTGTTGAG  210
              |    ||||  ||| | ||||| || || |||||||| ||||||||||| || || |||
Sbjct  6690  CTTCAAATTAAGCATATTACTGGAATCCCTTATAATCCTCAAGGACAAGGTATAGTAGAG  6749

Query  211   CG  212
             ||
Sbjct  6750  CG  6751


 Score = 44.6 bits (48),  Expect = 0.005
 Identities = 33/39 (85%), Gaps = 0/39 (0%)
 Strand=Plus/Plus

Query  421   CTGGCAAGGCCCAGATCCAGTCCTCATATGGGGCCGAGG  459
             |||| | |||||||| || ||||||||||||||  ||||
Sbjct  6968  CTGGAAGGGCCCAGACCCCGTCCTCATATGGGGGAGAGG  7006


>KP175580.1 Desmodus rotundus endogenous retrovirus isolate 824, 
complete genome
Length=10485

 Score = 87.8 bits (96),  Expect = 4e-16
 Identities = 94/122 (77%), Gaps = 2/122 (2%)
 Strand=Plus/Plus

Query  92    TTAAAACAGATAATGGCTCTGGATATACCAGTAAAAAATTTGC-TCTGTTTTGTCAACAG  150
             ||||||||||||||||| |||| |||| ||| ||||||||| |     ||||| ||||| 
Sbjct  6631  TTAAAACAGATAATGGCCCTGGCTATA-CAGGAAAAAATTTCCAAGCCTTTTGCCAACAA  6689

Query  151   TTCTCCATTATCCATGTCACTGGTATTCCGTATAATCCCCAAGGACAAGGAATTGTTGAG  210
              |    ||||  ||| | ||||| || || |||||||| ||||||||||| || || |||
Sbjct  6690  CTTCAAATTAAGCATATTACTGGAATCCCTTATAATCCTCAAGGACAAGGTATAGTAGAG  6749

Query  211   CG  212
             ||
Sbjct  6750  CG  6751


 Score = 44.6 bits (48),  Expect = 0.005
 Identities = 33/39 (85%), Gaps = 0/39 (0%)
 Strand=Plus/Plus

Query  421   CTGGCAAGGCCCAGATCCAGTCCTCATATGGGGCCGAGG  459
             |||| | |||||||| || ||||||||||||||  ||||
Sbjct  6968  CTGGAAGGGCCCAGACCCCGTCCTCATATGGGGGAGAGG  7006


>NC_014474.1 Simian retrovirus 4 strain SRV4/TEX/2009/V1, complete 
genome
Length=8126

 Score = 82.4 bits (90),  Expect = 2e-14
 Identities = 260/385 (68%), Gaps = 30/385 (8%)
 Strand=Plus/Plus

Query  94    AAAACAGATAATGGCTCTGGATATACCAGTAAAAAATTTGCTCTGTTT-TG-TCAACAGT  151
             ||||||||||||||  | |||||||||   |   ||||| | |  ||| || |||| | |
Sbjct  5337  AAAACAGATAATGGTCCCGGATATACCTC-ACGCAATTTTCACGATTTCTGCTCAAAACT  5395

Query  152   TCTCCATTATCCATGTCACTGGTATTCCGTATAATCCCCAAGGACAAGGAATTGTTGAGC  211
              |   ||||  |||  ||| || || || || ||||| ||||| |||||||| || || |
Sbjct  5396  -CAATATTAAACATACCACAGGAATACCTTACAATCCTCAAGGTCAAGGAATAGTAGAAC  5454

Query  212   GCTCTCATGGCACATTAAAAGTCA--ATTTACAAAAGATAAAAAAGGGGGAGTTATATCC  269
             |  |||||    |  |||||  ||  ||| | ||||  |||||||||| || |  ||  |
Sbjct  5455  GAGCTCATTTATCTCTAAAAACCACCATTGATAAAA--TAAAAAAGGGAGAATGGTA--C  5510

Query  270   CCTGAC-----GC-CCCATAATTAC-TTGT--CTCATTCTCTTTTTATTCAAAATTTTTT  320
             ||| ||     || ||| ||   || || |   |||| | || ||||||| |||||||||
Sbjct  5511  CCT-ACAAAGGGCACCCCTAGGAACATTCTTAATCATGCACTCTTTATTCTAAATTTTTT  5569

Query  321   GACTTTGGATGCCCATGGTAAAAGTGCAGCTGCACGTTTTTTGGCAT-----CCTTCAAC  375
              | |||||| |  || ||||||   ||||||| ||   |||||||||     ||   || 
Sbjct  5570  AAATTTGGACGATCAGGGTAAATCAGCAGCTG-ACCGCTTTTGGCATAGCGACCCCAAAA  5628

Query  376   TAGCCCTCAGGCCTTGGTCAAATGGAAGGACCCACTTACGGGTGTC-TGGCAAGGCCCAG  434
              |   |||  ||  ||||||||||||| |||||  |||      || ||| | ||||| |
Sbjct  5629  AACAACTC--GCTATGGTCAAATGGAAAGACCC-TTTAGATAACTCATGGAATGGCCCCG  5685

Query  435   ATCCAGTCCTCATATGGGGCCGAGG  459
             | |||||  | ||||||||| ||||
Sbjct  5686  ACCCAGTGTTAATATGGGGCAGAGG  5710


>FJ971077.1 Simian retrovirus 4 strain SRV4/TEX/2009/V1, complete 
genome
Length=8126

 Score = 82.4 bits (90),  Expect = 2e-14
 Identities = 260/385 (68%), Gaps = 30/385 (8%)
 Strand=Plus/Plus

Query  94    AAAACAGATAATGGCTCTGGATATACCAGTAAAAAATTTGCTCTGTTT-TG-TCAACAGT  151
             ||||||||||||||  | |||||||||   |   ||||| | |  ||| || |||| | |
Sbjct  5337  AAAACAGATAATGGTCCCGGATATACCTC-ACGCAATTTTCACGATTTCTGCTCAAAACT  5395

Query  152   TCTCCATTATCCATGTCACTGGTATTCCGTATAATCCCCAAGGACAAGGAATTGTTGAGC  211
              |   ||||  |||  ||| || || || || ||||| ||||| |||||||| || || |
Sbjct  5396  -CAATATTAAACATACCACAGGAATACCTTACAATCCTCAAGGTCAAGGAATAGTAGAAC  5454

Query  212   GCTCTCATGGCACATTAAAAGTCA--ATTTACAAAAGATAAAAAAGGGGGAGTTATATCC  269
             |  |||||    |  |||||  ||  ||| | ||||  |||||||||| || |  ||  |
Sbjct  5455  GAGCTCATTTATCTCTAAAAACCACCATTGATAAAA--TAAAAAAGGGAGAATGGTA--C  5510

Query  270   CCTGAC-----GC-CCCATAATTAC-TTGT--CTCATTCTCTTTTTATTCAAAATTTTTT  320
             ||| ||     || ||| ||   || || |   |||| | || ||||||| |||||||||
Sbjct  5511  CCT-ACAAAGGGCACCCCTAGGAACATTCTTAATCATGCACTCTTTATTCTAAATTTTTT  5569

Query  321   GACTTTGGATGCCCATGGTAAAAGTGCAGCTGCACGTTTTTTGGCAT-----CCTTCAAC  375
              | |||||| |  || ||||||   ||||||| ||   |||||||||     ||   || 
Sbjct  5570  AAATTTGGACGATCAGGGTAAATCAGCAGCTG-ACCGCTTTTGGCATAGCGACCCCAAAA  5628

Query  376   TAGCCCTCAGGCCTTGGTCAAATGGAAGGACCCACTTACGGGTGTC-TGGCAAGGCCCAG  434
              |   |||  ||  ||||||||||||| |||||  |||      || ||| | ||||| |
Sbjct  5629  AACAACTC--GCTATGGTCAAATGGAAAGACCC-TTTAGATAACTCATGGAATGGCCCCG  5685

Query  435   ATCCAGTCCTCATATGGGGCCGAGG  459
             | |||||  | ||||||||| ||||
Sbjct  5686  ACCCAGTGTTAATATGGGGCAGAGG  5710


>NC_029852.1 Bovine retrovirus CH15 putative group-specific antigen, 
putative protease, putative viral DNA polymerase, and 
putative envelope protein genes, complete cds
Length=7470

 Score = 58.1 bits (63),  Expect = 8e-07
 Identities = 120/179 (67%), Gaps = 0/179 (0%)
 Strand=Plus/Plus

Query  81    TCCTAAAAAACTTAAAACAGATAATGGCTCTGGATATACCAGTAAAAAATTTGCTCTGTT  140
             |||| |||   | ||||||||||| ||| | |  ||| | ||||| ||||||   |  ||
Sbjct  4583  TCCTCAAACTATAAAAACAGATAACGGCCCAGCTTATTCAAGTAATAAATTTAAACGCTT  4642

Query  141   TTGTCAACAGTTCTCCATTATCCATGTCACTGGTATTCCGTATAATCCCCAAGGACAAGG  200
             ||    ||| | |   |||   ||| | || || ||    |||||||| |||||||||| 
Sbjct  4643  TTTAACACAATACAAAATTCATCATATTACAGGAATCGAATATAATCCACAAGGACAAGC  4702

Query  201   AATTGTTGAGCGCTCTCATGGCACATTAAAAGTCAATTTACAAAAGATAAAAAAGGGGG  259
              ||| | ||  |  | |||||||| |||||| |  |  || ||||  |||| ||| |||
Sbjct  4703  TATTATAGAAAGAGCACATGGCACTTTAAAATTATACATAAAAAAATTAAAGAAGAGGG  4761


>KU720628.1 Bovine retrovirus CH15 putative group-specific antigen, 
putative protease, putative viral DNA polymerase, and 
putative envelope protein genes, complete cds
Length=7470

 Score = 58.1 bits (63),  Expect = 8e-07
 Identities = 120/179 (67%), Gaps = 0/179 (0%)
 Strand=Plus/Plus

Query  81    TCCTAAAAAACTTAAAACAGATAATGGCTCTGGATATACCAGTAAAAAATTTGCTCTGTT  140
             |||| |||   | ||||||||||| ||| | |  ||| | ||||| ||||||   |  ||
Sbjct  4583  TCCTCAAACTATAAAAACAGATAACGGCCCAGCTTATTCAAGTAATAAATTTAAACGCTT  4642

Query  141   TTGTCAACAGTTCTCCATTATCCATGTCACTGGTATTCCGTATAATCCCCAAGGACAAGG  200
             ||    ||| | |   |||   ||| | || || ||    |||||||| |||||||||| 
Sbjct  4643  TTTAACACAATACAAAATTCATCATATTACAGGAATCGAATATAATCCACAAGGACAAGC  4702

Query  201   AATTGTTGAGCGCTCTCATGGCACATTAAAAGTCAATTTACAAAAGATAAAAAAGGGGG  259
              ||| | ||  |  | |||||||| |||||| |  |  || ||||  |||| ||| |||
Sbjct  4703  TATTATAGAAAGAGCACATGGCACTTTAAAATTATACATAAAAAAATTAAAGAAGAGGG  4761


>NC_001503.1 Mouse mammary tumor virus, complete genome
Length=8805

 Score = 57.2 bits (62),  Expect = 8e-07
 Identities = 75/103 (73%), Gaps = 6/103 (6%)
 Strand=Plus/Plus

Query  390   TGGTCAAATGGAAGGACCCACTTACGGGTGTCTGGCAAGGCCCAGATCCAGTCCTCATAT  449
             ||||||  ||||| ||||  || || ||   |||| |||| || |||   ||||| ||| 
Sbjct  5271  TGGTCATGTGGAAAGACCTTCTCACAGGGTCCTGGAAAGGACCCGAT---GTCCTAATAA  5327

Query  450   GGGGC---CGAGGGCATGTTTGTGTTTTTCCACAGGATGCAGA  489
               | |   |||||  ||| ||||||||||||||||||||| ||
Sbjct  5328  CAGCCGGACGAGGCTATGCTTGTGTTTTTCCACAGGATGCCGA  5370


 Score = 53.6 bits (58),  Expect = 9e-06
 Identities = 41/49 (84%), Gaps = 0/49 (0%)
 Strand=Plus/Plus

Query  588   TATTGGGCCTACGTACCTGATCCACCTATTCTCCACCCTGCTGTATGGG  636
             |||||||||||| ||||| | |||||||||||||| || |  | |||||
Sbjct  5664  TATTGGGCCTACCTACCTAAACCACCTATTCTCCATCCCGTGGGATGGG  5712


 Score = 47.3 bits (51),  Expect = 0.001
 Identities = 44/55 (80%), Gaps = 1/55 (2%)
 Strand=Plus/Plus

Query  159   TATC-CATGTCACTGGTATTCCGTATAATCCCCAAGGACAAGGAATTGTTGAGCG  212
             |||| || ||||| || || || || |||||||||||||| |  |||||||| ||
Sbjct  5040  TATCTCACGTCACGGGGATCCCCTACAATCCCCAAGGACAGGCCATTGTTGAACG  5094


 Score = 41.9 bits (45),  Expect = 0.058
 Identities = 33/40 (83%), Gaps = 0/40 (0%)
 Strand=Plus/Plus

Query  78    CACTCCTAAAAAACTTAAAACAGATAATGGCTCTGGATAT  117
             || |||| ||||| | ||||||||||||| | ||| ||||
Sbjct  4960  CATTCCTCAAAAAATAAAAACAGATAATGCCCCTGCATAT  4999


>AF033807.1 Mouse mammary tumor virus complete proviral genome
Length=8805

 Score = 57.2 bits (62),  Expect = 8e-07
 Identities = 75/103 (73%), Gaps = 6/103 (6%)
 Strand=Plus/Plus

Query  390   TGGTCAAATGGAAGGACCCACTTACGGGTGTCTGGCAAGGCCCAGATCCAGTCCTCATAT  449
             ||||||  ||||| ||||  || || ||   |||| |||| || |||   ||||| ||| 
Sbjct  5271  TGGTCATGTGGAAAGACCTTCTCACAGGGTCCTGGAAAGGACCCGAT---GTCCTAATAA  5327

Query  450   GGGGC---CGAGGGCATGTTTGTGTTTTTCCACAGGATGCAGA  489
               | |   |||||  ||| ||||||||||||||||||||| ||
Sbjct  5328  CAGCCGGACGAGGCTATGCTTGTGTTTTTCCACAGGATGCCGA  5370


 Score = 53.6 bits (58),  Expect = 9e-06
 Identities = 41/49 (84%), Gaps = 0/49 (0%)
 Strand=Plus/Plus

Query  588   TATTGGGCCTACGTACCTGATCCACCTATTCTCCACCCTGCTGTATGGG  636
             |||||||||||| ||||| | |||||||||||||| || |  | |||||
Sbjct  5664  TATTGGGCCTACCTACCTAAACCACCTATTCTCCATCCCGTGGGATGGG  5712


 Score = 47.3 bits (51),  Expect = 0.001
 Identities = 44/55 (80%), Gaps = 1/55 (2%)
 Strand=Plus/Plus

Query  159   TATC-CATGTCACTGGTATTCCGTATAATCCCCAAGGACAAGGAATTGTTGAGCG  212
             |||| || ||||| || || || || |||||||||||||| |  |||||||| ||
Sbjct  5040  TATCTCACGTCACGGGGATCCCCTACAATCCCCAAGGACAGGCCATTGTTGAACG  5094


 Score = 41.9 bits (45),  Expect = 0.058
 Identities = 33/40 (83%), Gaps = 0/40 (0%)
 Strand=Plus/Plus

Query  78    CACTCCTAAAAAACTTAAAACAGATAATGGCTCTGGATAT  117
             || |||| ||||| | ||||||||||||| | ||| ||||
Sbjct  4960  CATTCCTCAAAAAATAAAAACAGATAATGCCCCTGCATAT  4999


>NC_001514.1 Squirrel monkey retrovirus - HLB, complete genome
Length=8785

 Score = 52.7 bits (57),  Expect = 3e-05
 Identities = 45/56 (80%), Gaps = 0/56 (0%)
 Strand=Plus/Plus

Query  404   GACCCACTTACGGGTGTCTGGCAAGGCCCAGATCCAGTCCTCATATGGGGCCGAGG  459
             ||||| || ||  |||| ||| | ||||| || || |||||||||||||| |||||
Sbjct  6084  GACCCTCTCACCAGTGTTTGGAAGGGCCCTGACCCTGTCCTCATATGGGGGCGAGG  6139


>M23385.1 Squirrel monkey retrovirus-H, complete genome
Length=8785

 Score = 52.7 bits (57),  Expect = 3e-05
 Identities = 45/56 (80%), Gaps = 0/56 (0%)
 Strand=Plus/Plus

Query  404   GACCCACTTACGGGTGTCTGGCAAGGCCCAGATCCAGTCCTCATATGGGGCCGAGG  459
             ||||| || ||  |||| ||| | ||||| || || |||||||||||||| |||||
Sbjct  6084  GACCCTCTCACCAGTGTTTGGAAGGGCCCTGACCCTGTCCTCATATGGGGGCGAGG  6139


>EF173425.1 Human rhinovirus 93, complete genome
Length=7215

 Score = 39.2 bits (42),  Expect = 0.20
 Identities = 24/26 (92%), Gaps = 0/26 (0%)
 Strand=Plus/Plus

Query  876   TTATGGAAGATGTGATTCAGAGTATA  901
             ||||| ||||| ||||||||||||||
Sbjct  2689  TTATGTAAGATTTGATTCAGAGTATA  2714


>NC_038557.1 Sturnira lilium polyomavirus 1 isolate B0454, complete 
genome
Length=5058

 Score = 38.3 bits (41),  Expect = 0.71
 Identities = 25/28 (89%), Gaps = 0/28 (0%)
 Strand=Plus/Plus

Query  302   TTTTTATTCAAAATTTTTTGACTTTGGA  329
             |||||||||||||| ||||||| || ||
Sbjct  2989  TTTTTATTCAAAATATTTTGACCTTTGA  3016


>JQ958888.1 Sturnira lilium polyomavirus 1 isolate B0454, complete 
genome
Length=5058

 Score = 38.3 bits (41),  Expect = 0.71
 Identities = 25/28 (89%), Gaps = 0/28 (0%)
 Strand=Plus/Plus

Query  302   TTTTTATTCAAAATTTTTTGACTTTGGA  329
             |||||||||||||| ||||||| || ||
Sbjct  2989  TTTTTATTCAAAATATTTTGACCTTTGA  3016


>NC_029053.1 Kafue Kinda chacma baboon virus isolate KKCBV-1, 
complete genome
Length=14924

 Score = 37.4 bits (40),  Expect = 0.71
 Identities = 20/20 (100%), Gaps = 0/20 (0%)
 Strand=Plus/Plus

Query  1006  TCTTCAAGGAATTTGGCATG  1025
             ||||||||||||||||||||
Sbjct  458   TCTTCAAGGAATTTGGCATG  477


>JQ805139.1 Bat betaherpesvirus B7D8, complete genome
Length=222870

 Score = 37.4 bits (40),  Expect = 0.71
 Identities = 28/32 (88%), Gaps = 1/32 (3%)
 Strand=Plus/Minus

Query  335    ATGGTAAAAGTGCAGCTGCACGTTTTTTGGCA  366
              |||| ||||| |||||||||||| ||||| ||
Sbjct  87868  ATGGAAAAAG-GCAGCTGCACGTCTTTTGTCA  87838


>KT447550.1 Kafue Kinda chacma baboon virus isolate KKCBV-1, complete 
genome
Length=14924

 Score = 37.4 bits (40),  Expect = 0.71
 Identities = 20/20 (100%), Gaps = 0/20 (0%)
 Strand=Plus/Plus

Query  1006  TCTTCAAGGAATTTGGCATG  1025
             ||||||||||||||||||||
Sbjct  458   TCTTCAAGGAATTTGGCATG  477


>NC_006273.2 Human herpesvirus 5 strain Merlin, complete genome
Length=235646

 Score = 35.6 bits (38),  Expect = 2.5
 Identities = 24/26 (92%), Gaps = 1/26 (4%)
 Strand=Plus/Plus

Query  599     CGTACCTGATCCACCT-ATTCTCCAC  623
               |||||||||||||||| ||||| |||
Sbjct  171149  CGTACCTGATCCACCTCATTCTTCAC  171174


>JX245014.1 Human immunodeficiency virus isolate 10Gab1190, complete 
genome
Length=9157

 Score = 35.6 bits (38),  Expect = 2.5
 Identities = 31/39 (79%), Gaps = 0/39 (0%)
 Strand=Plus/Plus

Query  171   TGGTATTCCGTATAATCCCCAAGGACAAGGAATTGTTGA  209
             ||| || || |||||||||||| | |||||| | || ||
Sbjct  3857  TGGAATACCATATAATCCCCAAAGTCAAGGAGTAGTAGA  3895


>HM999990.1 Human papillomavirus type 138 isolate GH13, complete 
genome
Length=7353

 Score = 35.6 bits (38),  Expect = 2.5
 Identities = 19/19 (100%), Gaps = 0/19 (0%)
 Strand=Plus/Minus

Query  997   TCGTTTACATCTTCAAGGA  1015
             |||||||||||||||||||
Sbjct  469   TCGTTTACATCTTCAAGGA  451


>AY446894.2 Human herpesvirus 5 strain Merlin, complete genome
Length=235646

 Score = 35.6 bits (38),  Expect = 2.5
 Identities = 24/26 (92%), Gaps = 1/26 (4%)
 Strand=Plus/Plus

Query  599     CGTACCTGATCCACCT-ATTCTCCAC  623
               |||||||||||||||| ||||| |||
Sbjct  171149  CGTACCTGATCCACCTCATTCTTCAC  171174


>NC_004037.2 Ovine adenovirus 7, complete genome
Length=29576

 Score = 34.6 bits (37),  Expect = 8.6
 Identities = 23/26 (88%), Gaps = 0/26 (0%)
 Strand=Plus/Plus

Query  920    GAATGTCATTCAGAATATCATTGGAT  945
              ||||||||||||||| | ||||| ||
Sbjct  28126  GAATGTCATTCAGAACAGCATTGCAT  28151


>U40839.3 Ovine adenovirus 7, complete genome
Length=29576

 Score = 34.6 bits (37),  Expect = 8.6
 Identities = 23/26 (88%), Gaps = 0/26 (0%)
 Strand=Plus/Plus

Query  920    GAATGTCATTCAGAATATCATTGGAT  945
              ||||||||||||||| | ||||| ||
Sbjct  28126  GAATGTCATTCAGAACAGCATTGCAT  28151


>NC_037656.1 Sea otter poxvirus strain ELK, complete genome
Length=127879

 Score = 33.7 bits (36),  Expect = 8.6
 Identities = 24/28 (86%), Gaps = 0/28 (0%)
 Strand=Plus/Minus

Query  958    TAAAAGGTATAATAATAGTCAATATGAT  985
              ||||| || |||||||||||  ||||||
Sbjct  28344  TAAAATGTGTAATAATAGTCCGTATGAT  28317


>NC_033423.1 Lymphocystis disease virus Sa isolate SA9, complete 
genome
Length=208501

 Score = 33.7 bits (36),  Expect = 8.6
 Identities = 49/67 (73%), Gaps = 7/67 (10%)
 Strand=Plus/Minus

Query  905     GTTAAATCTTATTTAGAATGTCATTCAGAA--TATCATTGGATACGTGTTACTTCTAAAA  962
               || ||| || ||||||||||| ||||  ||  | |||   |||||  |||| | ||| ||
Sbjct  145795  GTCAAAACTAATTTAGAATGTAATTCTCAAGGTTTCA---GATAC--GTTATTCCTATAA  145741

Query  963     GGTATAA  969
               | |||||
Sbjct  145740  GCTATAA  145734


>NC_028466.3 Botrytis cinerea negative-stranded RNA virus 1 RdRp 
gene for RNA dependent RNA polymerase, isolate HAZ3-9
Length=8543

 Score = 33.7 bits (36),  Expect = 8.6
 Identities = 21/23 (91%), Gaps = 0/23 (0%)
 Strand=Plus/Plus

Query  229   AAAGTCAATTTACAAAAGATAAA  251
             ||||  |||||||||||||||||
Sbjct  3287  AAAGATAATTTACAAAAGATAAA  3309


>NC_028119.1 Common vole polyomavirus isolate KS13/0947, complete 
genome
Length=5024

 Score = 33.7 bits (36),  Expect = 8.6
 Identities = 21/23 (91%), Gaps = 0/23 (0%)
 Strand=Plus/Plus

Query  156   CATTATCCATGTCACTGGTATTC  178
             ||||||||||||||  |||||||
Sbjct  4143  CATTATCCATGTCATAGGTATTC  4165


>NC_024446.1 Penguinpox virus isolate PSan92, complete genome
Length=306862

 Score = 33.7 bits (36),  Expect = 8.6
 Identities = 26/30 (87%), Gaps = 1/30 (3%)
 Strand=Plus/Minus

Query  284     ATTACTTG-TCTCATTCTCTTTTTATTCAA  312
               ||| |||| || ||||||||||||||| ||
Sbjct  269263  ATTTCTTGATCACATTCTCTTTTTATTAAA  269234


>NC_006967.1 Deerpox virus W-1170-84, complete genome
Length=170560

 Score = 33.7 bits (36),  Expect = 8.6
 Identities = 21/23 (91%), Gaps = 0/23 (0%)
 Strand=Plus/Plus

Query  964   GTATAATAATAGTCAATATGATT  986
             ||| ||||||||||||||| |||
Sbjct  7595  GTAAAATAATAGTCAATATTATT  7617


>FJ445164.1 Human rhinovirus 86 strain ATCC VR-1196, complete 
genome
Length=7213

 Score = 33.7 bits (36),  Expect = 8.6
 Identities = 21/23 (91%), Gaps = 0/23 (0%)
 Strand=Plus/Plus

Query  104   ATGGCTCTGGATATACCAGTAAA  126
             ||| || ||||||||||||||||
Sbjct  6041  ATGTCTTTGGATATACCAGTAAA  6063


>KT862807.1 Fowl adenovirus 3 strain SR49, complete genome
Length=43337

 Score = 33.7 bits (36),  Expect = 8.6
 Identities = 21/23 (91%), Gaps = 0/23 (0%)
 Strand=Plus/Minus

Query  101    ATAATGGCTCTGGATATACCAGT  123
              || ||||||||||||||| ||||
Sbjct  27278  ATGATGGCTCTGGATATATCAGT  27256


>MH427217.1 Sea otter poxvirus strain ELK, complete genome
Length=127879

 Score = 33.7 bits (36),  Expect = 8.6
 Identities = 24/28 (86%), Gaps = 0/28 (0%)
 Strand=Plus/Minus

Query  958    TAAAAGGTATAATAATAGTCAATATGAT  985
              ||||| || |||||||||||  ||||||
Sbjct  28344  TAAAATGTGTAATAATAGTCCGTATGAT  28317


>FM955839.1 Human papillomavirus type 100, complete genome
Length=7380

 Score = 33.7 bits (36),  Expect = 8.6
 Identities = 18/18 (100%), Gaps = 0/18 (0%)
 Strand=Plus/Minus

Query  713   TTTGGAAAGTTTTGTAAA  730
             ||||||||||||||||||
Sbjct  2205  TTTGGAAAGTTTTGTAAA  2188


>KX643370.1 Lymphocystis disease virus Sa isolate SA9, complete 
genome
Length=208501

 Score = 33.7 bits (36),  Expect = 8.6
 Identities = 49/67 (73%), Gaps = 7/67 (10%)
 Strand=Plus/Minus

Query  905     GTTAAATCTTATTTAGAATGTCATTCAGAA--TATCATTGGATACGTGTTACTTCTAAAA  962
               || ||| || ||||||||||| ||||  ||  | |||   |||||  |||| | ||| ||
Sbjct  145795  GTCAAAACTAATTTAGAATGTAATTCTCAAGGTTTCA---GATAC--GTTATTCCTATAA  145741

Query  963     GGTATAA  969
               | |||||
Sbjct  145740  GCTATAA  145734


>LN827956.3 Botrytis cinerea negative-stranded RNA virus 1 RdRp 
gene for RNA dependent RNA polymerase, isolate HAZ3-9
Length=8543

 Score = 33.7 bits (36),  Expect = 8.6
 Identities = 21/23 (91%), Gaps = 0/23 (0%)
 Strand=Plus/Plus

Query  229   AAAGTCAATTTACAAAAGATAAA  251
             ||||  |||||||||||||||||
Sbjct  3287  AAAGATAATTTACAAAAGATAAA  3309


>KR612373.1 Common vole polyomavirus isolate KS13/0947, complete 
genome
Length=5024

 Score = 33.7 bits (36),  Expect = 8.6
 Identities = 21/23 (91%), Gaps = 0/23 (0%)
 Strand=Plus/Plus

Query  156   CATTATCCATGTCACTGGTATTC  178
             ||||||||||||||  |||||||
Sbjct  4143  CATTATCCATGTCATAGGTATTC  4165


>KJ859677.1 Penguinpox virus isolate PSan92, complete genome
Length=306862

 Score = 33.7 bits (36),  Expect = 8.6
 Identities = 26/30 (87%), Gaps = 1/30 (3%)
 Strand=Plus/Minus

Query  284     ATTACTTG-TCTCATTCTCTTTTTATTCAA  312
               ||| |||| || ||||||||||||||| ||
Sbjct  269263  ATTTCTTGATCACATTCTCTTTTTATTAAA  269234


Lambda      K        H
   0.634    0.408    0.912 

Gapped
Lambda      K        H
   0.625    0.410    0.780 

Effective search space used: 124387426179


Query= scaffold_m29_p_8:22539837-22540990(-)

Length=1153
                                                                      Score        E
Sequences producing significant alignments:                          (Bits)     Value

NC_038858.1 FBR murine osteosarcoma, complete proviral sequence i...  180        1e-43
K02712.2 FBR murine osteosarcoma, complete proviral sequence inte...  180        1e-43
NC_043054.1 Bubaline alphaherpesvirus 1 strain b6, complete genome    39.2       0.22 
KU936049.1 Bubaline alphaherpesvirus 1 strain b6, complete genome     39.2       0.22 
NC_055561.1 Cervid alphaherpesvirus 3 strain Canada, partial genome   37.4       0.78 
MH036941.1 Cervid alphaherpesvirus 3 strain Canada, complete genome   37.4       0.78 
NC_035117.1 Common bottlenose dolphin gammaherpesvirus 1 strain S...  36.5       2.7  
KY965444.1 Common bottlenose dolphin gammaherpesvirus 1 strain Sa...  36.5       2.7  
NC_020231.1 Caviid herpesvirus 2 strain 21222, complete genome        35.6       2.7  
NC_016448.1 Saimiriine herpesvirus 4 strain SqSHV, complete genome    35.6       2.7  
NC_013804.1 Pseudocowpox virus, complete genome                       35.6       2.7  
KC503762.1 Caviid herpesvirus 2 strain 21222, complete genome         35.6       2.7  
FJ483967.2 Saimiriine herpesvirus 4 strain SqSHV, complete genome     35.6       2.7  
GQ329670.1 Pseudocowpox virus strain VR634, complete genome           35.6       2.7  
NC_022266.1 Simian adenovirus 18, complete genome                     34.6       9.5  
KY628968.1 Macacine alphaherpesvirus 1 isolate 8100812, complete ...  34.6       9.5  
MG450915.1 Saltwater crocodilepox virus subtype 1, complete genome    34.6       9.5  
KP329566.1 Simian adenovirus 17 strain B-105, complete genome         34.6       9.5  
FJ025931.1 Simian adenovirus 18, complete genome                      34.6       9.5  
NC_063268.1 Bovine herpesvirus type 1.1 isolate NVSL challenge 97...  33.7       9.5  
NC_055166.1 Beluga whale alphaherpesvirus 1 strain LN3131-1, comp...  33.7       9.5  
NC_034446.1 Ateline alphaherpesvirus 1 isolate Lennette, complete...  33.7       9.5  
NC_025963.1 Parapoxvirus red deer/HL953 strain HL953, complete ge...  33.7       9.5  
NC_024771.1 Equid herpesvirus 3 strain AR/2007/C3A, complete genome   33.7       9.5  
NC_007653.1 Papiine herpesvirus 2, complete genome                    33.7       9.5  
NC_001563.2 West Nile virus lineage 2, complete genome                33.7       9.5  
NC_001847.1 Bovine herpesvirus 1, complete genome                     33.7       9.5  
NC_001731.1 Molluscum contagiosum virus subtype 1, complete genome    33.7       9.5  
NC_005261.3 Bovine herpesvirus 5 strain SV507/99, complete genome     33.7       9.5  
JQ277724.1 Ovine enterovirus strain ovine/TB4-OEV/2009/HUN, compl...  33.7       9.5  
JX898220.1 Bovine herpesvirus type 1.1 isolate NVSL challenge 97-...  33.7       9.5  
MF678601.1 Beluga whale alphaherpesvirus 1 strain LN3131-1            33.7       9.5  
KY385637.1 Ateline alphaherpesvirus 1 isolate Lennette, complete ...  33.7       9.5  
KM502564.1 Parapoxvirus red deer/HL953 strain HL953, complete genome  33.7       9.5  
KM051845.1 Equid herpesvirus 3 strain AR/2007/C3A, complete genome    33.7       9.5  
DQ149153.1 Cercopithecine herpesvirus 16 strain X313, complete ge...  33.7       9.5  
M12294.2 West Nile virus RNA, complete genome                         33.7       9.5  
AJ004801.1 Bovine herpesvirus type 1.1 complete genome                33.7       9.5  
U60315.1 Molluscum contagiosum virus subtype 1, complete genome       33.7       9.5  
AY261359.1 Bovine herpesvirus 5 strain SV507/99, complete genome      33.7       9.5  


>NC_038858.1 FBR murine osteosarcoma, complete proviral sequence 
integrated in Rattus norvegicus genome
Length=3811

 Score = 180 bits (199),  Expect = 1e-43
 Identities = 131/152 (86%), Gaps = 0/152 (0%)
 Strand=Plus/Plus

Query  1001  AGGACTTCTGCACGGATCTGGCCGCCTCCAGTGCCAACTTCATCCCAACTGTGACTGCCA  1060
             ||||||| ||| | |||||| ||| ||| ||||||||||| ||||| || | ||| ||||
Sbjct  2077  AGGACTTTTGCGCAGATCTGTCCGTCTCTAGTGCCAACTTTATCCCCACGGAGACAGCCA  2136

Query  1061  TCTCGACTAGCCCGGACCTGCAGTGGCTGGTGCAGCCCACCCTGGTTTCCTCCGTGGCCC  1120
             |||| || ||||| |||||||||||||||||||||||||| ||||| |||||||||||||
Sbjct  2137  TCTCCACCAGCCCTGACCTGCAGTGGCTGGTGCAGCCCACTCTGGTCTCCTCCGTGGCCC  2196

Query  1121  CATCCCAGACCAGAGCCCCCCACCCCTATGGA  1152
             |||| ||||||||||| ||||| || || |||
Sbjct  2197  CATCGCAGACCAGAGCGCCCCATCCTTACGGA  2228


 Score = 91.5 bits (100),  Expect = 4e-17
 Identities = 62/70 (89%), Gaps = 0/70 (0%)
 Strand=Plus/Plus

Query  206   GACAGTCTCTCCTACTACCACTCACCCGCCGACTCCTTCTCCAGCATGGGCTCTCCTGTC  265
             ||||| || ||||||||||| || || |||||||||||||||||||||||||||||||||
Sbjct  2010  GACAGCCTTTCCTACTACCATTCCCCAGCCGACTCCTTCTCCAGCATGGGCTCTCCTGTC  2069

Query  266   AATGCGCAGG  275
             ||  | ||||
Sbjct  2070  AACACACAGG  2079


>K02712.2 FBR murine osteosarcoma, complete proviral sequence 
integrated in Rattus norvegicus genome
Length=3811

 Score = 180 bits (199),  Expect = 1e-43
 Identities = 131/152 (86%), Gaps = 0/152 (0%)
 Strand=Plus/Plus

Query  1001  AGGACTTCTGCACGGATCTGGCCGCCTCCAGTGCCAACTTCATCCCAACTGTGACTGCCA  1060
             ||||||| ||| | |||||| ||| ||| ||||||||||| ||||| || | ||| ||||
Sbjct  2077  AGGACTTTTGCGCAGATCTGTCCGTCTCTAGTGCCAACTTTATCCCCACGGAGACAGCCA  2136

Query  1061  TCTCGACTAGCCCGGACCTGCAGTGGCTGGTGCAGCCCACCCTGGTTTCCTCCGTGGCCC  1120
             |||| || ||||| |||||||||||||||||||||||||| ||||| |||||||||||||
Sbjct  2137  TCTCCACCAGCCCTGACCTGCAGTGGCTGGTGCAGCCCACTCTGGTCTCCTCCGTGGCCC  2196

Query  1121  CATCCCAGACCAGAGCCCCCCACCCCTATGGA  1152
             |||| ||||||||||| ||||| || || |||
Sbjct  2197  CATCGCAGACCAGAGCGCCCCATCCTTACGGA  2228


 Score = 91.5 bits (100),  Expect = 4e-17
 Identities = 62/70 (89%), Gaps = 0/70 (0%)
 Strand=Plus/Plus

Query  206   GACAGTCTCTCCTACTACCACTCACCCGCCGACTCCTTCTCCAGCATGGGCTCTCCTGTC  265
             ||||| || ||||||||||| || || |||||||||||||||||||||||||||||||||
Sbjct  2010  GACAGCCTTTCCTACTACCATTCCCCAGCCGACTCCTTCTCCAGCATGGGCTCTCCTGTC  2069

Query  266   AATGCGCAGG  275
             ||  | ||||
Sbjct  2070  AACACACAGG  2079


>NC_043054.1 Bubaline alphaherpesvirus 1 strain b6, complete genome
Length=137452

 Score = 39.2 bits (42),  Expect = 0.22
 Identities = 24/26 (92%), Gaps = 0/26 (0%)
 Strand=Plus/Plus

Query  17     AGCCGGCGGCGGCGGCGCAGCGAGCG  42
              |||| ||||||||||||||||| |||
Sbjct  85252  AGCCCGCGGCGGCGGCGCAGCGGGCG  85277


 Score = 33.7 bits (36),  Expect = 9.5
 Identities = 18/18 (100%), Gaps = 0/18 (0%)
 Strand=Plus/Minus

Query  180     GCTGCAGCAGCGCCTCCC  197
               ||||||||||||||||||
Sbjct  114231  GCTGCAGCAGCGCCTCCC  114214


 Score = 33.7 bits (36),  Expect = 9.5
 Identities = 18/18 (100%), Gaps = 0/18 (0%)
 Strand=Plus/Plus

Query  180     GCTGCAGCAGCGCCTCCC  197
               ||||||||||||||||||
Sbjct  127044  GCTGCAGCAGCGCCTCCC  127061


>KU936049.1 Bubaline alphaherpesvirus 1 strain b6, complete genome
Length=137452

 Score = 39.2 bits (42),  Expect = 0.22
 Identities = 24/26 (92%), Gaps = 0/26 (0%)
 Strand=Plus/Plus

Query  17     AGCCGGCGGCGGCGGCGCAGCGAGCG  42
              |||| ||||||||||||||||| |||
Sbjct  85252  AGCCCGCGGCGGCGGCGCAGCGGGCG  85277


 Score = 33.7 bits (36),  Expect = 9.5
 Identities = 18/18 (100%), Gaps = 0/18 (0%)
 Strand=Plus/Minus

Query  180     GCTGCAGCAGCGCCTCCC  197
               ||||||||||||||||||
Sbjct  114231  GCTGCAGCAGCGCCTCCC  114214


 Score = 33.7 bits (36),  Expect = 9.5
 Identities = 18/18 (100%), Gaps = 0/18 (0%)
 Strand=Plus/Plus

Query  180     GCTGCAGCAGCGCCTCCC  197
               ||||||||||||||||||
Sbjct  127044  GCTGCAGCAGCGCCTCCC  127061


>NC_055561.1 Cervid alphaherpesvirus 3 strain Canada, partial 
genome
Length=136380

 Score = 37.4 bits (40),  Expect = 0.78
 Identities = 29/35 (83%), Gaps = 0/35 (0%)
 Strand=Plus/Minus

Query  24     GGCGGCGGCGCAGCGAGCGAGCAGTGACCGCGCTC  58
              |||||||||||||| |||| ||  ||| |||| ||
Sbjct  54441  GGCGGCGGCGCAGCCAGCGCGCCATGAGCGCGTTC  54407


 Score = 33.7 bits (36),  Expect = 9.5
 Identities = 24/28 (86%), Gaps = 0/28 (0%)
 Strand=Plus/Plus

Query  18     GCCGGCGGCGGCGGCGCAGCGAGCGAGC  45
              ||||||||||||||||  |||  |||||
Sbjct  37913  GCCGGCGGCGGCGGCGGCGCGCTCGAGC  37940


 Score = 33.7 bits (36),  Expect = 9.5
 Identities = 18/18 (100%), Gaps = 0/18 (0%)
 Strand=Plus/Minus

Query  180     GCTGCAGCAGCGCCTCCC  197
               ||||||||||||||||||
Sbjct  114007  GCTGCAGCAGCGCCTCCC  113990


 Score = 33.7 bits (36),  Expect = 9.5
 Identities = 18/18 (100%), Gaps = 0/18 (0%)
 Strand=Plus/Plus

Query  180     GCTGCAGCAGCGCCTCCC  197
               ||||||||||||||||||
Sbjct  126370  GCTGCAGCAGCGCCTCCC  126387


>MH036941.1 Cervid alphaherpesvirus 3 strain Canada, complete 
genome
Length=136380

 Score = 37.4 bits (40),  Expect = 0.78
 Identities = 29/35 (83%), Gaps = 0/35 (0%)
 Strand=Plus/Minus

Query  24     GGCGGCGGCGCAGCGAGCGAGCAGTGACCGCGCTC  58
              |||||||||||||| |||| ||  ||| |||| ||
Sbjct  54441  GGCGGCGGCGCAGCCAGCGCGCCATGAGCGCGTTC  54407


 Score = 33.7 bits (36),  Expect = 9.5
 Identities = 24/28 (86%), Gaps = 0/28 (0%)
 Strand=Plus/Plus

Query  18     GCCGGCGGCGGCGGCGCAGCGAGCGAGC  45
              ||||||||||||||||  |||  |||||
Sbjct  37913  GCCGGCGGCGGCGGCGGCGCGCTCGAGC  37940


 Score = 33.7 bits (36),  Expect = 9.5
 Identities = 18/18 (100%), Gaps = 0/18 (0%)
 Strand=Plus/Minus

Query  180     GCTGCAGCAGCGCCTCCC  197
               ||||||||||||||||||
Sbjct  114007  GCTGCAGCAGCGCCTCCC  113990


 Score = 33.7 bits (36),  Expect = 9.5
 Identities = 18/18 (100%), Gaps = 0/18 (0%)
 Strand=Plus/Plus

Query  180     GCTGCAGCAGCGCCTCCC  197
               ||||||||||||||||||
Sbjct  126370  GCTGCAGCAGCGCCTCCC  126387


>NC_035117.1 Common bottlenose dolphin gammaherpesvirus 1 strain 
Sarasota, complete genome
Length=167212

 Score = 36.5 bits (39),  Expect = 2.7
 Identities = 30/36 (83%), Gaps = 2/36 (6%)
 Strand=Plus/Minus

Query  319    GGAGGCATCGGGCGGGAAGCTCAGGAAGACGAGTCG  354
              ||||||||||| ||||||    ||||||||| ||||
Sbjct  45166  GGAGGCATCGGTCGGGAA--ATAGGAAGACGGGTCG  45133


>KY965444.1 Common bottlenose dolphin gammaherpesvirus 1 strain 
Sarasota, complete genome
Length=167212

 Score = 36.5 bits (39),  Expect = 2.7
 Identities = 30/36 (83%), Gaps = 2/36 (6%)
 Strand=Plus/Minus

Query  319    GGAGGCATCGGGCGGGAAGCTCAGGAAGACGAGTCG  354
              ||||||||||| ||||||    ||||||||| ||||
Sbjct  45166  GGAGGCATCGGTCGGGAA--ATAGGAAGACGGGTCG  45133


>NC_020231.1 Caviid herpesvirus 2 strain 21222, complete genome
Length=233501

 Score = 35.6 bits (38),  Expect = 2.7
 Identities = 19/19 (100%), Gaps = 0/19 (0%)
 Strand=Plus/Minus

Query  19    CCGGCGGCGGCGGCGCAGC  37
             |||||||||||||||||||
Sbjct  7145  CCGGCGGCGGCGGCGCAGC  7127


>NC_016448.1 Saimiriine herpesvirus 4 strain SqSHV, complete genome
Length=196691

 Score = 35.6 bits (38),  Expect = 2.7
 Identities = 22/24 (92%), Gaps = 0/24 (0%)
 Strand=Plus/Plus

Query  719    GACGTCAGGGATATTTATAACAAA  742
              ||||||||||||||| | ||||||
Sbjct  48281  GACGTCAGGGATATTCAGAACAAA  48304


>NC_013804.1 Pseudocowpox virus, complete genome
Length=145289

 Score = 35.6 bits (38),  Expect = 2.7
 Identities = 22/24 (92%), Gaps = 0/24 (0%)
 Strand=Plus/Minus

Query  167    GCGGCCTCTTCCCGCTGCAGCAGC  190
              |||||||||||||||||| || ||
Sbjct  38720  GCGGCCTCTTCCCGCTGCCGCTGC  38697


>KC503762.1 Caviid herpesvirus 2 strain 21222, complete genome
Length=233501

 Score = 35.6 bits (38),  Expect = 2.7
 Identities = 19/19 (100%), Gaps = 0/19 (0%)
 Strand=Plus/Minus

Query  19    CCGGCGGCGGCGGCGCAGC  37
             |||||||||||||||||||
Sbjct  7145  CCGGCGGCGGCGGCGCAGC  7127


>FJ483967.2 Saimiriine herpesvirus 4 strain SqSHV, complete genome
Length=196691

 Score = 35.6 bits (38),  Expect = 2.7
 Identities = 22/24 (92%), Gaps = 0/24 (0%)
 Strand=Plus/Plus

Query  719    GACGTCAGGGATATTTATAACAAA  742
              ||||||||||||||| | ||||||
Sbjct  48281  GACGTCAGGGATATTCAGAACAAA  48304


>GQ329670.1 Pseudocowpox virus strain VR634, complete genome
Length=145289

 Score = 35.6 bits (38),  Expect = 2.7
 Identities = 22/24 (92%), Gaps = 0/24 (0%)
 Strand=Plus/Minus

Query  167    GCGGCCTCTTCCCGCTGCAGCAGC  190
              |||||||||||||||||| || ||
Sbjct  38720  GCGGCCTCTTCCCGCTGCCGCTGC  38697


>NC_022266.1 Simian adenovirus 18, complete genome
Length=31967

 Score = 34.6 bits (37),  Expect = 9.5
 Identities = 23/26 (88%), Gaps = 0/26 (0%)
 Strand=Plus/Plus

Query  145    CAGCTTCAACGCCGACTACGACGCGG  170
              |||||||| | || ||||||||||||
Sbjct  26763  CAGCTTCATCCCCAACTACGACGCGG  26788


>KY628968.1 Macacine alphaherpesvirus 1 isolate 8100812, complete 
genome
Length=157447

 Score = 34.6 bits (37),  Expect = 9.5
 Identities = 32/41 (78%), Gaps = 0/41 (0%)
 Strand=Plus/Plus

Query  156   CCGACTACGACGCGGCCTCTTCCCGCTGCAGCAGCGCCTCC  196
             ||| || || |||| ||||||||||| || || || || ||
Sbjct  4053  CCGCCTCCGCCGCGTCCTCTTCCCGCGGCCGCCGCTCCGCC  4093


 Score = 34.6 bits (37),  Expect = 9.5
 Identities = 32/41 (78%), Gaps = 0/41 (0%)
 Strand=Plus/Minus

Query  156     CCGACTACGACGCGGCCTCTTCCCGCTGCAGCAGCGCCTCC  196
               ||| || || |||| ||||||||||| || || || || ||
Sbjct  122346  CCGCCTCCGCCGCGTCCTCTTCCCGCGGCCGCCGCTCCGCC  122306


>MG450915.1 Saltwater crocodilepox virus subtype 1, complete genome
Length=187976

 Score = 34.6 bits (37),  Expect = 9.5
 Identities = 25/28 (89%), Gaps = 1/28 (4%)
 Strand=Plus/Plus

Query  20    CGGCGGCGGCGGC-GCAGCGAGCGAGCA  46
             |||| ||||| || ||||||||||||||
Sbjct  1010  CGGCAGCGGCAGCAGCAGCGAGCGAGCA  1037


 Score = 34.6 bits (37),  Expect = 9.5
 Identities = 25/28 (89%), Gaps = 1/28 (4%)
 Strand=Plus/Minus

Query  20      CGGCGGCGGCGGC-GCAGCGAGCGAGCA  46
               |||| ||||| || ||||||||||||||
Sbjct  186967  CGGCAGCGGCAGCAGCAGCGAGCGAGCA  186940


>KP329566.1 Simian adenovirus 17 strain B-105, complete genome
Length=35670

 Score = 34.6 bits (37),  Expect = 9.5
 Identities = 23/26 (88%), Gaps = 0/26 (0%)
 Strand=Plus/Plus

Query  145    CAGCTTCAACGCCGACTACGACGCGG  170
              |||||||| | || ||||||||||||
Sbjct  26404  CAGCTTCATCCCCAACTACGACGCGG  26429


>FJ025931.1 Simian adenovirus 18, complete genome
Length=31967

 Score = 34.6 bits (37),  Expect = 9.5
 Identities = 23/26 (88%), Gaps = 0/26 (0%)
 Strand=Plus/Plus

Query  145    CAGCTTCAACGCCGACTACGACGCGG  170
              |||||||| | || ||||||||||||
Sbjct  26763  CAGCTTCATCCCCAACTACGACGCGG  26788


>NC_063268.1 Bovine herpesvirus type 1.1 isolate NVSL challenge 
97-11, complete genome
Length=134896

 Score = 33.7 bits (36),  Expect = 9.5
 Identities = 18/18 (100%), Gaps = 0/18 (0%)
 Strand=Plus/Minus

Query  180     GCTGCAGCAGCGCCTCCC  197
               ||||||||||||||||||
Sbjct  113203  GCTGCAGCAGCGCCTCCC  113186


 Score = 33.7 bits (36),  Expect = 9.5
 Identities = 18/18 (100%), Gaps = 0/18 (0%)
 Strand=Plus/Plus

Query  180     GCTGCAGCAGCGCCTCCC  197
               ||||||||||||||||||
Sbjct  124859  GCTGCAGCAGCGCCTCCC  124876


>NC_055166.1 Beluga whale alphaherpesvirus 1 strain LN3131-1, 
complete genome
Length=144144

 Score = 33.7 bits (36),  Expect = 9.5
 Identities = 18/18 (100%), Gaps = 0/18 (0%)
 Strand=Plus/Minus

Query  314     GGGGTGGAGGCATCGGGC  331
               ||||||||||||||||||
Sbjct  134906  GGGGTGGAGGCATCGGGC  134889


>NC_034446.1 Ateline alphaherpesvirus 1 isolate Lennette, complete 
genome
Length=147346

 Score = 33.7 bits (36),  Expect = 9.5
 Identities = 29/35 (83%), Gaps = 1/35 (3%)
 Strand=Plus/Minus

Query  166    CGCGGCCT-CTTCCCGCTGCAGCAGCGCCTCCCCA  199
              |||||||| |  | |||||||||||||| ||| ||
Sbjct  48410  CGCGGCCTGCGACGCGCTGCAGCAGCGCGTCCGCA  48376


>NC_025963.1 Parapoxvirus red deer/HL953 strain HL953, complete 
genome
Length=139981

 Score = 33.7 bits (36),  Expect = 9.5
 Identities = 21/23 (91%), Gaps = 0/23 (0%)
 Strand=Plus/Minus

Query  20     CGGCGGCGGCGGCGCAGCGAGCG  42
              || ||||||||||||| ||||||
Sbjct  15843  CGCCGGCGGCGGCGCAACGAGCG  15821


>NC_024771.1 Equid herpesvirus 3 strain AR/2007/C3A, complete 
genome
Length=151601

 Score = 33.7 bits (36),  Expect = 9.5
 Identities = 18/18 (100%), Gaps = 0/18 (0%)
 Strand=Plus/Minus

Query  180     GCTGCAGCAGCGCCTCCC  197
               ||||||||||||||||||
Sbjct  126554  GCTGCAGCAGCGCCTCCC  126537


 Score = 33.7 bits (36),  Expect = 9.5
 Identities = 18/18 (100%), Gaps = 0/18 (0%)
 Strand=Plus/Plus

Query  180     GCTGCAGCAGCGCCTCCC  197
               ||||||||||||||||||
Sbjct  142528  GCTGCAGCAGCGCCTCCC  142545


>NC_007653.1 Papiine herpesvirus 2, complete genome
Length=156487

 Score = 33.7 bits (36),  Expect = 9.5
 Identities = 24/28 (86%), Gaps = 0/28 (0%)
 Strand=Plus/Plus

Query  18      GCCGGCGGCGGCGGCGCAGCGAGCGAGC  45
               ||||||||||||||||  ||| ||| ||
Sbjct  129175  GCCGGCGGCGGCGGCGGCGCGCGCGGGC  129202


 Score = 33.7 bits (36),  Expect = 9.5
 Identities = 24/28 (86%), Gaps = 0/28 (0%)
 Strand=Plus/Minus

Query  18      GCCGGCGGCGGCGGCGCAGCGAGCGAGC  45
               ||||||||||||||||  ||| ||| ||
Sbjct  154128  GCCGGCGGCGGCGGCGGCGCGCGCGGGC  154101


>NC_001563.2 West Nile virus lineage 2, complete genome
Length=10962

 Score = 33.7 bits (36),  Expect = 9.5
 Identities = 21/23 (91%), Gaps = 0/23 (0%)
 Strand=Plus/Plus

Query  733   TTATAACAAACCCCCTTTCAAGC  755
             |||||| ||||||||||||| ||
Sbjct  8288  TTATAAGAAACCCCCTTTCACGC  8310


>NC_001847.1 Bovine herpesvirus 1, complete genome
Length=135301

 Score = 33.7 bits (36),  Expect = 9.5
 Identities = 18/18 (100%), Gaps = 0/18 (0%)
 Strand=Plus/Minus

Query  180     GCTGCAGCAGCGCCTCCC  197
               ||||||||||||||||||
Sbjct  113083  GCTGCAGCAGCGCCTCCC  113066


 Score = 33.7 bits (36),  Expect = 9.5
 Identities = 18/18 (100%), Gaps = 0/18 (0%)
 Strand=Plus/Plus

Query  180     GCTGCAGCAGCGCCTCCC  197
               ||||||||||||||||||
Sbjct  125135  GCTGCAGCAGCGCCTCCC  125152


>NC_001731.1 Molluscum contagiosum virus subtype 1, complete genome
Length=190289

 Score = 33.7 bits (36),  Expect = 9.5
 Identities = 23/25 (92%), Gaps = 1/25 (4%)
 Strand=Plus/Minus

Query  147     GCTTCAACGCCGACTACGACGCGGC  171
               ||| |||||||||||||| ||||||
Sbjct  128439  GCTACAACGCCGACTACG-CGCGGC  128416


>NC_005261.3 Bovine herpesvirus 5 strain SV507/99, complete genome
Length=138390

 Score = 33.7 bits (36),  Expect = 9.5
 Identities = 18/18 (100%), Gaps = 0/18 (0%)
 Strand=Plus/Minus

Query  180     GCTGCAGCAGCGCCTCCC  197
               ||||||||||||||||||
Sbjct  115100  GCTGCAGCAGCGCCTCCC  115083


 Score = 33.7 bits (36),  Expect = 9.5
 Identities = 18/18 (100%), Gaps = 0/18 (0%)
 Strand=Plus/Plus

Query  180     GCTGCAGCAGCGCCTCCC  197
               ||||||||||||||||||
Sbjct  127913  GCTGCAGCAGCGCCTCCC  127930


>JQ277724.1 Ovine enterovirus strain ovine/TB4-OEV/2009/HUN, complete 
genome
Length=7408

 Score = 33.7 bits (36),  Expect = 9.5
 Identities = 21/23 (91%), Gaps = 0/23 (0%)
 Strand=Plus/Plus

Query  1097  CCACCCTGGTTTCCTCCGTGGCC  1119
             ||| |||||||||||||| ||||
Sbjct  509   CCAGCCTGGTTTCCTCCGGGGCC  531


>JX898220.1 Bovine herpesvirus type 1.1 isolate NVSL challenge 
97-11, complete genome
Length=134896

 Score = 33.7 bits (36),  Expect = 9.5
 Identities = 18/18 (100%), Gaps = 0/18 (0%)
 Strand=Plus/Minus

Query  180     GCTGCAGCAGCGCCTCCC  197
               ||||||||||||||||||
Sbjct  113203  GCTGCAGCAGCGCCTCCC  113186


 Score = 33.7 bits (36),  Expect = 9.5
 Identities = 18/18 (100%), Gaps = 0/18 (0%)
 Strand=Plus/Plus

Query  180     GCTGCAGCAGCGCCTCCC  197
               ||||||||||||||||||
Sbjct  124859  GCTGCAGCAGCGCCTCCC  124876


>MF678601.1 Beluga whale alphaherpesvirus 1 strain LN3131-1
Length=144144

 Score = 33.7 bits (36),  Expect = 9.5
 Identities = 18/18 (100%), Gaps = 0/18 (0%)
 Strand=Plus/Minus

Query  314     GGGGTGGAGGCATCGGGC  331
               ||||||||||||||||||
Sbjct  134906  GGGGTGGAGGCATCGGGC  134889


>KY385637.1 Ateline alphaherpesvirus 1 isolate Lennette, complete 
genome
Length=147346

 Score = 33.7 bits (36),  Expect = 9.5
 Identities = 29/35 (83%), Gaps = 1/35 (3%)
 Strand=Plus/Minus

Query  166    CGCGGCCT-CTTCCCGCTGCAGCAGCGCCTCCCCA  199
              |||||||| |  | |||||||||||||| ||| ||
Sbjct  48410  CGCGGCCTGCGACGCGCTGCAGCAGCGCGTCCGCA  48376


>KM502564.1 Parapoxvirus red deer/HL953 strain HL953, complete 
genome
Length=139981

 Score = 33.7 bits (36),  Expect = 9.5
 Identities = 21/23 (91%), Gaps = 0/23 (0%)
 Strand=Plus/Minus

Query  20     CGGCGGCGGCGGCGCAGCGAGCG  42
              || ||||||||||||| ||||||
Sbjct  15843  CGCCGGCGGCGGCGCAACGAGCG  15821


>KM051845.1 Equid herpesvirus 3 strain AR/2007/C3A, complete genome
Length=151601

 Score = 33.7 bits (36),  Expect = 9.5
 Identities = 18/18 (100%), Gaps = 0/18 (0%)
 Strand=Plus/Minus

Query  180     GCTGCAGCAGCGCCTCCC  197
               ||||||||||||||||||
Sbjct  126554  GCTGCAGCAGCGCCTCCC  126537


 Score = 33.7 bits (36),  Expect = 9.5
 Identities = 18/18 (100%), Gaps = 0/18 (0%)
 Strand=Plus/Plus

Query  180     GCTGCAGCAGCGCCTCCC  197
               ||||||||||||||||||
Sbjct  142528  GCTGCAGCAGCGCCTCCC  142545


>DQ149153.1 Cercopithecine herpesvirus 16 strain X313, complete 
genome
Length=156487

 Score = 33.7 bits (36),  Expect = 9.5
 Identities = 24/28 (86%), Gaps = 0/28 (0%)
 Strand=Plus/Plus

Query  18      GCCGGCGGCGGCGGCGCAGCGAGCGAGC  45
               ||||||||||||||||  ||| ||| ||
Sbjct  129175  GCCGGCGGCGGCGGCGGCGCGCGCGGGC  129202


 Score = 33.7 bits (36),  Expect = 9.5
 Identities = 24/28 (86%), Gaps = 0/28 (0%)
 Strand=Plus/Minus

Query  18      GCCGGCGGCGGCGGCGCAGCGAGCGAGC  45
               ||||||||||||||||  ||| ||| ||
Sbjct  154128  GCCGGCGGCGGCGGCGGCGCGCGCGGGC  154101


>M12294.2 West Nile virus RNA, complete genome
Length=10962

 Score = 33.7 bits (36),  Expect = 9.5
 Identities = 21/23 (91%), Gaps = 0/23 (0%)
 Strand=Plus/Plus

Query  733   TTATAACAAACCCCCTTTCAAGC  755
             |||||| ||||||||||||| ||
Sbjct  8288  TTATAAGAAACCCCCTTTCACGC  8310


>AJ004801.1 Bovine herpesvirus type 1.1 complete genome
Length=135301

 Score = 33.7 bits (36),  Expect = 9.5
 Identities = 18/18 (100%), Gaps = 0/18 (0%)
 Strand=Plus/Minus

Query  180     GCTGCAGCAGCGCCTCCC  197
               ||||||||||||||||||
Sbjct  113083  GCTGCAGCAGCGCCTCCC  113066


 Score = 33.7 bits (36),  Expect = 9.5
 Identities = 18/18 (100%), Gaps = 0/18 (0%)
 Strand=Plus/Plus

Query  180     GCTGCAGCAGCGCCTCCC  197
               ||||||||||||||||||
Sbjct  125135  GCTGCAGCAGCGCCTCCC  125152


>U60315.1 Molluscum contagiosum virus subtype 1, complete genome
Length=190289

 Score = 33.7 bits (36),  Expect = 9.5
 Identities = 23/25 (92%), Gaps = 1/25 (4%)
 Strand=Plus/Minus

Query  147     GCTTCAACGCCGACTACGACGCGGC  171
               ||| |||||||||||||| ||||||
Sbjct  128439  GCTACAACGCCGACTACG-CGCGGC  128416


>AY261359.1 Bovine herpesvirus 5 strain SV507/99, complete genome
Length=138390

 Score = 33.7 bits (36),  Expect = 9.5
 Identities = 18/18 (100%), Gaps = 0/18 (0%)
 Strand=Plus/Minus

Query  180     GCTGCAGCAGCGCCTCCC  197
               ||||||||||||||||||
Sbjct  115100  GCTGCAGCAGCGCCTCCC  115083


 Score = 33.7 bits (36),  Expect = 9.5
 Identities = 18/18 (100%), Gaps = 0/18 (0%)
 Strand=Plus/Plus

Query  180     GCTGCAGCAGCGCCTCCC  197
               ||||||||||||||||||
Sbjct  127913  GCTGCAGCAGCGCCTCCC  127930


Lambda      K        H
   0.634    0.408    0.912 

Gapped
Lambda      K        H
   0.625    0.410    0.780 

Effective search space used: 137474402188


Query= scaffold_m29_p_7:79097317-79098960(-)

Length=1643
                                                                      Score        E
Sequences producing significant alignments:                          (Bits)     Value

NC_001494.1 Jaagsiekte sheep retrovirus, complete genome              203        1e-50
M80216.1 Jaagsiekte sheep retrovirus, complete genome                 203        1e-50
NC_004994.2 Enzootic nasal tumour virus of goats, complete genome     192        2e-47
AY197548.2 Enzootic nasal tumour virus of goats, complete genome      192        2e-47
NC_007015.1 Ovine enzootic nasal tumour virus, complete genome        182        4e-44
Y16627.1 Ovine enzootic nasal tumour virus complete sequence          182        4e-44
NC_031326.1 Simian retrovirus 8 strain SRV8/SUZ/2012, complete ge...  171        8e-41
KU605777.1 Simian retrovirus 8 strain SRV8/SUZ/2012, complete genome  171        8e-41
NC_001550.1 Mason-Pfizer monkey virus, complete genome                166        3e-39
AF033815.1 Mason-Pfizer monkey virus, complete genome                 166        3e-39
NC_014474.1 Simian retrovirus 4 strain SRV4/TEX/2009/V1, complete...  157        2e-36
FJ971077.1 Simian retrovirus 4 strain SRV4/TEX/2009/V1, complete ...  157        2e-36
NC_022518.1 Human endogenous retrovirus K113 complete genome          127        8e-28
AY037928.1 Human endogenous retrovirus K113 complete genome           127        8e-28
NC_027117.1 Desmodus rotundus endogenous retrovirus isolate 824, ...  112        6e-23
KP175580.1 Desmodus rotundus endogenous retrovirus isolate 824, c...  112        6e-23
NC_001514.1 Squirrel monkey retrovirus - HLB, complete genome         108        8e-22
M23385.1 Squirrel monkey retrovirus-H, complete genome                108        8e-22
NC_029852.1 Bovine retrovirus CH15 putative group-specific antige...  97.8       1e-18
KU720628.1 Bovine retrovirus CH15 putative group-specific antigen...  97.8       1e-18
NC_001503.1 Mouse mammary tumor virus, complete genome                96.9       1e-18
AF033807.1 Mouse mammary tumor virus complete proviral genome         96.9       1e-18
AM851091.1 Human immunodeficiency virus type 1 04CD.FR.KZS provir...  46.4       0.002
FM877782.1 HIV-1 M_02CD.MBTB047 proviral complete genome, isolate...  41.9       0.092
FM877781.1 HIV-1 M_02CD.LBTB084 proviral complete genome, isolate...  41.9       0.092
FM877780.1 HIV-1 M_02CD.KS069 proviral complete genome, isolate 0...  41.9       0.092
AM851090.1 Human immunodeficiency virus type 1 02CD.LBR024 provir...  41.9       0.092
EU697907.1 HIV-1 isolate J11243 from Saudi Arabia, complete genome    41.9       0.092
AF049337.1 HIV-1 CRF04_cpx clone 94CY032-3 from Cyprus, complete ...  41.9       0.092
NC_038557.1 Sturnira lilium polyomavirus 1 isolate B0454, complet...  39.2       0.32 
NC_030200.1 Macaca nemestrina herpesvirus 7, complete genome          39.2       0.32 
JQ958888.1 Sturnira lilium polyomavirus 1 isolate B0454, complete...  39.2       0.32 
KU351741.1 Macaca nemestrina herpesvirus 7                            39.2       0.32 
NC_024696.1 Elephant endotheliotropic herpesvirus 5 strain Vijay,...  37.4       1.1  
NC_023760.1 Mink coronavirus strain WD1127, complete genome           37.4       1.1  
FM877777.1 HIV-1 M_97CD.KTB119 proviral complete genome, isolate ...  37.4       1.1  
AF193276.1 HIV-1 CRF03_AB isolate KAL153 from Russia, complete ge...  37.4       1.1  
KF921519.1 Elephant endotheliotropic herpesvirus 5 strain Vijay, ...  37.4       1.1  
HM245925.1 Mink coronavirus strain WD1127, complete genome            37.4       1.1  
DQ473511.1 Rhinovirus A55, complete genome                            36.5       3.9  
NC_031033.1 Volepox virus strain CA, complete genome                  35.6       3.9  
NC_009888.1 Tanapox virus, complete genome                            35.6       3.9  
NC_002642.1 Yaba-like disease virus, complete genome                  35.6       3.9  
LC613089.1 Carp edema virus FTI2020 DNA, complete genome              35.6       3.9  
KU749311.1 Volepox virus strain CA, complete genome                   35.6       3.9  
AJ293568.1 Yaba-like disease virus (YLDV), complete genome            35.6       3.9  


>NC_001494.1 Jaagsiekte sheep retrovirus, complete genome
Length=7462

 Score = 203 bits (224),  Expect = 1e-50
 Identities = 516/771 (67%), Gaps = 32/771 (4%)
 Strand=Plus/Plus

Query  206   CATCATCAAAATAGTCAAAGCCTGCGACTGCAATACAAGATCCCCAGAGAAGCAGCGCGC  265
             ||||| |||||||||||     | ||  ||||||  || ||  || | ||||| || || 
Sbjct  4632  CATCACCAAAATAGTCATTCTTTACGCTTGCAATTTAAAATTTCCCGTGAAGCTGCACGG  4691

Query  266   CAGATTGTTAAACAATGTGCTAATTGCGCTCATTTGCAGCCTGTGCCTCATTATGGAGTT  325
             || |||||||||   ||  ||| |||  |||| ||      | | ||||| ||||| || 
Sbjct  4692  CAAATTGTTAAATCTTGCTCTACTTGTCCTCAATTCTTTGTTCTCCCTCAATATGGTGTC  4751

Query  326   AATCCTCGAGGTATCCGCCCTAATGATCTCTGGCAAATGGATGTAACTCATATACCAGAA  385
             || ||||||||| | ||||||||| | ||||||||||  ||||| ||||| || ||  ||
Sbjct  4752  AACCCTCGAGGTTTACGCCCTAATCACCTCTGGCAAACAGATGTTACTCACATTCCTCAA  4811

Query  386   TTTGGAAAATTAAAATATGTTCATGTCTCTGTGGATACATTCTCCGGTTTTGTGGTCGCT  445
             |||||     | |||||||||||||| ||| | || || || |||  |||| |  | |||
Sbjct  4812  TTTGGGCGTCTTAAATATGTTCATGTTTCTATTGACACTTTTTCCAATTTTCTCATGGCT  4871

Query  446   ACGGCTCAATCCGGAGAAGCTGCATCTCA-TGTAATCAGACA-TTGCCTTGCTGCTTTTG  503
              |   |||  | |||||| |  ||  ||| |||| ||| ||| ||||  |  ||||||| 
Sbjct  4872  TCCCTTCACACTGGAGAATCAACACGTCACTGTATTCA-ACATTTGCTGTTTTGCTTTT-  4929

Query  504   CCATGATTGGAACTCCTAAAAAACTTAAGACAGACAATGGCTCAGGATATACCAGCAAGA  563
             | |     ||||  ||  |||  ||||| ||||| |||||  | || ||||| |||  | 
Sbjct  4930  CTACTTCAGGAATCCCACAAACCCTTAAAACAGATAATGGACCTGGTTATACTAGC-CGT  4988

Query  564   AGTTTGCCTTG-TTTTGTCAGCAATTTTTC---ATTAATCATGTTACTGGAATTCCTTAC  619
               ||| |   | ||||||   |  | ||||   ||| |||||   || ||||||||||| 
Sbjct  4989  TCTTTTCAACGTTTTTGT---CTTTCTTTCCAAATTCATCATAAAACAGGAATTCCTTAT  5045

Query  620   AATCCCCAAGGACAAGGGATTGTTGAACGTACTCATGGCACATTaaaaaatattttacaa  679
             ||||| || |||||||| ||||| |||||  | |||     | | ||| ||   |||  |
Sbjct  5046  AATCCACAGGGACAAGGTATTGTGGAACGAGCCCATCAACGAATTAAACATCAATTATTA  5105

Query  680   aaaataaaaaaGGGGGA-----GTTATATCCCCTGACGCCCCATAATTACCTGTCTCATT  734
             |||  |||||||||| |       |||| |||||  | || |||||   | |    ||| 
Sbjct  5106  AAACAAAAAAAGGGGAATGAACTGTATAGCCCCT--CACCACATAACGCCTTAAACCATG  5163

Query  735   CTCTCTTTATTCAAAATTTTTTGACCTTGGATGCCCATGGTAAGAGTGCTGCAGAGCGCT  794
             |||| | | ||  ||||||||| || || ||  |  | || ||    || ||  |||| |
Sbjct  5164  CTCTTTATGTTTTAAATTTTTTAACTTTAGACACAGAAGGCAATTCAGCAGCCCAGCGTT  5223

Query  795   TTTGG-------CATCCGTCTGCTGCCCCTCAGGCTTTGGTCAAATGGAAAGACCCACTT  847
             |||||        ||||   |||       ||  |||  ||   |||||| || ||||||
Sbjct  5224  TTTGGGGAGAACGATCCTCATGCAAAAAACCA--CTT--GTGCGATGGAAGGATCCACTT  5279

Query  848   A-CAGGCTCTTGGCAAGGCCCAGATCCAGTCCTCATATGGGGCCGAGGGCATGTTTGTGT  906
             | ||  ||  ||| | || ||||| || ||  | |||||||| |||||||||||||||||
Sbjct  5280  ACCAATCT-GTGGTATGGGCCAGACCCTGTATTAATATGGGGACGAGGGCATGTTTGTGT  5338

Query  907   TTTTCCACAGGATACAGAAGGCCCTCGGTGGCTGCCAGAACGATTGGTGCG  957
             ||||||||||||| | ||||  || || ||| | || ||| |  |||| ||
Sbjct  5339  TTTTCCACAGGATGCCGAAGCGCCGCGCTGGATTCCGGAAAGGCTGGTACG  5389


>M80216.1 Jaagsiekte sheep retrovirus, complete genome
Length=7462

 Score = 203 bits (224),  Expect = 1e-50
 Identities = 516/771 (67%), Gaps = 32/771 (4%)
 Strand=Plus/Plus

Query  206   CATCATCAAAATAGTCAAAGCCTGCGACTGCAATACAAGATCCCCAGAGAAGCAGCGCGC  265
             ||||| |||||||||||     | ||  ||||||  || ||  || | ||||| || || 
Sbjct  4632  CATCACCAAAATAGTCATTCTTTACGCTTGCAATTTAAAATTTCCCGTGAAGCTGCACGG  4691

Query  266   CAGATTGTTAAACAATGTGCTAATTGCGCTCATTTGCAGCCTGTGCCTCATTATGGAGTT  325
             || |||||||||   ||  ||| |||  |||| ||      | | ||||| ||||| || 
Sbjct  4692  CAAATTGTTAAATCTTGCTCTACTTGTCCTCAATTCTTTGTTCTCCCTCAATATGGTGTC  4751

Query  326   AATCCTCGAGGTATCCGCCCTAATGATCTCTGGCAAATGGATGTAACTCATATACCAGAA  385
             || ||||||||| | ||||||||| | ||||||||||  ||||| ||||| || ||  ||
Sbjct  4752  AACCCTCGAGGTTTACGCCCTAATCACCTCTGGCAAACAGATGTTACTCACATTCCTCAA  4811

Query  386   TTTGGAAAATTAAAATATGTTCATGTCTCTGTGGATACATTCTCCGGTTTTGTGGTCGCT  445
             |||||     | |||||||||||||| ||| | || || || |||  |||| |  | |||
Sbjct  4812  TTTGGGCGTCTTAAATATGTTCATGTTTCTATTGACACTTTTTCCAATTTTCTCATGGCT  4871

Query  446   ACGGCTCAATCCGGAGAAGCTGCATCTCA-TGTAATCAGACA-TTGCCTTGCTGCTTTTG  503
              |   |||  | |||||| |  ||  ||| |||| ||| ||| ||||  |  ||||||| 
Sbjct  4872  TCCCTTCACACTGGAGAATCAACACGTCACTGTATTCA-ACATTTGCTGTTTTGCTTTT-  4929

Query  504   CCATGATTGGAACTCCTAAAAAACTTAAGACAGACAATGGCTCAGGATATACCAGCAAGA  563
             | |     ||||  ||  |||  ||||| ||||| |||||  | || ||||| |||  | 
Sbjct  4930  CTACTTCAGGAATCCCACAAACCCTTAAAACAGATAATGGACCTGGTTATACTAGC-CGT  4988

Query  564   AGTTTGCCTTG-TTTTGTCAGCAATTTTTC---ATTAATCATGTTACTGGAATTCCTTAC  619
               ||| |   | ||||||   |  | ||||   ||| |||||   || ||||||||||| 
Sbjct  4989  TCTTTTCAACGTTTTTGT---CTTTCTTTCCAAATTCATCATAAAACAGGAATTCCTTAT  5045

Query  620   AATCCCCAAGGACAAGGGATTGTTGAACGTACTCATGGCACATTaaaaaatattttacaa  679
             ||||| || |||||||| ||||| |||||  | |||     | | ||| ||   |||  |
Sbjct  5046  AATCCACAGGGACAAGGTATTGTGGAACGAGCCCATCAACGAATTAAACATCAATTATTA  5105

Query  680   aaaataaaaaaGGGGGA-----GTTATATCCCCTGACGCCCCATAATTACCTGTCTCATT  734
             |||  |||||||||| |       |||| |||||  | || |||||   | |    ||| 
Sbjct  5106  AAACAAAAAAAGGGGAATGAACTGTATAGCCCCT--CACCACATAACGCCTTAAACCATG  5163

Query  735   CTCTCTTTATTCAAAATTTTTTGACCTTGGATGCCCATGGTAAGAGTGCTGCAGAGCGCT  794
             |||| | | ||  ||||||||| || || ||  |  | || ||    || ||  |||| |
Sbjct  5164  CTCTTTATGTTTTAAATTTTTTAACTTTAGACACAGAAGGCAATTCAGCAGCCCAGCGTT  5223

Query  795   TTTGG-------CATCCGTCTGCTGCCCCTCAGGCTTTGGTCAAATGGAAAGACCCACTT  847
             |||||        ||||   |||       ||  |||  ||   |||||| || ||||||
Sbjct  5224  TTTGGGGAGAACGATCCTCATGCAAAAAACCA--CTT--GTGCGATGGAAGGATCCACTT  5279

Query  848   A-CAGGCTCTTGGCAAGGCCCAGATCCAGTCCTCATATGGGGCCGAGGGCATGTTTGTGT  906
             | ||  ||  ||| | || ||||| || ||  | |||||||| |||||||||||||||||
Sbjct  5280  ACCAATCT-GTGGTATGGGCCAGACCCTGTATTAATATGGGGACGAGGGCATGTTTGTGT  5338

Query  907   TTTTCCACAGGATACAGAAGGCCCTCGGTGGCTGCCAGAACGATTGGTGCG  957
             ||||||||||||| | ||||  || || ||| | || ||| |  |||| ||
Sbjct  5339  TTTTCCACAGGATGCCGAAGCGCCGCGCTGGATTCCGGAAAGGCTGGTACG  5389


>NC_004994.2 Enzootic nasal tumour virus of goats, complete genome
Length=7448

 Score = 192 bits (212),  Expect = 2e-47
 Identities = 514/777 (66%), Gaps = 26/777 (3%)
 Strand=Plus/Plus

Query  197   CATAGCCTTCATCATCAAAATAGTCAAAGCCTGCGACTGCAATACAAGATCCCCAGAGAA  256
             |||| | | ||||| |||||||||||     | ||  ||||||  || ||  || |||||
Sbjct  4616  CATAACTTACATCACCAAAATAGTCATTCTTTACGGTTGCAATTTAAAATTTCCCGAGAA  4675

Query  257   GCAGCGCGCCAGATTGTTAAACAATGTGCTAATTGCGCTCATTTGCAGCCTGTGCCTCAT  316
             || || || || |||||||||   ||  ||| |||  |||| ||      | | ||||| 
Sbjct  4676  GCTGCACGACAAATTGTTAAATCCTGCTCTACTTGTCCTCAATTTTTTGTTCTCCCTCAA  4735

Query  317   TATGGAGTTAATCCTCGAGGTATCCGCCCTAATGATCTCTGGCAAATGGATGTAACTCAT  376
             |||||||| |||||||||||| | || |||||  | || ||||||| ||| || ||||||
Sbjct  4736  TATGGAGTCAATCCTCGAGGTTTACGTCCTAACAACCTTTGGCAAACGGACGTTACTCAT  4795

Query  377   ATACCAGAATTTGGAAAATTAAAATATGTTCATGTCTCTGTGGATACATTCTCCGGTTTT  436
             || ||  | |||||     | |||||||| || | |||| | || || || |||  ||||
Sbjct  4796  ATTCCTCACTTTGGSCGCCTTAAATATGTKCACGCCTCTATTGACACCTTTTCCAATTTT  4855

Query  437   GTGGTCGCTACGGCTCAATCCGGAGAAGCTGCATCTCA-TGTAATCAGACATTGCCTTGC  495
              |  | ||| |   |||  | |||||| |  ||   || |||| ||| |||||   |   
Sbjct  4856  CTCATGGCTTCCCTTCATACTGGAGAATCGACACGCCACTGTATTCA-ACATTTGTTATT  4914

Query  496   TGCTTTTGCCATGATTGGAACTCCTAAAAAACTTAAGACAGACAATGGCTCAGGATATAC  555
             |  |||| | ||    ||||  ||  |||  || || || ||||||||  | || |||||
Sbjct  4915  TTGTTTTTCTATTTCAGGAATCCCGCAAACCCTCAAAACGGACAATGGACCTGGTTATAC  4974

Query  556   CAGCAAGAAGTTTGCCTTGTTTTGTCAGCAATTTTTCATTAATCATGTTACTGGAATTCC  615
              ||       |||     ||| ||||     |||   ||| |||||   || ||||||||
Sbjct  4975  TAGTCGTTCTTTTCAACGGTTCTGTCTTTCCTTTCAAATTCATCATAAAACAGGAATTCC  5034

Query  616   TTACAATCCCCAAGGACAAGGGATTGTTGAACGTACTCAT-GGCACATTaaaaaatattt  674
              || || || || |||||||||||||| |||||  |||||   |   ||||| |  |  |
Sbjct  5035  CTATAACCCACAGGGACAAGGGATTGTAGAACGAGCTCATCAACGTCTTAAACATCAACT  5094

Query  675   tacaaaaaataaaaaaGGGGGAGT------TATATCCCCTGACGCCCCATAATTACCTGT  728
             |  |||| | |||||  |||||||      |||| ||| |  | || ||||||  | || 
Sbjct  5095  TTTAAAACAGAAAAA--GGGGAGTGATTTGTATAGCCCTT--CACCACATAATGCCTTGA  5150

Query  729   CTCATTCTCTCTTTATTCAAAATTTTTTGACCTTGGATGCCCATGGTAAGAGTGCTGCAG  788
               ||| |||| | | ||  ||||||||| || || |||||  | |||||    || ||  
Sbjct  5151  ACCATGCTCTTTATGTTTTAAATTTTTTAACTTTAGATGCGGAAGGTAATTCAGCCGCCC  5210

Query  789   AGCGCTTTTGG-------CATCCGTCTGCTGCCCCTCAGGCTTTGGTCAAATGGAAAGAC  841
             |||| ||||||        ||||   ||        ||  |||  ||   |||||| || 
Sbjct  5211  AGCGTTTTTGGGGAGAACGATCCTCATGTAAAAAACCA--CTT--GTACGATGGAAGGAT  5266

Query  842   CCACTTA-CAGGCTCTTGGCAAGGCCCAGATCCAGTCCTCATATGGGGCCGAGGGCATGT  900
             ||||||| ||  ||  ||| | || ||||| || ||  | |||||||| |||||||||||
Sbjct  5267  CCACTTACCAATCT-GTGGTATGGACCAGACCCTGTATTGATATGGGGACGAGGGCATGT  5325

Query  901   TTGTGTTTTTCCACAGGATACAGAAGGCCCTCGGTGGCTGCCAGAACGATTGGTGCG  957
             ||||||||||||||||||| | ||||  || || ||| | || ||| |  |||| ||
Sbjct  5326  TTGTGTTTTTCCACAGGATGCCGAAGCACCGCGTTGGATACCGGAAAGGCTGGTACG  5382


>AY197548.2 Enzootic nasal tumour virus of goats, complete genome
Length=7448

 Score = 192 bits (212),  Expect = 2e-47
 Identities = 514/777 (66%), Gaps = 26/777 (3%)
 Strand=Plus/Plus

Query  197   CATAGCCTTCATCATCAAAATAGTCAAAGCCTGCGACTGCAATACAAGATCCCCAGAGAA  256
             |||| | | ||||| |||||||||||     | ||  ||||||  || ||  || |||||
Sbjct  4616  CATAACTTACATCACCAAAATAGTCATTCTTTACGGTTGCAATTTAAAATTTCCCGAGAA  4675

Query  257   GCAGCGCGCCAGATTGTTAAACAATGTGCTAATTGCGCTCATTTGCAGCCTGTGCCTCAT  316
             || || || || |||||||||   ||  ||| |||  |||| ||      | | ||||| 
Sbjct  4676  GCTGCACGACAAATTGTTAAATCCTGCTCTACTTGTCCTCAATTTTTTGTTCTCCCTCAA  4735

Query  317   TATGGAGTTAATCCTCGAGGTATCCGCCCTAATGATCTCTGGCAAATGGATGTAACTCAT  376
             |||||||| |||||||||||| | || |||||  | || ||||||| ||| || ||||||
Sbjct  4736  TATGGAGTCAATCCTCGAGGTTTACGTCCTAACAACCTTTGGCAAACGGACGTTACTCAT  4795

Query  377   ATACCAGAATTTGGAAAATTAAAATATGTTCATGTCTCTGTGGATACATTCTCCGGTTTT  436
             || ||  | |||||     | |||||||| || | |||| | || || || |||  ||||
Sbjct  4796  ATTCCTCACTTTGGSCGCCTTAAATATGTKCACGCCTCTATTGACACCTTTTCCAATTTT  4855

Query  437   GTGGTCGCTACGGCTCAATCCGGAGAAGCTGCATCTCA-TGTAATCAGACATTGCCTTGC  495
              |  | ||| |   |||  | |||||| |  ||   || |||| ||| |||||   |   
Sbjct  4856  CTCATGGCTTCCCTTCATACTGGAGAATCGACACGCCACTGTATTCA-ACATTTGTTATT  4914

Query  496   TGCTTTTGCCATGATTGGAACTCCTAAAAAACTTAAGACAGACAATGGCTCAGGATATAC  555
             |  |||| | ||    ||||  ||  |||  || || || ||||||||  | || |||||
Sbjct  4915  TTGTTTTTCTATTTCAGGAATCCCGCAAACCCTCAAAACGGACAATGGACCTGGTTATAC  4974

Query  556   CAGCAAGAAGTTTGCCTTGTTTTGTCAGCAATTTTTCATTAATCATGTTACTGGAATTCC  615
              ||       |||     ||| ||||     |||   ||| |||||   || ||||||||
Sbjct  4975  TAGTCGTTCTTTTCAACGGTTCTGTCTTTCCTTTCAAATTCATCATAAAACAGGAATTCC  5034

Query  616   TTACAATCCCCAAGGACAAGGGATTGTTGAACGTACTCAT-GGCACATTaaaaaatattt  674
              || || || || |||||||||||||| |||||  |||||   |   ||||| |  |  |
Sbjct  5035  CTATAACCCACAGGGACAAGGGATTGTAGAACGAGCTCATCAACGTCTTAAACATCAACT  5094

Query  675   tacaaaaaataaaaaaGGGGGAGT------TATATCCCCTGACGCCCCATAATTACCTGT  728
             |  |||| | |||||  |||||||      |||| ||| |  | || ||||||  | || 
Sbjct  5095  TTTAAAACAGAAAAA--GGGGAGTGATTTGTATAGCCCTT--CACCACATAATGCCTTGA  5150

Query  729   CTCATTCTCTCTTTATTCAAAATTTTTTGACCTTGGATGCCCATGGTAAGAGTGCTGCAG  788
               ||| |||| | | ||  ||||||||| || || |||||  | |||||    || ||  
Sbjct  5151  ACCATGCTCTTTATGTTTTAAATTTTTTAACTTTAGATGCGGAAGGTAATTCAGCCGCCC  5210

Query  789   AGCGCTTTTGG-------CATCCGTCTGCTGCCCCTCAGGCTTTGGTCAAATGGAAAGAC  841
             |||| ||||||        ||||   ||        ||  |||  ||   |||||| || 
Sbjct  5211  AGCGTTTTTGGGGAGAACGATCCTCATGTAAAAAACCA--CTT--GTACGATGGAAGGAT  5266

Query  842   CCACTTA-CAGGCTCTTGGCAAGGCCCAGATCCAGTCCTCATATGGGGCCGAGGGCATGT  900
             ||||||| ||  ||  ||| | || ||||| || ||  | |||||||| |||||||||||
Sbjct  5267  CCACTTACCAATCT-GTGGTATGGACCAGACCCTGTATTGATATGGGGACGAGGGCATGT  5325

Query  901   TTGTGTTTTTCCACAGGATACAGAAGGCCCTCGGTGGCTGCCAGAACGATTGGTGCG  957
             ||||||||||||||||||| | ||||  || || ||| | || ||| |  |||| ||
Sbjct  5326  TTGTGTTTTTCCACAGGATGCCGAAGCACCGCGTTGGATACCGGAAAGGCTGGTACG  5382


>NC_007015.1 Ovine enzootic nasal tumour virus, complete genome
Length=7434

 Score = 182 bits (201),  Expect = 4e-44
 Identities = 517/774 (67%), Gaps = 38/774 (5%)
 Strand=Plus/Plus

Query  206   CATCATCAAAATAGTCAAAGCCTGCGACTGCAATACAAGATCCCCAGAGAAGCAGCGCGC  265
             ||||| |||||||||||     | ||  ||||||  || ||  || | || || || || 
Sbjct  4628  CATCACCAAAATAGTCATTCTTTACGTTTGCAATTTAAAATTTCCCGTGAGGCTGCACGG  4687

Query  266   CAGATTGTTAAACAATGTGCTAATTGCGCTCA----TTTGCAGCCTGTGCCTCATTATGG  321
             || |||||||||   ||| ||| |||  ||||    ||||   |||   ||||| |||||
Sbjct  4688  CAAATTGTTAAATCTTGTTCTACTTGTCCTCAATTCTTTGT--CCTT--CCTCAATATGG  4743

Query  322   AGTTAATCCTCGAGGTATCCGCCCTAATGATCTCTGGCAAATGGATGTAACTCATATACC  381
              || || ||||||||| | ||||||||| ||||||||||||  || || ||||| || ||
Sbjct  4744  TGTCAACCCTCGAGGTTTACGCCCTAATCATCTCTGGCAAACAGACGTTACTCACATTCC  4803

Query  382   AGAATTTGGAAAATTAAAATATGTTCATGTCTCTGTGGATACATTCTCCGGTTTTGTGGT  441
               |||||||     | |||||||||||||| ||  | || || || |||   ||| |  |
Sbjct  4804  TCAATTTGGGCGTCTGAAATATGTTCATGTTTCAATCGACACCTTTTCCAACTTTCTCAT  4863

Query  442   CGCTACGGCTCAATCCGGAGAAGCTGCATCTCA-TGTAATCAGACA-TTGCCTTGCTGCT  499
              ||| |   |||  | |||||| |  ||  ||| |||| ||| ||| ||||  |  ||||
Sbjct  4864  GGCTTCCCTTCATACTGGAGAATCAACACGTCACTGTATTCA-ACATTTGCTGTTTTGCT  4922

Query  500   TTTGCCATGATTGGAACTCCTAAAAAACTT-AAGACAGACAATGGCTCAGGATATACCAG  558
             ||| |||     || | ||| | ||| ||| || ||||| |||||  | || ||||||||
Sbjct  4923  TTT-CCACTTCAGGTA-TCCCACAAACCTTAAAAACAGATAATGGACCTGGCTATACCAG  4980

Query  559   CAAGAAGTTTGCCTTG-TTTTGTCAGCAATTTTTCATTAATCATGTTACTGGAATTCCTT  617
             |  |   ||| |   | ||||| |     |||   ||| | |||   || |||||||| |
Sbjct  4981  C-CGCTCTTTTCAACGCTTTTGCCTTTCTTTTCAAATTCAGCATAAAACAGGAATTCCGT  5039

Query  618   ACAATCCCCAAGGACAAGGGATTGTTGAACGTACTCATGGCACAT-Taaaaaatatttta  676
             | ||||| || |||||||| || || ||| |  | |||   || | | ||| ||   |||
Sbjct  5040  ATAATCCTCAGGGACAAGGCATCGTGGAAAGAGCCCAT-CAACGTCTTAAACATCAATTA  5098

Query  677   caaaaaataaaaaaGGGGGA-----GTTATATCCCCTGACGCCCCATAATTACCTGTCTC  731
               ||||  |||||||||| |       |||| |||||  | || ||||||  | |   ||
Sbjct  5099  TTAAAACAAAAAAAGGGGAATGAACTGTATAGCCCCT--CACCGCATAATGTCTTAAATC  5156

Query  732   ATTCTCTCTTTATTCAAAATTTTTTGACCTTGGATGCCCATGGTAAGAGTGCTGCAGAGC  791
             || |||| |   ||  ||||||||| || || || ||  | || ||    || ||  |||
Sbjct  5157  ATGCTCTTTACGTTTTAAATTTTTTAACTTTAGACGCAGAAGGCAATTCAGCAGCCCAGC  5216

Query  792   GCTTTTGG-------CATCCGTCTGCTGCCCCTCAGGCTTTGGTCAAATGGAAAGACCCA  844
             | ||||||        ||||   |||       ||  |||  ||   ||||||||| |||
Sbjct  5217  GTTTTTGGGGAGAACGATCCTCATGCAAAAAACCA--CTT--GTACGATGGAAAGATCCA  5272

Query  845   CTTA-CAGGCTCTTGGCAAGGCCCAGATCCAGTCCTCATATGGGGCCGAGGGCATGTTTG  903
             |||| ||  ||  ||| | || || || || ||  | |||||||| ||||||||||||||
Sbjct  5273  CTTACCAATCT-GTGGTATGGGCCTGACCCTGTATTAATATGGGGACGAGGGCATGTTTG  5331

Query  904   TGTTTTTCCACAGGATACAGAAGGCCCTCGGTGGCTGCCAGAACGATTGGTGCG  957
             |||||||||||||||| | ||||  || || ||| | || ||| |  |||| ||
Sbjct  5332  TGTTTTTCCACAGGATGCCGAAGCACCGCGCTGGATTCCGGAAAGGCTGGTACG  5385


>Y16627.1 Ovine enzootic nasal tumour virus complete sequence
Length=7434

 Score = 182 bits (201),  Expect = 4e-44
 Identities = 517/774 (67%), Gaps = 38/774 (5%)
 Strand=Plus/Plus

Query  206   CATCATCAAAATAGTCAAAGCCTGCGACTGCAATACAAGATCCCCAGAGAAGCAGCGCGC  265
             ||||| |||||||||||     | ||  ||||||  || ||  || | || || || || 
Sbjct  4628  CATCACCAAAATAGTCATTCTTTACGTTTGCAATTTAAAATTTCCCGTGAGGCTGCACGG  4687

Query  266   CAGATTGTTAAACAATGTGCTAATTGCGCTCA----TTTGCAGCCTGTGCCTCATTATGG  321
             || |||||||||   ||| ||| |||  ||||    ||||   |||   ||||| |||||
Sbjct  4688  CAAATTGTTAAATCTTGTTCTACTTGTCCTCAATTCTTTGT--CCTT--CCTCAATATGG  4743

Query  322   AGTTAATCCTCGAGGTATCCGCCCTAATGATCTCTGGCAAATGGATGTAACTCATATACC  381
              || || ||||||||| | ||||||||| ||||||||||||  || || ||||| || ||
Sbjct  4744  TGTCAACCCTCGAGGTTTACGCCCTAATCATCTCTGGCAAACAGACGTTACTCACATTCC  4803

Query  382   AGAATTTGGAAAATTAAAATATGTTCATGTCTCTGTGGATACATTCTCCGGTTTTGTGGT  441
               |||||||     | |||||||||||||| ||  | || || || |||   ||| |  |
Sbjct  4804  TCAATTTGGGCGTCTGAAATATGTTCATGTTTCAATCGACACCTTTTCCAACTTTCTCAT  4863

Query  442   CGCTACGGCTCAATCCGGAGAAGCTGCATCTCA-TGTAATCAGACA-TTGCCTTGCTGCT  499
              ||| |   |||  | |||||| |  ||  ||| |||| ||| ||| ||||  |  ||||
Sbjct  4864  GGCTTCCCTTCATACTGGAGAATCAACACGTCACTGTATTCA-ACATTTGCTGTTTTGCT  4922

Query  500   TTTGCCATGATTGGAACTCCTAAAAAACTT-AAGACAGACAATGGCTCAGGATATACCAG  558
             ||| |||     || | ||| | ||| ||| || ||||| |||||  | || ||||||||
Sbjct  4923  TTT-CCACTTCAGGTA-TCCCACAAACCTTAAAAACAGATAATGGACCTGGCTATACCAG  4980

Query  559   CAAGAAGTTTGCCTTG-TTTTGTCAGCAATTTTTCATTAATCATGTTACTGGAATTCCTT  617
             |  |   ||| |   | ||||| |     |||   ||| | |||   || |||||||| |
Sbjct  4981  C-CGCTCTTTTCAACGCTTTTGCCTTTCTTTTCAAATTCAGCATAAAACAGGAATTCCGT  5039

Query  618   ACAATCCCCAAGGACAAGGGATTGTTGAACGTACTCATGGCACAT-Taaaaaatatttta  676
             | ||||| || |||||||| || || ||| |  | |||   || | | ||| ||   |||
Sbjct  5040  ATAATCCTCAGGGACAAGGCATCGTGGAAAGAGCCCAT-CAACGTCTTAAACATCAATTA  5098

Query  677   caaaaaataaaaaaGGGGGA-----GTTATATCCCCTGACGCCCCATAATTACCTGTCTC  731
               ||||  |||||||||| |       |||| |||||  | || ||||||  | |   ||
Sbjct  5099  TTAAAACAAAAAAAGGGGAATGAACTGTATAGCCCCT--CACCGCATAATGTCTTAAATC  5156

Query  732   ATTCTCTCTTTATTCAAAATTTTTTGACCTTGGATGCCCATGGTAAGAGTGCTGCAGAGC  791
             || |||| |   ||  ||||||||| || || || ||  | || ||    || ||  |||
Sbjct  5157  ATGCTCTTTACGTTTTAAATTTTTTAACTTTAGACGCAGAAGGCAATTCAGCAGCCCAGC  5216

Query  792   GCTTTTGG-------CATCCGTCTGCTGCCCCTCAGGCTTTGGTCAAATGGAAAGACCCA  844
             | ||||||        ||||   |||       ||  |||  ||   ||||||||| |||
Sbjct  5217  GTTTTTGGGGAGAACGATCCTCATGCAAAAAACCA--CTT--GTACGATGGAAAGATCCA  5272

Query  845   CTTA-CAGGCTCTTGGCAAGGCCCAGATCCAGTCCTCATATGGGGCCGAGGGCATGTTTG  903
             |||| ||  ||  ||| | || || || || ||  | |||||||| ||||||||||||||
Sbjct  5273  CTTACCAATCT-GTGGTATGGGCCTGACCCTGTATTAATATGGGGACGAGGGCATGTTTG  5331

Query  904   TGTTTTTCCACAGGATACAGAAGGCCCTCGGTGGCTGCCAGAACGATTGGTGCG  957
             |||||||||||||||| | ||||  || || ||| | || ||| |  |||| ||
Sbjct  5332  TGTTTTTCCACAGGATGCCGAAGCACCGCGCTGGATTCCGGAAAGGCTGGTACG  5385


>NC_031326.1 Simian retrovirus 8 strain SRV8/SUZ/2012, complete 
genome
Length=8126

 Score = 171 bits (189),  Expect = 8e-41
 Identities = 441/666 (66%), Gaps = 17/666 (3%)
 Strand=Plus/Plus

Query  242   AAGATCCCCAGAGAAGCAGCGCGCCAGATTGTTAAACAATGTGCTAATTGCGCTCATTTG  301
             || ||||| |||||   |||  | || ||||| ||| | ||  | |  || | |  ||  
Sbjct  5049  AATATCCCTAGAGAGCAAGCTAGACACATTGTAAAAAATTGCCCAACATGTGTTACTTAC  5108

Query  302   CAGCCTGTGCCTCATTATGGAGTTAATCCTCGAGGTATCCGCCCTAATGATCTCTGGCAA  361
             |  ||||| || ||    ||||| |||||| | ||  |   |||||||   |||||||||
Sbjct  5109  CTACCTGTTCCACACCTAGGAGTCAATCCTAGGGGATTATTCCCTAATATGCTCTGGCAA  5168

Query  362   ATGGATGTAACTCATATACCAGAATTTGGAAAATTAAAATATGTTCATGTCTCTGTGGAT  421
             |||||||| ||||||    |||||||||| ||| |||||||| | ||||| ||| | || 
Sbjct  5169  ATGGATGTCACTCATTATTCAGAATTTGGTAAACTAAAATATATCCATGTATCTATAGAC  5228

Query  422   ACATTCTCCGGTTTTGTGGTCGCTACGGCTCAATCCGGAGAAGCTGCATCTCATGTAATC  481
             || ||    || ||  |  | || ||    ||| | ||||| ||||||   || || || 
Sbjct  5229  ACGTTTAGTGGCTTCATACTAGCCACCCTGCAAACTGGAGAGGCTGCAAAACAAGTCATA  5288

Query  482   AGACA-TTGCCTTGCTGCTTTTGCCATGATTGGAACTCCTAAAAAACTTAAGACAGACAA  540
               ||| || |    |||||| | | || |||||| | || ||| | ||||| ||||||||
Sbjct  5289  GCACACTTACTCCACTGCTTCT-CTATAATTGGACCCCCCAAACACCTTAAAACAGACAA  5347

Query  541   TGGCTCAGGATATACCAGCAAGAAGTTTGCCTTGTTTTGTCAGCAATTTTTCATTAATCA  600
             |||| | ||||| |||  ||| |  |||      ||||||     |||    ||||| ||
Sbjct  5348  TGGCCCTGGATACACCTCCAAAACTTTTCAAGACTTTTGTTCTACATTACAAATTAAACA  5407

Query  601   TGTTACTGGAATTCCTTACAATCCCCAAGGACAAGGGATTGTTGAACGTACTCATGGCAC  660
             |  ||| || ||||| || || || ||||| ||||| ||||| ||| |  | |||    |
Sbjct  5408  TACTACCGGTATTCCCTATAACCCTCAAGGTCAAGGCATTGTCGAAAGAGCACATTTATC  5467

Query  661   ATTaaaaaatattttacaaaaaataaaaaaGGGGGAGTTATATCCCCTGACG-----CCC  715
               | || | ||   |  |||||||||||||||| || |  ||||||   | |     |||
Sbjct  5468  TCTTAAGACTACCATTGAAAAAATAAAAAAGGGAGAATGGTATCCCACAAAGGGCACCCC  5527

Query  716   CATAATTA-CCTGTCTCATTCTCTCTTTATTCAAAATTTTTTGACCTTGGATGCCCATGG  774
             || || ||  ||   |||| |||||||||||   ||||||||||  || ||||  || ||
Sbjct  5528  CAGAAATATTCTCAATCATGCTCTCTTTATTTTGAATTTTTTGAATTTAGATGATCAAGG  5587

Query  775   TAAGAGTGCTGCAGAGCGCTTTTGGCATCCGTCTGCTGCCCCTCA---GGCTTTGGTCAA  831
             |||    || || || ||||||||||||       ||||    ||    ||| |||||||
Sbjct  5588  TAAATCAGCAGCCGATCGCTTTTGGCATAATGACCCTGCAAAACAAACCGCTATGGTCAA  5647

Query  832   ATGGAAAGACCCACTTACAGGCTCT---TGGCAAGGCCCAGATCCAGTCCTCATATGGGG  888
             |||||  ||||| ||   || |  |   ||||| || || || || || || ||||||||
Sbjct  5648  ATGGAGGGACCCGCT---AGACAATAAGTGGCATGGTCCTGACCCCGTGCTAATATGGGG  5704

Query  889   CCGAGG  894
               ||||
Sbjct  5705  TAGAGG  5710


>KU605777.1 Simian retrovirus 8 strain SRV8/SUZ/2012, complete 
genome
Length=8126

 Score = 171 bits (189),  Expect = 8e-41
 Identities = 441/666 (66%), Gaps = 17/666 (3%)
 Strand=Plus/Plus

Query  242   AAGATCCCCAGAGAAGCAGCGCGCCAGATTGTTAAACAATGTGCTAATTGCGCTCATTTG  301
             || ||||| |||||   |||  | || ||||| ||| | ||  | |  || | |  ||  
Sbjct  5049  AATATCCCTAGAGAGCAAGCTAGACACATTGTAAAAAATTGCCCAACATGTGTTACTTAC  5108

Query  302   CAGCCTGTGCCTCATTATGGAGTTAATCCTCGAGGTATCCGCCCTAATGATCTCTGGCAA  361
             |  ||||| || ||    ||||| |||||| | ||  |   |||||||   |||||||||
Sbjct  5109  CTACCTGTTCCACACCTAGGAGTCAATCCTAGGGGATTATTCCCTAATATGCTCTGGCAA  5168

Query  362   ATGGATGTAACTCATATACCAGAATTTGGAAAATTAAAATATGTTCATGTCTCTGTGGAT  421
             |||||||| ||||||    |||||||||| ||| |||||||| | ||||| ||| | || 
Sbjct  5169  ATGGATGTCACTCATTATTCAGAATTTGGTAAACTAAAATATATCCATGTATCTATAGAC  5228

Query  422   ACATTCTCCGGTTTTGTGGTCGCTACGGCTCAATCCGGAGAAGCTGCATCTCATGTAATC  481
             || ||    || ||  |  | || ||    ||| | ||||| ||||||   || || || 
Sbjct  5229  ACGTTTAGTGGCTTCATACTAGCCACCCTGCAAACTGGAGAGGCTGCAAAACAAGTCATA  5288

Query  482   AGACA-TTGCCTTGCTGCTTTTGCCATGATTGGAACTCCTAAAAAACTTAAGACAGACAA  540
               ||| || |    |||||| | | || |||||| | || ||| | ||||| ||||||||
Sbjct  5289  GCACACTTACTCCACTGCTTCT-CTATAATTGGACCCCCCAAACACCTTAAAACAGACAA  5347

Query  541   TGGCTCAGGATATACCAGCAAGAAGTTTGCCTTGTTTTGTCAGCAATTTTTCATTAATCA  600
             |||| | ||||| |||  ||| |  |||      ||||||     |||    ||||| ||
Sbjct  5348  TGGCCCTGGATACACCTCCAAAACTTTTCAAGACTTTTGTTCTACATTACAAATTAAACA  5407

Query  601   TGTTACTGGAATTCCTTACAATCCCCAAGGACAAGGGATTGTTGAACGTACTCATGGCAC  660
             |  ||| || ||||| || || || ||||| ||||| ||||| ||| |  | |||    |
Sbjct  5408  TACTACCGGTATTCCCTATAACCCTCAAGGTCAAGGCATTGTCGAAAGAGCACATTTATC  5467

Query  661   ATTaaaaaatattttacaaaaaataaaaaaGGGGGAGTTATATCCCCTGACG-----CCC  715
               | || | ||   |  |||||||||||||||| || |  ||||||   | |     |||
Sbjct  5468  TCTTAAGACTACCATTGAAAAAATAAAAAAGGGAGAATGGTATCCCACAAAGGGCACCCC  5527

Query  716   CATAATTA-CCTGTCTCATTCTCTCTTTATTCAAAATTTTTTGACCTTGGATGCCCATGG  774
             || || ||  ||   |||| |||||||||||   ||||||||||  || ||||  || ||
Sbjct  5528  CAGAAATATTCTCAATCATGCTCTCTTTATTTTGAATTTTTTGAATTTAGATGATCAAGG  5587

Query  775   TAAGAGTGCTGCAGAGCGCTTTTGGCATCCGTCTGCTGCCCCTCA---GGCTTTGGTCAA  831
             |||    || || || ||||||||||||       ||||    ||    ||| |||||||
Sbjct  5588  TAAATCAGCAGCCGATCGCTTTTGGCATAATGACCCTGCAAAACAAACCGCTATGGTCAA  5647

Query  832   ATGGAAAGACCCACTTACAGGCTCT---TGGCAAGGCCCAGATCCAGTCCTCATATGGGG  888
             |||||  ||||| ||   || |  |   ||||| || || || || || || ||||||||
Sbjct  5648  ATGGAGGGACCCGCT---AGACAATAAGTGGCATGGTCCTGACCCCGTGCTAATATGGGG  5704

Query  889   CCGAGG  894
               ||||
Sbjct  5705  TAGAGG  5710


>NC_001550.1 Mason-Pfizer monkey virus, complete genome
Length=8557

 Score = 166 bits (183),  Expect = 3e-39
 Identities = 495/747 (66%), Gaps = 39/747 (5%)
 Strand=Plus/Plus

Query  242   AAGATCCCCAGAGAAGCAGCGCGCCAGATTGTTAAACAATGTGCTAATTGCGCTCATTTG  301
             || || || ||||||  |||  | || |||||||| |||||| |||  || |    ||  
Sbjct  4824  AACATTCCTAGAGAACAAGCTAGACAAATTGTTAAGCAATGTCCTATATGTGTAACTTAT  4883

Query  302   CAGCCTGTGCCTCATTATGGAGTTAATCCTCGAGG--TATCCGCCCTAATGATCTCTGGC  359
             |  || || |||||||  |||||||||||| | ||  |||   ||   ||||| |  |||
Sbjct  4884  CTACCAGTCCCTCATTTAGGAGTTAATCCTAGGGGATTATTTCCCAACATGATTT--GGC  4941

Query  360   AAATGGATGTAACTCATATAC-CAGAATTTGGAAAATTAAAATATGTTCATGTCTCTGTG  418
             |||||||||| || ||  ||| |||||||||| || ||||||||| ||||||| ||| | 
Sbjct  4942  AAATGGATGTTACACA-CTACTCAGAATTTGGCAATTTAAAATATATTCATGTATCTATA  5000

Query  419   GATACATTCTCCGGTTTTGTGGTCGCTACGGCTCAATCCGGAGAAGCTGCATCTCATGTA  478
             |||||||||   || ||  |  | || ||    ||| | |||||| || ||   ||||| 
Sbjct  5001  GATACATTCAGTGGATTCCTACTGGCCACTCTACAAACAGGAGAAACTACAAAACATGTC  5060

Query  479   ATCAGACATTGCCT-TGCTGCTTTTGCCATGATTGGAACTCCTAAAAAACTTAAGACAGA  537
             || |  ||||  ||    ||||| | | || ||||||   |||||| || |||| || ||
Sbjct  5061  ATAACCCATTTACTCCATTGCTTCT-CTATTATTGGACTCCCTAAACAAATTAAAACGGA  5119

Query  538   CAATGGCTCAGGATATACCAGCAAGAAGTTTGCCTTGTTTTG-TCAGCAATTTTTCATTA  596
              || ||  | ||||| |||   || || |||      ||||| ||  | | ||   ||||
Sbjct  5120  TAACGGTCCTGGATACACCTCTAAAAATTTTCAAGAATTTTGCTCCAC-ACTTCAAATTA  5178

Query  597   ATCATGTTACTGGAATTCCTTACAATCCCCAAGGACAAGGGATTGTTGAACGTACTCA--  654
             | ||| |||||||||| || || || |||||||| ||||| || |||||| |  | ||  
Sbjct  5179  AACATATTACTGGAATCCCCTATAACCCCCAAGGCCAAGGAATAGTTGAAAGAGCCCACT  5238

Query  655   TGGCACATTaaaa--aatattttacaaaaaataaaaaaGGGGGAGTTATATCCCCTGACG  712
             |  | | ||||||  |  |||    |||| |||||||||||||| |  || ||   || |
Sbjct  5239  TATCTC-TTAAAACCACCATT---GAAAAGATAAAAAAGGGGGAATGGTACCCTAGGAAG  5294

Query  713   -----CCCCA-TAATTACCTGTCTCATTCTCTCTTTATTCAAAATTTTTTGACCTTGGAT  766
                  |||||  ||   |||   |||| | |||||||||| ||||||||| |  || |||
Sbjct  5295  GGTACCCCCAGGAACATCCTCAATCATGCACTCTTTATTCTAAATTTTTTAAATTTAGAT  5354

Query  767   GCCCATGGTAAGAGTGCTGCAGAGCGCTTTTGGCATCCGTCTGCTGCCCCTCA-------  819
             |  ||   |||    || || || || |||||||||          ||||  |       
Sbjct  5355  GATCAAAATAAATCAGCAGCTGATCGTTTTTGGCAT-----AATAACCCCAAAAAACAAT  5409

Query  820   -GGCTTTGGTCAAATGGAAAGACCCACTTACAGGCT-CTTGGCAAGGCCCAGATCCAGTC  877
               ||  |||| ||||||||||| ||| ||| |   | | ||||| ||||| |||||||| 
Sbjct  5410  TTGCCATGGTAAAATGGAAAGATCCA-TTAGATAATACATGGCATGGCCCCGATCCAGTG  5468

Query  878   CTCATATGGGGCCGAGGGCATGTTTGTGTTTTTCCACAGGATACAGAAGGCCCTCGGTGG  937
              | || |||||| ||||    || |||||||   | ||       || | | || | |||
Sbjct  5469  TTAATTTGGGGCAGAGGTTCAGTCTGTGTTTACTCTCAAACCTATGATGCCGCTAGATGG  5528

Query  938   CTGCCAGAACGATTGGTGCGACATGTG  964
             || |||||||| || ||  |||| |||
Sbjct  5529  CTACCAGAACGGTTAGTAAGACAGGTG  5555


>AF033815.1 Mason-Pfizer monkey virus, complete genome
Length=8557

 Score = 166 bits (183),  Expect = 3e-39
 Identities = 495/747 (66%), Gaps = 39/747 (5%)
 Strand=Plus/Plus

Query  242   AAGATCCCCAGAGAAGCAGCGCGCCAGATTGTTAAACAATGTGCTAATTGCGCTCATTTG  301
             || || || ||||||  |||  | || |||||||| |||||| |||  || |    ||  
Sbjct  4824  AACATTCCTAGAGAACAAGCTAGACAAATTGTTAAGCAATGTCCTATATGTGTAACTTAT  4883

Query  302   CAGCCTGTGCCTCATTATGGAGTTAATCCTCGAGG--TATCCGCCCTAATGATCTCTGGC  359
             |  || || |||||||  |||||||||||| | ||  |||   ||   ||||| |  |||
Sbjct  4884  CTACCAGTCCCTCATTTAGGAGTTAATCCTAGGGGATTATTTCCCAACATGATTT--GGC  4941

Query  360   AAATGGATGTAACTCATATAC-CAGAATTTGGAAAATTAAAATATGTTCATGTCTCTGTG  418
             |||||||||| || ||  ||| |||||||||| || ||||||||| ||||||| ||| | 
Sbjct  4942  AAATGGATGTTACACA-CTACTCAGAATTTGGCAATTTAAAATATATTCATGTATCTATA  5000

Query  419   GATACATTCTCCGGTTTTGTGGTCGCTACGGCTCAATCCGGAGAAGCTGCATCTCATGTA  478
             |||||||||   || ||  |  | || ||    ||| | |||||| || ||   ||||| 
Sbjct  5001  GATACATTCAGTGGATTCCTACTGGCCACTCTACAAACAGGAGAAACTACAAAACATGTC  5060

Query  479   ATCAGACATTGCCT-TGCTGCTTTTGCCATGATTGGAACTCCTAAAAAACTTAAGACAGA  537
             || |  ||||  ||    ||||| | | || ||||||   |||||| || |||| || ||
Sbjct  5061  ATAACCCATTTACTCCATTGCTTCT-CTATTATTGGACTCCCTAAACAAATTAAAACGGA  5119

Query  538   CAATGGCTCAGGATATACCAGCAAGAAGTTTGCCTTGTTTTG-TCAGCAATTTTTCATTA  596
              || ||  | ||||| |||   || || |||      ||||| ||  | | ||   ||||
Sbjct  5120  TAACGGTCCTGGATACACCTCTAAAAATTTTCAAGAATTTTGCTCCAC-ACTTCAAATTA  5178

Query  597   ATCATGTTACTGGAATTCCTTACAATCCCCAAGGACAAGGGATTGTTGAACGTACTCA--  654
             | ||| |||||||||| || || || |||||||| ||||| || |||||| |  | ||  
Sbjct  5179  AACATATTACTGGAATCCCCTATAACCCCCAAGGCCAAGGAATAGTTGAAAGAGCCCACT  5238

Query  655   TGGCACATTaaaa--aatattttacaaaaaataaaaaaGGGGGAGTTATATCCCCTGACG  712
             |  | | ||||||  |  |||    |||| |||||||||||||| |  || ||   || |
Sbjct  5239  TATCTC-TTAAAACCACCATT---GAAAAGATAAAAAAGGGGGAATGGTACCCTAGGAAG  5294

Query  713   -----CCCCA-TAATTACCTGTCTCATTCTCTCTTTATTCAAAATTTTTTGACCTTGGAT  766
                  |||||  ||   |||   |||| | |||||||||| ||||||||| |  || |||
Sbjct  5295  GGTACCCCCAGGAACATCCTCAATCATGCACTCTTTATTCTAAATTTTTTAAATTTAGAT  5354

Query  767   GCCCATGGTAAGAGTGCTGCAGAGCGCTTTTGGCATCCGTCTGCTGCCCCTCA-------  819
             |  ||   |||    || || || || |||||||||          ||||  |       
Sbjct  5355  GATCAAAATAAATCAGCAGCTGATCGTTTTTGGCAT-----AATAACCCCAAAAAACAAT  5409

Query  820   -GGCTTTGGTCAAATGGAAAGACCCACTTACAGGCT-CTTGGCAAGGCCCAGATCCAGTC  877
               ||  |||| ||||||||||| ||| ||| |   | | ||||| ||||| |||||||| 
Sbjct  5410  TTGCCATGGTAAAATGGAAAGATCCA-TTAGATAATACATGGCATGGCCCCGATCCAGTG  5468

Query  878   CTCATATGGGGCCGAGGGCATGTTTGTGTTTTTCCACAGGATACAGAAGGCCCTCGGTGG  937
              | || |||||| ||||    || |||||||   | ||       || | | || | |||
Sbjct  5469  TTAATTTGGGGCAGAGGTTCAGTCTGTGTTTACTCTCAAACCTATGATGCCGCTAGATGG  5528

Query  938   CTGCCAGAACGATTGGTGCGACATGTG  964
             || |||||||| || ||  |||| |||
Sbjct  5529  CTACCAGAACGGTTAGTAAGACAGGTG  5555


>NC_014474.1 Simian retrovirus 4 strain SRV4/TEX/2009/V1, complete 
genome
Length=8126

 Score = 157 bits (173),  Expect = 2e-36
 Identities = 450/672 (67%), Gaps = 29/672 (4%)
 Strand=Plus/Plus

Query  242   AAGATCCCCAGAGAAGCAGCGCGCCAGATTGTTAAACAATGTGCTAATTGCGCT-CATTT  300
             || || || ||||||  |||  | || ||| ||||||||||  | |  || | | | | |
Sbjct  5049  AAAATACCTAGAGAACAAGCCAGACAAATTATTAAACAATGCCCAACATGTGTTACCTAT  5108

Query  301   GCAGCCTGTGCCTCATTATGGAGTTAATCCTCGAGGTATCCGCCCTAATGATCTCTGGCA  360
              || || || || |||   |||||||| ||| ||||  ||   || ||    || |||||
Sbjct  5109  TCA-CCAGTTCCACATCTAGGAGTTAACCCTAGAGGACTCTTACCCAACATGCTTTGGCA  5167

Query  361   AATGGATGTAACTCATATACCAGAATTTGGAAAATTAAAATATGTTCATGTCTCTGTGGA  420
             ||||||| | || ||     ||||||||   || ||||||||  | ||||| ||| | ||
Sbjct  5168  AATGGATATTACACACTGTTCAGAATTTAACAACTTAAAATACATCCATGTGTCTATTGA  5227

Query  421   TACATTCTCCGGTTTTGTGGTCGCTACGGCTCAATCCGGAGAAGCTGCATCTCATGTAAT  480
             ||| |||  ||| ||| |  | |||||    ||| ||||||| ||  ||   ||||| ||
Sbjct  5228  TACTTTCAGCGGATTTATTTTAGCTACTCTCCAAACCGGAGAGGCCACAAAACATGTTAT  5287

Query  481   CAGACATTGCCTT-GCTGCTTTTGCCATGATTGGAACTCCTAAAAAACTTAAGACAGACA  539
                 |||  ||||   ||||| | ||||  | ||| | || | | || | || ||||| |
Sbjct  5288  AGCCCATCTCCTTCATTGCTTCT-CCATCCTAGGACCACCCAGACAATTAAAAACAGATA  5346

Query  540   ATGGCTCAGGATATACCAGCAAG-AAGTTTGCCTTGTTTTG-TCAGCAATTTTTCATTAA  597
             ||||  | |||||||||  || | || |||  |   || || |||  || |    |||||
Sbjct  5347  ATGGTCCCGGATATACC-TCACGCAATTTTCACGATTTCTGCTCA-AAACTCAATATTAA  5404

Query  598   TCATGTTACTGGAATTCCTTACAATCCCCAAGGACAAGGGATTGTTGAACGTACTCATGG  657
              |||   || ||||| ||||||||||| ||||| ||||| || || |||||  |||||  
Sbjct  5405  ACATACCACAGGAATACCTTACAATCCTCAAGGTCAAGGAATAGTAGAACGAGCTCATTT  5464

Query  658   CACATTaaaaaatattttacaaaaaataaaaaaGGGGGAGTTATATCCCCTGAC-----G  712
               |  ||||||  |   |  | |||||||||||||| || |  ||  |||| ||     |
Sbjct  5465  ATCTCTAAAAACCACCATTGATAAAATAAAAAAGGGAGAATGGTA--CCCT-ACAAAGGG  5521

Query  713   C-CCCATAATTAC---CTGTCTCATTCTCTCTTTATTCAAAATTTTTTGACCTTGGATGC  768
             | ||| ||   ||   ||   |||| | |||||||||| ||||||||| |  ||||| | 
Sbjct  5522  CACCCCTAGGAACATTCTTAATCATGCACTCTTTATTCTAAATTTTTTAAATTTGGACGA  5581

Query  769   CCATGGTAAGAGTGCTGCAGAGCGCTTTTGGCAT-CCGTCTGC----TGCCCCTCAGGCT  823
              || |||||    || || || ||||||||||||  || |  |      |  |||  |||
Sbjct  5582  TCAGGGTAAATCAGCAGCTGACCGCTTTTGGCATAGCGACCCCAAAAAACAACTC--GCT  5639

Query  824   TTGGTCAAATGGAAAGACCCACTTACA-GGCTCTTGGCAAGGCCCAGATCCAGTCCTCAT  882
              |||||||||||||||||||  ||| |   ||| ||| | ||||| || |||||  | ||
Sbjct  5640  ATGGTCAAATGGAAAGACCC-TTTAGATAACTCATGGAATGGCCCCGACCCAGTGTTAAT  5698

Query  883   ATGGGGCCGAGG  894
             ||||||| ||||
Sbjct  5699  ATGGGGCAGAGG  5710


>FJ971077.1 Simian retrovirus 4 strain SRV4/TEX/2009/V1, complete 
genome
Length=8126

 Score = 157 bits (173),  Expect = 2e-36
 Identities = 450/672 (67%), Gaps = 29/672 (4%)
 Strand=Plus/Plus

Query  242   AAGATCCCCAGAGAAGCAGCGCGCCAGATTGTTAAACAATGTGCTAATTGCGCT-CATTT  300
             || || || ||||||  |||  | || ||| ||||||||||  | |  || | | | | |
Sbjct  5049  AAAATACCTAGAGAACAAGCCAGACAAATTATTAAACAATGCCCAACATGTGTTACCTAT  5108

Query  301   GCAGCCTGTGCCTCATTATGGAGTTAATCCTCGAGGTATCCGCCCTAATGATCTCTGGCA  360
              || || || || |||   |||||||| ||| ||||  ||   || ||    || |||||
Sbjct  5109  TCA-CCAGTTCCACATCTAGGAGTTAACCCTAGAGGACTCTTACCCAACATGCTTTGGCA  5167

Query  361   AATGGATGTAACTCATATACCAGAATTTGGAAAATTAAAATATGTTCATGTCTCTGTGGA  420
             ||||||| | || ||     ||||||||   || ||||||||  | ||||| ||| | ||
Sbjct  5168  AATGGATATTACACACTGTTCAGAATTTAACAACTTAAAATACATCCATGTGTCTATTGA  5227

Query  421   TACATTCTCCGGTTTTGTGGTCGCTACGGCTCAATCCGGAGAAGCTGCATCTCATGTAAT  480
             ||| |||  ||| ||| |  | |||||    ||| ||||||| ||  ||   ||||| ||
Sbjct  5228  TACTTTCAGCGGATTTATTTTAGCTACTCTCCAAACCGGAGAGGCCACAAAACATGTTAT  5287

Query  481   CAGACATTGCCTT-GCTGCTTTTGCCATGATTGGAACTCCTAAAAAACTTAAGACAGACA  539
                 |||  ||||   ||||| | ||||  | ||| | || | | || | || ||||| |
Sbjct  5288  AGCCCATCTCCTTCATTGCTTCT-CCATCCTAGGACCACCCAGACAATTAAAAACAGATA  5346

Query  540   ATGGCTCAGGATATACCAGCAAG-AAGTTTGCCTTGTTTTG-TCAGCAATTTTTCATTAA  597
             ||||  | |||||||||  || | || |||  |   || || |||  || |    |||||
Sbjct  5347  ATGGTCCCGGATATACC-TCACGCAATTTTCACGATTTCTGCTCA-AAACTCAATATTAA  5404

Query  598   TCATGTTACTGGAATTCCTTACAATCCCCAAGGACAAGGGATTGTTGAACGTACTCATGG  657
              |||   || ||||| ||||||||||| ||||| ||||| || || |||||  |||||  
Sbjct  5405  ACATACCACAGGAATACCTTACAATCCTCAAGGTCAAGGAATAGTAGAACGAGCTCATTT  5464

Query  658   CACATTaaaaaatattttacaaaaaataaaaaaGGGGGAGTTATATCCCCTGAC-----G  712
               |  ||||||  |   |  | |||||||||||||| || |  ||  |||| ||     |
Sbjct  5465  ATCTCTAAAAACCACCATTGATAAAATAAAAAAGGGAGAATGGTA--CCCT-ACAAAGGG  5521

Query  713   C-CCCATAATTAC---CTGTCTCATTCTCTCTTTATTCAAAATTTTTTGACCTTGGATGC  768
             | ||| ||   ||   ||   |||| | |||||||||| ||||||||| |  ||||| | 
Sbjct  5522  CACCCCTAGGAACATTCTTAATCATGCACTCTTTATTCTAAATTTTTTAAATTTGGACGA  5581

Query  769   CCATGGTAAGAGTGCTGCAGAGCGCTTTTGGCAT-CCGTCTGC----TGCCCCTCAGGCT  823
              || |||||    || || || ||||||||||||  || |  |      |  |||  |||
Sbjct  5582  TCAGGGTAAATCAGCAGCTGACCGCTTTTGGCATAGCGACCCCAAAAAACAACTC--GCT  5639

Query  824   TTGGTCAAATGGAAAGACCCACTTACA-GGCTCTTGGCAAGGCCCAGATCCAGTCCTCAT  882
              |||||||||||||||||||  ||| |   ||| ||| | ||||| || |||||  | ||
Sbjct  5640  ATGGTCAAATGGAAAGACCC-TTTAGATAACTCATGGAATGGCCCCGACCCAGTGTTAAT  5698

Query  883   ATGGGGCCGAGG  894
             ||||||| ||||
Sbjct  5699  ATGGGGCAGAGG  5710


>NC_022518.1 Human endogenous retrovirus K113 complete genome
Length=9472

 Score = 127 bits (140),  Expect = 8e-28
 Identities = 264/388 (68%), Gaps = 19/388 (5%)
 Strand=Plus/Plus

Query  320   GGAGTTAATCCTCGAGGTATCCGCCCTAATGATCTCTGGCAAATGGATGTAACTCATATA  379
             |||||||||||  ||||| |  | |||||||   | |||||||||||||| || ||| ||
Sbjct  5790  GGAGTTAATCCCAGAGGTCTGTGTCCTAATGCATTATGGCAAATGGATGTCACACATGTA  5849

Query  380   CCAGAATTTGGAAAATTAAAATATGTTCATGTCTCTGTGGATAC--ATTCTCCGGTTTTG  437
             ||   |||||||| ||||  ||||||||||||  | || |||||  |||| |   |  | 
Sbjct  5850  CCTTCATTTGGAAGATTATCATATGTTCATGTAACAGTTGATACTTATTCACATTTCATA  5909

Query  438   TGGTCGCTACGGCTCAATCCGGAGAAGCTGCATCTCATGTAATCAGACATTGCCTTGCTG  497
             |||  || ||    ||| | ||||||  | | || ||||| |  | |||||   |  || 
Sbjct  5910  TGG--GCAACTTGCCAAACAGGAGAAAGTACTTCCCATGTTAAAAAACATTTATTGTCTT  5967

Query  498   CTTTTGCCATGATTGGAACTCCTAAAAAACTTAAGACAGACAATGGCTCAGGATATACCA  557
              ||||||  | || |||  |||  ||||| | || || ||||||||  ||||||||   |
Sbjct  5968  GTTTTGCTGTAATGGGAGTTCCAGAAAAAATCAAAACTGACAATGGACCAGGATATTGTA  6027

Query  558   GCAAGAAGTTTGCC-----TTGTTTTGTCA--GCAATTTTTCATTAATCATGTTACTGGA  610
             | |  ||| || ||     || ||  ||||  | ||  |||||     |||   || |||
Sbjct  6028  GTA--AAGCTTTCCAAAAATTCTTAAGTCAGTGGAAAATTTCA-----CATACAACAGGA  6080

Query  611   ATTCCTTACAATCCCCAAGGACAAGGGATTGTTGAACGTACTCATGGCACATTaaaaaat  670
             |||||||| ||| |||||||||| |  || |||||| | ||| || | ||| | |||| |
Sbjct  6081  ATTCCTTATAATTCCCAAGGACAGGCCATAGTTGAAAGAACTAATAGAACACTCAAAACT  6140

Query  671   -attttacaaaaaataaaaaaGGGGGAG  697
              | ||    ||| | ||| |||||||||
Sbjct  6141  CAATTAGTTAAACAAAAAGAAGGGGGAG  6168


>AY037928.1 Human endogenous retrovirus K113 complete genome
Length=9472

 Score = 127 bits (140),  Expect = 8e-28
 Identities = 264/388 (68%), Gaps = 19/388 (5%)
 Strand=Plus/Plus

Query  320   GGAGTTAATCCTCGAGGTATCCGCCCTAATGATCTCTGGCAAATGGATGTAACTCATATA  379
             |||||||||||  ||||| |  | |||||||   | |||||||||||||| || ||| ||
Sbjct  5790  GGAGTTAATCCCAGAGGTCTGTGTCCTAATGCATTATGGCAAATGGATGTCACACATGTA  5849

Query  380   CCAGAATTTGGAAAATTAAAATATGTTCATGTCTCTGTGGATAC--ATTCTCCGGTTTTG  437
             ||   |||||||| ||||  ||||||||||||  | || |||||  |||| |   |  | 
Sbjct  5850  CCTTCATTTGGAAGATTATCATATGTTCATGTAACAGTTGATACTTATTCACATTTCATA  5909

Query  438   TGGTCGCTACGGCTCAATCCGGAGAAGCTGCATCTCATGTAATCAGACATTGCCTTGCTG  497
             |||  || ||    ||| | ||||||  | | || ||||| |  | |||||   |  || 
Sbjct  5910  TGG--GCAACTTGCCAAACAGGAGAAAGTACTTCCCATGTTAAAAAACATTTATTGTCTT  5967

Query  498   CTTTTGCCATGATTGGAACTCCTAAAAAACTTAAGACAGACAATGGCTCAGGATATACCA  557
              ||||||  | || |||  |||  ||||| | || || ||||||||  ||||||||   |
Sbjct  5968  GTTTTGCTGTAATGGGAGTTCCAGAAAAAATCAAAACTGACAATGGACCAGGATATTGTA  6027

Query  558   GCAAGAAGTTTGCC-----TTGTTTTGTCA--GCAATTTTTCATTAATCATGTTACTGGA  610
             | |  ||| || ||     || ||  ||||  | ||  |||||     |||   || |||
Sbjct  6028  GTA--AAGCTTTCCAAAAATTCTTAAGTCAGTGGAAAATTTCA-----CATACAACAGGA  6080

Query  611   ATTCCTTACAATCCCCAAGGACAAGGGATTGTTGAACGTACTCATGGCACATTaaaaaat  670
             |||||||| ||| |||||||||| |  || |||||| | ||| || | ||| | |||| |
Sbjct  6081  ATTCCTTATAATTCCCAAGGACAGGCCATAGTTGAAAGAACTAATAGAACACTCAAAACT  6140

Query  671   -attttacaaaaaataaaaaaGGGGGAG  697
              | ||    ||| | ||| |||||||||
Sbjct  6141  CAATTAGTTAAACAAAAAGAAGGGGGAG  6168


>NC_027117.1 Desmodus rotundus endogenous retrovirus isolate 824, 
complete genome
Length=10485

 Score = 112 bits (123),  Expect = 6e-23
 Identities = 239/349 (68%), Gaps = 10/349 (3%)
 Strand=Plus/Plus

Query  305   CCTGTGCCTCATTATGGAGTTAATCCTCGAGGTATCCGCCCTAATGATCTCTGGCAAATG  364
             |||||||||||||  || |||||||| || ||  |    || |||| | | |||||||||
Sbjct  6408  CCTGTGCCTCATTTAGGCGTTAATCCCCGTGGCCTTATACCCAATGCTATATGGCAAATG  6467

Query  365   GATGTAACTCATATACCAGAATTTGGAAAATTAAAATATGTTCATGTCTCTGTGGATACA  424
             ||| | || ||  |  | |  ||||| ||   ||||| | |||||||  | || ||||| 
Sbjct  6468  GATATTACCCACTTTGCCGCTTTTGGGAAGCAAAAATTTATTCATGTTACAGTTGATACT  6527

Query  425   TTCTCCGGTTTTGTGGTCGCTACGGCTCAATCCGGAGAAGCTGCATCTCATGTAATCAGA  484
             ||    || ||  | |  || ||  | ||| | ||||||||  ||    ||||||||   
Sbjct  6528  TTTAGTGGATTCATAGCTGCCACACCCCAAACAGGAGAAGCGTCAAAAAATGTAATCTCT  6587

Query  485   CAT-TGCCTTGCTGCTTTT--GCCATGATTGGAACTCCTAAAAAACTTAAGACAGACAAT  541
             ||| ||     ||||||||  ||| ||   | ||  || | |  | |||| ||||| |||
Sbjct  6588  CATATGATCCACTGCTTTTCCGCCTTGG--GCAAGCCCCACACCA-TTAAAACAGATAAT  6644

Query  542   GGCTCAGGATATACCAGCAAGAAGTTTGCCTTG--TTTTGTCAGCAATTTTTCATTAATC  599
             ||| | || ||||| || || || ||| ||  |  ||||| || ||| ||   ||||| |
Sbjct  6645  GGCCCTGGCTATAC-AGGAAAAAATTT-CCAAGCCTTTTGCCAACAACTTCAAATTAAGC  6702

Query  600   ATGTTACTGGAATTCCTTACAATCCCCAAGGACAAGGGATTGTTGAACG  648
             || |||||||||| ||||| ||||| ||||||||||| || || || ||
Sbjct  6703  ATATTACTGGAATCCCTTATAATCCTCAAGGACAAGGTATAGTAGAGCG  6751


 Score = 43.7 bits (47),  Expect = 0.026
 Identities = 43/56 (77%), Gaps = 0/56 (0%)
 Strand=Plus/Plus

Query  839   GACCCACTTACAGGCTCTTGGCAAGGCCCAGATCCAGTCCTCATATGGGGCCGAGG  894
             ||||| || ||   | | ||| | |||||||| || ||||||||||||||  ||||
Sbjct  6951  GACCCCCTCACTCACGCCTGGAAGGGCCCAGACCCCGTCCTCATATGGGGGAGAGG  7006


>KP175580.1 Desmodus rotundus endogenous retrovirus isolate 824, 
complete genome
Length=10485

 Score = 112 bits (123),  Expect = 6e-23
 Identities = 239/349 (68%), Gaps = 10/349 (3%)
 Strand=Plus/Plus

Query  305   CCTGTGCCTCATTATGGAGTTAATCCTCGAGGTATCCGCCCTAATGATCTCTGGCAAATG  364
             |||||||||||||  || |||||||| || ||  |    || |||| | | |||||||||
Sbjct  6408  CCTGTGCCTCATTTAGGCGTTAATCCCCGTGGCCTTATACCCAATGCTATATGGCAAATG  6467

Query  365   GATGTAACTCATATACCAGAATTTGGAAAATTAAAATATGTTCATGTCTCTGTGGATACA  424
             ||| | || ||  |  | |  ||||| ||   ||||| | |||||||  | || ||||| 
Sbjct  6468  GATATTACCCACTTTGCCGCTTTTGGGAAGCAAAAATTTATTCATGTTACAGTTGATACT  6527

Query  425   TTCTCCGGTTTTGTGGTCGCTACGGCTCAATCCGGAGAAGCTGCATCTCATGTAATCAGA  484
             ||    || ||  | |  || ||  | ||| | ||||||||  ||    ||||||||   
Sbjct  6528  TTTAGTGGATTCATAGCTGCCACACCCCAAACAGGAGAAGCGTCAAAAAATGTAATCTCT  6587

Query  485   CAT-TGCCTTGCTGCTTTT--GCCATGATTGGAACTCCTAAAAAACTTAAGACAGACAAT  541
             ||| ||     ||||||||  ||| ||   | ||  || | |  | |||| ||||| |||
Sbjct  6588  CATATGATCCACTGCTTTTCCGCCTTGG--GCAAGCCCCACACCA-TTAAAACAGATAAT  6644

Query  542   GGCTCAGGATATACCAGCAAGAAGTTTGCCTTG--TTTTGTCAGCAATTTTTCATTAATC  599
             ||| | || ||||| || || || ||| ||  |  ||||| || ||| ||   ||||| |
Sbjct  6645  GGCCCTGGCTATAC-AGGAAAAAATTT-CCAAGCCTTTTGCCAACAACTTCAAATTAAGC  6702

Query  600   ATGTTACTGGAATTCCTTACAATCCCCAAGGACAAGGGATTGTTGAACG  648
             || |||||||||| ||||| ||||| ||||||||||| || || || ||
Sbjct  6703  ATATTACTGGAATCCCTTATAATCCTCAAGGACAAGGTATAGTAGAGCG  6751


 Score = 43.7 bits (47),  Expect = 0.026
 Identities = 43/56 (77%), Gaps = 0/56 (0%)
 Strand=Plus/Plus

Query  839   GACCCACTTACAGGCTCTTGGCAAGGCCCAGATCCAGTCCTCATATGGGGCCGAGG  894
             ||||| || ||   | | ||| | |||||||| || ||||||||||||||  ||||
Sbjct  6951  GACCCCCTCACTCACGCCTGGAAGGGCCCAGACCCCGTCCTCATATGGGGGAGAGG  7006


>NC_001514.1 Squirrel monkey retrovirus - HLB, complete genome
Length=8785

 Score = 108 bits (119),  Expect = 8e-22
 Identities = 248/369 (67%), Gaps = 6/369 (2%)
 Strand=Plus/Plus

Query  305   CCTGTGCCTCATTATGGAGTTAATCCTCGAGGTATCCGCCCTAATGATCTCTGGCAAATG  364
             ||||| || |||  ||| || || || || ||| |   ||| ||||   | |||||||||
Sbjct  5541  CCTGTACCCCATCTTGGCGTGAACCCCCGTGGTTTAGTCCCCAATGCCATTTGGCAAATG  5600

Query  365   GATGTAACTCATATACCAGAATTTGGAAAATTAAAATATGTTCATGTCTCTGTGGATACA  424
             ||||| |||||| |  |    |||||||||   |  | |||||||||  |||| || |||
Sbjct  5601  GATGTCACTCATTTTACTCCTTTTGGAAAACAGAGGTTTGTTCATGTTACTGTTGACACA  5660

Query  425   TTCTCCGGTTTTGTGGTCGCTACGGCTCAATCCGGAGAAGCTGCATCTCATGTAATCAGA  484
             ||    |||||| |  | || ||  | ||| | || |||||  ||    |||| ||    
Sbjct  5661  TTTAGTGGTTTTATCTTAGCCACTCCCCAAACAGGTGAAGCATCAAAAAATGTTATATCT  5720

Query  485   CATTGCCTTG-CTGCTTTTGCCATGATTGGAACTCCTAAAAAACTTAAGACAGACAATGG  543
             |||    |   ||| | |||| |  || ||||  ||  | |   |||| |||||||||||
Sbjct  5721  CATGTTATCCACTG-TCTTGCTACCATAGGAAAACCACACACCATTAAAACAGACAATGG  5779

Query  544   CTCAGGATATACCAGCAAGAAGTTTGCCTTG--TTTTGTCAGCAATTTTTCATTAATCAT  601
             | | ||||||||  | || || ||  ||  |  ||||| ||  || |    || || |||
Sbjct  5780  CCCGGGATATACTGGAAAAAACTT--CCAAGACTTTTGCCAAAAACTCCAAATCAAACAT  5837

Query  602   GTTACTGGAATTCCTTACAATCCCCAAGGACAAGGGATTGTTGAACGTACTCATGGCACA  661
             |||||||| || || ||||| ||||| || |||||  | ||||||||  |||||   |||
Sbjct  5838  GTTACTGGTATACCGTACAACCCCCAGGGTCAAGGAGTAGTTGAACGAGCTCATCAAACA  5897

Query  662   TTaaaaaat  670
             |||||||||
Sbjct  5898  TTAAAAAAT  5906


 Score = 44.6 bits (48),  Expect = 0.008
 Identities = 33/39 (85%), Gaps = 0/39 (0%)
 Strand=Plus/Plus

Query  856   TTGGCAAGGCCCAGATCCAGTCCTCATATGGGGCCGAGG  894
             |||| | ||||| || || |||||||||||||| |||||
Sbjct  6101  TTGGAAGGGCCCTGACCCTGTCCTCATATGGGGGCGAGG  6139


>M23385.1 Squirrel monkey retrovirus-H, complete genome
Length=8785

 Score = 108 bits (119),  Expect = 8e-22
 Identities = 248/369 (67%), Gaps = 6/369 (2%)
 Strand=Plus/Plus

Query  305   CCTGTGCCTCATTATGGAGTTAATCCTCGAGGTATCCGCCCTAATGATCTCTGGCAAATG  364
             ||||| || |||  ||| || || || || ||| |   ||| ||||   | |||||||||
Sbjct  5541  CCTGTACCCCATCTTGGCGTGAACCCCCGTGGTTTAGTCCCCAATGCCATTTGGCAAATG  5600

Query  365   GATGTAACTCATATACCAGAATTTGGAAAATTAAAATATGTTCATGTCTCTGTGGATACA  424
             ||||| |||||| |  |    |||||||||   |  | |||||||||  |||| || |||
Sbjct  5601  GATGTCACTCATTTTACTCCTTTTGGAAAACAGAGGTTTGTTCATGTTACTGTTGACACA  5660

Query  425   TTCTCCGGTTTTGTGGTCGCTACGGCTCAATCCGGAGAAGCTGCATCTCATGTAATCAGA  484
             ||    |||||| |  | || ||  | ||| | || |||||  ||    |||| ||    
Sbjct  5661  TTTAGTGGTTTTATCTTAGCCACTCCCCAAACAGGTGAAGCATCAAAAAATGTTATATCT  5720

Query  485   CATTGCCTTG-CTGCTTTTGCCATGATTGGAACTCCTAAAAAACTTAAGACAGACAATGG  543
             |||    |   ||| | |||| |  || ||||  ||  | |   |||| |||||||||||
Sbjct  5721  CATGTTATCCACTG-TCTTGCTACCATAGGAAAACCACACACCATTAAAACAGACAATGG  5779

Query  544   CTCAGGATATACCAGCAAGAAGTTTGCCTTG--TTTTGTCAGCAATTTTTCATTAATCAT  601
             | | ||||||||  | || || ||  ||  |  ||||| ||  || |    || || |||
Sbjct  5780  CCCGGGATATACTGGAAAAAACTT--CCAAGACTTTTGCCAAAAACTCCAAATCAAACAT  5837

Query  602   GTTACTGGAATTCCTTACAATCCCCAAGGACAAGGGATTGTTGAACGTACTCATGGCACA  661
             |||||||| || || ||||| ||||| || |||||  | ||||||||  |||||   |||
Sbjct  5838  GTTACTGGTATACCGTACAACCCCCAGGGTCAAGGAGTAGTTGAACGAGCTCATCAAACA  5897

Query  662   TTaaaaaat  670
             |||||||||
Sbjct  5898  TTAAAAAAT  5906


 Score = 44.6 bits (48),  Expect = 0.008
 Identities = 33/39 (85%), Gaps = 0/39 (0%)
 Strand=Plus/Plus

Query  856   TTGGCAAGGCCCAGATCCAGTCCTCATATGGGGCCGAGG  894
             |||| | ||||| || || |||||||||||||| |||||
Sbjct  6101  TTGGAAGGGCCCTGACCCTGTCCTCATATGGGGGCGAGG  6139


>NC_029852.1 Bovine retrovirus CH15 putative group-specific antigen, 
putative protease, putative viral DNA polymerase, and 
putative envelope protein genes, complete cds
Length=7470

 Score = 97.8 bits (107),  Expect = 1e-18
 Identities = 256/381 (67%), Gaps = 10/381 (3%)
 Strand=Plus/Plus

Query  320   GGAGTTAATCCTCGAGGTATCCGC-CCTAATGATCTCTGGCAAATGGATGTAACTCATAT  378
             || |||||||| || || ||  || ||| ||| | | |||||||||||||| || |||||
Sbjct  4386  GGGGTTAATCCCCGCGG-ATTGGCACCTGATGCTTTGTGGCAAATGGATGTTACCCATAT  4444

Query  379   ACCAGAATTTGGAAAATTAAAATATGTTCATGTCTCTGTGGATAC--ATTCTCCGGTTTT  436
              || || |||||| | ||||| ||||| |||||   | | |||||  |||||    |  |
Sbjct  4445  CCCTGAGTTTGGACATTTAAAGTATGTACATGTTGTTATCGATACTTATTCTAGATTCAT  4504

Query  437   GTGGTCGCTACGGCTCAATCCGGAGAAGCTGCATCTCATGTAATCAGACATTGCCTTGCT  496
              |||  |||||  | |||   |||||| |||     ||||| ||    |||    | |  
Sbjct  4505  TTGG--GCTACCCCCCAAGGTGGAGAAACTGTTAAACATGTTATTGCCCATCTTTTGGAG  4562

Query  497   GCTTTTGCCATGATTGGAACTCCTAAAAAACTTAAGACAGACAATGGCTCAGGATATACC  556
               ||||||  || | || | |||| |||   | || ||||| || ||| |||  ||| | 
Sbjct  4563  AGTTTTGCTGTGCTGGGTATTCCTCAAACTATAAAAACAGATAACGGCCCAGCTTATTCA  4622

Query  557   AGCAAGAAGTTT-GCCTTGTTTTGTCAGCAATTTTTCATTAATCATGTTACTGGAATTCC  615
             || || || |||   |   ||||  || ||||     ||| ||||| |||| |||||   
Sbjct  4623  AGTAATAAATTTAAACGCTTTTTAACA-CAATACAAAATTCATCATATTACAGGAATCGA  4681

Query  616   TTACAATCCCCAAGGACAAGGGATTGTTGAACGTACTCATGGCACATTaaaa-aatattt  674
              || ||||| ||||||||||  ||| | ||| |  | |||||||| ||||||  |||   
Sbjct  4682  ATATAATCCACAAGGACAAGCTATTATAGAAAGAGCACATGGCACTTTAAAATTATA-CA  4740

Query  675   tacaaaaaataaaaaaGGGGG  695
             || ||||| |||| ||| |||
Sbjct  4741  TAAAAAAATTAAAGAAGAGGG  4761


>KU720628.1 Bovine retrovirus CH15 putative group-specific antigen, 
putative protease, putative viral DNA polymerase, and 
putative envelope protein genes, complete cds
Length=7470

 Score = 97.8 bits (107),  Expect = 1e-18
 Identities = 256/381 (67%), Gaps = 10/381 (3%)
 Strand=Plus/Plus

Query  320   GGAGTTAATCCTCGAGGTATCCGC-CCTAATGATCTCTGGCAAATGGATGTAACTCATAT  378
             || |||||||| || || ||  || ||| ||| | | |||||||||||||| || |||||
Sbjct  4386  GGGGTTAATCCCCGCGG-ATTGGCACCTGATGCTTTGTGGCAAATGGATGTTACCCATAT  4444

Query  379   ACCAGAATTTGGAAAATTAAAATATGTTCATGTCTCTGTGGATAC--ATTCTCCGGTTTT  436
              || || |||||| | ||||| ||||| |||||   | | |||||  |||||    |  |
Sbjct  4445  CCCTGAGTTTGGACATTTAAAGTATGTACATGTTGTTATCGATACTTATTCTAGATTCAT  4504

Query  437   GTGGTCGCTACGGCTCAATCCGGAGAAGCTGCATCTCATGTAATCAGACATTGCCTTGCT  496
              |||  |||||  | |||   |||||| |||     ||||| ||    |||    | |  
Sbjct  4505  TTGG--GCTACCCCCCAAGGTGGAGAAACTGTTAAACATGTTATTGCCCATCTTTTGGAG  4562

Query  497   GCTTTTGCCATGATTGGAACTCCTAAAAAACTTAAGACAGACAATGGCTCAGGATATACC  556
               ||||||  || | || | |||| |||   | || ||||| || ||| |||  ||| | 
Sbjct  4563  AGTTTTGCTGTGCTGGGTATTCCTCAAACTATAAAAACAGATAACGGCCCAGCTTATTCA  4622

Query  557   AGCAAGAAGTTT-GCCTTGTTTTGTCAGCAATTTTTCATTAATCATGTTACTGGAATTCC  615
             || || || |||   |   ||||  || ||||     ||| ||||| |||| |||||   
Sbjct  4623  AGTAATAAATTTAAACGCTTTTTAACA-CAATACAAAATTCATCATATTACAGGAATCGA  4681

Query  616   TTACAATCCCCAAGGACAAGGGATTGTTGAACGTACTCATGGCACATTaaaa-aatattt  674
              || ||||| ||||||||||  ||| | ||| |  | |||||||| ||||||  |||   
Sbjct  4682  ATATAATCCACAAGGACAAGCTATTATAGAAAGAGCACATGGCACTTTAAAATTATA-CA  4740

Query  675   tacaaaaaataaaaaaGGGGG  695
             || ||||| |||| ||| |||
Sbjct  4741  TAAAAAAATTAAAGAAGAGGG  4761


>NC_001503.1 Mouse mammary tumor virus, complete genome
Length=8805

 Score = 96.9 bits (106),  Expect = 1e-18
 Identities = 92/116 (79%), Gaps = 4/116 (3%)
 Strand=Plus/Plus

Query  352   TCTCTGGCAAATGGATGTAACTCATATACCAGAATTTGGAAAATTAAAATATGTTCATGT  411
             ||| |||||||||||||| |||||| |  ||||||||||||||||||||||||| |||||
Sbjct  4798  TCTATGGCAAATGGATGTTACTCATGTTTCAGAATTTGGAAAATTAAAATATGTACATGT  4857

Query  412   CTCTGTGGATAC--ATTCTCCGGTTTTGTGGTCGCTACGGCTCAATCCGGAGAAGC  465
               | ||||||||  ||||||   ||||    ||||||| || | | | || |||||
Sbjct  4858  GACAGTGGATACTTATTCTC--ATTTTACTTTCGCTACCGCCCGAACGGGCGAAGC  4911


 Score = 68.9 bits (75),  Expect = 7e-10
 Identities = 80/107 (75%), Gaps = 6/107 (6%)
 Strand=Plus/Plus

Query  822   CTTTGGTCAAATGGAAAGACCCACTTACAGGCTCTTGGCAAGGCCCAGATCCAGTCCTCA  881
             || ||||||  ||||||||||  || ||||| || ||| |||| || |||   ||||| |
Sbjct  5268  CTATGGTCATGTGGAAAGACCTTCTCACAGGGTCCTGGAAAGGACCCGAT---GTCCTAA  5324

Query  882   T---ATGGGGCCGAGGGCATGTTTGTGTTTTTCCACAGGATACAGAA  925
             |   |   || |||||  ||| ||||||||||||||||||| | |||
Sbjct  5325  TAACAGCCGGACGAGGCTATGCTTGTGTTTTTCCACAGGATGCCGAA  5371


 Score = 40.1 bits (43),  Expect = 0.32
 Identities = 38/49 (78%), Gaps = 0/49 (0%)
 Strand=Plus/Plus

Query  1023  TATTGGGCCTATGTTCCTGATCCACCAATTCTCCACCCTGCTGTATGGG  1071
             |||||||||||  | ||| | ||||| |||||||| || |  | |||||
Sbjct  5664  TATTGGGCCTACCTACCTAAACCACCTATTCTCCATCCCGTGGGATGGG  5712


>AF033807.1 Mouse mammary tumor virus complete proviral genome
Length=8805

 Score = 96.9 bits (106),  Expect = 1e-18
 Identities = 92/116 (79%), Gaps = 4/116 (3%)
 Strand=Plus/Plus

Query  352   TCTCTGGCAAATGGATGTAACTCATATACCAGAATTTGGAAAATTAAAATATGTTCATGT  411
             ||| |||||||||||||| |||||| |  ||||||||||||||||||||||||| |||||
Sbjct  4798  TCTATGGCAAATGGATGTTACTCATGTTTCAGAATTTGGAAAATTAAAATATGTACATGT  4857

Query  412   CTCTGTGGATAC--ATTCTCCGGTTTTGTGGTCGCTACGGCTCAATCCGGAGAAGC  465
               | ||||||||  ||||||   ||||    ||||||| || | | | || |||||
Sbjct  4858  GACAGTGGATACTTATTCTC--ATTTTACTTTCGCTACCGCCCGAACGGGCGAAGC  4911


 Score = 68.9 bits (75),  Expect = 7e-10
 Identities = 80/107 (75%), Gaps = 6/107 (6%)
 Strand=Plus/Plus

Query  822   CTTTGGTCAAATGGAAAGACCCACTTACAGGCTCTTGGCAAGGCCCAGATCCAGTCCTCA  881
             || ||||||  ||||||||||  || ||||| || ||| |||| || |||   ||||| |
Sbjct  5268  CTATGGTCATGTGGAAAGACCTTCTCACAGGGTCCTGGAAAGGACCCGAT---GTCCTAA  5324

Query  882   T---ATGGGGCCGAGGGCATGTTTGTGTTTTTCCACAGGATACAGAA  925
             |   |   || |||||  ||| ||||||||||||||||||| | |||
Sbjct  5325  TAACAGCCGGACGAGGCTATGCTTGTGTTTTTCCACAGGATGCCGAA  5371


 Score = 40.1 bits (43),  Expect = 0.32
 Identities = 38/49 (78%), Gaps = 0/49 (0%)
 Strand=Plus/Plus

Query  1023  TATTGGGCCTATGTTCCTGATCCACCAATTCTCCACCCTGCTGTATGGG  1071
             |||||||||||  | ||| | ||||| |||||||| || |  | |||||
Sbjct  5664  TATTGGGCCTACCTACCTAAACCACCTATTCTCCATCCCGTGGGATGGG  5712


>AM851091.1 Human immunodeficiency virus type 1 04CD.FR.KZS proviral 
gag gene, pol gene, vif gene, vpr gene, vpu gene, env 
gene and nef gene
Length=9745

 Score = 46.4 bits (50),  Expect = 0.002
 Identities = 34/40 (85%), Gaps = 0/40 (0%)
 Strand=Plus/Plus

Query  607   TGGAATTCCTTACAATCCCCAAGGACAAGGGATTGTTGAA  646
             ||||||||| |||||||||||| | |||||| | || |||
Sbjct  4637  TGGAATTCCCTACAATCCCCAAAGTCAAGGGGTAGTAGAA  4676


>FM877782.1 HIV-1 M_02CD.MBTB047 proviral complete genome, isolate 
02CD.MBTB047
Length=9731

 Score = 41.9 bits (45),  Expect = 0.092
 Identities = 27/30 (90%), Gaps = 0/30 (0%)
 Strand=Plus/Plus

Query  607   TGGAATTCCTTACAATCCCCAAGGACAAGG  636
             ||||||||| |||||||||||| | |||||
Sbjct  4651  TGGAATTCCCTACAATCCCCAAAGTCAAGG  4680


>FM877781.1 HIV-1 M_02CD.LBTB084 proviral complete genome, isolate 
02CD.LBTB084
Length=9721

 Score = 41.9 bits (45),  Expect = 0.092
 Identities = 27/30 (90%), Gaps = 0/30 (0%)
 Strand=Plus/Plus

Query  607   TGGAATTCCTTACAATCCCCAAGGACAAGG  636
             ||||||||| |||||||||||| | |||||
Sbjct  4647  TGGAATTCCCTACAATCCCCAAAGTCAAGG  4676


>FM877780.1 HIV-1 M_02CD.KS069 proviral complete genome, isolate 
02CD.KS069
Length=9128

 Score = 41.9 bits (45),  Expect = 0.092
 Identities = 27/30 (90%), Gaps = 0/30 (0%)
 Strand=Plus/Plus

Query  607   TGGAATTCCTTACAATCCCCAAGGACAAGG  636
             ||||||||| |||||||||||| | |||||
Sbjct  4133  TGGAATTCCCTACAATCCCCAAAGTCAAGG  4162


>AM851090.1 Human immunodeficiency virus type 1 02CD.LBR024 proviral 
gag gene (partial), vif gene, nef gene and env gene
Length=8825

 Score = 41.9 bits (45),  Expect = 0.092
 Identities = 27/30 (90%), Gaps = 0/30 (0%)
 Strand=Plus/Plus

Query  607   TGGAATTCCTTACAATCCCCAAGGACAAGG  636
             ||||||||| |||||||||||| | |||||
Sbjct  3851  TGGAATTCCCTACAATCCCCAAAGTCAAGG  3880


>EU697907.1 HIV-1 isolate J11243 from Saudi Arabia, complete genome
Length=9126

 Score = 41.9 bits (45),  Expect = 0.092
 Identities = 27/30 (90%), Gaps = 0/30 (0%)
 Strand=Plus/Plus

Query  607   TGGAATTCCTTACAATCCCCAAGGACAAGG  636
             ||||||||| |||||||||||| | |||||
Sbjct  4170  TGGAATTCCCTACAATCCCCAAAGCCAAGG  4199


>AF049337.1 HIV-1 CRF04_cpx clone 94CY032-3 from Cyprus, complete 
genome
Length=9050

 Score = 41.9 bits (45),  Expect = 0.092
 Identities = 27/30 (90%), Gaps = 0/30 (0%)
 Strand=Plus/Plus

Query  607   TGGAATTCCTTACAATCCCCAAGGACAAGG  636
             ||||||||| |||||||||||| | |||||
Sbjct  4012  TGGAATTCCCTACAATCCCCAAAGCCAAGG  4041


>NC_038557.1 Sturnira lilium polyomavirus 1 isolate B0454, complete 
genome
Length=5058

 Score = 39.2 bits (42),  Expect = 0.32
 Identities = 24/26 (92%), Gaps = 0/26 (0%)
 Strand=Plus/Plus

Query  740   TTTATTCAAAATTTTTTGACCTTGGA  765
             |||||||||||| |||||||||| ||
Sbjct  2991  TTTATTCAAAATATTTTGACCTTTGA  3016


>NC_030200.1 Macaca nemestrina herpesvirus 7, complete genome
Length=137448

 Score = 39.2 bits (42),  Expect = 0.32
 Identities = 27/31 (87%), Gaps = 0/31 (0%)
 Strand=Plus/Plus

Query  1552    TGCTTCAGATTTTGTTAATGCTTTGAAAAAT  1582
               ||||||  || ||||||| ||||||||||||
Sbjct  107333  TGCTTCGCATATTGTTAAAGCTTTGAAAAAT  107363


>JQ958888.1 Sturnira lilium polyomavirus 1 isolate B0454, complete 
genome
Length=5058

 Score = 39.2 bits (42),  Expect = 0.32
 Identities = 24/26 (92%), Gaps = 0/26 (0%)
 Strand=Plus/Plus

Query  740   TTTATTCAAAATTTTTTGACCTTGGA  765
             |||||||||||| |||||||||| ||
Sbjct  2991  TTTATTCAAAATATTTTGACCTTTGA  3016


>KU351741.1 Macaca nemestrina herpesvirus 7
Length=137448

 Score = 39.2 bits (42),  Expect = 0.32
 Identities = 27/31 (87%), Gaps = 0/31 (0%)
 Strand=Plus/Plus

Query  1552    TGCTTCAGATTTTGTTAATGCTTTGAAAAAT  1582
               ||||||  || ||||||| ||||||||||||
Sbjct  107333  TGCTTCGCATATTGTTAAAGCTTTGAAAAAT  107363


>NC_024696.1 Elephant endotheliotropic herpesvirus 5 strain Vijay, 
complete genome
Length=180800

 Score = 37.4 bits (40),  Expect = 1.1
 Identities = 32/40 (80%), Gaps = 0/40 (0%)
 Strand=Plus/Minus

Query  1320    ATGTGATTCAAAGTATAAAAGTTAAATCTTATTTAGAATG  1359
               |||| | ||||||||||||| || ||  || | |||||||
Sbjct  160140  ATGTAAGTCAAAGTATAAAAATTTAAATTTTTATAGAATG  160101


>NC_023760.1 Mink coronavirus strain WD1127, complete genome
Length=28941

 Score = 37.4 bits (40),  Expect = 1.1
 Identities = 23/25 (92%), Gaps = 0/25 (0%)
 Strand=Plus/Plus

Query  1328  CAAAGTATAAAAGTTAAATCTTATT  1352
             ||||||| |||||||||||| ||||
Sbjct  9810  CAAAGTACAAAAGTTAAATCCTATT  9834


>FM877777.1 HIV-1 M_97CD.KTB119 proviral complete genome, isolate 
97CD.KTB119
Length=9780

 Score = 37.4 bits (40),  Expect = 1.1
 Identities = 26/30 (87%), Gaps = 0/30 (0%)
 Strand=Plus/Plus

Query  607   TGGAATTCCTTACAATCCCCAAGGACAAGG  636
             ||||||||| |||||||||||| | || ||
Sbjct  4676  TGGAATTCCCTACAATCCCCAAAGTCAGGG  4705


>AF193276.1 HIV-1 CRF03_AB isolate KAL153 from Russia, complete 
genome
Length=8808

 Score = 37.4 bits (40),  Expect = 1.1
 Identities = 26/30 (87%), Gaps = 0/30 (0%)
 Strand=Plus/Plus

Query  607   TGGAATTCCTTACAATCCCCAAGGACAAGG  636
             ||| ||||| |||||||||||| | |||||
Sbjct  3872  TGGCATTCCCTACAATCCCCAAAGTCAAGG  3901


>KF921519.1 Elephant endotheliotropic herpesvirus 5 strain Vijay, 
complete genome
Length=180800

 Score = 37.4 bits (40),  Expect = 1.1
 Identities = 32/40 (80%), Gaps = 0/40 (0%)
 Strand=Plus/Minus

Query  1320    ATGTGATTCAAAGTATAAAAGTTAAATCTTATTTAGAATG  1359
               |||| | ||||||||||||| || ||  || | |||||||
Sbjct  160140  ATGTAAGTCAAAGTATAAAAATTTAAATTTTTATAGAATG  160101


>HM245925.1 Mink coronavirus strain WD1127, complete genome
Length=28941

 Score = 37.4 bits (40),  Expect = 1.1
 Identities = 23/25 (92%), Gaps = 0/25 (0%)
 Strand=Plus/Plus

Query  1328  CAAAGTATAAAAGTTAAATCTTATT  1352
             ||||||| |||||||||||| ||||
Sbjct  9810  CAAAGTACAAAAGTTAAATCCTATT  9834


>DQ473511.1 Rhinovirus A55, complete genome
Length=7036

 Score = 36.5 bits (39),  Expect = 3.9
 Identities = 21/22 (95%), Gaps = 0/22 (0%)
 Strand=Plus/Plus

Query  136   AGCTGCAGATTCTGCCACACAG  157
             ||||||||||||||| ||||||
Sbjct  3987  AGCTGCAGATTCTGCTACACAG  4008


>NC_031033.1 Volepox virus strain CA, complete genome
Length=217124

 Score = 35.6 bits (38),  Expect = 3.9
 Identities = 28/33 (85%), Gaps = 2/33 (6%)
 Strand=Plus/Minus

Query  299     TTGCAGCCTGTGC--CTCATTATGGAGTTAATC  329
               ||||||  | |||  ||||||||||||||||||
Sbjct  135928  TTGCAGATTCTGCTGCTCATTATGGAGTTAATC  135896


>NC_009888.1 Tanapox virus, complete genome
Length=144565

 Score = 35.6 bits (38),  Expect = 3.9
 Identities = 22/24 (92%), Gaps = 0/24 (0%)
 Strand=Plus/Plus

Query  108    AGGAAGAACATGTTTTTCAAATAA  131
              ||| ||| ||||||||||||||||
Sbjct  77675  AGGTAGATCATGTTTTTCAAATAA  77698


>NC_002642.1 Yaba-like disease virus, complete genome
Length=144575

 Score = 35.6 bits (38),  Expect = 3.9
 Identities = 22/24 (92%), Gaps = 0/24 (0%)
 Strand=Plus/Plus

Query  108    AGGAAGAACATGTTTTTCAAATAA  131
              ||| ||| ||||||||||||||||
Sbjct  77707  AGGTAGATCATGTTTTTCAAATAA  77730


>LC613089.1 Carp edema virus FTI2020 DNA, complete genome
Length=456821

 Score = 35.6 bits (38),  Expect = 3.9
 Identities = 22/24 (92%), Gaps = 0/24 (0%)
 Strand=Plus/Plus

Query  733     TTCTCTCTTTATTCAAAATTTTTT  756
               ||||||||||||| ||| ||||||
Sbjct  199425  TTCTCTCTTTATTTAAATTTTTTT  199448


>KU749311.1 Volepox virus strain CA, complete genome
Length=217124

 Score = 35.6 bits (38),  Expect = 3.9
 Identities = 28/33 (85%), Gaps = 2/33 (6%)
 Strand=Plus/Minus

Query  299     TTGCAGCCTGTGC--CTCATTATGGAGTTAATC  329
               ||||||  | |||  ||||||||||||||||||
Sbjct  135928  TTGCAGATTCTGCTGCTCATTATGGAGTTAATC  135896


>AJ293568.1 Yaba-like disease virus (YLDV), complete genome
Length=144575

 Score = 35.6 bits (38),  Expect = 3.9
 Identities = 22/24 (92%), Gaps = 0/24 (0%)
 Strand=Plus/Plus

Query  108    AGGAAGAACATGTTTTTCAAATAA  131
              ||| ||| ||||||||||||||||
Sbjct  77707  AGGTAGATCATGTTTTTCAAATAA  77730


Lambda      K        H
   0.634    0.408    0.912 

Gapped
Lambda      K        H
   0.625    0.410    0.780 

Effective search space used: 197264959381


Query= scaffold_m29_p_8:49380001-49381810(+)

Length=1809
                                                                      Score        E
Sequences producing significant alignments:                          (Bits)     Value

NC_002665.1 Bovine herpesvirus 4 long unique region, complete seq...  1681       0.0  
AF318573.1 Bovine herpesvirus 4 long unique region, complete sequ...  1681       0.0  
NC_024696.1 Elephant endotheliotropic herpesvirus 5 strain Vijay,...  91.5       6e-17
KF921519.1 Elephant endotheliotropic herpesvirus 5 strain Vijay, ...  91.5       6e-17
NC_028379.1 Elephant endotheliotropic herpesvirus 4 isolate North...  89.7       2e-16
KT832477.1 Elephant endotheliotropic herpesvirus 4 isolate North ...  89.7       2e-16
NC_020474.2 Elephantid herpesvirus 1, complete genome                 86.0       3e-15
KC462165.1 Elephantid herpesvirus 1 strain Raman, complete genome     86.0       3e-15
NC_034266.1 Columbid alphaherpesvirus 1 strain HLJ, complete genome   35.6       4.3  
NC_024450.1 Falconid herpesvirus 1 strain S-18, complete genome       35.6       4.3  
KX589235.1 Columbid alphaherpesvirus 1 strain HLJ, complete genome    35.6       4.3  
KJ668231.1 Falconid herpesvirus 1 strain S-18, complete genome        35.6       4.3  


>NC_002665.1 Bovine herpesvirus 4 long unique region, complete 
sequence
Length=108873

 Score = 1681 bits (1863),  Expect = 0.0
 Identities = 1275/1506 (85%), Gaps = 16/1506 (1%)
 Strand=Plus/Minus

Query  304     AGCAGACCTCCTGCCCTGGCGGATGCCATGGATTCCAGAGCCCTAGTCTCCCACCCCTCA  363
               ||||| ||||   |||||| ||||||||||||||||| |||||| ||| |||||||| ||
Sbjct  108748  AGCAGCCCTCTGACCCTGGGGGATGCCATGGATTCCACAGCCCTCGTCCCCCACCCCACA  108689

Query  364     CTGTCGCAGGACAGTCTGGGCATGTTTGCACATGCTCCTGCTGCACAGGGCACTCTCTCG  423
               | ||  ||| ||   ||||||||||| |||||  | ||||   ||||| |||        
Sbjct  108688  CAGTACCAGTACGCCCTGGGCATGTTGGCACAGTC-CCTGGCCCACAGTGCAG-------  108637

Query  424     TAATGTATCTCAGAGTTCAGTCCCATAGATGGCCTTATAACGTAAGTACTCTTCTAAGCA  483
                       |||| ||||||||||||||||||||||||| ||||| |||||||||||||||
Sbjct  108636  --------CTCAAAGTTCAGTCCCATAGATGGCCTTATGACGTAGGTACTCTTCTAAGCA  108585

Query  484     CTGAAGGACATTATCATCCACTTTGGGGTCAAACTTGTTGGCCAACAGGTGAGGGTTACG  543
               ||| ||||| |||||||||||  | |||||||||||||| ||||| |||||| ||||  |
Sbjct  108584  CTGCAGGACGTTATCATCCACCCTCGGGTCAAACTTGTTTGCCAAGAGGTGATGGTTCTG  108525

Query  544     AAGAATCCAGTGCAGGTCCCCAGCCCCATAAATGCAGATACCCCGCTGGTGGGTTCCAGA  603
                |||||||||| ||||||||| ||||| |||||||||||  ||| | | ||| |||||||
Sbjct  108524  GAGAATCCAGTACAGGTCCCCGGCCCCGTAAATGCAGATGGCCCTCCGATGGATTCCAGA  108465

Query  604     GCAAGGTCCATAAGGTGCCCCCTTACTGATGTCTCCTTCATGGTACTGCCACTTGACCAG  663
               ||| ||| ||||||| |||||| | ||||  ||||| || ||||||||||||||||| ||
Sbjct  108464  GCAGGGTGCATAAGGCGCCCCCATGCTGACATCTCCCTCGTGGTACTGCCACTTGACGAG  108405

Query  664     CCTGGCAATGGCAGCCATGTCTGAAGTGTGAAACTTGGGGTGGTAGGGAACAGAGCCAGG  723
               |||||| ||||||| |||||||||  ||||| |||||||||||   ||||||||||||||
Sbjct  108404  CCTGGCGATGGCAGTCATGTCTGAGATGTGATACTTGGGGTGGCTAGGAACAGAGCCAGG  108345

Query  724     CATCCATGGTGCACGCTGAAGGGTGGCCCAGAGGTGTTCATCGGGGCTGTAGGTGTCTTT  783
               |||||| || ||||||||||||||||||||||||||||| |||||||| |||||||||||
Sbjct  108344  CATCCACGGAGCACGCTGAAGGGTGGCCCAGAGGTGTTCGTCGGGGCTATAGGTGTCTTT  108285

Query  784     TACCCATTCGATCAGTTGTTGTGATTTGGGGTTCTCTAAGACTTGTTGGACAAAGCCTCG  843
                |||||||| | ||||  ||| ||||| ||||| |||||||| |||||||||||| ||||
Sbjct  108284  GACCCATTCAACCAGTCTTTGGGATTTAGGGTTGTCTAAGACATGTTGGACAAAGGCTCG  108225

Query  844     AGAAGCCACAATATAGGCATTCCCCGTGAAGATAGGTAAATTATAAGGGGGAGGGTCCTT  903
               ||| ||||||| |||||||||||| ||||| || |||||||||| |||||||||||||||
Sbjct  108224  AGAGGCCACAAAATAGGCATTCCCTGTGAACATGGGTAAATTATCAGGGGGAGGGTCCTT  108165

Query  904     TATCTTGCTGGTTTGGGATATTGTGTTTGTCACCTCATAGTGGTATTTCCAGCGAGATTT  963
                |||||||||||  || | | ||||| ||||||||||||| ||||||||||||||  |||
Sbjct  108164  CATCTTGCTGGTAGGGTACAGTGTGTCTGTCACCTCATAGCGGTATTTCCAGCGATTTTT  108105

Query  964     TTTGTACTCACTAGGTATCTCTGACTCCATACTGTTCTTCCCATTCAACATCTTGAGGGC  1023
               |||| |||||  ||||| ||| ||||||||||||||||| || |||||||||||||||||
Sbjct  108104  TTTGGACTCAGAAGGTACCTCAGACTCCATACTGTTCTTACCCTTCAACATCTTGAGGGC  108045

Query  1024    CAGAACCATCTCGGCATTGGTCTTCATAGGAAAGTCTGTTCCACATGTATTCAGGAAGTA  1083
               ||| |||||||||||||||||||| || || |||||||| || ||||||||||| |||||
Sbjct  108044  CAGGACCATCTCGGCATTGGTCTTTATGGGGAAGTCTGTCCCGCATGTATTCAGTAAGTA  107985

Query  1084    TTTCCATGGCACTGAGCTCTGGAGCAAGTCTTCCATACAGTTCAGGTCAGCCTGCACCCG  1143
                |||||||||||||||||||||||||||||||||||||||||||||||||| ||||| | 
Sbjct  107984  CTTCCATGGCACTGAGCTCTGGAGCAAGTCTTCCATACAGTTCAGGTCAGCTTGCACTCT  107925

Query  1144    AAACCAGGAGGCATAAACCACCCGAACCAACTTACTGGCTATGAAGACATTTGGGAAGCA  1203
                 |||||||||||||||||||| | |||||||||||||| ||||||||||| ||||||||
Sbjct  107924  GGACCAGGAGGCATAAACCACCGGGACCAACTTACTGGCCATGAAGACATTGGGGAAGCA  107865

Query  1204    TGAAATAATTGCCTTGACTGCCTCTTTGAAAGTTTCTGGGGACTTCTCATCCACGTGGAC  1263
                |||||||| |||||||| |||||||||||||| |||||||||||| |||||||||||||
Sbjct  107864  GGAAATAATGGCCTTGACCGCCTCTTTGAAAGTCTCTGGGGACTTCACATCCACGTGGAC  107805

Query  1264    ACAATATATGTTCTGAGGGGCATACACAGCTCTCAGCAGCCTTTCAAAATTTTCAATCTT  1323
               ||| ||||||||||||||||||||||| |||| |||||||| |||||| |||||||||||
Sbjct  107804  ACAGTATATGTTCTGAGGGGCATACACGGCTCGCAGCAGCCGTTCAAAGTTTTCAATCTT  107745

Query  1324    CTCATGGACCACCATAGAGAATGCAATAGGGAAGTCTACTTCTTCTTTGCTGAGTGGGTA  1383
               ||||||||||||||| ||| | ||||| ||||||||||  |||||||| || |||||| |
Sbjct  107744  CTCATGGACCACCATCGAGTAGGCAATGGGGAAGTCTAGCTCTTCTTTACTCAGTGGGAA  107685

Query  1384    CTGTATGAACTTCCTTTTGGCCTTAAAGTGCTCACAGTCTCTGGTCATGTTGAGGTAGTC  1443
               ||||||||||||||||| |||||| ||| |||||||||||||||| ||||||||||| | 
Sbjct  107684  CTGTATGAACTTCCTTTGGGCCTTGAAGCGCTCACAGTCTCTGGTTATGTTGAGGTAATA  107625

Query  1444    GGTGTCTGTGAAAGGCTTCCGCTTCTTCTTGACATCCAGGTTGTCCAGGAGAGCCTCCGT  1503
               |||| | |||| ||||  |||||| ||||| || ||||||||||| ||||| ||||    
Sbjct  107624  GGTGCCAGTGAGAGGCGACCGCTTTTTCTTCACTTCCAGGTTGTCTAGGAGGGCCTGGAC  107565

Query  1504    CACTGCTTCCTGGTCTCCTCGGATGATTCCAGAACAGTTCATGAATCTCCTTGCTGGCAA  1563
               ||||||||||||||| |||||  |||| ||||||||||| ||| ||||| ||||||||| 
Sbjct  107564  CACTGCTTCCTGGTCCCCTCGCGTGATCCCAGAACAGTTGATGGATCTCTTTGCTGGCAG  107505

Query  1564    CTTCAGGGACTTGTACAAGATGTCCCTACAGTGCTTGCTTCGAAAGTTCCTGGACTCCAG  1623
               |||||||   |||||||| ||||||||||||||||  ||  | |||| ||||||||||||
Sbjct  107504  CTTCAGGCTATTGTACAACATGTCCCTACAGTGCTGACTCTGGAAGTCCCTGGACTCCAG  107445

Query  1624    ATCCAGGGAATCAAAGTCACATTTCAATCTGAGAGAAAGTCTCAGAGCGACAATGGCCAG  1683
               ||||| |||||| |  |||||||| || ||||| |||||||||||||  |||| ||||||
Sbjct  107444  ATCCAAGGAATCTACATCACATTTAAACCTGAGGGAAAGTCTCAGAGAAACAACGGCCAG  107385

Query  1684    CAGGAAATAGCAGCCCAGAGCCCACAGGTAGTGCTTCTGGAAGAGTTTCTTCTTCCACCA  1743
               ||| | |||||||||||| |||||||| |  ||   | || | || ||||||||||||| 
Sbjct  107384  CAGCATATAGCAGCCCAGGGCCCACAGATGATGTCCCCGGCAAAGCTTCTTCTTCCACCC  107325

Query  1744    AATCATCTTCATGGAATGGAAGATCGGTAGAATTTGGGCACCAGGAAGAAGAAGGATGGG  1803
               |  ||||||||||| |||| ||||| | ||| |||||||||  | |||  | |||| | |
Sbjct  107324  AGCCATCTTCATGGGATGGGAGATCAGGAGAGTTTGGGCACAGGCAAGGTGGAGGAGGAG  107265

Query  1804    ATCCTT  1809
               ||||||
Sbjct  107264  ATCCTT  107259


>AF318573.1 Bovine herpesvirus 4 long unique region, complete 
sequence
Length=108873

 Score = 1681 bits (1863),  Expect = 0.0
 Identities = 1275/1506 (85%), Gaps = 16/1506 (1%)
 Strand=Plus/Minus

Query  304     AGCAGACCTCCTGCCCTGGCGGATGCCATGGATTCCAGAGCCCTAGTCTCCCACCCCTCA  363
               ||||| ||||   |||||| ||||||||||||||||| |||||| ||| |||||||| ||
Sbjct  108748  AGCAGCCCTCTGACCCTGGGGGATGCCATGGATTCCACAGCCCTCGTCCCCCACCCCACA  108689

Query  364     CTGTCGCAGGACAGTCTGGGCATGTTTGCACATGCTCCTGCTGCACAGGGCACTCTCTCG  423
               | ||  ||| ||   ||||||||||| |||||  | ||||   ||||| |||        
Sbjct  108688  CAGTACCAGTACGCCCTGGGCATGTTGGCACAGTC-CCTGGCCCACAGTGCAG-------  108637

Query  424     TAATGTATCTCAGAGTTCAGTCCCATAGATGGCCTTATAACGTAAGTACTCTTCTAAGCA  483
                       |||| ||||||||||||||||||||||||| ||||| |||||||||||||||
Sbjct  108636  --------CTCAAAGTTCAGTCCCATAGATGGCCTTATGACGTAGGTACTCTTCTAAGCA  108585

Query  484     CTGAAGGACATTATCATCCACTTTGGGGTCAAACTTGTTGGCCAACAGGTGAGGGTTACG  543
               ||| ||||| |||||||||||  | |||||||||||||| ||||| |||||| ||||  |
Sbjct  108584  CTGCAGGACGTTATCATCCACCCTCGGGTCAAACTTGTTTGCCAAGAGGTGATGGTTCTG  108525

Query  544     AAGAATCCAGTGCAGGTCCCCAGCCCCATAAATGCAGATACCCCGCTGGTGGGTTCCAGA  603
                |||||||||| ||||||||| ||||| |||||||||||  ||| | | ||| |||||||
Sbjct  108524  GAGAATCCAGTACAGGTCCCCGGCCCCGTAAATGCAGATGGCCCTCCGATGGATTCCAGA  108465

Query  604     GCAAGGTCCATAAGGTGCCCCCTTACTGATGTCTCCTTCATGGTACTGCCACTTGACCAG  663
               ||| ||| ||||||| |||||| | ||||  ||||| || ||||||||||||||||| ||
Sbjct  108464  GCAGGGTGCATAAGGCGCCCCCATGCTGACATCTCCCTCGTGGTACTGCCACTTGACGAG  108405

Query  664     CCTGGCAATGGCAGCCATGTCTGAAGTGTGAAACTTGGGGTGGTAGGGAACAGAGCCAGG  723
               |||||| ||||||| |||||||||  ||||| |||||||||||   ||||||||||||||
Sbjct  108404  CCTGGCGATGGCAGTCATGTCTGAGATGTGATACTTGGGGTGGCTAGGAACAGAGCCAGG  108345

Query  724     CATCCATGGTGCACGCTGAAGGGTGGCCCAGAGGTGTTCATCGGGGCTGTAGGTGTCTTT  783
               |||||| || ||||||||||||||||||||||||||||| |||||||| |||||||||||
Sbjct  108344  CATCCACGGAGCACGCTGAAGGGTGGCCCAGAGGTGTTCGTCGGGGCTATAGGTGTCTTT  108285

Query  784     TACCCATTCGATCAGTTGTTGTGATTTGGGGTTCTCTAAGACTTGTTGGACAAAGCCTCG  843
                |||||||| | ||||  ||| ||||| ||||| |||||||| |||||||||||| ||||
Sbjct  108284  GACCCATTCAACCAGTCTTTGGGATTTAGGGTTGTCTAAGACATGTTGGACAAAGGCTCG  108225

Query  844     AGAAGCCACAATATAGGCATTCCCCGTGAAGATAGGTAAATTATAAGGGGGAGGGTCCTT  903
               ||| ||||||| |||||||||||| ||||| || |||||||||| |||||||||||||||
Sbjct  108224  AGAGGCCACAAAATAGGCATTCCCTGTGAACATGGGTAAATTATCAGGGGGAGGGTCCTT  108165

Query  904     TATCTTGCTGGTTTGGGATATTGTGTTTGTCACCTCATAGTGGTATTTCCAGCGAGATTT  963
                |||||||||||  || | | ||||| ||||||||||||| ||||||||||||||  |||
Sbjct  108164  CATCTTGCTGGTAGGGTACAGTGTGTCTGTCACCTCATAGCGGTATTTCCAGCGATTTTT  108105

Query  964     TTTGTACTCACTAGGTATCTCTGACTCCATACTGTTCTTCCCATTCAACATCTTGAGGGC  1023
               |||| |||||  ||||| ||| ||||||||||||||||| || |||||||||||||||||
Sbjct  108104  TTTGGACTCAGAAGGTACCTCAGACTCCATACTGTTCTTACCCTTCAACATCTTGAGGGC  108045

Query  1024    CAGAACCATCTCGGCATTGGTCTTCATAGGAAAGTCTGTTCCACATGTATTCAGGAAGTA  1083
               ||| |||||||||||||||||||| || || |||||||| || ||||||||||| |||||
Sbjct  108044  CAGGACCATCTCGGCATTGGTCTTTATGGGGAAGTCTGTCCCGCATGTATTCAGTAAGTA  107985

Query  1084    TTTCCATGGCACTGAGCTCTGGAGCAAGTCTTCCATACAGTTCAGGTCAGCCTGCACCCG  1143
                |||||||||||||||||||||||||||||||||||||||||||||||||| ||||| | 
Sbjct  107984  CTTCCATGGCACTGAGCTCTGGAGCAAGTCTTCCATACAGTTCAGGTCAGCTTGCACTCT  107925

Query  1144    AAACCAGGAGGCATAAACCACCCGAACCAACTTACTGGCTATGAAGACATTTGGGAAGCA  1203
                 |||||||||||||||||||| | |||||||||||||| ||||||||||| ||||||||
Sbjct  107924  GGACCAGGAGGCATAAACCACCGGGACCAACTTACTGGCCATGAAGACATTGGGGAAGCA  107865

Query  1204    TGAAATAATTGCCTTGACTGCCTCTTTGAAAGTTTCTGGGGACTTCTCATCCACGTGGAC  1263
                |||||||| |||||||| |||||||||||||| |||||||||||| |||||||||||||
Sbjct  107864  GGAAATAATGGCCTTGACCGCCTCTTTGAAAGTCTCTGGGGACTTCACATCCACGTGGAC  107805

Query  1264    ACAATATATGTTCTGAGGGGCATACACAGCTCTCAGCAGCCTTTCAAAATTTTCAATCTT  1323
               ||| ||||||||||||||||||||||| |||| |||||||| |||||| |||||||||||
Sbjct  107804  ACAGTATATGTTCTGAGGGGCATACACGGCTCGCAGCAGCCGTTCAAAGTTTTCAATCTT  107745

Query  1324    CTCATGGACCACCATAGAGAATGCAATAGGGAAGTCTACTTCTTCTTTGCTGAGTGGGTA  1383
               ||||||||||||||| ||| | ||||| ||||||||||  |||||||| || |||||| |
Sbjct  107744  CTCATGGACCACCATCGAGTAGGCAATGGGGAAGTCTAGCTCTTCTTTACTCAGTGGGAA  107685

Query  1384    CTGTATGAACTTCCTTTTGGCCTTAAAGTGCTCACAGTCTCTGGTCATGTTGAGGTAGTC  1443
               ||||||||||||||||| |||||| ||| |||||||||||||||| ||||||||||| | 
Sbjct  107684  CTGTATGAACTTCCTTTGGGCCTTGAAGCGCTCACAGTCTCTGGTTATGTTGAGGTAATA  107625

Query  1444    GGTGTCTGTGAAAGGCTTCCGCTTCTTCTTGACATCCAGGTTGTCCAGGAGAGCCTCCGT  1503
               |||| | |||| ||||  |||||| ||||| || ||||||||||| ||||| ||||    
Sbjct  107624  GGTGCCAGTGAGAGGCGACCGCTTTTTCTTCACTTCCAGGTTGTCTAGGAGGGCCTGGAC  107565

Query  1504    CACTGCTTCCTGGTCTCCTCGGATGATTCCAGAACAGTTCATGAATCTCCTTGCTGGCAA  1563
               ||||||||||||||| |||||  |||| ||||||||||| ||| ||||| ||||||||| 
Sbjct  107564  CACTGCTTCCTGGTCCCCTCGCGTGATCCCAGAACAGTTGATGGATCTCTTTGCTGGCAG  107505

Query  1564    CTTCAGGGACTTGTACAAGATGTCCCTACAGTGCTTGCTTCGAAAGTTCCTGGACTCCAG  1623
               |||||||   |||||||| ||||||||||||||||  ||  | |||| ||||||||||||
Sbjct  107504  CTTCAGGCTATTGTACAACATGTCCCTACAGTGCTGACTCTGGAAGTCCCTGGACTCCAG  107445

Query  1624    ATCCAGGGAATCAAAGTCACATTTCAATCTGAGAGAAAGTCTCAGAGCGACAATGGCCAG  1683
               ||||| |||||| |  |||||||| || ||||| |||||||||||||  |||| ||||||
Sbjct  107444  ATCCAAGGAATCTACATCACATTTAAACCTGAGGGAAAGTCTCAGAGAAACAACGGCCAG  107385

Query  1684    CAGGAAATAGCAGCCCAGAGCCCACAGGTAGTGCTTCTGGAAGAGTTTCTTCTTCCACCA  1743
               ||| | |||||||||||| |||||||| |  ||   | || | || ||||||||||||| 
Sbjct  107384  CAGCATATAGCAGCCCAGGGCCCACAGATGATGTCCCCGGCAAAGCTTCTTCTTCCACCC  107325

Query  1744    AATCATCTTCATGGAATGGAAGATCGGTAGAATTTGGGCACCAGGAAGAAGAAGGATGGG  1803
               |  ||||||||||| |||| ||||| | ||| |||||||||  | |||  | |||| | |
Sbjct  107324  AGCCATCTTCATGGGATGGGAGATCAGGAGAGTTTGGGCACAGGCAAGGTGGAGGAGGAG  107265

Query  1804    ATCCTT  1809
               ||||||
Sbjct  107264  ATCCTT  107259


>NC_024696.1 Elephant endotheliotropic herpesvirus 5 strain Vijay, 
complete genome
Length=180800

 Score = 91.5 bits (100),  Expect = 6e-17
 Identities = 225/336 (67%), Gaps = 8/336 (2%)
 Strand=Plus/Plus

Query  1028    ACCATCTCGGCATTGGTCTTCATAGGAAAGTCTGTTCCACATGTATTCAGGAAGTATTTC  1087
               ||||||||   ||||||||| |  |||||||| || || ||   ||| |  |  ||||||
Sbjct  162643  ACCATCTCTAGATTGGTCTTAAGGGGAAAGTCGGTGCCGCAGAGATTAATAACATATTTC  162702

Query  1088    CA--TGGCACTGAGCTCTGGAGCAAGTCTTCCATACAGTTCAGGTCAGCCTGCACCCGAA  1145
               ||  |  | ||||| || | | ||  || |  | ||||||||| || ||||| || ||| 
Sbjct  162703  CACTTAACGCTGAG-TCCGTA-CAGATCCTGTAGACAGTTCAGATCGGCCTGGACGCGAC  162760

Query  1146    ACCAGGAGGCATAAACCACCCGAACCAACTTACTGGCTATGAAGACATTTGGGAAGCATG  1205
                ||| || || || || || |   ||||| || |||| |  ||||||||   ||| || |
Sbjct  162761  TCCACGACGCGTACACGACGCTCTCCAACCTAGTGGCGACAAAGACATTGTCGAAACACG  162820

Query  1206    AAATAATTGCCTTGACTGCCTCTTTGAAAGTTTCTGGG--GACTTCTCATCCACGTGGAC  1263
               |||  ||  || | || |||  |  |||  |  | ||   |  |||  ||| ||||| ||
Sbjct  162821  AAACTATCCCCATCACGGCCAGTGAGAACAT--CGGGTCCGCTTTCCTATCTACGTGTAC  162878

Query  1264    ACAATATATGTTCTGAGGGGCATACACAGCTCTCAGCAGCCTTTCAAAATTTTCAATCTT  1323
                || ||||  ||||||||||| || |  || ||||| |  || || ||  | || |||||
Sbjct  162879  GCAGTATAGATTCTGAGGGGCGTAGATGGCCCTCAGTAATCTCTCGAACATCTCTATCTT  162938

Query  1324    CTCATGGACCACCATAGAGAATGCAATAGGGAAGTC  1359
                |  || ||||| |||||  | || || ||||| ||
Sbjct  162939  ATGGTGTACCACGATAGAATACGCTATGGGGAACTC  162974


>KF921519.1 Elephant endotheliotropic herpesvirus 5 strain Vijay, 
complete genome
Length=180800

 Score = 91.5 bits (100),  Expect = 6e-17
 Identities = 225/336 (67%), Gaps = 8/336 (2%)
 Strand=Plus/Plus

Query  1028    ACCATCTCGGCATTGGTCTTCATAGGAAAGTCTGTTCCACATGTATTCAGGAAGTATTTC  1087
               ||||||||   ||||||||| |  |||||||| || || ||   ||| |  |  ||||||
Sbjct  162643  ACCATCTCTAGATTGGTCTTAAGGGGAAAGTCGGTGCCGCAGAGATTAATAACATATTTC  162702

Query  1088    CA--TGGCACTGAGCTCTGGAGCAAGTCTTCCATACAGTTCAGGTCAGCCTGCACCCGAA  1145
               ||  |  | ||||| || | | ||  || |  | ||||||||| || ||||| || ||| 
Sbjct  162703  CACTTAACGCTGAG-TCCGTA-CAGATCCTGTAGACAGTTCAGATCGGCCTGGACGCGAC  162760

Query  1146    ACCAGGAGGCATAAACCACCCGAACCAACTTACTGGCTATGAAGACATTTGGGAAGCATG  1205
                ||| || || || || || |   ||||| || |||| |  ||||||||   ||| || |
Sbjct  162761  TCCACGACGCGTACACGACGCTCTCCAACCTAGTGGCGACAAAGACATTGTCGAAACACG  162820

Query  1206    AAATAATTGCCTTGACTGCCTCTTTGAAAGTTTCTGGG--GACTTCTCATCCACGTGGAC  1263
               |||  ||  || | || |||  |  |||  |  | ||   |  |||  ||| ||||| ||
Sbjct  162821  AAACTATCCCCATCACGGCCAGTGAGAACAT--CGGGTCCGCTTTCCTATCTACGTGTAC  162878

Query  1264    ACAATATATGTTCTGAGGGGCATACACAGCTCTCAGCAGCCTTTCAAAATTTTCAATCTT  1323
                || ||||  ||||||||||| || |  || ||||| |  || || ||  | || |||||
Sbjct  162879  GCAGTATAGATTCTGAGGGGCGTAGATGGCCCTCAGTAATCTCTCGAACATCTCTATCTT  162938

Query  1324    CTCATGGACCACCATAGAGAATGCAATAGGGAAGTC  1359
                |  || ||||| |||||  | || || ||||| ||
Sbjct  162939  ATGGTGTACCACGATAGAATACGCTATGGGGAACTC  162974


>NC_028379.1 Elephant endotheliotropic herpesvirus 4 isolate North 
American NAP69, complete genome
Length=205896

 Score = 89.7 bits (98),  Expect = 2e-16
 Identities = 184/272 (68%), Gaps = 4/272 (1%)
 Strand=Plus/Minus

Query  511    GTCAAACTTGTTGGCCAACAGGTGAGGGTTACGAAGAATCCAGTGCAGGTCCCCAGCCCC  570
              ||| ||||||||||| |||||||| |||   |     | ||| | || ||| || | |||
Sbjct  14546  GTCGAACTTGTTGGCGAACAGGTGCGGGACGCTCTTCAGCCACTTCACGTCGCCGGACCC  14487

Query  571    ATAAATGCAGATACCCCGCTGGTGGGTTCCAGAGCAAGGTCCATAAGGTGCCCCCTTACT  630
                | ||||||||  |  |   |||| | ||   ||||||    ||  | ||||| ||  |
Sbjct  14486  GAAGATGCAGATGGCGTGGACGTGGATGCCGTCGCAAGGCGGGTACAGGGCCCCTTTCTT  14427

Query  631    GATGTCTCCTTCATGGTACTGCCACTTGACCAGCCTGGCAATGGCAGCCATGTCTGAAGT  690
              ||| || || || | ||| ||||||||||| | |||| |  ||||   |||||| || ||
Sbjct  14426  GATATCCCCCTCGTAGTAGTGCCACTTGACGAACCTGACCTTGGCCCACATGTCCGAGGT  14367

Query  691    GTGAAACTTGGGGTGGTAGGGAACAGAGCCAGGCATCCATGGTGCA--CGCTGAAGGGTG  748
              ||   |||||  |||   ||| |     || ||| |||   || ||  | ||| | ||||
Sbjct  14366  GTCGTACTTGACGTGAACGGGGATCCCCCCGGGCGTCCC--GTACATTCTCTGCACGGTG  14309

Query  749    GCCCAGAGGTGTTCATCGGGGCTGTAGGTGTC  780
              ||||| ||||| || ||||||||||| |||||
Sbjct  14308  GCCCACAGGTGCTCGTCGGGGCTGTACGTGTC  14277


 Score = 61.7 bits (67),  Expect = 1e-07
 Identities = 83/116 (72%), Gaps = 0/116 (0%)
 Strand=Plus/Minus

Query  1253   TCCACGTGGACACAATATATGTTCTGAGGGGCATACACAGCTCTCAGCAGCCTTTCAAAA  1312
              ||||||||||| || || | |||||| ||||| || |  || ||||| || |  || || 
Sbjct  13798  TCCACGTGGACGCAGTAGAGGTTCTGCGGGGCGTAGATGGCCCTCAGGAGGCGCTCGAAC  13739

Query  1313   TTTTCAATCTTCTCATGGACCACCATAGAGAATGCAATAGGGAAGTCTACTTCTTC  1368
               | || ||||| |  |||| ||| || ||| | || || || || || || |||||
Sbjct  13738  ATCTCGATCTTGTGGTGGATCACGATCGAGTAGGCGATGGGAAACTCGACCTCTTC  13683


>KT832477.1 Elephant endotheliotropic herpesvirus 4 isolate North 
American NAP69, complete genome
Length=205896

 Score = 89.7 bits (98),  Expect = 2e-16
 Identities = 184/272 (68%), Gaps = 4/272 (1%)
 Strand=Plus/Minus

Query  511    GTCAAACTTGTTGGCCAACAGGTGAGGGTTACGAAGAATCCAGTGCAGGTCCCCAGCCCC  570
              ||| ||||||||||| |||||||| |||   |     | ||| | || ||| || | |||
Sbjct  14546  GTCGAACTTGTTGGCGAACAGGTGCGGGACGCTCTTCAGCCACTTCACGTCGCCGGACCC  14487

Query  571    ATAAATGCAGATACCCCGCTGGTGGGTTCCAGAGCAAGGTCCATAAGGTGCCCCCTTACT  630
                | ||||||||  |  |   |||| | ||   ||||||    ||  | ||||| ||  |
Sbjct  14486  GAAGATGCAGATGGCGTGGACGTGGATGCCGTCGCAAGGCGGGTACAGGGCCCCTTTCTT  14427

Query  631    GATGTCTCCTTCATGGTACTGCCACTTGACCAGCCTGGCAATGGCAGCCATGTCTGAAGT  690
              ||| || || || | ||| ||||||||||| | |||| |  ||||   |||||| || ||
Sbjct  14426  GATATCCCCCTCGTAGTAGTGCCACTTGACGAACCTGACCTTGGCCCACATGTCCGAGGT  14367

Query  691    GTGAAACTTGGGGTGGTAGGGAACAGAGCCAGGCATCCATGGTGCA--CGCTGAAGGGTG  748
              ||   |||||  |||   ||| |     || ||| |||   || ||  | ||| | ||||
Sbjct  14366  GTCGTACTTGACGTGAACGGGGATCCCCCCGGGCGTCCC--GTACATTCTCTGCACGGTG  14309

Query  749    GCCCAGAGGTGTTCATCGGGGCTGTAGGTGTC  780
              ||||| ||||| || ||||||||||| |||||
Sbjct  14308  GCCCACAGGTGCTCGTCGGGGCTGTACGTGTC  14277


 Score = 61.7 bits (67),  Expect = 1e-07
 Identities = 83/116 (72%), Gaps = 0/116 (0%)
 Strand=Plus/Minus

Query  1253   TCCACGTGGACACAATATATGTTCTGAGGGGCATACACAGCTCTCAGCAGCCTTTCAAAA  1312
              ||||||||||| || || | |||||| ||||| || |  || ||||| || |  || || 
Sbjct  13798  TCCACGTGGACGCAGTAGAGGTTCTGCGGGGCGTAGATGGCCCTCAGGAGGCGCTCGAAC  13739

Query  1313   TTTTCAATCTTCTCATGGACCACCATAGAGAATGCAATAGGGAAGTCTACTTCTTC  1368
               | || ||||| |  |||| ||| || ||| | || || || || || || |||||
Sbjct  13738  ATCTCGATCTTGTGGTGGATCACGATCGAGTAGGCGATGGGAAACTCGACCTCTTC  13683


>NC_020474.2 Elephantid herpesvirus 1, complete genome
Length=180421

 Score = 86.0 bits (94),  Expect = 3e-15
 Identities = 116/162 (72%), Gaps = 0/162 (0%)
 Strand=Plus/Plus

Query  634     GTCTCCTTCATGGTACTGCCACTTGACCAGCCTGGCAATGGCAGCCATGTCTGAAGTGTG  693
               ||| ||||| | |||||||||||| || | |||||| || ||   |||||| || |||| 
Sbjct  160223  GTCACCTTCGTAGTACTGCCACTTCACAAACCTGGCTATCGCCTGCATGTCGGAGGTGTC  160282

Query  694     AAACTTGGGGTGGTAGGGAACAGAGCCAGGCATCCATGGTGCACGCTGAAGGGTGGCCCA  753
                 | |||        |||||| |  || || |  |  ||   |||||| |||||||||||
Sbjct  160283  GTATTTGTACATCAGGGGAACGGCACCGGGAACGCCGGGCATACGCTGTAGGGTGGCCCA  160342

Query  754     GAGGTGTTCATCGGGGCTGTAGGTGTCTTTTACCCATTCGAT  795
                |||||||| ||||||||||| ||||| ||   |||||| ||
Sbjct  160343  CAGGTGTTCGTCGGGGCTGTACGTGTCCTTAGACCATTCCAT  160384


>KC462165.1 Elephantid herpesvirus 1 strain Raman, complete genome
Length=180421

 Score = 86.0 bits (94),  Expect = 3e-15
 Identities = 116/162 (72%), Gaps = 0/162 (0%)
 Strand=Plus/Plus

Query  634     GTCTCCTTCATGGTACTGCCACTTGACCAGCCTGGCAATGGCAGCCATGTCTGAAGTGTG  693
               ||| ||||| | |||||||||||| || | |||||| || ||   |||||| || |||| 
Sbjct  160223  GTCACCTTCGTAGTACTGCCACTTCACAAACCTGGCTATCGCCTGCATGTCGGAGGTGTC  160282

Query  694     AAACTTGGGGTGGTAGGGAACAGAGCCAGGCATCCATGGTGCACGCTGAAGGGTGGCCCA  753
                 | |||        |||||| |  || || |  |  ||   |||||| |||||||||||
Sbjct  160283  GTATTTGTACATCAGGGGAACGGCACCGGGAACGCCGGGCATACGCTGTAGGGTGGCCCA  160342

Query  754     GAGGTGTTCATCGGGGCTGTAGGTGTCTTTTACCCATTCGAT  795
                |||||||| ||||||||||| ||||| ||   |||||| ||
Sbjct  160343  CAGGTGTTCGTCGGGGCTGTACGTGTCCTTAGACCATTCCAT  160384


>NC_034266.1 Columbid alphaherpesvirus 1 strain HLJ, complete 
genome
Length=204237

 Score = 35.6 bits (38),  Expect = 4.3
 Identities = 22/24 (92%), Gaps = 0/24 (0%)
 Strand=Plus/Plus

Query  646    GTACTGCCACTTGACCAGCCTGGC  669
              ||||||||||||| ||||| ||||
Sbjct  24264  GTACTGCCACTTGCCCAGCGTGGC  24287


>NC_024450.1 Falconid herpesvirus 1 strain S-18, complete genome
Length=204054

 Score = 35.6 bits (38),  Expect = 4.3
 Identities = 22/24 (92%), Gaps = 0/24 (0%)
 Strand=Plus/Plus

Query  646    GTACTGCCACTTGACCAGCCTGGC  669
              ||||||||||||| ||||| ||||
Sbjct  24228  GTACTGCCACTTGCCCAGCGTGGC  24251


>KX589235.1 Columbid alphaherpesvirus 1 strain HLJ, complete genome
Length=204237

 Score = 35.6 bits (38),  Expect = 4.3
 Identities = 22/24 (92%), Gaps = 0/24 (0%)
 Strand=Plus/Plus

Query  646    GTACTGCCACTTGACCAGCCTGGC  669
              ||||||||||||| ||||| ||||
Sbjct  24264  GTACTGCCACTTGCCCAGCGTGGC  24287


>KJ668231.1 Falconid herpesvirus 1 strain S-18, complete genome
Length=204054

 Score = 35.6 bits (38),  Expect = 4.3
 Identities = 22/24 (92%), Gaps = 0/24 (0%)
 Strand=Plus/Plus

Query  646    GTACTGCCACTTGACCAGCCTGGC  669
              ||||||||||||| ||||| ||||
Sbjct  24228  GTACTGCCACTTGCCCAGCGTGGC  24251


Lambda      K        H
   0.634    0.408    0.912 

Gapped
Lambda      K        H
   0.625    0.410    0.780 

Effective search space used: 217566250923


Query= scaffold_m29_p_10:7766167-7783442(+)

Length=17275
                                                                      Score        E
Sequences producing significant alignments:                          (Bits)     Value

NC_009424.5 Woolly monkey sarcoma virus                               268        4e-69
V01201.1 Simian sarcoma virus proviral sequence with genes coding...  268        4e-69
LS480640.1 Human alphaherpesvirus 2 isolate 333 genome assembly, ...  46.4       0.023
MF352432.1 Aichivirus A strain Wencheng-Rt386-2 polyprotein gene,...  42.8       0.28 
NC_028461.1 Epizootic haematopoietic necrosis virus, complete genome  41.9       0.99 
NC_026421.1 Equid herpesvirus 5 strain 2-141/67, complete genome      41.9       0.99 
NC_017940.1 European sheatfish virus, complete genome                 41.9       0.99 
KX574342.1 Cod iridovirus isolate GAM14001, complete genome           41.9       0.99 
FJ433873.1 Epizootic haematopoietic necrosis virus, complete genome   41.9       0.99 
KM924295.1 Equid herpesvirus 5 strain 2-141/67, complete genome       41.9       0.99 
JQ724856.1 European sheatfish virus, complete genome                  41.9       0.99 
NC_055561.1 Cervid alphaherpesvirus 3 strain Canada, partial genome   40.1       3.4  
NC_035191.1 Wencheng Sm shrew coronavirus isolate Xingguo-101 ORF...  40.1       3.4  
NC_002794.1 Tupaiid herpesvirus 1, complete genome                    40.1       3.4  
MH036941.1 Cervid alphaherpesvirus 3 strain Canada, complete genome   40.1       3.4  
HQ878327.2 Chelonid herpesvirus 5, partial genome                     40.1       3.4  
KY967717.1 Wencheng Sm shrew coronavirus isolate Xingguo-101 ORF1...  40.1       3.4  
AF281817.1 Tupaia herpesvirus strain 2, complete genome               40.1       3.4  
NC_055233.1 Wood mouse herpesvirus strain WM8, complete genome        39.2       3.4  
NC_055166.1 Beluga whale alphaherpesvirus 1 strain LN3131-1, comp...  39.2       3.4  
NC_018711.1 Lunk virus NKS-1 segment L, complete genome               39.2       3.4  
NC_016447.1 Aotine herpesvirus 1 strain S34E, complete genome         39.2       3.4  
NC_002512.2 Rat cytomegalovirus Maastricht, complete genome           39.2       3.4  
GQ169129.1 Wood mouse herpesvirus strain WM8, complete genome         39.2       3.4  
GU305914.1 Murid herpesvirus 1 strain Smith, complete genome          39.2       3.4  
MF678601.1 Beluga whale alphaherpesvirus 1 strain LN3131-1            39.2       3.4  
AY562991.1 Newcastle disease virus isolate chicken/N. Ireland/Uls...  39.2       3.4  
AB693151.1 Lunk virus NKS-1 RNA, segment L, complete sequence         39.2       3.4  
FJ483970.2 Aotine herpesvirus 1 strain S34E, complete genome          39.2       3.4  
AF232689.2 Rat cytomegalovirus Maastricht, complete genome            39.2       3.4  


>NC_009424.5 Woolly monkey sarcoma virus
Length=5779

 Score = 268 bits (296),  Expect = 4e-69
 Identities = 178/198 (90%), Gaps = 0/198 (0%)
 Strand=Plus/Plus

Query  11758  GTCGCCGAGCCAGCCATGATCGCGGAGTGTAAAACGCGCACTGAGGTGTTTGAGATCTCC  11817
              || ||||||||||||||||| || ||||| || || || || |||||||| |||||||||
Sbjct  4008   GTTGCCGAGCCAGCCATGATTGCCGAGTGCAAGACACGAACCGAGGTGTTCGAGATCTCC  4067

Query  11818  CGGCGCCTGGTTGACCGCACCAACGCCAACTTCCTGGTGTGGCCGCCCTGCGTGGAGGTG  11877
              ||||||||  | ||||||||||| ||||||||||||||||||||||||||||||||||||
Sbjct  4068   CGGCGCCTCATCGACCGCACCAATGCCAACTTCCTGGTGTGGCCGCCCTGCGTGGAGGTG  4127

Query  11878  CAGCGCTGCTCCGGCTGCTGCAACAATCGCAACGTGCAGTGCCGCCCCACCCAGGTGCAG  11937
              ||||||||||||||||| |||||||| ||||||||||||||||| |||||||| ||||||
Sbjct  4128   CAGCGCTGCTCCGGCTGTTGCAACAACCGCAACGTGCAGTGCCGGCCCACCCAAGTGCAG  4187

Query  11938  CTGCGACATGTCCAGGTG  11955
              ||||| |  |||||||||
Sbjct  4188   CTGCGGCCAGTCCAGGTG  4205


 Score = 204 bits (225),  Expect = 1e-49
 Identities = 135/150 (90%), Gaps = 0/150 (0%)
 Strand=Plus/Plus

Query  13367  TCCAGGTGAGGAAGATCGAGATTGTACGGAAGAAGCCAAGCTTTAAGAAGGCCACAGTGA  13426
              |||||||||| |||||||||||||| ||||||||||||| ||||||||||||||| ||||
Sbjct  4198   TCCAGGTGAGAAAGATCGAGATTGTGCGGAAGAAGCCAATCTTTAAGAAGGCCACGGTGA  4257

Query  13427  CCCTGGAGGACCACCTGGCGTGCAAGTGTGAGACGGTAGTGGCTGCACGACCTGTGACCC  13486
              | ||||||||||||||||| |||||||||||||  || |  ||||||||  |||||||||
Sbjct  4258   CGCTGGAGGACCACCTGGCATGCAAGTGTGAGATAGTGGCAGCTGCACGGGCTGTGACCC  4317

Query  13487  GAAGCCCAGGGAGTTCCCAGGAGCAGCGAG  13516
              ||||||| |||| |||||||||||||||||
Sbjct  4318   GAAGCCCGGGGACTTCCCAGGAGCAGCGAG  4347


 Score = 182 bits (201),  Expect = 4e-43
 Identities = 132/153 (86%), Gaps = 0/153 (0%)
 Strand=Plus/Plus

Query  16587  AGCTAAGACACCCCAAACTCGAGTGACCATTCGGACTGTGCGAGTCCGCCGGCCCCCCAA  16646
              ||| || ||  |||||| ||| |||||||| ||||| |||||||||||||||||||||||
Sbjct  4346   AGCCAAAACGACCCAAAGTCGGGTGACCATCCGGACGGTGCGAGTCCGCCGGCCCCCCAA  4405

Query  16647  GGGGAAGCACAGGAAGTTCAAGCACACACATGACAAGATGGCACTGAAGGAGACCCTTGG  16706
              ||| |||||| |||| | ||||||||| |||||||||| |||||||||||||||||| ||
Sbjct  4406   GGGCAAGCACCGGAAATGCAAGCACACGCATGACAAGACGGCACTGAAGGAGACCCTCGG  4465

Query  16707  AGCCTAGGGGCATCTGCAAGAGAGTGCGGGCAG  16739
              |||||| ||||||| ||| |||| |  ||||||
Sbjct  4466   AGCCTAAGGGCATCGGCAGGAGAATATGGGCAG  4498


 Score = 162 bits (179),  Expect = 4e-37
 Identities = 97/102 (95%), Gaps = 0/102 (0%)
 Strand=Plus/Plus

Query  8046  CCTGGCAGGGGGACCCCATTCCTGAGGAACTCTATGAGATGCTGAGTGACCACTCGATCC  8105
             |||||||||||||||||||||||||||| |||||| |||||||||||| ||||||||| |
Sbjct  3802  CCTGGCAGGGGGACCCCATTCCTGAGGAGCTCTATAAGATGCTGAGTGGCCACTCGATTC  3861

Query  8106  GCTCCTTCGATGACCTCCAGCGCCTGCTGCACGGAGACTCCG  8147
             ||||||||||||||||||||||||||||||| ||||||||||
Sbjct  3862  GCTCCTTCGATGACCTCCAGCGCCTGCTGCAGGGAGACTCCG  3903


 Score = 96.0 bits (105),  Expect = 5e-17
 Identities = 75/90 (83%), Gaps = 0/90 (0%)
 Strand=Plus/Plus

Query  10435  GAAGACGGGGCTGAGTTGGACCTGAATTTGACTCAGTCCCATTCTGGAGGCAAGCTGGAG  10494
              ||||| ||||||||| ||||||||||  |||| |  ||||||||||| ||| ||||||||
Sbjct  3909   GAAGATGGGGCTGAGCTGGACCTGAACATGACCCGCTCCCATTCTGGTGGCGAGCTGGAG  3968

Query  10495  AGCTTATCCCGAGGGAGAAGGAGCCTAGGT  10524
              |||||  | || |||| ||||||||| |||
Sbjct  3969   AGCTTGGCTCGTGGGAAAAGGAGCCTGGGT  3998


>V01201.1 Simian sarcoma virus proviral sequence with genes coding 
for envelope protein (env) and polymerase (pol)
Length=5779

 Score = 268 bits (296),  Expect = 4e-69
 Identities = 178/198 (90%), Gaps = 0/198 (0%)
 Strand=Plus/Plus

Query  11758  GTCGCCGAGCCAGCCATGATCGCGGAGTGTAAAACGCGCACTGAGGTGTTTGAGATCTCC  11817
              || ||||||||||||||||| || ||||| || || || || |||||||| |||||||||
Sbjct  4008   GTTGCCGAGCCAGCCATGATTGCCGAGTGCAAGACACGAACCGAGGTGTTCGAGATCTCC  4067

Query  11818  CGGCGCCTGGTTGACCGCACCAACGCCAACTTCCTGGTGTGGCCGCCCTGCGTGGAGGTG  11877
              ||||||||  | ||||||||||| ||||||||||||||||||||||||||||||||||||
Sbjct  4068   CGGCGCCTCATCGACCGCACCAATGCCAACTTCCTGGTGTGGCCGCCCTGCGTGGAGGTG  4127

Query  11878  CAGCGCTGCTCCGGCTGCTGCAACAATCGCAACGTGCAGTGCCGCCCCACCCAGGTGCAG  11937
              ||||||||||||||||| |||||||| ||||||||||||||||| |||||||| ||||||
Sbjct  4128   CAGCGCTGCTCCGGCTGTTGCAACAACCGCAACGTGCAGTGCCGGCCCACCCAAGTGCAG  4187

Query  11938  CTGCGACATGTCCAGGTG  11955
              ||||| |  |||||||||
Sbjct  4188   CTGCGGCCAGTCCAGGTG  4205


 Score = 204 bits (225),  Expect = 1e-49
 Identities = 135/150 (90%), Gaps = 0/150 (0%)
 Strand=Plus/Plus

Query  13367  TCCAGGTGAGGAAGATCGAGATTGTACGGAAGAAGCCAAGCTTTAAGAAGGCCACAGTGA  13426
              |||||||||| |||||||||||||| ||||||||||||| ||||||||||||||| ||||
Sbjct  4198   TCCAGGTGAGAAAGATCGAGATTGTGCGGAAGAAGCCAATCTTTAAGAAGGCCACGGTGA  4257

Query  13427  CCCTGGAGGACCACCTGGCGTGCAAGTGTGAGACGGTAGTGGCTGCACGACCTGTGACCC  13486
              | ||||||||||||||||| |||||||||||||  || |  ||||||||  |||||||||
Sbjct  4258   CGCTGGAGGACCACCTGGCATGCAAGTGTGAGATAGTGGCAGCTGCACGGGCTGTGACCC  4317

Query  13487  GAAGCCCAGGGAGTTCCCAGGAGCAGCGAG  13516
              ||||||| |||| |||||||||||||||||
Sbjct  4318   GAAGCCCGGGGACTTCCCAGGAGCAGCGAG  4347


 Score = 182 bits (201),  Expect = 4e-43
 Identities = 132/153 (86%), Gaps = 0/153 (0%)
 Strand=Plus/Plus

Query  16587  AGCTAAGACACCCCAAACTCGAGTGACCATTCGGACTGTGCGAGTCCGCCGGCCCCCCAA  16646
              ||| || ||  |||||| ||| |||||||| ||||| |||||||||||||||||||||||
Sbjct  4346   AGCCAAAACGACCCAAAGTCGGGTGACCATCCGGACGGTGCGAGTCCGCCGGCCCCCCAA  4405

Query  16647  GGGGAAGCACAGGAAGTTCAAGCACACACATGACAAGATGGCACTGAAGGAGACCCTTGG  16706
              ||| |||||| |||| | ||||||||| |||||||||| |||||||||||||||||| ||
Sbjct  4406   GGGCAAGCACCGGAAATGCAAGCACACGCATGACAAGACGGCACTGAAGGAGACCCTCGG  4465

Query  16707  AGCCTAGGGGCATCTGCAAGAGAGTGCGGGCAG  16739
              |||||| ||||||| ||| |||| |  ||||||
Sbjct  4466   AGCCTAAGGGCATCGGCAGGAGAATATGGGCAG  4498


 Score = 162 bits (179),  Expect = 4e-37
 Identities = 97/102 (95%), Gaps = 0/102 (0%)
 Strand=Plus/Plus

Query  8046  CCTGGCAGGGGGACCCCATTCCTGAGGAACTCTATGAGATGCTGAGTGACCACTCGATCC  8105
             |||||||||||||||||||||||||||| |||||| |||||||||||| ||||||||| |
Sbjct  3802  CCTGGCAGGGGGACCCCATTCCTGAGGAGCTCTATAAGATGCTGAGTGGCCACTCGATTC  3861

Query  8106  GCTCCTTCGATGACCTCCAGCGCCTGCTGCACGGAGACTCCG  8147
             ||||||||||||||||||||||||||||||| ||||||||||
Sbjct  3862  GCTCCTTCGATGACCTCCAGCGCCTGCTGCAGGGAGACTCCG  3903


 Score = 96.0 bits (105),  Expect = 5e-17
 Identities = 75/90 (83%), Gaps = 0/90 (0%)
 Strand=Plus/Plus

Query  10435  GAAGACGGGGCTGAGTTGGACCTGAATTTGACTCAGTCCCATTCTGGAGGCAAGCTGGAG  10494
              ||||| ||||||||| ||||||||||  |||| |  ||||||||||| ||| ||||||||
Sbjct  3909   GAAGATGGGGCTGAGCTGGACCTGAACATGACCCGCTCCCATTCTGGTGGCGAGCTGGAG  3968

Query  10495  AGCTTATCCCGAGGGAGAAGGAGCCTAGGT  10524
              |||||  | || |||| ||||||||| |||
Sbjct  3969   AGCTTGGCTCGTGGGAAAAGGAGCCTGGGT  3998


>LS480640.1 Human alphaherpesvirus 2 isolate 333 genome assembly, 
chromosome: I
Length=155503

 Score = 46.4 bits (50),  Expect = 0.023
 Identities = 30/32 (94%), Gaps = 1/32 (3%)
 Strand=Plus/Minus

Query  1141  GAGGAGCAGGAAGGAGGCGGCGGCGGCGGCGA  1172
             |||||| |||||| ||||||||||||||||||
Sbjct  4376  GAGGAGGAGGAAG-AGGCGGCGGCGGCGGCGA  4346


 Score = 46.4 bits (50),  Expect = 0.023
 Identities = 30/32 (94%), Gaps = 1/32 (3%)
 Strand=Plus/Plus

Query  1141    GAGGAGCAGGAAGGAGGCGGCGGCGGCGGCGA  1172
               |||||| |||||| ||||||||||||||||||
Sbjct  122135  GAGGAGGAGGAAG-AGGCGGCGGCGGCGGCGA  122165


 Score = 44.6 bits (48),  Expect = 0.081
 Identities = 29/31 (94%), Gaps = 1/31 (3%)
 Strand=Plus/Plus

Query  1141  GAGGAGCAGGAAGGAGGCGGCGGCGGCGGCG  1171
             |||||| |||| |||||||||||||||||||
Sbjct  1036  GAGGAGGAGGA-GGAGGCGGCGGCGGCGGCG  1065


 Score = 44.6 bits (48),  Expect = 0.081
 Identities = 29/31 (94%), Gaps = 1/31 (3%)
 Strand=Plus/Minus

Query  1141    GAGGAGCAGGAAGGAGGCGGCGGCGGCGGCG  1171
               |||||| |||| |||||||||||||||||||
Sbjct  125476  GAGGAGGAGGA-GGAGGCGGCGGCGGCGGCG  125447


 Score = 40.1 bits (43),  Expect = 3.4
 Identities = 57/78 (73%), Gaps = 2/78 (3%)
 Strand=Plus/Plus

Query  1141    GAGGAGCAGGAAGGAGGCGGCGGCGGCGGCGAAGGGGTTAAGGTGAAGGGCTTCGAGGCC  1200
               || |||||||   | |||||||||||||||| ||      ||| |  ||||| || ||| 
Sbjct  129416  GAAGAGCAGGTCCGCGGCGGCGGCGGCGGCGGAGCTCAGCAGGCG-CGGGCTCCGCGGCA  129474

Query  1201    GCGGCCGGGCCTTGGGCC  1218
               || ||||||||  |||||
Sbjct  129475  GC-GCCGGGCCCAGGGCC  129491


 Score = 40.1 bits (43),  Expect = 3.4
 Identities = 57/78 (73%), Gaps = 2/78 (3%)
 Strand=Plus/Minus

Query  1141    GAGGAGCAGGAAGGAGGCGGCGGCGGCGGCGAAGGGGTTAAGGTGAAGGGCTTCGAGGCC  1200
               || |||||||   | |||||||||||||||| ||      ||| |  ||||| || ||| 
Sbjct  152555  GAAGAGCAGGTCCGCGGCGGCGGCGGCGGCGGAGCTCAGCAGGCG-CGGGCTCCGCGGCA  152497

Query  1201    GCGGCCGGGCCTTGGGCC  1218
               || ||||||||  |||||
Sbjct  152496  GC-GCCGGGCCCAGGGCC  152480


>MF352432.1 Aichivirus A strain Wencheng-Rt386-2 polyprotein gene, 
complete cds
Length=8295

 Score = 42.8 bits (46),  Expect = 0.28
 Identities = 26/28 (93%), Gaps = 0/28 (0%)
 Strand=Plus/Minus

Query  3774  AGGGAGAGGTGGGGAGCCCAGTGGGAGG  3801
             || ||||||||||||| |||||||||||
Sbjct  2288  AGAGAGAGGTGGGGAGTCCAGTGGGAGG  2261


>NC_028461.1 Epizootic haematopoietic necrosis virus, complete 
genome
Length=127011

 Score = 41.9 bits (45),  Expect = 0.99
 Identities = 24/25 (96%), Gaps = 0/25 (0%)
 Strand=Plus/Plus

Query  15568  GTATAAAGGTATTTGTACCCACATT  15592
              |||||||| ||||||||||||||||
Sbjct  78379  GTATAAAGATATTTGTACCCACATT  78403


>NC_026421.1 Equid herpesvirus 5 strain 2-141/67, complete genome
Length=182380

 Score = 41.9 bits (45),  Expect = 0.99
 Identities = 38/47 (81%), Gaps = 1/47 (2%)
 Strand=Plus/Plus

Query  1397    CCGACGCCCCCTCCTCTCCTCCTGCTGATGCCCCCCG-GGCCGCGGC  1442
               || || ||||| ||||| ||||||  |||||||||||  |||| |||
Sbjct  127349  CCAACTCCCCCGCCTCTGCTCCTGGCGATGCCCCCCGCCGCCGTGGC  127395


>NC_017940.1 European sheatfish virus, complete genome
Length=127732

 Score = 41.9 bits (45),  Expect = 0.99
 Identities = 24/25 (96%), Gaps = 0/25 (0%)
 Strand=Plus/Plus

Query  15568  GTATAAAGGTATTTGTACCCACATT  15592
              |||||||| ||||||||||||||||
Sbjct  76372  GTATAAAGATATTTGTACCCACATT  76396


 Score = 41.9 bits (45),  Expect = 0.99
 Identities = 24/25 (96%), Gaps = 0/25 (0%)
 Strand=Plus/Plus

Query  15568  GTATAAAGGTATTTGTACCCACATT  15592
              |||||||| ||||||||||||||||
Sbjct  76429  GTATAAAGATATTTGTACCCACATT  76453


>KX574342.1 Cod iridovirus isolate GAM14001, complete genome
Length=114865

 Score = 41.9 bits (45),  Expect = 0.99
 Identities = 24/25 (96%), Gaps = 0/25 (0%)
 Strand=Plus/Plus

Query  15568  GTATAAAGGTATTTGTACCCACATT  15592
              |||||||| ||||||||||||||||
Sbjct  73535  GTATAAAGATATTTGTACCCACATT  73559


>FJ433873.1 Epizootic haematopoietic necrosis virus, complete 
genome
Length=127011

 Score = 41.9 bits (45),  Expect = 0.99
 Identities = 24/25 (96%), Gaps = 0/25 (0%)
 Strand=Plus/Plus

Query  15568  GTATAAAGGTATTTGTACCCACATT  15592
              |||||||| ||||||||||||||||
Sbjct  78379  GTATAAAGATATTTGTACCCACATT  78403


>KM924295.1 Equid herpesvirus 5 strain 2-141/67, complete genome
Length=182380

 Score = 41.9 bits (45),  Expect = 0.99
 Identities = 38/47 (81%), Gaps = 1/47 (2%)
 Strand=Plus/Plus

Query  1397    CCGACGCCCCCTCCTCTCCTCCTGCTGATGCCCCCCG-GGCCGCGGC  1442
               || || ||||| ||||| ||||||  |||||||||||  |||| |||
Sbjct  127349  CCAACTCCCCCGCCTCTGCTCCTGGCGATGCCCCCCGCCGCCGTGGC  127395


>JQ724856.1 European sheatfish virus, complete genome
Length=127732

 Score = 41.9 bits (45),  Expect = 0.99
 Identities = 24/25 (96%), Gaps = 0/25 (0%)
 Strand=Plus/Plus

Query  15568  GTATAAAGGTATTTGTACCCACATT  15592
              |||||||| ||||||||||||||||
Sbjct  76372  GTATAAAGATATTTGTACCCACATT  76396


 Score = 41.9 bits (45),  Expect = 0.99
 Identities = 24/25 (96%), Gaps = 0/25 (0%)
 Strand=Plus/Plus

Query  15568  GTATAAAGGTATTTGTACCCACATT  15592
              |||||||| ||||||||||||||||
Sbjct  76429  GTATAAAGATATTTGTACCCACATT  76453


>NC_055561.1 Cervid alphaherpesvirus 3 strain Canada, partial 
genome
Length=136380

 Score = 40.1 bits (43),  Expect = 3.4
 Identities = 44/59 (75%), Gaps = 0/59 (0%)
 Strand=Plus/Plus

Query  1153   GGAGGCGGCGGCGGCGGCGAAGGGGTTAAGGTGAAGGGCTTCGAGGCCGCGGCCGGGCC  1211
              || |||||||||||||| || | ||   ||| || || || ||  |||||| |||| ||
Sbjct  18388  GGGGGCGGCGGCGGCGGGGAGGAGGACGAGGGGAGGGTCTCCGCCGCCGCGTCCGGCCC  18446


>NC_035191.1 Wencheng Sm shrew coronavirus isolate Xingguo-101 
ORF1ab polyprotein, spike glycoprotein, envelope protein, membrane 
protein, and nucleocapsid protein genes, complete cds
Length=25995

 Score = 40.1 bits (43),  Expect = 3.4
 Identities = 23/24 (96%), Gaps = 0/24 (0%)
 Strand=Plus/Minus

Query  14368  ACTGAAATTTTACAAATTCATAAT  14391
              ||| ||||||||||||||||||||
Sbjct  8241   ACTTAAATTTTACAAATTCATAAT  8218


>NC_002794.1 Tupaiid herpesvirus 1, complete genome
Length=195859

 Score = 40.1 bits (43),  Expect = 3.4
 Identities = 35/44 (80%), Gaps = 0/44 (0%)
 Strand=Plus/Plus

Query  7      GCCGCGGGGGCGGCGCGCACCGTCCACGCGTCCGGGGCCCAGCG  50
              |||||| | | ||| ||| ||| ||  ||||||||||||| |||
Sbjct  11146  GCCGCGCGCGGGGCCCGCGCCGCCCGGGCGTCCGGGGCCCCGCG  11189


 Score = 40.1 bits (43),  Expect = 3.4
 Identities = 28/31 (90%), Gaps = 1/31 (3%)
 Strand=Plus/Minus

Query  1187   AGGGCTTCGAGGCCGCGGC-CGGGCCTTGGG  1216
              || |||||||||||| ||| |||||||||||
Sbjct  49533  AGCGCTTCGAGGCCGAGGCGCGGGCCTTGGG  49503


>MH036941.1 Cervid alphaherpesvirus 3 strain Canada, complete 
genome
Length=136380

 Score = 40.1 bits (43),  Expect = 3.4
 Identities = 44/59 (75%), Gaps = 0/59 (0%)
 Strand=Plus/Plus

Query  1153   GGAGGCGGCGGCGGCGGCGAAGGGGTTAAGGTGAAGGGCTTCGAGGCCGCGGCCGGGCC  1211
              || |||||||||||||| || | ||   ||| || || || ||  |||||| |||| ||
Sbjct  18388  GGGGGCGGCGGCGGCGGGGAGGAGGACGAGGGGAGGGTCTCCGCCGCCGCGTCCGGCCC  18446


>HQ878327.2 Chelonid herpesvirus 5, partial genome
Length=132233

 Score = 40.1 bits (43),  Expect = 3.4
 Identities = 28/31 (90%), Gaps = 1/31 (3%)
 Strand=Plus/Minus

Query  1393  CCTCCCGACGCCCCCTCCT-CTCCTCCTGCT  1422
             ||||||| ||||||||||| |||||||| ||
Sbjct  215   CCTCCCGCCGCCCCCTCCTCCTCCTCCTCCT  185


 Score = 40.1 bits (43),  Expect = 3.4
 Identities = 28/31 (90%), Gaps = 1/31 (3%)
 Strand=Plus/Plus

Query  1393   CCTCCCGACGCCCCCTCCT-CTCCTCCTGCT  1422
              ||||||| ||||||||||| |||||||| ||
Sbjct  30767  CCTCCCGCCGCCCCCTCCTCCTCCTCCTCCT  30797


>KY967717.1 Wencheng Sm shrew coronavirus isolate Xingguo-101 
ORF1ab polyprotein, spike glycoprotein, envelope protein, membrane 
protein, and nucleocapsid protein genes, complete cds
Length=25995

 Score = 40.1 bits (43),  Expect = 3.4
 Identities = 23/24 (96%), Gaps = 0/24 (0%)
 Strand=Plus/Minus

Query  14368  ACTGAAATTTTACAAATTCATAAT  14391
              ||| ||||||||||||||||||||
Sbjct  8241   ACTTAAATTTTACAAATTCATAAT  8218


>AF281817.1 Tupaia herpesvirus strain 2, complete genome
Length=195859

 Score = 40.1 bits (43),  Expect = 3.4
 Identities = 35/44 (80%), Gaps = 0/44 (0%)
 Strand=Plus/Plus

Query  7      GCCGCGGGGGCGGCGCGCACCGTCCACGCGTCCGGGGCCCAGCG  50
              |||||| | | ||| ||| ||| ||  ||||||||||||| |||
Sbjct  11146  GCCGCGCGCGGGGCCCGCGCCGCCCGGGCGTCCGGGGCCCCGCG  11189


 Score = 40.1 bits (43),  Expect = 3.4
 Identities = 28/31 (90%), Gaps = 1/31 (3%)
 Strand=Plus/Minus

Query  1187   AGGGCTTCGAGGCCGCGGC-CGGGCCTTGGG  1216
              || |||||||||||| ||| |||||||||||
Sbjct  49533  AGCGCTTCGAGGCCGAGGCGCGGGCCTTGGG  49503


>NC_055233.1 Wood mouse herpesvirus strain WM8, complete genome
Length=120108

 Score = 39.2 bits (42),  Expect = 3.4
 Identities = 33/40 (83%), Gaps = 2/40 (5%)
 Strand=Plus/Plus

Query  8733    GCACCCCCCTGCAC--CCCCAGCTCCCCTTCCCTCTGGGG  8770
               ||||||||| |||   | | ||||||||||||| ||||||
Sbjct  119500  GCACCCCCCGGCAGGGCTCGAGCTCCCCTTCCCCCTGGGG  119539


>NC_055166.1 Beluga whale alphaherpesvirus 1 strain LN3131-1, 
complete genome
Length=144144

 Score = 39.2 bits (42),  Expect = 3.4
 Identities = 26/28 (93%), Gaps = 1/28 (4%)
 Strand=Plus/Plus

Query  1149    GGAAGGAGGCG-GCGGCGGCGGCGAAGG  1175
               || |||||||| ||||||||||||||||
Sbjct  117745  GGCAGGAGGCGCGCGGCGGCGGCGAAGG  117772


 Score = 39.2 bits (42),  Expect = 3.4
 Identities = 26/28 (93%), Gaps = 1/28 (4%)
 Strand=Plus/Minus

Query  1149    GGAAGGAGGCG-GCGGCGGCGGCGAAGG  1175
               || |||||||| ||||||||||||||||
Sbjct  143803  GGCAGGAGGCGCGCGGCGGCGGCGAAGG  143776


>NC_018711.1 Lunk virus NKS-1 segment L, complete genome
Length=7195

 Score = 39.2 bits (42),  Expect = 3.4
 Identities = 30/35 (86%), Gaps = 2/35 (6%)
 Strand=Plus/Plus

Query  10717  GTTTCCTA--AATATAGTCTTTTAAGTTCATTTGG  10749
              ||||||||  || |||||| ||||||||||| |||
Sbjct  1976   GTTTCCTACCAACATAGTCATTTAAGTTCATCTGG  2010


>NC_016447.1 Aotine herpesvirus 1 strain S34E, complete genome
Length=219474

 Score = 39.2 bits (42),  Expect = 3.4
 Identities = 27/30 (90%), Gaps = 2/30 (7%)
 Strand=Plus/Minus

Query  1143   GGAGCAGGA--AGGAGGCGGCGGCGGCGGC  1170
              |||| ||||  |||||||||||||||||||
Sbjct  78350  GGAGGAGGACGAGGAGGCGGCGGCGGCGGC  78321


>NC_002512.2 Rat cytomegalovirus Maastricht, complete genome
Length=230138

 Score = 39.2 bits (42),  Expect = 3.4
 Identities = 30/36 (83%), Gaps = 0/36 (0%)
 Strand=Plus/Plus

Query  1149    GGAAGGAGGCGGCGGCGGCGGCGAAGGGGTTAAGGT  1184
               |||||||| |||||||||||| || || ||  ||||
Sbjct  101641  GGAAGGAGACGGCGGCGGCGGGGACGGAGTCGAGGT  101676


>GQ169129.1 Wood mouse herpesvirus strain WM8, complete genome
Length=120108

 Score = 39.2 bits (42),  Expect = 3.4
 Identities = 33/40 (83%), Gaps = 2/40 (5%)
 Strand=Plus/Plus

Query  8733    GCACCCCCCTGCAC--CCCCAGCTCCCCTTCCCTCTGGGG  8770
               ||||||||| |||   | | ||||||||||||| ||||||
Sbjct  119500  GCACCCCCCGGCAGGGCTCGAGCTCCCCTTCCCCCTGGGG  119539


>GU305914.1 Murid herpesvirus 1 strain Smith, complete genome
Length=230408

 Score = 39.2 bits (42),  Expect = 3.4
 Identities = 24/26 (92%), Gaps = 0/26 (0%)
 Strand=Plus/Minus

Query  1153   GGAGGCGGCGGCGGCGGCGAAGGGGT  1178
              || |||||||||||||||| ||||||
Sbjct  58145  GGTGGCGGCGGCGGCGGCGGAGGGGT  58120


>MF678601.1 Beluga whale alphaherpesvirus 1 strain LN3131-1
Length=144144

 Score = 39.2 bits (42),  Expect = 3.4
 Identities = 26/28 (93%), Gaps = 1/28 (4%)
 Strand=Plus/Plus

Query  1149    GGAAGGAGGCG-GCGGCGGCGGCGAAGG  1175
               || |||||||| ||||||||||||||||
Sbjct  117745  GGCAGGAGGCGCGCGGCGGCGGCGAAGG  117772


 Score = 39.2 bits (42),  Expect = 3.4
 Identities = 26/28 (93%), Gaps = 1/28 (4%)
 Strand=Plus/Minus

Query  1149    GGAAGGAGGCG-GCGGCGGCGGCGAAGG  1175
               || |||||||| ||||||||||||||||
Sbjct  143803  GGCAGGAGGCGCGCGGCGGCGGCGAAGG  143776


>AY562991.1 Newcastle disease virus isolate chicken/N. Ireland/Ulster/67, 
complete genome
Length=15186

 Score = 39.2 bits (42),  Expect = 3.4
 Identities = 29/33 (88%), Gaps = 1/33 (3%)
 Strand=Plus/Minus

Query  8384  GGTAGAGG-GTGGGGCTGTGGGAGGGGAGGCAG  8415
             |||||||  ||||||||| ||||||||||| ||
Sbjct  1732  GGTAGAGTTGTGGGGCTGGGGGAGGGGAGGGAG  1700


>AB693151.1 Lunk virus NKS-1 RNA, segment L, complete sequence
Length=7195

 Score = 39.2 bits (42),  Expect = 3.4
 Identities = 30/35 (86%), Gaps = 2/35 (6%)
 Strand=Plus/Plus

Query  10717  GTTTCCTA--AATATAGTCTTTTAAGTTCATTTGG  10749
              ||||||||  || |||||| ||||||||||| |||
Sbjct  1976   GTTTCCTACCAACATAGTCATTTAAGTTCATCTGG  2010


>FJ483970.2 Aotine herpesvirus 1 strain S34E, complete genome
Length=219474

 Score = 39.2 bits (42),  Expect = 3.4
 Identities = 27/30 (90%), Gaps = 2/30 (7%)
 Strand=Plus/Minus

Query  1143   GGAGCAGGA--AGGAGGCGGCGGCGGCGGC  1170
              |||| ||||  |||||||||||||||||||
Sbjct  78350  GGAGGAGGACGAGGAGGCGGCGGCGGCGGC  78321


>AF232689.2 Rat cytomegalovirus Maastricht, complete genome
Length=230138

 Score = 39.2 bits (42),  Expect = 3.4
 Identities = 30/36 (83%), Gaps = 0/36 (0%)
 Strand=Plus/Plus

Query  1149    GGAAGGAGGCGGCGGCGGCGGCGAAGGGGTTAAGGT  1184
               |||||||| |||||||||||| || || ||  ||||
Sbjct  101641  GGAAGGAGACGGCGGCGGCGGGGACGGAGTCGAGGT  101676


Lambda      K        H
   0.634    0.408    0.912 

Gapped
Lambda      K        H
   0.625    0.410    0.780 

Effective search space used: 2108061870254


Query= scaffold_m29_p_10:7767191-7783442(+)

Length=16251
                                                                      Score        E
Sequences producing significant alignments:                          (Bits)     Value

NC_009424.5 Woolly monkey sarcoma virus                               268        4e-69
V01201.1 Simian sarcoma virus proviral sequence with genes coding...  268        4e-69
LS480640.1 Human alphaherpesvirus 2 isolate 333 genome assembly, ...  46.4       0.022
MF352432.1 Aichivirus A strain Wencheng-Rt386-2 polyprotein gene,...  42.8       0.27 
NC_028461.1 Epizootic haematopoietic necrosis virus, complete genome  41.9       0.93 
NC_026421.1 Equid herpesvirus 5 strain 2-141/67, complete genome      41.9       0.93 
NC_017940.1 European sheatfish virus, complete genome                 41.9       0.93 
KX574342.1 Cod iridovirus isolate GAM14001, complete genome           41.9       0.93 
FJ433873.1 Epizootic haematopoietic necrosis virus, complete genome   41.9       0.93 
KM924295.1 Equid herpesvirus 5 strain 2-141/67, complete genome       41.9       0.93 
JQ724856.1 European sheatfish virus, complete genome                  41.9       0.93 
NC_055561.1 Cervid alphaherpesvirus 3 strain Canada, partial genome   40.1       3.2  
NC_035191.1 Wencheng Sm shrew coronavirus isolate Xingguo-101 ORF...  40.1       3.2  
NC_002794.1 Tupaiid herpesvirus 1, complete genome                    40.1       3.2  
MH036941.1 Cervid alphaherpesvirus 3 strain Canada, complete genome   40.1       3.2  
HQ878327.2 Chelonid herpesvirus 5, partial genome                     40.1       3.2  
KY967717.1 Wencheng Sm shrew coronavirus isolate Xingguo-101 ORF1...  40.1       3.2  
AF281817.1 Tupaia herpesvirus strain 2, complete genome               40.1       3.2  
NC_055233.1 Wood mouse herpesvirus strain WM8, complete genome        39.2       3.2  
NC_055166.1 Beluga whale alphaherpesvirus 1 strain LN3131-1, comp...  39.2       3.2  
NC_018711.1 Lunk virus NKS-1 segment L, complete genome               39.2       3.2  
NC_016447.1 Aotine herpesvirus 1 strain S34E, complete genome         39.2       3.2  
NC_002512.2 Rat cytomegalovirus Maastricht, complete genome           39.2       3.2  
GQ169129.1 Wood mouse herpesvirus strain WM8, complete genome         39.2       3.2  
GU305914.1 Murid herpesvirus 1 strain Smith, complete genome          39.2       3.2  
MF678601.1 Beluga whale alphaherpesvirus 1 strain LN3131-1            39.2       3.2  
AY562991.1 Newcastle disease virus isolate chicken/N. Ireland/Uls...  39.2       3.2  
AB693151.1 Lunk virus NKS-1 RNA, segment L, complete sequence         39.2       3.2  
FJ483970.2 Aotine herpesvirus 1 strain S34E, complete genome          39.2       3.2  
AF232689.2 Rat cytomegalovirus Maastricht, complete genome            39.2       3.2  


>NC_009424.5 Woolly monkey sarcoma virus
Length=5779

 Score = 268 bits (296),  Expect = 4e-69
 Identities = 178/198 (90%), Gaps = 0/198 (0%)
 Strand=Plus/Plus

Query  10734  GTCGCCGAGCCAGCCATGATCGCGGAGTGTAAAACGCGCACTGAGGTGTTTGAGATCTCC  10793
              || ||||||||||||||||| || ||||| || || || || |||||||| |||||||||
Sbjct  4008   GTTGCCGAGCCAGCCATGATTGCCGAGTGCAAGACACGAACCGAGGTGTTCGAGATCTCC  4067

Query  10794  CGGCGCCTGGTTGACCGCACCAACGCCAACTTCCTGGTGTGGCCGCCCTGCGTGGAGGTG  10853
              ||||||||  | ||||||||||| ||||||||||||||||||||||||||||||||||||
Sbjct  4068   CGGCGCCTCATCGACCGCACCAATGCCAACTTCCTGGTGTGGCCGCCCTGCGTGGAGGTG  4127

Query  10854  CAGCGCTGCTCCGGCTGCTGCAACAATCGCAACGTGCAGTGCCGCCCCACCCAGGTGCAG  10913
              ||||||||||||||||| |||||||| ||||||||||||||||| |||||||| ||||||
Sbjct  4128   CAGCGCTGCTCCGGCTGTTGCAACAACCGCAACGTGCAGTGCCGGCCCACCCAAGTGCAG  4187

Query  10914  CTGCGACATGTCCAGGTG  10931
              ||||| |  |||||||||
Sbjct  4188   CTGCGGCCAGTCCAGGTG  4205


 Score = 204 bits (225),  Expect = 1e-49
 Identities = 135/150 (90%), Gaps = 0/150 (0%)
 Strand=Plus/Plus

Query  12343  TCCAGGTGAGGAAGATCGAGATTGTACGGAAGAAGCCAAGCTTTAAGAAGGCCACAGTGA  12402
              |||||||||| |||||||||||||| ||||||||||||| ||||||||||||||| ||||
Sbjct  4198   TCCAGGTGAGAAAGATCGAGATTGTGCGGAAGAAGCCAATCTTTAAGAAGGCCACGGTGA  4257

Query  12403  CCCTGGAGGACCACCTGGCGTGCAAGTGTGAGACGGTAGTGGCTGCACGACCTGTGACCC  12462
              | ||||||||||||||||| |||||||||||||  || |  ||||||||  |||||||||
Sbjct  4258   CGCTGGAGGACCACCTGGCATGCAAGTGTGAGATAGTGGCAGCTGCACGGGCTGTGACCC  4317

Query  12463  GAAGCCCAGGGAGTTCCCAGGAGCAGCGAG  12492
              ||||||| |||| |||||||||||||||||
Sbjct  4318   GAAGCCCGGGGACTTCCCAGGAGCAGCGAG  4347


 Score = 182 bits (201),  Expect = 4e-43
 Identities = 132/153 (86%), Gaps = 0/153 (0%)
 Strand=Plus/Plus

Query  15563  AGCTAAGACACCCCAAACTCGAGTGACCATTCGGACTGTGCGAGTCCGCCGGCCCCCCAA  15622
              ||| || ||  |||||| ||| |||||||| ||||| |||||||||||||||||||||||
Sbjct  4346   AGCCAAAACGACCCAAAGTCGGGTGACCATCCGGACGGTGCGAGTCCGCCGGCCCCCCAA  4405

Query  15623  GGGGAAGCACAGGAAGTTCAAGCACACACATGACAAGATGGCACTGAAGGAGACCCTTGG  15682
              ||| |||||| |||| | ||||||||| |||||||||| |||||||||||||||||| ||
Sbjct  4406   GGGCAAGCACCGGAAATGCAAGCACACGCATGACAAGACGGCACTGAAGGAGACCCTCGG  4465

Query  15683  AGCCTAGGGGCATCTGCAAGAGAGTGCGGGCAG  15715
              |||||| ||||||| ||| |||| |  ||||||
Sbjct  4466   AGCCTAAGGGCATCGGCAGGAGAATATGGGCAG  4498


 Score = 162 bits (179),  Expect = 4e-37
 Identities = 97/102 (95%), Gaps = 0/102 (0%)
 Strand=Plus/Plus

Query  7022  CCTGGCAGGGGGACCCCATTCCTGAGGAACTCTATGAGATGCTGAGTGACCACTCGATCC  7081
             |||||||||||||||||||||||||||| |||||| |||||||||||| ||||||||| |
Sbjct  3802  CCTGGCAGGGGGACCCCATTCCTGAGGAGCTCTATAAGATGCTGAGTGGCCACTCGATTC  3861

Query  7082  GCTCCTTCGATGACCTCCAGCGCCTGCTGCACGGAGACTCCG  7123
             ||||||||||||||||||||||||||||||| ||||||||||
Sbjct  3862  GCTCCTTCGATGACCTCCAGCGCCTGCTGCAGGGAGACTCCG  3903


 Score = 96.0 bits (105),  Expect = 5e-17
 Identities = 75/90 (83%), Gaps = 0/90 (0%)
 Strand=Plus/Plus

Query  9411  GAAGACGGGGCTGAGTTGGACCTGAATTTGACTCAGTCCCATTCTGGAGGCAAGCTGGAG  9470
             ||||| ||||||||| ||||||||||  |||| |  ||||||||||| ||| ||||||||
Sbjct  3909  GAAGATGGGGCTGAGCTGGACCTGAACATGACCCGCTCCCATTCTGGTGGCGAGCTGGAG  3968

Query  9471  AGCTTATCCCGAGGGAGAAGGAGCCTAGGT  9500
             |||||  | || |||| ||||||||| |||
Sbjct  3969  AGCTTGGCTCGTGGGAAAAGGAGCCTGGGT  3998


>V01201.1 Simian sarcoma virus proviral sequence with genes coding 
for envelope protein (env) and polymerase (pol)
Length=5779

 Score = 268 bits (296),  Expect = 4e-69
 Identities = 178/198 (90%), Gaps = 0/198 (0%)
 Strand=Plus/Plus

Query  10734  GTCGCCGAGCCAGCCATGATCGCGGAGTGTAAAACGCGCACTGAGGTGTTTGAGATCTCC  10793
              || ||||||||||||||||| || ||||| || || || || |||||||| |||||||||
Sbjct  4008   GTTGCCGAGCCAGCCATGATTGCCGAGTGCAAGACACGAACCGAGGTGTTCGAGATCTCC  4067

Query  10794  CGGCGCCTGGTTGACCGCACCAACGCCAACTTCCTGGTGTGGCCGCCCTGCGTGGAGGTG  10853
              ||||||||  | ||||||||||| ||||||||||||||||||||||||||||||||||||
Sbjct  4068   CGGCGCCTCATCGACCGCACCAATGCCAACTTCCTGGTGTGGCCGCCCTGCGTGGAGGTG  4127

Query  10854  CAGCGCTGCTCCGGCTGCTGCAACAATCGCAACGTGCAGTGCCGCCCCACCCAGGTGCAG  10913
              ||||||||||||||||| |||||||| ||||||||||||||||| |||||||| ||||||
Sbjct  4128   CAGCGCTGCTCCGGCTGTTGCAACAACCGCAACGTGCAGTGCCGGCCCACCCAAGTGCAG  4187

Query  10914  CTGCGACATGTCCAGGTG  10931
              ||||| |  |||||||||
Sbjct  4188   CTGCGGCCAGTCCAGGTG  4205


 Score = 204 bits (225),  Expect = 1e-49
 Identities = 135/150 (90%), Gaps = 0/150 (0%)
 Strand=Plus/Plus

Query  12343  TCCAGGTGAGGAAGATCGAGATTGTACGGAAGAAGCCAAGCTTTAAGAAGGCCACAGTGA  12402
              |||||||||| |||||||||||||| ||||||||||||| ||||||||||||||| ||||
Sbjct  4198   TCCAGGTGAGAAAGATCGAGATTGTGCGGAAGAAGCCAATCTTTAAGAAGGCCACGGTGA  4257

Query  12403  CCCTGGAGGACCACCTGGCGTGCAAGTGTGAGACGGTAGTGGCTGCACGACCTGTGACCC  12462
              | ||||||||||||||||| |||||||||||||  || |  ||||||||  |||||||||
Sbjct  4258   CGCTGGAGGACCACCTGGCATGCAAGTGTGAGATAGTGGCAGCTGCACGGGCTGTGACCC  4317

Query  12463  GAAGCCCAGGGAGTTCCCAGGAGCAGCGAG  12492
              ||||||| |||| |||||||||||||||||
Sbjct  4318   GAAGCCCGGGGACTTCCCAGGAGCAGCGAG  4347


 Score = 182 bits (201),  Expect = 4e-43
 Identities = 132/153 (86%), Gaps = 0/153 (0%)
 Strand=Plus/Plus

Query  15563  AGCTAAGACACCCCAAACTCGAGTGACCATTCGGACTGTGCGAGTCCGCCGGCCCCCCAA  15622
              ||| || ||  |||||| ||| |||||||| ||||| |||||||||||||||||||||||
Sbjct  4346   AGCCAAAACGACCCAAAGTCGGGTGACCATCCGGACGGTGCGAGTCCGCCGGCCCCCCAA  4405

Query  15623  GGGGAAGCACAGGAAGTTCAAGCACACACATGACAAGATGGCACTGAAGGAGACCCTTGG  15682
              ||| |||||| |||| | ||||||||| |||||||||| |||||||||||||||||| ||
Sbjct  4406   GGGCAAGCACCGGAAATGCAAGCACACGCATGACAAGACGGCACTGAAGGAGACCCTCGG  4465

Query  15683  AGCCTAGGGGCATCTGCAAGAGAGTGCGGGCAG  15715
              |||||| ||||||| ||| |||| |  ||||||
Sbjct  4466   AGCCTAAGGGCATCGGCAGGAGAATATGGGCAG  4498


 Score = 162 bits (179),  Expect = 4e-37
 Identities = 97/102 (95%), Gaps = 0/102 (0%)
 Strand=Plus/Plus

Query  7022  CCTGGCAGGGGGACCCCATTCCTGAGGAACTCTATGAGATGCTGAGTGACCACTCGATCC  7081
             |||||||||||||||||||||||||||| |||||| |||||||||||| ||||||||| |
Sbjct  3802  CCTGGCAGGGGGACCCCATTCCTGAGGAGCTCTATAAGATGCTGAGTGGCCACTCGATTC  3861

Query  7082  GCTCCTTCGATGACCTCCAGCGCCTGCTGCACGGAGACTCCG  7123
             ||||||||||||||||||||||||||||||| ||||||||||
Sbjct  3862  GCTCCTTCGATGACCTCCAGCGCCTGCTGCAGGGAGACTCCG  3903


 Score = 96.0 bits (105),  Expect = 5e-17
 Identities = 75/90 (83%), Gaps = 0/90 (0%)
 Strand=Plus/Plus

Query  9411  GAAGACGGGGCTGAGTTGGACCTGAATTTGACTCAGTCCCATTCTGGAGGCAAGCTGGAG  9470
             ||||| ||||||||| ||||||||||  |||| |  ||||||||||| ||| ||||||||
Sbjct  3909  GAAGATGGGGCTGAGCTGGACCTGAACATGACCCGCTCCCATTCTGGTGGCGAGCTGGAG  3968

Query  9471  AGCTTATCCCGAGGGAGAAGGAGCCTAGGT  9500
             |||||  | || |||| ||||||||| |||
Sbjct  3969  AGCTTGGCTCGTGGGAAAAGGAGCCTGGGT  3998


>LS480640.1 Human alphaherpesvirus 2 isolate 333 genome assembly, 
chromosome: I
Length=155503

 Score = 46.4 bits (50),  Expect = 0.022
 Identities = 30/32 (94%), Gaps = 1/32 (3%)
 Strand=Plus/Minus

Query  117   GAGGAGCAGGAAGGAGGCGGCGGCGGCGGCGA  148
             |||||| |||||| ||||||||||||||||||
Sbjct  4376  GAGGAGGAGGAAG-AGGCGGCGGCGGCGGCGA  4346


 Score = 46.4 bits (50),  Expect = 0.022
 Identities = 30/32 (94%), Gaps = 1/32 (3%)
 Strand=Plus/Plus

Query  117     GAGGAGCAGGAAGGAGGCGGCGGCGGCGGCGA  148
               |||||| |||||| ||||||||||||||||||
Sbjct  122135  GAGGAGGAGGAAG-AGGCGGCGGCGGCGGCGA  122165


 Score = 44.6 bits (48),  Expect = 0.076
 Identities = 29/31 (94%), Gaps = 1/31 (3%)
 Strand=Plus/Plus

Query  117   GAGGAGCAGGAAGGAGGCGGCGGCGGCGGCG  147
             |||||| |||| |||||||||||||||||||
Sbjct  1036  GAGGAGGAGGA-GGAGGCGGCGGCGGCGGCG  1065


 Score = 44.6 bits (48),  Expect = 0.076
 Identities = 29/31 (94%), Gaps = 1/31 (3%)
 Strand=Plus/Minus

Query  117     GAGGAGCAGGAAGGAGGCGGCGGCGGCGGCG  147
               |||||| |||| |||||||||||||||||||
Sbjct  125476  GAGGAGGAGGA-GGAGGCGGCGGCGGCGGCG  125447


 Score = 40.1 bits (43),  Expect = 3.2
 Identities = 57/78 (73%), Gaps = 2/78 (3%)
 Strand=Plus/Plus

Query  117     GAGGAGCAGGAAGGAGGCGGCGGCGGCGGCGAAGGGGTTAAGGTGAAGGGCTTCGAGGCC  176
               || |||||||   | |||||||||||||||| ||      ||| |  ||||| || ||| 
Sbjct  129416  GAAGAGCAGGTCCGCGGCGGCGGCGGCGGCGGAGCTCAGCAGGCG-CGGGCTCCGCGGCA  129474

Query  177     GCGGCCGGGCCTTGGGCC  194
               || ||||||||  |||||
Sbjct  129475  GC-GCCGGGCCCAGGGCC  129491


 Score = 40.1 bits (43),  Expect = 3.2
 Identities = 57/78 (73%), Gaps = 2/78 (3%)
 Strand=Plus/Minus

Query  117     GAGGAGCAGGAAGGAGGCGGCGGCGGCGGCGAAGGGGTTAAGGTGAAGGGCTTCGAGGCC  176
               || |||||||   | |||||||||||||||| ||      ||| |  ||||| || ||| 
Sbjct  152555  GAAGAGCAGGTCCGCGGCGGCGGCGGCGGCGGAGCTCAGCAGGCG-CGGGCTCCGCGGCA  152497

Query  177     GCGGCCGGGCCTTGGGCC  194
               || ||||||||  |||||
Sbjct  152496  GC-GCCGGGCCCAGGGCC  152480


>MF352432.1 Aichivirus A strain Wencheng-Rt386-2 polyprotein gene, 
complete cds
Length=8295

 Score = 42.8 bits (46),  Expect = 0.27
 Identities = 26/28 (93%), Gaps = 0/28 (0%)
 Strand=Plus/Minus

Query  2750  AGGGAGAGGTGGGGAGCCCAGTGGGAGG  2777
             || ||||||||||||| |||||||||||
Sbjct  2288  AGAGAGAGGTGGGGAGTCCAGTGGGAGG  2261


>NC_028461.1 Epizootic haematopoietic necrosis virus, complete 
genome
Length=127011

 Score = 41.9 bits (45),  Expect = 0.93
 Identities = 24/25 (96%), Gaps = 0/25 (0%)
 Strand=Plus/Plus

Query  14544  GTATAAAGGTATTTGTACCCACATT  14568
              |||||||| ||||||||||||||||
Sbjct  78379  GTATAAAGATATTTGTACCCACATT  78403


>NC_026421.1 Equid herpesvirus 5 strain 2-141/67, complete genome
Length=182380

 Score = 41.9 bits (45),  Expect = 0.93
 Identities = 38/47 (81%), Gaps = 1/47 (2%)
 Strand=Plus/Plus

Query  373     CCGACGCCCCCTCCTCTCCTCCTGCTGATGCCCCCCG-GGCCGCGGC  418
               || || ||||| ||||| ||||||  |||||||||||  |||| |||
Sbjct  127349  CCAACTCCCCCGCCTCTGCTCCTGGCGATGCCCCCCGCCGCCGTGGC  127395


>NC_017940.1 European sheatfish virus, complete genome
Length=127732

 Score = 41.9 bits (45),  Expect = 0.93
 Identities = 24/25 (96%), Gaps = 0/25 (0%)
 Strand=Plus/Plus

Query  14544  GTATAAAGGTATTTGTACCCACATT  14568
              |||||||| ||||||||||||||||
Sbjct  76372  GTATAAAGATATTTGTACCCACATT  76396


 Score = 41.9 bits (45),  Expect = 0.93
 Identities = 24/25 (96%), Gaps = 0/25 (0%)
 Strand=Plus/Plus

Query  14544  GTATAAAGGTATTTGTACCCACATT  14568
              |||||||| ||||||||||||||||
Sbjct  76429  GTATAAAGATATTTGTACCCACATT  76453


>KX574342.1 Cod iridovirus isolate GAM14001, complete genome
Length=114865

 Score = 41.9 bits (45),  Expect = 0.93
 Identities = 24/25 (96%), Gaps = 0/25 (0%)
 Strand=Plus/Plus

Query  14544  GTATAAAGGTATTTGTACCCACATT  14568
              |||||||| ||||||||||||||||
Sbjct  73535  GTATAAAGATATTTGTACCCACATT  73559


>FJ433873.1 Epizootic haematopoietic necrosis virus, complete 
genome
Length=127011

 Score = 41.9 bits (45),  Expect = 0.93
 Identities = 24/25 (96%), Gaps = 0/25 (0%)
 Strand=Plus/Plus

Query  14544  GTATAAAGGTATTTGTACCCACATT  14568
              |||||||| ||||||||||||||||
Sbjct  78379  GTATAAAGATATTTGTACCCACATT  78403


>KM924295.1 Equid herpesvirus 5 strain 2-141/67, complete genome
Length=182380

 Score = 41.9 bits (45),  Expect = 0.93
 Identities = 38/47 (81%), Gaps = 1/47 (2%)
 Strand=Plus/Plus

Query  373     CCGACGCCCCCTCCTCTCCTCCTGCTGATGCCCCCCG-GGCCGCGGC  418
               || || ||||| ||||| ||||||  |||||||||||  |||| |||
Sbjct  127349  CCAACTCCCCCGCCTCTGCTCCTGGCGATGCCCCCCGCCGCCGTGGC  127395


>JQ724856.1 European sheatfish virus, complete genome
Length=127732

 Score = 41.9 bits (45),  Expect = 0.93
 Identities = 24/25 (96%), Gaps = 0/25 (0%)
 Strand=Plus/Plus

Query  14544  GTATAAAGGTATTTGTACCCACATT  14568
              |||||||| ||||||||||||||||
Sbjct  76372  GTATAAAGATATTTGTACCCACATT  76396


 Score = 41.9 bits (45),  Expect = 0.93
 Identities = 24/25 (96%), Gaps = 0/25 (0%)
 Strand=Plus/Plus

Query  14544  GTATAAAGGTATTTGTACCCACATT  14568
              |||||||| ||||||||||||||||
Sbjct  76429  GTATAAAGATATTTGTACCCACATT  76453


>NC_055561.1 Cervid alphaherpesvirus 3 strain Canada, partial 
genome
Length=136380

 Score = 40.1 bits (43),  Expect = 3.2
 Identities = 44/59 (75%), Gaps = 0/59 (0%)
 Strand=Plus/Plus

Query  129    GGAGGCGGCGGCGGCGGCGAAGGGGTTAAGGTGAAGGGCTTCGAGGCCGCGGCCGGGCC  187
              || |||||||||||||| || | ||   ||| || || || ||  |||||| |||| ||
Sbjct  18388  GGGGGCGGCGGCGGCGGGGAGGAGGACGAGGGGAGGGTCTCCGCCGCCGCGTCCGGCCC  18446


>NC_035191.1 Wencheng Sm shrew coronavirus isolate Xingguo-101 
ORF1ab polyprotein, spike glycoprotein, envelope protein, membrane 
protein, and nucleocapsid protein genes, complete cds
Length=25995

 Score = 40.1 bits (43),  Expect = 3.2
 Identities = 23/24 (96%), Gaps = 0/24 (0%)
 Strand=Plus/Minus

Query  13344  ACTGAAATTTTACAAATTCATAAT  13367
              ||| ||||||||||||||||||||
Sbjct  8241   ACTTAAATTTTACAAATTCATAAT  8218


>NC_002794.1 Tupaiid herpesvirus 1, complete genome
Length=195859

 Score = 40.1 bits (43),  Expect = 3.2
 Identities = 28/31 (90%), Gaps = 1/31 (3%)
 Strand=Plus/Minus

Query  163    AGGGCTTCGAGGCCGCGGC-CGGGCCTTGGG  192
              || |||||||||||| ||| |||||||||||
Sbjct  49533  AGCGCTTCGAGGCCGAGGCGCGGGCCTTGGG  49503


>MH036941.1 Cervid alphaherpesvirus 3 strain Canada, complete 
genome
Length=136380

 Score = 40.1 bits (43),  Expect = 3.2
 Identities = 44/59 (75%), Gaps = 0/59 (0%)
 Strand=Plus/Plus

Query  129    GGAGGCGGCGGCGGCGGCGAAGGGGTTAAGGTGAAGGGCTTCGAGGCCGCGGCCGGGCC  187
              || |||||||||||||| || | ||   ||| || || || ||  |||||| |||| ||
Sbjct  18388  GGGGGCGGCGGCGGCGGGGAGGAGGACGAGGGGAGGGTCTCCGCCGCCGCGTCCGGCCC  18446


>HQ878327.2 Chelonid herpesvirus 5, partial genome
Length=132233

 Score = 40.1 bits (43),  Expect = 3.2
 Identities = 28/31 (90%), Gaps = 1/31 (3%)
 Strand=Plus/Minus

Query  369  CCTCCCGACGCCCCCTCCT-CTCCTCCTGCT  398
            ||||||| ||||||||||| |||||||| ||
Sbjct  215  CCTCCCGCCGCCCCCTCCTCCTCCTCCTCCT  185


 Score = 40.1 bits (43),  Expect = 3.2
 Identities = 28/31 (90%), Gaps = 1/31 (3%)
 Strand=Plus/Plus

Query  369    CCTCCCGACGCCCCCTCCT-CTCCTCCTGCT  398
              ||||||| ||||||||||| |||||||| ||
Sbjct  30767  CCTCCCGCCGCCCCCTCCTCCTCCTCCTCCT  30797


>KY967717.1 Wencheng Sm shrew coronavirus isolate Xingguo-101 
ORF1ab polyprotein, spike glycoprotein, envelope protein, membrane 
protein, and nucleocapsid protein genes, complete cds
Length=25995

 Score = 40.1 bits (43),  Expect = 3.2
 Identities = 23/24 (96%), Gaps = 0/24 (0%)
 Strand=Plus/Minus

Query  13344  ACTGAAATTTTACAAATTCATAAT  13367
              ||| ||||||||||||||||||||
Sbjct  8241   ACTTAAATTTTACAAATTCATAAT  8218


>AF281817.1 Tupaia herpesvirus strain 2, complete genome
Length=195859

 Score = 40.1 bits (43),  Expect = 3.2
 Identities = 28/31 (90%), Gaps = 1/31 (3%)
 Strand=Plus/Minus

Query  163    AGGGCTTCGAGGCCGCGGC-CGGGCCTTGGG  192
              || |||||||||||| ||| |||||||||||
Sbjct  49533  AGCGCTTCGAGGCCGAGGCGCGGGCCTTGGG  49503


>NC_055233.1 Wood mouse herpesvirus strain WM8, complete genome
Length=120108

 Score = 39.2 bits (42),  Expect = 3.2
 Identities = 33/40 (83%), Gaps = 2/40 (5%)
 Strand=Plus/Plus

Query  7709    GCACCCCCCTGCAC--CCCCAGCTCCCCTTCCCTCTGGGG  7746
               ||||||||| |||   | | ||||||||||||| ||||||
Sbjct  119500  GCACCCCCCGGCAGGGCTCGAGCTCCCCTTCCCCCTGGGG  119539


>NC_055166.1 Beluga whale alphaherpesvirus 1 strain LN3131-1, 
complete genome
Length=144144

 Score = 39.2 bits (42),  Expect = 3.2
 Identities = 26/28 (93%), Gaps = 1/28 (4%)
 Strand=Plus/Plus

Query  125     GGAAGGAGGCG-GCGGCGGCGGCGAAGG  151
               || |||||||| ||||||||||||||||
Sbjct  117745  GGCAGGAGGCGCGCGGCGGCGGCGAAGG  117772


 Score = 39.2 bits (42),  Expect = 3.2
 Identities = 26/28 (93%), Gaps = 1/28 (4%)
 Strand=Plus/Minus

Query  125     GGAAGGAGGCG-GCGGCGGCGGCGAAGG  151
               || |||||||| ||||||||||||||||
Sbjct  143803  GGCAGGAGGCGCGCGGCGGCGGCGAAGG  143776


>NC_018711.1 Lunk virus NKS-1 segment L, complete genome
Length=7195

 Score = 39.2 bits (42),  Expect = 3.2
 Identities = 30/35 (86%), Gaps = 2/35 (6%)
 Strand=Plus/Plus

Query  9693  GTTTCCTA--AATATAGTCTTTTAAGTTCATTTGG  9725
             ||||||||  || |||||| ||||||||||| |||
Sbjct  1976  GTTTCCTACCAACATAGTCATTTAAGTTCATCTGG  2010


>NC_016447.1 Aotine herpesvirus 1 strain S34E, complete genome
Length=219474

 Score = 39.2 bits (42),  Expect = 3.2
 Identities = 27/30 (90%), Gaps = 2/30 (7%)
 Strand=Plus/Minus

Query  119    GGAGCAGGA--AGGAGGCGGCGGCGGCGGC  146
              |||| ||||  |||||||||||||||||||
Sbjct  78350  GGAGGAGGACGAGGAGGCGGCGGCGGCGGC  78321


>NC_002512.2 Rat cytomegalovirus Maastricht, complete genome
Length=230138

 Score = 39.2 bits (42),  Expect = 3.2
 Identities = 30/36 (83%), Gaps = 0/36 (0%)
 Strand=Plus/Plus

Query  125     GGAAGGAGGCGGCGGCGGCGGCGAAGGGGTTAAGGT  160
               |||||||| |||||||||||| || || ||  ||||
Sbjct  101641  GGAAGGAGACGGCGGCGGCGGGGACGGAGTCGAGGT  101676


>GQ169129.1 Wood mouse herpesvirus strain WM8, complete genome
Length=120108

 Score = 39.2 bits (42),  Expect = 3.2
 Identities = 33/40 (83%), Gaps = 2/40 (5%)
 Strand=Plus/Plus

Query  7709    GCACCCCCCTGCAC--CCCCAGCTCCCCTTCCCTCTGGGG  7746
               ||||||||| |||   | | ||||||||||||| ||||||
Sbjct  119500  GCACCCCCCGGCAGGGCTCGAGCTCCCCTTCCCCCTGGGG  119539


>GU305914.1 Murid herpesvirus 1 strain Smith, complete genome
Length=230408

 Score = 39.2 bits (42),  Expect = 3.2
 Identities = 24/26 (92%), Gaps = 0/26 (0%)
 Strand=Plus/Minus

Query  129    GGAGGCGGCGGCGGCGGCGAAGGGGT  154
              || |||||||||||||||| ||||||
Sbjct  58145  GGTGGCGGCGGCGGCGGCGGAGGGGT  58120


>MF678601.1 Beluga whale alphaherpesvirus 1 strain LN3131-1
Length=144144

 Score = 39.2 bits (42),  Expect = 3.2
 Identities = 26/28 (93%), Gaps = 1/28 (4%)
 Strand=Plus/Plus

Query  125     GGAAGGAGGCG-GCGGCGGCGGCGAAGG  151
               || |||||||| ||||||||||||||||
Sbjct  117745  GGCAGGAGGCGCGCGGCGGCGGCGAAGG  117772


 Score = 39.2 bits (42),  Expect = 3.2
 Identities = 26/28 (93%), Gaps = 1/28 (4%)
 Strand=Plus/Minus

Query  125     GGAAGGAGGCG-GCGGCGGCGGCGAAGG  151
               || |||||||| ||||||||||||||||
Sbjct  143803  GGCAGGAGGCGCGCGGCGGCGGCGAAGG  143776


>AY562991.1 Newcastle disease virus isolate chicken/N. Ireland/Ulster/67, 
complete genome
Length=15186

 Score = 39.2 bits (42),  Expect = 3.2
 Identities = 29/33 (88%), Gaps = 1/33 (3%)
 Strand=Plus/Minus

Query  7360  GGTAGAGG-GTGGGGCTGTGGGAGGGGAGGCAG  7391
             |||||||  ||||||||| ||||||||||| ||
Sbjct  1732  GGTAGAGTTGTGGGGCTGGGGGAGGGGAGGGAG  1700


>AB693151.1 Lunk virus NKS-1 RNA, segment L, complete sequence
Length=7195

 Score = 39.2 bits (42),  Expect = 3.2
 Identities = 30/35 (86%), Gaps = 2/35 (6%)
 Strand=Plus/Plus

Query  9693  GTTTCCTA--AATATAGTCTTTTAAGTTCATTTGG  9725
             ||||||||  || |||||| ||||||||||| |||
Sbjct  1976  GTTTCCTACCAACATAGTCATTTAAGTTCATCTGG  2010


>FJ483970.2 Aotine herpesvirus 1 strain S34E, complete genome
Length=219474

 Score = 39.2 bits (42),  Expect = 3.2
 Identities = 27/30 (90%), Gaps = 2/30 (7%)
 Strand=Plus/Minus

Query  119    GGAGCAGGA--AGGAGGCGGCGGCGGCGGC  146
              |||| ||||  |||||||||||||||||||
Sbjct  78350  GGAGGAGGACGAGGAGGCGGCGGCGGCGGC  78321


>AF232689.2 Rat cytomegalovirus Maastricht, complete genome
Length=230138

 Score = 39.2 bits (42),  Expect = 3.2
 Identities = 30/36 (83%), Gaps = 0/36 (0%)
 Strand=Plus/Plus

Query  125     GGAAGGAGGCGGCGGCGGCGGCGAAGGGGTTAAGGT  160
               |||||||| |||||||||||| || || ||  ||||
Sbjct  101641  GGAAGGAGACGGCGGCGGCGGGGACGGAGTCGAGGT  101676


Lambda      K        H
   0.634    0.408    0.912 

Gapped
Lambda      K        H
   0.625    0.410    0.780 

Effective search space used: 1982864366766


Query= scaffold_m29_p_10:7767191-7783442(+)

Length=16251
                                                                      Score        E
Sequences producing significant alignments:                          (Bits)     Value

NC_009424.5 Woolly monkey sarcoma virus                               268        4e-69
V01201.1 Simian sarcoma virus proviral sequence with genes coding...  268        4e-69
LS480640.1 Human alphaherpesvirus 2 isolate 333 genome assembly, ...  46.4       0.022
MF352432.1 Aichivirus A strain Wencheng-Rt386-2 polyprotein gene,...  42.8       0.27 
NC_028461.1 Epizootic haematopoietic necrosis virus, complete genome  41.9       0.93 
NC_026421.1 Equid herpesvirus 5 strain 2-141/67, complete genome      41.9       0.93 
NC_017940.1 European sheatfish virus, complete genome                 41.9       0.93 
KX574342.1 Cod iridovirus isolate GAM14001, complete genome           41.9       0.93 
FJ433873.1 Epizootic haematopoietic necrosis virus, complete genome   41.9       0.93 
KM924295.1 Equid herpesvirus 5 strain 2-141/67, complete genome       41.9       0.93 
JQ724856.1 European sheatfish virus, complete genome                  41.9       0.93 
NC_055561.1 Cervid alphaherpesvirus 3 strain Canada, partial genome   40.1       3.2  
NC_035191.1 Wencheng Sm shrew coronavirus isolate Xingguo-101 ORF...  40.1       3.2  
NC_002794.1 Tupaiid herpesvirus 1, complete genome                    40.1       3.2  
MH036941.1 Cervid alphaherpesvirus 3 strain Canada, complete genome   40.1       3.2  
HQ878327.2 Chelonid herpesvirus 5, partial genome                     40.1       3.2  
KY967717.1 Wencheng Sm shrew coronavirus isolate Xingguo-101 ORF1...  40.1       3.2  
AF281817.1 Tupaia herpesvirus strain 2, complete genome               40.1       3.2  
NC_055233.1 Wood mouse herpesvirus strain WM8, complete genome        39.2       3.2  
NC_055166.1 Beluga whale alphaherpesvirus 1 strain LN3131-1, comp...  39.2       3.2  
NC_018711.1 Lunk virus NKS-1 segment L, complete genome               39.2       3.2  
NC_016447.1 Aotine herpesvirus 1 strain S34E, complete genome         39.2       3.2  
NC_002512.2 Rat cytomegalovirus Maastricht, complete genome           39.2       3.2  
GQ169129.1 Wood mouse herpesvirus strain WM8, complete genome         39.2       3.2  
GU305914.1 Murid herpesvirus 1 strain Smith, complete genome          39.2       3.2  
MF678601.1 Beluga whale alphaherpesvirus 1 strain LN3131-1            39.2       3.2  
AY562991.1 Newcastle disease virus isolate chicken/N. Ireland/Uls...  39.2       3.2  
AB693151.1 Lunk virus NKS-1 RNA, segment L, complete sequence         39.2       3.2  
FJ483970.2 Aotine herpesvirus 1 strain S34E, complete genome          39.2       3.2  
AF232689.2 Rat cytomegalovirus Maastricht, complete genome            39.2       3.2  


>NC_009424.5 Woolly monkey sarcoma virus
Length=5779

 Score = 268 bits (296),  Expect = 4e-69
 Identities = 178/198 (90%), Gaps = 0/198 (0%)
 Strand=Plus/Plus

Query  10734  GTCGCCGAGCCAGCCATGATCGCGGAGTGTAAAACGCGCACTGAGGTGTTTGAGATCTCC  10793
              || ||||||||||||||||| || ||||| || || || || |||||||| |||||||||
Sbjct  4008   GTTGCCGAGCCAGCCATGATTGCCGAGTGCAAGACACGAACCGAGGTGTTCGAGATCTCC  4067

Query  10794  CGGCGCCTGGTTGACCGCACCAACGCCAACTTCCTGGTGTGGCCGCCCTGCGTGGAGGTG  10853
              ||||||||  | ||||||||||| ||||||||||||||||||||||||||||||||||||
Sbjct  4068   CGGCGCCTCATCGACCGCACCAATGCCAACTTCCTGGTGTGGCCGCCCTGCGTGGAGGTG  4127

Query  10854  CAGCGCTGCTCCGGCTGCTGCAACAATCGCAACGTGCAGTGCCGCCCCACCCAGGTGCAG  10913
              ||||||||||||||||| |||||||| ||||||||||||||||| |||||||| ||||||
Sbjct  4128   CAGCGCTGCTCCGGCTGTTGCAACAACCGCAACGTGCAGTGCCGGCCCACCCAAGTGCAG  4187

Query  10914  CTGCGACATGTCCAGGTG  10931
              ||||| |  |||||||||
Sbjct  4188   CTGCGGCCAGTCCAGGTG  4205


 Score = 204 bits (225),  Expect = 1e-49
 Identities = 135/150 (90%), Gaps = 0/150 (0%)
 Strand=Plus/Plus

Query  12343  TCCAGGTGAGGAAGATCGAGATTGTACGGAAGAAGCCAAGCTTTAAGAAGGCCACAGTGA  12402
              |||||||||| |||||||||||||| ||||||||||||| ||||||||||||||| ||||
Sbjct  4198   TCCAGGTGAGAAAGATCGAGATTGTGCGGAAGAAGCCAATCTTTAAGAAGGCCACGGTGA  4257

Query  12403  CCCTGGAGGACCACCTGGCGTGCAAGTGTGAGACGGTAGTGGCTGCACGACCTGTGACCC  12462
              | ||||||||||||||||| |||||||||||||  || |  ||||||||  |||||||||
Sbjct  4258   CGCTGGAGGACCACCTGGCATGCAAGTGTGAGATAGTGGCAGCTGCACGGGCTGTGACCC  4317

Query  12463  GAAGCCCAGGGAGTTCCCAGGAGCAGCGAG  12492
              ||||||| |||| |||||||||||||||||
Sbjct  4318   GAAGCCCGGGGACTTCCCAGGAGCAGCGAG  4347


 Score = 182 bits (201),  Expect = 4e-43
 Identities = 132/153 (86%), Gaps = 0/153 (0%)
 Strand=Plus/Plus

Query  15563  AGCTAAGACACCCCAAACTCGAGTGACCATTCGGACTGTGCGAGTCCGCCGGCCCCCCAA  15622
              ||| || ||  |||||| ||| |||||||| ||||| |||||||||||||||||||||||
Sbjct  4346   AGCCAAAACGACCCAAAGTCGGGTGACCATCCGGACGGTGCGAGTCCGCCGGCCCCCCAA  4405

Query  15623  GGGGAAGCACAGGAAGTTCAAGCACACACATGACAAGATGGCACTGAAGGAGACCCTTGG  15682
              ||| |||||| |||| | ||||||||| |||||||||| |||||||||||||||||| ||
Sbjct  4406   GGGCAAGCACCGGAAATGCAAGCACACGCATGACAAGACGGCACTGAAGGAGACCCTCGG  4465

Query  15683  AGCCTAGGGGCATCTGCAAGAGAGTGCGGGCAG  15715
              |||||| ||||||| ||| |||| |  ||||||
Sbjct  4466   AGCCTAAGGGCATCGGCAGGAGAATATGGGCAG  4498


 Score = 162 bits (179),  Expect = 4e-37
 Identities = 97/102 (95%), Gaps = 0/102 (0%)
 Strand=Plus/Plus

Query  7022  CCTGGCAGGGGGACCCCATTCCTGAGGAACTCTATGAGATGCTGAGTGACCACTCGATCC  7081
             |||||||||||||||||||||||||||| |||||| |||||||||||| ||||||||| |
Sbjct  3802  CCTGGCAGGGGGACCCCATTCCTGAGGAGCTCTATAAGATGCTGAGTGGCCACTCGATTC  3861

Query  7082  GCTCCTTCGATGACCTCCAGCGCCTGCTGCACGGAGACTCCG  7123
             ||||||||||||||||||||||||||||||| ||||||||||
Sbjct  3862  GCTCCTTCGATGACCTCCAGCGCCTGCTGCAGGGAGACTCCG  3903


 Score = 96.0 bits (105),  Expect = 5e-17
 Identities = 75/90 (83%), Gaps = 0/90 (0%)
 Strand=Plus/Plus

Query  9411  GAAGACGGGGCTGAGTTGGACCTGAATTTGACTCAGTCCCATTCTGGAGGCAAGCTGGAG  9470
             ||||| ||||||||| ||||||||||  |||| |  ||||||||||| ||| ||||||||
Sbjct  3909  GAAGATGGGGCTGAGCTGGACCTGAACATGACCCGCTCCCATTCTGGTGGCGAGCTGGAG  3968

Query  9471  AGCTTATCCCGAGGGAGAAGGAGCCTAGGT  9500
             |||||  | || |||| ||||||||| |||
Sbjct  3969  AGCTTGGCTCGTGGGAAAAGGAGCCTGGGT  3998


>V01201.1 Simian sarcoma virus proviral sequence with genes coding 
for envelope protein (env) and polymerase (pol)
Length=5779

 Score = 268 bits (296),  Expect = 4e-69
 Identities = 178/198 (90%), Gaps = 0/198 (0%)
 Strand=Plus/Plus

Query  10734  GTCGCCGAGCCAGCCATGATCGCGGAGTGTAAAACGCGCACTGAGGTGTTTGAGATCTCC  10793
              || ||||||||||||||||| || ||||| || || || || |||||||| |||||||||
Sbjct  4008   GTTGCCGAGCCAGCCATGATTGCCGAGTGCAAGACACGAACCGAGGTGTTCGAGATCTCC  4067

Query  10794  CGGCGCCTGGTTGACCGCACCAACGCCAACTTCCTGGTGTGGCCGCCCTGCGTGGAGGTG  10853
              ||||||||  | ||||||||||| ||||||||||||||||||||||||||||||||||||
Sbjct  4068   CGGCGCCTCATCGACCGCACCAATGCCAACTTCCTGGTGTGGCCGCCCTGCGTGGAGGTG  4127

Query  10854  CAGCGCTGCTCCGGCTGCTGCAACAATCGCAACGTGCAGTGCCGCCCCACCCAGGTGCAG  10913
              ||||||||||||||||| |||||||| ||||||||||||||||| |||||||| ||||||
Sbjct  4128   CAGCGCTGCTCCGGCTGTTGCAACAACCGCAACGTGCAGTGCCGGCCCACCCAAGTGCAG  4187

Query  10914  CTGCGACATGTCCAGGTG  10931
              ||||| |  |||||||||
Sbjct  4188   CTGCGGCCAGTCCAGGTG  4205


 Score = 204 bits (225),  Expect = 1e-49
 Identities = 135/150 (90%), Gaps = 0/150 (0%)
 Strand=Plus/Plus

Query  12343  TCCAGGTGAGGAAGATCGAGATTGTACGGAAGAAGCCAAGCTTTAAGAAGGCCACAGTGA  12402
              |||||||||| |||||||||||||| ||||||||||||| ||||||||||||||| ||||
Sbjct  4198   TCCAGGTGAGAAAGATCGAGATTGTGCGGAAGAAGCCAATCTTTAAGAAGGCCACGGTGA  4257

Query  12403  CCCTGGAGGACCACCTGGCGTGCAAGTGTGAGACGGTAGTGGCTGCACGACCTGTGACCC  12462
              | ||||||||||||||||| |||||||||||||  || |  ||||||||  |||||||||
Sbjct  4258   CGCTGGAGGACCACCTGGCATGCAAGTGTGAGATAGTGGCAGCTGCACGGGCTGTGACCC  4317

Query  12463  GAAGCCCAGGGAGTTCCCAGGAGCAGCGAG  12492
              ||||||| |||| |||||||||||||||||
Sbjct  4318   GAAGCCCGGGGACTTCCCAGGAGCAGCGAG  4347


 Score = 182 bits (201),  Expect = 4e-43
 Identities = 132/153 (86%), Gaps = 0/153 (0%)
 Strand=Plus/Plus

Query  15563  AGCTAAGACACCCCAAACTCGAGTGACCATTCGGACTGTGCGAGTCCGCCGGCCCCCCAA  15622
              ||| || ||  |||||| ||| |||||||| ||||| |||||||||||||||||||||||
Sbjct  4346   AGCCAAAACGACCCAAAGTCGGGTGACCATCCGGACGGTGCGAGTCCGCCGGCCCCCCAA  4405

Query  15623  GGGGAAGCACAGGAAGTTCAAGCACACACATGACAAGATGGCACTGAAGGAGACCCTTGG  15682
              ||| |||||| |||| | ||||||||| |||||||||| |||||||||||||||||| ||
Sbjct  4406   GGGCAAGCACCGGAAATGCAAGCACACGCATGACAAGACGGCACTGAAGGAGACCCTCGG  4465

Query  15683  AGCCTAGGGGCATCTGCAAGAGAGTGCGGGCAG  15715
              |||||| ||||||| ||| |||| |  ||||||
Sbjct  4466   AGCCTAAGGGCATCGGCAGGAGAATATGGGCAG  4498


 Score = 162 bits (179),  Expect = 4e-37
 Identities = 97/102 (95%), Gaps = 0/102 (0%)
 Strand=Plus/Plus

Query  7022  CCTGGCAGGGGGACCCCATTCCTGAGGAACTCTATGAGATGCTGAGTGACCACTCGATCC  7081
             |||||||||||||||||||||||||||| |||||| |||||||||||| ||||||||| |
Sbjct  3802  CCTGGCAGGGGGACCCCATTCCTGAGGAGCTCTATAAGATGCTGAGTGGCCACTCGATTC  3861

Query  7082  GCTCCTTCGATGACCTCCAGCGCCTGCTGCACGGAGACTCCG  7123
             ||||||||||||||||||||||||||||||| ||||||||||
Sbjct  3862  GCTCCTTCGATGACCTCCAGCGCCTGCTGCAGGGAGACTCCG  3903


 Score = 96.0 bits (105),  Expect = 5e-17
 Identities = 75/90 (83%), Gaps = 0/90 (0%)
 Strand=Plus/Plus

Query  9411  GAAGACGGGGCTGAGTTGGACCTGAATTTGACTCAGTCCCATTCTGGAGGCAAGCTGGAG  9470
             ||||| ||||||||| ||||||||||  |||| |  ||||||||||| ||| ||||||||
Sbjct  3909  GAAGATGGGGCTGAGCTGGACCTGAACATGACCCGCTCCCATTCTGGTGGCGAGCTGGAG  3968

Query  9471  AGCTTATCCCGAGGGAGAAGGAGCCTAGGT  9500
             |||||  | || |||| ||||||||| |||
Sbjct  3969  AGCTTGGCTCGTGGGAAAAGGAGCCTGGGT  3998


>LS480640.1 Human alphaherpesvirus 2 isolate 333 genome assembly, 
chromosome: I
Length=155503

 Score = 46.4 bits (50),  Expect = 0.022
 Identities = 30/32 (94%), Gaps = 1/32 (3%)
 Strand=Plus/Minus

Query  117   GAGGAGCAGGAAGGAGGCGGCGGCGGCGGCGA  148
             |||||| |||||| ||||||||||||||||||
Sbjct  4376  GAGGAGGAGGAAG-AGGCGGCGGCGGCGGCGA  4346


 Score = 46.4 bits (50),  Expect = 0.022
 Identities = 30/32 (94%), Gaps = 1/32 (3%)
 Strand=Plus/Plus

Query  117     GAGGAGCAGGAAGGAGGCGGCGGCGGCGGCGA  148
               |||||| |||||| ||||||||||||||||||
Sbjct  122135  GAGGAGGAGGAAG-AGGCGGCGGCGGCGGCGA  122165


 Score = 44.6 bits (48),  Expect = 0.076
 Identities = 29/31 (94%), Gaps = 1/31 (3%)
 Strand=Plus/Plus

Query  117   GAGGAGCAGGAAGGAGGCGGCGGCGGCGGCG  147
             |||||| |||| |||||||||||||||||||
Sbjct  1036  GAGGAGGAGGA-GGAGGCGGCGGCGGCGGCG  1065


 Score = 44.6 bits (48),  Expect = 0.076
 Identities = 29/31 (94%), Gaps = 1/31 (3%)
 Strand=Plus/Minus

Query  117     GAGGAGCAGGAAGGAGGCGGCGGCGGCGGCG  147
               |||||| |||| |||||||||||||||||||
Sbjct  125476  GAGGAGGAGGA-GGAGGCGGCGGCGGCGGCG  125447


 Score = 40.1 bits (43),  Expect = 3.2
 Identities = 57/78 (73%), Gaps = 2/78 (3%)
 Strand=Plus/Plus

Query  117     GAGGAGCAGGAAGGAGGCGGCGGCGGCGGCGAAGGGGTTAAGGTGAAGGGCTTCGAGGCC  176
               || |||||||   | |||||||||||||||| ||      ||| |  ||||| || ||| 
Sbjct  129416  GAAGAGCAGGTCCGCGGCGGCGGCGGCGGCGGAGCTCAGCAGGCG-CGGGCTCCGCGGCA  129474

Query  177     GCGGCCGGGCCTTGGGCC  194
               || ||||||||  |||||
Sbjct  129475  GC-GCCGGGCCCAGGGCC  129491


 Score = 40.1 bits (43),  Expect = 3.2
 Identities = 57/78 (73%), Gaps = 2/78 (3%)
 Strand=Plus/Minus

Query  117     GAGGAGCAGGAAGGAGGCGGCGGCGGCGGCGAAGGGGTTAAGGTGAAGGGCTTCGAGGCC  176
               || |||||||   | |||||||||||||||| ||      ||| |  ||||| || ||| 
Sbjct  152555  GAAGAGCAGGTCCGCGGCGGCGGCGGCGGCGGAGCTCAGCAGGCG-CGGGCTCCGCGGCA  152497

Query  177     GCGGCCGGGCCTTGGGCC  194
               || ||||||||  |||||
Sbjct  152496  GC-GCCGGGCCCAGGGCC  152480


>MF352432.1 Aichivirus A strain Wencheng-Rt386-2 polyprotein gene, 
complete cds
Length=8295

 Score = 42.8 bits (46),  Expect = 0.27
 Identities = 26/28 (93%), Gaps = 0/28 (0%)
 Strand=Plus/Minus

Query  2750  AGGGAGAGGTGGGGAGCCCAGTGGGAGG  2777
             || ||||||||||||| |||||||||||
Sbjct  2288  AGAGAGAGGTGGGGAGTCCAGTGGGAGG  2261


>NC_028461.1 Epizootic haematopoietic necrosis virus, complete 
genome
Length=127011

 Score = 41.9 bits (45),  Expect = 0.93
 Identities = 24/25 (96%), Gaps = 0/25 (0%)
 Strand=Plus/Plus

Query  14544  GTATAAAGGTATTTGTACCCACATT  14568
              |||||||| ||||||||||||||||
Sbjct  78379  GTATAAAGATATTTGTACCCACATT  78403


>NC_026421.1 Equid herpesvirus 5 strain 2-141/67, complete genome
Length=182380

 Score = 41.9 bits (45),  Expect = 0.93
 Identities = 38/47 (81%), Gaps = 1/47 (2%)
 Strand=Plus/Plus

Query  373     CCGACGCCCCCTCCTCTCCTCCTGCTGATGCCCCCCG-GGCCGCGGC  418
               || || ||||| ||||| ||||||  |||||||||||  |||| |||
Sbjct  127349  CCAACTCCCCCGCCTCTGCTCCTGGCGATGCCCCCCGCCGCCGTGGC  127395


>NC_017940.1 European sheatfish virus, complete genome
Length=127732

 Score = 41.9 bits (45),  Expect = 0.93
 Identities = 24/25 (96%), Gaps = 0/25 (0%)
 Strand=Plus/Plus

Query  14544  GTATAAAGGTATTTGTACCCACATT  14568
              |||||||| ||||||||||||||||
Sbjct  76372  GTATAAAGATATTTGTACCCACATT  76396


 Score = 41.9 bits (45),  Expect = 0.93
 Identities = 24/25 (96%), Gaps = 0/25 (0%)
 Strand=Plus/Plus

Query  14544  GTATAAAGGTATTTGTACCCACATT  14568
              |||||||| ||||||||||||||||
Sbjct  76429  GTATAAAGATATTTGTACCCACATT  76453


>KX574342.1 Cod iridovirus isolate GAM14001, complete genome
Length=114865

 Score = 41.9 bits (45),  Expect = 0.93
 Identities = 24/25 (96%), Gaps = 0/25 (0%)
 Strand=Plus/Plus

Query  14544  GTATAAAGGTATTTGTACCCACATT  14568
              |||||||| ||||||||||||||||
Sbjct  73535  GTATAAAGATATTTGTACCCACATT  73559


>FJ433873.1 Epizootic haematopoietic necrosis virus, complete 
genome
Length=127011

 Score = 41.9 bits (45),  Expect = 0.93
 Identities = 24/25 (96%), Gaps = 0/25 (0%)
 Strand=Plus/Plus

Query  14544  GTATAAAGGTATTTGTACCCACATT  14568
              |||||||| ||||||||||||||||
Sbjct  78379  GTATAAAGATATTTGTACCCACATT  78403


>KM924295.1 Equid herpesvirus 5 strain 2-141/67, complete genome
Length=182380

 Score = 41.9 bits (45),  Expect = 0.93
 Identities = 38/47 (81%), Gaps = 1/47 (2%)
 Strand=Plus/Plus

Query  373     CCGACGCCCCCTCCTCTCCTCCTGCTGATGCCCCCCG-GGCCGCGGC  418
               || || ||||| ||||| ||||||  |||||||||||  |||| |||
Sbjct  127349  CCAACTCCCCCGCCTCTGCTCCTGGCGATGCCCCCCGCCGCCGTGGC  127395


>JQ724856.1 European sheatfish virus, complete genome
Length=127732

 Score = 41.9 bits (45),  Expect = 0.93
 Identities = 24/25 (96%), Gaps = 0/25 (0%)
 Strand=Plus/Plus

Query  14544  GTATAAAGGTATTTGTACCCACATT  14568
              |||||||| ||||||||||||||||
Sbjct  76372  GTATAAAGATATTTGTACCCACATT  76396


 Score = 41.9 bits (45),  Expect = 0.93
 Identities = 24/25 (96%), Gaps = 0/25 (0%)
 Strand=Plus/Plus

Query  14544  GTATAAAGGTATTTGTACCCACATT  14568
              |||||||| ||||||||||||||||
Sbjct  76429  GTATAAAGATATTTGTACCCACATT  76453


>NC_055561.1 Cervid alphaherpesvirus 3 strain Canada, partial 
genome
Length=136380

 Score = 40.1 bits (43),  Expect = 3.2
 Identities = 44/59 (75%), Gaps = 0/59 (0%)
 Strand=Plus/Plus

Query  129    GGAGGCGGCGGCGGCGGCGAAGGGGTTAAGGTGAAGGGCTTCGAGGCCGCGGCCGGGCC  187
              || |||||||||||||| || | ||   ||| || || || ||  |||||| |||| ||
Sbjct  18388  GGGGGCGGCGGCGGCGGGGAGGAGGACGAGGGGAGGGTCTCCGCCGCCGCGTCCGGCCC  18446


>NC_035191.1 Wencheng Sm shrew coronavirus isolate Xingguo-101 
ORF1ab polyprotein, spike glycoprotein, envelope protein, membrane 
protein, and nucleocapsid protein genes, complete cds
Length=25995

 Score = 40.1 bits (43),  Expect = 3.2
 Identities = 23/24 (96%), Gaps = 0/24 (0%)
 Strand=Plus/Minus

Query  13344  ACTGAAATTTTACAAATTCATAAT  13367
              ||| ||||||||||||||||||||
Sbjct  8241   ACTTAAATTTTACAAATTCATAAT  8218


>NC_002794.1 Tupaiid herpesvirus 1, complete genome
Length=195859

 Score = 40.1 bits (43),  Expect = 3.2
 Identities = 28/31 (90%), Gaps = 1/31 (3%)
 Strand=Plus/Minus

Query  163    AGGGCTTCGAGGCCGCGGC-CGGGCCTTGGG  192
              || |||||||||||| ||| |||||||||||
Sbjct  49533  AGCGCTTCGAGGCCGAGGCGCGGGCCTTGGG  49503


>MH036941.1 Cervid alphaherpesvirus 3 strain Canada, complete 
genome
Length=136380

 Score = 40.1 bits (43),  Expect = 3.2
 Identities = 44/59 (75%), Gaps = 0/59 (0%)
 Strand=Plus/Plus

Query  129    GGAGGCGGCGGCGGCGGCGAAGGGGTTAAGGTGAAGGGCTTCGAGGCCGCGGCCGGGCC  187
              || |||||||||||||| || | ||   ||| || || || ||  |||||| |||| ||
Sbjct  18388  GGGGGCGGCGGCGGCGGGGAGGAGGACGAGGGGAGGGTCTCCGCCGCCGCGTCCGGCCC  18446


>HQ878327.2 Chelonid herpesvirus 5, partial genome
Length=132233

 Score = 40.1 bits (43),  Expect = 3.2
 Identities = 28/31 (90%), Gaps = 1/31 (3%)
 Strand=Plus/Minus

Query  369  CCTCCCGACGCCCCCTCCT-CTCCTCCTGCT  398
            ||||||| ||||||||||| |||||||| ||
Sbjct  215  CCTCCCGCCGCCCCCTCCTCCTCCTCCTCCT  185


 Score = 40.1 bits (43),  Expect = 3.2
 Identities = 28/31 (90%), Gaps = 1/31 (3%)
 Strand=Plus/Plus

Query  369    CCTCCCGACGCCCCCTCCT-CTCCTCCTGCT  398
              ||||||| ||||||||||| |||||||| ||
Sbjct  30767  CCTCCCGCCGCCCCCTCCTCCTCCTCCTCCT  30797


>KY967717.1 Wencheng Sm shrew coronavirus isolate Xingguo-101 
ORF1ab polyprotein, spike glycoprotein, envelope protein, membrane 
protein, and nucleocapsid protein genes, complete cds
Length=25995

 Score = 40.1 bits (43),  Expect = 3.2
 Identities = 23/24 (96%), Gaps = 0/24 (0%)
 Strand=Plus/Minus

Query  13344  ACTGAAATTTTACAAATTCATAAT  13367
              ||| ||||||||||||||||||||
Sbjct  8241   ACTTAAATTTTACAAATTCATAAT  8218


>AF281817.1 Tupaia herpesvirus strain 2, complete genome
Length=195859

 Score = 40.1 bits (43),  Expect = 3.2
 Identities = 28/31 (90%), Gaps = 1/31 (3%)
 Strand=Plus/Minus

Query  163    AGGGCTTCGAGGCCGCGGC-CGGGCCTTGGG  192
              || |||||||||||| ||| |||||||||||
Sbjct  49533  AGCGCTTCGAGGCCGAGGCGCGGGCCTTGGG  49503


>NC_055233.1 Wood mouse herpesvirus strain WM8, complete genome
Length=120108

 Score = 39.2 bits (42),  Expect = 3.2
 Identities = 33/40 (83%), Gaps = 2/40 (5%)
 Strand=Plus/Plus

Query  7709    GCACCCCCCTGCAC--CCCCAGCTCCCCTTCCCTCTGGGG  7746
               ||||||||| |||   | | ||||||||||||| ||||||
Sbjct  119500  GCACCCCCCGGCAGGGCTCGAGCTCCCCTTCCCCCTGGGG  119539


>NC_055166.1 Beluga whale alphaherpesvirus 1 strain LN3131-1, 
complete genome
Length=144144

 Score = 39.2 bits (42),  Expect = 3.2
 Identities = 26/28 (93%), Gaps = 1/28 (4%)
 Strand=Plus/Plus

Query  125     GGAAGGAGGCG-GCGGCGGCGGCGAAGG  151
               || |||||||| ||||||||||||||||
Sbjct  117745  GGCAGGAGGCGCGCGGCGGCGGCGAAGG  117772


 Score = 39.2 bits (42),  Expect = 3.2
 Identities = 26/28 (93%), Gaps = 1/28 (4%)
 Strand=Plus/Minus

Query  125     GGAAGGAGGCG-GCGGCGGCGGCGAAGG  151
               || |||||||| ||||||||||||||||
Sbjct  143803  GGCAGGAGGCGCGCGGCGGCGGCGAAGG  143776


>NC_018711.1 Lunk virus NKS-1 segment L, complete genome
Length=7195

 Score = 39.2 bits (42),  Expect = 3.2
 Identities = 30/35 (86%), Gaps = 2/35 (6%)
 Strand=Plus/Plus

Query  9693  GTTTCCTA--AATATAGTCTTTTAAGTTCATTTGG  9725
             ||||||||  || |||||| ||||||||||| |||
Sbjct  1976  GTTTCCTACCAACATAGTCATTTAAGTTCATCTGG  2010


>NC_016447.1 Aotine herpesvirus 1 strain S34E, complete genome
Length=219474

 Score = 39.2 bits (42),  Expect = 3.2
 Identities = 27/30 (90%), Gaps = 2/30 (7%)
 Strand=Plus/Minus

Query  119    GGAGCAGGA--AGGAGGCGGCGGCGGCGGC  146
              |||| ||||  |||||||||||||||||||
Sbjct  78350  GGAGGAGGACGAGGAGGCGGCGGCGGCGGC  78321


>NC_002512.2 Rat cytomegalovirus Maastricht, complete genome
Length=230138

 Score = 39.2 bits (42),  Expect = 3.2
 Identities = 30/36 (83%), Gaps = 0/36 (0%)
 Strand=Plus/Plus

Query  125     GGAAGGAGGCGGCGGCGGCGGCGAAGGGGTTAAGGT  160
               |||||||| |||||||||||| || || ||  ||||
Sbjct  101641  GGAAGGAGACGGCGGCGGCGGGGACGGAGTCGAGGT  101676


>GQ169129.1 Wood mouse herpesvirus strain WM8, complete genome
Length=120108

 Score = 39.2 bits (42),  Expect = 3.2
 Identities = 33/40 (83%), Gaps = 2/40 (5%)
 Strand=Plus/Plus

Query  7709    GCACCCCCCTGCAC--CCCCAGCTCCCCTTCCCTCTGGGG  7746
               ||||||||| |||   | | ||||||||||||| ||||||
Sbjct  119500  GCACCCCCCGGCAGGGCTCGAGCTCCCCTTCCCCCTGGGG  119539


>GU305914.1 Murid herpesvirus 1 strain Smith, complete genome
Length=230408

 Score = 39.2 bits (42),  Expect = 3.2
 Identities = 24/26 (92%), Gaps = 0/26 (0%)
 Strand=Plus/Minus

Query  129    GGAGGCGGCGGCGGCGGCGAAGGGGT  154
              || |||||||||||||||| ||||||
Sbjct  58145  GGTGGCGGCGGCGGCGGCGGAGGGGT  58120


>MF678601.1 Beluga whale alphaherpesvirus 1 strain LN3131-1
Length=144144

 Score = 39.2 bits (42),  Expect = 3.2
 Identities = 26/28 (93%), Gaps = 1/28 (4%)
 Strand=Plus/Plus

Query  125     GGAAGGAGGCG-GCGGCGGCGGCGAAGG  151
               || |||||||| ||||||||||||||||
Sbjct  117745  GGCAGGAGGCGCGCGGCGGCGGCGAAGG  117772


 Score = 39.2 bits (42),  Expect = 3.2
 Identities = 26/28 (93%), Gaps = 1/28 (4%)
 Strand=Plus/Minus

Query  125     GGAAGGAGGCG-GCGGCGGCGGCGAAGG  151
               || |||||||| ||||||||||||||||
Sbjct  143803  GGCAGGAGGCGCGCGGCGGCGGCGAAGG  143776


>AY562991.1 Newcastle disease virus isolate chicken/N. Ireland/Ulster/67, 
complete genome
Length=15186

 Score = 39.2 bits (42),  Expect = 3.2
 Identities = 29/33 (88%), Gaps = 1/33 (3%)
 Strand=Plus/Minus

Query  7360  GGTAGAGG-GTGGGGCTGTGGGAGGGGAGGCAG  7391
             |||||||  ||||||||| ||||||||||| ||
Sbjct  1732  GGTAGAGTTGTGGGGCTGGGGGAGGGGAGGGAG  1700


>AB693151.1 Lunk virus NKS-1 RNA, segment L, complete sequence
Length=7195

 Score = 39.2 bits (42),  Expect = 3.2
 Identities = 30/35 (86%), Gaps = 2/35 (6%)
 Strand=Plus/Plus

Query  9693  GTTTCCTA--AATATAGTCTTTTAAGTTCATTTGG  9725
             ||||||||  || |||||| ||||||||||| |||
Sbjct  1976  GTTTCCTACCAACATAGTCATTTAAGTTCATCTGG  2010


>FJ483970.2 Aotine herpesvirus 1 strain S34E, complete genome
Length=219474

 Score = 39.2 bits (42),  Expect = 3.2
 Identities = 27/30 (90%), Gaps = 2/30 (7%)
 Strand=Plus/Minus

Query  119    GGAGCAGGA--AGGAGGCGGCGGCGGCGGC  146
              |||| ||||  |||||||||||||||||||
Sbjct  78350  GGAGGAGGACGAGGAGGCGGCGGCGGCGGC  78321


>AF232689.2 Rat cytomegalovirus Maastricht, complete genome
Length=230138

 Score = 39.2 bits (42),  Expect = 3.2
 Identities = 30/36 (83%), Gaps = 0/36 (0%)
 Strand=Plus/Plus

Query  125     GGAAGGAGGCGGCGGCGGCGGCGAAGGGGTTAAGGT  160
               |||||||| |||||||||||| || || ||  ||||
Sbjct  101641  GGAAGGAGACGGCGGCGGCGGGGACGGAGTCGAGGT  101676


Lambda      K        H
   0.634    0.408    0.912 

Gapped
Lambda      K        H
   0.625    0.410    0.780 

Effective search space used: 1982864366766


Query= scaffold_m29_p_10:7767191-7783442(+)

Length=16251
                                                                      Score        E
Sequences producing significant alignments:                          (Bits)     Value

NC_009424.5 Woolly monkey sarcoma virus                               268        4e-69
V01201.1 Simian sarcoma virus proviral sequence with genes coding...  268        4e-69
LS480640.1 Human alphaherpesvirus 2 isolate 333 genome assembly, ...  46.4       0.022
MF352432.1 Aichivirus A strain Wencheng-Rt386-2 polyprotein gene,...  42.8       0.27 
NC_028461.1 Epizootic haematopoietic necrosis virus, complete genome  41.9       0.93 
NC_026421.1 Equid herpesvirus 5 strain 2-141/67, complete genome      41.9       0.93 
NC_017940.1 European sheatfish virus, complete genome                 41.9       0.93 
KX574342.1 Cod iridovirus isolate GAM14001, complete genome           41.9       0.93 
FJ433873.1 Epizootic haematopoietic necrosis virus, complete genome   41.9       0.93 
KM924295.1 Equid herpesvirus 5 strain 2-141/67, complete genome       41.9       0.93 
JQ724856.1 European sheatfish virus, complete genome                  41.9       0.93 
NC_055561.1 Cervid alphaherpesvirus 3 strain Canada, partial genome   40.1       3.2  
NC_035191.1 Wencheng Sm shrew coronavirus isolate Xingguo-101 ORF...  40.1       3.2  
NC_002794.1 Tupaiid herpesvirus 1, complete genome                    40.1       3.2  
MH036941.1 Cervid alphaherpesvirus 3 strain Canada, complete genome   40.1       3.2  
HQ878327.2 Chelonid herpesvirus 5, partial genome                     40.1       3.2  
KY967717.1 Wencheng Sm shrew coronavirus isolate Xingguo-101 ORF1...  40.1       3.2  
AF281817.1 Tupaia herpesvirus strain 2, complete genome               40.1       3.2  
NC_055233.1 Wood mouse herpesvirus strain WM8, complete genome        39.2       3.2  
NC_055166.1 Beluga whale alphaherpesvirus 1 strain LN3131-1, comp...  39.2       3.2  
NC_018711.1 Lunk virus NKS-1 segment L, complete genome               39.2       3.2  
NC_016447.1 Aotine herpesvirus 1 strain S34E, complete genome         39.2       3.2  
NC_002512.2 Rat cytomegalovirus Maastricht, complete genome           39.2       3.2  
GQ169129.1 Wood mouse herpesvirus strain WM8, complete genome         39.2       3.2  
GU305914.1 Murid herpesvirus 1 strain Smith, complete genome          39.2       3.2  
MF678601.1 Beluga whale alphaherpesvirus 1 strain LN3131-1            39.2       3.2  
AY562991.1 Newcastle disease virus isolate chicken/N. Ireland/Uls...  39.2       3.2  
AB693151.1 Lunk virus NKS-1 RNA, segment L, complete sequence         39.2       3.2  
FJ483970.2 Aotine herpesvirus 1 strain S34E, complete genome          39.2       3.2  
AF232689.2 Rat cytomegalovirus Maastricht, complete genome            39.2       3.2  


>NC_009424.5 Woolly monkey sarcoma virus
Length=5779

 Score = 268 bits (296),  Expect = 4e-69
 Identities = 178/198 (90%), Gaps = 0/198 (0%)
 Strand=Plus/Plus

Query  10734  GTCGCCGAGCCAGCCATGATCGCGGAGTGTAAAACGCGCACTGAGGTGTTTGAGATCTCC  10793
              || ||||||||||||||||| || ||||| || || || || |||||||| |||||||||
Sbjct  4008   GTTGCCGAGCCAGCCATGATTGCCGAGTGCAAGACACGAACCGAGGTGTTCGAGATCTCC  4067

Query  10794  CGGCGCCTGGTTGACCGCACCAACGCCAACTTCCTGGTGTGGCCGCCCTGCGTGGAGGTG  10853
              ||||||||  | ||||||||||| ||||||||||||||||||||||||||||||||||||
Sbjct  4068   CGGCGCCTCATCGACCGCACCAATGCCAACTTCCTGGTGTGGCCGCCCTGCGTGGAGGTG  4127

Query  10854  CAGCGCTGCTCCGGCTGCTGCAACAATCGCAACGTGCAGTGCCGCCCCACCCAGGTGCAG  10913
              ||||||||||||||||| |||||||| ||||||||||||||||| |||||||| ||||||
Sbjct  4128   CAGCGCTGCTCCGGCTGTTGCAACAACCGCAACGTGCAGTGCCGGCCCACCCAAGTGCAG  4187

Query  10914  CTGCGACATGTCCAGGTG  10931
              ||||| |  |||||||||
Sbjct  4188   CTGCGGCCAGTCCAGGTG  4205


 Score = 204 bits (225),  Expect = 1e-49
 Identities = 135/150 (90%), Gaps = 0/150 (0%)
 Strand=Plus/Plus

Query  12343  TCCAGGTGAGGAAGATCGAGATTGTACGGAAGAAGCCAAGCTTTAAGAAGGCCACAGTGA  12402
              |||||||||| |||||||||||||| ||||||||||||| ||||||||||||||| ||||
Sbjct  4198   TCCAGGTGAGAAAGATCGAGATTGTGCGGAAGAAGCCAATCTTTAAGAAGGCCACGGTGA  4257

Query  12403  CCCTGGAGGACCACCTGGCGTGCAAGTGTGAGACGGTAGTGGCTGCACGACCTGTGACCC  12462
              | ||||||||||||||||| |||||||||||||  || |  ||||||||  |||||||||
Sbjct  4258   CGCTGGAGGACCACCTGGCATGCAAGTGTGAGATAGTGGCAGCTGCACGGGCTGTGACCC  4317

Query  12463  GAAGCCCAGGGAGTTCCCAGGAGCAGCGAG  12492
              ||||||| |||| |||||||||||||||||
Sbjct  4318   GAAGCCCGGGGACTTCCCAGGAGCAGCGAG  4347


 Score = 182 bits (201),  Expect = 4e-43
 Identities = 132/153 (86%), Gaps = 0/153 (0%)
 Strand=Plus/Plus

Query  15563  AGCTAAGACACCCCAAACTCGAGTGACCATTCGGACTGTGCGAGTCCGCCGGCCCCCCAA  15622
              ||| || ||  |||||| ||| |||||||| ||||| |||||||||||||||||||||||
Sbjct  4346   AGCCAAAACGACCCAAAGTCGGGTGACCATCCGGACGGTGCGAGTCCGCCGGCCCCCCAA  4405

Query  15623  GGGGAAGCACAGGAAGTTCAAGCACACACATGACAAGATGGCACTGAAGGAGACCCTTGG  15682
              ||| |||||| |||| | ||||||||| |||||||||| |||||||||||||||||| ||
Sbjct  4406   GGGCAAGCACCGGAAATGCAAGCACACGCATGACAAGACGGCACTGAAGGAGACCCTCGG  4465

Query  15683  AGCCTAGGGGCATCTGCAAGAGAGTGCGGGCAG  15715
              |||||| ||||||| ||| |||| |  ||||||
Sbjct  4466   AGCCTAAGGGCATCGGCAGGAGAATATGGGCAG  4498


 Score = 162 bits (179),  Expect = 4e-37
 Identities = 97/102 (95%), Gaps = 0/102 (0%)
 Strand=Plus/Plus

Query  7022  CCTGGCAGGGGGACCCCATTCCTGAGGAACTCTATGAGATGCTGAGTGACCACTCGATCC  7081
             |||||||||||||||||||||||||||| |||||| |||||||||||| ||||||||| |
Sbjct  3802  CCTGGCAGGGGGACCCCATTCCTGAGGAGCTCTATAAGATGCTGAGTGGCCACTCGATTC  3861

Query  7082  GCTCCTTCGATGACCTCCAGCGCCTGCTGCACGGAGACTCCG  7123
             ||||||||||||||||||||||||||||||| ||||||||||
Sbjct  3862  GCTCCTTCGATGACCTCCAGCGCCTGCTGCAGGGAGACTCCG  3903


 Score = 96.0 bits (105),  Expect = 5e-17
 Identities = 75/90 (83%), Gaps = 0/90 (0%)
 Strand=Plus/Plus

Query  9411  GAAGACGGGGCTGAGTTGGACCTGAATTTGACTCAGTCCCATTCTGGAGGCAAGCTGGAG  9470
             ||||| ||||||||| ||||||||||  |||| |  ||||||||||| ||| ||||||||
Sbjct  3909  GAAGATGGGGCTGAGCTGGACCTGAACATGACCCGCTCCCATTCTGGTGGCGAGCTGGAG  3968

Query  9471  AGCTTATCCCGAGGGAGAAGGAGCCTAGGT  9500
             |||||  | || |||| ||||||||| |||
Sbjct  3969  AGCTTGGCTCGTGGGAAAAGGAGCCTGGGT  3998


>V01201.1 Simian sarcoma virus proviral sequence with genes coding 
for envelope protein (env) and polymerase (pol)
Length=5779

 Score = 268 bits (296),  Expect = 4e-69
 Identities = 178/198 (90%), Gaps = 0/198 (0%)
 Strand=Plus/Plus

Query  10734  GTCGCCGAGCCAGCCATGATCGCGGAGTGTAAAACGCGCACTGAGGTGTTTGAGATCTCC  10793
              || ||||||||||||||||| || ||||| || || || || |||||||| |||||||||
Sbjct  4008   GTTGCCGAGCCAGCCATGATTGCCGAGTGCAAGACACGAACCGAGGTGTTCGAGATCTCC  4067

Query  10794  CGGCGCCTGGTTGACCGCACCAACGCCAACTTCCTGGTGTGGCCGCCCTGCGTGGAGGTG  10853
              ||||||||  | ||||||||||| ||||||||||||||||||||||||||||||||||||
Sbjct  4068   CGGCGCCTCATCGACCGCACCAATGCCAACTTCCTGGTGTGGCCGCCCTGCGTGGAGGTG  4127

Query  10854  CAGCGCTGCTCCGGCTGCTGCAACAATCGCAACGTGCAGTGCCGCCCCACCCAGGTGCAG  10913
              ||||||||||||||||| |||||||| ||||||||||||||||| |||||||| ||||||
Sbjct  4128   CAGCGCTGCTCCGGCTGTTGCAACAACCGCAACGTGCAGTGCCGGCCCACCCAAGTGCAG  4187

Query  10914  CTGCGACATGTCCAGGTG  10931
              ||||| |  |||||||||
Sbjct  4188   CTGCGGCCAGTCCAGGTG  4205


 Score = 204 bits (225),  Expect = 1e-49
 Identities = 135/150 (90%), Gaps = 0/150 (0%)
 Strand=Plus/Plus

Query  12343  TCCAGGTGAGGAAGATCGAGATTGTACGGAAGAAGCCAAGCTTTAAGAAGGCCACAGTGA  12402
              |||||||||| |||||||||||||| ||||||||||||| ||||||||||||||| ||||
Sbjct  4198   TCCAGGTGAGAAAGATCGAGATTGTGCGGAAGAAGCCAATCTTTAAGAAGGCCACGGTGA  4257

Query  12403  CCCTGGAGGACCACCTGGCGTGCAAGTGTGAGACGGTAGTGGCTGCACGACCTGTGACCC  12462
              | ||||||||||||||||| |||||||||||||  || |  ||||||||  |||||||||
Sbjct  4258   CGCTGGAGGACCACCTGGCATGCAAGTGTGAGATAGTGGCAGCTGCACGGGCTGTGACCC  4317

Query  12463  GAAGCCCAGGGAGTTCCCAGGAGCAGCGAG  12492
              ||||||| |||| |||||||||||||||||
Sbjct  4318   GAAGCCCGGGGACTTCCCAGGAGCAGCGAG  4347


 Score = 182 bits (201),  Expect = 4e-43
 Identities = 132/153 (86%), Gaps = 0/153 (0%)
 Strand=Plus/Plus

Query  15563  AGCTAAGACACCCCAAACTCGAGTGACCATTCGGACTGTGCGAGTCCGCCGGCCCCCCAA  15622
              ||| || ||  |||||| ||| |||||||| ||||| |||||||||||||||||||||||
Sbjct  4346   AGCCAAAACGACCCAAAGTCGGGTGACCATCCGGACGGTGCGAGTCCGCCGGCCCCCCAA  4405

Query  15623  GGGGAAGCACAGGAAGTTCAAGCACACACATGACAAGATGGCACTGAAGGAGACCCTTGG  15682
              ||| |||||| |||| | ||||||||| |||||||||| |||||||||||||||||| ||
Sbjct  4406   GGGCAAGCACCGGAAATGCAAGCACACGCATGACAAGACGGCACTGAAGGAGACCCTCGG  4465

Query  15683  AGCCTAGGGGCATCTGCAAGAGAGTGCGGGCAG  15715
              |||||| ||||||| ||| |||| |  ||||||
Sbjct  4466   AGCCTAAGGGCATCGGCAGGAGAATATGGGCAG  4498


 Score = 162 bits (179),  Expect = 4e-37
 Identities = 97/102 (95%), Gaps = 0/102 (0%)
 Strand=Plus/Plus

Query  7022  CCTGGCAGGGGGACCCCATTCCTGAGGAACTCTATGAGATGCTGAGTGACCACTCGATCC  7081
             |||||||||||||||||||||||||||| |||||| |||||||||||| ||||||||| |
Sbjct  3802  CCTGGCAGGGGGACCCCATTCCTGAGGAGCTCTATAAGATGCTGAGTGGCCACTCGATTC  3861

Query  7082  GCTCCTTCGATGACCTCCAGCGCCTGCTGCACGGAGACTCCG  7123
             ||||||||||||||||||||||||||||||| ||||||||||
Sbjct  3862  GCTCCTTCGATGACCTCCAGCGCCTGCTGCAGGGAGACTCCG  3903


 Score = 96.0 bits (105),  Expect = 5e-17
 Identities = 75/90 (83%), Gaps = 0/90 (0%)
 Strand=Plus/Plus

Query  9411  GAAGACGGGGCTGAGTTGGACCTGAATTTGACTCAGTCCCATTCTGGAGGCAAGCTGGAG  9470
             ||||| ||||||||| ||||||||||  |||| |  ||||||||||| ||| ||||||||
Sbjct  3909  GAAGATGGGGCTGAGCTGGACCTGAACATGACCCGCTCCCATTCTGGTGGCGAGCTGGAG  3968

Query  9471  AGCTTATCCCGAGGGAGAAGGAGCCTAGGT  9500
             |||||  | || |||| ||||||||| |||
Sbjct  3969  AGCTTGGCTCGTGGGAAAAGGAGCCTGGGT  3998


>LS480640.1 Human alphaherpesvirus 2 isolate 333 genome assembly, 
chromosome: I
Length=155503

 Score = 46.4 bits (50),  Expect = 0.022
 Identities = 30/32 (94%), Gaps = 1/32 (3%)
 Strand=Plus/Minus

Query  117   GAGGAGCAGGAAGGAGGCGGCGGCGGCGGCGA  148
             |||||| |||||| ||||||||||||||||||
Sbjct  4376  GAGGAGGAGGAAG-AGGCGGCGGCGGCGGCGA  4346


 Score = 46.4 bits (50),  Expect = 0.022
 Identities = 30/32 (94%), Gaps = 1/32 (3%)
 Strand=Plus/Plus

Query  117     GAGGAGCAGGAAGGAGGCGGCGGCGGCGGCGA  148
               |||||| |||||| ||||||||||||||||||
Sbjct  122135  GAGGAGGAGGAAG-AGGCGGCGGCGGCGGCGA  122165


 Score = 44.6 bits (48),  Expect = 0.076
 Identities = 29/31 (94%), Gaps = 1/31 (3%)
 Strand=Plus/Plus

Query  117   GAGGAGCAGGAAGGAGGCGGCGGCGGCGGCG  147
             |||||| |||| |||||||||||||||||||
Sbjct  1036  GAGGAGGAGGA-GGAGGCGGCGGCGGCGGCG  1065


 Score = 44.6 bits (48),  Expect = 0.076
 Identities = 29/31 (94%), Gaps = 1/31 (3%)
 Strand=Plus/Minus

Query  117     GAGGAGCAGGAAGGAGGCGGCGGCGGCGGCG  147
               |||||| |||| |||||||||||||||||||
Sbjct  125476  GAGGAGGAGGA-GGAGGCGGCGGCGGCGGCG  125447


 Score = 40.1 bits (43),  Expect = 3.2
 Identities = 57/78 (73%), Gaps = 2/78 (3%)
 Strand=Plus/Plus

Query  117     GAGGAGCAGGAAGGAGGCGGCGGCGGCGGCGAAGGGGTTAAGGTGAAGGGCTTCGAGGCC  176
               || |||||||   | |||||||||||||||| ||      ||| |  ||||| || ||| 
Sbjct  129416  GAAGAGCAGGTCCGCGGCGGCGGCGGCGGCGGAGCTCAGCAGGCG-CGGGCTCCGCGGCA  129474

Query  177     GCGGCCGGGCCTTGGGCC  194
               || ||||||||  |||||
Sbjct  129475  GC-GCCGGGCCCAGGGCC  129491


 Score = 40.1 bits (43),  Expect = 3.2
 Identities = 57/78 (73%), Gaps = 2/78 (3%)
 Strand=Plus/Minus

Query  117     GAGGAGCAGGAAGGAGGCGGCGGCGGCGGCGAAGGGGTTAAGGTGAAGGGCTTCGAGGCC  176
               || |||||||   | |||||||||||||||| ||      ||| |  ||||| || ||| 
Sbjct  152555  GAAGAGCAGGTCCGCGGCGGCGGCGGCGGCGGAGCTCAGCAGGCG-CGGGCTCCGCGGCA  152497

Query  177     GCGGCCGGGCCTTGGGCC  194
               || ||||||||  |||||
Sbjct  152496  GC-GCCGGGCCCAGGGCC  152480


>MF352432.1 Aichivirus A strain Wencheng-Rt386-2 polyprotein gene, 
complete cds
Length=8295

 Score = 42.8 bits (46),  Expect = 0.27
 Identities = 26/28 (93%), Gaps = 0/28 (0%)
 Strand=Plus/Minus

Query  2750  AGGGAGAGGTGGGGAGCCCAGTGGGAGG  2777
             || ||||||||||||| |||||||||||
Sbjct  2288  AGAGAGAGGTGGGGAGTCCAGTGGGAGG  2261


>NC_028461.1 Epizootic haematopoietic necrosis virus, complete 
genome
Length=127011

 Score = 41.9 bits (45),  Expect = 0.93
 Identities = 24/25 (96%), Gaps = 0/25 (0%)
 Strand=Plus/Plus

Query  14544  GTATAAAGGTATTTGTACCCACATT  14568
              |||||||| ||||||||||||||||
Sbjct  78379  GTATAAAGATATTTGTACCCACATT  78403


>NC_026421.1 Equid herpesvirus 5 strain 2-141/67, complete genome
Length=182380

 Score = 41.9 bits (45),  Expect = 0.93
 Identities = 38/47 (81%), Gaps = 1/47 (2%)
 Strand=Plus/Plus

Query  373     CCGACGCCCCCTCCTCTCCTCCTGCTGATGCCCCCCG-GGCCGCGGC  418
               || || ||||| ||||| ||||||  |||||||||||  |||| |||
Sbjct  127349  CCAACTCCCCCGCCTCTGCTCCTGGCGATGCCCCCCGCCGCCGTGGC  127395


>NC_017940.1 European sheatfish virus, complete genome
Length=127732

 Score = 41.9 bits (45),  Expect = 0.93
 Identities = 24/25 (96%), Gaps = 0/25 (0%)
 Strand=Plus/Plus

Query  14544  GTATAAAGGTATTTGTACCCACATT  14568
              |||||||| ||||||||||||||||
Sbjct  76372  GTATAAAGATATTTGTACCCACATT  76396


 Score = 41.9 bits (45),  Expect = 0.93
 Identities = 24/25 (96%), Gaps = 0/25 (0%)
 Strand=Plus/Plus

Query  14544  GTATAAAGGTATTTGTACCCACATT  14568
              |||||||| ||||||||||||||||
Sbjct  76429  GTATAAAGATATTTGTACCCACATT  76453


>KX574342.1 Cod iridovirus isolate GAM14001, complete genome
Length=114865

 Score = 41.9 bits (45),  Expect = 0.93
 Identities = 24/25 (96%), Gaps = 0/25 (0%)
 Strand=Plus/Plus

Query  14544  GTATAAAGGTATTTGTACCCACATT  14568
              |||||||| ||||||||||||||||
Sbjct  73535  GTATAAAGATATTTGTACCCACATT  73559


>FJ433873.1 Epizootic haematopoietic necrosis virus, complete 
genome
Length=127011

 Score = 41.9 bits (45),  Expect = 0.93
 Identities = 24/25 (96%), Gaps = 0/25 (0%)
 Strand=Plus/Plus

Query  14544  GTATAAAGGTATTTGTACCCACATT  14568
              |||||||| ||||||||||||||||
Sbjct  78379  GTATAAAGATATTTGTACCCACATT  78403


>KM924295.1 Equid herpesvirus 5 strain 2-141/67, complete genome
Length=182380

 Score = 41.9 bits (45),  Expect = 0.93
 Identities = 38/47 (81%), Gaps = 1/47 (2%)
 Strand=Plus/Plus

Query  373     CCGACGCCCCCTCCTCTCCTCCTGCTGATGCCCCCCG-GGCCGCGGC  418
               || || ||||| ||||| ||||||  |||||||||||  |||| |||
Sbjct  127349  CCAACTCCCCCGCCTCTGCTCCTGGCGATGCCCCCCGCCGCCGTGGC  127395


>JQ724856.1 European sheatfish virus, complete genome
Length=127732

 Score = 41.9 bits (45),  Expect = 0.93
 Identities = 24/25 (96%), Gaps = 0/25 (0%)
 Strand=Plus/Plus

Query  14544  GTATAAAGGTATTTGTACCCACATT  14568
              |||||||| ||||||||||||||||
Sbjct  76372  GTATAAAGATATTTGTACCCACATT  76396


 Score = 41.9 bits (45),  Expect = 0.93
 Identities = 24/25 (96%), Gaps = 0/25 (0%)
 Strand=Plus/Plus

Query  14544  GTATAAAGGTATTTGTACCCACATT  14568
              |||||||| ||||||||||||||||
Sbjct  76429  GTATAAAGATATTTGTACCCACATT  76453


>NC_055561.1 Cervid alphaherpesvirus 3 strain Canada, partial 
genome
Length=136380

 Score = 40.1 bits (43),  Expect = 3.2
 Identities = 44/59 (75%), Gaps = 0/59 (0%)
 Strand=Plus/Plus

Query  129    GGAGGCGGCGGCGGCGGCGAAGGGGTTAAGGTGAAGGGCTTCGAGGCCGCGGCCGGGCC  187
              || |||||||||||||| || | ||   ||| || || || ||  |||||| |||| ||
Sbjct  18388  GGGGGCGGCGGCGGCGGGGAGGAGGACGAGGGGAGGGTCTCCGCCGCCGCGTCCGGCCC  18446


>NC_035191.1 Wencheng Sm shrew coronavirus isolate Xingguo-101 
ORF1ab polyprotein, spike glycoprotein, envelope protein, membrane 
protein, and nucleocapsid protein genes, complete cds
Length=25995

 Score = 40.1 bits (43),  Expect = 3.2
 Identities = 23/24 (96%), Gaps = 0/24 (0%)
 Strand=Plus/Minus

Query  13344  ACTGAAATTTTACAAATTCATAAT  13367
              ||| ||||||||||||||||||||
Sbjct  8241   ACTTAAATTTTACAAATTCATAAT  8218


>NC_002794.1 Tupaiid herpesvirus 1, complete genome
Length=195859

 Score = 40.1 bits (43),  Expect = 3.2
 Identities = 28/31 (90%), Gaps = 1/31 (3%)
 Strand=Plus/Minus

Query  163    AGGGCTTCGAGGCCGCGGC-CGGGCCTTGGG  192
              || |||||||||||| ||| |||||||||||
Sbjct  49533  AGCGCTTCGAGGCCGAGGCGCGGGCCTTGGG  49503


>MH036941.1 Cervid alphaherpesvirus 3 strain Canada, complete 
genome
Length=136380

 Score = 40.1 bits (43),  Expect = 3.2
 Identities = 44/59 (75%), Gaps = 0/59 (0%)
 Strand=Plus/Plus

Query  129    GGAGGCGGCGGCGGCGGCGAAGGGGTTAAGGTGAAGGGCTTCGAGGCCGCGGCCGGGCC  187
              || |||||||||||||| || | ||   ||| || || || ||  |||||| |||| ||
Sbjct  18388  GGGGGCGGCGGCGGCGGGGAGGAGGACGAGGGGAGGGTCTCCGCCGCCGCGTCCGGCCC  18446


>HQ878327.2 Chelonid herpesvirus 5, partial genome
Length=132233

 Score = 40.1 bits (43),  Expect = 3.2
 Identities = 28/31 (90%), Gaps = 1/31 (3%)
 Strand=Plus/Minus

Query  369  CCTCCCGACGCCCCCTCCT-CTCCTCCTGCT  398
            ||||||| ||||||||||| |||||||| ||
Sbjct  215  CCTCCCGCCGCCCCCTCCTCCTCCTCCTCCT  185


 Score = 40.1 bits (43),  Expect = 3.2
 Identities = 28/31 (90%), Gaps = 1/31 (3%)
 Strand=Plus/Plus

Query  369    CCTCCCGACGCCCCCTCCT-CTCCTCCTGCT  398
              ||||||| ||||||||||| |||||||| ||
Sbjct  30767  CCTCCCGCCGCCCCCTCCTCCTCCTCCTCCT  30797


>KY967717.1 Wencheng Sm shrew coronavirus isolate Xingguo-101 
ORF1ab polyprotein, spike glycoprotein, envelope protein, membrane 
protein, and nucleocapsid protein genes, complete cds
Length=25995

 Score = 40.1 bits (43),  Expect = 3.2
 Identities = 23/24 (96%), Gaps = 0/24 (0%)
 Strand=Plus/Minus

Query  13344  ACTGAAATTTTACAAATTCATAAT  13367
              ||| ||||||||||||||||||||
Sbjct  8241   ACTTAAATTTTACAAATTCATAAT  8218


>AF281817.1 Tupaia herpesvirus strain 2, complete genome
Length=195859

 Score = 40.1 bits (43),  Expect = 3.2
 Identities = 28/31 (90%), Gaps = 1/31 (3%)
 Strand=Plus/Minus

Query  163    AGGGCTTCGAGGCCGCGGC-CGGGCCTTGGG  192
              || |||||||||||| ||| |||||||||||
Sbjct  49533  AGCGCTTCGAGGCCGAGGCGCGGGCCTTGGG  49503


>NC_055233.1 Wood mouse herpesvirus strain WM8, complete genome
Length=120108

 Score = 39.2 bits (42),  Expect = 3.2
 Identities = 33/40 (83%), Gaps = 2/40 (5%)
 Strand=Plus/Plus

Query  7709    GCACCCCCCTGCAC--CCCCAGCTCCCCTTCCCTCTGGGG  7746
               ||||||||| |||   | | ||||||||||||| ||||||
Sbjct  119500  GCACCCCCCGGCAGGGCTCGAGCTCCCCTTCCCCCTGGGG  119539


>NC_055166.1 Beluga whale alphaherpesvirus 1 strain LN3131-1, 
complete genome
Length=144144

 Score = 39.2 bits (42),  Expect = 3.2
 Identities = 26/28 (93%), Gaps = 1/28 (4%)
 Strand=Plus/Plus

Query  125     GGAAGGAGGCG-GCGGCGGCGGCGAAGG  151
               || |||||||| ||||||||||||||||
Sbjct  117745  GGCAGGAGGCGCGCGGCGGCGGCGAAGG  117772


 Score = 39.2 bits (42),  Expect = 3.2
 Identities = 26/28 (93%), Gaps = 1/28 (4%)
 Strand=Plus/Minus

Query  125     GGAAGGAGGCG-GCGGCGGCGGCGAAGG  151
               || |||||||| ||||||||||||||||
Sbjct  143803  GGCAGGAGGCGCGCGGCGGCGGCGAAGG  143776


>NC_018711.1 Lunk virus NKS-1 segment L, complete genome
Length=7195

 Score = 39.2 bits (42),  Expect = 3.2
 Identities = 30/35 (86%), Gaps = 2/35 (6%)
 Strand=Plus/Plus

Query  9693  GTTTCCTA--AATATAGTCTTTTAAGTTCATTTGG  9725
             ||||||||  || |||||| ||||||||||| |||
Sbjct  1976  GTTTCCTACCAACATAGTCATTTAAGTTCATCTGG  2010


>NC_016447.1 Aotine herpesvirus 1 strain S34E, complete genome
Length=219474

 Score = 39.2 bits (42),  Expect = 3.2
 Identities = 27/30 (90%), Gaps = 2/30 (7%)
 Strand=Plus/Minus

Query  119    GGAGCAGGA--AGGAGGCGGCGGCGGCGGC  146
              |||| ||||  |||||||||||||||||||
Sbjct  78350  GGAGGAGGACGAGGAGGCGGCGGCGGCGGC  78321


>NC_002512.2 Rat cytomegalovirus Maastricht, complete genome
Length=230138

 Score = 39.2 bits (42),  Expect = 3.2
 Identities = 30/36 (83%), Gaps = 0/36 (0%)
 Strand=Plus/Plus

Query  125     GGAAGGAGGCGGCGGCGGCGGCGAAGGGGTTAAGGT  160
               |||||||| |||||||||||| || || ||  ||||
Sbjct  101641  GGAAGGAGACGGCGGCGGCGGGGACGGAGTCGAGGT  101676


>GQ169129.1 Wood mouse herpesvirus strain WM8, complete genome
Length=120108

 Score = 39.2 bits (42),  Expect = 3.2
 Identities = 33/40 (83%), Gaps = 2/40 (5%)
 Strand=Plus/Plus

Query  7709    GCACCCCCCTGCAC--CCCCAGCTCCCCTTCCCTCTGGGG  7746
               ||||||||| |||   | | ||||||||||||| ||||||
Sbjct  119500  GCACCCCCCGGCAGGGCTCGAGCTCCCCTTCCCCCTGGGG  119539


>GU305914.1 Murid herpesvirus 1 strain Smith, complete genome
Length=230408

 Score = 39.2 bits (42),  Expect = 3.2
 Identities = 24/26 (92%), Gaps = 0/26 (0%)
 Strand=Plus/Minus

Query  129    GGAGGCGGCGGCGGCGGCGAAGGGGT  154
              || |||||||||||||||| ||||||
Sbjct  58145  GGTGGCGGCGGCGGCGGCGGAGGGGT  58120


>MF678601.1 Beluga whale alphaherpesvirus 1 strain LN3131-1
Length=144144

 Score = 39.2 bits (42),  Expect = 3.2
 Identities = 26/28 (93%), Gaps = 1/28 (4%)
 Strand=Plus/Plus

Query  125     GGAAGGAGGCG-GCGGCGGCGGCGAAGG  151
               || |||||||| ||||||||||||||||
Sbjct  117745  GGCAGGAGGCGCGCGGCGGCGGCGAAGG  117772


 Score = 39.2 bits (42),  Expect = 3.2
 Identities = 26/28 (93%), Gaps = 1/28 (4%)
 Strand=Plus/Minus

Query  125     GGAAGGAGGCG-GCGGCGGCGGCGAAGG  151
               || |||||||| ||||||||||||||||
Sbjct  143803  GGCAGGAGGCGCGCGGCGGCGGCGAAGG  143776


>AY562991.1 Newcastle disease virus isolate chicken/N. Ireland/Ulster/67, 
complete genome
Length=15186

 Score = 39.2 bits (42),  Expect = 3.2
 Identities = 29/33 (88%), Gaps = 1/33 (3%)
 Strand=Plus/Minus

Query  7360  GGTAGAGG-GTGGGGCTGTGGGAGGGGAGGCAG  7391
             |||||||  ||||||||| ||||||||||| ||
Sbjct  1732  GGTAGAGTTGTGGGGCTGGGGGAGGGGAGGGAG  1700


>AB693151.1 Lunk virus NKS-1 RNA, segment L, complete sequence
Length=7195

 Score = 39.2 bits (42),  Expect = 3.2
 Identities = 30/35 (86%), Gaps = 2/35 (6%)
 Strand=Plus/Plus

Query  9693  GTTTCCTA--AATATAGTCTTTTAAGTTCATTTGG  9725
             ||||||||  || |||||| ||||||||||| |||
Sbjct  1976  GTTTCCTACCAACATAGTCATTTAAGTTCATCTGG  2010


>FJ483970.2 Aotine herpesvirus 1 strain S34E, complete genome
Length=219474

 Score = 39.2 bits (42),  Expect = 3.2
 Identities = 27/30 (90%), Gaps = 2/30 (7%)
 Strand=Plus/Minus

Query  119    GGAGCAGGA--AGGAGGCGGCGGCGGCGGC  146
              |||| ||||  |||||||||||||||||||
Sbjct  78350  GGAGGAGGACGAGGAGGCGGCGGCGGCGGC  78321


>AF232689.2 Rat cytomegalovirus Maastricht, complete genome
Length=230138

 Score = 39.2 bits (42),  Expect = 3.2
 Identities = 30/36 (83%), Gaps = 0/36 (0%)
 Strand=Plus/Plus

Query  125     GGAAGGAGGCGGCGGCGGCGGCGAAGGGGTTAAGGT  160
               |||||||| |||||||||||| || || ||  ||||
Sbjct  101641  GGAAGGAGACGGCGGCGGCGGGGACGGAGTCGAGGT  101676


Lambda      K        H
   0.634    0.408    0.912 

Gapped
Lambda      K        H
   0.625    0.410    0.780 

Effective search space used: 1982864366766


Query= scaffold_m29_p_10:41806724-41808193(-)

Length=1469
                                                                      Score        E
Sequences producing significant alignments:                          (Bits)     Value

NC_001494.1 Jaagsiekte sheep retrovirus, complete genome              203        1e-50
M80216.1 Jaagsiekte sheep retrovirus, complete genome                 203        1e-50
NC_007015.1 Ovine enzootic nasal tumour virus, complete genome        202        4e-50
Y16627.1 Ovine enzootic nasal tumour virus complete sequence          202        4e-50
NC_001550.1 Mason-Pfizer monkey virus, complete genome                194        6e-48
AF033815.1 Mason-Pfizer monkey virus, complete genome                 194        6e-48
NC_004994.2 Enzootic nasal tumour virus of goats, complete genome     192        2e-47
AY197548.2 Enzootic nasal tumour virus of goats, complete genome      192        2e-47
NC_031326.1 Simian retrovirus 8 strain SRV8/SUZ/2012, complete ge...  184        1e-44
KU605777.1 Simian retrovirus 8 strain SRV8/SUZ/2012, complete genome  184        1e-44
NC_014474.1 Simian retrovirus 4 strain SRV4/TEX/2009/V1, complete...  165        3e-39
FJ971077.1 Simian retrovirus 4 strain SRV4/TEX/2009/V1, complete ...  165        3e-39
NC_001514.1 Squirrel monkey retrovirus - HLB, complete genome         129        2e-28
M23385.1 Squirrel monkey retrovirus-H, complete genome                129        2e-28
NC_029852.1 Bovine retrovirus CH15 putative group-specific antige...  119        4e-25
KU720628.1 Bovine retrovirus CH15 putative group-specific antigen...  119        4e-25
NC_027117.1 Desmodus rotundus endogenous retrovirus isolate 824, ...  117        1e-24
KP175580.1 Desmodus rotundus endogenous retrovirus isolate 824, c...  117        1e-24
NC_022518.1 Human endogenous retrovirus K113 complete genome          90.6       2e-16
NC_001503.1 Mouse mammary tumor virus, complete genome                90.6       2e-16
AY037928.1 Human endogenous retrovirus K113 complete genome           90.6       2e-16
AF033807.1 Mouse mammary tumor virus complete proviral genome         90.6       2e-16
NC_038557.1 Sturnira lilium polyomavirus 1 isolate B0454, complet...  42.8       0.024
JQ958888.1 Sturnira lilium polyomavirus 1 isolate B0454, complete...  42.8       0.024
NC_028839.1 BtMs-AlphaCoV/GS2013, complete genome                     37.4       1.0  
AM851091.1 Human immunodeficiency virus type 1 04CD.FR.KZS provir...  37.4       1.0  
AF193276.1 HIV-1 CRF03_AB isolate KAL153 from Russia, complete ge...  37.4       1.0  
NC_021582.1 Rotavirus G chicken/03V0567/DEU/2003 segment 9, compl...  35.6       3.5  
MK343439.1 Deer atadenovirus A isolate CO2017_Elk_D, complete genome  35.6       3.5  
KY468407.1 Odocoileus adenovirus 1 isolate Ad99_Aa, complete genome   35.6       3.5  
JQ920007.1 Rotavirus G chicken/03V0567/DEU/2003 segment 9, comple...  35.6       3.5  


>NC_001494.1 Jaagsiekte sheep retrovirus, complete genome
Length=7462

 Score = 203 bits (224),  Expect = 1e-50
 Identities = 448/661 (68%), Gaps = 22/661 (3%)
 Strand=Plus/Plus

Query  787   CCTCATTATGGCATTAACCCTCGAGGCTTGCGTCCCAATGATCTGTGGCAAATGGATGTT  846
             ||||| |||||  | ||||||||||| || || || ||| | || |||||||  ||||||
Sbjct  4737  CCTCAATATGGTGTCAACCCTCGAGGTTTACGCCCTAATCACCTCTGGCAAACAGATGTT  4796

Query  847   ACTCATATACCTGAATTTGGAAAATTAAAATACGTCCATGTCTCTATAGACACGTTTTCT  906
             ||||| || ||| |||||||     | ||||| || ||||| ||||| ||||| ||||| 
Sbjct  4797  ACTCACATTCCTCAATTTGGGCGTCTTAAATATGTTCATGTTTCTATTGACACTTTTTCC  4856

Query  907   GGCTTTGTAATAGCTTCTGCTCAATCAGGAGAAGCTACATCTCATGTTATTAGACATTGT  966
                ||| | || |||||   |||  | |||||| | |||  |||   ||||  |||||  
Sbjct  4857  AATTTTCTCATGGCTTCCCTTCACACTGGAGAATCAACACGTCACTGTATTCAACATTTG  4916

Query  967   CT-TGCTGCTTTTGCCATGATTGGCACTCCTAAAAAACTTAAAACAGATAATGGCTCCGG  1025
             || |  ||||||| | |     || |  ||  |||  |||||||||||||||||  | ||
Sbjct  4917  CTGTTTTGCTTTT-CTACTTCAGGAATCCCACAAACCCTTAAAACAGATAATGGACCTGG  4975

Query  1026  CTACACCAGTAAAAAATTTGCTTTATTTTGTCAACAATTTTTAATTAATCATGTTACTGG  1085
              || || ||       |||      |||||||     ||   |||| |||||   || ||
Sbjct  4976  TTATACTAGCCGTTCTTTTCAACGTTTTTGTCTTTCTTTCCAAATTCATCATAAAACAGG  5035

Query  1086  CATTCCTTACAATCCCCAGCGACAAGGGATTGTTGAACGTACTCAT-GGCACATTAAAAG  1144
              |||||||| ||||| ||| ||||||| ||||| |||||  | |||   |  ||||||  
Sbjct  5036  AATTCCTTATAATCCACAGGGACAAGGTATTGTGGAACGAGCCCATCAACGAATTAAACA  5095

Query  1145  TCATTTTACaaaaaataaaaaaGGG---GGAGT-TATATCCCCTAACGCCCCATAATTAC  1200
             ||| ||   |||| | ||||| |||   | | | |||| |||||  | || |||||   |
Sbjct  5096  TCAATTATTAAAACAAAAAAAGGGGAATGAACTGTATAGCCCCT--CACCACATAACGCC  5153

Query  1201  TTGTCTCATTCTCTTTTTATTCAAAATTTTTTGACCTTGGATGCCCATGGTAAGAGTGCT  1260
             ||    ||| |||||| | ||  ||||||||| || || ||  |  | || ||    || 
Sbjct  5154  TTAAACCATGCTCTTTATGTTTTAAATTTTTTAACTTTAGACACAGAAGGCAATTCAGCA  5213

Query  1261  GCAGAGCGCTTTTGG-------CATCCTTCTACTGCCACTCAGGCTTTGGTCAAATGGAA  1313
             ||  |||| ||||||        |||||  | |    |  ||  |||  ||   ||||||
Sbjct  5214  GCCCAGCGTTTTTGGGGAGAACGATCCTCATGCAAAAAACCA--CTT--GTGCGATGGAA  5269

Query  1314  AGATCCACTTACTGGATCT-TGGCAAGGCCCAGATCCAGTCCTCATATGGGGCCGAGGGC  1372
              |||||||||||   |||| ||| | || ||||| || ||  | |||||||| |||||||
Sbjct  5270  GGATCCACTTAC-CAATCTGTGGTATGGGCCAGACCCTGTATTAATATGGGGACGAGGGC  5328

Query  1373  ATGTTTGTGTTTTTCCACAGGATGCAGAAGGCCCTCGGTGGCTGCCAGAACGATTGGTGC  1432
             ||||||||||||||||||||||||| ||||  || || ||| | || ||| |  |||| |
Sbjct  5329  ATGTTTGTGTTTTTCCACAGGATGCCGAAGCGCCGCGCTGGATTCCGGAAAGGCTGGTAC  5388

Query  1433  G  1433
             |
Sbjct  5389  G  5389


>M80216.1 Jaagsiekte sheep retrovirus, complete genome
Length=7462

 Score = 203 bits (224),  Expect = 1e-50
 Identities = 448/661 (68%), Gaps = 22/661 (3%)
 Strand=Plus/Plus

Query  787   CCTCATTATGGCATTAACCCTCGAGGCTTGCGTCCCAATGATCTGTGGCAAATGGATGTT  846
             ||||| |||||  | ||||||||||| || || || ||| | || |||||||  ||||||
Sbjct  4737  CCTCAATATGGTGTCAACCCTCGAGGTTTACGCCCTAATCACCTCTGGCAAACAGATGTT  4796

Query  847   ACTCATATACCTGAATTTGGAAAATTAAAATACGTCCATGTCTCTATAGACACGTTTTCT  906
             ||||| || ||| |||||||     | ||||| || ||||| ||||| ||||| ||||| 
Sbjct  4797  ACTCACATTCCTCAATTTGGGCGTCTTAAATATGTTCATGTTTCTATTGACACTTTTTCC  4856

Query  907   GGCTTTGTAATAGCTTCTGCTCAATCAGGAGAAGCTACATCTCATGTTATTAGACATTGT  966
                ||| | || |||||   |||  | |||||| | |||  |||   ||||  |||||  
Sbjct  4857  AATTTTCTCATGGCTTCCCTTCACACTGGAGAATCAACACGTCACTGTATTCAACATTTG  4916

Query  967   CT-TGCTGCTTTTGCCATGATTGGCACTCCTAAAAAACTTAAAACAGATAATGGCTCCGG  1025
             || |  ||||||| | |     || |  ||  |||  |||||||||||||||||  | ||
Sbjct  4917  CTGTTTTGCTTTT-CTACTTCAGGAATCCCACAAACCCTTAAAACAGATAATGGACCTGG  4975

Query  1026  CTACACCAGTAAAAAATTTGCTTTATTTTGTCAACAATTTTTAATTAATCATGTTACTGG  1085
              || || ||       |||      |||||||     ||   |||| |||||   || ||
Sbjct  4976  TTATACTAGCCGTTCTTTTCAACGTTTTTGTCTTTCTTTCCAAATTCATCATAAAACAGG  5035

Query  1086  CATTCCTTACAATCCCCAGCGACAAGGGATTGTTGAACGTACTCAT-GGCACATTAAAAG  1144
              |||||||| ||||| ||| ||||||| ||||| |||||  | |||   |  ||||||  
Sbjct  5036  AATTCCTTATAATCCACAGGGACAAGGTATTGTGGAACGAGCCCATCAACGAATTAAACA  5095

Query  1145  TCATTTTACaaaaaataaaaaaGGG---GGAGT-TATATCCCCTAACGCCCCATAATTAC  1200
             ||| ||   |||| | ||||| |||   | | | |||| |||||  | || |||||   |
Sbjct  5096  TCAATTATTAAAACAAAAAAAGGGGAATGAACTGTATAGCCCCT--CACCACATAACGCC  5153

Query  1201  TTGTCTCATTCTCTTTTTATTCAAAATTTTTTGACCTTGGATGCCCATGGTAAGAGTGCT  1260
             ||    ||| |||||| | ||  ||||||||| || || ||  |  | || ||    || 
Sbjct  5154  TTAAACCATGCTCTTTATGTTTTAAATTTTTTAACTTTAGACACAGAAGGCAATTCAGCA  5213

Query  1261  GCAGAGCGCTTTTGG-------CATCCTTCTACTGCCACTCAGGCTTTGGTCAAATGGAA  1313
             ||  |||| ||||||        |||||  | |    |  ||  |||  ||   ||||||
Sbjct  5214  GCCCAGCGTTTTTGGGGAGAACGATCCTCATGCAAAAAACCA--CTT--GTGCGATGGAA  5269

Query  1314  AGATCCACTTACTGGATCT-TGGCAAGGCCCAGATCCAGTCCTCATATGGGGCCGAGGGC  1372
              |||||||||||   |||| ||| | || ||||| || ||  | |||||||| |||||||
Sbjct  5270  GGATCCACTTAC-CAATCTGTGGTATGGGCCAGACCCTGTATTAATATGGGGACGAGGGC  5328

Query  1373  ATGTTTGTGTTTTTCCACAGGATGCAGAAGGCCCTCGGTGGCTGCCAGAACGATTGGTGC  1432
             ||||||||||||||||||||||||| ||||  || || ||| | || ||| |  |||| |
Sbjct  5329  ATGTTTGTGTTTTTCCACAGGATGCCGAAGCGCCGCGCTGGATTCCGGAAAGGCTGGTAC  5388

Query  1433  G  1433
             |
Sbjct  5389  G  5389


>NC_007015.1 Ovine enzootic nasal tumour virus, complete genome
Length=7434

 Score = 202 bits (223),  Expect = 4e-50
 Identities = 450/662 (68%), Gaps = 24/662 (4%)
 Strand=Plus/Plus

Query  787   CCTCATTATGGCATTAACCCTCGAGGCTTGCGTCCCAATGATCTGTGGCAAATGGATGTT  846
             ||||| |||||  | ||||||||||| || || || ||| |||| |||||||  || |||
Sbjct  4733  CCTCAATATGGTGTCAACCCTCGAGGTTTACGCCCTAATCATCTCTGGCAAACAGACGTT  4792

Query  847   ACTCATATACCTGAATTTGGAAAATTAAAATACGTCCATGTCTCTATAGACACGTTTTCT  906
             ||||| || ||| |||||||     | ||||| || ||||| || || ||||| ||||| 
Sbjct  4793  ACTCACATTCCTCAATTTGGGCGTCTGAAATATGTTCATGTTTCAATCGACACCTTTTCC  4852

Query  907   GGCTTTGTAATAGCTTCTGCTCAATCAGGAGAAGCTACATCTCATGTTATTAGACATTGT  966
               |||| | || |||||   |||  | |||||| | |||  |||   ||||  |||||  
Sbjct  4853  AACTTTCTCATGGCTTCCCTTCATACTGGAGAATCAACACGTCACTGTATTCAACATTTG  4912

Query  967   CT-TGCTGCTTTTGCCATGATTGGCACTCCTAAAAAACTT-AAAACAGATAATGGCTCCG  1024
             || |  ||||||| |||     || | ||| | ||| ||| ||||||||||||||  | |
Sbjct  4913  CTGTTTTGCTTTT-CCACTTCAGGTA-TCCCACAAACCTTAAAAACAGATAATGGACCTG  4970

Query  1025  GCTACACCAGTAAAAAATTTGCTTTATTTTGTCAACAATTTTTAATTAATCATGTTACTG  1084
             |||| |||||       |||      ||||| |     |||  |||| | |||   || |
Sbjct  4971  GCTATACCAGCCGCTCTTTTCAACGCTTTTGCCTTTCTTTTCAAATTCAGCATAAAACAG  5030

Query  1085  GCATTCCTTACAATCCCCAGCGACAAGGGATTGTTGAACGTACTCAT-GGCACATTAAAA  1143
             | ||||| || ||||| ||| ||||||| || || ||| |  | |||   |   ||||| 
Sbjct  5031  GAATTCCGTATAATCCTCAGGGACAAGGCATCGTGGAAAGAGCCCATCAACGTCTTAAAC  5090

Query  1144  GTCATTTTACaaaaaataaaaaaGGG---GGAGT-TATATCCCCTAACGCCCCATAATTA  1199
              ||| ||   |||| | ||||| |||   | | | |||| |||||  | || ||||||  
Sbjct  5091  ATCAATTATTAAAACAAAAAAAGGGGAATGAACTGTATAGCCCCT--CACCGCATAATGT  5148

Query  1200  CTTGTCTCATTCTCTTTTTATTCAAAATTTTTTGACCTTGGATGCCCATGGTAAGAGTGC  1259
             |||   |||| ||||||   ||  ||||||||| || || || ||  | || ||    ||
Sbjct  5149  CTTAAATCATGCTCTTTACGTTTTAAATTTTTTAACTTTAGACGCAGAAGGCAATTCAGC  5208

Query  1260  TGCAGAGCGCTTTTGG-------CATCCTTCTACTGCCACTCAGGCTTTGGTCAAATGGA  1312
              ||  |||| ||||||        |||||  | |    |  ||  |||  ||   |||||
Sbjct  5209  AGCCCAGCGTTTTTGGGGAGAACGATCCTCATGCAAAAAACCA--CTT--GTACGATGGA  5264

Query  1313  AAGATCCACTTACTGGATCT-TGGCAAGGCCCAGATCCAGTCCTCATATGGGGCCGAGGG  1371
             |||||||||||||   |||| ||| | || || || || ||  | |||||||| ||||||
Sbjct  5265  AAGATCCACTTAC-CAATCTGTGGTATGGGCCTGACCCTGTATTAATATGGGGACGAGGG  5323

Query  1372  CATGTTTGTGTTTTTCCACAGGATGCAGAAGGCCCTCGGTGGCTGCCAGAACGATTGGTG  1431
             |||||||||||||||||||||||||| ||||  || || ||| | || ||| |  |||| 
Sbjct  5324  CATGTTTGTGTTTTTCCACAGGATGCCGAAGCACCGCGCTGGATTCCGGAAAGGCTGGTA  5383

Query  1432  CG  1433
             ||
Sbjct  5384  CG  5385


>Y16627.1 Ovine enzootic nasal tumour virus complete sequence
Length=7434

 Score = 202 bits (223),  Expect = 4e-50
 Identities = 450/662 (68%), Gaps = 24/662 (4%)
 Strand=Plus/Plus

Query  787   CCTCATTATGGCATTAACCCTCGAGGCTTGCGTCCCAATGATCTGTGGCAAATGGATGTT  846
             ||||| |||||  | ||||||||||| || || || ||| |||| |||||||  || |||
Sbjct  4733  CCTCAATATGGTGTCAACCCTCGAGGTTTACGCCCTAATCATCTCTGGCAAACAGACGTT  4792

Query  847   ACTCATATACCTGAATTTGGAAAATTAAAATACGTCCATGTCTCTATAGACACGTTTTCT  906
             ||||| || ||| |||||||     | ||||| || ||||| || || ||||| ||||| 
Sbjct  4793  ACTCACATTCCTCAATTTGGGCGTCTGAAATATGTTCATGTTTCAATCGACACCTTTTCC  4852

Query  907   GGCTTTGTAATAGCTTCTGCTCAATCAGGAGAAGCTACATCTCATGTTATTAGACATTGT  966
               |||| | || |||||   |||  | |||||| | |||  |||   ||||  |||||  
Sbjct  4853  AACTTTCTCATGGCTTCCCTTCATACTGGAGAATCAACACGTCACTGTATTCAACATTTG  4912

Query  967   CT-TGCTGCTTTTGCCATGATTGGCACTCCTAAAAAACTT-AAAACAGATAATGGCTCCG  1024
             || |  ||||||| |||     || | ||| | ||| ||| ||||||||||||||  | |
Sbjct  4913  CTGTTTTGCTTTT-CCACTTCAGGTA-TCCCACAAACCTTAAAAACAGATAATGGACCTG  4970

Query  1025  GCTACACCAGTAAAAAATTTGCTTTATTTTGTCAACAATTTTTAATTAATCATGTTACTG  1084
             |||| |||||       |||      ||||| |     |||  |||| | |||   || |
Sbjct  4971  GCTATACCAGCCGCTCTTTTCAACGCTTTTGCCTTTCTTTTCAAATTCAGCATAAAACAG  5030

Query  1085  GCATTCCTTACAATCCCCAGCGACAAGGGATTGTTGAACGTACTCAT-GGCACATTAAAA  1143
             | ||||| || ||||| ||| ||||||| || || ||| |  | |||   |   ||||| 
Sbjct  5031  GAATTCCGTATAATCCTCAGGGACAAGGCATCGTGGAAAGAGCCCATCAACGTCTTAAAC  5090

Query  1144  GTCATTTTACaaaaaataaaaaaGGG---GGAGT-TATATCCCCTAACGCCCCATAATTA  1199
              ||| ||   |||| | ||||| |||   | | | |||| |||||  | || ||||||  
Sbjct  5091  ATCAATTATTAAAACAAAAAAAGGGGAATGAACTGTATAGCCCCT--CACCGCATAATGT  5148

Query  1200  CTTGTCTCATTCTCTTTTTATTCAAAATTTTTTGACCTTGGATGCCCATGGTAAGAGTGC  1259
             |||   |||| ||||||   ||  ||||||||| || || || ||  | || ||    ||
Sbjct  5149  CTTAAATCATGCTCTTTACGTTTTAAATTTTTTAACTTTAGACGCAGAAGGCAATTCAGC  5208

Query  1260  TGCAGAGCGCTTTTGG-------CATCCTTCTACTGCCACTCAGGCTTTGGTCAAATGGA  1312
              ||  |||| ||||||        |||||  | |    |  ||  |||  ||   |||||
Sbjct  5209  AGCCCAGCGTTTTTGGGGAGAACGATCCTCATGCAAAAAACCA--CTT--GTACGATGGA  5264

Query  1313  AAGATCCACTTACTGGATCT-TGGCAAGGCCCAGATCCAGTCCTCATATGGGGCCGAGGG  1371
             |||||||||||||   |||| ||| | || || || || ||  | |||||||| ||||||
Sbjct  5265  AAGATCCACTTAC-CAATCTGTGGTATGGGCCTGACCCTGTATTAATATGGGGACGAGGG  5323

Query  1372  CATGTTTGTGTTTTTCCACAGGATGCAGAAGGCCCTCGGTGGCTGCCAGAACGATTGGTG  1431
             |||||||||||||||||||||||||| ||||  || || ||| | || ||| |  |||| 
Sbjct  5324  CATGTTTGTGTTTTTCCACAGGATGCCGAAGCACCGCGCTGGATTCCGGAAAGGCTGGTA  5383

Query  1432  CG  1433
             ||
Sbjct  5384  CG  5385


>NC_001550.1 Mason-Pfizer monkey virus, complete genome
Length=8557

 Score = 194 bits (214),  Expect = 6e-48
 Identities = 609/921 (66%), Gaps = 42/921 (5%)
 Strand=Plus/Plus

Query  550   TTTTATATTGGCCATATTAGAGCTCACTCTAATCTTCCAGGTCCTTTAGCAGCAGGCAAT  609
             ||||||||||| ||| | || || || |||   || || || ||  ||||   |||||| 
Sbjct  4647  TTTTATATTGGACATGTCAGGGCCCATTCTGGACTACCTGGACCCATAGCTCAAGGCAAC  4706

Query  610   CAAATTGCAGATTCTGCCACGCA-------GCTTATTGCCTTAACTCAAA--TAGAAAAA  660
             |||   || || |  || ||  |       |||  |  | | ||| ||||  | |||  |
Sbjct  4707  CAACGAGCTGACTTGGCAACTAAAATCGTGGCTAGTAACATAAACACAAACCTCGAATCA  4766

Query  661   GCACAAAAGGCTCATAGCCTCCACCATCAAAATAGCCAGAGCCTAAGATTACAGTATAAG  720
             || ||||| ||||||| | | || || |  |||  |||||   ||||| |   || ||| 
Sbjct  4767  GCTCAAAATGCTCATACCTTACATCACCTCAATGCCCAGACTTTAAGACTTATGTTTAAC  4826

Query  721   ATCCTCAGAGAAGCAGCACGCCAGATTATAAAACAATGTCCAGATTGCTCGCATTTA-CA  779
             || |  ||||||  |||  | || ||| | || ||||||||    || |   | ||| | 
Sbjct  4827  ATTCCTAGAGAACAAGCTAGACAAATTGTTAAGCAATGTCCTATATG-TGTAACTTATCT  4885

Query  780   ACCTGTGCCTCATTATGGCATTAACCCTCGAGGCTTGCGTCCCAA--TGATCTGTGGCAA  837
             ||| || |||||||  ||  |||| ||| | || ||   ||||||  |||| ||  ||||
Sbjct  4886  ACCAGTCCCTCATTTAGGAGTTAATCCTAGGGGATTATTTCCCAACATGATTTG--GCAA  4943

Query  838   ATGGATGTTACTCATATAC-CTGAATTTGGAAAATTAAAATACGTCCATGTCTCTATAGA  896
             ||||||||||| ||  ||| | |||||||| || ||||||||  | ||||| ||||||||
Sbjct  4944  ATGGATGTTACACA-CTACTCAGAATTTGGCAATTTAAAATATATTCATGTATCTATAGA  5002

Query  897   CACGTTTTCTGGCTTTGTAATAGCTTCTGCTCAATCAGGAGAAGCTACATCTCATGTTAT  956
              || ||   ||| ||  || | ||  ||   ||| |||||||| |||||   ||||| ||
Sbjct  5003  TACATTCAGTGGATTCCTACTGGCCACTCTACAAACAGGAGAAACTACAAAACATGTCAT  5062

Query  957   TAGACATTGTCT-TGCTGCTTTTGCCATGATTGGCACT-CCTAAAAAACTTAAAACAGAT  1014
              |  ||||  ||    ||||| | | || ||||| ||| |||||| || ||||||| |||
Sbjct  5063  AACCCATTTACTCCATTGCTTCT-CTATTATTGG-ACTCCCTAAACAAATTAAAACGGAT  5120

Query  1015  AATGGCTCCGGCTACACCAGTAAAAAATTTGCTTTATTTTG-TCAACAATTTTTAATTAA  1073
             || ||  | || ||||||  |||||| |||     |||||| || || | ||  ||||||
Sbjct  5121  AACGGTCCTGGATACACCTCTAAAAATTTTCAAGAATTTTGCTCCAC-ACTTCAAATTAA  5179

Query  1074  TCATGTTACTGGCATTCCTTACAATCCCCAGCGACAAGGGATTGTTGAACGTACTCA--T  1131
              ||| ||||||| || || || || |||||  | ||||| || |||||| |  | ||  |
Sbjct  5180  ACATATTACTGGAATCCCCTATAACCCCCAAGGCCAAGGAATAGTTGAAAGAGCCCACTT  5239

Query  1132  GGCACATTAAAAGTCATTTTACaaaaaataaaaaaGGGGGAGTTATATCCCCTA------  1185
               | | ||||||  ||   |  |||| |||||||||||||| |  ||  |||||      
Sbjct  5240  ATCTC-TTAAAA-CCACCATTGAAAAGATAAAAAAGGGGGAATGGTA--CCCTAGGAAGG  5295

Query  1186  --ACGCCCCATAATTACTTGTCTCATTCTCTTTTTATTCAAAATTTTTTGACCTTGGATG  1243
               || |||   ||   | |   |||| | || ||||||| ||||||||| |  || ||||
Sbjct  5296  GTACCCCCAGGAACATCCTCAATCATGCACTCTTTATTCTAAATTTTTTAAATTTAGATG  5355

Query  1244  CCCATGGTAAGAGTGCTGCAGAGCGCTTTTGGCATCCTTCTACTGCCACTCA---GGCTT  1300
               ||   |||    || || || || |||||||||  |    |    |  ||    ||  
Sbjct  5356  ATCAAAATAAATCAGCAGCTGATCGTTTTTGGCATAATAACCCCAAAAAACAATTTGCCA  5415

Query  1301  TGGTCAAATGGAAAGATCCACTTACTGGAT-CTTGGCAAGGCCCAGATCCAGTCCTCATA  1359
             |||| ||||||||||||||| |||    || | ||||| ||||| ||||||||  | || 
Sbjct  5416  TGGTAAAATGGAAAGATCCA-TTAGATAATACATGGCATGGCCCCGATCCAGTGTTAATT  5474

Query  1360  TGGGGCCGAGGGCATGTTTGTGTTTTTCCACAGGATGCAGAAGGCCCTCGGTGGCTGCCA  1419
             |||||| ||||    || |||||||   | ||       || | | || | ||||| |||
Sbjct  5475  TGGGGCAGAGGTTCAGTCTGTGTTTACTCTCAAACCTATGATGCCGCTAGATGGCTACCA  5534

Query  1420  GAACGATTGGTGCGACATGTG  1440
             ||||| || ||  |||| |||
Sbjct  5535  GAACGGTTAGTAAGACAGGTG  5555


>AF033815.1 Mason-Pfizer monkey virus, complete genome
Length=8557

 Score = 194 bits (214),  Expect = 6e-48
 Identities = 609/921 (66%), Gaps = 42/921 (5%)
 Strand=Plus/Plus

Query  550   TTTTATATTGGCCATATTAGAGCTCACTCTAATCTTCCAGGTCCTTTAGCAGCAGGCAAT  609
             ||||||||||| ||| | || || || |||   || || || ||  ||||   |||||| 
Sbjct  4647  TTTTATATTGGACATGTCAGGGCCCATTCTGGACTACCTGGACCCATAGCTCAAGGCAAC  4706

Query  610   CAAATTGCAGATTCTGCCACGCA-------GCTTATTGCCTTAACTCAAA--TAGAAAAA  660
             |||   || || |  || ||  |       |||  |  | | ||| ||||  | |||  |
Sbjct  4707  CAACGAGCTGACTTGGCAACTAAAATCGTGGCTAGTAACATAAACACAAACCTCGAATCA  4766

Query  661   GCACAAAAGGCTCATAGCCTCCACCATCAAAATAGCCAGAGCCTAAGATTACAGTATAAG  720
             || ||||| ||||||| | | || || |  |||  |||||   ||||| |   || ||| 
Sbjct  4767  GCTCAAAATGCTCATACCTTACATCACCTCAATGCCCAGACTTTAAGACTTATGTTTAAC  4826

Query  721   ATCCTCAGAGAAGCAGCACGCCAGATTATAAAACAATGTCCAGATTGCTCGCATTTA-CA  779
             || |  ||||||  |||  | || ||| | || ||||||||    || |   | ||| | 
Sbjct  4827  ATTCCTAGAGAACAAGCTAGACAAATTGTTAAGCAATGTCCTATATG-TGTAACTTATCT  4885

Query  780   ACCTGTGCCTCATTATGGCATTAACCCTCGAGGCTTGCGTCCCAA--TGATCTGTGGCAA  837
             ||| || |||||||  ||  |||| ||| | || ||   ||||||  |||| ||  ||||
Sbjct  4886  ACCAGTCCCTCATTTAGGAGTTAATCCTAGGGGATTATTTCCCAACATGATTTG--GCAA  4943

Query  838   ATGGATGTTACTCATATAC-CTGAATTTGGAAAATTAAAATACGTCCATGTCTCTATAGA  896
             ||||||||||| ||  ||| | |||||||| || ||||||||  | ||||| ||||||||
Sbjct  4944  ATGGATGTTACACA-CTACTCAGAATTTGGCAATTTAAAATATATTCATGTATCTATAGA  5002

Query  897   CACGTTTTCTGGCTTTGTAATAGCTTCTGCTCAATCAGGAGAAGCTACATCTCATGTTAT  956
              || ||   ||| ||  || | ||  ||   ||| |||||||| |||||   ||||| ||
Sbjct  5003  TACATTCAGTGGATTCCTACTGGCCACTCTACAAACAGGAGAAACTACAAAACATGTCAT  5062

Query  957   TAGACATTGTCT-TGCTGCTTTTGCCATGATTGGCACT-CCTAAAAAACTTAAAACAGAT  1014
              |  ||||  ||    ||||| | | || ||||| ||| |||||| || ||||||| |||
Sbjct  5063  AACCCATTTACTCCATTGCTTCT-CTATTATTGG-ACTCCCTAAACAAATTAAAACGGAT  5120

Query  1015  AATGGCTCCGGCTACACCAGTAAAAAATTTGCTTTATTTTG-TCAACAATTTTTAATTAA  1073
             || ||  | || ||||||  |||||| |||     |||||| || || | ||  ||||||
Sbjct  5121  AACGGTCCTGGATACACCTCTAAAAATTTTCAAGAATTTTGCTCCAC-ACTTCAAATTAA  5179

Query  1074  TCATGTTACTGGCATTCCTTACAATCCCCAGCGACAAGGGATTGTTGAACGTACTCA--T  1131
              ||| ||||||| || || || || |||||  | ||||| || |||||| |  | ||  |
Sbjct  5180  ACATATTACTGGAATCCCCTATAACCCCCAAGGCCAAGGAATAGTTGAAAGAGCCCACTT  5239

Query  1132  GGCACATTAAAAGTCATTTTACaaaaaataaaaaaGGGGGAGTTATATCCCCTA------  1185
               | | ||||||  ||   |  |||| |||||||||||||| |  ||  |||||      
Sbjct  5240  ATCTC-TTAAAA-CCACCATTGAAAAGATAAAAAAGGGGGAATGGTA--CCCTAGGAAGG  5295

Query  1186  --ACGCCCCATAATTACTTGTCTCATTCTCTTTTTATTCAAAATTTTTTGACCTTGGATG  1243
               || |||   ||   | |   |||| | || ||||||| ||||||||| |  || ||||
Sbjct  5296  GTACCCCCAGGAACATCCTCAATCATGCACTCTTTATTCTAAATTTTTTAAATTTAGATG  5355

Query  1244  CCCATGGTAAGAGTGCTGCAGAGCGCTTTTGGCATCCTTCTACTGCCACTCA---GGCTT  1300
               ||   |||    || || || || |||||||||  |    |    |  ||    ||  
Sbjct  5356  ATCAAAATAAATCAGCAGCTGATCGTTTTTGGCATAATAACCCCAAAAAACAATTTGCCA  5415

Query  1301  TGGTCAAATGGAAAGATCCACTTACTGGAT-CTTGGCAAGGCCCAGATCCAGTCCTCATA  1359
             |||| ||||||||||||||| |||    || | ||||| ||||| ||||||||  | || 
Sbjct  5416  TGGTAAAATGGAAAGATCCA-TTAGATAATACATGGCATGGCCCCGATCCAGTGTTAATT  5474

Query  1360  TGGGGCCGAGGGCATGTTTGTGTTTTTCCACAGGATGCAGAAGGCCCTCGGTGGCTGCCA  1419
             |||||| ||||    || |||||||   | ||       || | | || | ||||| |||
Sbjct  5475  TGGGGCAGAGGTTCAGTCTGTGTTTACTCTCAAACCTATGATGCCGCTAGATGGCTACCA  5534

Query  1420  GAACGATTGGTGCGACATGTG  1440
             ||||| || ||  |||| |||
Sbjct  5535  GAACGGTTAGTAAGACAGGTG  5555


>NC_004994.2 Enzootic nasal tumour virus of goats, complete genome
Length=7448

 Score = 192 bits (212),  Expect = 2e-47
 Identities = 446/663 (67%), Gaps = 26/663 (4%)
 Strand=Plus/Plus

Query  787   CCTCATTATGGCATTAACCCTCGAGGCTTGCGTCCCAATGATCTGTGGCAAATGGATGTT  846
             ||||| |||||  | || |||||||| || ||||| ||  | || ||||||| ||| |||
Sbjct  4730  CCTCAATATGGAGTCAATCCTCGAGGTTTACGTCCTAACAACCTTTGGCAAACGGACGTT  4789

Query  847   ACTCATATACCTGAATTTGGAAAATTAAAATACGTCCATGTCTCTATAGACACGTTTTCT  906
             |||||||| ||| | |||||     | ||||| || || | |||||| ||||| ||||| 
Sbjct  4790  ACTCATATTCCTCACTTTGGSCGCCTTAAATATGTKCACGCCTCTATTGACACCTTTTCC  4849

Query  907   GGCTTTGTAATAGCTTCTGCTCAATCAGGAGAAGCTACATCTCATGTTATTAGACATT-G  965
                ||| | || |||||   |||  | |||||| | |||   ||   ||||  ||||| |
Sbjct  4850  AATTTTCTCATGGCTTCCCTTCATACTGGAGAATCGACACGCCACTGTATTCAACATTTG  4909

Query  966   TCTTGCTGCTTTTGCCATGATTGGCACTCCTAAAAAACTTAAAACAGATAATGGCTCCGG  1025
             |  |  || |||| | ||    || |  ||  |||  || ||||| || |||||  | ||
Sbjct  4910  TTATTTTGTTTTT-CTATTTCAGGAATCCCGCAAACCCTCAAAACGGACAATGGACCTGG  4968

Query  1026  CTACACCAGTAAAAAATTTGCTTTATTTTGTCAACAATTTTTAATTAATCATGTTACTGG  1085
              || || |||      |||      || ||||     |||  |||| |||||   || ||
Sbjct  4969  TTATACTAGTCGTTCTTTTCAACGGTTCTGTCTTTCCTTTCAAATTCATCATAAAACAGG  5028

Query  1086  CATTCCTTACAATCCCCAGCGACAAGGGATTGTTGAACGTACTCATGG-CACATTAAAAG  1144
              ||||| || || || ||| ||||||||||||| |||||  |||||   |   |||||  
Sbjct  5029  AATTCCCTATAACCCACAGGGACAAGGGATTGTAGAACGAGCTCATCAACGTCTTAAACA  5088

Query  1145  TCATTTTACaaaaaataaaaaaGGGGGAGT------TATATCCCCTAACGCCCCATAATT  1198
             |||  ||  |||| | |||||  |||||||      |||| ||| | ||  | |||||| 
Sbjct  5089  TCAACTTTTAAAACAGAAAAA--GGGGAGTGATTTGTATAGCCCTTCAC--CACATAATG  5144

Query  1199  ACTTGTCTCATTCTCTTTTTATTCAAAATTTTTTGACCTTGGATGCCCATGGTAAGAGTG  1258
              ||||   ||| |||||| | ||  ||||||||| || || |||||  | |||||    |
Sbjct  5145  CCTTGAACCATGCTCTTTATGTTTTAAATTTTTTAACTTTAGATGCGGAAGGTAATTCAG  5204

Query  1259  CTGCAGAGCGCTTTTGGC-------ATCCTTCTACTGCCACTCAGGCTTTGGTCAAATGG  1311
             | ||  |||| ||||||        |||||  |      |  ||  |||  ||   ||||
Sbjct  5205  CCGCCCAGCGTTTTTGGGGAGAACGATCCTCATGTAAAAAACCA--CTT--GTACGATGG  5260

Query  1312  AAAGATCCACTTACTGGATCT-TGGCAAGGCCCAGATCCAGTCCTCATATGGGGCCGAGG  1370
             || |||||||||||   |||| ||| | || ||||| || ||  | |||||||| |||||
Sbjct  5261  AAGGATCCACTTAC-CAATCTGTGGTATGGACCAGACCCTGTATTGATATGGGGACGAGG  5319

Query  1371  GCATGTTTGTGTTTTTCCACAGGATGCAGAAGGCCCTCGGTGGCTGCCAGAACGATTGGT  1430
             ||||||||||||||||||||||||||| ||||  || || ||| | || ||| |  ||||
Sbjct  5320  GCATGTTTGTGTTTTTCCACAGGATGCCGAAGCACCGCGTTGGATACCGGAAAGGCTGGT  5379

Query  1431  GCG  1433
              ||
Sbjct  5380  ACG  5382


>AY197548.2 Enzootic nasal tumour virus of goats, complete genome
Length=7448

 Score = 192 bits (212),  Expect = 2e-47
 Identities = 446/663 (67%), Gaps = 26/663 (4%)
 Strand=Plus/Plus

Query  787   CCTCATTATGGCATTAACCCTCGAGGCTTGCGTCCCAATGATCTGTGGCAAATGGATGTT  846
             ||||| |||||  | || |||||||| || ||||| ||  | || ||||||| ||| |||
Sbjct  4730  CCTCAATATGGAGTCAATCCTCGAGGTTTACGTCCTAACAACCTTTGGCAAACGGACGTT  4789

Query  847   ACTCATATACCTGAATTTGGAAAATTAAAATACGTCCATGTCTCTATAGACACGTTTTCT  906
             |||||||| ||| | |||||     | ||||| || || | |||||| ||||| ||||| 
Sbjct  4790  ACTCATATTCCTCACTTTGGSCGCCTTAAATATGTKCACGCCTCTATTGACACCTTTTCC  4849

Query  907   GGCTTTGTAATAGCTTCTGCTCAATCAGGAGAAGCTACATCTCATGTTATTAGACATT-G  965
                ||| | || |||||   |||  | |||||| | |||   ||   ||||  ||||| |
Sbjct  4850  AATTTTCTCATGGCTTCCCTTCATACTGGAGAATCGACACGCCACTGTATTCAACATTTG  4909

Query  966   TCTTGCTGCTTTTGCCATGATTGGCACTCCTAAAAAACTTAAAACAGATAATGGCTCCGG  1025
             |  |  || |||| | ||    || |  ||  |||  || ||||| || |||||  | ||
Sbjct  4910  TTATTTTGTTTTT-CTATTTCAGGAATCCCGCAAACCCTCAAAACGGACAATGGACCTGG  4968

Query  1026  CTACACCAGTAAAAAATTTGCTTTATTTTGTCAACAATTTTTAATTAATCATGTTACTGG  1085
              || || |||      |||      || ||||     |||  |||| |||||   || ||
Sbjct  4969  TTATACTAGTCGTTCTTTTCAACGGTTCTGTCTTTCCTTTCAAATTCATCATAAAACAGG  5028

Query  1086  CATTCCTTACAATCCCCAGCGACAAGGGATTGTTGAACGTACTCATGG-CACATTAAAAG  1144
              ||||| || || || ||| ||||||||||||| |||||  |||||   |   |||||  
Sbjct  5029  AATTCCCTATAACCCACAGGGACAAGGGATTGTAGAACGAGCTCATCAACGTCTTAAACA  5088

Query  1145  TCATTTTACaaaaaataaaaaaGGGGGAGT------TATATCCCCTAACGCCCCATAATT  1198
             |||  ||  |||| | |||||  |||||||      |||| ||| | ||  | |||||| 
Sbjct  5089  TCAACTTTTAAAACAGAAAAA--GGGGAGTGATTTGTATAGCCCTTCAC--CACATAATG  5144

Query  1199  ACTTGTCTCATTCTCTTTTTATTCAAAATTTTTTGACCTTGGATGCCCATGGTAAGAGTG  1258
              ||||   ||| |||||| | ||  ||||||||| || || |||||  | |||||    |
Sbjct  5145  CCTTGAACCATGCTCTTTATGTTTTAAATTTTTTAACTTTAGATGCGGAAGGTAATTCAG  5204

Query  1259  CTGCAGAGCGCTTTTGGC-------ATCCTTCTACTGCCACTCAGGCTTTGGTCAAATGG  1311
             | ||  |||| ||||||        |||||  |      |  ||  |||  ||   ||||
Sbjct  5205  CCGCCCAGCGTTTTTGGGGAGAACGATCCTCATGTAAAAAACCA--CTT--GTACGATGG  5260

Query  1312  AAAGATCCACTTACTGGATCT-TGGCAAGGCCCAGATCCAGTCCTCATATGGGGCCGAGG  1370
             || |||||||||||   |||| ||| | || ||||| || ||  | |||||||| |||||
Sbjct  5261  AAGGATCCACTTAC-CAATCTGTGGTATGGACCAGACCCTGTATTGATATGGGGACGAGG  5319

Query  1371  GCATGTTTGTGTTTTTCCACAGGATGCAGAAGGCCCTCGGTGGCTGCCAGAACGATTGGT  1430
             ||||||||||||||||||||||||||| ||||  || || ||| | || ||| |  ||||
Sbjct  5320  GCATGTTTGTGTTTTTCCACAGGATGCCGAAGCACCGCGTTGGATACCGGAAAGGCTGGT  5379

Query  1431  GCG  1433
              ||
Sbjct  5380  ACG  5382


>NC_031326.1 Simian retrovirus 8 strain SRV8/SUZ/2012, complete 
genome
Length=8126

 Score = 184 bits (203),  Expect = 1e-44
 Identities = 425/624 (68%), Gaps = 35/624 (6%)
 Strand=Plus/Plus

Query  829   CTGTGGCAAATGGATGTTACTCATATACCTGAATTTGGAAAATTAAAATACGTCCATGTC  888
             || |||||||||||||| ||||||    | |||||||| ||| |||||||  ||||||| 
Sbjct  5160  CTCTGGCAAATGGATGTCACTCATTATTCAGAATTTGGTAAACTAAAATATATCCATGTA  5219

Query  889   TCTATAGACACGTTTTCTGGCTTTGTAATAGCTTCTGCTCAATCAGGAGAAGCTACATCT  948
             |||||||||||||||  ||||||  || ||||  |    ||| | ||||| ||| ||   
Sbjct  5220  TCTATAGACACGTTTAGTGGCTTCATACTAGCCACCCTGCAAACTGGAGAGGCTGCAAAA  5279

Query  949   CATGTTATTAGACATTGTCT-TGCTGCTTTTGCCATGATTGGCACTCCTAAAAAACTTAA  1007
             || || ||   ||| |  ||   |||||| | | || |||||  | || ||| | |||||
Sbjct  5280  CAAGTCATAGCACACTTACTCCACTGCTTCT-CTATAATTGGACCCCCCAAACACCTTAA  5338

Query  1008  AACAGATAATGGCTCCGGCTACACCAGTAAAAAATTTGCTTTATTTTG-TCAACAATTTT  1066
             |||||| |||||| | || ||||||   ||||  |||      ||||| || || |||  
Sbjct  5339  AACAGACAATGGCCCTGGATACACCTCCAAAACTTTTCAAGACTTTTGTTCTAC-ATTAC  5397

Query  1067  TAATTAATCATGTTACTGGCATTCCTTACAATCCCCAGCGACAAGGGATTGTTGAACGTA  1126
              |||||| |||  ||| || ||||| || || || ||  | ||||| ||||| ||| |  
Sbjct  5398  AAATTAAACATACTACCGGTATTCCCTATAACCCTCAAGGTCAAGGCATTGTCGAAAGAG  5457

Query  1127  CTCATGGCAC-ATTAAAAGT--CATTTTACaaaaaataaaaaaGGGGGAGTTATATCCCC  1183
             | |||    |  |||| | |  ||||    |||||||||||||||| || |  |||||| 
Sbjct  5458  CACATTTATCTCTTAAGACTACCATT---GAAAAAATAAAAAAGGGAGAATGGTATCCCA  5514

Query  1184  TAACG-----CCCCATAATTACTTGTC--TCATTCTCTTTTTATTCAAAATTTTTTGACC  1236
              || |     ||||| || || || ||  |||| |||| ||||||   ||||||||||  
Sbjct  5515  CAAAGGGCACCCCCAGAAATA-TTCTCAATCATGCTCTCTTTATTTTGAATTTTTTGAAT  5573

Query  1237  TTGGATGCCCATGGTAAGAGTGCTGCAGAGCGCTTTTGGCATCCTTCTACTGCCACTCA-  1295
             || ||||  || |||||    || || || ||||||||||||  |    |||| |  || 
Sbjct  5574  TTAGATGATCAAGGTAAATCAGCAGCCGATCGCTTTTGGCATAATGACCCTGCAAAACAA  5633

Query  1296  --GGCTTTGGTCAAATGGAAAGATCCACT-TACTGGATCTTGGCAAGGCCCAGATCCAGT  1352
                ||| ||||||||||||  || || ||  ||   |   ||||| || || || || ||
Sbjct  5634  ACCGCTATGGTCAAATGGAGGGACCCGCTAGACAATA-AGTGGCATGGTCCTGACCCCGT  5692

Query  1353  CCTCATATGGGGCCGAGGGCATGTTTG--TGTTTTTCCA----CAGGATGCAGAAGGCCC  1406
              || ||||||||  ||||    || ||  | |||| |||    || |||||    |||| 
Sbjct  5693  GCTAATATGGGGTAGAGGCTCGGTCTGCATCTTTTCCCAAACCCATGATGC----GGCC-  5747

Query  1407  TCGGTGGCTGCCAGAACGATTGGT  1430
               | ||||||||||| ||||| ||
Sbjct  5748  -AGATGGCTGCCAGAGCGATTAGT  5770


>KU605777.1 Simian retrovirus 8 strain SRV8/SUZ/2012, complete 
genome
Length=8126

 Score = 184 bits (203),  Expect = 1e-44
 Identities = 425/624 (68%), Gaps = 35/624 (6%)
 Strand=Plus/Plus

Query  829   CTGTGGCAAATGGATGTTACTCATATACCTGAATTTGGAAAATTAAAATACGTCCATGTC  888
             || |||||||||||||| ||||||    | |||||||| ||| |||||||  ||||||| 
Sbjct  5160  CTCTGGCAAATGGATGTCACTCATTATTCAGAATTTGGTAAACTAAAATATATCCATGTA  5219

Query  889   TCTATAGACACGTTTTCTGGCTTTGTAATAGCTTCTGCTCAATCAGGAGAAGCTACATCT  948
             |||||||||||||||  ||||||  || ||||  |    ||| | ||||| ||| ||   
Sbjct  5220  TCTATAGACACGTTTAGTGGCTTCATACTAGCCACCCTGCAAACTGGAGAGGCTGCAAAA  5279

Query  949   CATGTTATTAGACATTGTCT-TGCTGCTTTTGCCATGATTGGCACTCCTAAAAAACTTAA  1007
             || || ||   ||| |  ||   |||||| | | || |||||  | || ||| | |||||
Sbjct  5280  CAAGTCATAGCACACTTACTCCACTGCTTCT-CTATAATTGGACCCCCCAAACACCTTAA  5338

Query  1008  AACAGATAATGGCTCCGGCTACACCAGTAAAAAATTTGCTTTATTTTG-TCAACAATTTT  1066
             |||||| |||||| | || ||||||   ||||  |||      ||||| || || |||  
Sbjct  5339  AACAGACAATGGCCCTGGATACACCTCCAAAACTTTTCAAGACTTTTGTTCTAC-ATTAC  5397

Query  1067  TAATTAATCATGTTACTGGCATTCCTTACAATCCCCAGCGACAAGGGATTGTTGAACGTA  1126
              |||||| |||  ||| || ||||| || || || ||  | ||||| ||||| ||| |  
Sbjct  5398  AAATTAAACATACTACCGGTATTCCCTATAACCCTCAAGGTCAAGGCATTGTCGAAAGAG  5457

Query  1127  CTCATGGCAC-ATTAAAAGT--CATTTTACaaaaaataaaaaaGGGGGAGTTATATCCCC  1183
             | |||    |  |||| | |  ||||    |||||||||||||||| || |  |||||| 
Sbjct  5458  CACATTTATCTCTTAAGACTACCATT---GAAAAAATAAAAAAGGGAGAATGGTATCCCA  5514

Query  1184  TAACG-----CCCCATAATTACTTGTC--TCATTCTCTTTTTATTCAAAATTTTTTGACC  1236
              || |     ||||| || || || ||  |||| |||| ||||||   ||||||||||  
Sbjct  5515  CAAAGGGCACCCCCAGAAATA-TTCTCAATCATGCTCTCTTTATTTTGAATTTTTTGAAT  5573

Query  1237  TTGGATGCCCATGGTAAGAGTGCTGCAGAGCGCTTTTGGCATCCTTCTACTGCCACTCA-  1295
             || ||||  || |||||    || || || ||||||||||||  |    |||| |  || 
Sbjct  5574  TTAGATGATCAAGGTAAATCAGCAGCCGATCGCTTTTGGCATAATGACCCTGCAAAACAA  5633

Query  1296  --GGCTTTGGTCAAATGGAAAGATCCACT-TACTGGATCTTGGCAAGGCCCAGATCCAGT  1352
                ||| ||||||||||||  || || ||  ||   |   ||||| || || || || ||
Sbjct  5634  ACCGCTATGGTCAAATGGAGGGACCCGCTAGACAATA-AGTGGCATGGTCCTGACCCCGT  5692

Query  1353  CCTCATATGGGGCCGAGGGCATGTTTG--TGTTTTTCCA----CAGGATGCAGAAGGCCC  1406
              || ||||||||  ||||    || ||  | |||| |||    || |||||    |||| 
Sbjct  5693  GCTAATATGGGGTAGAGGCTCGGTCTGCATCTTTTCCCAAACCCATGATGC----GGCC-  5747

Query  1407  TCGGTGGCTGCCAGAACGATTGGT  1430
               | ||||||||||| ||||| ||
Sbjct  5748  -AGATGGCTGCCAGAGCGATTAGT  5770


>NC_014474.1 Simian retrovirus 4 strain SRV4/TEX/2009/V1, complete 
genome
Length=8126

 Score = 165 bits (182),  Expect = 3e-39
 Identities = 553/845 (65%), Gaps = 32/845 (4%)
 Strand=Plus/Plus

Query  551   TTTATATTGGCCATATTAGAGCTCACTCTAATCTTCCAGGTCCTTTAGCAGCAGGCAATC  610
             |||| ||||| ||| |||||||||| |||   || || || ||| ||||   |||||| |
Sbjct  4873  TTTACATTGGACATGTTAGAGCTCATTCTGGACTACCTGGACCTATAGCCCAAGGCAACC  4932

Query  611   AAATTGCAGATTCTGCCACGCAGCTTATTGCCTTAACTCA-AATAG--------AAAAAG  661
             || | || |||   || ||  |   ||| ||||| | ||  ||||         |||| |
Sbjct  4933  AATTAGCTGATCTAGCAACCAAAACTATAGCCTTTAATCTCAATACGAATCTCCAAAACG  4992

Query  662   CACAAAAGGCTCATAGCCTCCACCATCAAAATAGCCAGAGCCTAAGATTACAGTATAAGA  721
             ||||| |  |||||    | ||||| |  ||    || |  |||||| |   || ||| |
Sbjct  4993  CACAAGATACTCATGCTTTACACCACCTCAACGCTCAAACACTAAGACTCATGTTTAAAA  5052

Query  722   TCCTCAGAGAAGCAGCACGCCAGATTATAAAACAATGTCCAGATTGC-TCGCATTTACAA  780
             | |  ||||||  |||  | || ||||| |||||||| |||   ||  |  | | | || 
Sbjct  5053  TACCTAGAGAACAAGCCAGACAAATTATTAAACAATGCCCAACATGTGTTACCTATTCA-  5111

Query  781   CCTGTGCCTCATTATGGCATTAACCCTCGAGGCTTGCGTCCCAATGATCTGTGGCAAATG  840
             || || || |||   ||  |||||||| ||||  |    |||||    || |||||||||
Sbjct  5112  CCAGTTCCACATCTAGGAGTTAACCCTAGAGGACTCTTACCCAACATGCTTTGGCAAATG  5171

Query  841   GATGTTACTCATATACCTGAATTTGGAAAATTAAAATACGTCCATGTCTCTATAGACACG  900
             ||| |||| ||     | ||||||   || ||||||||| ||||||| ||||| || || 
Sbjct  5172  GATATTACACACTGTTCAGAATTTAACAACTTAAAATACATCCATGTGTCTATTGATACT  5231

Query  901   TTTTCTGGCTTTGTAATAGCTTCTGCTCAATCAGGAGAAGCTACATCTCATGTTATTAGA  960
             ||    || ||| |  ||||| ||   ||| | ||||| || |||   ||||||| ||| 
Sbjct  5232  TTCAGCGGATTTATTTTAGCTACTCTCCAAACCGGAGAGGCCACAAAACATGTTA-TAGC  5290

Query  961   CATTGTCTTGC--TGCTTTTGCCATGATTGGCACTCCTAAAAAACTTAAAACAGATAATG  1018
             |  | || | |  ||||| | ||||  | ||  | || | | || | |||||||||||||
Sbjct  5291  CCATCTCCTTCATTGCTTCT-CCATCCTAGGACCACCCAGACAATTAAAAACAGATAATG  5349

Query  1019  GCTCCGGCTACACCAGTAAAAAATTTGCTTTATTT-TG-TCAACAATTTTTAATTAATCA  1076
             |  |||| || |||   |   ||||| |   |||| || |||| || |    ||||| ||
Sbjct  5350  GTCCCGGATATACC-TCACGCAATTTTCACGATTTCTGCTCAA-AACTCAATATTAAACA  5407

Query  1077  TGTTACTGGCATTCCTTACAATCCCCAGCGACAAGGGATTGTTGAACGTACTCATGGCAC  1136
             |   || || || ||||||||||| ||  | ||||| || || |||||  |||||    |
Sbjct  5408  TACCACAGGAATACCTTACAATCCTCAAGGTCAAGGAATAGTAGAACGAGCTCATTTATC  5467

Query  1137  ATTAAAAGTCATTTTACaaaaaataaaaaaGGGGGAGTTATATCCCCTAACG---CCCCA  1193
               |||||  ||   |  | |||||||||||||| || |  || ||   || |    ||| 
Sbjct  5468  TCTAAAAACCACCATTGATAAAATAAAAAAGGGAGAATGGTACCCTACAAAGGGCACCCC  5527

Query  1194  TAATTAC-TTGT--CTCATTCTCTTTTTATTCAAAATTTTTTGACCTTGGATGCCCATGG  1250
             ||   || || |   |||| | || ||||||| ||||||||| |  ||||| |  || ||
Sbjct  5528  TAGGAACATTCTTAATCATGCACTCTTTATTCTAAATTTTTTAAATTTGGACGATCAGGG  5587

Query  1251  TAAGAGTGCTGCAGAGCGCTTTTGGCAT-----CCTTCTACTGCCACTCAGGCTTTGGTC  1305
             |||    || || || ||||||||||||     ||    |   | ||||  ||| |||||
Sbjct  5588  TAAATCAGCAGCTGACCGCTTTTGGCATAGCGACCCCAAAAAACAACTC--GCTATGGTC  5645

Query  1306  AAATGGAAAGATCCACTTACTGGATCTTGGCAAGGCCCAGATCCAGTCCTCATATGGGGC  1365
             ||||||||||| ||  |   |   || ||| | ||||| || |||||  | |||||||||
Sbjct  5646  AAATGGAAAGACCCTTTAGATAACTCATGGAATGGCCCCGACCCAGTGTTAATATGGGGC  5705

Query  1366  CGAGG  1370
              ||||
Sbjct  5706  AGAGG  5710


>FJ971077.1 Simian retrovirus 4 strain SRV4/TEX/2009/V1, complete 
genome
Length=8126

 Score = 165 bits (182),  Expect = 3e-39
 Identities = 553/845 (65%), Gaps = 32/845 (4%)
 Strand=Plus/Plus

Query  551   TTTATATTGGCCATATTAGAGCTCACTCTAATCTTCCAGGTCCTTTAGCAGCAGGCAATC  610
             |||| ||||| ||| |||||||||| |||   || || || ||| ||||   |||||| |
Sbjct  4873  TTTACATTGGACATGTTAGAGCTCATTCTGGACTACCTGGACCTATAGCCCAAGGCAACC  4932

Query  611   AAATTGCAGATTCTGCCACGCAGCTTATTGCCTTAACTCA-AATAG--------AAAAAG  661
             || | || |||   || ||  |   ||| ||||| | ||  ||||         |||| |
Sbjct  4933  AATTAGCTGATCTAGCAACCAAAACTATAGCCTTTAATCTCAATACGAATCTCCAAAACG  4992

Query  662   CACAAAAGGCTCATAGCCTCCACCATCAAAATAGCCAGAGCCTAAGATTACAGTATAAGA  721
             ||||| |  |||||    | ||||| |  ||    || |  |||||| |   || ||| |
Sbjct  4993  CACAAGATACTCATGCTTTACACCACCTCAACGCTCAAACACTAAGACTCATGTTTAAAA  5052

Query  722   TCCTCAGAGAAGCAGCACGCCAGATTATAAAACAATGTCCAGATTGC-TCGCATTTACAA  780
             | |  ||||||  |||  | || ||||| |||||||| |||   ||  |  | | | || 
Sbjct  5053  TACCTAGAGAACAAGCCAGACAAATTATTAAACAATGCCCAACATGTGTTACCTATTCA-  5111

Query  781   CCTGTGCCTCATTATGGCATTAACCCTCGAGGCTTGCGTCCCAATGATCTGTGGCAAATG  840
             || || || |||   ||  |||||||| ||||  |    |||||    || |||||||||
Sbjct  5112  CCAGTTCCACATCTAGGAGTTAACCCTAGAGGACTCTTACCCAACATGCTTTGGCAAATG  5171

Query  841   GATGTTACTCATATACCTGAATTTGGAAAATTAAAATACGTCCATGTCTCTATAGACACG  900
             ||| |||| ||     | ||||||   || ||||||||| ||||||| ||||| || || 
Sbjct  5172  GATATTACACACTGTTCAGAATTTAACAACTTAAAATACATCCATGTGTCTATTGATACT  5231

Query  901   TTTTCTGGCTTTGTAATAGCTTCTGCTCAATCAGGAGAAGCTACATCTCATGTTATTAGA  960
             ||    || ||| |  ||||| ||   ||| | ||||| || |||   ||||||| ||| 
Sbjct  5232  TTCAGCGGATTTATTTTAGCTACTCTCCAAACCGGAGAGGCCACAAAACATGTTA-TAGC  5290

Query  961   CATTGTCTTGC--TGCTTTTGCCATGATTGGCACTCCTAAAAAACTTAAAACAGATAATG  1018
             |  | || | |  ||||| | ||||  | ||  | || | | || | |||||||||||||
Sbjct  5291  CCATCTCCTTCATTGCTTCT-CCATCCTAGGACCACCCAGACAATTAAAAACAGATAATG  5349

Query  1019  GCTCCGGCTACACCAGTAAAAAATTTGCTTTATTT-TG-TCAACAATTTTTAATTAATCA  1076
             |  |||| || |||   |   ||||| |   |||| || |||| || |    ||||| ||
Sbjct  5350  GTCCCGGATATACC-TCACGCAATTTTCACGATTTCTGCTCAA-AACTCAATATTAAACA  5407

Query  1077  TGTTACTGGCATTCCTTACAATCCCCAGCGACAAGGGATTGTTGAACGTACTCATGGCAC  1136
             |   || || || ||||||||||| ||  | ||||| || || |||||  |||||    |
Sbjct  5408  TACCACAGGAATACCTTACAATCCTCAAGGTCAAGGAATAGTAGAACGAGCTCATTTATC  5467

Query  1137  ATTAAAAGTCATTTTACaaaaaataaaaaaGGGGGAGTTATATCCCCTAACG---CCCCA  1193
               |||||  ||   |  | |||||||||||||| || |  || ||   || |    ||| 
Sbjct  5468  TCTAAAAACCACCATTGATAAAATAAAAAAGGGAGAATGGTACCCTACAAAGGGCACCCC  5527

Query  1194  TAATTAC-TTGT--CTCATTCTCTTTTTATTCAAAATTTTTTGACCTTGGATGCCCATGG  1250
             ||   || || |   |||| | || ||||||| ||||||||| |  ||||| |  || ||
Sbjct  5528  TAGGAACATTCTTAATCATGCACTCTTTATTCTAAATTTTTTAAATTTGGACGATCAGGG  5587

Query  1251  TAAGAGTGCTGCAGAGCGCTTTTGGCAT-----CCTTCTACTGCCACTCAGGCTTTGGTC  1305
             |||    || || || ||||||||||||     ||    |   | ||||  ||| |||||
Sbjct  5588  TAAATCAGCAGCTGACCGCTTTTGGCATAGCGACCCCAAAAAACAACTC--GCTATGGTC  5645

Query  1306  AAATGGAAAGATCCACTTACTGGATCTTGGCAAGGCCCAGATCCAGTCCTCATATGGGGC  1365
             ||||||||||| ||  |   |   || ||| | ||||| || |||||  | |||||||||
Sbjct  5646  AAATGGAAAGACCCTTTAGATAACTCATGGAATGGCCCCGACCCAGTGTTAATATGGGGC  5705

Query  1366  CGAGG  1370
              ||||
Sbjct  5706  AGAGG  5710


>NC_001514.1 Squirrel monkey retrovirus - HLB, complete genome
Length=8785

 Score = 129 bits (142),  Expect = 2e-28
 Identities = 395/599 (66%), Gaps = 14/599 (2%)
 Strand=Plus/Plus

Query  555   TATTGGCCATATTAGAGCTCACTCTAATCTTCCAGGTCCTTTAGCAGCAGGCAATCAAAT  614
             ||| || ||| || | || |||   ||||||||||| ||  | || | |||||||    |
Sbjct  5309  TATCGGACATCTTCGGGCCCACCTAAATCTTCCAGGACCCCTGGCTGAAGGCAATGCCTT  5368

Query  615   TGCAGATTCTGCCACGCAGCTTATTGCCTT---AACTCA---AATAGAAAAAGC-ACAAA  667
              || ||| ||||||| ||| || |  || |   || | |   |||| |  | || ||  |
Sbjct  5369  AGCTGATGCTGCCACACAGATTTTCCCCATTATAAGTGACCCAATACATGAGGCTACTCA  5428

Query  668   AGGCTCATAGCCTCCACCATCAAAATAGCCAGAGCCTAAGATTACAGTATAAGATCCTCA  727
             || |||| | ||| || || |  |||   || | |||| ||||||  ||||| ||    |
Sbjct  5429  AG-CTCACACCCTACATCACCTCAATGCACACACCCTACGATTACTCTATAAAATTACTA  5487

Query  728   GAGAAGCAGCACGCCAGATTATAAAACAATGTCCAGATTGC-TCGCATTTACAACCTGTG  786
             |||||  |||  |  | ||| |||||   ||   | | ||  ||| |   ||  ||||| 
Sbjct  5488  GAGAACAAGCCAGAGATATTGTAAAAGCTTGCAAACAGTGTGTCGTAGCCACC-CCTGTA  5546

Query  787   CCTCATTATGGCATTAACCCTCGAGGCTTGCGTCCCAATGATCTGTGGCAAATGGATGTT  846
             || |||  |||| | ||||| || || ||    |||||||   | |||||||||||||| 
Sbjct  5547  CCCCATCTTGGCGTGAACCCCCGTGGTTTAGTCCCCAATGCCATTTGGCAAATGGATGTC  5606

Query  847   ACTCATATACCTGAATTTGGAAAATTAAAATACGTCCATGTCTCTATAGACACGTTTTCT  906
             |||||| |  ||   |||||||||   |  |  || |||||  || | ||||| |||  |
Sbjct  5607  ACTCATTTTACTCCTTTTGGAAAACAGAGGTTTGTTCATGTTACTGTTGACACATTTAGT  5666

Query  907   GGCTTTGTAATAGCTTCTGCTCAATCAGGAGAAGCTACATCTCATGTTATTAGACATTGT  966
             || ||| |  ||||  || | ||| |||| |||||  ||    |||||||    |||  |
Sbjct  5667  GGTTTTATCTTAGCCACTCCCCAAACAGGTGAAGCATCAAAAAATGTTATATCTCATGTT  5726

Query  967   CTTG-CTGCTTTTGCCATGATTGGCACTCCTAAAAAACTTAAAACAGATAATGGCTCCGG  1025
              |   ||| | |||| |  || || |  ||  | |   |||||||||| |||||| | ||
Sbjct  5727  ATCCACTG-TCTTGCTACCATAGGAAAACCACACACCATTAAAACAGACAATGGCCCGGG  5785

Query  1026  CTACACCAGTAAAAAATTTGCTTTA-TTTTGTCAACAATTTTTAATTAATCATGTTACTG  1084
              || ||  | |||||| || |   | ||||| ||| || |   ||| || ||||||||||
Sbjct  5786  ATATACTGG-AAAAAACTTCCAAGACTTTTGCCAAAAACTCCAAATCAAACATGTTACTG  5844

Query  1085  GCATTCCTTACAATCCCCAGCGACAAGGGATTGTTGAACGTACTCATGGCACATTAAAA  1143
             | || || ||||| |||||| | |||||  | ||||||||  |||||   |||||||||
Sbjct  5845  GTATACCGTACAACCCCCAGGGTCAAGGAGTAGTTGAACGAGCTCATCAAACATTAAAA  5903


 Score = 44.6 bits (48),  Expect = 0.007
 Identities = 33/39 (85%), Gaps = 0/39 (0%)
 Strand=Plus/Plus

Query  1332  TTGGCAAGGCCCAGATCCAGTCCTCATATGGGGCCGAGG  1370
             |||| | ||||| || || |||||||||||||| |||||
Sbjct  6101  TTGGAAGGGCCCTGACCCTGTCCTCATATGGGGGCGAGG  6139


>M23385.1 Squirrel monkey retrovirus-H, complete genome
Length=8785

 Score = 129 bits (142),  Expect = 2e-28
 Identities = 395/599 (66%), Gaps = 14/599 (2%)
 Strand=Plus/Plus

Query  555   TATTGGCCATATTAGAGCTCACTCTAATCTTCCAGGTCCTTTAGCAGCAGGCAATCAAAT  614
             ||| || ||| || | || |||   ||||||||||| ||  | || | |||||||    |
Sbjct  5309  TATCGGACATCTTCGGGCCCACCTAAATCTTCCAGGACCCCTGGCTGAAGGCAATGCCTT  5368

Query  615   TGCAGATTCTGCCACGCAGCTTATTGCCTT---AACTCA---AATAGAAAAAGC-ACAAA  667
              || ||| ||||||| ||| || |  || |   || | |   |||| |  | || ||  |
Sbjct  5369  AGCTGATGCTGCCACACAGATTTTCCCCATTATAAGTGACCCAATACATGAGGCTACTCA  5428

Query  668   AGGCTCATAGCCTCCACCATCAAAATAGCCAGAGCCTAAGATTACAGTATAAGATCCTCA  727
             || |||| | ||| || || |  |||   || | |||| ||||||  ||||| ||    |
Sbjct  5429  AG-CTCACACCCTACATCACCTCAATGCACACACCCTACGATTACTCTATAAAATTACTA  5487

Query  728   GAGAAGCAGCACGCCAGATTATAAAACAATGTCCAGATTGC-TCGCATTTACAACCTGTG  786
             |||||  |||  |  | ||| |||||   ||   | | ||  ||| |   ||  ||||| 
Sbjct  5488  GAGAACAAGCCAGAGATATTGTAAAAGCTTGCAAACAGTGTGTCGTAGCCACC-CCTGTA  5546

Query  787   CCTCATTATGGCATTAACCCTCGAGGCTTGCGTCCCAATGATCTGTGGCAAATGGATGTT  846
             || |||  |||| | ||||| || || ||    |||||||   | |||||||||||||| 
Sbjct  5547  CCCCATCTTGGCGTGAACCCCCGTGGTTTAGTCCCCAATGCCATTTGGCAAATGGATGTC  5606

Query  847   ACTCATATACCTGAATTTGGAAAATTAAAATACGTCCATGTCTCTATAGACACGTTTTCT  906
             |||||| |  ||   |||||||||   |  |  || |||||  || | ||||| |||  |
Sbjct  5607  ACTCATTTTACTCCTTTTGGAAAACAGAGGTTTGTTCATGTTACTGTTGACACATTTAGT  5666

Query  907   GGCTTTGTAATAGCTTCTGCTCAATCAGGAGAAGCTACATCTCATGTTATTAGACATTGT  966
             || ||| |  ||||  || | ||| |||| |||||  ||    |||||||    |||  |
Sbjct  5667  GGTTTTATCTTAGCCACTCCCCAAACAGGTGAAGCATCAAAAAATGTTATATCTCATGTT  5726

Query  967   CTTG-CTGCTTTTGCCATGATTGGCACTCCTAAAAAACTTAAAACAGATAATGGCTCCGG  1025
              |   ||| | |||| |  || || |  ||  | |   |||||||||| |||||| | ||
Sbjct  5727  ATCCACTG-TCTTGCTACCATAGGAAAACCACACACCATTAAAACAGACAATGGCCCGGG  5785

Query  1026  CTACACCAGTAAAAAATTTGCTTTA-TTTTGTCAACAATTTTTAATTAATCATGTTACTG  1084
              || ||  | |||||| || |   | ||||| ||| || |   ||| || ||||||||||
Sbjct  5786  ATATACTGG-AAAAAACTTCCAAGACTTTTGCCAAAAACTCCAAATCAAACATGTTACTG  5844

Query  1085  GCATTCCTTACAATCCCCAGCGACAAGGGATTGTTGAACGTACTCATGGCACATTAAAA  1143
             | || || ||||| |||||| | |||||  | ||||||||  |||||   |||||||||
Sbjct  5845  GTATACCGTACAACCCCCAGGGTCAAGGAGTAGTTGAACGAGCTCATCAAACATTAAAA  5903


 Score = 44.6 bits (48),  Expect = 0.007
 Identities = 33/39 (85%), Gaps = 0/39 (0%)
 Strand=Plus/Plus

Query  1332  TTGGCAAGGCCCAGATCCAGTCCTCATATGGGGCCGAGG  1370
             |||| | ||||| || || |||||||||||||| |||||
Sbjct  6101  TTGGAAGGGCCCTGACCCTGTCCTCATATGGGGGCGAGG  6139


>NC_029852.1 Bovine retrovirus CH15 putative group-specific antigen, 
putative protease, putative viral DNA polymerase, and 
putative envelope protein genes, complete cds
Length=7470

 Score = 119 bits (131),  Expect = 4e-25
 Identities = 272/405 (67%), Gaps = 11/405 (3%)
 Strand=Plus/Plus

Query  771   GCATTTACAACCTGTGCCTCATTATGGCATTAACCCTCGAGGCTTGCGTCCCAATGATCT  830
             |||||||| ||  || | ||| || ||  |||| || || || |||   ||  ||| | |
Sbjct  4364  GCATTTACGAC--GTACATCAATAGGGG-TTAATCCCCGCGGATTGGCACCTGATGCTTT  4420

Query  831   GTGGCAAATGGATGTTACTCATATACCTGAATTTGGAAAATTAAAATACGTCCATGTCTC  890
             |||||||||||||||||| ||||| ||||| |||||| | ||||| || || |||||   
Sbjct  4421  GTGGCAAATGGATGTTACCCATATCCCTGAGTTTGGACATTTAAAGTATGTACATGTTGT  4480

Query  891   TATAGACACGTTTTCTGGCTTTGTAATAGCTTCTGCTCAATCAGGAGAAGCTACATCTCA  950
             ||| || || | |||| | ||  |    ||| |  | |||   |||||| ||      ||
Sbjct  4481  TATCGATACTTATTCTAGATTCATTTGGGCTACCCCCCAAGGTGGAGAAACTGTTAAACA  4540

Query  951   TGTTATTAGACATTGTCTTGCTGCTTTTGCCATGATTGGCACTCCTAAAAAACTTAAAAC  1010
             |||||||   |||  | | |    ||||||  || | || | |||| |||   | |||||
Sbjct  4541  TGTTATTGCCCATCTTTTGGAGAGTTTTGCTGTGCTGGGTATTCCTCAAACTATAAAAAC  4600

Query  1011  AGATAATGGCTCCGGCTACACCAGTAAAAAATTT----GCTTTATTTTGTCAACAATTTT  1066
             |||||| ||| | |  ||  | ||||| ||||||    |||   ||||  | |||||   
Sbjct  4601  AGATAACGGCCCAGCTTATTCAAGTAATAAATTTAAACGCT---TTTTAAC-ACAATACA  4656

Query  1067  TAATTAATCATGTTACTGGCATTCCTTACAATCCCCAGCGACAAGGGATTGTTGAACGTA  1126
              |||| ||||| |||| || ||    || ||||| ||  ||||||  ||| | ||| |  
Sbjct  4657  AAATTCATCATATTACAGGAATCGAATATAATCCACAAGGACAAGCTATTATAGAAAGAG  4716

Query  1127  CTCATGGCACATTAAAAGTCATTTTACaaaaaataaaaaaGGGGG  1171
             | |||||||| |||||| |     || ||||| |||| ||| |||
Sbjct  4717  CACATGGCACTTTAAAATTATACATAAAAAAATTAAAGAAGAGGG  4761


>KU720628.1 Bovine retrovirus CH15 putative group-specific antigen, 
putative protease, putative viral DNA polymerase, and 
putative envelope protein genes, complete cds
Length=7470

 Score = 119 bits (131),  Expect = 4e-25
 Identities = 272/405 (67%), Gaps = 11/405 (3%)
 Strand=Plus/Plus

Query  771   GCATTTACAACCTGTGCCTCATTATGGCATTAACCCTCGAGGCTTGCGTCCCAATGATCT  830
             |||||||| ||  || | ||| || ||  |||| || || || |||   ||  ||| | |
Sbjct  4364  GCATTTACGAC--GTACATCAATAGGGG-TTAATCCCCGCGGATTGGCACCTGATGCTTT  4420

Query  831   GTGGCAAATGGATGTTACTCATATACCTGAATTTGGAAAATTAAAATACGTCCATGTCTC  890
             |||||||||||||||||| ||||| ||||| |||||| | ||||| || || |||||   
Sbjct  4421  GTGGCAAATGGATGTTACCCATATCCCTGAGTTTGGACATTTAAAGTATGTACATGTTGT  4480

Query  891   TATAGACACGTTTTCTGGCTTTGTAATAGCTTCTGCTCAATCAGGAGAAGCTACATCTCA  950
             ||| || || | |||| | ||  |    ||| |  | |||   |||||| ||      ||
Sbjct  4481  TATCGATACTTATTCTAGATTCATTTGGGCTACCCCCCAAGGTGGAGAAACTGTTAAACA  4540

Query  951   TGTTATTAGACATTGTCTTGCTGCTTTTGCCATGATTGGCACTCCTAAAAAACTTAAAAC  1010
             |||||||   |||  | | |    ||||||  || | || | |||| |||   | |||||
Sbjct  4541  TGTTATTGCCCATCTTTTGGAGAGTTTTGCTGTGCTGGGTATTCCTCAAACTATAAAAAC  4600

Query  1011  AGATAATGGCTCCGGCTACACCAGTAAAAAATTT----GCTTTATTTTGTCAACAATTTT  1066
             |||||| ||| | |  ||  | ||||| ||||||    |||   ||||  | |||||   
Sbjct  4601  AGATAACGGCCCAGCTTATTCAAGTAATAAATTTAAACGCT---TTTTAAC-ACAATACA  4656

Query  1067  TAATTAATCATGTTACTGGCATTCCTTACAATCCCCAGCGACAAGGGATTGTTGAACGTA  1126
              |||| ||||| |||| || ||    || ||||| ||  ||||||  ||| | ||| |  
Sbjct  4657  AAATTCATCATATTACAGGAATCGAATATAATCCACAAGGACAAGCTATTATAGAAAGAG  4716

Query  1127  CTCATGGCACATTAAAAGTCATTTTACaaaaaataaaaaaGGGGG  1171
             | |||||||| |||||| |     || ||||| |||| ||| |||
Sbjct  4717  CACATGGCACTTTAAAATTATACATAAAAAAATTAAAGAAGAGGG  4761


>NC_027117.1 Desmodus rotundus endogenous retrovirus isolate 824, 
complete genome
Length=10485

 Score = 117 bits (129),  Expect = 1e-24
 Identities = 238/348 (68%), Gaps = 8/348 (2%)
 Strand=Plus/Plus

Query  781   CCTGTGCCTCATTATGGCATTAACCCTCGAGGCTTGCGTCCCAATGATCTGTGGCAAATG  840
             |||||||||||||  ||| |||| || || ||| |    ||||||| | | |||||||||
Sbjct  6408  CCTGTGCCTCATTTAGGCGTTAATCCCCGTGGCCTTATACCCAATGCTATATGGCAAATG  6467

Query  841   GATGTTACTCATATACCTGAATTTGGAAAATTAAAATACGTCCATGTCTCTATAGACACG  900
             ||| |||| ||  |  | |  ||||| ||   |||||   | |||||  |  | || || 
Sbjct  6468  GATATTACCCACTTTGCCGCTTTTGGGAAGCAAAAATTTATTCATGTTACAGTTGATACT  6527

Query  901   TTTTCTGGCTTTGTAATAGCTTCTGCTCAATCAGGAGAAGCTACATCTCATGTTATTAGA  960
             |||  ||| ||  ||   ||  |  | ||| ||||||||||  ||    |||| ||    
Sbjct  6528  TTTAGTGGATTCATAGCTGCCACACCCCAAACAGGAGAAGCGTCAAAAAATGTAATCTCT  6587

Query  961   CAT-TGTCTTGCTGCTTTT--GCCATGATTGGCACTCCTAAAAAACTTAAAACAGATAAT  1017
             ||| ||     ||||||||  ||| ||   ||||  ||  | |   ||||||||||||||
Sbjct  6588  CATATGATCCACTGCTTTTCCGCCTTG---GGCAAGCCCCACACCATTAAAACAGATAAT  6644

Query  1018  GGCTCCGGCTACACCAGTAAAAAATTTGC-TTTATTTTGTCAACAATTTTTAATTAATCA  1076
             ||| | ||||| | ||| ||||||||| |     ||||| |||||| ||  |||||| ||
Sbjct  6645  GGCCCTGGCTATA-CAGGAAAAAATTTCCAAGCCTTTTGCCAACAACTTCAAATTAAGCA  6703

Query  1077  TGTTACTGGCATTCCTTACAATCCCCAGCGACAAGGGATTGTTGAACG  1124
             | ||||||| || ||||| ||||| ||  ||||||| || || || ||
Sbjct  6704  TATTACTGGAATCCCTTATAATCCTCAAGGACAAGGTATAGTAGAGCG  6751


 Score = 42.8 bits (46),  Expect = 0.024
 Identities = 32/38 (84%), Gaps = 0/38 (0%)
 Strand=Plus/Plus

Query  1333  TGGCAAGGCCCAGATCCAGTCCTCATATGGGGCCGAGG  1370
             ||| | |||||||| || ||||||||||||||  ||||
Sbjct  6969  TGGAAGGGCCCAGACCCCGTCCTCATATGGGGGAGAGG  7006


>KP175580.1 Desmodus rotundus endogenous retrovirus isolate 824, 
complete genome
Length=10485

 Score = 117 bits (129),  Expect = 1e-24
 Identities = 238/348 (68%), Gaps = 8/348 (2%)
 Strand=Plus/Plus

Query  781   CCTGTGCCTCATTATGGCATTAACCCTCGAGGCTTGCGTCCCAATGATCTGTGGCAAATG  840
             |||||||||||||  ||| |||| || || ||| |    ||||||| | | |||||||||
Sbjct  6408  CCTGTGCCTCATTTAGGCGTTAATCCCCGTGGCCTTATACCCAATGCTATATGGCAAATG  6467

Query  841   GATGTTACTCATATACCTGAATTTGGAAAATTAAAATACGTCCATGTCTCTATAGACACG  900
             ||| |||| ||  |  | |  ||||| ||   |||||   | |||||  |  | || || 
Sbjct  6468  GATATTACCCACTTTGCCGCTTTTGGGAAGCAAAAATTTATTCATGTTACAGTTGATACT  6527

Query  901   TTTTCTGGCTTTGTAATAGCTTCTGCTCAATCAGGAGAAGCTACATCTCATGTTATTAGA  960
             |||  ||| ||  ||   ||  |  | ||| ||||||||||  ||    |||| ||    
Sbjct  6528  TTTAGTGGATTCATAGCTGCCACACCCCAAACAGGAGAAGCGTCAAAAAATGTAATCTCT  6587

Query  961   CAT-TGTCTTGCTGCTTTT--GCCATGATTGGCACTCCTAAAAAACTTAAAACAGATAAT  1017
             ||| ||     ||||||||  ||| ||   ||||  ||  | |   ||||||||||||||
Sbjct  6588  CATATGATCCACTGCTTTTCCGCCTTG---GGCAAGCCCCACACCATTAAAACAGATAAT  6644

Query  1018  GGCTCCGGCTACACCAGTAAAAAATTTGC-TTTATTTTGTCAACAATTTTTAATTAATCA  1076
             ||| | ||||| | ||| ||||||||| |     ||||| |||||| ||  |||||| ||
Sbjct  6645  GGCCCTGGCTATA-CAGGAAAAAATTTCCAAGCCTTTTGCCAACAACTTCAAATTAAGCA  6703

Query  1077  TGTTACTGGCATTCCTTACAATCCCCAGCGACAAGGGATTGTTGAACG  1124
             | ||||||| || ||||| ||||| ||  ||||||| || || || ||
Sbjct  6704  TATTACTGGAATCCCTTATAATCCTCAAGGACAAGGTATAGTAGAGCG  6751


 Score = 42.8 bits (46),  Expect = 0.024
 Identities = 32/38 (84%), Gaps = 0/38 (0%)
 Strand=Plus/Plus

Query  1333  TGGCAAGGCCCAGATCCAGTCCTCATATGGGGCCGAGG  1370
             ||| | |||||||| || ||||||||||||||  ||||
Sbjct  6969  TGGAAGGGCCCAGACCCCGTCCTCATATGGGGGAGAGG  7006


>NC_022518.1 Human endogenous retrovirus K113 complete genome
Length=9472

 Score = 90.6 bits (99),  Expect = 2e-16
 Identities = 250/377 (66%), Gaps = 5/377 (1%)
 Strand=Plus/Plus

Query  800   TTAACCCTCGAGGCTTGCGTCCCAATGATCTGTGGCAAATGGATGTTACTCATATACCTG  859
             |||| ||  ||||  || |||| ||||   | |||||||||||||| || ||| ||||| 
Sbjct  5794  TTAATCCCAGAGGTCTGTGTCCTAATGCATTATGGCAAATGGATGTCACACATGTACCTT  5853

Query  860   AATTTGGAAAATTAAAATACGTCCATGTCTCTATAGACACGTTTTCTGGCTTTGTAATAG  919
              |||||||| ||||  ||| || |||||  |  | || || | |||    ||  ||   |
Sbjct  5854  CATTTGGAAGATTATCATATGTTCATGTAACAGTTGATACTTATTCACATTTCATATGGG  5913

Query  920   CTTCTGCTCAATCAGGAGAAGCTACATCTCATGTTATTAGACATTGTCTTG-CTGCTTTT  978
             |  ||   ||| ||||||||  ||| || |||||||  | ||||| | ||| ||  ||||
Sbjct  5914  CAACTTGCCAAACAGGAGAAAGTACTTCCCATGTTAAAAAACATT-TATTGTCTTGTTTT  5972

Query  979   GCCATGATTGGCACTCCTAAAAAACTTAAAACAGATAATGGCTCCGGCTACACCAGTAAA  1038
             ||  | || ||   |||  ||||| | ||||| || |||||  | || ||    ||| ||
Sbjct  5973  GCTGTAATGGGAGTTCCAGAAAAAATCAAAACTGACAATGGACCAGGATATTGTAGT-AA  6031

Query  1039  AAATTTGCTTTATTTTGTCA-ACAATTTTTAATTAATCATGTTACTGGCATTCCTTACAA  1097
             |  ||| |   | ||  | |  || |    ||||   |||   || || |||||||| ||
Sbjct  6032  AGCTTTCCAAAAATTCTTAAGTCAGTGGAAAATTTCACATACAACAGGAATTCCTTATAA  6091

Query  1098  TCCCCAGCGACAAGGGATTGTTGAACGTACTCATGGCACA-TTAAAAGTCATTTTACaaa  1156
             | ||||  |||| |  || |||||| | ||| || | ||| | |||| ||| ||    ||
Sbjct  6092  TTCCCAAGGACAGGCCATAGTTGAAAGAACTAATAGAACACTCAAAACTCAATTAGTTAA  6151

Query  1157  aaataaaaaaGGGGGAG  1173
             | | ||| |||||||||
Sbjct  6152  ACAAAAAGAAGGGGGAG  6168


>NC_001503.1 Mouse mammary tumor virus, complete genome
Length=8805

 Score = 90.6 bits (99),  Expect = 2e-16
 Identities = 318/479 (66%), Gaps = 16/479 (3%)
 Strand=Plus/Plus

Query  545   AAAAATTTTATATTGGCCATATTAGAGCTCACTCTAATCTTCCAGGTCCTTTAGCAGCAG  604
             |||||||||| ||||| ||||| ||||  ||| ||   ||||| |||||||| |||   |
Sbjct  4521  AAAAATTTTACATTGGTCATATCAGAGGACACACTGGACTTCCCGGTCCTTTGGCACAGG  4580

Query  605   GCAATCAAATTGCAGATTCTGCCACGCAGCTTATTGCCTTAACTCAAATAGAAAAAGCAC  664
             | |||     ||||||||||   ||  ||   |||  || | | |   ||||   ||| |
Sbjct  4581  GAAATGCCTATGCAGATTCTTTAACA-AGA--ATT--CTGACCGCTT-TAGAGTCAGCTC  4634

Query  665   AA-AAGGCTCATAGCCTCCACCATCAAAATAGCCAGAGC-CTAAGATTACAGTATAAGAT  722
             || || || ||    || || ||||||||| |||   || || || || |||| | | ||
Sbjct  4635  AAGAAAGC-CACGCACTACATCATCAAAAT-GCCGCGGCGCTTAGGTTTCAGTTTCACAT  4692

Query  723   C-CTCAGAGAAGCAGCACGCCAGATTATAAAACAATGTCCAGATTGCTCGCATTTACAAC  781
             | ||| | |||  ||| ||  | ||  |||||  ||||||  ||||| |  | |     |
Sbjct  4693  CACTC-GTGAACAAGCGCGAGAAATAGTAAAATTATGTCCCAATTGCCCCGACTGGGGGC  4751

Query  782   CTGTGCCTCATTATGGCATTAACCCTCGAGGC-TTGCGTCCCAATGATCTGTGGCAAATG  840
               | ||| || |  ||  | |||||  | ||| ||  | ||| | | ||| |||||||||
Sbjct  4752  ACGCGCCGCAATTAGGGGTAAACCCCAGGGGCCTTAAGCCCCGA-GTTCTATGGCAAATG  4810

Query  841   GATGTTACTCATATACCTGAATTTGGAAAATTAAAATACGTCCATGTCTCTATAGACACG  900
             |||||||||||| |  | |||||||||||||||||||| || |||||  |  | || || 
Sbjct  4811  GATGTTACTCATGTTTCAGAATTTGGAAAATTAAAATATGTACATGTGACAGTGGATACT  4870

Query  901   TTTTCTGGCTTTGTAATAGCTTCTGCTCAATCAGGAGAAGCTACATCTCATGTTATTAGA  960
             | ||||   |||    | ||| | || | | | || ||||| ||     ||||  |   |
Sbjct  4871  TATTCTCATTTTACTTTCGCTACCGCCCGAACGGGCGAAGCAACCAAGGATGTGTTACAA  4930

Query  961   CA-TTGTCTTGCTGCTTTTGCCATGATTGGCACTCCTAAAAAACTTAAAACAGATAATG  1018
             || ||| ||    || |||||    || |||| |||| ||||| | |||||||||||||
Sbjct  4931  CACTTGGCTCAAAGC-TTTGCATACATGGGCATTCCTCAAAAAATAAAAACAGATAATG  4988


 Score = 64.4 bits (70),  Expect = 7e-09
 Identities = 79/107 (74%), Gaps = 6/107 (6%)
 Strand=Plus/Plus

Query  1298  CTTTGGTCAAATGGAAAGATCCACTTACTGGATCTTGGCAAGGCCCAGATCCAGTCCTCA  1357
             || ||||||  |||||||| |  || || || || ||| |||| || |||   ||||| |
Sbjct  5268  CTATGGTCATGTGGAAAGACCTTCTCACAGGGTCCTGGAAAGGACCCGAT---GTCCTAA  5324

Query  1358  T---ATGGGGCCGAGGGCATGTTTGTGTTTTTCCACAGGATGCAGAA  1401
             |   |   || |||||  ||| ||||||||||||||||||||| |||
Sbjct  5325  TAACAGCCGGACGAGGCTATGCTTGTGTTTTTCCACAGGATGCCGAA  5371


>AY037928.1 Human endogenous retrovirus K113 complete genome
Length=9472

 Score = 90.6 bits (99),  Expect = 2e-16
 Identities = 250/377 (66%), Gaps = 5/377 (1%)
 Strand=Plus/Plus

Query  800   TTAACCCTCGAGGCTTGCGTCCCAATGATCTGTGGCAAATGGATGTTACTCATATACCTG  859
             |||| ||  ||||  || |||| ||||   | |||||||||||||| || ||| ||||| 
Sbjct  5794  TTAATCCCAGAGGTCTGTGTCCTAATGCATTATGGCAAATGGATGTCACACATGTACCTT  5853

Query  860   AATTTGGAAAATTAAAATACGTCCATGTCTCTATAGACACGTTTTCTGGCTTTGTAATAG  919
              |||||||| ||||  ||| || |||||  |  | || || | |||    ||  ||   |
Sbjct  5854  CATTTGGAAGATTATCATATGTTCATGTAACAGTTGATACTTATTCACATTTCATATGGG  5913

Query  920   CTTCTGCTCAATCAGGAGAAGCTACATCTCATGTTATTAGACATTGTCTTG-CTGCTTTT  978
             |  ||   ||| ||||||||  ||| || |||||||  | ||||| | ||| ||  ||||
Sbjct  5914  CAACTTGCCAAACAGGAGAAAGTACTTCCCATGTTAAAAAACATT-TATTGTCTTGTTTT  5972

Query  979   GCCATGATTGGCACTCCTAAAAAACTTAAAACAGATAATGGCTCCGGCTACACCAGTAAA  1038
             ||  | || ||   |||  ||||| | ||||| || |||||  | || ||    ||| ||
Sbjct  5973  GCTGTAATGGGAGTTCCAGAAAAAATCAAAACTGACAATGGACCAGGATATTGTAGT-AA  6031

Query  1039  AAATTTGCTTTATTTTGTCA-ACAATTTTTAATTAATCATGTTACTGGCATTCCTTACAA  1097
             |  ||| |   | ||  | |  || |    ||||   |||   || || |||||||| ||
Sbjct  6032  AGCTTTCCAAAAATTCTTAAGTCAGTGGAAAATTTCACATACAACAGGAATTCCTTATAA  6091

Query  1098  TCCCCAGCGACAAGGGATTGTTGAACGTACTCATGGCACA-TTAAAAGTCATTTTACaaa  1156
             | ||||  |||| |  || |||||| | ||| || | ||| | |||| ||| ||    ||
Sbjct  6092  TTCCCAAGGACAGGCCATAGTTGAAAGAACTAATAGAACACTCAAAACTCAATTAGTTAA  6151

Query  1157  aaataaaaaaGGGGGAG  1173
             | | ||| |||||||||
Sbjct  6152  ACAAAAAGAAGGGGGAG  6168


>AF033807.1 Mouse mammary tumor virus complete proviral genome
Length=8805

 Score = 90.6 bits (99),  Expect = 2e-16
 Identities = 318/479 (66%), Gaps = 16/479 (3%)
 Strand=Plus/Plus

Query  545   AAAAATTTTATATTGGCCATATTAGAGCTCACTCTAATCTTCCAGGTCCTTTAGCAGCAG  604
             |||||||||| ||||| ||||| ||||  ||| ||   ||||| |||||||| |||   |
Sbjct  4521  AAAAATTTTACATTGGTCATATCAGAGGACACACTGGACTTCCCGGTCCTTTGGCACAGG  4580

Query  605   GCAATCAAATTGCAGATTCTGCCACGCAGCTTATTGCCTTAACTCAAATAGAAAAAGCAC  664
             | |||     ||||||||||   ||  ||   |||  || | | |   ||||   ||| |
Sbjct  4581  GAAATGCCTATGCAGATTCTTTAACA-AGA--ATT--CTGACCGCTT-TAGAGTCAGCTC  4634

Query  665   AA-AAGGCTCATAGCCTCCACCATCAAAATAGCCAGAGC-CTAAGATTACAGTATAAGAT  722
             || || || ||    || || ||||||||| |||   || || || || |||| | | ||
Sbjct  4635  AAGAAAGC-CACGCACTACATCATCAAAAT-GCCGCGGCGCTTAGGTTTCAGTTTCACAT  4692

Query  723   C-CTCAGAGAAGCAGCACGCCAGATTATAAAACAATGTCCAGATTGCTCGCATTTACAAC  781
             | ||| | |||  ||| ||  | ||  |||||  ||||||  ||||| |  | |     |
Sbjct  4693  CACTC-GTGAACAAGCGCGAGAAATAGTAAAATTATGTCCCAATTGCCCCGACTGGGGGC  4751

Query  782   CTGTGCCTCATTATGGCATTAACCCTCGAGGC-TTGCGTCCCAATGATCTGTGGCAAATG  840
               | ||| || |  ||  | |||||  | ||| ||  | ||| | | ||| |||||||||
Sbjct  4752  ACGCGCCGCAATTAGGGGTAAACCCCAGGGGCCTTAAGCCCCGA-GTTCTATGGCAAATG  4810

Query  841   GATGTTACTCATATACCTGAATTTGGAAAATTAAAATACGTCCATGTCTCTATAGACACG  900
             |||||||||||| |  | |||||||||||||||||||| || |||||  |  | || || 
Sbjct  4811  GATGTTACTCATGTTTCAGAATTTGGAAAATTAAAATATGTACATGTGACAGTGGATACT  4870

Query  901   TTTTCTGGCTTTGTAATAGCTTCTGCTCAATCAGGAGAAGCTACATCTCATGTTATTAGA  960
             | ||||   |||    | ||| | || | | | || ||||| ||     ||||  |   |
Sbjct  4871  TATTCTCATTTTACTTTCGCTACCGCCCGAACGGGCGAAGCAACCAAGGATGTGTTACAA  4930

Query  961   CA-TTGTCTTGCTGCTTTTGCCATGATTGGCACTCCTAAAAAACTTAAAACAGATAATG  1018
             || ||| ||    || |||||    || |||| |||| ||||| | |||||||||||||
Sbjct  4931  CACTTGGCTCAAAGC-TTTGCATACATGGGCATTCCTCAAAAAATAAAAACAGATAATG  4988


 Score = 64.4 bits (70),  Expect = 7e-09
 Identities = 79/107 (74%), Gaps = 6/107 (6%)
 Strand=Plus/Plus

Query  1298  CTTTGGTCAAATGGAAAGATCCACTTACTGGATCTTGGCAAGGCCCAGATCCAGTCCTCA  1357
             || ||||||  |||||||| |  || || || || ||| |||| || |||   ||||| |
Sbjct  5268  CTATGGTCATGTGGAAAGACCTTCTCACAGGGTCCTGGAAAGGACCCGAT---GTCCTAA  5324

Query  1358  T---ATGGGGCCGAGGGCATGTTTGTGTTTTTCCACAGGATGCAGAA  1401
             |   |   || |||||  ||| ||||||||||||||||||||| |||
Sbjct  5325  TAACAGCCGGACGAGGCTATGCTTGTGTTTTTCCACAGGATGCCGAA  5371


>NC_038557.1 Sturnira lilium polyomavirus 1 isolate B0454, complete 
genome
Length=5058

 Score = 42.8 bits (46),  Expect = 0.024
 Identities = 26/28 (93%), Gaps = 0/28 (0%)
 Strand=Plus/Plus

Query  1214  TTTTTATTCAAAATTTTTTGACCTTGGA  1241
             |||||||||||||| |||||||||| ||
Sbjct  2989  TTTTTATTCAAAATATTTTGACCTTTGA  3016


>JQ958888.1 Sturnira lilium polyomavirus 1 isolate B0454, complete 
genome
Length=5058

 Score = 42.8 bits (46),  Expect = 0.024
 Identities = 26/28 (93%), Gaps = 0/28 (0%)
 Strand=Plus/Plus

Query  1214  TTTTTATTCAAAATTTTTTGACCTTGGA  1241
             |||||||||||||| |||||||||| ||
Sbjct  2989  TTTTTATTCAAAATATTTTGACCTTTGA  3016


>NC_028839.1 BtMs-AlphaCoV/GS2013, complete genome
Length=27576

 Score = 37.4 bits (40),  Expect = 1.0
 Identities = 26/30 (87%), Gaps = 0/30 (0%)
 Strand=Plus/Minus

Query  596    TAGCAGCAGGCAATCAAATTGCAGATTCTG  625
              ||||||||||||||  ||| ||| ||||||
Sbjct  26359  TAGCAGCAGGCAATTGAATGGCAAATTCTG  26330


>AM851091.1 Human immunodeficiency virus type 1 04CD.FR.KZS proviral 
gag gene, pol gene, vif gene, vpr gene, vpu gene, env 
gene and nef gene
Length=9745

 Score = 37.4 bits (40),  Expect = 1.0
 Identities = 32/40 (80%), Gaps = 0/40 (0%)
 Strand=Plus/Plus

Query  1083  TGGCATTCCTTACAATCCCCAGCGACAAGGGATTGTTGAA  1122
             ||| ||||| |||||||||||  | |||||| | || |||
Sbjct  4637  TGGAATTCCCTACAATCCCCAAAGTCAAGGGGTAGTAGAA  4676


>AF193276.1 HIV-1 CRF03_AB isolate KAL153 from Russia, complete 
genome
Length=8808

 Score = 37.4 bits (40),  Expect = 1.0
 Identities = 26/30 (87%), Gaps = 0/30 (0%)
 Strand=Plus/Plus

Query  1083  TGGCATTCCTTACAATCCCCAGCGACAAGG  1112
             ||||||||| |||||||||||  | |||||
Sbjct  3872  TGGCATTCCCTACAATCCCCAAAGTCAAGG  3901


>NC_021582.1 Rotavirus G chicken/03V0567/DEU/2003 segment 9, complete 
sequence
Length=825

 Score = 35.6 bits (38),  Expect = 3.5
 Identities = 22/24 (92%), Gaps = 0/24 (0%)
 Strand=Plus/Plus

Query  841  GATGTTACTCATATACCTGAATTT  864
            ||| ||||| ||||||||||||||
Sbjct  507  GATATTACTGATATACCTGAATTT  530


>MK343439.1 Deer atadenovirus A isolate CO2017_Elk_D, complete 
genome
Length=30687

 Score = 35.6 bits (38),  Expect = 3.5
 Identities = 22/24 (92%), Gaps = 0/24 (0%)
 Strand=Plus/Minus

Query  1030   ACCAGTAAAAAATTTGCTTTATTT  1053
              ||||||||| || |||||||||||
Sbjct  29449  ACCAGTAAAGAAATTGCTTTATTT  29426


>KY468407.1 Odocoileus adenovirus 1 isolate Ad99_Aa, complete 
genome
Length=30699

 Score = 35.6 bits (38),  Expect = 3.5
 Identities = 22/24 (92%), Gaps = 0/24 (0%)
 Strand=Plus/Minus

Query  1030   ACCAGTAAAAAATTTGCTTTATTT  1053
              ||||||||| || |||||||||||
Sbjct  29456  ACCAGTAAAGAAATTGCTTTATTT  29433


>JQ920007.1 Rotavirus G chicken/03V0567/DEU/2003 segment 9, complete 
sequence
Length=825

 Score = 35.6 bits (38),  Expect = 3.5
 Identities = 22/24 (92%), Gaps = 0/24 (0%)
 Strand=Plus/Plus

Query  841  GATGTTACTCATATACCTGAATTT  864
            ||| ||||| ||||||||||||||
Sbjct  507  GATATTACTGATATACCTGAATTT  530


Lambda      K        H
   0.634    0.408    0.912 

Gapped
Lambda      K        H
   0.625    0.410    0.780 

Effective search space used: 175985292343


Query= scaffold_m29_p_10:78222386-78222696(+)

Length=310
                                                                      Score        E
Sequences producing significant alignments:                          (Bits)     Value

NC_004994.2 Enzootic nasal tumour virus of goats, complete genome     93.3       3e-18
NC_001494.1 Jaagsiekte sheep retrovirus, complete genome              93.3       3e-18
AY197548.2 Enzootic nasal tumour virus of goats, complete genome      93.3       3e-18
M80216.1 Jaagsiekte sheep retrovirus, complete genome                 93.3       3e-18
NC_007015.1 Ovine enzootic nasal tumour virus, complete genome        88.7       1e-16
Y16627.1 Ovine enzootic nasal tumour virus complete sequence          88.7       1e-16
NC_001503.1 Mouse mammary tumor virus, complete genome                49.1       1e-04
AF033807.1 Mouse mammary tumor virus complete proviral genome         49.1       1e-04
NC_027117.1 Desmodus rotundus endogenous retrovirus isolate 824, ...  47.3       4e-04
NC_001514.1 Squirrel monkey retrovirus - HLB, complete genome         47.3       4e-04
KP175580.1 Desmodus rotundus endogenous retrovirus isolate 824, c...  47.3       4e-04
M23385.1 Squirrel monkey retrovirus-H, complete genome                47.3       4e-04
MG791866.1 Rana nigromaculata ranavirus strain MWH421017, complet...  33.7       2.4  
NC_036579.1 Ictalurid herpesvirus 2 strain 760/94, complete genome    32.8       8.4  
NC_031033.1 Volepox virus strain CA, complete genome                  32.8       8.4  
NC_005264.1 Psittacid herpesvirus 1, complete genome                  32.8       8.4  
MG271984.1 Ictalurid herpesvirus 2 strain 760/94, complete genome     32.8       8.4  
KU749311.1 Volepox virus strain CA, complete genome                   32.8       8.4  
AY372243.1 Psittacid herpesvirus 1 isolate 97-0001, complete genome   32.8       8.4  
NC_038673.1 Pixuna virus strain Pixuna BeAr 35645, complete genome    31.9       8.4  
AF075256.1 Pixuna virus strain Pixuna BeAr 35645, complete genome     31.9       8.4  


>NC_004994.2 Enzootic nasal tumour virus of goats, complete genome
Length=7448

 Score = 93.3 bits (102),  Expect = 3e-18
 Identities = 82/100 (82%), Gaps = 2/100 (2%)
 Strand=Plus/Minus

Query  212   CCACCGAGGGCCTTCTGCATCCTGTGGAAAAACACAAACATGCCCTCGGCCCCATATGAG  271
             ||| || ||  |||| |||||||||||||||||||||||||||||||| |||||||| | 
Sbjct  5362  CCAACGCGGTGCTTCGGCATCCTGTGGAAAAACACAAACATGCCCTCGTCCCCATATCAA  5303

Query  272   GACTGGGTCTGGGCCTTGCCAT-GATCCAGTAAGTGGATC  310
              || |||||||| || | |||  |||   |||||||||||
Sbjct  5302  TACAGGGTCTGGTCCATACCACAGATTG-GTAAGTGGATC  5264


>NC_001494.1 Jaagsiekte sheep retrovirus, complete genome
Length=7462

 Score = 93.3 bits (102),  Expect = 3e-18
 Identities = 82/100 (82%), Gaps = 2/100 (2%)
 Strand=Plus/Minus

Query  212   CCACCGAGGGCCTTCTGCATCCTGTGGAAAAACACAAACATGCCCTCGGCCCCATATGAG  271
             ||| || ||  |||| |||||||||||||||||||||||||||||||| |||||||| | 
Sbjct  5369  CCAGCGCGGCGCTTCGGCATCCTGTGGAAAAACACAAACATGCCCTCGTCCCCATATTAA  5310

Query  272   GACTGGGTCTGGGCCTTGCCAT-GATCCAGTAAGTGGATC  310
              || |||||||| || | |||  |||   |||||||||||
Sbjct  5309  TACAGGGTCTGGCCCATACCACAGATTG-GTAAGTGGATC  5271


>AY197548.2 Enzootic nasal tumour virus of goats, complete genome
Length=7448

 Score = 93.3 bits (102),  Expect = 3e-18
 Identities = 82/100 (82%), Gaps = 2/100 (2%)
 Strand=Plus/Minus

Query  212   CCACCGAGGGCCTTCTGCATCCTGTGGAAAAACACAAACATGCCCTCGGCCCCATATGAG  271
             ||| || ||  |||| |||||||||||||||||||||||||||||||| |||||||| | 
Sbjct  5362  CCAACGCGGTGCTTCGGCATCCTGTGGAAAAACACAAACATGCCCTCGTCCCCATATCAA  5303

Query  272   GACTGGGTCTGGGCCTTGCCAT-GATCCAGTAAGTGGATC  310
              || |||||||| || | |||  |||   |||||||||||
Sbjct  5302  TACAGGGTCTGGTCCATACCACAGATTG-GTAAGTGGATC  5264


>M80216.1 Jaagsiekte sheep retrovirus, complete genome
Length=7462

 Score = 93.3 bits (102),  Expect = 3e-18
 Identities = 82/100 (82%), Gaps = 2/100 (2%)
 Strand=Plus/Minus

Query  212   CCACCGAGGGCCTTCTGCATCCTGTGGAAAAACACAAACATGCCCTCGGCCCCATATGAG  271
             ||| || ||  |||| |||||||||||||||||||||||||||||||| |||||||| | 
Sbjct  5369  CCAGCGCGGCGCTTCGGCATCCTGTGGAAAAACACAAACATGCCCTCGTCCCCATATTAA  5310

Query  272   GACTGGGTCTGGGCCTTGCCAT-GATCCAGTAAGTGGATC  310
              || |||||||| || | |||  |||   |||||||||||
Sbjct  5309  TACAGGGTCTGGCCCATACCACAGATTG-GTAAGTGGATC  5271


>NC_007015.1 Ovine enzootic nasal tumour virus, complete genome
Length=7434

 Score = 88.7 bits (97),  Expect = 1e-16
 Identities = 81/100 (81%), Gaps = 2/100 (2%)
 Strand=Plus/Minus

Query  212   CCACCGAGGGCCTTCTGCATCCTGTGGAAAAACACAAACATGCCCTCGGCCCCATATGAG  271
             ||| || ||  |||| |||||||||||||||||||||||||||||||| |||||||| | 
Sbjct  5365  CCAGCGCGGTGCTTCGGCATCCTGTGGAAAAACACAAACATGCCCTCGTCCCCATATTAA  5306

Query  272   GACTGGGTCTGGGCCTTGCCAT-GATCCAGTAAGTGGATC  310
              || ||||| || || | |||  |||   |||||||||||
Sbjct  5305  TACAGGGTCAGGCCCATACCACAGATTG-GTAAGTGGATC  5267


>Y16627.1 Ovine enzootic nasal tumour virus complete sequence
Length=7434

 Score = 88.7 bits (97),  Expect = 1e-16
 Identities = 81/100 (81%), Gaps = 2/100 (2%)
 Strand=Plus/Minus

Query  212   CCACCGAGGGCCTTCTGCATCCTGTGGAAAAACACAAACATGCCCTCGGCCCCATATGAG  271
             ||| || ||  |||| |||||||||||||||||||||||||||||||| |||||||| | 
Sbjct  5365  CCAGCGCGGTGCTTCGGCATCCTGTGGAAAAACACAAACATGCCCTCGTCCCCATATTAA  5306

Query  272   GACTGGGTCTGGGCCTTGCCAT-GATCCAGTAAGTGGATC  310
              || ||||| || || | |||  |||   |||||||||||
Sbjct  5305  TACAGGGTCAGGCCCATACCACAGATTG-GTAAGTGGATC  5267


>NC_001503.1 Mouse mammary tumor virus, complete genome
Length=8805

 Score = 49.1 bits (53),  Expect = 1e-04
 Identities = 34/39 (87%), Gaps = 0/39 (0%)
 Strand=Plus/Minus

Query  224   TTCTGCATCCTGTGGAAAAACACAAACATGCCCTCGGCC  262
             ||| ||||||||||||||||||||| |||  ||||| ||
Sbjct  5371  TTCGGCATCCTGTGGAAAAACACAAGCATAGCCTCGTCC  5333


 Score = 35.6 bits (38),  Expect = 0.69
 Identities = 37/49 (76%), Gaps = 0/49 (0%)
 Strand=Plus/Minus

Query  78    CCCATACAGCAGGGTGGAGGATTGGTGGATCAGGAACATAGGCCCAATA  126
             ||||| |  | || ||||| || ||||| | ||| |  |||||||||||
Sbjct  5712  CCCATCCCACGGGATGGAGAATAGGTGGTTTAGGTAGGTAGGCCCAATA  5664


>AF033807.1 Mouse mammary tumor virus complete proviral genome
Length=8805

 Score = 49.1 bits (53),  Expect = 1e-04
 Identities = 34/39 (87%), Gaps = 0/39 (0%)
 Strand=Plus/Minus

Query  224   TTCTGCATCCTGTGGAAAAACACAAACATGCCCTCGGCC  262
             ||| ||||||||||||||||||||| |||  ||||| ||
Sbjct  5371  TTCGGCATCCTGTGGAAAAACACAAGCATAGCCTCGTCC  5333


 Score = 35.6 bits (38),  Expect = 0.69
 Identities = 37/49 (76%), Gaps = 0/49 (0%)
 Strand=Plus/Minus

Query  78    CCCATACAGCAGGGTGGAGGATTGGTGGATCAGGAACATAGGCCCAATA  126
             ||||| |  | || ||||| || ||||| | ||| |  |||||||||||
Sbjct  5712  CCCATCCCACGGGATGGAGAATAGGTGGTTTAGGTAGGTAGGCCCAATA  5664


>NC_027117.1 Desmodus rotundus endogenous retrovirus isolate 824, 
complete genome
Length=10485

 Score = 47.3 bits (51),  Expect = 4e-04
 Identities = 33/38 (87%), Gaps = 0/38 (0%)
 Strand=Plus/Minus

Query  255   CCTCGGCCCCATATGAGGACTGGGTCTGGGCCTTGCCA  292
             ||||  |||||||||||||| ||||||||||| | |||
Sbjct  7006  CCTCTCCCCCATATGAGGACGGGGTCTGGGCCCTTCCA  6969


>NC_001514.1 Squirrel monkey retrovirus - HLB, complete genome
Length=8785

 Score = 47.3 bits (51),  Expect = 4e-04
 Identities = 33/38 (87%), Gaps = 0/38 (0%)
 Strand=Plus/Minus

Query  255   CCTCGGCCCCATATGAGGACTGGGTCTGGGCCTTGCCA  292
             ||||| |||||||||||||| ||||| ||||| | |||
Sbjct  6139  CCTCGCCCCCATATGAGGACAGGGTCAGGGCCCTTCCA  6102


>KP175580.1 Desmodus rotundus endogenous retrovirus isolate 824, 
complete genome
Length=10485

 Score = 47.3 bits (51),  Expect = 4e-04
 Identities = 33/38 (87%), Gaps = 0/38 (0%)
 Strand=Plus/Minus

Query  255   CCTCGGCCCCATATGAGGACTGGGTCTGGGCCTTGCCA  292
             ||||  |||||||||||||| ||||||||||| | |||
Sbjct  7006  CCTCTCCCCCATATGAGGACGGGGTCTGGGCCCTTCCA  6969


>M23385.1 Squirrel monkey retrovirus-H, complete genome
Length=8785

 Score = 47.3 bits (51),  Expect = 4e-04
 Identities = 33/38 (87%), Gaps = 0/38 (0%)
 Strand=Plus/Minus

Query  255   CCTCGGCCCCATATGAGGACTGGGTCTGGGCCTTGCCA  292
             ||||| |||||||||||||| ||||| ||||| | |||
Sbjct  6139  CCTCGCCCCCATATGAGGACAGGGTCAGGGCCCTTCCA  6102


>MG791866.1 Rana nigromaculata ranavirus strain MWH421017, complete 
genome
Length=104286

 Score = 33.7 bits (36),  Expect = 2.4
 Identities = 21/23 (91%), Gaps = 0/23 (0%)
 Strand=Plus/Minus

Query  178    GAGGGTCCACATGTCGCACCGAT  200
              ||||||||||||| || ||||||
Sbjct  44693  GAGGGTCCACATGCCGTACCGAT  44671


>NC_036579.1 Ictalurid herpesvirus 2 strain 760/94, complete genome
Length=142925

 Score = 32.8 bits (35),  Expect = 8.4
 Identities = 19/20 (95%), Gaps = 0/20 (0%)
 Strand=Plus/Plus

Query  246     CAAACATGCCCTCGGCCCCA  265
               ||||||||||||||| ||||
Sbjct  102567  CAAACATGCCCTCGGACCCA  102586


>NC_031033.1 Volepox virus strain CA, complete genome
Length=217124

 Score = 32.8 bits (35),  Expect = 8.4
 Identities = 22/24 (92%), Gaps = 2/24 (8%)
 Strand=Plus/Plus

Query  132    GGTCTTCTTCTGCATTGCTGAGGG  155
              ||||||  ||||||||||||||||
Sbjct  91002  GGTCTT--TCTGCATTGCTGAGGG  91023


>NC_005264.1 Psittacid herpesvirus 1, complete genome
Length=163025

 Score = 32.8 bits (35),  Expect = 8.4
 Identities = 22/25 (88%), Gaps = 0/25 (0%)
 Strand=Plus/Plus

Query  220     GGCCTTCTGCATCCTGTGGAAAAAC  244
               ||| ||| ||| |||||||||||||
Sbjct  109047  GGCTTTCAGCACCCTGTGGAAAAAC  109071


>MG271984.1 Ictalurid herpesvirus 2 strain 760/94, complete genome
Length=142925

 Score = 32.8 bits (35),  Expect = 8.4
 Identities = 19/20 (95%), Gaps = 0/20 (0%)
 Strand=Plus/Plus

Query  246     CAAACATGCCCTCGGCCCCA  265
               ||||||||||||||| ||||
Sbjct  102567  CAAACATGCCCTCGGACCCA  102586


>KU749311.1 Volepox virus strain CA, complete genome
Length=217124

 Score = 32.8 bits (35),  Expect = 8.4
 Identities = 22/24 (92%), Gaps = 2/24 (8%)
 Strand=Plus/Plus

Query  132    GGTCTTCTTCTGCATTGCTGAGGG  155
              ||||||  ||||||||||||||||
Sbjct  91002  GGTCTT--TCTGCATTGCTGAGGG  91023


>AY372243.1 Psittacid herpesvirus 1 isolate 97-0001, complete 
genome
Length=163025

 Score = 32.8 bits (35),  Expect = 8.4
 Identities = 22/25 (88%), Gaps = 0/25 (0%)
 Strand=Plus/Plus

Query  220     GGCCTTCTGCATCCTGTGGAAAAAC  244
               ||| ||| ||| |||||||||||||
Sbjct  109047  GGCTTTCAGCACCCTGTGGAAAAAC  109071


>NC_038673.1 Pixuna virus strain Pixuna BeAr 35645, complete genome
Length=11344

 Score = 31.9 bits (34),  Expect = 8.4
 Identities = 31/39 (79%), Gaps = 1/39 (3%)
 Strand=Plus/Minus

Query  134   TCTTCTTCTGCATTGCTGAGGGTCATCAATGTCATCAGC  172
             |||||  ||||| | ||| |  || ||||||||||||||
Sbjct  1529  TCTTCCGCTGCACTCCTG-GCCTCCTCAATGTCATCAGC  1492


>AF075256.1 Pixuna virus strain Pixuna BeAr 35645, complete genome
Length=11344

 Score = 31.9 bits (34),  Expect = 8.4
 Identities = 31/39 (79%), Gaps = 1/39 (3%)
 Strand=Plus/Minus

Query  134   TCTTCTTCTGCATTGCTGAGGGTCATCAATGTCATCAGC  172
             |||||  ||||| | ||| |  || ||||||||||||||
Sbjct  1529  TCTTCCGCTGCACTCCTG-GCCTCCTCAATGTCATCAGC  1492


Lambda      K        H
   0.634    0.408    0.912 

Gapped
Lambda      K        H
   0.625    0.410    0.780 

Effective search space used: 34619584421


Query= scaffold_m29_p_10:79301678-79302038(+)

Length=360
                                                                      Score        E
Sequences producing significant alignments:                          (Bits)     Value

NC_007015.1 Ovine enzootic nasal tumour virus, complete genome        78.8       8e-14
NC_001494.1 Jaagsiekte sheep retrovirus, complete genome              78.8       8e-14
Y16627.1 Ovine enzootic nasal tumour virus complete sequence          78.8       8e-14
M80216.1 Jaagsiekte sheep retrovirus, complete genome                 78.8       8e-14
NC_004994.2 Enzootic nasal tumour virus of goats, complete genome     74.3       3e-12
AY197548.2 Enzootic nasal tumour virus of goats, complete genome      74.3       3e-12
NC_001503.1 Mouse mammary tumor virus, complete genome                53.6       3e-06
AF033807.1 Mouse mammary tumor virus complete proviral genome         53.6       3e-06
NC_006273.2 Human herpesvirus 5 strain Merlin, complete genome        35.6       0.81 
AY446894.2 Human herpesvirus 5 strain Merlin, complete genome         35.6       0.81 
FM955839.1 Human papillomavirus type 100, complete genome             33.7       2.8  
NC_037656.1 Sea otter poxvirus strain ELK, complete genome            32.8       9.8  
NC_036579.1 Ictalurid herpesvirus 2 strain 760/94, complete genome    32.8       9.8  
NC_031033.1 Volepox virus strain CA, complete genome                  32.8       9.8  
MH427217.1 Sea otter poxvirus strain ELK, complete genome             32.8       9.8  
MG271984.1 Ictalurid herpesvirus 2 strain 760/94, complete genome     32.8       9.8  
KU749311.1 Volepox virus strain CA, complete genome                   32.8       9.8  
NC_038673.1 Pixuna virus strain Pixuna BeAr 35645, complete genome    31.9       9.8  
NC_020231.1 Caviid herpesvirus 2 strain 21222, complete genome        31.9       9.8  
AF075256.1 Pixuna virus strain Pixuna BeAr 35645, complete genome     31.9       9.8  
KC503762.1 Caviid herpesvirus 2 strain 21222, complete genome         31.9       9.8  


>NC_007015.1 Ovine enzootic nasal tumour virus, complete genome
Length=7434

 Score = 78.8 bits (86),  Expect = 8e-14
 Identities = 67/83 (81%), Gaps = 0/83 (0%)
 Strand=Plus/Plus

Query  1     GTCTTAATATGGGGCCGAGGGCATGTTTGTGTTTTTCCACAGGATGCAGATAGTCCTCGG  60
             || ||||||||||| |||||||||||||||||||||||||||||||| ||    || || 
Sbjct  5303  GTATTAATATGGGGACGAGGGCATGTTTGTGTTTTTCCACAGGATGCCGAAGCACCGCGC  5362

Query  61    TGGCTGCCAGAACGATTGGTGCG  83
             ||| | || ||| |  |||| ||
Sbjct  5363  TGGATTCCGGAAAGGCTGGTACG  5385


>NC_001494.1 Jaagsiekte sheep retrovirus, complete genome
Length=7462

 Score = 78.8 bits (86),  Expect = 8e-14
 Identities = 67/83 (81%), Gaps = 0/83 (0%)
 Strand=Plus/Plus

Query  1     GTCTTAATATGGGGCCGAGGGCATGTTTGTGTTTTTCCACAGGATGCAGATAGTCCTCGG  60
             || ||||||||||| |||||||||||||||||||||||||||||||| ||    || || 
Sbjct  5307  GTATTAATATGGGGACGAGGGCATGTTTGTGTTTTTCCACAGGATGCCGAAGCGCCGCGC  5366

Query  61    TGGCTGCCAGAACGATTGGTGCG  83
             ||| | || ||| |  |||| ||
Sbjct  5367  TGGATTCCGGAAAGGCTGGTACG  5389


>Y16627.1 Ovine enzootic nasal tumour virus complete sequence
Length=7434

 Score = 78.8 bits (86),  Expect = 8e-14
 Identities = 67/83 (81%), Gaps = 0/83 (0%)
 Strand=Plus/Plus

Query  1     GTCTTAATATGGGGCCGAGGGCATGTTTGTGTTTTTCCACAGGATGCAGATAGTCCTCGG  60
             || ||||||||||| |||||||||||||||||||||||||||||||| ||    || || 
Sbjct  5303  GTATTAATATGGGGACGAGGGCATGTTTGTGTTTTTCCACAGGATGCCGAAGCACCGCGC  5362

Query  61    TGGCTGCCAGAACGATTGGTGCG  83
             ||| | || ||| |  |||| ||
Sbjct  5363  TGGATTCCGGAAAGGCTGGTACG  5385


>M80216.1 Jaagsiekte sheep retrovirus, complete genome
Length=7462

 Score = 78.8 bits (86),  Expect = 8e-14
 Identities = 67/83 (81%), Gaps = 0/83 (0%)
 Strand=Plus/Plus

Query  1     GTCTTAATATGGGGCCGAGGGCATGTTTGTGTTTTTCCACAGGATGCAGATAGTCCTCGG  60
             || ||||||||||| |||||||||||||||||||||||||||||||| ||    || || 
Sbjct  5307  GTATTAATATGGGGACGAGGGCATGTTTGTGTTTTTCCACAGGATGCCGAAGCGCCGCGC  5366

Query  61    TGGCTGCCAGAACGATTGGTGCG  83
             ||| | || ||| |  |||| ||
Sbjct  5367  TGGATTCCGGAAAGGCTGGTACG  5389


>NC_004994.2 Enzootic nasal tumour virus of goats, complete genome
Length=7448

 Score = 74.3 bits (81),  Expect = 3e-12
 Identities = 66/83 (80%), Gaps = 0/83 (0%)
 Strand=Plus/Plus

Query  1     GTCTTAATATGGGGCCGAGGGCATGTTTGTGTTTTTCCACAGGATGCAGATAGTCCTCGG  60
             || || |||||||| |||||||||||||||||||||||||||||||| ||    || || 
Sbjct  5300  GTATTGATATGGGGACGAGGGCATGTTTGTGTTTTTCCACAGGATGCCGAAGCACCGCGT  5359

Query  61    TGGCTGCCAGAACGATTGGTGCG  83
             ||| | || ||| |  |||| ||
Sbjct  5360  TGGATACCGGAAAGGCTGGTACG  5382


>AY197548.2 Enzootic nasal tumour virus of goats, complete genome
Length=7448

 Score = 74.3 bits (81),  Expect = 3e-12
 Identities = 66/83 (80%), Gaps = 0/83 (0%)
 Strand=Plus/Plus

Query  1     GTCTTAATATGGGGCCGAGGGCATGTTTGTGTTTTTCCACAGGATGCAGATAGTCCTCGG  60
             || || |||||||| |||||||||||||||||||||||||||||||| ||    || || 
Sbjct  5300  GTATTGATATGGGGACGAGGGCATGTTTGTGTTTTTCCACAGGATGCCGAAGCACCGCGT  5359

Query  61    TGGCTGCCAGAACGATTGGTGCG  83
             ||| | || ||| |  |||| ||
Sbjct  5360  TGGATACCGGAAAGGCTGGTACG  5382


>NC_001503.1 Mouse mammary tumor virus, complete genome
Length=8805

 Score = 53.6 bits (58),  Expect = 3e-06
 Identities = 41/49 (84%), Gaps = 0/49 (0%)
 Strand=Plus/Plus

Query  149   TATTGGGCCTACGTACCTGATCCACCTATTCTCCACCCTGCTGTATGGG  197
             |||||||||||| ||||| | |||||||||||||| || |  | |||||
Sbjct  5664  TATTGGGCCTACCTACCTAAACCACCTATTCTCCATCCCGTGGGATGGG  5712


 Score = 47.3 bits (51),  Expect = 4e-04
 Identities = 33/38 (87%), Gaps = 0/38 (0%)
 Strand=Plus/Plus

Query  13    GGCCGAGGGCATGTTTGTGTTTTTCCACAGGATGCAGA  50
             || |||||  ||| ||||||||||||||||||||| ||
Sbjct  5333  GGACGAGGCTATGCTTGTGTTTTTCCACAGGATGCCGA  5370


>AF033807.1 Mouse mammary tumor virus complete proviral genome
Length=8805

 Score = 53.6 bits (58),  Expect = 3e-06
 Identities = 41/49 (84%), Gaps = 0/49 (0%)
 Strand=Plus/Plus

Query  149   TATTGGGCCTACGTACCTGATCCACCTATTCTCCACCCTGCTGTATGGG  197
             |||||||||||| ||||| | |||||||||||||| || |  | |||||
Sbjct  5664  TATTGGGCCTACCTACCTAAACCACCTATTCTCCATCCCGTGGGATGGG  5712


 Score = 47.3 bits (51),  Expect = 4e-04
 Identities = 33/38 (87%), Gaps = 0/38 (0%)
 Strand=Plus/Plus

Query  13    GGCCGAGGGCATGTTTGTGTTTTTCCACAGGATGCAGA  50
             || |||||  ||| ||||||||||||||||||||| ||
Sbjct  5333  GGACGAGGCTATGCTTGTGTTTTTCCACAGGATGCCGA  5370


>NC_006273.2 Human herpesvirus 5 strain Merlin, complete genome
Length=235646

 Score = 35.6 bits (38),  Expect = 0.81
 Identities = 24/26 (92%), Gaps = 1/26 (4%)
 Strand=Plus/Plus

Query  160     CGTACCTGATCCACCT-ATTCTCCAC  184
               |||||||||||||||| ||||| |||
Sbjct  171149  CGTACCTGATCCACCTCATTCTTCAC  171174


>AY446894.2 Human herpesvirus 5 strain Merlin, complete genome
Length=235646

 Score = 35.6 bits (38),  Expect = 0.81
 Identities = 24/26 (92%), Gaps = 1/26 (4%)
 Strand=Plus/Plus

Query  160     CGTACCTGATCCACCT-ATTCTCCAC  184
               |||||||||||||||| ||||| |||
Sbjct  171149  CGTACCTGATCCACCTCATTCTTCAC  171174


>FM955839.1 Human papillomavirus type 100, complete genome
Length=7380

 Score = 33.7 bits (36),  Expect = 2.8
 Identities = 18/18 (100%), Gaps = 0/18 (0%)
 Strand=Plus/Minus

Query  274   TTTGGAAAGTTTTGTAAA  291
             ||||||||||||||||||
Sbjct  2205  TTTGGAAAGTTTTGTAAA  2188


>NC_037656.1 Sea otter poxvirus strain ELK, complete genome
Length=127879

 Score = 32.8 bits (35),  Expect = 9.8
 Identities = 25/30 (83%), Gaps = 0/30 (0%)
 Strand=Plus/Minus

Query  23    ATGTTTGTGTTTTTCCACAGGATGCAGATA  52
             ||| |||||||||||||||  || || |||
Sbjct  2601  ATGATTGTGTTTTTCCACAACATTCAAATA  2572


>NC_036579.1 Ictalurid herpesvirus 2 strain 760/94, complete genome
Length=142925

 Score = 32.8 bits (35),  Expect = 9.8
 Identities = 19/20 (95%), Gaps = 0/20 (0%)
 Strand=Plus/Minus

Query  10      TGGGGCCGAGGGCATGTTTG  29
               |||| |||||||||||||||
Sbjct  102586  TGGGTCCGAGGGCATGTTTG  102567


>NC_031033.1 Volepox virus strain CA, complete genome
Length=217124

 Score = 32.8 bits (35),  Expect = 9.8
 Identities = 22/24 (92%), Gaps = 2/24 (8%)
 Strand=Plus/Minus

Query  120    CCCTCAGCAATGCAGAAGAAGACC  143
              ||||||||||||||||  ||||||
Sbjct  91023  CCCTCAGCAATGCAGA--AAGACC  91002


>MH427217.1 Sea otter poxvirus strain ELK, complete genome
Length=127879

 Score = 32.8 bits (35),  Expect = 9.8
 Identities = 25/30 (83%), Gaps = 0/30 (0%)
 Strand=Plus/Minus

Query  23    ATGTTTGTGTTTTTCCACAGGATGCAGATA  52
             ||| |||||||||||||||  || || |||
Sbjct  2601  ATGATTGTGTTTTTCCACAACATTCAAATA  2572


>MG271984.1 Ictalurid herpesvirus 2 strain 760/94, complete genome
Length=142925

 Score = 32.8 bits (35),  Expect = 9.8
 Identities = 19/20 (95%), Gaps = 0/20 (0%)
 Strand=Plus/Minus

Query  10      TGGGGCCGAGGGCATGTTTG  29
               |||| |||||||||||||||
Sbjct  102586  TGGGTCCGAGGGCATGTTTG  102567


>KU749311.1 Volepox virus strain CA, complete genome
Length=217124

 Score = 32.8 bits (35),  Expect = 9.8
 Identities = 22/24 (92%), Gaps = 2/24 (8%)
 Strand=Plus/Minus

Query  120    CCCTCAGCAATGCAGAAGAAGACC  143
              ||||||||||||||||  ||||||
Sbjct  91023  CCCTCAGCAATGCAGA--AAGACC  91002


>NC_038673.1 Pixuna virus strain Pixuna BeAr 35645, complete genome
Length=11344

 Score = 31.9 bits (34),  Expect = 9.8
 Identities = 31/39 (79%), Gaps = 1/39 (3%)
 Strand=Plus/Plus

Query  103   GCTGATGACATTGATGACCCTCAGCAATGCAGAAGAAGA  141
             |||||||||||||| ||  | ||| | |||||  |||||
Sbjct  1492  GCTGATGACATTGAGGAGGC-CAGGAGTGCAGCGGAAGA  1529


>NC_020231.1 Caviid herpesvirus 2 strain 21222, complete genome
Length=233501

 Score = 31.9 bits (34),  Expect = 9.8
 Identities = 17/17 (100%), Gaps = 0/17 (0%)
 Strand=Plus/Minus

Query  323     TACCAGATGGGACTAGA  339
               |||||||||||||||||
Sbjct  205881  TACCAGATGGGACTAGA  205865


>AF075256.1 Pixuna virus strain Pixuna BeAr 35645, complete genome
Length=11344

 Score = 31.9 bits (34),  Expect = 9.8
 Identities = 31/39 (79%), Gaps = 1/39 (3%)
 Strand=Plus/Plus

Query  103   GCTGATGACATTGATGACCCTCAGCAATGCAGAAGAAGA  141
             |||||||||||||| ||  | ||| | |||||  |||||
Sbjct  1492  GCTGATGACATTGAGGAGGC-CAGGAGTGCAGCGGAAGA  1529


>KC503762.1 Caviid herpesvirus 2 strain 21222, complete genome
Length=233501

 Score = 31.9 bits (34),  Expect = 9.8
 Identities = 17/17 (100%), Gaps = 0/17 (0%)
 Strand=Plus/Minus

Query  323     TACCAGATGGGACTAGA  339
               |||||||||||||||||
Sbjct  205881  TACCAGATGGGACTAGA  205865


Lambda      K        H
   0.634    0.408    0.912 

Gapped
Lambda      K        H
   0.625    0.410    0.780 

Effective search space used: 40610053084


Query= scaffold_m29_p_11:6355810-6356121(-)

Length=311
                                                                      Score        E
Sequences producing significant alignments:                          (Bits)     Value

NC_007015.1 Ovine enzootic nasal tumour virus, complete genome        96.9       2e-19
NC_004994.2 Enzootic nasal tumour virus of goats, complete genome     96.9       2e-19
NC_001494.1 Jaagsiekte sheep retrovirus, complete genome              96.9       2e-19
Y16627.1 Ovine enzootic nasal tumour virus complete sequence          96.9       2e-19
AY197548.2 Enzootic nasal tumour virus of goats, complete genome      96.9       2e-19
M80216.1 Jaagsiekte sheep retrovirus, complete genome                 96.9       2e-19
NC_014474.1 Simian retrovirus 4 strain SRV4/TEX/2009/V1, complete...  79.7       6e-14
FJ971077.1 Simian retrovirus 4 strain SRV4/TEX/2009/V1, complete ...  79.7       6e-14
NC_031326.1 Simian retrovirus 8 strain SRV8/SUZ/2012, complete ge...  70.7       3e-11
KU605777.1 Simian retrovirus 8 strain SRV8/SUZ/2012, complete genome  70.7       3e-11
NC_001503.1 Mouse mammary tumor virus, complete genome                68.9       1e-10
AF033807.1 Mouse mammary tumor virus complete proviral genome         68.9       1e-10
NC_001550.1 Mason-Pfizer monkey virus, complete genome                53.6       3e-06
AF033815.1 Mason-Pfizer monkey virus, complete genome                 53.6       3e-06
NC_001514.1 Squirrel monkey retrovirus - HLB, complete genome         44.6       0.001
M23385.1 Squirrel monkey retrovirus-H, complete genome                44.6       0.001
NC_027117.1 Desmodus rotundus endogenous retrovirus isolate 824, ...  43.7       0.005
KP175580.1 Desmodus rotundus endogenous retrovirus isolate 824, c...  43.7       0.005
NC_038557.1 Sturnira lilium polyomavirus 1 isolate B0454, complet...  39.2       0.057
JQ958888.1 Sturnira lilium polyomavirus 1 isolate B0454, complete...  39.2       0.057
LC613089.1 Carp edema virus FTI2020 DNA, complete genome              35.6       0.69 
AY033233.1 Simian immunodeficiency virus clone 17E-Cl, complete s...  34.6       2.4  
DQ393829.1 Human adenovirus type 49, complete genome                  33.7       2.4  
JN226759.1 Human adenovirus 38, complete genome                       33.7       2.4  
JN226764.1 Human adenovirus 45, complete genome                       33.7       2.4  
NC_036579.1 Ictalurid herpesvirus 2 strain 760/94, complete genome    32.8       8.4  
NC_005264.1 Psittacid herpesvirus 1, complete genome                  32.8       8.4  
AF389451.1 Tiger frog virus, complete genome                          32.8       8.4  
MG271984.1 Ictalurid herpesvirus 2 strain 760/94, complete genome     32.8       8.4  
AY372243.1 Psittacid herpesvirus 1 isolate 97-0001, complete genome   32.8       8.4  
NC_055341.1 Echarte virus segment M, complete sequence                31.9       8.4  
NC_008291.1 Taterapox virus, complete genome                          31.9       8.4  
NC_001611.1 Variola virus, complete genome                            31.9       8.4  
NC_003391.1 Camelpox virus, complete genome                           31.9       8.4  
HM119411.1 Echarte virus segment M, complete sequence                 31.9       8.4  
L22579.1 Variola major virus (strain Bangladesh-1975) complete ge...  31.9       8.4  
Y16780.1 variola minor virus complete genome                          31.9       8.4  
AY009089.1 Camelpox virus CMS, complete genome                        31.9       8.4  
AB047639.1 Hepatitis C virus (isolate JFH-1) genomic RNA, complet...  31.9       8.4  
DQ437594.1 Taterapox virus strain Dahomey 1968, complete genome       31.9       8.4  
X69198.1 Variola virus DNA complete genome                            31.9       8.4  
AF438165.1 Camelpox virus M-96 from Kazakhstan, complete genome       31.9       8.4  


>NC_007015.1 Ovine enzootic nasal tumour virus, complete genome
Length=7434

 Score = 96.9 bits (106),  Expect = 2e-19
 Identities = 99/127 (78%), Gaps = 2/127 (2%)
 Strand=Plus/Minus

Query  45    CGCACCAATCGTTCTGGCAGCCACCGAGGGCCTTCTGCATCCTGTGGAAAAACACAAACA  104
             || ||||  | ||| || | ||| || ||  |||| ||||||||||||||||||||||||
Sbjct  5385  CGTACCAGCCTTTCCGGAATCCAGCGCGGTGCTTCGGCATCCTGTGGAAAAACACAAACA  5326

Query  105   TGCCCTCGGCCCCATATGAGGACTGGATCTGGGCCTTGCCA-AGAGCCCGTAAGTGGGTC  163
             |||||||| |||||||| |  || || || || || | ||| |||    |||||||| ||
Sbjct  5325  TGCCCTCGTCCCCATATTAATACAGGGTCAGGCCCATACCACAGA-TTGGTAAGTGGATC  5267

Query  164   TTTCCAT  170
             |||||||
Sbjct  5266  TTTCCAT  5260


>NC_004994.2 Enzootic nasal tumour virus of goats, complete genome
Length=7448

 Score = 96.9 bits (106),  Expect = 2e-19
 Identities = 99/127 (78%), Gaps = 2/127 (2%)
 Strand=Plus/Minus

Query  45    CGCACCAATCGTTCTGGCAGCCACCGAGGGCCTTCTGCATCCTGTGGAAAAACACAAACA  104
             || ||||  | ||| || | ||| || ||  |||| ||||||||||||||||||||||||
Sbjct  5382  CGTACCAGCCTTTCCGGTATCCAACGCGGTGCTTCGGCATCCTGTGGAAAAACACAAACA  5323

Query  105   TGCCCTCGGCCCCATATGAGGACTGGATCTGGGCCTTGCCA-AGAGCCCGTAAGTGGGTC  163
             |||||||| |||||||| |  || || ||||| || | ||| |||    |||||||| ||
Sbjct  5322  TGCCCTCGTCCCCATATCAATACAGGGTCTGGTCCATACCACAGA-TTGGTAAGTGGATC  5264

Query  164   TTTCCAT  170
              ||||||
Sbjct  5263  CTTCCAT  5257


>NC_001494.1 Jaagsiekte sheep retrovirus, complete genome
Length=7462

 Score = 96.9 bits (106),  Expect = 2e-19
 Identities = 99/127 (78%), Gaps = 2/127 (2%)
 Strand=Plus/Minus

Query  45    CGCACCAATCGTTCTGGCAGCCACCGAGGGCCTTCTGCATCCTGTGGAAAAACACAAACA  104
             || ||||  | ||| || | ||| || ||  |||| ||||||||||||||||||||||||
Sbjct  5389  CGTACCAGCCTTTCCGGAATCCAGCGCGGCGCTTCGGCATCCTGTGGAAAAACACAAACA  5330

Query  105   TGCCCTCGGCCCCATATGAGGACTGGATCTGGGCCTTGCCA-AGAGCCCGTAAGTGGGTC  163
             |||||||| |||||||| |  || || ||||| || | ||| |||    |||||||| ||
Sbjct  5329  TGCCCTCGTCCCCATATTAATACAGGGTCTGGCCCATACCACAGA-TTGGTAAGTGGATC  5271

Query  164   TTTCCAT  170
              ||||||
Sbjct  5270  CTTCCAT  5264


>Y16627.1 Ovine enzootic nasal tumour virus complete sequence
Length=7434

 Score = 96.9 bits (106),  Expect = 2e-19
 Identities = 99/127 (78%), Gaps = 2/127 (2%)
 Strand=Plus/Minus

Query  45    CGCACCAATCGTTCTGGCAGCCACCGAGGGCCTTCTGCATCCTGTGGAAAAACACAAACA  104
             || ||||  | ||| || | ||| || ||  |||| ||||||||||||||||||||||||
Sbjct  5385  CGTACCAGCCTTTCCGGAATCCAGCGCGGTGCTTCGGCATCCTGTGGAAAAACACAAACA  5326

Query  105   TGCCCTCGGCCCCATATGAGGACTGGATCTGGGCCTTGCCA-AGAGCCCGTAAGTGGGTC  163
             |||||||| |||||||| |  || || || || || | ||| |||    |||||||| ||
Sbjct  5325  TGCCCTCGTCCCCATATTAATACAGGGTCAGGCCCATACCACAGA-TTGGTAAGTGGATC  5267

Query  164   TTTCCAT  170
             |||||||
Sbjct  5266  TTTCCAT  5260


>AY197548.2 Enzootic nasal tumour virus of goats, complete genome
Length=7448

 Score = 96.9 bits (106),  Expect = 2e-19
 Identities = 99/127 (78%), Gaps = 2/127 (2%)
 Strand=Plus/Minus

Query  45    CGCACCAATCGTTCTGGCAGCCACCGAGGGCCTTCTGCATCCTGTGGAAAAACACAAACA  104
             || ||||  | ||| || | ||| || ||  |||| ||||||||||||||||||||||||
Sbjct  5382  CGTACCAGCCTTTCCGGTATCCAACGCGGTGCTTCGGCATCCTGTGGAAAAACACAAACA  5323

Query  105   TGCCCTCGGCCCCATATGAGGACTGGATCTGGGCCTTGCCA-AGAGCCCGTAAGTGGGTC  163
             |||||||| |||||||| |  || || ||||| || | ||| |||    |||||||| ||
Sbjct  5322  TGCCCTCGTCCCCATATCAATACAGGGTCTGGTCCATACCACAGA-TTGGTAAGTGGATC  5264

Query  164   TTTCCAT  170
              ||||||
Sbjct  5263  CTTCCAT  5257


>M80216.1 Jaagsiekte sheep retrovirus, complete genome
Length=7462

 Score = 96.9 bits (106),  Expect = 2e-19
 Identities = 99/127 (78%), Gaps = 2/127 (2%)
 Strand=Plus/Minus

Query  45    CGCACCAATCGTTCTGGCAGCCACCGAGGGCCTTCTGCATCCTGTGGAAAAACACAAACA  104
             || ||||  | ||| || | ||| || ||  |||| ||||||||||||||||||||||||
Sbjct  5389  CGTACCAGCCTTTCCGGAATCCAGCGCGGCGCTTCGGCATCCTGTGGAAAAACACAAACA  5330

Query  105   TGCCCTCGGCCCCATATGAGGACTGGATCTGGGCCTTGCCA-AGAGCCCGTAAGTGGGTC  163
             |||||||| |||||||| |  || || ||||| || | ||| |||    |||||||| ||
Sbjct  5329  TGCCCTCGTCCCCATATTAATACAGGGTCTGGCCCATACCACAGA-TTGGTAAGTGGATC  5271

Query  164   TTTCCAT  170
              ||||||
Sbjct  5270  CTTCCAT  5264


>NC_014474.1 Simian retrovirus 4 strain SRV4/TEX/2009/V1, complete 
genome
Length=8126

 Score = 79.7 bits (87),  Expect = 6e-14
 Identities = 120/170 (71%), Gaps = 7/170 (4%)
 Strand=Plus/Minus

Query  108   CCTCGGCCCCATATGAGGACTGGATCTGGGCCTTGCCAAGAGCCCGTAAGTGGGTCTTTC  167
             |||| ||||||||| |  ||||| || ||||| | ||| |||      |  |||||||||
Sbjct  5710  CCTCTGCCCCATATTAACACTGGGTCGGGGCCATTCCATGAGTTATCTAAAGGGTCTTTC  5651

Query  168   CATTTGACCAAAGCCTGAGTGGCAGTAGAAGG-----ATGCCAAAAGCGCTCTGCAGCAC  222
             |||||||||| |||  |||| |   |    ||     |||||||||||| || || ||  
Sbjct  5650  CATTTGACCATAGC--GAGTTGTTTTTTGGGGTCGCTATGCCAAAAGCGGTCAGCTGCTG  5593

Query  223   TCTTACCATGGGCATCCAAGGTCAAAAAATTTTGAATAAAGAGAGAATGA  272
               ||||| ||  | |||||  | ||||||||| |||||||||| | ||||
Sbjct  5592  ATTTACCCTGATCGTCCAAATTTAAAAAATTTAGAATAAAGAGTGCATGA  5543


>FJ971077.1 Simian retrovirus 4 strain SRV4/TEX/2009/V1, complete 
genome
Length=8126

 Score = 79.7 bits (87),  Expect = 6e-14
 Identities = 120/170 (71%), Gaps = 7/170 (4%)
 Strand=Plus/Minus

Query  108   CCTCGGCCCCATATGAGGACTGGATCTGGGCCTTGCCAAGAGCCCGTAAGTGGGTCTTTC  167
             |||| ||||||||| |  ||||| || ||||| | ||| |||      |  |||||||||
Sbjct  5710  CCTCTGCCCCATATTAACACTGGGTCGGGGCCATTCCATGAGTTATCTAAAGGGTCTTTC  5651

Query  168   CATTTGACCAAAGCCTGAGTGGCAGTAGAAGG-----ATGCCAAAAGCGCTCTGCAGCAC  222
             |||||||||| |||  |||| |   |    ||     |||||||||||| || || ||  
Sbjct  5650  CATTTGACCATAGC--GAGTTGTTTTTTGGGGTCGCTATGCCAAAAGCGGTCAGCTGCTG  5593

Query  223   TCTTACCATGGGCATCCAAGGTCAAAAAATTTTGAATAAAGAGAGAATGA  272
               ||||| ||  | |||||  | ||||||||| |||||||||| | ||||
Sbjct  5592  ATTTACCCTGATCGTCCAAATTTAAAAAATTTAGAATAAAGAGTGCATGA  5543


>NC_031326.1 Simian retrovirus 8 strain SRV8/SUZ/2012, complete 
genome
Length=8126

 Score = 70.7 bits (77),  Expect = 3e-11
 Identities = 172/255 (67%), Gaps = 22/255 (9%)
 Strand=Plus/Minus

Query  48    ACCAATCGTTCTGGCAGCCACCGAGGGCCTTCTGCATCCTG----TGGAAAAACA--CAA  101
             || ||||| ||||||||||| |   ||||    ||||| ||    ||| |||| |  || 
Sbjct  5770  ACTAATCGCTCTGGCAGCCATCT--GGCC----GCATCATGGGTTTGGGAAAAGATGCAG  5717

Query  102   ACATGCCCTCGGCCCCATATGAGGACTGGATCTGGGCCTTGCCA---AGAGCCCGTAAGT  158
             ||    ||||  |||||||| || || || || || || |||||   |  | |    || 
Sbjct  5716  ACCGAGCCTCTACCCCATATTAGCACGGGGTCAGGACCATGCCACTTATTGTCT---AGC  5660

Query  159   GGGTCTTTCCATTTGACCAAAGCC---TGAGTGGCAGTAGAAGGATGCCAAAAGCGCTCT  215
             |||||  |||||||||||| |||    ||  | ||||    |  |||||||||||| || 
Sbjct  5659  GGGTCCCTCCATTTGACCATAGCGGTTTGTTTTGCAGGGTCATTATGCCAAAAGCGATCG  5600

Query  216   GCAGCACTCTTACCATGGGCATCCAAGGTCAAAAAATTTTGAATAAAGAGAGAATGAGAC  275
             || ||    ||||| ||  |||| ||  ||||||||||   ||||||||||| ||||   
Sbjct  5599  GCTGCTGATTTACCTTGATCATCTAAATTCAAAAAATTCAAAATAAAGAGAGCATGATTG  5540

Query  276   AG-ATAATTATGGGG  289
             || ||| || |||||
Sbjct  5539  AGAATATTTCTGGGG  5525


>KU605777.1 Simian retrovirus 8 strain SRV8/SUZ/2012, complete 
genome
Length=8126

 Score = 70.7 bits (77),  Expect = 3e-11
 Identities = 172/255 (67%), Gaps = 22/255 (9%)
 Strand=Plus/Minus

Query  48    ACCAATCGTTCTGGCAGCCACCGAGGGCCTTCTGCATCCTG----TGGAAAAACA--CAA  101
             || ||||| ||||||||||| |   ||||    ||||| ||    ||| |||| |  || 
Sbjct  5770  ACTAATCGCTCTGGCAGCCATCT--GGCC----GCATCATGGGTTTGGGAAAAGATGCAG  5717

Query  102   ACATGCCCTCGGCCCCATATGAGGACTGGATCTGGGCCTTGCCA---AGAGCCCGTAAGT  158
             ||    ||||  |||||||| || || || || || || |||||   |  | |    || 
Sbjct  5716  ACCGAGCCTCTACCCCATATTAGCACGGGGTCAGGACCATGCCACTTATTGTCT---AGC  5660

Query  159   GGGTCTTTCCATTTGACCAAAGCC---TGAGTGGCAGTAGAAGGATGCCAAAAGCGCTCT  215
             |||||  |||||||||||| |||    ||  | ||||    |  |||||||||||| || 
Sbjct  5659  GGGTCCCTCCATTTGACCATAGCGGTTTGTTTTGCAGGGTCATTATGCCAAAAGCGATCG  5600

Query  216   GCAGCACTCTTACCATGGGCATCCAAGGTCAAAAAATTTTGAATAAAGAGAGAATGAGAC  275
             || ||    ||||| ||  |||| ||  ||||||||||   ||||||||||| ||||   
Sbjct  5599  GCTGCTGATTTACCTTGATCATCTAAATTCAAAAAATTCAAAATAAAGAGAGCATGATTG  5540

Query  276   AG-ATAATTATGGGG  289
             || ||| || |||||
Sbjct  5539  AGAATATTTCTGGGG  5525


>NC_001503.1 Mouse mammary tumor virus, complete genome
Length=8805

 Score = 68.9 bits (75),  Expect = 1e-10
 Identities = 80/107 (75%), Gaps = 6/107 (6%)
 Strand=Plus/Minus

Query  77    TTCTGCATCCTGTGGAAAAACACAAACATGCCCTCG---GCCCCATATGAGGACTGGATC  133
             ||| ||||||||||||||||||||| |||  |||||   | |   ||| |||||   |||
Sbjct  5371  TTCGGCATCCTGTGGAAAAACACAAGCATAGCCTCGTCCGGCTGTTATTAGGAC---ATC  5315

Query  134   TGGGCCTTGCCAAGAGCCCGTAAGTGGGTCTTTCCATTTGACCAAAG  180
              || |||| ||| || || || ||  ||||||||||  |||||| ||
Sbjct  5314  GGGTCCTTTCCAGGACCCTGTGAGAAGGTCTTTCCACATGACCATAG  5268


>AF033807.1 Mouse mammary tumor virus complete proviral genome
Length=8805

 Score = 68.9 bits (75),  Expect = 1e-10
 Identities = 80/107 (75%), Gaps = 6/107 (6%)
 Strand=Plus/Minus

Query  77    TTCTGCATCCTGTGGAAAAACACAAACATGCCCTCG---GCCCCATATGAGGACTGGATC  133
             ||| ||||||||||||||||||||| |||  |||||   | |   ||| |||||   |||
Sbjct  5371  TTCGGCATCCTGTGGAAAAACACAAGCATAGCCTCGTCCGGCTGTTATTAGGAC---ATC  5315

Query  134   TGGGCCTTGCCAAGAGCCCGTAAGTGGGTCTTTCCATTTGACCAAAG  180
              || |||| ||| || || || ||  ||||||||||  |||||| ||
Sbjct  5314  GGGTCCTTTCCAGGACCCTGTGAGAAGGTCTTTCCACATGACCATAG  5268


>NC_001550.1 Mason-Pfizer monkey virus, complete genome
Length=8557

 Score = 53.6 bits (58),  Expect = 3e-06
 Identities = 157/239 (66%), Gaps = 5/239 (2%)
 Strand=Plus/Minus

Query  38    CACATGTCGCACCAATCGTTCTGGCAGCCACCGAGGGCCTTCTGCATCCTGTGGAAAAAC  97
             ||| ||||  || || |||||||| ||||| | || | | ||       || |   ||||
Sbjct  5555  CACCTGTCTTACTAACCGTTCTGGTAGCCATCTAGCGGCATCATAGGTTTGAGAGTAAAC  5496

Query  98    ACAAACATGCCCTCGGCCCCATATGAGGACTGGATCTGGGCCTTGCCAAG-AGCCCGTAA  156
             ||| ||    |||| |||||| || |  |||||||| ||||| ||||| | |     |||
Sbjct  5495  ACAGACTGAACCTCTGCCCCAAATTAACACTGGATCGGGGCCATGCCATGTATTATCTAA  5436

Query  157   GTGGGTCTTTCCATTTGACCAAAGC---CTGAGTGGCAGTAGAAGGATGCCAAAAGCGCT  213
              ||| ||||||||||| ||||  ||    ||  |    |    |  ||||||||| || |
Sbjct  5435  -TGGATCTTTCCATTTTACCATGGCAAATTGTTTTTTGGGGTTATTATGCCAAAAACGAT  5377

Query  214   CTGCAGCACTCTTACCATGGGCATCCAAGGTCAAAAAATTTTGAATAAAGAGAGAATGA  272
             | || ||    |||   ||  |||| ||  | ||||||||| |||||||||| | ||||
Sbjct  5376  CAGCTGCTGATTTATTTTGATCATCTAAATTTAAAAAATTTAGAATAAAGAGTGCATGA  5318


>AF033815.1 Mason-Pfizer monkey virus, complete genome
Length=8557

 Score = 53.6 bits (58),  Expect = 3e-06
 Identities = 157/239 (66%), Gaps = 5/239 (2%)
 Strand=Plus/Minus

Query  38    CACATGTCGCACCAATCGTTCTGGCAGCCACCGAGGGCCTTCTGCATCCTGTGGAAAAAC  97
             ||| ||||  || || |||||||| ||||| | || | | ||       || |   ||||
Sbjct  5555  CACCTGTCTTACTAACCGTTCTGGTAGCCATCTAGCGGCATCATAGGTTTGAGAGTAAAC  5496

Query  98    ACAAACATGCCCTCGGCCCCATATGAGGACTGGATCTGGGCCTTGCCAAG-AGCCCGTAA  156
             ||| ||    |||| |||||| || |  |||||||| ||||| ||||| | |     |||
Sbjct  5495  ACAGACTGAACCTCTGCCCCAAATTAACACTGGATCGGGGCCATGCCATGTATTATCTAA  5436

Query  157   GTGGGTCTTTCCATTTGACCAAAGC---CTGAGTGGCAGTAGAAGGATGCCAAAAGCGCT  213
              ||| ||||||||||| ||||  ||    ||  |    |    |  ||||||||| || |
Sbjct  5435  -TGGATCTTTCCATTTTACCATGGCAAATTGTTTTTTGGGGTTATTATGCCAAAAACGAT  5377

Query  214   CTGCAGCACTCTTACCATGGGCATCCAAGGTCAAAAAATTTTGAATAAAGAGAGAATGA  272
             | || ||    |||   ||  |||| ||  | ||||||||| |||||||||| | ||||
Sbjct  5376  CAGCTGCTGATTTATTTTGATCATCTAAATTTAAAAAATTTAGAATAAAGAGTGCATGA  5318


>NC_001514.1 Squirrel monkey retrovirus - HLB, complete genome
Length=8785

 Score = 44.6 bits (48),  Expect = 0.001
 Identities = 33/39 (85%), Gaps = 0/39 (0%)
 Strand=Plus/Minus

Query  108   CCTCGGCCCCATATGAGGACTGGATCTGGGCCTTGCCAA  146
             ||||| |||||||||||||| || || ||||| | ||||
Sbjct  6139  CCTCGCCCCCATATGAGGACAGGGTCAGGGCCCTTCCAA  6101


>M23385.1 Squirrel monkey retrovirus-H, complete genome
Length=8785

 Score = 44.6 bits (48),  Expect = 0.001
 Identities = 33/39 (85%), Gaps = 0/39 (0%)
 Strand=Plus/Minus

Query  108   CCTCGGCCCCATATGAGGACTGGATCTGGGCCTTGCCAA  146
             ||||| |||||||||||||| || || ||||| | ||||
Sbjct  6139  CCTCGCCCCCATATGAGGACAGGGTCAGGGCCCTTCCAA  6101


>NC_027117.1 Desmodus rotundus endogenous retrovirus isolate 824, 
complete genome
Length=10485

 Score = 43.7 bits (47),  Expect = 0.005
 Identities = 43/56 (77%), Gaps = 0/56 (0%)
 Strand=Plus/Minus

Query  108   CCTCGGCCCCATATGAGGACTGGATCTGGGCCTTGCCAAGAGCCCGTAAGTGGGTC  163
             ||||  |||||||||||||| || |||||||| | ||| | |   || || |||||
Sbjct  7006  CCTCTCCCCCATATGAGGACGGGGTCTGGGCCCTTCCAGGCGTGAGTGAGGGGGTC  6951


>KP175580.1 Desmodus rotundus endogenous retrovirus isolate 824, 
complete genome
Length=10485

 Score = 43.7 bits (47),  Expect = 0.005
 Identities = 43/56 (77%), Gaps = 0/56 (0%)
 Strand=Plus/Minus

Query  108   CCTCGGCCCCATATGAGGACTGGATCTGGGCCTTGCCAAGAGCCCGTAAGTGGGTC  163
             ||||  |||||||||||||| || |||||||| | ||| | |   || || |||||
Sbjct  7006  CCTCTCCCCCATATGAGGACGGGGTCTGGGCCCTTCCAGGCGTGAGTGAGGGGGTC  6951


>NC_038557.1 Sturnira lilium polyomavirus 1 isolate B0454, complete 
genome
Length=5058

 Score = 39.2 bits (42),  Expect = 0.057
 Identities = 24/26 (92%), Gaps = 0/26 (0%)
 Strand=Plus/Minus

Query  237   TCCAAGGTCAAAAAATTTTGAATAAA  262
             || |||||||||| ||||||||||||
Sbjct  3016  TCAAAGGTCAAAATATTTTGAATAAA  2991


>JQ958888.1 Sturnira lilium polyomavirus 1 isolate B0454, complete 
genome
Length=5058

 Score = 39.2 bits (42),  Expect = 0.057
 Identities = 24/26 (92%), Gaps = 0/26 (0%)
 Strand=Plus/Minus

Query  237   TCCAAGGTCAAAAAATTTTGAATAAA  262
             || |||||||||| ||||||||||||
Sbjct  3016  TCAAAGGTCAAAATATTTTGAATAAA  2991


>LC613089.1 Carp edema virus FTI2020 DNA, complete genome
Length=456821

 Score = 35.6 bits (38),  Expect = 0.69
 Identities = 22/24 (92%), Gaps = 0/24 (0%)
 Strand=Plus/Minus

Query  246     AAAAAATTTTGAATAAAGAGAGAA  269
               |||||| ||| |||||||||||||
Sbjct  199448  AAAAAAATTTAAATAAAGAGAGAA  199425


>AY033233.1 Simian immunodeficiency virus clone 17E-Cl, complete 
sequence
Length=10279

 Score = 34.6 bits (37),  Expect = 2.4
 Identities = 29/36 (81%), Gaps = 0/36 (0%)
 Strand=Plus/Plus

Query  8     GTCATCAATGTCATCAGCAAGTAGAGGGTCCACATG  43
             || || ||||||||||| ||| ||||| |  |||||
Sbjct  4647  GTGATAAATGTCATCAGAAAGGAGAGGCTATACATG  4682


>DQ393829.1 Human adenovirus type 49, complete genome
Length=35215

 Score = 33.7 bits (36),  Expect = 2.4
 Identities = 21/23 (91%), Gaps = 0/23 (0%)
 Strand=Plus/Plus

Query  242    GGTCAAAAAATTTTGAATAAAGA  264
              ||| ||||||||||| |||||||
Sbjct  28002  GGTAAAAAAATTTTGCATAAAGA  28024


>JN226759.1 Human adenovirus 38, complete genome
Length=35221

 Score = 33.7 bits (36),  Expect = 2.4
 Identities = 21/23 (91%), Gaps = 0/23 (0%)
 Strand=Plus/Plus

Query  242    GGTCAAAAAATTTTGAATAAAGA  264
              ||| ||||||||||| |||||||
Sbjct  27998  GGTAAAAAAATTTTGCATAAAGA  28020


>JN226764.1 Human adenovirus 45, complete genome
Length=35154

 Score = 33.7 bits (36),  Expect = 2.4
 Identities = 21/23 (91%), Gaps = 0/23 (0%)
 Strand=Plus/Plus

Query  242    GGTCAAAAAATTTTGAATAAAGA  264
              ||| ||||||||||| |||||||
Sbjct  28008  GGTAAAAAAATTTTGCATAAAGA  28030


>NC_036579.1 Ictalurid herpesvirus 2 strain 760/94, complete genome
Length=142925

 Score = 32.8 bits (35),  Expect = 8.4
 Identities = 19/20 (95%), Gaps = 0/20 (0%)
 Strand=Plus/Plus

Query  99      CAAACATGCCCTCGGCCCCA  118
               ||||||||||||||| ||||
Sbjct  102567  CAAACATGCCCTCGGACCCA  102586


>NC_005264.1 Psittacid herpesvirus 1, complete genome
Length=163025

 Score = 32.8 bits (35),  Expect = 8.4
 Identities = 22/25 (88%), Gaps = 0/25 (0%)
 Strand=Plus/Plus

Query  73      GGCCTTCTGCATCCTGTGGAAAAAC  97
               ||| ||| ||| |||||||||||||
Sbjct  109047  GGCTTTCAGCACCCTGTGGAAAAAC  109071


>AF389451.1 Tiger frog virus, complete genome
Length=105057

 Score = 32.8 bits (35),  Expect = 8.4
 Identities = 25/30 (83%), Gaps = 0/30 (0%)
 Strand=Plus/Plus

Query  7      GGTCATCAATGTCATCAGCAAGTAGAGGGT  36
              ||||| | ||||  |||| |||||||||||
Sbjct  30815  GGTCAACGATGTTCTCAGAAAGTAGAGGGT  30844


>MG271984.1 Ictalurid herpesvirus 2 strain 760/94, complete genome
Length=142925

 Score = 32.8 bits (35),  Expect = 8.4
 Identities = 19/20 (95%), Gaps = 0/20 (0%)
 Strand=Plus/Plus

Query  99      CAAACATGCCCTCGGCCCCA  118
               ||||||||||||||| ||||
Sbjct  102567  CAAACATGCCCTCGGACCCA  102586


>AY372243.1 Psittacid herpesvirus 1 isolate 97-0001, complete 
genome
Length=163025

 Score = 32.8 bits (35),  Expect = 8.4
 Identities = 22/25 (88%), Gaps = 0/25 (0%)
 Strand=Plus/Plus

Query  73      GGCCTTCTGCATCCTGTGGAAAAAC  97
               ||| ||| ||| |||||||||||||
Sbjct  109047  GGCTTTCAGCACCCTGTGGAAAAAC  109071


>NC_055341.1 Echarte virus segment M, complete sequence
Length=4287

 Score = 31.9 bits (34),  Expect = 8.4
 Identities = 20/22 (91%), Gaps = 0/22 (0%)
 Strand=Plus/Plus

Query  200   ATGCCAAAAGCGCTCTGCAGCA  221
             ||||||||||| ||||| ||||
Sbjct  1286  ATGCCAAAAGCACTCTGAAGCA  1307


>NC_008291.1 Taterapox virus, complete genome
Length=198050

 Score = 31.9 bits (34),  Expect = 8.4
 Identities = 20/22 (91%), Gaps = 0/22 (0%)
 Strand=Plus/Plus

Query  264     AGAGAATGAGACAGATAATTAT  285
               |||||||||||||||| || ||
Sbjct  183012  AGAGAATGAGACAGATTATCAT  183033


>NC_001611.1 Variola virus, complete genome
Length=185578

 Score = 31.9 bits (34),  Expect = 8.4
 Identities = 20/22 (91%), Gaps = 0/22 (0%)
 Strand=Plus/Plus

Query  264     AGAGAATGAGACAGATAATTAT  285
               |||||||||||||||| || ||
Sbjct  171003  AGAGAATGAGACAGATTATCAT  171024


>NC_003391.1 Camelpox virus, complete genome
Length=205719

 Score = 31.9 bits (34),  Expect = 8.4
 Identities = 20/22 (91%), Gaps = 0/22 (0%)
 Strand=Plus/Plus

Query  264     AGAGAATGAGACAGATAATTAT  285
               |||||||||||||||| || ||
Sbjct  188013  AGAGAATGAGACAGATTATCAT  188034


>HM119411.1 Echarte virus segment M, complete sequence
Length=4287

 Score = 31.9 bits (34),  Expect = 8.4
 Identities = 20/22 (91%), Gaps = 0/22 (0%)
 Strand=Plus/Plus

Query  200   ATGCCAAAAGCGCTCTGCAGCA  221
             ||||||||||| ||||| ||||
Sbjct  1286  ATGCCAAAAGCACTCTGAAGCA  1307


>L22579.1 Variola major virus (strain Bangladesh-1975) complete 
genome
Length=186103

 Score = 31.9 bits (34),  Expect = 8.4
 Identities = 20/22 (91%), Gaps = 0/22 (0%)
 Strand=Plus/Plus

Query  264     AGAGAATGAGACAGATAATTAT  285
               |||||||||||||||| || ||
Sbjct  171086  AGAGAATGAGACAGATTATCAT  171107


>Y16780.1 variola minor virus complete genome
Length=186986

 Score = 31.9 bits (34),  Expect = 8.4
 Identities = 20/22 (91%), Gaps = 0/22 (0%)
 Strand=Plus/Plus

Query  264     AGAGAATGAGACAGATAATTAT  285
               |||||||||||||||| || ||
Sbjct  172724  AGAGAATGAGACAGATTATCAT  172745


>AY009089.1 Camelpox virus CMS, complete genome
Length=202205

 Score = 31.9 bits (34),  Expect = 8.4
 Identities = 20/22 (91%), Gaps = 0/22 (0%)
 Strand=Plus/Plus

Query  264     AGAGAATGAGACAGATAATTAT  285
               |||||||||||||||| || ||
Sbjct  186171  AGAGAATGAGACAGATTATCAT  186192


>AB047639.1 Hepatitis C virus (isolate JFH-1) genomic RNA, complete 
genome
Length=9678

 Score = 31.9 bits (34),  Expect = 8.4
 Identities = 17/17 (100%), Gaps = 0/17 (0%)
 Strand=Plus/Plus

Query  263   GAGAGAATGAGACAGAT  279
             |||||||||||||||||
Sbjct  1935  GAGAGAATGAGACAGAT  1951


>DQ437594.1 Taterapox virus strain Dahomey 1968, complete genome
Length=198050

 Score = 31.9 bits (34),  Expect = 8.4
 Identities = 20/22 (91%), Gaps = 0/22 (0%)
 Strand=Plus/Plus

Query  264     AGAGAATGAGACAGATAATTAT  285
               |||||||||||||||| || ||
Sbjct  183012  AGAGAATGAGACAGATTATCAT  183033


>X69198.1 Variola virus DNA complete genome
Length=185578

 Score = 31.9 bits (34),  Expect = 8.4
 Identities = 20/22 (91%), Gaps = 0/22 (0%)
 Strand=Plus/Plus

Query  264     AGAGAATGAGACAGATAATTAT  285
               |||||||||||||||| || ||
Sbjct  171003  AGAGAATGAGACAGATTATCAT  171024


>AF438165.1 Camelpox virus M-96 from Kazakhstan, complete genome
Length=205719

 Score = 31.9 bits (34),  Expect = 8.4
 Identities = 20/22 (91%), Gaps = 0/22 (0%)
 Strand=Plus/Plus

Query  264     AGAGAATGAGACAGATAATTAT  285
               |||||||||||||||| || ||
Sbjct  188013  AGAGAATGAGACAGATTATCAT  188034


Lambda      K        H
   0.634    0.408    0.912 

Gapped
Lambda      K        H
   0.625    0.410    0.780 

Effective search space used: 34741915108


Query= scaffold_m29_p_10:54795111-54800935(-)

Length=5824
                                                                      Score        E
Sequences producing significant alignments:                          (Bits)     Value

KM280938.1 Gumbo Limbo virus isolate Fe371H2 nonstructural protei...  45.5       0.027
NC_043691.1 Patois virus isolate 63A49 segment M glycoprotein pre...  41.0       0.33 
MH017283.1 Patois virus isolate 63A49 segment M glycoprotein prec...  41.0       0.33 
NC_040681.1 Bufonid herpesvirus 1 strain FO1_2015, complete genome    39.2       1.2  
NC_028824.1 BtRf-AlphaCoV/YN2012, complete genome                     39.2       1.2  
NC_025678.1 Simian adenovirus DM-2014 isolate 23336, complete genome  39.2       1.2  
NC_009988.1 Rhinolophus bat coronavirus HKU2, complete genome         39.2       1.2  
NC_005339.1 Mossman virus, complete genome                            39.2       1.2  
NC_004003.1 Goatpox virus Pellor, complete genome                     39.2       1.2  
AY077836.1 Goatpox virus G20-LKV, complete genome                     39.2       1.2  
MF143550.1 Bufonid herpesvirus 1 strain FO1_2015, complete genome     39.2       1.2  
KJ473808.1 BtRf-AlphaCoV/YN2012, complete genome                      39.2       1.2  
KM190146.1 Simian adenovirus DM-2014 isolate 23336, complete genome   39.2       1.2  
EF203064.1 Bat coronavirus HKU2 strain HKU2/GD/430/2006, complete...  39.2       1.2  
AY286409.1 Mossman virus, complete genome                             39.2       1.2  
AY077835.1 Goatpox virus Pellor, complete genome                      39.2       1.2  
NC_034530.1 Marco virus nucleoprotein, phosphoprotein, matrix, gl...  38.3       4.0  
MT521409.1 Scale drop disease virus isolate GF_MU1                    38.3       4.0  
KM205005.1 Marco virus nucleoprotein, phosphoprotein, matrix, gly...  38.3       4.0  
NC_030200.1 Macaca nemestrina herpesvirus 7, complete genome          37.4       4.0  
NC_009888.1 Tanapox virus, complete genome                            37.4       4.0  
NC_002642.1 Yaba-like disease virus, complete genome                  37.4       4.0  
KY370098.1 Rodent paramyxovirus isolate RtAp-ParaV/NX2015, comple...  37.4       4.0  
KU351741.1 Macaca nemestrina herpesvirus 7                            37.4       4.0  
AJ293568.1 Yaba-like disease virus (YLDV), complete genome            37.4       4.0  


>KM280938.1 Gumbo Limbo virus isolate Fe371H2 nonstructural protein 
NSs and nucleoprotein genes, complete cds
Length=980

 Score = 45.5 bits (49),  Expect = 0.027
 Identities = 37/43 (86%), Gaps = 3/43 (7%)
 Strand=Plus/Plus

Query  3162  TCCTTT--TTGATTTTACAGTGGAGGAAAGGAGGACAAAGTAC  3202
             ||||||  |||| ||| ||||||||||| || |||||||||||
Sbjct  56    TCCTTTGTTTGAGTTTTCAGTGGAGGAACGG-GGACAAAGTAC  97


>NC_043691.1 Patois virus isolate 63A49 segment M glycoprotein 
precursor, gene, complete cds
Length=4637

 Score = 41.0 bits (44),  Expect = 0.33
 Identities = 30/34 (88%), Gaps = 1/34 (3%)
 Strand=Plus/Minus

Query  3246  AATTATCAAAACATCTT-TTATTTGGATCTCTTT  3278
             ||||||||||||| ||| |||||| ||| |||||
Sbjct  3669  AATTATCAAAACACCTTGTTATTTTGATTTCTTT  3636


>MH017283.1 Patois virus isolate 63A49 segment M glycoprotein 
precursor, gene, complete cds
Length=4637

 Score = 41.0 bits (44),  Expect = 0.33
 Identities = 30/34 (88%), Gaps = 1/34 (3%)
 Strand=Plus/Minus

Query  3246  AATTATCAAAACATCTT-TTATTTGGATCTCTTT  3278
             ||||||||||||| ||| |||||| ||| |||||
Sbjct  3669  AATTATCAAAACACCTTGTTATTTTGATTTCTTT  3636


>NC_040681.1 Bufonid herpesvirus 1 strain FO1_2015, complete genome
Length=158250

 Score = 39.2 bits (42),  Expect = 1.2
 Identities = 26/28 (93%), Gaps = 1/28 (4%)
 Strand=Plus/Minus

Query  4639    TTGGACTTCAAGTAAAACATTA-AACTT  4665
               ||||||||||||||||||| || |||||
Sbjct  121281  TTGGACTTCAAGTAAAACAGTACAACTT  121254


>NC_028824.1 BtRf-AlphaCoV/YN2012, complete genome
Length=26975

 Score = 39.2 bits (42),  Expect = 1.2
 Identities = 41/52 (79%), Gaps = 3/52 (6%)
 Strand=Plus/Plus

Query  3293  CCATCTTATA-TTCTAGCACATTAAGAACAGTTGAGTCTGTTTTAACATTTT  3343
             ||||| |||| || ||| || || | | ||| |||||  |||||||||||||
Sbjct  9216  CCATCATATAGTTTTAGAACTTTGAAAGCAGGTGAGT--GTTTTAACATTTT  9265


>NC_025678.1 Simian adenovirus DM-2014 isolate 23336, complete 
genome
Length=32661

 Score = 39.2 bits (42),  Expect = 1.2
 Identities = 32/38 (84%), Gaps = 1/38 (3%)
 Strand=Plus/Minus

Query  4189   ATTTTGGGGACTTCTGGGGCAAGAAGGAAAATCAGGTA  4226
              ||||| || |||||| |   ||||||||||||||||||
Sbjct  23072  ATTTTTGGCACTTCTTGTA-AAGAAGGAAAATCAGGTA  23036


>NC_009988.1 Rhinolophus bat coronavirus HKU2, complete genome
Length=27165

 Score = 39.2 bits (42),  Expect = 1.2
 Identities = 41/52 (79%), Gaps = 3/52 (6%)
 Strand=Plus/Plus

Query  3293  CCATCTTATA-TTCTAGCACATTAAGAACAGTTGAGTCTGTTTTAACATTTT  3343
             ||||| |||| || ||| || || | | ||| |||||  |||||||||||||
Sbjct  9411  CCATCATATAGTTTTAGAACTTTGAAAGCAGGTGAGT--GTTTTAACATTTT  9460


>NC_005339.1 Mossman virus, complete genome
Length=16650

 Score = 39.2 bits (42),  Expect = 1.2
 Identities = 24/26 (92%), Gaps = 0/26 (0%)
 Strand=Plus/Plus

Query  4436  CATGAGTCCCAGAATGTGATATGTTT  4461
             ||| ||| ||||||||||||||||||
Sbjct  5081  CATTAGTACCAGAATGTGATATGTTT  5106


>NC_004003.1 Goatpox virus Pellor, complete genome
Length=149599

 Score = 39.2 bits (42),  Expect = 1.2
 Identities = 29/33 (88%), Gaps = 1/33 (3%)
 Strand=Plus/Minus

Query  5730    ATATTAGTTTT-CTAATTTTAAAAATCTCTTTT  5761
               |||||||| || ||||||||||||| || ||||
Sbjct  119915  ATATTAGTATTGCTAATTTTAAAAAACTTTTTT  119883


>AY077836.1 Goatpox virus G20-LKV, complete genome
Length=149723

 Score = 39.2 bits (42),  Expect = 1.2
 Identities = 29/33 (88%), Gaps = 1/33 (3%)
 Strand=Plus/Minus

Query  5730    ATATTAGTTTT-CTAATTTTAAAAATCTCTTTT  5761
               |||||||| || ||||||||||||| || ||||
Sbjct  119978  ATATTAGTATTGCTAATTTTAAAAAACTTTTTT  119946


>MF143550.1 Bufonid herpesvirus 1 strain FO1_2015, complete genome
Length=158250

 Score = 39.2 bits (42),  Expect = 1.2
 Identities = 26/28 (93%), Gaps = 1/28 (4%)
 Strand=Plus/Minus

Query  4639    TTGGACTTCAAGTAAAACATTA-AACTT  4665
               ||||||||||||||||||| || |||||
Sbjct  121281  TTGGACTTCAAGTAAAACAGTACAACTT  121254


>KJ473808.1 BtRf-AlphaCoV/YN2012, complete genome
Length=26975

 Score = 39.2 bits (42),  Expect = 1.2
 Identities = 41/52 (79%), Gaps = 3/52 (6%)
 Strand=Plus/Plus

Query  3293  CCATCTTATA-TTCTAGCACATTAAGAACAGTTGAGTCTGTTTTAACATTTT  3343
             ||||| |||| || ||| || || | | ||| |||||  |||||||||||||
Sbjct  9216  CCATCATATAGTTTTAGAACTTTGAAAGCAGGTGAGT--GTTTTAACATTTT  9265


>KM190146.1 Simian adenovirus DM-2014 isolate 23336, complete 
genome
Length=32661

 Score = 39.2 bits (42),  Expect = 1.2
 Identities = 32/38 (84%), Gaps = 1/38 (3%)
 Strand=Plus/Minus

Query  4189   ATTTTGGGGACTTCTGGGGCAAGAAGGAAAATCAGGTA  4226
              ||||| || |||||| |   ||||||||||||||||||
Sbjct  23072  ATTTTTGGCACTTCTTGTA-AAGAAGGAAAATCAGGTA  23036


>EF203064.1 Bat coronavirus HKU2 strain HKU2/GD/430/2006, complete 
genome
Length=27165

 Score = 39.2 bits (42),  Expect = 1.2
 Identities = 41/52 (79%), Gaps = 3/52 (6%)
 Strand=Plus/Plus

Query  3293  CCATCTTATA-TTCTAGCACATTAAGAACAGTTGAGTCTGTTTTAACATTTT  3343
             ||||| |||| || ||| || || | | ||| |||||  |||||||||||||
Sbjct  9411  CCATCATATAGTTTTAGAACTTTGAAAGCAGGTGAGT--GTTTTAACATTTT  9460


>AY286409.1 Mossman virus, complete genome
Length=16650

 Score = 39.2 bits (42),  Expect = 1.2
 Identities = 24/26 (92%), Gaps = 0/26 (0%)
 Strand=Plus/Plus

Query  4436  CATGAGTCCCAGAATGTGATATGTTT  4461
             ||| ||| ||||||||||||||||||
Sbjct  5081  CATTAGTACCAGAATGTGATATGTTT  5106


>AY077835.1 Goatpox virus Pellor, complete genome
Length=149599

 Score = 39.2 bits (42),  Expect = 1.2
 Identities = 29/33 (88%), Gaps = 1/33 (3%)
 Strand=Plus/Minus

Query  5730    ATATTAGTTTT-CTAATTTTAAAAATCTCTTTT  5761
               |||||||| || ||||||||||||| || ||||
Sbjct  119915  ATATTAGTATTGCTAATTTTAAAAAACTTTTTT  119883


>NC_034530.1 Marco virus nucleoprotein, phosphoprotein, matrix, 
glycoprotein, hypothetical proteins, and polymerase genes, 
complete cds
Length=13294

 Score = 38.3 bits (41),  Expect = 4.0
 Identities = 22/23 (96%), Gaps = 0/23 (0%)
 Strand=Plus/Minus

Query  1396  TTCTTTGTCATTTGTTTCTTTTT  1418
             |||||| ||||||||||||||||
Sbjct  6449  TTCTTTATCATTTGTTTCTTTTT  6427


>MT521409.1 Scale drop disease virus isolate GF_MU1
Length=131276

 Score = 38.3 bits (41),  Expect = 4.0
 Identities = 22/23 (96%), Gaps = 0/23 (0%)
 Strand=Plus/Plus

Query  611   GTTCCATCTTTAATTTTTATTTA  633
             ||||||||||||||||||| |||
Sbjct  5494  GTTCCATCTTTAATTTTTAGTTA  5516


>KM205005.1 Marco virus nucleoprotein, phosphoprotein, matrix, 
glycoprotein, hypothetical proteins, and polymerase genes, 
complete cds
Length=13294

 Score = 38.3 bits (41),  Expect = 4.0
 Identities = 22/23 (96%), Gaps = 0/23 (0%)
 Strand=Plus/Minus

Query  1396  TTCTTTGTCATTTGTTTCTTTTT  1418
             |||||| ||||||||||||||||
Sbjct  6449  TTCTTTATCATTTGTTTCTTTTT  6427


>NC_030200.1 Macaca nemestrina herpesvirus 7, complete genome
Length=137448

 Score = 37.4 bits (40),  Expect = 4.0
 Identities = 23/25 (92%), Gaps = 0/25 (0%)
 Strand=Plus/Minus

Query  5737   TTTTCTAATTTTAAAAATCTCTTTT  5761
              |||| ||||||||||||| ||||||
Sbjct  22612  TTTTATAATTTTAAAAATATCTTTT  22588


>NC_009888.1 Tanapox virus, complete genome
Length=144565

 Score = 37.4 bits (40),  Expect = 4.0
 Identities = 32/40 (80%), Gaps = 0/40 (0%)
 Strand=Plus/Plus

Query  2006   TTCTTGATTTATGTTAACCATCTTGTTTCGTTTGGTTTTA  2045
              ||||| || | | ||||||||||||||| || | | ||||
Sbjct  41347  TTCTTCATCTTTTTTAACCATCTTGTTTGGTATAGATTTA  41386


>NC_002642.1 Yaba-like disease virus, complete genome
Length=144575

 Score = 37.4 bits (40),  Expect = 4.0
 Identities = 32/40 (80%), Gaps = 0/40 (0%)
 Strand=Plus/Plus

Query  2006   TTCTTGATTTATGTTAACCATCTTGTTTCGTTTGGTTTTA  2045
              ||||| || | | ||||||||||||||| || | | ||||
Sbjct  41362  TTCTTCATCTTTTTTAACCATCTTGTTTGGTATAGATTTA  41401


>KY370098.1 Rodent paramyxovirus isolate RtAp-ParaV/NX2015, complete 
genome
Length=19509

 Score = 37.4 bits (40),  Expect = 4.0
 Identities = 31/37 (84%), Gaps = 1/37 (3%)
 Strand=Plus/Plus

Query  1604   AAAAAACAGTTTAATCTTCTCCATGTGGAGCAAAATT  1640
              |||| |||||||| ||  || ||||||||||| ||||
Sbjct  16977  AAAATACAGTTTA-TCACCTTCATGTGGAGCAGAATT  17012


>KU351741.1 Macaca nemestrina herpesvirus 7
Length=137448

 Score = 37.4 bits (40),  Expect = 4.0
 Identities = 23/25 (92%), Gaps = 0/25 (0%)
 Strand=Plus/Minus

Query  5737   TTTTCTAATTTTAAAAATCTCTTTT  5761
              |||| ||||||||||||| ||||||
Sbjct  22612  TTTTATAATTTTAAAAATATCTTTT  22588


>AJ293568.1 Yaba-like disease virus (YLDV), complete genome
Length=144575

 Score = 37.4 bits (40),  Expect = 4.0
 Identities = 32/40 (80%), Gaps = 0/40 (0%)
 Strand=Plus/Plus

Query  2006   TTCTTGATTTATGTTAACCATCTTGTTTCGTTTGGTTTTA  2045
              ||||| || | | ||||||||||||||| || | | ||||
Sbjct  41362  TTCTTCATCTTTTTTAACCATCTTGTTTGGTATAGATTTA  41401


Lambda      K        H
   0.634    0.408    0.912 

Gapped
Lambda      K        H
   0.625    0.410    0.780 

Effective search space used: 708400984791


Query= scaffold_m29_p_10:54813728-54817896(-)

Length=4168
                                                                      Score        E
Sequences producing significant alignments:                          (Bits)     Value

NC_001461.1 Bovine viral diarrhea virus 1, complete genome            269        3e-70
NC_003678.1 Pestivirus giraffe-1 H138 complete genome                 269        3e-70
M31182.1 Bovine viral diarrhea virus 1-NADL, complete genome          269        3e-70
AF144617.2 Pestivirus giraffe-1 H138 complete genome                  269        3e-70
NC_004003.1 Goatpox virus Pellor, complete genome                     41.9       0.24 
NC_003027.1 Lumpy skin disease virus NI-2490, complete genome         41.9       0.24 
OL752713.2 Lumpy skin disease virus isolate LSDV/KM/Taiwan/2020, ...  41.9       0.24 
MW020570.1 Goatpox virus V103, complete genome                        41.9       0.24 
KC951854.1 Goatpox virus FZ, complete genome                          41.9       0.24 
AF409137.1 Lumpy skin disease virus NW-LW isolate Neethling Warmb...  41.9       0.24 
AY077836.1 Goatpox virus G20-LKV, complete genome                     41.9       0.24 
AY077835.1 Goatpox virus Pellor, complete genome                      41.9       0.24 
AF325528.1 Lumpy skin disease virus NI-2490 isolate Neethling 249...  41.9       0.24 
NC_055603.1 Lymphocystis disease virus 4 isolate LCDV-WC, complet...  38.3       2.9  
NC_005179.1 Yaba monkey tumor virus, complete genome                  38.3       2.9  
MN803438.1 Lymphocystis disease virus 4 isolate LCDV-WC, complete...  38.3       2.9  
AY386371.1 Yaba monkey tumor virus, complete genome                   38.3       2.9  
NC_055554.1 Vombatid gammaherpesvirus 1 strain V3187/11, partial ...  37.4       2.9  
NC_036582.1 Flamingopox virus FGPVKD09, complete genome               37.4       2.9  
NC_028099.1 Felis catus gammaherpesvirus 1 isolate 31286, complet...  37.4       2.9  
NC_024446.1 Penguinpox virus isolate PSan92, complete genome          37.4       2.9  
NC_024447.1 Pigeonpox virus isolate FeP2, complete genome             37.4       2.9  
NC_016924.1 Cotia virus SPAn232, complete genome                      37.4       2.9  
NC_004002.1 Sheeppox virus 17077-99, complete genome                  37.4       2.9  
MG452721.1 Vombatid gammaherpesvirus 1 strain V3187/11, partial g...  37.4       2.9  
AY077834.1 Sheeppox virus NISKHI, complete genome                     37.4       2.9  
AY077833.1 Sheeppox virus A, complete genome                          37.4       2.9  
MF678796.1 Flamingopox virus FGPVKD09, complete genome                37.4       2.9  
KT595939.1 Felis catus gammaherpesvirus 1 isolate 31286, complete...  37.4       2.9  
KJ859677.1 Penguinpox virus isolate PSan92, complete genome           37.4       2.9  
KJ801920.1 Pigeonpox virus isolate FeP2, complete genome              37.4       2.9  
HQ647181.2 Cotia virus SPAn232, complete genome                       37.4       2.9  
AY077832.1 Sheeppox virus 10700-99 strain TU-V02127, complete genome  37.4       2.9  


>NC_001461.1 Bovine viral diarrhea virus 1, complete genome
Length=12573

 Score = 269 bits (298),  Expect = 3e-70
 Identities = 158/164 (96%), Gaps = 0/164 (0%)
 Strand=Plus/Plus

Query  3239  TAGGAGGTTTGAAATGGACCGGGAACCTAAGAGTGCCAGATACTGTGCTGAGTGTAATAG  3298
             ||||||||||||||||||||||||||||||||||||||||||||||||||||||||||||
Sbjct  5020  TAGGAGGTTTGAAATGGACCGGGAACCTAAGAGTGCCAGATACTGTGCTGAGTGTAATAG  5079

Query  3299  GCTGCATCCCGCTGAAGAAGGAGACTTTTGGGCAGAGTCTAGCATGTTGGGCCTGAAAAT  3358
             ||||||||| ||||| ||||| ||||||||||||||||| |||||||||||||| |||||
Sbjct  5080  GCTGCATCCTGCTGAGGAAGGTGACTTTTGGGCAGAGTCGAGCATGTTGGGCCTCAAAAT  5139

Query  3359  CACCTACTTTGCGCTGATGGATGGAAAGGTGTATGACATCACAG  3402
             |||||||||||||||||||||||||||||||||||| |||||||
Sbjct  5140  CACCTACTTTGCGCTGATGGATGGAAAGGTGTATGATATCACAG  5183


 Score = 136 bits (150),  Expect = 4e-30
 Identities = 81/85 (95%), Gaps = 0/85 (0%)
 Strand=Plus/Plus

Query  3482  CAGAGTGGGCTGGATGCCAGCGTGTGGGAATCTCCCCAGATACCCACAGAGTCCCCTATC  3541
             ||||||||||||||||||||||||||||||||||||||||||||||||||||||| | ||
Sbjct  5181  CAGAGTGGGCTGGATGCCAGCGTGTGGGAATCTCCCCAGATACCCACAGAGTCCCTTGTC  5240

Query  3542  ACATCTCATTTGGTTCTCGGATCCC  3566
             |||||||||||||||| ||||| ||
Sbjct  5241  ACATCTCATTTGGTTCACGGATGCC  5265


 Score = 55.4 bits (60),  Expect = 1e-05
 Identities = 30/30 (100%), Gaps = 0/30 (0%)
 Strand=Plus/Plus

Query  2871  ATGTGCAGCCGATGCCAGGGAAAGCATAGG  2900
             ||||||||||||||||||||||||||||||
Sbjct  4994  ATGTGCAGCCGATGCCAGGGAAAGCATAGG  5023


>NC_003678.1 Pestivirus giraffe-1 H138 complete genome
Length=12602

 Score = 269 bits (298),  Expect = 3e-70
 Identities = 158/164 (96%), Gaps = 0/164 (0%)
 Strand=Plus/Plus

Query  3239  TAGGAGGTTTGAAATGGACCGGGAACCTAAGAGTGCCAGATACTGTGCTGAGTGTAATAG  3298
             ||||||||||||||||||||||||||||||||||||||||||||||||||||||||||||
Sbjct  5005  TAGGAGGTTTGAAATGGACCGGGAACCTAAGAGTGCCAGATACTGTGCTGAGTGTAATAG  5064

Query  3299  GCTGCATCCCGCTGAAGAAGGAGACTTTTGGGCAGAGTCTAGCATGTTGGGCCTGAAAAT  3358
             ||||||||| ||||| ||||| ||||||||||||||||| |||||||||||||| |||||
Sbjct  5065  GCTGCATCCTGCTGAGGAAGGTGACTTTTGGGCAGAGTCAAGCATGTTGGGCCTCAAAAT  5124

Query  3359  CACCTACTTTGCGCTGATGGATGGAAAGGTGTATGACATCACAG  3402
             |||||||||||||||||||||||||||||||||||| |||||||
Sbjct  5125  CACCTACTTTGCGCTGATGGATGGAAAGGTGTATGATATCACAG  5168


 Score = 148 bits (163),  Expect = 2e-33
 Identities = 89/94 (95%), Gaps = 0/94 (0%)
 Strand=Plus/Plus

Query  3482  CAGAGTGGGCTGGATGCCAGCGTGTGGGAATCTCCCCAGATACCCACAGAGTCCCCTATC  3541
             ||||||||||||||||||||||||||||||||||||||||||||||||||||||| ||||
Sbjct  5166  CAGAGTGGGCTGGATGCCAGCGTGTGGGAATCTCCCCAGATACCCACAGAGTCCCTTATC  5225

Query  3542  ACATCTCATTTGGTTCTCGGATCCCAGGCACCAG  3575
             ||||| |||||||||| ||||| ||||| |||||
Sbjct  5226  ACATCCCATTTGGTTCACGGATGCCAGGTACCAG  5259


 Score = 73.4 bits (80),  Expect = 4e-11
 Identities = 46/50 (92%), Gaps = 0/50 (0%)
 Strand=Plus/Plus

Query  2851  AAGAGGCAATGAATACCATGATGTGCAGCCGATGCCAGGGAAAGCATAGG  2900
             ||||  |||||||||| |||||||||| ||||||||||||||||||||||
Sbjct  4959  AAGACTCAATGAATACGATGATGTGCAACCGATGCCAGGGAAAGCATAGG  5008


>M31182.1 Bovine viral diarrhea virus 1-NADL, complete genome
Length=12573

 Score = 269 bits (298),  Expect = 3e-70
 Identities = 158/164 (96%), Gaps = 0/164 (0%)
 Strand=Plus/Plus

Query  3239  TAGGAGGTTTGAAATGGACCGGGAACCTAAGAGTGCCAGATACTGTGCTGAGTGTAATAG  3298
             ||||||||||||||||||||||||||||||||||||||||||||||||||||||||||||
Sbjct  5020  TAGGAGGTTTGAAATGGACCGGGAACCTAAGAGTGCCAGATACTGTGCTGAGTGTAATAG  5079

Query  3299  GCTGCATCCCGCTGAAGAAGGAGACTTTTGGGCAGAGTCTAGCATGTTGGGCCTGAAAAT  3358
             ||||||||| ||||| ||||| ||||||||||||||||| |||||||||||||| |||||
Sbjct  5080  GCTGCATCCTGCTGAGGAAGGTGACTTTTGGGCAGAGTCGAGCATGTTGGGCCTCAAAAT  5139

Query  3359  CACCTACTTTGCGCTGATGGATGGAAAGGTGTATGACATCACAG  3402
             |||||||||||||||||||||||||||||||||||| |||||||
Sbjct  5140  CACCTACTTTGCGCTGATGGATGGAAAGGTGTATGATATCACAG  5183


 Score = 136 bits (150),  Expect = 4e-30
 Identities = 81/85 (95%), Gaps = 0/85 (0%)
 Strand=Plus/Plus

Query  3482  CAGAGTGGGCTGGATGCCAGCGTGTGGGAATCTCCCCAGATACCCACAGAGTCCCCTATC  3541
             ||||||||||||||||||||||||||||||||||||||||||||||||||||||| | ||
Sbjct  5181  CAGAGTGGGCTGGATGCCAGCGTGTGGGAATCTCCCCAGATACCCACAGAGTCCCTTGTC  5240

Query  3542  ACATCTCATTTGGTTCTCGGATCCC  3566
             |||||||||||||||| ||||| ||
Sbjct  5241  ACATCTCATTTGGTTCACGGATGCC  5265


 Score = 55.4 bits (60),  Expect = 1e-05
 Identities = 30/30 (100%), Gaps = 0/30 (0%)
 Strand=Plus/Plus

Query  2871  ATGTGCAGCCGATGCCAGGGAAAGCATAGG  2900
             ||||||||||||||||||||||||||||||
Sbjct  4994  ATGTGCAGCCGATGCCAGGGAAAGCATAGG  5023


>AF144617.2 Pestivirus giraffe-1 H138 complete genome
Length=12602

 Score = 269 bits (298),  Expect = 3e-70
 Identities = 158/164 (96%), Gaps = 0/164 (0%)
 Strand=Plus/Plus

Query  3239  TAGGAGGTTTGAAATGGACCGGGAACCTAAGAGTGCCAGATACTGTGCTGAGTGTAATAG  3298
             ||||||||||||||||||||||||||||||||||||||||||||||||||||||||||||
Sbjct  5005  TAGGAGGTTTGAAATGGACCGGGAACCTAAGAGTGCCAGATACTGTGCTGAGTGTAATAG  5064

Query  3299  GCTGCATCCCGCTGAAGAAGGAGACTTTTGGGCAGAGTCTAGCATGTTGGGCCTGAAAAT  3358
             ||||||||| ||||| ||||| ||||||||||||||||| |||||||||||||| |||||
Sbjct  5065  GCTGCATCCTGCTGAGGAAGGTGACTTTTGGGCAGAGTCAAGCATGTTGGGCCTCAAAAT  5124

Query  3359  CACCTACTTTGCGCTGATGGATGGAAAGGTGTATGACATCACAG  3402
             |||||||||||||||||||||||||||||||||||| |||||||
Sbjct  5125  CACCTACTTTGCGCTGATGGATGGAAAGGTGTATGATATCACAG  5168


 Score = 148 bits (163),  Expect = 2e-33
 Identities = 89/94 (95%), Gaps = 0/94 (0%)
 Strand=Plus/Plus

Query  3482  CAGAGTGGGCTGGATGCCAGCGTGTGGGAATCTCCCCAGATACCCACAGAGTCCCCTATC  3541
             ||||||||||||||||||||||||||||||||||||||||||||||||||||||| ||||
Sbjct  5166  CAGAGTGGGCTGGATGCCAGCGTGTGGGAATCTCCCCAGATACCCACAGAGTCCCTTATC  5225

Query  3542  ACATCTCATTTGGTTCTCGGATCCCAGGCACCAG  3575
             ||||| |||||||||| ||||| ||||| |||||
Sbjct  5226  ACATCCCATTTGGTTCACGGATGCCAGGTACCAG  5259


 Score = 73.4 bits (80),  Expect = 4e-11
 Identities = 46/50 (92%), Gaps = 0/50 (0%)
 Strand=Plus/Plus

Query  2851  AAGAGGCAATGAATACCATGATGTGCAGCCGATGCCAGGGAAAGCATAGG  2900
             ||||  |||||||||| |||||||||| ||||||||||||||||||||||
Sbjct  4959  AAGACTCAATGAATACGATGATGTGCAACCGATGCCAGGGAAAGCATAGG  5008


>NC_004003.1 Goatpox virus Pellor, complete genome
Length=149599

 Score = 41.9 bits (45),  Expect = 0.24
 Identities = 36/44 (82%), Gaps = 2/44 (5%)
 Strand=Plus/Plus

Query  4099    TTGATTTGTTTATTTTTAAATATTT--AAAAAGGAAAATTTTAA  4140
               ||| |||||||| |||   ||||||  ||||| |||||||||||
Sbjct  105811  TTGTTTTGTTTACTTTACGATATTTCAAAAAATGAAAATTTTAA  105854


 Score = 41.0 bits (44),  Expect = 0.24
 Identities = 30/34 (88%), Gaps = 1/34 (3%)
 Strand=Plus/Minus

Query  4103    TTTGTTTATTTTTAAATATTTAAAAAGGAAAATT  4136
               |||||||||||||| |||||| ||||  ||||||
Sbjct  140418  TTTGTTTATTTTTACATATTTTAAAA-TAAAATT  140386


 Score = 37.4 bits (40),  Expect = 2.9
 Identities = 29/35 (83%), Gaps = 0/35 (0%)
 Strand=Plus/Minus

Query  4101   GATTTGTTTATTTTTAAATATTTAAAAAGGAAAAT  4135
              ||| | |||||||||||||||   ||| |||||||
Sbjct  35268  GATATTTTTATTTTTAAATATGATAAAGGGAAAAT  35234


>NC_003027.1 Lumpy skin disease virus NI-2490, complete genome
Length=150773

 Score = 41.9 bits (45),  Expect = 0.24
 Identities = 36/44 (82%), Gaps = 2/44 (5%)
 Strand=Plus/Plus

Query  4099    TTGATTTGTTTATTTTTAAATATTT--AAAAAGGAAAATTTTAA  4140
               ||| |||||||| |||   ||||||  ||||| |||||||||||
Sbjct  106470  TTGTTTTGTTTACTTTACGATATTTCAAAAAATGAAAATTTTAA  106513


 Score = 37.4 bits (40),  Expect = 2.9
 Identities = 29/35 (83%), Gaps = 0/35 (0%)
 Strand=Plus/Minus

Query  4101   GATTTGTTTATTTTTAAATATTTAAAAAGGAAAAT  4135
              ||| | |||||||||||||||   ||| |||||||
Sbjct  35867  GATATTTTTATTTTTAAATATGATAAAGGGAAAAT  35833


>OL752713.2 Lumpy skin disease virus isolate LSDV/KM/Taiwan/2020, 
complete genome
Length=150822

 Score = 41.9 bits (45),  Expect = 0.24
 Identities = 36/44 (82%), Gaps = 2/44 (5%)
 Strand=Plus/Plus

Query  4099    TTGATTTGTTTATTTTTAAATATTT--AAAAAGGAAAATTTTAA  4140
               ||| |||||||| |||   ||||||  ||||| |||||||||||
Sbjct  106547  TTGTTTTGTTTACTTTACGATATTTCAAAAAATGAAAATTTTAA  106590


 Score = 37.4 bits (40),  Expect = 2.9
 Identities = 29/35 (83%), Gaps = 0/35 (0%)
 Strand=Plus/Minus

Query  4101   GATTTGTTTATTTTTAAATATTTAAAAAGGAAAAT  4135
              ||| | |||||||||||||||   ||| |||||||
Sbjct  35953  GATATTTTTATTTTTAAATATGATAAAGGGAAAAT  35919


>MW020570.1 Goatpox virus V103, complete genome
Length=150578

 Score = 41.9 bits (45),  Expect = 0.24
 Identities = 36/44 (82%), Gaps = 2/44 (5%)
 Strand=Plus/Plus

Query  4099    TTGATTTGTTTATTTTTAAATATTT--AAAAAGGAAAATTTTAA  4140
               ||| |||||||| |||   ||||||  ||||| |||||||||||
Sbjct  106299  TTGTTTTGTTTACTTTACGATATTTCAAAAAATGAAAATTTTAA  106342


 Score = 41.0 bits (44),  Expect = 0.24
 Identities = 30/34 (88%), Gaps = 1/34 (3%)
 Strand=Plus/Minus

Query  4103    TTTGTTTATTTTTAAATATTTAAAAAGGAAAATT  4136
               |||||||||||||| |||||| ||||  ||||||
Sbjct  141031  TTTGTTTATTTTTACATATTTTAAAA-TAAAATT  140999


 Score = 37.4 bits (40),  Expect = 2.9
 Identities = 29/35 (83%), Gaps = 0/35 (0%)
 Strand=Plus/Minus

Query  4101   GATTTGTTTATTTTTAAATATTTAAAAAGGAAAAT  4135
              ||| | |||||||||||||||   ||| |||||||
Sbjct  35762  GATATTTTTATTTTTAAATATGATAAAGGGAAAAT  35728


>KC951854.1 Goatpox virus FZ, complete genome
Length=150194

 Score = 41.9 bits (45),  Expect = 0.24
 Identities = 36/44 (82%), Gaps = 2/44 (5%)
 Strand=Plus/Plus

Query  4099    TTGATTTGTTTATTTTTAAATATTT--AAAAAGGAAAATTTTAA  4140
               ||| |||||||| |||   ||||||  ||||| |||||||||||
Sbjct  106088  TTGTTTTGTTTACTTTACGATATTTCAAAAAATGAAAATTTTAA  106131


 Score = 41.0 bits (44),  Expect = 0.24
 Identities = 30/34 (88%), Gaps = 1/34 (3%)
 Strand=Plus/Minus

Query  4103    TTTGTTTATTTTTAAATATTTAAAAAGGAAAATT  4136
               |||||||||||||| |||||| ||||  ||||||
Sbjct  140846  TTTGTTTATTTTTACATATTTTAAAA-TAAAATT  140814


 Score = 37.4 bits (40),  Expect = 2.9
 Identities = 29/35 (83%), Gaps = 0/35 (0%)
 Strand=Plus/Minus

Query  4101   GATTTGTTTATTTTTAAATATTTAAAAAGGAAAAT  4135
              ||| | |||||||||||||||   ||| |||||||
Sbjct  35545  GATATTTTTATTTTTAAATATGATAAAGGGAAAAT  35511


>AF409137.1 Lumpy skin disease virus NW-LW isolate Neethling Warmbaths 
LW, complete genome
Length=150793

 Score = 41.9 bits (45),  Expect = 0.24
 Identities = 36/44 (82%), Gaps = 2/44 (5%)
 Strand=Plus/Plus

Query  4099    TTGATTTGTTTATTTTTAAATATTT--AAAAAGGAAAATTTTAA  4140
               ||| |||||||| |||   ||||||  ||||| |||||||||||
Sbjct  106470  TTGTTTTGTTTACTTTACGATATTTCAAAAAATGAAAATTTTAA  106513


 Score = 37.4 bits (40),  Expect = 2.9
 Identities = 29/35 (83%), Gaps = 0/35 (0%)
 Strand=Plus/Minus

Query  4101   GATTTGTTTATTTTTAAATATTTAAAAAGGAAAAT  4135
              ||| | |||||||||||||||   ||| |||||||
Sbjct  35869  GATATTTTTATTTTTAAATATGATAAAGGGAAAAT  35835


>AY077836.1 Goatpox virus G20-LKV, complete genome
Length=149723

 Score = 41.9 bits (45),  Expect = 0.24
 Identities = 36/44 (82%), Gaps = 2/44 (5%)
 Strand=Plus/Plus

Query  4099    TTGATTTGTTTATTTTTAAATATTT--AAAAAGGAAAATTTTAA  4140
               ||| |||||||| |||   ||||||  ||||| |||||||||||
Sbjct  105874  TTGTTTTGTTTACTTTACGATATTTCAAAAAATGAAAATTTTAA  105917


 Score = 41.0 bits (44),  Expect = 0.24
 Identities = 30/34 (88%), Gaps = 1/34 (3%)
 Strand=Plus/Minus

Query  4103    TTTGTTTATTTTTAAATATTTAAAAAGGAAAATT  4136
               |||||||||||||| |||||| ||||  ||||||
Sbjct  140481  TTTGTTTATTTTTACATATTTTAAAA-TAAAATT  140449


 Score = 37.4 bits (40),  Expect = 2.9
 Identities = 29/35 (83%), Gaps = 0/35 (0%)
 Strand=Plus/Minus

Query  4101   GATTTGTTTATTTTTAAATATTTAAAAAGGAAAAT  4135
              ||| | |||||||||||||||   ||| |||||||
Sbjct  35331  GATATTTTTATTTTTAAATATGATAAAGGGAAAAT  35297


>AY077835.1 Goatpox virus Pellor, complete genome
Length=149599

 Score = 41.9 bits (45),  Expect = 0.24
 Identities = 36/44 (82%), Gaps = 2/44 (5%)
 Strand=Plus/Plus

Query  4099    TTGATTTGTTTATTTTTAAATATTT--AAAAAGGAAAATTTTAA  4140
               ||| |||||||| |||   ||||||  ||||| |||||||||||
Sbjct  105811  TTGTTTTGTTTACTTTACGATATTTCAAAAAATGAAAATTTTAA  105854


 Score = 41.0 bits (44),  Expect = 0.24
 Identities = 30/34 (88%), Gaps = 1/34 (3%)
 Strand=Plus/Minus

Query  4103    TTTGTTTATTTTTAAATATTTAAAAAGGAAAATT  4136
               |||||||||||||| |||||| ||||  ||||||
Sbjct  140418  TTTGTTTATTTTTACATATTTTAAAA-TAAAATT  140386


 Score = 37.4 bits (40),  Expect = 2.9
 Identities = 29/35 (83%), Gaps = 0/35 (0%)
 Strand=Plus/Minus

Query  4101   GATTTGTTTATTTTTAAATATTTAAAAAGGAAAAT  4135
              ||| | |||||||||||||||   ||| |||||||
Sbjct  35268  GATATTTTTATTTTTAAATATGATAAAGGGAAAAT  35234


>AF325528.1 Lumpy skin disease virus NI-2490 isolate Neethling 
2490, complete genome
Length=150773

 Score = 41.9 bits (45),  Expect = 0.24
 Identities = 36/44 (82%), Gaps = 2/44 (5%)
 Strand=Plus/Plus

Query  4099    TTGATTTGTTTATTTTTAAATATTT--AAAAAGGAAAATTTTAA  4140
               ||| |||||||| |||   ||||||  ||||| |||||||||||
Sbjct  106470  TTGTTTTGTTTACTTTACGATATTTCAAAAAATGAAAATTTTAA  106513


 Score = 37.4 bits (40),  Expect = 2.9
 Identities = 29/35 (83%), Gaps = 0/35 (0%)
 Strand=Plus/Minus

Query  4101   GATTTGTTTATTTTTAAATATTTAAAAAGGAAAAT  4135
              ||| | |||||||||||||||   ||| |||||||
Sbjct  35867  GATATTTTTATTTTTAAATATGATAAAGGGAAAAT  35833


>NC_055603.1 Lymphocystis disease virus 4 isolate LCDV-WC, complete 
genome
Length=211086

 Score = 38.3 bits (41),  Expect = 2.9
 Identities = 28/33 (85%), Gaps = 0/33 (0%)
 Strand=Plus/Minus

Query  4108   TTATTTTTAAATATTTAAAAAGGAAAATTTTAA  4140
              |||||| ||||||||||||||   ||| |||||
Sbjct  96966  TTATTTATAAATATTTAAAAACTTAAAATTTAA  96934


>NC_005179.1 Yaba monkey tumor virus, complete genome
Length=134721

 Score = 38.3 bits (41),  Expect = 2.9
 Identities = 22/23 (96%), Gaps = 0/23 (0%)
 Strand=Plus/Plus

Query  4106   GTTTATTTTTAAATATTTAAAAA  4128
              |||||| ||||||||||||||||
Sbjct  43628  GTTTATGTTTAAATATTTAAAAA  43650


>MN803438.1 Lymphocystis disease virus 4 isolate LCDV-WC, complete 
genome
Length=211086

 Score = 38.3 bits (41),  Expect = 2.9
 Identities = 28/33 (85%), Gaps = 0/33 (0%)
 Strand=Plus/Minus

Query  4108   TTATTTTTAAATATTTAAAAAGGAAAATTTTAA  4140
              |||||| ||||||||||||||   ||| |||||
Sbjct  96966  TTATTTATAAATATTTAAAAACTTAAAATTTAA  96934


>AY386371.1 Yaba monkey tumor virus, complete genome
Length=134721

 Score = 38.3 bits (41),  Expect = 2.9
 Identities = 22/23 (96%), Gaps = 0/23 (0%)
 Strand=Plus/Plus

Query  4106   GTTTATTTTTAAATATTTAAAAA  4128
              |||||| ||||||||||||||||
Sbjct  43628  GTTTATGTTTAAATATTTAAAAA  43650


>NC_055554.1 Vombatid gammaherpesvirus 1 strain V3187/11, partial 
genome
Length=109717

 Score = 37.4 bits (40),  Expect = 2.9
 Identities = 26/30 (87%), Gaps = 0/30 (0%)
 Strand=Plus/Plus

Query  3767   CATTTGACTCTTAATTTCTTTTGCCTCATT  3796
              ||| |||| ||||| | |||||||||||||
Sbjct  98094  CATATGACGCTTAACTACTTTTGCCTCATT  98123


>NC_036582.1 Flamingopox virus FGPVKD09, complete genome
Length=293123

 Score = 37.4 bits (40),  Expect = 2.9
 Identities = 25/27 (93%), Gaps = 1/27 (4%)
 Strand=Plus/Plus

Query  4101    GATTTGTTTATTTTTAAATA-TTTAAA  4126
               ||||||||||| |||||||| ||||||
Sbjct  180684  GATTTGTTTATGTTTAAATACTTTAAA  180710


>NC_028099.1 Felis catus gammaherpesvirus 1 isolate 31286, complete 
genome
Length=122522

 Score = 37.4 bits (40),  Expect = 2.9
 Identities = 23/25 (92%), Gaps = 0/25 (0%)
 Strand=Plus/Minus

Query  1956    TGTAGAAAGTTTTGAGTAGATATGA  1980
               ||||||||||||||| | |||||||
Sbjct  101065  TGTAGAAAGTTTTGATTTGATATGA  101041


>NC_024446.1 Penguinpox virus isolate PSan92, complete genome
Length=306862

 Score = 37.4 bits (40),  Expect = 2.9
 Identities = 25/27 (93%), Gaps = 1/27 (4%)
 Strand=Plus/Plus

Query  4101    GATTTGTTTATTTTTAAATA-TTTAAA  4126
               ||||||||||| |||||||| ||||||
Sbjct  195303  GATTTGTTTATGTTTAAATACTTTAAA  195329


>NC_024447.1 Pigeonpox virus isolate FeP2, complete genome
Length=282356

 Score = 37.4 bits (40),  Expect = 2.9
 Identities = 25/27 (93%), Gaps = 1/27 (4%)
 Strand=Plus/Plus

Query  4101    GATTTGTTTATTTTTAAATA-TTTAAA  4126
               ||||||||||| |||||||| ||||||
Sbjct  179965  GATTTGTTTATGTTTAAATACTTTAAA  179991


>NC_016924.1 Cotia virus SPAn232, complete genome
Length=185139

 Score = 37.4 bits (40),  Expect = 2.9
 Identities = 23/25 (92%), Gaps = 0/25 (0%)
 Strand=Plus/Plus

Query  4102   ATTTGTTTATTTTTAAATATTTAAA  4126
              |||||||||||| ||||||||| ||
Sbjct  41631  ATTTGTTTATTTGTAAATATTTCAA  41655


>NC_004002.1 Sheeppox virus 17077-99, complete genome
Length=149955

 Score = 37.4 bits (40),  Expect = 2.9
 Identities = 29/35 (83%), Gaps = 0/35 (0%)
 Strand=Plus/Minus

Query  4101   GATTTGTTTATTTTTAAATATTTAAAAAGGAAAAT  4135
              ||| | |||||||||||||||   ||| |||||||
Sbjct  35375  GATATTTTTATTTTTAAATATGATAAAGGGAAAAT  35341


>MG452721.1 Vombatid gammaherpesvirus 1 strain V3187/11, partial 
genome
Length=109717

 Score = 37.4 bits (40),  Expect = 2.9
 Identities = 26/30 (87%), Gaps = 0/30 (0%)
 Strand=Plus/Plus

Query  3767   CATTTGACTCTTAATTTCTTTTGCCTCATT  3796
              ||| |||| ||||| | |||||||||||||
Sbjct  98094  CATATGACGCTTAACTACTTTTGCCTCATT  98123


>AY077834.1 Sheeppox virus NISKHI, complete genome
Length=149662

 Score = 37.4 bits (40),  Expect = 2.9
 Identities = 29/35 (83%), Gaps = 0/35 (0%)
 Strand=Plus/Minus

Query  4101   GATTTGTTTATTTTTAAATATTTAAAAAGGAAAAT  4135
              ||| | |||||||||||||||   ||| |||||||
Sbjct  35287  GATATTTTTATTTTTAAATATGATAAAGGGAAAAT  35253


>AY077833.1 Sheeppox virus A, complete genome
Length=150057

 Score = 37.4 bits (40),  Expect = 2.9
 Identities = 29/35 (83%), Gaps = 0/35 (0%)
 Strand=Plus/Minus

Query  4101   GATTTGTTTATTTTTAAATATTTAAAAAGGAAAAT  4135
              ||| | |||||||||||||||   ||| |||||||
Sbjct  35483  GATATTTTTATTTTTAAATATGATAAAGGGAAAAT  35449


>MF678796.1 Flamingopox virus FGPVKD09, complete genome
Length=293123

 Score = 37.4 bits (40),  Expect = 2.9
 Identities = 25/27 (93%), Gaps = 1/27 (4%)
 Strand=Plus/Plus

Query  4101    GATTTGTTTATTTTTAAATA-TTTAAA  4126
               ||||||||||| |||||||| ||||||
Sbjct  180684  GATTTGTTTATGTTTAAATACTTTAAA  180710


>KT595939.1 Felis catus gammaherpesvirus 1 isolate 31286, complete 
genome
Length=122522

 Score = 37.4 bits (40),  Expect = 2.9
 Identities = 23/25 (92%), Gaps = 0/25 (0%)
 Strand=Plus/Minus

Query  1956    TGTAGAAAGTTTTGAGTAGATATGA  1980
               ||||||||||||||| | |||||||
Sbjct  101065  TGTAGAAAGTTTTGATTTGATATGA  101041


>KJ859677.1 Penguinpox virus isolate PSan92, complete genome
Length=306862

 Score = 37.4 bits (40),  Expect = 2.9
 Identities = 25/27 (93%), Gaps = 1/27 (4%)
 Strand=Plus/Plus

Query  4101    GATTTGTTTATTTTTAAATA-TTTAAA  4126
               ||||||||||| |||||||| ||||||
Sbjct  195303  GATTTGTTTATGTTTAAATACTTTAAA  195329


>KJ801920.1 Pigeonpox virus isolate FeP2, complete genome
Length=282356

 Score = 37.4 bits (40),  Expect = 2.9
 Identities = 25/27 (93%), Gaps = 1/27 (4%)
 Strand=Plus/Plus

Query  4101    GATTTGTTTATTTTTAAATA-TTTAAA  4126
               ||||||||||| |||||||| ||||||
Sbjct  179965  GATTTGTTTATGTTTAAATACTTTAAA  179991


>HQ647181.2 Cotia virus SPAn232, complete genome
Length=185139

 Score = 37.4 bits (40),  Expect = 2.9
 Identities = 23/25 (92%), Gaps = 0/25 (0%)
 Strand=Plus/Plus

Query  4102   ATTTGTTTATTTTTAAATATTTAAA  4126
              |||||||||||| ||||||||| ||
Sbjct  41631  ATTTGTTTATTTGTAAATATTTCAA  41655


>AY077832.1 Sheeppox virus 10700-99 strain TU-V02127, complete 
genome
Length=149955

 Score = 37.4 bits (40),  Expect = 2.9
 Identities = 29/35 (83%), Gaps = 0/35 (0%)
 Strand=Plus/Minus

Query  4101   GATTTGTTTATTTTTAAATATTTAAAAAGGAAAAT  4135
              ||| | |||||||||||||||   ||| |||||||
Sbjct  35375  GATATTTTTATTTTTAAATATGATAAAGGGAAAAT  35341


Lambda      K        H
   0.634    0.408    0.912 

Gapped
Lambda      K        H
   0.625    0.410    0.780 

Effective search space used: 505895887119


Query= scaffold_m29_p_11:29686701-29689298(-)

Length=2597
                                                                      Score        E
Sequences producing significant alignments:                          (Bits)     Value

NC_007015.1 Ovine enzootic nasal tumour virus, complete genome        341        1e-91
Y16627.1 Ovine enzootic nasal tumour virus complete sequence          341        1e-91
NC_001494.1 Jaagsiekte sheep retrovirus, complete genome              298        3e-79
M80216.1 Jaagsiekte sheep retrovirus, complete genome                 298        3e-79
NC_004994.2 Enzootic nasal tumour virus of goats, complete genome     249        5e-64
AY197548.2 Enzootic nasal tumour virus of goats, complete genome      249        5e-64
NC_014474.1 Simian retrovirus 4 strain SRV4/TEX/2009/V1, complete...  208        5e-52
FJ971077.1 Simian retrovirus 4 strain SRV4/TEX/2009/V1, complete ...  208        5e-52
NC_001550.1 Mason-Pfizer monkey virus, complete genome                206        2e-51
AF033815.1 Mason-Pfizer monkey virus, complete genome                 206        2e-51
NC_031326.1 Simian retrovirus 8 strain SRV8/SUZ/2012, complete ge...  184        2e-44
KU605777.1 Simian retrovirus 8 strain SRV8/SUZ/2012, complete genome  184        2e-44
NC_027117.1 Desmodus rotundus endogenous retrovirus isolate 824, ...  180        2e-43
KP175580.1 Desmodus rotundus endogenous retrovirus isolate 824, c...  180        2e-43
NC_001503.1 Mouse mammary tumor virus, complete genome                144        2e-32
AF033807.1 Mouse mammary tumor virus complete proviral genome         144        2e-32
NC_022518.1 Human endogenous retrovirus K113 complete genome          132        3e-29
AY037928.1 Human endogenous retrovirus K113 complete genome           132        3e-29
NC_001514.1 Squirrel monkey retrovirus - HLB, complete genome         120        2e-25
M23385.1 Squirrel monkey retrovirus-H, complete genome                120        2e-25
NC_029852.1 Bovine retrovirus CH15 putative group-specific antige...  110        3e-22
KU720628.1 Bovine retrovirus CH15 putative group-specific antigen...  110        3e-22
U01866.1 Equine infectious anemia virus clone pSPEIAV19, complete...  83.3       5e-14
NC_001452.1 Visna/Maedi virus strain kv1772, complete genome          60.8       2e-07
L06906.1 Visna/Maedi virus strain kv1772, complete genome             60.8       2e-07
NC_038669.1 Puma lentivirus 14 (gag), polyprotein (pol), viral in...  53.6       2e-05
U03982.1 Puma lentivirus 14 (gag), polyprotein (pol), viral infec...  53.6       2e-05
NC_001482.1 Feline immunodeficiency virus complete genome             47.3       0.003
M25381.1 Feline immunodeficiency virus complete genome                47.3       0.003
NC_004002.1 Sheeppox virus 17077-99, complete genome                  40.1       0.51 
NC_004003.1 Goatpox virus Pellor, complete genome                     40.1       0.51 
NC_003027.1 Lumpy skin disease virus NI-2490, complete genome         40.1       0.51 
OL752713.2 Lumpy skin disease virus isolate LSDV/KM/Taiwan/2020, ...  40.1       0.51 
MW020570.1 Goatpox virus V103, complete genome                        40.1       0.51 
KC951854.1 Goatpox virus FZ, complete genome                          40.1       0.51 
AF409137.1 Lumpy skin disease virus NW-LW isolate Neethling Warmb...  40.1       0.51 
AY077836.1 Goatpox virus G20-LKV, complete genome                     40.1       0.51 
AY077834.1 Sheeppox virus NISKHI, complete genome                     40.1       0.51 
AY077833.1 Sheeppox virus A, complete genome                          40.1       0.51 
AY077832.1 Sheeppox virus 10700-99 strain TU-V02127, complete genome  40.1       0.51 
AY077835.1 Goatpox virus Pellor, complete genome                      40.1       0.51 
AF325528.1 Lumpy skin disease virus NI-2490 isolate Neethling 249...  40.1       0.51 
NC_055139.1 Harp seal herpesvirus isolate FMV04-1493874, partial ...  38.3       1.8  
NC_038557.1 Sturnira lilium polyomavirus 1 isolate B0454, complet...  38.3       1.8  
KP136799.1 Harp seal herpesvirus isolate FMV04-1493874, partial g...  38.3       1.8  
JQ958888.1 Sturnira lilium polyomavirus 1 isolate B0454, complete...  38.3       1.8  
NC_040811.1 Polar bear mastadenovirus 1 isolate BK35, complete ge...  37.4       1.8  
NC_033620.1 Murine roseolovirus isolate YOK1, complete genome         37.4       1.8  
NC_015116.1 Avian leukemia virus isolate SCDY1, complete genome       37.4       1.8  
NC_009888.1 Tanapox virus, complete genome                            37.4       1.8  
NC_001815.1 Simian T-lymphotropic virus 2, complete genome            37.4       1.8  
NC_001408.1 Avian leukosis virus - RSA, complete genome               37.4       1.8  
NC_002642.1 Yaba-like disease virus, complete genome                  37.4       1.8  
MF773580.1 Polar bear mastadenovirus 1 isolate BK35, complete genome  37.4       1.8  
KY355735.1 Murine roseolovirus isolate YOK1, complete genome          37.4       1.8  
HQ425636.1 Avian leukemia virus isolate SCDY1, complete genome        37.4       1.8  
Y14570.1 Simian T-cell lymphotropic virus type 2, complete provir...  37.4       1.8  
M37980.1 Avian leukosis virus - RSA, complete genome                  37.4       1.8  
AJ293568.1 Yaba-like disease virus (YLDV), complete genome            37.4       1.8  
NC_028238.1 Turkeypox virus strain TKPV-HU1124/2011, complete genome  36.5       6.2  
NC_011546.1 Simian T-cell lymphotropic virus 6 strain Cmo8699AB, ...  36.5       6.2  
CACVGI010000001.1 uncultured phage genome assembly, contig: LacPa...  36.5       6.2  
LC606503.1 Bovine adenovirus 7 TS-GT DNA, complete genome             36.5       6.2  
KP728110.2 Turkeypox virus strain TKPV-HU1124/2011, complete genome   36.5       6.2  
EU231644.1 Simian T-cell lymphotropic virus 6 strain Cmo8699AB, c...  36.5       6.2  
NC_030117.1 Canid herpesvirus 1 strain 0194, complete genome          35.6       6.2  
NC_028123.1 Bat polyomavirus 3b isolate B1130, complete genome        35.6       6.2  
NC_001407.1 Rous sarcoma virus, complete genome                       35.6       6.2  
NC_010624.1 Sapovirus Mc10, complete genome                           35.6       6.2  
NC_001987.1 Ateline herpesvirus 3 complete genome                     35.6       6.2  
KT819633.1 Canid herpesvirus 1 strain 0194, complete genome           35.6       6.2  
JQ958893.1 Bat polyomavirus 3b isolate B1130, complete genome         35.6       6.2  
AF033808.1 Rous sarcoma virus, complete genome                        35.6       6.2  
AY237420.2 Sapovirus Mc10 polyprotein precursor, mRNA, complete c...  35.6       6.2  
AF083424.1 Ateline herpesvirus 3 complete genome                      35.6       6.2  


>NC_007015.1 Ovine enzootic nasal tumour virus, complete genome
Length=7434

 Score = 341 bits (377),  Expect = 1e-91
 Identities = 584/833 (70%), Gaps = 16/833 (2%)
 Strand=Plus/Plus

Query  78    TTGGAAAACAGATACACCTGTGTGAATAGATCAGTGGCCCCTTACACAGAAAAAGATATC  137
             ||||||| | ||   ||| |||||  | |||||||||||||| |||||| ||||  | ||
Sbjct  2899  TTGGAAATCTGAGGAACCGGTGTGGGTCGATCAGTGGCCCCTAACACAGGAAAAACTTTC  2958

Query  138   GGCCGCCCAGGCGCTTGTACAGGAGCAGCTTGAAAAAGGCCATGTGGTTGAGTCTACCTC  197
              ||||| ||   ||| |||||||| |||||   |   || ||| | |     ||||||||
Sbjct  2959  TGCCGCACAACAGCTGGTACAGGAACAGCTGAGACTTGGGCATATTGAACCTTCTACCTC  3018

Query  198   CCCCTGGAATTCACCTATTTTTGTAATTAAAAAGAAGTCTGGAAAATGGAGGTTGTTACA  257
               |||||||||| || |||||||| ||||||||||| |||||||||||||| || |||||
Sbjct  3019  TGCCTGGAATTCCCCAATTTTTGTTATTAAAAAGAAATCTGGAAAATGGAGATTATTACA  3078

Query  258   AGATTTGAGAAAGGTTAATGAAACTATGGAAATTATGGGCGCCCTGCAGCCAGGGTTGCC  317
             |||| |  | ||||| |||||||| |||     |||||| ||||| || || ||||||||
Sbjct  3079  AGATCTTCGCAAGGTAAATGAAACAATGATGCATATGGGAGCCCTACAACCTGGGTTGCC  3138

Query  318   TCATCCTTCTGCCATTCCTAAGGATACTTATAAGATAGTGCTAGATTTAAAAGATTGTTT  377
                ||||||||| || ||| |  |  ||||||  || ||  |||||||||||||||||||
Sbjct  3139  CACTCCTTCTGCTATACCTGATAAATCTTATATTATTGTTATAGATTTAAAAGATTGTTT  3198

Query  378   CTATAACATATTGCTTCATCCCCAAGATTGCAAAAGATTCGCTTTCAGTGTCCCAAGTCC  437
              || |  ||    |||   || |||||||||||| |||| ||||| ||||| ||   |  
Sbjct  3199  TTACACTATTCCACTTGCACCTCAAGATTGCAAACGATTTGCTTTTAGTGTGCCCTCTGT  3258

Query  438   GAACTTTCAA-GAGCCCATAAAACGGTATCAGTGGCAGGTTCTTCCTCAGGGCATGGCAA  496
              || |||||| || || || ||||| ||||| ||| | |||||||| || || ||| | |
Sbjct  3259  TAA-TTTCAAGGAACCTATGAAACGATATCAATGGAAAGTTCTTCCACAAGGAATGACTA  3317

Query  497   ATAGCCCCACCCTGTGTCAAAAGTTTGTTGGTGAAGCAATAGTGGAGACTAGAAGACAG-  555
             ||||||| || ||||||||||| || |||| |  |||||||   |   ||    ||||| 
Sbjct  3318  ATAGCCCTACGCTGTGTCAAAAATTAGTTGCTACAGCAATA---GCTCCTGTTCGACAGC  3374

Query  556   --TTCCCTTCTGTTTACATCATTCATTATATGGATGACATTCTGTTAGCCTACAAACAGG  613
               || |||    | ||  |  |||| ||||||||||| ||  |  ||||  |||   | |
Sbjct  3375  GTTTTCCTCAGATATATTTGGTTCACTATATGGATGATATATTACTAGCTCACACTGATG  3434

Query  614   AAGGAATGTTGTTGGCTTGC-TTTGCAAACATAAAAAGGAACCTTTTGTC-TGCTGGCCT  671
             ||  | |  |  |  |  || ||| | |   |||||  | |  ||  ||| |   || ||
Sbjct  3435  AA-CATTTATTATATCAAGCTTTTTCTATTCTAAAACAGCA-TTTAAGTCTTAACGGTCT  3492

Query  672   TGTGATTGCTCCTGAAAAAATTCAAAGGAGTGAGCCTTATGCCTATTTAGGTTTTCAATT  731
             ||||||||||  ||| |||||||||| |  |   ||||||   |||||||||||    ||
Sbjct  3493  TGTGATTGCTGATGAGAAAATTCAAACGCATTTTCCTTATAATTATTTAGGTTTCTCCTT  3552

Query  732   ATTCACTCAGTA-CTTTACTCCACAAAAAATAGAGCTTAGAAAAGATCACCTGAAATCTC  790
              |   ||| ||| || ||   | |||  | || ||||   ||  |||||  ||||| |||
Sbjct  3553  GTATCCTC-GTACCTATAACACCCAACTAGTAAAGCTGCAAACTGATCATTTGAAAACTC  3611

Query  791   TTAATGATTTTCAAAAATTGTTGGGGGACATTAATTGGCTGCGTCCTTCTTTAGGCTTAA  850
             | ||||||||||| ||| | || || || ||||| ||| | ||||||| ||||   ||  
Sbjct  3612  TAAATGATTTTCAGAAACTTTTAGGAGATATTAACTGGATCCGTCCTTATTTAAAGTTGC  3671

Query  851   CTACTGGAGACCTGA-AACCATTATTTGAGATTCTAAGAGGGGATTCTGACCC  902
             | |||  | || | | ||||||||||||| || || | ||| || ||||| ||
Sbjct  3672  CCACT-TATACTTTACAACCATTATTTGACATCCTTAAAGGTGACTCTGATCC  3723


 Score = 204 bits (225),  Expect = 2e-50
 Identities = 502/744 (67%), Gaps = 32/744 (4%)
 Strand=Plus/Plus

Query  1837  TTACAATATAAAATTCCAAGAGAAGCTGCTCGTCAAATAGTAAAACAATGTCCTAATTGT  1896
             || |||| ||||||| |  | || ||||| || ||||| || |||   ||| ||| ||||
Sbjct  4655  TTGCAATTTAAAATTTCCCGTGAGGCTGCACGGCAAATTGTTAAATCTTGTTCTACTTGT  4714

Query  1897  TCACATTTATTGCCTGTGCCTCATTATGGAGTTAACCCTCGAGGTCTACGCCCTAATGAT  1956
              | || || ||     | ||||| ||||| || |||||||||||| ||||||||||| ||
Sbjct  4715  CCTCAATTCTTTGTCCTTCCTCAATATGGTGTCAACCCTCGAGGTTTACGCCCTAATCAT  4774

Query  1957  TTGTGGCAAATGGATGTAACCCATATACCTGAATTTGGAAAACTAAAATATGTCCATGTA  2016
              | |||||||  || || || || || ||| |||||||    || |||||||| ||||| 
Sbjct  4775  CTCTGGCAAACAGACGTTACTCACATTCCTCAATTTGGGCGTCTGAAATATGTTCATGTT  4834

Query  2017  TCCATAGACACGTTTTCTGGCTTTACAATGGCTTCTGCCCTC--TCAGGAGAAGC--TAC  2072
             || || ||||| |||||   ||||   ||||||||  || ||   | |||||| |   ||
Sbjct  4835  TCAATCGACACCTTTTCCAACTTTCTCATGGCTTC--CCTTCATACTGGAGAATCAACAC  4892

Query  2073  GACACATGTCATTAGACATTGTCTTGCTACTTTTGCTAT--GATT---GGCGTGCCCAAA  2127
             | ||| ||| |||  ||||    |||||  ||||||| |   | |   ||  | ||  ||
Sbjct  4893  GTCAC-TGT-ATTCAACAT----TTGCT-GTTTTGCTTTTCCACTTCAGGTATCCCACAA  4945

Query  2128  AGAATTAAAACTGATAATGGCTCTGGATATACTAGTAAAAAATTTGCTCTGTTTTGTCAA  2187
             |   | ||||| ||||||||  |||| ||||| ||       |||   |  ||||| |  
Sbjct  4946  ACCTTAAAAACAGATAATGGACCTGGCTATACCAGCCGCTCTTTTCAACGCTTTTG-CCT  5004

Query  2188  CAGTTTTCCA--TCATCCATGTCACTGGTATTCCGTATAATCCTCAAGGACAGGGCATTG  2245
                ||||| |  |||  |||   || || ||||||||||||||||| ||||| ||||| |
Sbjct  5005  TTCTTTTCAAATTCA-GCATAAAACAGGAATTCCGTATAATCCTCAGGGACAAGGCATCG  5063

Query  2246  TTGAGCGCTCTCAT-GGCACATTAAAAGTCAATTTACAAAAGATAAAAAAGGG---GGAG  2301
             | ||  |  | |||   |   |||||  ||||||   |||| | ||||| |||   | | 
Sbjct  5064  TGGAAAGAGCCCATCAACGTCTTAAACATCAATTATTAAAACAAAAAAAGGGGAATGAAC  5123

Query  2302  T-TATATCCCCTGACGCCCCATAATTACTTGTCTCATTCTCTTTTTATTCAAAATTTTTT  2360
             | |||| |||||  | || ||||||  |||   |||| ||||||   ||  |||||||||
Sbjct  5124  TGTATAGCCCCT--CACCGCATAATGTCTTAAATCATGCTCTTTACGTTTTAAATTTTTT  5181

Query  2361  GACTTTGGATGCCCATGGTAAAAGTGCAGCTGAACGTTTTTGG---CATCCTTCAACTAG  2417
              ||||| || ||  | || ||    |||||  | |||||||||    | |  ||  |  |
Sbjct  5182  AACTTTAGACGCAGAAGGCAATTCAGCAGCCCAGCGTTTTTGGGGAGAACGATCCTCATG  5241

Query  2418  CCCTCAGGCCTTGGTCAAATGGAAGGACCCACTTACGGGTGTCTGGCAAGGCCCAGATCC  2477
             |    |  |  | ||   |||||| || ||||||||   | | ||| | || || || ||
Sbjct  5242  CAAAAAACCACTTGTACGATGGAAAGATCCACTTACCAATCTGTGGTATGGGCCTGACCC  5301

Query  2478  AGTCCTCATATGGGGGCGAGGGCATGTTTGTGTTTTTCCACAGGATGCAGATAGTCCTCG  2537
              ||  | |||||||| |||||||||||||||||||||||||||||||| ||    || ||
Sbjct  5302  TGTATTAATATGGGGACGAGGGCATGTTTGTGTTTTTCCACAGGATGCCGAAGCACCGCG  5361

Query  2538  GTGGCTGCCAGAACGATTGGTGCG  2561
              ||| | || ||| |  |||| ||
Sbjct  5362  CTGGATTCCGGAAAGGCTGGTACG  5385


>Y16627.1 Ovine enzootic nasal tumour virus complete sequence
Length=7434

 Score = 341 bits (377),  Expect = 1e-91
 Identities = 584/833 (70%), Gaps = 16/833 (2%)
 Strand=Plus/Plus

Query  78    TTGGAAAACAGATACACCTGTGTGAATAGATCAGTGGCCCCTTACACAGAAAAAGATATC  137
             ||||||| | ||   ||| |||||  | |||||||||||||| |||||| ||||  | ||
Sbjct  2899  TTGGAAATCTGAGGAACCGGTGTGGGTCGATCAGTGGCCCCTAACACAGGAAAAACTTTC  2958

Query  138   GGCCGCCCAGGCGCTTGTACAGGAGCAGCTTGAAAAAGGCCATGTGGTTGAGTCTACCTC  197
              ||||| ||   ||| |||||||| |||||   |   || ||| | |     ||||||||
Sbjct  2959  TGCCGCACAACAGCTGGTACAGGAACAGCTGAGACTTGGGCATATTGAACCTTCTACCTC  3018

Query  198   CCCCTGGAATTCACCTATTTTTGTAATTAAAAAGAAGTCTGGAAAATGGAGGTTGTTACA  257
               |||||||||| || |||||||| ||||||||||| |||||||||||||| || |||||
Sbjct  3019  TGCCTGGAATTCCCCAATTTTTGTTATTAAAAAGAAATCTGGAAAATGGAGATTATTACA  3078

Query  258   AGATTTGAGAAAGGTTAATGAAACTATGGAAATTATGGGCGCCCTGCAGCCAGGGTTGCC  317
             |||| |  | ||||| |||||||| |||     |||||| ||||| || || ||||||||
Sbjct  3079  AGATCTTCGCAAGGTAAATGAAACAATGATGCATATGGGAGCCCTACAACCTGGGTTGCC  3138

Query  318   TCATCCTTCTGCCATTCCTAAGGATACTTATAAGATAGTGCTAGATTTAAAAGATTGTTT  377
                ||||||||| || ||| |  |  ||||||  || ||  |||||||||||||||||||
Sbjct  3139  CACTCCTTCTGCTATACCTGATAAATCTTATATTATTGTTATAGATTTAAAAGATTGTTT  3198

Query  378   CTATAACATATTGCTTCATCCCCAAGATTGCAAAAGATTCGCTTTCAGTGTCCCAAGTCC  437
              || |  ||    |||   || |||||||||||| |||| ||||| ||||| ||   |  
Sbjct  3199  TTACACTATTCCACTTGCACCTCAAGATTGCAAACGATTTGCTTTTAGTGTGCCCTCTGT  3258

Query  438   GAACTTTCAA-GAGCCCATAAAACGGTATCAGTGGCAGGTTCTTCCTCAGGGCATGGCAA  496
              || |||||| || || || ||||| ||||| ||| | |||||||| || || ||| | |
Sbjct  3259  TAA-TTTCAAGGAACCTATGAAACGATATCAATGGAAAGTTCTTCCACAAGGAATGACTA  3317

Query  497   ATAGCCCCACCCTGTGTCAAAAGTTTGTTGGTGAAGCAATAGTGGAGACTAGAAGACAG-  555
             ||||||| || ||||||||||| || |||| |  |||||||   |   ||    ||||| 
Sbjct  3318  ATAGCCCTACGCTGTGTCAAAAATTAGTTGCTACAGCAATA---GCTCCTGTTCGACAGC  3374

Query  556   --TTCCCTTCTGTTTACATCATTCATTATATGGATGACATTCTGTTAGCCTACAAACAGG  613
               || |||    | ||  |  |||| ||||||||||| ||  |  ||||  |||   | |
Sbjct  3375  GTTTTCCTCAGATATATTTGGTTCACTATATGGATGATATATTACTAGCTCACACTGATG  3434

Query  614   AAGGAATGTTGTTGGCTTGC-TTTGCAAACATAAAAAGGAACCTTTTGTC-TGCTGGCCT  671
             ||  | |  |  |  |  || ||| | |   |||||  | |  ||  ||| |   || ||
Sbjct  3435  AA-CATTTATTATATCAAGCTTTTTCTATTCTAAAACAGCA-TTTAAGTCTTAACGGTCT  3492

Query  672   TGTGATTGCTCCTGAAAAAATTCAAAGGAGTGAGCCTTATGCCTATTTAGGTTTTCAATT  731
             ||||||||||  ||| |||||||||| |  |   ||||||   |||||||||||    ||
Sbjct  3493  TGTGATTGCTGATGAGAAAATTCAAACGCATTTTCCTTATAATTATTTAGGTTTCTCCTT  3552

Query  732   ATTCACTCAGTA-CTTTACTCCACAAAAAATAGAGCTTAGAAAAGATCACCTGAAATCTC  790
              |   ||| ||| || ||   | |||  | || ||||   ||  |||||  ||||| |||
Sbjct  3553  GTATCCTC-GTACCTATAACACCCAACTAGTAAAGCTGCAAACTGATCATTTGAAAACTC  3611

Query  791   TTAATGATTTTCAAAAATTGTTGGGGGACATTAATTGGCTGCGTCCTTCTTTAGGCTTAA  850
             | ||||||||||| ||| | || || || ||||| ||| | ||||||| ||||   ||  
Sbjct  3612  TAAATGATTTTCAGAAACTTTTAGGAGATATTAACTGGATCCGTCCTTATTTAAAGTTGC  3671

Query  851   CTACTGGAGACCTGA-AACCATTATTTGAGATTCTAAGAGGGGATTCTGACCC  902
             | |||  | || | | ||||||||||||| || || | ||| || ||||| ||
Sbjct  3672  CCACT-TATACTTTACAACCATTATTTGACATCCTTAAAGGTGACTCTGATCC  3723


 Score = 204 bits (225),  Expect = 2e-50
 Identities = 502/744 (67%), Gaps = 32/744 (4%)
 Strand=Plus/Plus

Query  1837  TTACAATATAAAATTCCAAGAGAAGCTGCTCGTCAAATAGTAAAACAATGTCCTAATTGT  1896
             || |||| ||||||| |  | || ||||| || ||||| || |||   ||| ||| ||||
Sbjct  4655  TTGCAATTTAAAATTTCCCGTGAGGCTGCACGGCAAATTGTTAAATCTTGTTCTACTTGT  4714

Query  1897  TCACATTTATTGCCTGTGCCTCATTATGGAGTTAACCCTCGAGGTCTACGCCCTAATGAT  1956
              | || || ||     | ||||| ||||| || |||||||||||| ||||||||||| ||
Sbjct  4715  CCTCAATTCTTTGTCCTTCCTCAATATGGTGTCAACCCTCGAGGTTTACGCCCTAATCAT  4774

Query  1957  TTGTGGCAAATGGATGTAACCCATATACCTGAATTTGGAAAACTAAAATATGTCCATGTA  2016
              | |||||||  || || || || || ||| |||||||    || |||||||| ||||| 
Sbjct  4775  CTCTGGCAAACAGACGTTACTCACATTCCTCAATTTGGGCGTCTGAAATATGTTCATGTT  4834

Query  2017  TCCATAGACACGTTTTCTGGCTTTACAATGGCTTCTGCCCTC--TCAGGAGAAGC--TAC  2072
             || || ||||| |||||   ||||   ||||||||  || ||   | |||||| |   ||
Sbjct  4835  TCAATCGACACCTTTTCCAACTTTCTCATGGCTTC--CCTTCATACTGGAGAATCAACAC  4892

Query  2073  GACACATGTCATTAGACATTGTCTTGCTACTTTTGCTAT--GATT---GGCGTGCCCAAA  2127
             | ||| ||| |||  ||||    |||||  ||||||| |   | |   ||  | ||  ||
Sbjct  4893  GTCAC-TGT-ATTCAACAT----TTGCT-GTTTTGCTTTTCCACTTCAGGTATCCCACAA  4945

Query  2128  AGAATTAAAACTGATAATGGCTCTGGATATACTAGTAAAAAATTTGCTCTGTTTTGTCAA  2187
             |   | ||||| ||||||||  |||| ||||| ||       |||   |  ||||| |  
Sbjct  4946  ACCTTAAAAACAGATAATGGACCTGGCTATACCAGCCGCTCTTTTCAACGCTTTTG-CCT  5004

Query  2188  CAGTTTTCCA--TCATCCATGTCACTGGTATTCCGTATAATCCTCAAGGACAGGGCATTG  2245
                ||||| |  |||  |||   || || ||||||||||||||||| ||||| ||||| |
Sbjct  5005  TTCTTTTCAAATTCA-GCATAAAACAGGAATTCCGTATAATCCTCAGGGACAAGGCATCG  5063

Query  2246  TTGAGCGCTCTCAT-GGCACATTAAAAGTCAATTTACAAAAGATAAAAAAGGG---GGAG  2301
             | ||  |  | |||   |   |||||  ||||||   |||| | ||||| |||   | | 
Sbjct  5064  TGGAAAGAGCCCATCAACGTCTTAAACATCAATTATTAAAACAAAAAAAGGGGAATGAAC  5123

Query  2302  T-TATATCCCCTGACGCCCCATAATTACTTGTCTCATTCTCTTTTTATTCAAAATTTTTT  2360
             | |||| |||||  | || ||||||  |||   |||| ||||||   ||  |||||||||
Sbjct  5124  TGTATAGCCCCT--CACCGCATAATGTCTTAAATCATGCTCTTTACGTTTTAAATTTTTT  5181

Query  2361  GACTTTGGATGCCCATGGTAAAAGTGCAGCTGAACGTTTTTGG---CATCCTTCAACTAG  2417
              ||||| || ||  | || ||    |||||  | |||||||||    | |  ||  |  |
Sbjct  5182  AACTTTAGACGCAGAAGGCAATTCAGCAGCCCAGCGTTTTTGGGGAGAACGATCCTCATG  5241

Query  2418  CCCTCAGGCCTTGGTCAAATGGAAGGACCCACTTACGGGTGTCTGGCAAGGCCCAGATCC  2477
             |    |  |  | ||   |||||| || ||||||||   | | ||| | || || || ||
Sbjct  5242  CAAAAAACCACTTGTACGATGGAAAGATCCACTTACCAATCTGTGGTATGGGCCTGACCC  5301

Query  2478  AGTCCTCATATGGGGGCGAGGGCATGTTTGTGTTTTTCCACAGGATGCAGATAGTCCTCG  2537
              ||  | |||||||| |||||||||||||||||||||||||||||||| ||    || ||
Sbjct  5302  TGTATTAATATGGGGACGAGGGCATGTTTGTGTTTTTCCACAGGATGCCGAAGCACCGCG  5361

Query  2538  GTGGCTGCCAGAACGATTGGTGCG  2561
              ||| | || ||| |  |||| ||
Sbjct  5362  CTGGATTCCGGAAAGGCTGGTACG  5385


>NC_001494.1 Jaagsiekte sheep retrovirus, complete genome
Length=7462

 Score = 298 bits (330),  Expect = 3e-79
 Identities = 570/830 (69%), Gaps = 10/830 (1%)
 Strand=Plus/Plus

Query  78    TTGGAAAACAGATACACCTGTGTGAATAGATCAGTGGCCCCTTACACAGAAAAAGATATC  137
             ||||||| | ||   ||| || ||  | |||||||||||||| |||||  ||||  | ||
Sbjct  2903  TTGGAAATCTGAGGAACCGGTATGGGTCGATCAGTGGCCCCTAACACAAGAAAAACTTTC  2962

Query  138   GGCCGCCCAGGCGCTTGTACAGGAGCAGCTTGAAAAAGGCCATGTGGTTGAGTCTACCTC  197
              ||||| ||   ||| || ||||| |||||   |   || ||| | |     ||||| ||
Sbjct  2963  TGCCGCACAACAGCTGGTGCAGGAACAGCTGAGACTTGGTCATATTGAACCTTCTACTTC  3022

Query  198   CCCCTGGAATTCACCTATTTTTGTAATTAAAAAGAAGTCTGGAAAATGGAGGTTGTTACA  257
               | |||||||| || |||||||| || |||||||||||||| |||||||||||||||||
Sbjct  3023  TGCTTGGAATTCTCCAATTTTTGTTATAAAAAAGAAGTCTGGTAAATGGAGGTTGTTACA  3082

Query  258   AGATTTGAGAAAGGTTAATGAAACTATGGAAATTATGGGCGCCCTGCAGCCAGGGTTGCC  317
             |||| |  | ||||| ||||| || |||     |||||| ||| | || || ||||||||
Sbjct  3083  AGATCTCCGTAAGGTAAATGAGACGATGATGCATATGGGAGCCTTACAACCTGGGTTGCC  3142

Query  318   TCATCCTTCTGCCATTCCTAAGGATACTTATAAGATAGTGCTAGATTTAAAAGATTGTTT  377
                ||||||||| || ||| |  |  | ||||  || ||  |||||||||||||||||||
Sbjct  3143  CACTCCTTCTGCTATACCTGATAAATCCTATATTATTGTTATAGATTTAAAAGATTGTTT  3202

Query  378   CTATAACATATTGCTTCATCCCCAAGATTGCAAAAGATTCGCTTTCAGTGTCCCAAGTCC  437
              || |  ||    |||   || ||||||||||||||||||||||||||| | ||   |  
Sbjct  3203  TTACACTATTCCTCTTGCACCTCAAGATTGCAAAAGATTCGCTTTCAGTTTACCCTCTGT  3262

Query  438   GAACTTTCAAGAGCCCATAAAACGGTATCAGTGGCAGGTTCTTCCTCAGGGCATGGCAAA  497
              || ||| ||||||| ||  |||| ||||| |||   ||||| || || || ||| | ||
Sbjct  3263  TAATTTTAAAGAGCCTATGCAACGCTATCAATGGAGAGTTCTCCCGCAAGGAATGACTAA  3322

Query  498   TAGCCCCACCCTGTGTCAAAAGTTTGTTGGTGAAGCAATAGTGGAGACTAGAAGACAGTT  557
             |||||| || ||||| ||||| ||||||| |  ||||||||    |  | |   ||  ||
Sbjct  3323  TAGCCCTACGCTGTGCCAAAAATTTGTTGCTACAGCAATAGCTCCGGTTCGTCAACGTTT  3382

Query  558   CCCTTCTGTTTACATCATTCATTATATGGATGACATTCTGTTAGCCTACAAACAGGAAGG  617
              ||     | ||  |  |||||||||||||||| ||  |  ||||  | |   | |||  
Sbjct  3383  TCCGCAGCTATATTTAGTTCATTATATGGATGATATATTACTAGCTCATACTGACGAACA  3442

Query  618   AATGTTGTTGGCTTGC-TTTGCAAACATAAAAAGGAACCTTTTGTC--TGCTGGCCTTGT  674
               | ||| |  |  || ||| | |   |||||   ||| |||   |  |  ||| |||||
Sbjct  3443  TCTATTG-TATCAAGCTTTTTCGATTCTAAAA--CAACATTTAAGCCTTAATGGTCTTGT  3499

Query  675   GATTGCTCCTGAAAAAATTCAAAGGAGTGAGCCTTATGCCTATTTAGGTTTTCAATTATT  734
              ||||||  |||||||||||| |    |   ||||||   ||||| |||||    |||| 
Sbjct  3500  TATTGCTGATGAAAAAATTCAGACTCATTTTCCTTATAATTATTTGGGTTTCTCCTTATA  3559

Query  735   CACTCAGTACTT-TACTCCACAAAAAATAGAGCTTAGAAAAGATCACCTGAAATCTCTTA  793
               ||| ||  || || | | |||    || |  |    |  || ||  | ||| |||| |
Sbjct  3560  TCCTC-GTGTTTATAATACCCAATTGGTAAAATTGCAGACTGACCATTTAAAAACTCTAA  3618

Query  794   ATGATTTTCAAAAATTGTTGGGGGACATTAATTGGCTGCGTCCTTCTTTAGGCTTAACTA  853
             |||| ||||||||| | || || |||||||||||| | ||||||| ||||   ||| | |
Sbjct  3619  ATGACTTTCAAAAACTTTTAGGAGACATTAATTGGATACGTCCTTATTTAAAATTACCCA  3678

Query  854   CTGGAGACC-TGAAACCATTATTTGAGATTCTAAGAGGGGATTCTGACCC  902
             ||  | ||| || | ||||||||||| || || | ||| || ||||| ||
Sbjct  3679  CT-TATACCTTGCAGCCATTATTTGACATCCTTAAAGGTGACTCTGATCC  3727


 Score = 229 bits (253),  Expect = 5e-58
 Identities = 505/741 (68%), Gaps = 26/741 (4%)
 Strand=Plus/Plus

Query  1837  TTACAATATAAAATTCCAAGAGAAGCTGCTCGTCAAATAGTAAAACAATGTCCTAATTGT  1896
             || |||| ||||||| |  | |||||||| || ||||| || |||   ||  ||| ||||
Sbjct  4659  TTGCAATTTAAAATTTCCCGTGAAGCTGCACGGCAAATTGTTAAATCTTGCTCTACTTGT  4718

Query  1897  TCACATTTATTGCCTGTGCCTCATTATGGAGTTAACCCTCGAGGTCTACGCCCTAATGAT  1956
              | || || ||   | | ||||| ||||| || |||||||||||| ||||||||||| | 
Sbjct  4719  CCTCAATTCTTTGTTCTCCCTCAATATGGTGTCAACCCTCGAGGTTTACGCCCTAATCAC  4778

Query  1957  TTGTGGCAAATGGATGTAACCCATATACCTGAATTTGGAAAACTAAAATATGTCCATGTA  2016
              | |||||||  ||||| || || || ||| |||||||    || |||||||| ||||| 
Sbjct  4779  CTCTGGCAAACAGATGTTACTCACATTCCTCAATTTGGGCGTCTTAAATATGTTCATGTT  4838

Query  2017  TCCATAGACACGTTTTCTGGCTTTACAATGGCTTCTGCCCTCTCA--GGAGAAGC--TAC  2072
             || || ||||| |||||    |||   ||||||||  || || ||  |||||| |   ||
Sbjct  4839  TCTATTGACACTTTTTCCAATTTTCTCATGGCTTC--CCTTCACACTGGAGAATCAACAC  4896

Query  2073  GACACATGTCATTAGACATTGTCT-TGCTACTTTTGCTATGATTGGCGTGCCCAAAAGAA  2131
             | ||| ||| |||  |||||  || |  | ||||| |||     ||  | ||  |||   
Sbjct  4897  GTCAC-TGT-ATTCAACATTTGCTGTTTTGCTTTT-CTACTTCAGGAATCCCACAAACCC  4953

Query  2132  TTAAAACTGATAATGGCTCTGGATATACTAGTAAAAAATTTGCTCTGTTTTGTCAACAGT  2191
             ||||||| ||||||||  |||| ||||||||       |||   |  |||||||      
Sbjct  4954  TTAAAACAGATAATGGACCTGGTTATACTAGCCGTTCTTTTCAACGTTTTTGTC--TTTC  5011

Query  2192  TTTCCA---TCATCCATGTCACTGGTATTCCGTATAATCCTCAAGGACAGGGCATTGTTG  2248
             ||||||   |||| |||   || || ||||| |||||||| || ||||| || ||||| |
Sbjct  5012  TTTCCAAATTCAT-CATAAAACAGGAATTCCTTATAATCCACAGGGACAAGGTATTGTGG  5070

Query  2249  AGCGCTCTCAT-GGCACATTAAAAGTCAATTTACAAAAGATAAAAAAGGG---GGAGT-T  2303
             | ||  | |||   |  ||||||  ||||||   |||| | ||||| |||   | | | |
Sbjct  5071  AACGAGCCCATCAACGAATTAAACATCAATTATTAAAACAAAAAAAGGGGAATGAACTGT  5130

Query  2304  ATATCCCCTGACGCCCCATAATTACTTGTCTCATTCTCTTTTTATTCAAAATTTTTTGAC  2363
             ||| |||||  | || |||||   |||    ||| |||||| | ||  ||||||||| ||
Sbjct  5131  ATAGCCCCT--CACCACATAACGCCTTAAACCATGCTCTTTATGTTTTAAATTTTTTAAC  5188

Query  2364  TTTGGATGCCCATGGTAAAAGTGCAGCTGAACGTTTTTGG---CATCCTTCAACTAGCCC  2420
             ||| ||  |  | || ||    |||||  | |||||||||    | |  ||  |  ||  
Sbjct  5189  TTTAGACACAGAAGGCAATTCAGCAGCCCAGCGTTTTTGGGGAGAACGATCCTCATGCAA  5248

Query  2421  TCAGGCCTTGGTCAAATGGAAGGACCCACTTACGGGTGTCTGGCAAGGCCCAGATCCAGT  2480
               |  |  | ||   ||||||||| ||||||||   | | ||| | || ||||| || ||
Sbjct  5249  AAAACCACTTGTGCGATGGAAGGATCCACTTACCAATCTGTGGTATGGGCCAGACCCTGT  5308

Query  2481  CCTCATATGGGGGCGAGGGCATGTTTGTGTTTTTCCACAGGATGCAGATAGTCCTCGGTG  2540
               | |||||||| |||||||||||||||||||||||||||||||| ||    || || ||
Sbjct  5309  ATTAATATGGGGACGAGGGCATGTTTGTGTTTTTCCACAGGATGCCGAAGCGCCGCGCTG  5368

Query  2541  GCTGCCAGAACGATTGGTGCG  2561
             | | || ||| |  |||| ||
Sbjct  5369  GATTCCGGAAAGGCTGGTACG  5389


>M80216.1 Jaagsiekte sheep retrovirus, complete genome
Length=7462

 Score = 298 bits (330),  Expect = 3e-79
 Identities = 570/830 (69%), Gaps = 10/830 (1%)
 Strand=Plus/Plus

Query  78    TTGGAAAACAGATACACCTGTGTGAATAGATCAGTGGCCCCTTACACAGAAAAAGATATC  137
             ||||||| | ||   ||| || ||  | |||||||||||||| |||||  ||||  | ||
Sbjct  2903  TTGGAAATCTGAGGAACCGGTATGGGTCGATCAGTGGCCCCTAACACAAGAAAAACTTTC  2962

Query  138   GGCCGCCCAGGCGCTTGTACAGGAGCAGCTTGAAAAAGGCCATGTGGTTGAGTCTACCTC  197
              ||||| ||   ||| || ||||| |||||   |   || ||| | |     ||||| ||
Sbjct  2963  TGCCGCACAACAGCTGGTGCAGGAACAGCTGAGACTTGGTCATATTGAACCTTCTACTTC  3022

Query  198   CCCCTGGAATTCACCTATTTTTGTAATTAAAAAGAAGTCTGGAAAATGGAGGTTGTTACA  257
               | |||||||| || |||||||| || |||||||||||||| |||||||||||||||||
Sbjct  3023  TGCTTGGAATTCTCCAATTTTTGTTATAAAAAAGAAGTCTGGTAAATGGAGGTTGTTACA  3082

Query  258   AGATTTGAGAAAGGTTAATGAAACTATGGAAATTATGGGCGCCCTGCAGCCAGGGTTGCC  317
             |||| |  | ||||| ||||| || |||     |||||| ||| | || || ||||||||
Sbjct  3083  AGATCTCCGTAAGGTAAATGAGACGATGATGCATATGGGAGCCTTACAACCTGGGTTGCC  3142

Query  318   TCATCCTTCTGCCATTCCTAAGGATACTTATAAGATAGTGCTAGATTTAAAAGATTGTTT  377
                ||||||||| || ||| |  |  | ||||  || ||  |||||||||||||||||||
Sbjct  3143  CACTCCTTCTGCTATACCTGATAAATCCTATATTATTGTTATAGATTTAAAAGATTGTTT  3202

Query  378   CTATAACATATTGCTTCATCCCCAAGATTGCAAAAGATTCGCTTTCAGTGTCCCAAGTCC  437
              || |  ||    |||   || ||||||||||||||||||||||||||| | ||   |  
Sbjct  3203  TTACACTATTCCTCTTGCACCTCAAGATTGCAAAAGATTCGCTTTCAGTTTACCCTCTGT  3262

Query  438   GAACTTTCAAGAGCCCATAAAACGGTATCAGTGGCAGGTTCTTCCTCAGGGCATGGCAAA  497
              || ||| ||||||| ||  |||| ||||| |||   ||||| || || || ||| | ||
Sbjct  3263  TAATTTTAAAGAGCCTATGCAACGCTATCAATGGAGAGTTCTCCCGCAAGGAATGACTAA  3322

Query  498   TAGCCCCACCCTGTGTCAAAAGTTTGTTGGTGAAGCAATAGTGGAGACTAGAAGACAGTT  557
             |||||| || ||||| ||||| ||||||| |  ||||||||    |  | |   ||  ||
Sbjct  3323  TAGCCCTACGCTGTGCCAAAAATTTGTTGCTACAGCAATAGCTCCGGTTCGTCAACGTTT  3382

Query  558   CCCTTCTGTTTACATCATTCATTATATGGATGACATTCTGTTAGCCTACAAACAGGAAGG  617
              ||     | ||  |  |||||||||||||||| ||  |  ||||  | |   | |||  
Sbjct  3383  TCCGCAGCTATATTTAGTTCATTATATGGATGATATATTACTAGCTCATACTGACGAACA  3442

Query  618   AATGTTGTTGGCTTGC-TTTGCAAACATAAAAAGGAACCTTTTGTC--TGCTGGCCTTGT  674
               | ||| |  |  || ||| | |   |||||   ||| |||   |  |  ||| |||||
Sbjct  3443  TCTATTG-TATCAAGCTTTTTCGATTCTAAAA--CAACATTTAAGCCTTAATGGTCTTGT  3499

Query  675   GATTGCTCCTGAAAAAATTCAAAGGAGTGAGCCTTATGCCTATTTAGGTTTTCAATTATT  734
              ||||||  |||||||||||| |    |   ||||||   ||||| |||||    |||| 
Sbjct  3500  TATTGCTGATGAAAAAATTCAGACTCATTTTCCTTATAATTATTTGGGTTTCTCCTTATA  3559

Query  735   CACTCAGTACTT-TACTCCACAAAAAATAGAGCTTAGAAAAGATCACCTGAAATCTCTTA  793
               ||| ||  || || | | |||    || |  |    |  || ||  | ||| |||| |
Sbjct  3560  TCCTC-GTGTTTATAATACCCAATTGGTAAAATTGCAGACTGACCATTTAAAAACTCTAA  3618

Query  794   ATGATTTTCAAAAATTGTTGGGGGACATTAATTGGCTGCGTCCTTCTTTAGGCTTAACTA  853
             |||| ||||||||| | || || |||||||||||| | ||||||| ||||   ||| | |
Sbjct  3619  ATGACTTTCAAAAACTTTTAGGAGACATTAATTGGATACGTCCTTATTTAAAATTACCCA  3678

Query  854   CTGGAGACC-TGAAACCATTATTTGAGATTCTAAGAGGGGATTCTGACCC  902
             ||  | ||| || | ||||||||||| || || | ||| || ||||| ||
Sbjct  3679  CT-TATACCTTGCAGCCATTATTTGACATCCTTAAAGGTGACTCTGATCC  3727


 Score = 229 bits (253),  Expect = 5e-58
 Identities = 505/741 (68%), Gaps = 26/741 (4%)
 Strand=Plus/Plus

Query  1837  TTACAATATAAAATTCCAAGAGAAGCTGCTCGTCAAATAGTAAAACAATGTCCTAATTGT  1896
             || |||| ||||||| |  | |||||||| || ||||| || |||   ||  ||| ||||
Sbjct  4659  TTGCAATTTAAAATTTCCCGTGAAGCTGCACGGCAAATTGTTAAATCTTGCTCTACTTGT  4718

Query  1897  TCACATTTATTGCCTGTGCCTCATTATGGAGTTAACCCTCGAGGTCTACGCCCTAATGAT  1956
              | || || ||   | | ||||| ||||| || |||||||||||| ||||||||||| | 
Sbjct  4719  CCTCAATTCTTTGTTCTCCCTCAATATGGTGTCAACCCTCGAGGTTTACGCCCTAATCAC  4778

Query  1957  TTGTGGCAAATGGATGTAACCCATATACCTGAATTTGGAAAACTAAAATATGTCCATGTA  2016
              | |||||||  ||||| || || || ||| |||||||    || |||||||| ||||| 
Sbjct  4779  CTCTGGCAAACAGATGTTACTCACATTCCTCAATTTGGGCGTCTTAAATATGTTCATGTT  4838

Query  2017  TCCATAGACACGTTTTCTGGCTTTACAATGGCTTCTGCCCTCTCA--GGAGAAGC--TAC  2072
             || || ||||| |||||    |||   ||||||||  || || ||  |||||| |   ||
Sbjct  4839  TCTATTGACACTTTTTCCAATTTTCTCATGGCTTC--CCTTCACACTGGAGAATCAACAC  4896

Query  2073  GACACATGTCATTAGACATTGTCT-TGCTACTTTTGCTATGATTGGCGTGCCCAAAAGAA  2131
             | ||| ||| |||  |||||  || |  | ||||| |||     ||  | ||  |||   
Sbjct  4897  GTCAC-TGT-ATTCAACATTTGCTGTTTTGCTTTT-CTACTTCAGGAATCCCACAAACCC  4953

Query  2132  TTAAAACTGATAATGGCTCTGGATATACTAGTAAAAAATTTGCTCTGTTTTGTCAACAGT  2191
             ||||||| ||||||||  |||| ||||||||       |||   |  |||||||      
Sbjct  4954  TTAAAACAGATAATGGACCTGGTTATACTAGCCGTTCTTTTCAACGTTTTTGTC--TTTC  5011

Query  2192  TTTCCA---TCATCCATGTCACTGGTATTCCGTATAATCCTCAAGGACAGGGCATTGTTG  2248
             ||||||   |||| |||   || || ||||| |||||||| || ||||| || ||||| |
Sbjct  5012  TTTCCAAATTCAT-CATAAAACAGGAATTCCTTATAATCCACAGGGACAAGGTATTGTGG  5070

Query  2249  AGCGCTCTCAT-GGCACATTAAAAGTCAATTTACAAAAGATAAAAAAGGG---GGAGT-T  2303
             | ||  | |||   |  ||||||  ||||||   |||| | ||||| |||   | | | |
Sbjct  5071  AACGAGCCCATCAACGAATTAAACATCAATTATTAAAACAAAAAAAGGGGAATGAACTGT  5130

Query  2304  ATATCCCCTGACGCCCCATAATTACTTGTCTCATTCTCTTTTTATTCAAAATTTTTTGAC  2363
             ||| |||||  | || |||||   |||    ||| |||||| | ||  ||||||||| ||
Sbjct  5131  ATAGCCCCT--CACCACATAACGCCTTAAACCATGCTCTTTATGTTTTAAATTTTTTAAC  5188

Query  2364  TTTGGATGCCCATGGTAAAAGTGCAGCTGAACGTTTTTGG---CATCCTTCAACTAGCCC  2420
             ||| ||  |  | || ||    |||||  | |||||||||    | |  ||  |  ||  
Sbjct  5189  TTTAGACACAGAAGGCAATTCAGCAGCCCAGCGTTTTTGGGGAGAACGATCCTCATGCAA  5248

Query  2421  TCAGGCCTTGGTCAAATGGAAGGACCCACTTACGGGTGTCTGGCAAGGCCCAGATCCAGT  2480
               |  |  | ||   ||||||||| ||||||||   | | ||| | || ||||| || ||
Sbjct  5249  AAAACCACTTGTGCGATGGAAGGATCCACTTACCAATCTGTGGTATGGGCCAGACCCTGT  5308

Query  2481  CCTCATATGGGGGCGAGGGCATGTTTGTGTTTTTCCACAGGATGCAGATAGTCCTCGGTG  2540
               | |||||||| |||||||||||||||||||||||||||||||| ||    || || ||
Sbjct  5309  ATTAATATGGGGACGAGGGCATGTTTGTGTTTTTCCACAGGATGCCGAAGCGCCGCGCTG  5368

Query  2541  GCTGCCAGAACGATTGGTGCG  2561
             | | || ||| |  |||| ||
Sbjct  5369  GATTCCGGAAAGGCTGGTACG  5389


>NC_004994.2 Enzootic nasal tumour virus of goats, complete genome
Length=7448

 Score = 249 bits (275),  Expect = 5e-64
 Identities = 320/439 (73%), Gaps = 12/439 (3%)
 Strand=Plus/Plus

Query  106   GATCAGTGGCCCCTTACACAGAAAAAGATATCGGCCGCCCAGGCGCTTGTACAGGAGCAG  165
             |||||||||||||| |||||| ||||  | || ||||| ||   ||| || ||||| |||
Sbjct  2924  GATCAGTGGCCCCTAACACAGGAAAAACTCTCTGCCGCACAACAGCTGGTGCAGGAACAG  2983

Query  166   CTTGAAAAAGGCCATGTGGTTGAG---TCTACCTCCCCCTGGAATTCACCTATTTTTGTA  222
             ||       || ||| |   ||||   ||||||||  | ||||| || || |||||||| 
Sbjct  2984  CTGAGGCTTGGACATAT---TGAGCCCTCTACCTCTGCTTGGAACTCCCCGATTTTTGTG  3040

Query  223   ATTAAAAAGAAGTCTGGAAAATGGAGGTTGTTACAAGATTTGAGAAAGGTTAATGAAACT  282
             || ||||||||||| || |||||||| ||  |||||||| |  | ||||| || ||||| 
Sbjct  3041  ATAAAAAAGAAGTCAGGGAAATGGAGATTACTACAAGATCTTCGTAAGGTAAACGAAACC  3100

Query  283   ATGGAAATTATGGGCGCCCTGCAGCCAGGGTTGCCTCATCCTTCTGCCATTCCTAAGGAT  342
             |||     |||||| |||||||| || ||||| ||   ||| ||||| || |||   |||
Sbjct  3101  ATGATGCATATGGGAGCCCTGCAACCTGGGTTACCCACTCCCTCTGCTATACCT---GAT  3157

Query  343   A---CTTATAAGATAGTGCTAGATTTAAAAGATTGTTTCTATAACATATTGCTTCATCCC  399
             |   ||||||  || ||  |||| |||||||||||||| || |  ||    |||   || 
Sbjct  3158  AGGTCTTATATCATTGTTATAGACTTAAAAGATTGTTTTTACACTATTCCTCTTGCACCT  3217

Query  400   CAAGATTGCAAAAGATTCGCTTTCAGTGTCCCAAGTCCGAACTTTCAAGAGCCCATAAAA  459
             |||||||| |||||||| || || ||| | |||  |   || ||| ||||||| ||  ||
Sbjct  3218  CAAGATTGTAAAAGATTTGCCTTTAGTTTACCATCTGTTAATTTTAAAGAGCCTATGCAA  3277

Query  460   CGGTATCAGTGGCAGGTTCTTCCTCAGGGCATGGCAAATAGCCCCACCCTGTGTCAAAAG  519
             || ||||| ||| | ||||| || || |||||| | |||||||| || ||||||||||| 
Sbjct  3278  CGTTATCAATGGAAAGTTCTCCCGCAAGGCATGACTAATAGCCCTACGCTGTGTCAAAAA  3337

Query  520   TTTGTTGGTGAAGCAATAG  538
             ||||| |  | ||||||||
Sbjct  3338  TTTGTGGCAGCAGCAATAG  3356


 Score = 213 bits (235),  Expect = 4e-53
 Identities = 502/744 (67%), Gaps = 32/744 (4%)
 Strand=Plus/Plus

Query  1837  TTACAATATAAAATTCCAAGAGAAGCTGCTCGTCAAATAGTAAAACAATGTCCTAATTGT  1896
             || |||| ||||||| |  |||||||||| || ||||| || |||   ||  ||| ||||
Sbjct  4652  TTGCAATTTAAAATTTCCCGAGAAGCTGCACGACAAATTGTTAAATCCTGCTCTACTTGT  4711

Query  1897  TCACATTTATTGCCTGTGCCTCATTATGGAGTTAACCCTCGAGGTCTACGCCCTAATGAT  1956
              | || || ||   | | ||||| |||||||| || ||||||||| |||| |||||  | 
Sbjct  4712  CCTCAATTTTTTGTTCTCCCTCAATATGGAGTCAATCCTCGAGGTTTACGTCCTAACAAC  4771

Query  1957  TTGTGGCAAATGGATGTAACCCATATACCTGAATTTGGAAAACTAAAATATGTCCATGTA  2016
              | ||||||| ||| || || ||||| ||| | |||||    || |||||||| || |  
Sbjct  4772  CTTTGGCAAACGGACGTTACTCATATTCCTCACTTTGGSCGCCTTAAATATGTKCACGCC  4831

Query  2017  TCCATAGACACGTTTTCTGGCTTTACAATGGCTTCTGCCCTCTCA--GGAGAAGCTAC--  2072
             || || ||||| |||||    |||   ||||||||  || ||  |  |||||| | ||  
Sbjct  4832  TCTATTGACACCTTTTCCAATTTTCTCATGGCTTC--CCTTCATACTGGAGAATCGACAC  4889

Query  2073  GACACATGTCATTAGACATTGTCTTGCTACTTTTGCTATGATTGGCGTGCCCAAAAGAAT  2132
             | ||| ||| |||  |||||   |   |  |||| ||||    ||  | ||  |||   |
Sbjct  4890  GCCAC-TGT-ATTCAACATTTGTTATTTTGTTTTTCTATTTCAGGAATCCCGCAAACCCT  4947

Query  2133  TAAAACTGATAATGGCTCTGGATATACTAGTAAAAAATTTGCTCTGTTTTGTCAACAGTT  2192
              ||||| || |||||  |||| |||||||||      |||   | ||| ||||     ||
Sbjct  4948  CAAAACGGACAATGGACCTGGTTATACTAGTCGTTCTTTTCAACGGTTCTGTCTTTCCTT  5007

Query  2193  TTCCAT-CATCCATGTCACTGGTATTCCGTATAATCCTCAAGGACAGGGCATTGTTGAGC  2251
             |   || |||| ||   || || ||||| ||||| || || ||||| || ||||| || |
Sbjct  5008  TCAAATTCATC-ATAAAACAGGAATTCCCTATAACCCACAGGGACAAGGGATTGTAGAAC  5066

Query  2252  GCTCTCATGG-CACATTAAAAGTCAATTTACAAAAGATAAAAAAGGGGGAGT------TA  2304
             |  |||||   |   |||||  |||| ||  |||| | |||||  |||||||      ||
Sbjct  5067  GAGCTCATCAACGTCTTAAACATCAACTTTTAAAACAGAAAAA--GGGGAGTGATTTGTA  5124

Query  2305  TATCCCCTGACGCCCCATAATTACTTGTCTCATTCTCTTTTTATTCAAAATTTTTTGACT  2364
             || ||| | ||  | ||||||  ||||   ||| |||||| | ||  ||||||||| |||
Sbjct  5125  TAGCCCTTCAC--CACATAATGCCTTGAACCATGCTCTTTATGTTTTAAATTTTTTAACT  5182

Query  2365  TTGGATGCCCATGGTAAAAGTGCAGCTGAACGTTTTTGGC-------ATCCTTCAACTAG  2417
             || |||||  | |||||    || ||  | |||||||||        ||||| ||  || 
Sbjct  5183  TTAGATGCGGAAGGTAATTCAGCCGCCCAGCGTTTTTGGGGAGAACGATCCT-CATGTAA  5241

Query  2418  CCCTCAGGCCTTGGTCAAATGGAAGGACCCACTTACGGGTGTCTGGCAAGGCCCAGATCC  2477
                 |    ||||  | | |||||||| ||||||||   | | ||| | || ||||| ||
Sbjct  5242  AAAACCA--CTTGTACGA-TGGAAGGATCCACTTACCAATCTGTGGTATGGACCAGACCC  5298

Query  2478  AGTCCTCATATGGGGGCGAGGGCATGTTTGTGTTTTTCCACAGGATGCAGATAGTCCTCG  2537
              ||  | |||||||| |||||||||||||||||||||||||||||||| ||    || ||
Sbjct  5299  TGTATTGATATGGGGACGAGGGCATGTTTGTGTTTTTCCACAGGATGCCGAAGCACCGCG  5358

Query  2538  GTGGCTGCCAGAACGATTGGTGCG  2561
              ||| | || ||| |  |||| ||
Sbjct  5359  TTGGATACCGGAAAGGCTGGTACG  5382


 Score = 68.0 bits (74),  Expect = 1e-09
 Identities = 161/239 (67%), Gaps = 4/239 (2%)
 Strand=Plus/Plus

Query  666   TGGCCTTGTGATTGCTCCTGAAAAAATTCAAAGGAGTGAGCCTTATGCCTATTTAGGTTT  725
             ||| ||||| |  |||  |||||||||||| |    |   ||||||   |||||||||||
Sbjct  3484  TGGTCTTGTCAYCGCTGATGAAAAAATTCAGACTCATTTTCCTTATAATTATTTAGGTTT  3543

Query  726   TCAATTATTCACTCAGTACTT-TACTCCACAAAAAATAGAGCTTAGAAAA-GATCACCTG  783
              || ||||   ||| || ||| |||| | ||   | || |  ||| | |  || ||  | 
Sbjct  3544  CCATTTATATCCTC-GTGCTTATACTACCCAGTTAGTAAAA-TTACAGACCGACCATTTA  3601

Query  784   AAATCTCTTAATGATTTTCAAAAATTGTTGGGGGACATTAATTGGCTGCGTCCTTCTTTA  843
             ||| || | || |||||||||||| |  | || |||||||| ||| | || |||| ||||
Sbjct  3602  AAAACTTTAAACGATTTTCAAAAACTTCTAGGAGACATTAACTGGATACGACCTTATTTA  3661

Query  844   GGCTTAACTACTGGAGACCTGAAACCATTATTTGAGATTCTAAGAGGGGATTCTGACCC  902
                ||| ||||        || ||||||| ||||| || || | |||  | ||||| ||
Sbjct  3662  AAGTTACCTACCTATATTTTGCAACCATTGTTTGATATCCTTAAAGGTAACTCTGATCC  3720


>AY197548.2 Enzootic nasal tumour virus of goats, complete genome
Length=7448

 Score = 249 bits (275),  Expect = 5e-64
 Identities = 320/439 (73%), Gaps = 12/439 (3%)
 Strand=Plus/Plus

Query  106   GATCAGTGGCCCCTTACACAGAAAAAGATATCGGCCGCCCAGGCGCTTGTACAGGAGCAG  165
             |||||||||||||| |||||| ||||  | || ||||| ||   ||| || ||||| |||
Sbjct  2924  GATCAGTGGCCCCTAACACAGGAAAAACTCTCTGCCGCACAACAGCTGGTGCAGGAACAG  2983

Query  166   CTTGAAAAAGGCCATGTGGTTGAG---TCTACCTCCCCCTGGAATTCACCTATTTTTGTA  222
             ||       || ||| |   ||||   ||||||||  | ||||| || || |||||||| 
Sbjct  2984  CTGAGGCTTGGACATAT---TGAGCCCTCTACCTCTGCTTGGAACTCCCCGATTTTTGTG  3040

Query  223   ATTAAAAAGAAGTCTGGAAAATGGAGGTTGTTACAAGATTTGAGAAAGGTTAATGAAACT  282
             || ||||||||||| || |||||||| ||  |||||||| |  | ||||| || ||||| 
Sbjct  3041  ATAAAAAAGAAGTCAGGGAAATGGAGATTACTACAAGATCTTCGTAAGGTAAACGAAACC  3100

Query  283   ATGGAAATTATGGGCGCCCTGCAGCCAGGGTTGCCTCATCCTTCTGCCATTCCTAAGGAT  342
             |||     |||||| |||||||| || ||||| ||   ||| ||||| || |||   |||
Sbjct  3101  ATGATGCATATGGGAGCCCTGCAACCTGGGTTACCCACTCCCTCTGCTATACCT---GAT  3157

Query  343   A---CTTATAAGATAGTGCTAGATTTAAAAGATTGTTTCTATAACATATTGCTTCATCCC  399
             |   ||||||  || ||  |||| |||||||||||||| || |  ||    |||   || 
Sbjct  3158  AGGTCTTATATCATTGTTATAGACTTAAAAGATTGTTTTTACACTATTCCTCTTGCACCT  3217

Query  400   CAAGATTGCAAAAGATTCGCTTTCAGTGTCCCAAGTCCGAACTTTCAAGAGCCCATAAAA  459
             |||||||| |||||||| || || ||| | |||  |   || ||| ||||||| ||  ||
Sbjct  3218  CAAGATTGTAAAAGATTTGCCTTTAGTTTACCATCTGTTAATTTTAAAGAGCCTATGCAA  3277

Query  460   CGGTATCAGTGGCAGGTTCTTCCTCAGGGCATGGCAAATAGCCCCACCCTGTGTCAAAAG  519
             || ||||| ||| | ||||| || || |||||| | |||||||| || ||||||||||| 
Sbjct  3278  CGTTATCAATGGAAAGTTCTCCCGCAAGGCATGACTAATAGCCCTACGCTGTGTCAAAAA  3337

Query  520   TTTGTTGGTGAAGCAATAG  538
             ||||| |  | ||||||||
Sbjct  3338  TTTGTGGCAGCAGCAATAG  3356


 Score = 213 bits (235),  Expect = 4e-53
 Identities = 502/744 (67%), Gaps = 32/744 (4%)
 Strand=Plus/Plus

Query  1837  TTACAATATAAAATTCCAAGAGAAGCTGCTCGTCAAATAGTAAAACAATGTCCTAATTGT  1896
             || |||| ||||||| |  |||||||||| || ||||| || |||   ||  ||| ||||
Sbjct  4652  TTGCAATTTAAAATTTCCCGAGAAGCTGCACGACAAATTGTTAAATCCTGCTCTACTTGT  4711

Query  1897  TCACATTTATTGCCTGTGCCTCATTATGGAGTTAACCCTCGAGGTCTACGCCCTAATGAT  1956
              | || || ||   | | ||||| |||||||| || ||||||||| |||| |||||  | 
Sbjct  4712  CCTCAATTTTTTGTTCTCCCTCAATATGGAGTCAATCCTCGAGGTTTACGTCCTAACAAC  4771

Query  1957  TTGTGGCAAATGGATGTAACCCATATACCTGAATTTGGAAAACTAAAATATGTCCATGTA  2016
              | ||||||| ||| || || ||||| ||| | |||||    || |||||||| || |  
Sbjct  4772  CTTTGGCAAACGGACGTTACTCATATTCCTCACTTTGGSCGCCTTAAATATGTKCACGCC  4831

Query  2017  TCCATAGACACGTTTTCTGGCTTTACAATGGCTTCTGCCCTCTCA--GGAGAAGCTAC--  2072
             || || ||||| |||||    |||   ||||||||  || ||  |  |||||| | ||  
Sbjct  4832  TCTATTGACACCTTTTCCAATTTTCTCATGGCTTC--CCTTCATACTGGAGAATCGACAC  4889

Query  2073  GACACATGTCATTAGACATTGTCTTGCTACTTTTGCTATGATTGGCGTGCCCAAAAGAAT  2132
             | ||| ||| |||  |||||   |   |  |||| ||||    ||  | ||  |||   |
Sbjct  4890  GCCAC-TGT-ATTCAACATTTGTTATTTTGTTTTTCTATTTCAGGAATCCCGCAAACCCT  4947

Query  2133  TAAAACTGATAATGGCTCTGGATATACTAGTAAAAAATTTGCTCTGTTTTGTCAACAGTT  2192
              ||||| || |||||  |||| |||||||||      |||   | ||| ||||     ||
Sbjct  4948  CAAAACGGACAATGGACCTGGTTATACTAGTCGTTCTTTTCAACGGTTCTGTCTTTCCTT  5007

Query  2193  TTCCAT-CATCCATGTCACTGGTATTCCGTATAATCCTCAAGGACAGGGCATTGTTGAGC  2251
             |   || |||| ||   || || ||||| ||||| || || ||||| || ||||| || |
Sbjct  5008  TCAAATTCATC-ATAAAACAGGAATTCCCTATAACCCACAGGGACAAGGGATTGTAGAAC  5066

Query  2252  GCTCTCATGG-CACATTAAAAGTCAATTTACAAAAGATAAAAAAGGGGGAGT------TA  2304
             |  |||||   |   |||||  |||| ||  |||| | |||||  |||||||      ||
Sbjct  5067  GAGCTCATCAACGTCTTAAACATCAACTTTTAAAACAGAAAAA--GGGGAGTGATTTGTA  5124

Query  2305  TATCCCCTGACGCCCCATAATTACTTGTCTCATTCTCTTTTTATTCAAAATTTTTTGACT  2364
             || ||| | ||  | ||||||  ||||   ||| |||||| | ||  ||||||||| |||
Sbjct  5125  TAGCCCTTCAC--CACATAATGCCTTGAACCATGCTCTTTATGTTTTAAATTTTTTAACT  5182

Query  2365  TTGGATGCCCATGGTAAAAGTGCAGCTGAACGTTTTTGGC-------ATCCTTCAACTAG  2417
             || |||||  | |||||    || ||  | |||||||||        ||||| ||  || 
Sbjct  5183  TTAGATGCGGAAGGTAATTCAGCCGCCCAGCGTTTTTGGGGAGAACGATCCT-CATGTAA  5241

Query  2418  CCCTCAGGCCTTGGTCAAATGGAAGGACCCACTTACGGGTGTCTGGCAAGGCCCAGATCC  2477
                 |    ||||  | | |||||||| ||||||||   | | ||| | || ||||| ||
Sbjct  5242  AAAACCA--CTTGTACGA-TGGAAGGATCCACTTACCAATCTGTGGTATGGACCAGACCC  5298

Query  2478  AGTCCTCATATGGGGGCGAGGGCATGTTTGTGTTTTTCCACAGGATGCAGATAGTCCTCG  2537
              ||  | |||||||| |||||||||||||||||||||||||||||||| ||    || ||
Sbjct  5299  TGTATTGATATGGGGACGAGGGCATGTTTGTGTTTTTCCACAGGATGCCGAAGCACCGCG  5358

Query  2538  GTGGCTGCCAGAACGATTGGTGCG  2561
              ||| | || ||| |  |||| ||
Sbjct  5359  TTGGATACCGGAAAGGCTGGTACG  5382


 Score = 68.0 bits (74),  Expect = 1e-09
 Identities = 161/239 (67%), Gaps = 4/239 (2%)
 Strand=Plus/Plus

Query  666   TGGCCTTGTGATTGCTCCTGAAAAAATTCAAAGGAGTGAGCCTTATGCCTATTTAGGTTT  725
             ||| ||||| |  |||  |||||||||||| |    |   ||||||   |||||||||||
Sbjct  3484  TGGTCTTGTCAYCGCTGATGAAAAAATTCAGACTCATTTTCCTTATAATTATTTAGGTTT  3543

Query  726   TCAATTATTCACTCAGTACTT-TACTCCACAAAAAATAGAGCTTAGAAAA-GATCACCTG  783
              || ||||   ||| || ||| |||| | ||   | || |  ||| | |  || ||  | 
Sbjct  3544  CCATTTATATCCTC-GTGCTTATACTACCCAGTTAGTAAAA-TTACAGACCGACCATTTA  3601

Query  784   AAATCTCTTAATGATTTTCAAAAATTGTTGGGGGACATTAATTGGCTGCGTCCTTCTTTA  843
             ||| || | || |||||||||||| |  | || |||||||| ||| | || |||| ||||
Sbjct  3602  AAAACTTTAAACGATTTTCAAAAACTTCTAGGAGACATTAACTGGATACGACCTTATTTA  3661

Query  844   GGCTTAACTACTGGAGACCTGAAACCATTATTTGAGATTCTAAGAGGGGATTCTGACCC  902
                ||| ||||        || ||||||| ||||| || || | |||  | ||||| ||
Sbjct  3662  AAGTTACCTACCTATATTTTGCAACCATTGTTTGATATCCTTAAAGGTAACTCTGATCC  3720


>NC_014474.1 Simian retrovirus 4 strain SRV4/TEX/2009/V1, complete 
genome
Length=8126

 Score = 208 bits (230),  Expect = 5e-52
 Identities = 558/845 (66%), Gaps = 30/845 (4%)
 Strand=Plus/Plus

Query  73    ATAATTTGGAAAACAGATACACCTGTGTGAATAGATCAGTGGCCCCTTACACAGAAAAAG  132
             ||||| |||||  ||||||| ||||| ||  | |||||||||||| | ||| || |||| 
Sbjct  3273  ATAATATGGAAGTCAGATACGCCTGTTTGGGTTGATCAGTGGCCCTTAACAAAGGAAAAA  3332

Query  133   ATATCGGCCGCCCAGGCGCTTGTACAGGAGCAGCTTGAAAAAGGCCATGTGGTTGAGTCT  192
              |  | || |||||   | | || || || ||| |  |   ||| ||| | |||||   |
Sbjct  3333  CTTACAGCTGCCCAACAGTTAGTGCAAGAACAGTTGCAGGCAGGGCATATTGTTGAAAGT  3392

Query  193   ACCTCCCCCTGGAATTCACCTATTTTTGTAATTAAAAAGAAGTCTGGAAAATGGAGGTTG  252
             |  || || |||||| |||| ||||| || || |||||||| |||||||| |||||| | 
Sbjct  3393  AATTCTCCTTGGAATACACCCATTTTCGTCATCAAAAAGAAATCTGGAAAGTGGAGGCTT  3452

Query  253   TTACAAGATTTGAGAAAGGTTAATGAAACTATGGAAATTATGGGCGCCCTGCAGCCAGGG  312
              |||||||||| |||   || ||||  || |||  | | ||||| ||  | ||||| || 
Sbjct  3453  CTACAAGATTTAAGAGCAGTCAATGCTACCATGATATTAATGGGAGCTTTACAGCCCGGA  3512

Query  313   TTGCCTCATCCTTCTGCCATTCCTAAGGATACTTATAAGATAGTGCTAGATTTAAAAGAT  372
             || ||   |||    || |||||  |  ||  |  ||| ||  |  | ||| | ||||| 
Sbjct  3513  TTACCCTCTCCGGTAGCAATTCCACAAAATTATCTTAAAATTATTATTGATCTTAAAGAC  3572

Query  373   TGTTTCTATAACATATTGCTTCATCCCCAAGATTGCAAAAGATTCGCTTTCAGTGTCCCA  432
             |||||||  | |||    ||||||||  | |||   |||||||| || || ||  | || 
Sbjct  3573  TGTTTCTTCACCATTCCCCTTCATCCAAACGATCAAAAAAGATTTGCCTTTAGCTTGCCT  3632

Query  433   AGTCCGAACTTTCAAGAGCCCATAAAACGGTATCAGTGGCAGGTTCTTCCTCAGGGCATG  492
               | | || ||| |||| || || ||||| ||||| ||| | ||| | ||||||||||||
Sbjct  3633  TCTACTAATTTTAAAGAACCAATGAAACGCTATCAATGGAAAGTTTTACCTCAGGGCATG  3692

Query  493   GCAAATAGCCCCACCCTGTGTCAAAAGTTTGT-----TGGTGAAGCAA--TAGTGGAG--  543
             || |||||||| ||| |||| |||||||||||     |||  |  |||  |  | |||  
Sbjct  3693  GCCAATAGCCCTACCTTGTGCCAAAAGTTTGTGGCCATGGCTATACAAACTGTTAGAGAT  3752

Query  544   ACTAGAAGACAGTTCCCTTCTGTTTACATCATTCATTATATGGATGACATTCTGTTAGCC  603
             ||| | | |||           | |||||||| ||||| |||||||| |||||  |||| 
Sbjct  3753  ACTTGGAAACA---------AATATACATCATACATTACATGGATGATATTCTCCTAGC-  3802

Query  604   TACAAACAGGAAGGA----ATGTTGTTGGCTTGCTTTGCA-AACATAAAAAGGAACCTTT  658
                 | || || |||    | ||| ||    || |||||| ||| |  |||| ||  || 
Sbjct  3803  -TGGAGCA-GATGGACAACAAGTT-TTACAATGTTTTGCACAACTT--AAAGAAAAGTTA  3857

Query  659   TGTCT-GCTGGCCTTGTGATTGCTCCTGAAAAAATTCAAAGGAGTGAGCCTTATGCCTAT  717
               | | ||||| ||    || || || |||||| | |||      || || ||| | || 
Sbjct  3858  GTTATAGCTGGACTGCACATAGCCCCAGAAAAACTCCAACTCCACGACCCCTATACGTAC  3917

Query  718   TTAGGTTTTCAATTATTCACTCAGTACTTTACTCCACAAAAAATAGAGCTTAGAAAAGAT  777
             ||||| ||||| |||      |   |  ||||  | ||||||   |   || | ||||| 
Sbjct  3918  TTAGGATTTCAGTTAAATGGGCCTAAAATTACCACCCAAAAAGCTGTTATTCGTAAAGAC  3977

Query  778   CACCTGAAATCTCTTAATGATTTTCAAAAATTGTTGGGGGACATTAATTGGCTGCGTCCT  837
              |  |  || | || |||||||  |||||| | || || || ||||||||||| || || 
Sbjct  3978  AAATTACAAACACTCAATGATTACCAAAAACTTTTAGGAGATATTAATTGGCTTCGGCCA  4037

Query  838   TCTTTAGGCTTAACTACTGGAGACCTGAAACCATTATTTGAGATTCTAAGAGGGGATTCT  897
             |   ||    | ||||| ||||| || | ||| |||||||| || || | ||| ||  ||
Sbjct  4038  TACCTAAAACTCACTACAGGAGATCTAAGACCCTTATTTGACATCCTCAAAGGAGACCCT  4097

Query  898   GACCC  902
              ||||
Sbjct  4098  AACCC  4102


 Score = 91.5 bits (100),  Expect = 9e-17
 Identities = 442/678 (65%), Gaps = 39/678 (6%)
 Strand=Plus/Plus

Query  1845  TAAAATTCCAAGAGAAGCTGCTCGTCAAATAGTAAAACAATGTCCTAATTGT-TCACATT  1903
             |||||| || ||||||   ||  | |||||  | |||||||| || |  ||| | || | 
Sbjct  5048  TAAAATACCTAGAGAACAAGCCAGACAAATTATTAAACAATGCCCAACATGTGTTACCTA  5107

Query  1904  TATTGCCTGTGCCTCATTATGGAGTTAACCCTCGAGGTCTACGCCCTAA--TGATTTGTG  1961
             | |  || || || |||   |||||||||||| |||| ||    || ||  || ||||  
Sbjct  5108  T-TCACCAGTTCCACATCTAGGAGTTAACCCTAGAGGACTCTTACCCAACATGCTTTG--  5164

Query  1962  GCAAATGGATGTAACCCATATACCTGAATTTGGAAAACTAAAATATGTCCATGTATCCAT  2021
             |||||||||| | || ||     | ||||||   ||  |||||||  ||||||| || ||
Sbjct  5165  GCAAATGGATATTACACACTGTTCAGAATTTAACAACTTAAAATACATCCATGTGTCTAT  5224

Query  2022  AGACACGTTTTCTGGCTTTACAATGGCTTCTGCCCTCTCAGGAGAAGCTACGACACATGT  2081
              || || ||    || ||||   | ||| ||  ||   | ||||| || || | ||||||
Sbjct  5225  TGATACTTTCAGCGGATTTATTTTAGCTACTCTCCAAACCGGAGAGGCCACAAAACATGT  5284

Query  2082  CATTAGACATTGTCTTGC--TACTTTTGCTATGATTGGCGTGCCCAAAAGAATTAAAACT  2139
              | ||| |  | || | |  | ||| | | ||  | ||    |||| |  | | ||||| 
Sbjct  5285  TA-TAGCCCATCTCCTTCATTGCTTCT-CCATCCTAGGACCACCCAGACAATTAAAAACA  5342

Query  2140  GATAATGGCTCTGGATATACTAGTAAAAAATTTGCTCTGTTT-TG-TCAACAGTTTTCCA  2197
             ||||||||  | ||||||||    |   ||||| | |  ||| || |||| |  |    |
Sbjct  5343  GATAATGGTCCCGGATATAC-CTCACGCAATTTTCACGATTTCTGCTCAA-AACTCAATA  5400

Query  2198  TCATCCATGTCACTGGTATTCCGTATAATCCTCAAGGACAGGGCATTGTTGAGCGCTCTC  2257
             | |  |||  ||| || || || || ||||||||||| || || || || || ||  |||
Sbjct  5401  TTAAACATACCACAGGAATACCTTACAATCCTCAAGGTCAAGGAATAGTAGAACGAGCTC  5460

Query  2258  ATGGCACATTAAAAGTCA--ATTTACAAAAGATAAAAAAGGGGGAGTTATATCCCCTGAC  2315
             ||    |  |||||  ||  ||| | |||  ||||||||||| || |  ||  |||| ||
Sbjct  5461  ATTTATCTCTAAAAACCACCATTGATAAA--ATAAAAAAGGGAGAATGGTA--CCCT-AC  5515

Query  2316  -----GC-CCCATAATTAC-TTGT--CTCATTCTCTTTTTATTCAAAATTTTTTGACTTT  2366
                  || ||| ||   || || |   |||| | || ||||||| ||||||||| | |||
Sbjct  5516  AAAGGGCACCCCTAGGAACATTCTTAATCATGCACTCTTTATTCTAAATTTTTTAAATTT  5575

Query  2367  GGATGCCCATGGTAAAAGTGCAGCTGAACGTTTTTGGCAT-----CCTTCAACTAGCCCT  2421
             ||| |  || ||||||   |||||||| || |||||||||     ||   ||  |   ||
Sbjct  5576  GGACGATCAGGGTAAATCAGCAGCTGACCGCTTTTGGCATAGCGACCCCAAAAAACAACT  5635

Query  2422  CAGGCCTTGGTCAAATGGAAGGACCCACTTACGGGTGTC-TGGCAAGGCCCAGATCCAGT  2480
             |  ||  ||||||||||||| |||||  |||      || ||| | ||||| || |||||
Sbjct  5636  C--GCTATGGTCAAATGGAAAGACCC-TTTAGATAACTCATGGAATGGCCCCGACCCAGT  5692

Query  2481  CCTCATATGGGGGCGAGG  2498
               | ||||||||  ||||
Sbjct  5693  GTTAATATGGGGCAGAGG  5710


>FJ971077.1 Simian retrovirus 4 strain SRV4/TEX/2009/V1, complete 
genome
Length=8126

 Score = 208 bits (230),  Expect = 5e-52
 Identities = 558/845 (66%), Gaps = 30/845 (4%)
 Strand=Plus/Plus

Query  73    ATAATTTGGAAAACAGATACACCTGTGTGAATAGATCAGTGGCCCCTTACACAGAAAAAG  132
             ||||| |||||  ||||||| ||||| ||  | |||||||||||| | ||| || |||| 
Sbjct  3273  ATAATATGGAAGTCAGATACGCCTGTTTGGGTTGATCAGTGGCCCTTAACAAAGGAAAAA  3332

Query  133   ATATCGGCCGCCCAGGCGCTTGTACAGGAGCAGCTTGAAAAAGGCCATGTGGTTGAGTCT  192
              |  | || |||||   | | || || || ||| |  |   ||| ||| | |||||   |
Sbjct  3333  CTTACAGCTGCCCAACAGTTAGTGCAAGAACAGTTGCAGGCAGGGCATATTGTTGAAAGT  3392

Query  193   ACCTCCCCCTGGAATTCACCTATTTTTGTAATTAAAAAGAAGTCTGGAAAATGGAGGTTG  252
             |  || || |||||| |||| ||||| || || |||||||| |||||||| |||||| | 
Sbjct  3393  AATTCTCCTTGGAATACACCCATTTTCGTCATCAAAAAGAAATCTGGAAAGTGGAGGCTT  3452

Query  253   TTACAAGATTTGAGAAAGGTTAATGAAACTATGGAAATTATGGGCGCCCTGCAGCCAGGG  312
              |||||||||| |||   || ||||  || |||  | | ||||| ||  | ||||| || 
Sbjct  3453  CTACAAGATTTAAGAGCAGTCAATGCTACCATGATATTAATGGGAGCTTTACAGCCCGGA  3512

Query  313   TTGCCTCATCCTTCTGCCATTCCTAAGGATACTTATAAGATAGTGCTAGATTTAAAAGAT  372
             || ||   |||    || |||||  |  ||  |  ||| ||  |  | ||| | ||||| 
Sbjct  3513  TTACCCTCTCCGGTAGCAATTCCACAAAATTATCTTAAAATTATTATTGATCTTAAAGAC  3572

Query  373   TGTTTCTATAACATATTGCTTCATCCCCAAGATTGCAAAAGATTCGCTTTCAGTGTCCCA  432
             |||||||  | |||    ||||||||  | |||   |||||||| || || ||  | || 
Sbjct  3573  TGTTTCTTCACCATTCCCCTTCATCCAAACGATCAAAAAAGATTTGCCTTTAGCTTGCCT  3632

Query  433   AGTCCGAACTTTCAAGAGCCCATAAAACGGTATCAGTGGCAGGTTCTTCCTCAGGGCATG  492
               | | || ||| |||| || || ||||| ||||| ||| | ||| | ||||||||||||
Sbjct  3633  TCTACTAATTTTAAAGAACCAATGAAACGCTATCAATGGAAAGTTTTACCTCAGGGCATG  3692

Query  493   GCAAATAGCCCCACCCTGTGTCAAAAGTTTGT-----TGGTGAAGCAA--TAGTGGAG--  543
             || |||||||| ||| |||| |||||||||||     |||  |  |||  |  | |||  
Sbjct  3693  GCCAATAGCCCTACCTTGTGCCAAAAGTTTGTGGCCATGGCTATACAAACTGTTAGAGAT  3752

Query  544   ACTAGAAGACAGTTCCCTTCTGTTTACATCATTCATTATATGGATGACATTCTGTTAGCC  603
             ||| | | |||           | |||||||| ||||| |||||||| |||||  |||| 
Sbjct  3753  ACTTGGAAACA---------AATATACATCATACATTACATGGATGATATTCTCCTAGC-  3802

Query  604   TACAAACAGGAAGGA----ATGTTGTTGGCTTGCTTTGCA-AACATAAAAAGGAACCTTT  658
                 | || || |||    | ||| ||    || |||||| ||| |  |||| ||  || 
Sbjct  3803  -TGGAGCA-GATGGACAACAAGTT-TTACAATGTTTTGCACAACTT--AAAGAAAAGTTA  3857

Query  659   TGTCT-GCTGGCCTTGTGATTGCTCCTGAAAAAATTCAAAGGAGTGAGCCTTATGCCTAT  717
               | | ||||| ||    || || || |||||| | |||      || || ||| | || 
Sbjct  3858  GTTATAGCTGGACTGCACATAGCCCCAGAAAAACTCCAACTCCACGACCCCTATACGTAC  3917

Query  718   TTAGGTTTTCAATTATTCACTCAGTACTTTACTCCACAAAAAATAGAGCTTAGAAAAGAT  777
             ||||| ||||| |||      |   |  ||||  | ||||||   |   || | ||||| 
Sbjct  3918  TTAGGATTTCAGTTAAATGGGCCTAAAATTACCACCCAAAAAGCTGTTATTCGTAAAGAC  3977

Query  778   CACCTGAAATCTCTTAATGATTTTCAAAAATTGTTGGGGGACATTAATTGGCTGCGTCCT  837
              |  |  || | || |||||||  |||||| | || || || ||||||||||| || || 
Sbjct  3978  AAATTACAAACACTCAATGATTACCAAAAACTTTTAGGAGATATTAATTGGCTTCGGCCA  4037

Query  838   TCTTTAGGCTTAACTACTGGAGACCTGAAACCATTATTTGAGATTCTAAGAGGGGATTCT  897
             |   ||    | ||||| ||||| || | ||| |||||||| || || | ||| ||  ||
Sbjct  4038  TACCTAAAACTCACTACAGGAGATCTAAGACCCTTATTTGACATCCTCAAAGGAGACCCT  4097

Query  898   GACCC  902
              ||||
Sbjct  4098  AACCC  4102


 Score = 91.5 bits (100),  Expect = 9e-17
 Identities = 442/678 (65%), Gaps = 39/678 (6%)
 Strand=Plus/Plus

Query  1845  TAAAATTCCAAGAGAAGCTGCTCGTCAAATAGTAAAACAATGTCCTAATTGT-TCACATT  1903
             |||||| || ||||||   ||  | |||||  | |||||||| || |  ||| | || | 
Sbjct  5048  TAAAATACCTAGAGAACAAGCCAGACAAATTATTAAACAATGCCCAACATGTGTTACCTA  5107

Query  1904  TATTGCCTGTGCCTCATTATGGAGTTAACCCTCGAGGTCTACGCCCTAA--TGATTTGTG  1961
             | |  || || || |||   |||||||||||| |||| ||    || ||  || ||||  
Sbjct  5108  T-TCACCAGTTCCACATCTAGGAGTTAACCCTAGAGGACTCTTACCCAACATGCTTTG--  5164

Query  1962  GCAAATGGATGTAACCCATATACCTGAATTTGGAAAACTAAAATATGTCCATGTATCCAT  2021
             |||||||||| | || ||     | ||||||   ||  |||||||  ||||||| || ||
Sbjct  5165  GCAAATGGATATTACACACTGTTCAGAATTTAACAACTTAAAATACATCCATGTGTCTAT  5224

Query  2022  AGACACGTTTTCTGGCTTTACAATGGCTTCTGCCCTCTCAGGAGAAGCTACGACACATGT  2081
              || || ||    || ||||   | ||| ||  ||   | ||||| || || | ||||||
Sbjct  5225  TGATACTTTCAGCGGATTTATTTTAGCTACTCTCCAAACCGGAGAGGCCACAAAACATGT  5284

Query  2082  CATTAGACATTGTCTTGC--TACTTTTGCTATGATTGGCGTGCCCAAAAGAATTAAAACT  2139
              | ||| |  | || | |  | ||| | | ||  | ||    |||| |  | | ||||| 
Sbjct  5285  TA-TAGCCCATCTCCTTCATTGCTTCT-CCATCCTAGGACCACCCAGACAATTAAAAACA  5342

Query  2140  GATAATGGCTCTGGATATACTAGTAAAAAATTTGCTCTGTTT-TG-TCAACAGTTTTCCA  2197
             ||||||||  | ||||||||    |   ||||| | |  ||| || |||| |  |    |
Sbjct  5343  GATAATGGTCCCGGATATAC-CTCACGCAATTTTCACGATTTCTGCTCAA-AACTCAATA  5400

Query  2198  TCATCCATGTCACTGGTATTCCGTATAATCCTCAAGGACAGGGCATTGTTGAGCGCTCTC  2257
             | |  |||  ||| || || || || ||||||||||| || || || || || ||  |||
Sbjct  5401  TTAAACATACCACAGGAATACCTTACAATCCTCAAGGTCAAGGAATAGTAGAACGAGCTC  5460

Query  2258  ATGGCACATTAAAAGTCA--ATTTACAAAAGATAAAAAAGGGGGAGTTATATCCCCTGAC  2315
             ||    |  |||||  ||  ||| | |||  ||||||||||| || |  ||  |||| ||
Sbjct  5461  ATTTATCTCTAAAAACCACCATTGATAAA--ATAAAAAAGGGAGAATGGTA--CCCT-AC  5515

Query  2316  -----GC-CCCATAATTAC-TTGT--CTCATTCTCTTTTTATTCAAAATTTTTTGACTTT  2366
                  || ||| ||   || || |   |||| | || ||||||| ||||||||| | |||
Sbjct  5516  AAAGGGCACCCCTAGGAACATTCTTAATCATGCACTCTTTATTCTAAATTTTTTAAATTT  5575

Query  2367  GGATGCCCATGGTAAAAGTGCAGCTGAACGTTTTTGGCAT-----CCTTCAACTAGCCCT  2421
             ||| |  || ||||||   |||||||| || |||||||||     ||   ||  |   ||
Sbjct  5576  GGACGATCAGGGTAAATCAGCAGCTGACCGCTTTTGGCATAGCGACCCCAAAAAACAACT  5635

Query  2422  CAGGCCTTGGTCAAATGGAAGGACCCACTTACGGGTGTC-TGGCAAGGCCCAGATCCAGT  2480
             |  ||  ||||||||||||| |||||  |||      || ||| | ||||| || |||||
Sbjct  5636  C--GCTATGGTCAAATGGAAAGACCC-TTTAGATAACTCATGGAATGGCCCCGACCCAGT  5692

Query  2481  CCTCATATGGGGGCGAGG  2498
               | ||||||||  ||||
Sbjct  5693  GTTAATATGGGGCAGAGG  5710


>NC_001550.1 Mason-Pfizer monkey virus, complete genome
Length=8557

 Score = 206 bits (228),  Expect = 2e-51
 Identities = 503/745 (68%), Gaps = 33/745 (4%)
 Strand=Plus/Plus

Query  1789  GCACAAAAGGCTCATACCCTTCATCATTTAAACAACCAGAGCCTCAGATTACAATATAAA  1848
             || ||||| ||||||||| | |||||  | ||   |||||   | ||| |    | ||| 
Sbjct  4767  GCTCAAAATGCTCATACCTTACATCACCTCAATGCCCAGACTTTAAGACTTATGTTTAAC  4826

Query  1849  ATTCCAAGAGAAGCTGCTCGTCAAATAGTAAAACAATGTCCTAATTGTTCACATTTAT-T  1907
             ||||| ||||||   ||| | ||||| || || ||||||||||  |||  | | |||| |
Sbjct  4827  ATTCCTAGAGAACAAGCTAGACAAATTGTTAAGCAATGTCCTATATGTGTA-ACTTATCT  4885

Query  1908  GCCTGTGCCTCATTATGGAGTTAACCCTCGAGGTCTACGCCCTAA--TGATTTGTGGCAA  1965
              || || |||||||  |||||||| ||| | ||  ||   || ||  |||||||  ||||
Sbjct  4886  ACCAGTCCCTCATTTAGGAGTTAATCCTAGGGGATTATTTCCCAACATGATTTG--GCAA  4943

Query  1966  ATGGATGTAACCCATATAC-CTGAATTTGGAAAACTAAAATATGTCCATGTATCCATAGA  2024
             |||||||| || ||  ||| | |||||||| ||  |||||||| | |||||||| |||||
Sbjct  4944  ATGGATGTTACACA-CTACTCAGAATTTGGCAATTTAAAATATATTCATGTATCTATAGA  5002

Query  2025  CACGTTTTCTGGCTTTACAATGGCTTCTGCCCTCTCAGGAGAAGCTACGACACATGTCAT  2084
              || ||   ||| ||   | ||||  ||   |   |||||||| |||| | |||||||||
Sbjct  5003  TACATTCAGTGGATTCCTACTGGCCACTCTACAAACAGGAGAAACTACAAAACATGTCAT  5062

Query  2085  TAGACATTGTC----TTGCTACTTTTGCTATGATTGGCGTGCCCAAAAGAATTAAAACTG  2140
              |  ||||  |    ||||| ||    |||| |||||  | || |||  ||||||||| |
Sbjct  5063  AACCCATTTACTCCATTGCTTCT----CTATTATTGGACTCCCTAAACAAATTAAAACGG  5118

Query  2141  ATAATGGCTCTGGATATACTAGTAAAAAATTTGCTCTGTTTTG-TCAACAGTTTTCCATC  2199
             |||| ||  ||||||| ||   |||||| |||      ||||| || |||  ||   || 
Sbjct  5119  ATAACGGTCCTGGATACACCTCTAAAAATTTTCAAGAATTTTGCTCCACA-CTTCAAATT  5177

Query  2200  ATCCATGTCACTGGTATTCCGTATAATCCTCAAGGACAGGGCATTGTTG--AGCGCTCTC  2257
             |  ||| | ||||| || || ||||| || ||||| || || || ||||  || || | |
Sbjct  5178  AAACATATTACTGGAATCCCCTATAACCCCCAAGGCCAAGGAATAGTTGAAAGAGCCCAC  5237

Query  2258  ATGGCACATTAAAAGTCAATTTACAAAAGATAAAAAAGGGGGAGTTATATCCCCTGACG-  2316
              |  | | ||||||  ||   |  ||||||||||||||||||| |  || ||   || | 
Sbjct  5238  TTATCTC-TTAAAA-CCACCATTGAAAAGATAAAAAAGGGGGAATGGTACCCTAGGAAGG  5295

Query  2317  ----CCCCA-TAATTACTTGTCTCATTCTCTTTTTATTCAAAATTTTTTGACTTTGGATG  2371
                 |||||  ||   | |   |||| | || ||||||| ||||||||| | ||| ||||
Sbjct  5296  GTACCCCCAGGAACATCCTCAATCATGCACTCTTTATTCTAAATTTTTTAAATTTAGATG  5355

Query  2372  CCCATGGTAAAAGTGCAGCTGAACGTTTTTGGCAT----CCTTCAACTAGCCCTCAGGCC  2427
               ||   ||||   |||||||| ||||||||||||     |  |||  | |  |   |||
Sbjct  5356  ATCAAAATAAATCAGCAGCTGATCGTTTTTGGCATAATAACCCCAAAAAACAAT-TTGCC  5414

Query  2428  TTGGTCAAATGGAAGGACCCACTTACGGGTGTCTGGCAAGGCCCAGATCCAGTCCTCATA  2487
              |||| |||||||| || ||| |      |   ||||| ||||| ||||||||  | || 
Sbjct  5415  ATGGTAAAATGGAAAGATCCATTAGATAATACATGGCATGGCCCCGATCCAGTGTTAATT  5474

Query  2488  TGGGGGCGAGGGCATGTTTGTGTTT  2512
             |||||  ||||    || |||||||
Sbjct  5475  TGGGGCAGAGGTTCAGTCTGTGTTT  5499


 Score = 168 bits (185),  Expect = 1e-39
 Identities = 557/853 (65%), Gaps = 19/853 (2%)
 Strand=Plus/Plus

Query  79    TGGAAAACAGATACACCTGTGTGAATAGATCAGTGGCCCCTTACACAGAAAAAGATATCG  138
             |||||| ||||   |||||| ||  | |||||||||||  | ||  |  | ||  |  | 
Sbjct  3054  TGGAAATCAGACGAACCTGTCTGGGTTGATCAGTGGCCATTAACCAATGACAAACTTGCT  3113

Query  139   GCCGCCCAGGCGCTTGTACAGGAGCAGCTTGAAAAAGGCCATGTGGTTGAGTCTACCTCC  198
             || |||||   | | || || || ||| | ||   ||| ||| |   |||   ||  || 
Sbjct  3114  GCTGCCCAACAGTTAGTGCAAGAACAGTTAGAGGCAGGACATATTACTGAAAGTAGTTCT  3173

Query  199   CCCTGGAATTCACCTATTTTTGTAATTAAAAAGAAGTCTGGAAAATGGAGGTTGTTACAA  258
             ||||||||  | || || ||||| || |||||||| ||||| ||||||||| | ||||||
Sbjct  3174  CCCTGGAACACTCCCATATTTGTTATAAAAAAGAAATCTGGTAAATGGAGGCTCTTACAA  3233

Query  259   GATTTGAGAAAGGTTAATGAAACTATGGAAATTATGGGCGCCCTGCAGCCAGGGTTGCCT  318
             |||||  ||   |||||||  ||||||| | | ||||| ||  | || || || || || 
Sbjct  3234  GATTTACGAGCCGTTAATGCCACTATGGTATTAATGGGAGCTTTACAACCTGGATTACCC  3293

Query  319   CATCCTTCTGCCATTCC-TAAGGATACTTATAAGATAGTGCTAGATTTAAAAGATTGTTT  377
                ||    || || ||  |||| || |  ||| ||| |  | ||| | || ||||||||
Sbjct  3294  TCCCCGGTGGCTATCCCACAAGGGTA-TCTTAAAATAATTATTGATCTCAAGGATTGTTT  3352

Query  378   CTATAACATATTGCTTCATCCCCAAGATTGCAAAAGATTCGCTTTCAGTGTCCCAAGTCC  437
             || |   ||    ||||||||    ||    |||||||| || |||||  | |||    |
Sbjct  3353  CTTTTCTATTCCCCTTCATCCTAGTGACCAAAAAAGATTTGCCTTCAGCCTACCATCCAC  3412

Query  438   GAACTTTCAAGAGCCCATAAAACGGTATCAGTGGCAGGTTCTTCCTCAGGGCATGGCAAA  497
              || ||| |||| || ||  |||| | ||||||| ||||| | || || || ||||| ||
Sbjct  3413  AAATTTTAAAGAACCTATGCAACGTTTTCAGTGGAAGGTTTTACCACAAGGTATGGCCAA  3472

Query  498   TAGCCCCACCCTGTGTCAAAAGTTTGTTGGTGAAGCAATAGTGGAGACTAG--AAGACAG  555
              || || ||| | |||||||| | ||| |    ||| |||    ||  |||  | | | |
Sbjct  3473  CAGTCCTACCTTATGTCAAAAATATGTGGCCACAGCCATACATAAGGTTAGACATGCCTG  3532

Query  556   TTCCCTTCTGTTTACATCATTCATTATATGGATGACATTCTGTTAGCCTACAAACA-GGA  614
                 |   ||  || || || ||||| ||||||||||| ||  ||||    ||| | |||
Sbjct  3533  GAAACAAATG--TATATTATACATTACATGGATGACATCCTAATAGCTGGTAAAGATGGA  3590

Query  615   AGGAATGTTGTTGGCTTGCTTTG-CAAACATAAAAAGGAACCTTTTGTCT---GCTGGCC  670
                 | ||| |||   |||||||   |||  ||| | ||     ||| ||   |||||  
Sbjct  3591  CAACAAGTT-TTGCAATGCTTTGATCAACTCAAACAAGA----GTTGACTGCAGCTGGGT  3645

Query  671   TTGTGATTGCTCCTGAAAAAATTCAAAGGAGTGAGCCTTATGCCTATTTAGGTTTTCAA-  729
             |    || || || |||||| |||||      || || ||  | |||||||| ||| || 
Sbjct  3646  TACATATAGCCCCAGAAAAAGTTCAATTACAAGATCCCTACACATATTTAGGATTTGAAC  3705

Query  730   TTATTCACTCAGTACTTTACTCCACAAAAAATAGAGCTTAGAAAAGATCACCTGAAATCT  789
             ||| |   ||   |  | |||   ||||||  ||   || | |||||| |  |  |  ||
Sbjct  3706  TTAAT-GGTCCTAAAATCACTAATCAAAAAGCAGTCATTCGTAAAGATAAATTACAGACT  3764

Query  790   CTTAATGATTTTCAAAAATTGTTGGGGGACATTAATTGGCTGCGTCCTTCTTTAGGCTTA  849
             ||||||||||| |||||| | || || ||||| ||||||||  | || | | ||    | 
Sbjct  3765  CTTAATGATTTCCAAAAACTTTTAGGAGACATCAATTGGCTCAGACCATATCTAAAACTC  3824

Query  850   ACTACTGGAGACCTGAAACCATTATTTGAGATTCTAAGAGGGGATTCTGACCCAACCTCC  909
             |||||||||||| | ||||| ||||| || |  || | ||| || |||||||| |  |||
Sbjct  3825  ACTACTGGAGACTTAAAACCCTTATTCGACACCCTTAAAGGAGACTCTGACCCCAATTCC  3884

Query  910   CCTAGGTCTCTTA  922
             | ||| || ||||
Sbjct  3885  CATAGATC-CTTA  3896


>AF033815.1 Mason-Pfizer monkey virus, complete genome
Length=8557

 Score = 206 bits (228),  Expect = 2e-51
 Identities = 503/745 (68%), Gaps = 33/745 (4%)
 Strand=Plus/Plus

Query  1789  GCACAAAAGGCTCATACCCTTCATCATTTAAACAACCAGAGCCTCAGATTACAATATAAA  1848
             || ||||| ||||||||| | |||||  | ||   |||||   | ||| |    | ||| 
Sbjct  4767  GCTCAAAATGCTCATACCTTACATCACCTCAATGCCCAGACTTTAAGACTTATGTTTAAC  4826

Query  1849  ATTCCAAGAGAAGCTGCTCGTCAAATAGTAAAACAATGTCCTAATTGTTCACATTTAT-T  1907
             ||||| ||||||   ||| | ||||| || || ||||||||||  |||  | | |||| |
Sbjct  4827  ATTCCTAGAGAACAAGCTAGACAAATTGTTAAGCAATGTCCTATATGTGTA-ACTTATCT  4885

Query  1908  GCCTGTGCCTCATTATGGAGTTAACCCTCGAGGTCTACGCCCTAA--TGATTTGTGGCAA  1965
              || || |||||||  |||||||| ||| | ||  ||   || ||  |||||||  ||||
Sbjct  4886  ACCAGTCCCTCATTTAGGAGTTAATCCTAGGGGATTATTTCCCAACATGATTTG--GCAA  4943

Query  1966  ATGGATGTAACCCATATAC-CTGAATTTGGAAAACTAAAATATGTCCATGTATCCATAGA  2024
             |||||||| || ||  ||| | |||||||| ||  |||||||| | |||||||| |||||
Sbjct  4944  ATGGATGTTACACA-CTACTCAGAATTTGGCAATTTAAAATATATTCATGTATCTATAGA  5002

Query  2025  CACGTTTTCTGGCTTTACAATGGCTTCTGCCCTCTCAGGAGAAGCTACGACACATGTCAT  2084
              || ||   ||| ||   | ||||  ||   |   |||||||| |||| | |||||||||
Sbjct  5003  TACATTCAGTGGATTCCTACTGGCCACTCTACAAACAGGAGAAACTACAAAACATGTCAT  5062

Query  2085  TAGACATTGTC----TTGCTACTTTTGCTATGATTGGCGTGCCCAAAAGAATTAAAACTG  2140
              |  ||||  |    ||||| ||    |||| |||||  | || |||  ||||||||| |
Sbjct  5063  AACCCATTTACTCCATTGCTTCT----CTATTATTGGACTCCCTAAACAAATTAAAACGG  5118

Query  2141  ATAATGGCTCTGGATATACTAGTAAAAAATTTGCTCTGTTTTG-TCAACAGTTTTCCATC  2199
             |||| ||  ||||||| ||   |||||| |||      ||||| || |||  ||   || 
Sbjct  5119  ATAACGGTCCTGGATACACCTCTAAAAATTTTCAAGAATTTTGCTCCACA-CTTCAAATT  5177

Query  2200  ATCCATGTCACTGGTATTCCGTATAATCCTCAAGGACAGGGCATTGTTG--AGCGCTCTC  2257
             |  ||| | ||||| || || ||||| || ||||| || || || ||||  || || | |
Sbjct  5178  AAACATATTACTGGAATCCCCTATAACCCCCAAGGCCAAGGAATAGTTGAAAGAGCCCAC  5237

Query  2258  ATGGCACATTAAAAGTCAATTTACAAAAGATAAAAAAGGGGGAGTTATATCCCCTGACG-  2316
              |  | | ||||||  ||   |  ||||||||||||||||||| |  || ||   || | 
Sbjct  5238  TTATCTC-TTAAAA-CCACCATTGAAAAGATAAAAAAGGGGGAATGGTACCCTAGGAAGG  5295

Query  2317  ----CCCCA-TAATTACTTGTCTCATTCTCTTTTTATTCAAAATTTTTTGACTTTGGATG  2371
                 |||||  ||   | |   |||| | || ||||||| ||||||||| | ||| ||||
Sbjct  5296  GTACCCCCAGGAACATCCTCAATCATGCACTCTTTATTCTAAATTTTTTAAATTTAGATG  5355

Query  2372  CCCATGGTAAAAGTGCAGCTGAACGTTTTTGGCAT----CCTTCAACTAGCCCTCAGGCC  2427
               ||   ||||   |||||||| ||||||||||||     |  |||  | |  |   |||
Sbjct  5356  ATCAAAATAAATCAGCAGCTGATCGTTTTTGGCATAATAACCCCAAAAAACAAT-TTGCC  5414

Query  2428  TTGGTCAAATGGAAGGACCCACTTACGGGTGTCTGGCAAGGCCCAGATCCAGTCCTCATA  2487
              |||| |||||||| || ||| |      |   ||||| ||||| ||||||||  | || 
Sbjct  5415  ATGGTAAAATGGAAAGATCCATTAGATAATACATGGCATGGCCCCGATCCAGTGTTAATT  5474

Query  2488  TGGGGGCGAGGGCATGTTTGTGTTT  2512
             |||||  ||||    || |||||||
Sbjct  5475  TGGGGCAGAGGTTCAGTCTGTGTTT  5499


 Score = 168 bits (185),  Expect = 1e-39
 Identities = 557/853 (65%), Gaps = 19/853 (2%)
 Strand=Plus/Plus

Query  79    TGGAAAACAGATACACCTGTGTGAATAGATCAGTGGCCCCTTACACAGAAAAAGATATCG  138
             |||||| ||||   |||||| ||  | |||||||||||  | ||  |  | ||  |  | 
Sbjct  3054  TGGAAATCAGACGAACCTGTCTGGGTTGATCAGTGGCCATTAACCAATGACAAACTTGCT  3113

Query  139   GCCGCCCAGGCGCTTGTACAGGAGCAGCTTGAAAAAGGCCATGTGGTTGAGTCTACCTCC  198
             || |||||   | | || || || ||| | ||   ||| ||| |   |||   ||  || 
Sbjct  3114  GCTGCCCAACAGTTAGTGCAAGAACAGTTAGAGGCAGGACATATTACTGAAAGTAGTTCT  3173

Query  199   CCCTGGAATTCACCTATTTTTGTAATTAAAAAGAAGTCTGGAAAATGGAGGTTGTTACAA  258
             ||||||||  | || || ||||| || |||||||| ||||| ||||||||| | ||||||
Sbjct  3174  CCCTGGAACACTCCCATATTTGTTATAAAAAAGAAATCTGGTAAATGGAGGCTCTTACAA  3233

Query  259   GATTTGAGAAAGGTTAATGAAACTATGGAAATTATGGGCGCCCTGCAGCCAGGGTTGCCT  318
             |||||  ||   |||||||  ||||||| | | ||||| ||  | || || || || || 
Sbjct  3234  GATTTACGAGCCGTTAATGCCACTATGGTATTAATGGGAGCTTTACAACCTGGATTACCC  3293

Query  319   CATCCTTCTGCCATTCC-TAAGGATACTTATAAGATAGTGCTAGATTTAAAAGATTGTTT  377
                ||    || || ||  |||| || |  ||| ||| |  | ||| | || ||||||||
Sbjct  3294  TCCCCGGTGGCTATCCCACAAGGGTA-TCTTAAAATAATTATTGATCTCAAGGATTGTTT  3352

Query  378   CTATAACATATTGCTTCATCCCCAAGATTGCAAAAGATTCGCTTTCAGTGTCCCAAGTCC  437
             || |   ||    ||||||||    ||    |||||||| || |||||  | |||    |
Sbjct  3353  CTTTTCTATTCCCCTTCATCCTAGTGACCAAAAAAGATTTGCCTTCAGCCTACCATCCAC  3412

Query  438   GAACTTTCAAGAGCCCATAAAACGGTATCAGTGGCAGGTTCTTCCTCAGGGCATGGCAAA  497
              || ||| |||| || ||  |||| | ||||||| ||||| | || || || ||||| ||
Sbjct  3413  AAATTTTAAAGAACCTATGCAACGTTTTCAGTGGAAGGTTTTACCACAAGGTATGGCCAA  3472

Query  498   TAGCCCCACCCTGTGTCAAAAGTTTGTTGGTGAAGCAATAGTGGAGACTAG--AAGACAG  555
              || || ||| | |||||||| | ||| |    ||| |||    ||  |||  | | | |
Sbjct  3473  CAGTCCTACCTTATGTCAAAAATATGTGGCCACAGCCATACATAAGGTTAGACATGCCTG  3532

Query  556   TTCCCTTCTGTTTACATCATTCATTATATGGATGACATTCTGTTAGCCTACAAACA-GGA  614
                 |   ||  || || || ||||| ||||||||||| ||  ||||    ||| | |||
Sbjct  3533  GAAACAAATG--TATATTATACATTACATGGATGACATCCTAATAGCTGGTAAAGATGGA  3590

Query  615   AGGAATGTTGTTGGCTTGCTTTG-CAAACATAAAAAGGAACCTTTTGTCT---GCTGGCC  670
                 | ||| |||   |||||||   |||  ||| | ||     ||| ||   |||||  
Sbjct  3591  CAACAAGTT-TTGCAATGCTTTGATCAACTCAAACAAGA----GTTGACTGCAGCTGGGT  3645

Query  671   TTGTGATTGCTCCTGAAAAAATTCAAAGGAGTGAGCCTTATGCCTATTTAGGTTTTCAA-  729
             |    || || || |||||| |||||      || || ||  | |||||||| ||| || 
Sbjct  3646  TACATATAGCCCCAGAAAAAGTTCAATTACAAGATCCCTACACATATTTAGGATTTGAAC  3705

Query  730   TTATTCACTCAGTACTTTACTCCACAAAAAATAGAGCTTAGAAAAGATCACCTGAAATCT  789
             ||| |   ||   |  | |||   ||||||  ||   || | |||||| |  |  |  ||
Sbjct  3706  TTAAT-GGTCCTAAAATCACTAATCAAAAAGCAGTCATTCGTAAAGATAAATTACAGACT  3764

Query  790   CTTAATGATTTTCAAAAATTGTTGGGGGACATTAATTGGCTGCGTCCTTCTTTAGGCTTA  849
             ||||||||||| |||||| | || || ||||| ||||||||  | || | | ||    | 
Sbjct  3765  CTTAATGATTTCCAAAAACTTTTAGGAGACATCAATTGGCTCAGACCATATCTAAAACTC  3824

Query  850   ACTACTGGAGACCTGAAACCATTATTTGAGATTCTAAGAGGGGATTCTGACCCAACCTCC  909
             |||||||||||| | ||||| ||||| || |  || | ||| || |||||||| |  |||
Sbjct  3825  ACTACTGGAGACTTAAAACCCTTATTCGACACCCTTAAAGGAGACTCTGACCCCAATTCC  3884

Query  910   CCTAGGTCTCTTA  922
             | ||| || ||||
Sbjct  3885  CATAGATC-CTTA  3896


>NC_031326.1 Simian retrovirus 8 strain SRV8/SUZ/2012, complete 
genome
Length=8126

 Score = 184 bits (203),  Expect = 2e-44
 Identities = 494/740 (67%), Gaps = 28/740 (4%)
 Strand=Plus/Plus

Query  192   TACCTCCCCCTGGAATTCACCTATTTTTGTAATTAAAAAGAAGTCTGGAAAATGGAGGTT  251
             || ||||||||||||| |||| || ||||| || |||||||| |||||||| |||||  |
Sbjct  3392  TAACTCCCCCTGGAATACACCCATATTTGTTATAAAAAAGAAATCTGGAAAGTGGAGACT  3451

Query  252   GTTACAAGATTTGAGAAAGGTTAATGAAACTATGGAAATTATGGGCGCCCTGCAGCCAGG  311
               | || || || |||   |||||||  ||||||  | | ||||| || || || || ||
Sbjct  3452  TCTTCAGGACTTAAGAGCTGTTAATGCCACTATGATATTGATGGGAGCTCTACAACCTGG  3511

Query  312   GTTGCCTCATCCTTCTGCCATTCCTAAGGATACTTATAAGATAGTGCTAGATTTAAAAGA  371
              || ||    ||    ||||| ||| |  ||  |   || ||  |  | ||| | |||||
Sbjct  3512  ATTACCCTCGCCGGTAGCCATCCCTCACAATTTTCTCAAAATTATTATTGATCTCAAAGA  3571

Query  372   TTGTTTCTATAACATATTGCTTCATCCCCAAGATTGCAAAAGATTCGCTTTCAGTGTCCC  431
              ||||| |  | |||    ||||||||  | ||    |||||||| || || ||| | ||
Sbjct  3572  CTGTTTTTTCACCATTCCTCTTCATCCTAATGACCAAAAAAGATTTGCCTTTAGTTTACC  3631

Query  432   AAGTCC--GAACTTTCAAGAGCCCATAAAACGGTATCAGTGGCAGGTTCTTCCTCAGGGC  489
             |  |||   || ||| |||| || || ||||| ||||||||| | ||| | || || || 
Sbjct  3632  A--TCCATAAATTTTAAAGAACCTATGAAACGCTATCAGTGGAAAGTTTTGCCCCAAGGT  3689

Query  490   ATGGCAAATAGCCCCACCCTGTGTCAAAAGTTTGTTGGTGAAGCAAT-AGTGGAGACTAG  548
             ||||| || ||||||||| |||| ||||| | ||||| || |||||| |||  |   |||
Sbjct  3690  ATGGCCAACAGCCCCACCTTGTGCCAAAAATATGTTGCTGCAGCAATCAGT-AACGTTAG  3748

Query  549   AAGACAGTTCCCTTCTGTTTACATCATTCATTATATGGATGACATTCTGTTAGC---CTA  605
             ||     |  ||     | || ||  | |||||||||||||| |||||  ||||   || 
Sbjct  3749  AAATGCATGGCCACAGATGTATATTGTGCATTATATGGATGATATTCTCATAGCAGGCT-  3807

Query  606   CAAACAGGAAGGAATGTTGTTGGCTTGCTTTGCAAACATAAAAAGGAAC-CTTTTGTCT-  663
             || | ||||    | ||| |||   |||||| |  |  | |||  |||| | |   | | 
Sbjct  3808  CAGA-AGGACAACAAGTT-TTGCAATGCTTTTCGCAACTCAAA--GAACACCTAACTATG  3863

Query  664   GCTGGCCTTGTGATTGCTCCTGAAAAAATTCAAAGGAGTGAGCCTTATGCCTATTTAGGT  723
             |||||  |    || ||||| ||||| || ||       || || ||| | ||| |||||
Sbjct  3864  GCTGGATTACATATAGCTCCAGAAAAGATACAGTTACAAGATCCCTATACATATCTAGGT  3923

Query  724   TTTCA-ATTATTCACTCAGTACTTTA---CTCCA--CAAAAAATAGAGCTTAGAAAAGAT  777
             ||||| || | |      | || | |   | |||  ||||||  ||   || | ||||| 
Sbjct  3924  TTTCACATGAAT------GGACCTAAGATCACCAACCAAAAAGCAGTAATTCGTAAAGAC  3977

Query  778   CACCTGAAATCTCTTAATGATTTTCAAAAATTGTTGGGGGACATTAATTGGCTGCGTCCT  837
              || |  || ||||||||||||| |||||| | || || || || |||||||| ||||| 
Sbjct  3978  AACTTACAAACTCTTAATGATTTCCAAAAACTCTTAGGAGATATCAATTGGCTTCGTCCA  4037

Query  838   TCTTTAGGCTTAACTACTGGAGACCTGAAACCATTATTTGAGATTCTAAGAGGGGATTCT  897
             |  |||    | || || |||||| | ||||| |||||||| ||||| |  || || |||
Sbjct  4038  TACTTAAAACTCACCACAGGAGACTTAAAACCTTTATTTGATATTCTCAAGGGAGACTCT  4097

Query  898   GACCCAACCTCCCCTAGGTC  917
              |||| |  || ||||| ||
Sbjct  4098  AACCCCAATTCTCCTAGATC  4117


 Score = 178 bits (197),  Expect = 8e-43
 Identities = 455/676 (67%), Gaps = 35/676 (5%)
 Strand=Plus/Plus

Query  1845  TAAAATTCCAAGAGAAGCTGCTCGTCAAATAGTAAAACAATGTCCTAATTGT-TCACATT  1903
             ||| || || |||||    ||| | || || |||||| | || || |  ||| | || ||
Sbjct  5048  TAATATCCCTAGAGAGCAAGCTAGACACATTGTAAAAAATTGCCCAACATGTGTTAC-TT  5106

Query  1904  TATTGCCTGTGCCTCATTATGGAGTTAACCCTCGAGGTCTACGCCCTAATGATTTGTGGC  1963
                | ||||| || ||    ||||| || ||| | ||  ||  |||||||    | ||||
Sbjct  5107  ACCTACCTGTTCCACACCTAGGAGTCAATCCTAGGGGATTATTCCCTAATATGCTCTGGC  5166

Query  1964  AAATGGATGTAACCCATATACCTGAATTTGGAAAACTAAAATATGTCCATGTATCCATAG  2023
             |||||||||| || |||    | |||||||| |||||||||||| |||||||||| ||||
Sbjct  5167  AAATGGATGTCACTCATTATTCAGAATTTGGTAAACTAAAATATATCCATGTATCTATAG  5226

Query  2024  ACACGTTTTCTGGCTTTACAATGGC--TTCTGCCCTCTCAGGAGAAGCTACGACACATGT  2081
             ||||||||  |||||| | | | ||    ||||   ||  ||||| ||| | | ||| ||
Sbjct  5227  ACACGTTTAGTGGCTTCATACTAGCCACCCTGCAAACT--GGAGAGGCTGCAAAACAAGT  5284

Query  2082  CATTAGACATTGTCT-TGCTACTTTTGCTATGATTGGCGTGCCCAAAAGAATTAAAACTG  2140
             |||   ||| |  ||   || ||| | |||| |||||    ||||||    ||||||| |
Sbjct  5285  CATAGCACACTTACTCCACTGCTTCT-CTATAATTGGACCCCCCAAACACCTTAAAACAG  5343

Query  2141  ATAATGGCTCTGGATATACTAGTAAAAAATTTGCTCTGTTTTG-TCAACAGTTTTCCATC  2199
             | |||||| ||||||| ||    ||||  |||      ||||| || ||| ||    || 
Sbjct  5344  ACAATGGCCCTGGATACACCTCCAAAACTTTTCAAGACTTTTGTTCTACA-TTACAAATT  5402

Query  2200  ATCCATGTCACTGGTATTCCGTATAATCCTCAAGGACAGGGCATTGTTGAGCGCTCTCAT  2259
             |  |||   || |||||||| ||||| |||||||| || |||||||| ||  |  | |||
Sbjct  5403  AAACATACTACCGGTATTCCCTATAACCCTCAAGGTCAAGGCATTGTCGAAAGAGCACAT  5462

Query  2260  GGCAC-ATTAAAAGT-CAATTTACAAAAGATAAAAAAGGGGGAGTTATATCCCCTGACG-  2316
                 |  |||| | | | |||   |||| ||||||||||| || |  ||||||   | | 
Sbjct  5463  TTATCTCTTAAGACTACCATT--GAAAAAATAAAAAAGGGAGAATGGTATCCCACAAAGG  5520

Query  2317  ----CCCCATAATTACTTGTC--TCATTCTCTTTTTATTCAAAATTTTTTGACTTTGGAT  2370
                 ||||| || || || ||  |||| |||| ||||||   |||||||||| ||| |||
Sbjct  5521  GCACCCCCAGAAATA-TTCTCAATCATGCTCTCTTTATTTTGAATTTTTTGAATTTAGAT  5579

Query  2371  GCCCATGGTAAAAGTGCAGCTGAACGTTTTTGGCAT------CCTTC--AACTAGCCCTC  2422
             |  || ||||||   ||||| || || |||||||||      ||| |  ||| | ||   
Sbjct  5580  GATCAAGGTAAATCAGCAGCCGATCGCTTTTGGCATAATGACCCTGCAAAACAAACC---  5636

Query  2423  AGGCCTTGGTCAAATGGAAGGACCCACTTACGGGTGTCTGGCAAGGCCCAGATCCAGTCC  2482
               ||  |||||||||||| |||||| ||      |   ||||| || || || || || |
Sbjct  5637  --GCTATGGTCAAATGGAGGGACCCGCTAGACAATAAGTGGCATGGTCCTGACCCCGTGC  5694

Query  2483  TCATATGGGGGCGAGG  2498
             | ||||||||  ||||
Sbjct  5695  TAATATGGGGTAGAGG  5710


 Score = 37.4 bits (40),  Expect = 1.8
 Identities = 26/30 (87%), Gaps = 0/30 (0%)
 Strand=Plus/Plus

Query  1678  TTCTACATTGGGCATATTAGAGCTCACTCT  1707
             ||||||||||| ||| | |||||||| |||
Sbjct  4872  TTCTACATTGGACATGTCAGAGCTCATTCT  4901


>KU605777.1 Simian retrovirus 8 strain SRV8/SUZ/2012, complete 
genome
Length=8126

 Score = 184 bits (203),  Expect = 2e-44
 Identities = 494/740 (67%), Gaps = 28/740 (4%)
 Strand=Plus/Plus

Query  192   TACCTCCCCCTGGAATTCACCTATTTTTGTAATTAAAAAGAAGTCTGGAAAATGGAGGTT  251
             || ||||||||||||| |||| || ||||| || |||||||| |||||||| |||||  |
Sbjct  3392  TAACTCCCCCTGGAATACACCCATATTTGTTATAAAAAAGAAATCTGGAAAGTGGAGACT  3451

Query  252   GTTACAAGATTTGAGAAAGGTTAATGAAACTATGGAAATTATGGGCGCCCTGCAGCCAGG  311
               | || || || |||   |||||||  ||||||  | | ||||| || || || || ||
Sbjct  3452  TCTTCAGGACTTAAGAGCTGTTAATGCCACTATGATATTGATGGGAGCTCTACAACCTGG  3511

Query  312   GTTGCCTCATCCTTCTGCCATTCCTAAGGATACTTATAAGATAGTGCTAGATTTAAAAGA  371
              || ||    ||    ||||| ||| |  ||  |   || ||  |  | ||| | |||||
Sbjct  3512  ATTACCCTCGCCGGTAGCCATCCCTCACAATTTTCTCAAAATTATTATTGATCTCAAAGA  3571

Query  372   TTGTTTCTATAACATATTGCTTCATCCCCAAGATTGCAAAAGATTCGCTTTCAGTGTCCC  431
              ||||| |  | |||    ||||||||  | ||    |||||||| || || ||| | ||
Sbjct  3572  CTGTTTTTTCACCATTCCTCTTCATCCTAATGACCAAAAAAGATTTGCCTTTAGTTTACC  3631

Query  432   AAGTCC--GAACTTTCAAGAGCCCATAAAACGGTATCAGTGGCAGGTTCTTCCTCAGGGC  489
             |  |||   || ||| |||| || || ||||| ||||||||| | ||| | || || || 
Sbjct  3632  A--TCCATAAATTTTAAAGAACCTATGAAACGCTATCAGTGGAAAGTTTTGCCCCAAGGT  3689

Query  490   ATGGCAAATAGCCCCACCCTGTGTCAAAAGTTTGTTGGTGAAGCAAT-AGTGGAGACTAG  548
             ||||| || ||||||||| |||| ||||| | ||||| || |||||| |||  |   |||
Sbjct  3690  ATGGCCAACAGCCCCACCTTGTGCCAAAAATATGTTGCTGCAGCAATCAGT-AACGTTAG  3748

Query  549   AAGACAGTTCCCTTCTGTTTACATCATTCATTATATGGATGACATTCTGTTAGC---CTA  605
             ||     |  ||     | || ||  | |||||||||||||| |||||  ||||   || 
Sbjct  3749  AAATGCATGGCCACAGATGTATATTGTGCATTATATGGATGATATTCTCATAGCAGGCT-  3807

Query  606   CAAACAGGAAGGAATGTTGTTGGCTTGCTTTGCAAACATAAAAAGGAAC-CTTTTGTCT-  663
             || | ||||    | ||| |||   |||||| |  |  | |||  |||| | |   | | 
Sbjct  3808  CAGA-AGGACAACAAGTT-TTGCAATGCTTTTCGCAACTCAAA--GAACACCTAACTATG  3863

Query  664   GCTGGCCTTGTGATTGCTCCTGAAAAAATTCAAAGGAGTGAGCCTTATGCCTATTTAGGT  723
             |||||  |    || ||||| ||||| || ||       || || ||| | ||| |||||
Sbjct  3864  GCTGGATTACATATAGCTCCAGAAAAGATACAGTTACAAGATCCCTATACATATCTAGGT  3923

Query  724   TTTCA-ATTATTCACTCAGTACTTTA---CTCCA--CAAAAAATAGAGCTTAGAAAAGAT  777
             ||||| || | |      | || | |   | |||  ||||||  ||   || | ||||| 
Sbjct  3924  TTTCACATGAAT------GGACCTAAGATCACCAACCAAAAAGCAGTAATTCGTAAAGAC  3977

Query  778   CACCTGAAATCTCTTAATGATTTTCAAAAATTGTTGGGGGACATTAATTGGCTGCGTCCT  837
              || |  || ||||||||||||| |||||| | || || || || |||||||| ||||| 
Sbjct  3978  AACTTACAAACTCTTAATGATTTCCAAAAACTCTTAGGAGATATCAATTGGCTTCGTCCA  4037

Query  838   TCTTTAGGCTTAACTACTGGAGACCTGAAACCATTATTTGAGATTCTAAGAGGGGATTCT  897
             |  |||    | || || |||||| | ||||| |||||||| ||||| |  || || |||
Sbjct  4038  TACTTAAAACTCACCACAGGAGACTTAAAACCTTTATTTGATATTCTCAAGGGAGACTCT  4097

Query  898   GACCCAACCTCCCCTAGGTC  917
              |||| |  || ||||| ||
Sbjct  4098  AACCCCAATTCTCCTAGATC  4117


 Score = 178 bits (197),  Expect = 8e-43
 Identities = 455/676 (67%), Gaps = 35/676 (5%)
 Strand=Plus/Plus

Query  1845  TAAAATTCCAAGAGAAGCTGCTCGTCAAATAGTAAAACAATGTCCTAATTGT-TCACATT  1903
             ||| || || |||||    ||| | || || |||||| | || || |  ||| | || ||
Sbjct  5048  TAATATCCCTAGAGAGCAAGCTAGACACATTGTAAAAAATTGCCCAACATGTGTTAC-TT  5106

Query  1904  TATTGCCTGTGCCTCATTATGGAGTTAACCCTCGAGGTCTACGCCCTAATGATTTGTGGC  1963
                | ||||| || ||    ||||| || ||| | ||  ||  |||||||    | ||||
Sbjct  5107  ACCTACCTGTTCCACACCTAGGAGTCAATCCTAGGGGATTATTCCCTAATATGCTCTGGC  5166

Query  1964  AAATGGATGTAACCCATATACCTGAATTTGGAAAACTAAAATATGTCCATGTATCCATAG  2023
             |||||||||| || |||    | |||||||| |||||||||||| |||||||||| ||||
Sbjct  5167  AAATGGATGTCACTCATTATTCAGAATTTGGTAAACTAAAATATATCCATGTATCTATAG  5226

Query  2024  ACACGTTTTCTGGCTTTACAATGGC--TTCTGCCCTCTCAGGAGAAGCTACGACACATGT  2081
             ||||||||  |||||| | | | ||    ||||   ||  ||||| ||| | | ||| ||
Sbjct  5227  ACACGTTTAGTGGCTTCATACTAGCCACCCTGCAAACT--GGAGAGGCTGCAAAACAAGT  5284

Query  2082  CATTAGACATTGTCT-TGCTACTTTTGCTATGATTGGCGTGCCCAAAAGAATTAAAACTG  2140
             |||   ||| |  ||   || ||| | |||| |||||    ||||||    ||||||| |
Sbjct  5285  CATAGCACACTTACTCCACTGCTTCT-CTATAATTGGACCCCCCAAACACCTTAAAACAG  5343

Query  2141  ATAATGGCTCTGGATATACTAGTAAAAAATTTGCTCTGTTTTG-TCAACAGTTTTCCATC  2199
             | |||||| ||||||| ||    ||||  |||      ||||| || ||| ||    || 
Sbjct  5344  ACAATGGCCCTGGATACACCTCCAAAACTTTTCAAGACTTTTGTTCTACA-TTACAAATT  5402

Query  2200  ATCCATGTCACTGGTATTCCGTATAATCCTCAAGGACAGGGCATTGTTGAGCGCTCTCAT  2259
             |  |||   || |||||||| ||||| |||||||| || |||||||| ||  |  | |||
Sbjct  5403  AAACATACTACCGGTATTCCCTATAACCCTCAAGGTCAAGGCATTGTCGAAAGAGCACAT  5462

Query  2260  GGCAC-ATTAAAAGT-CAATTTACAAAAGATAAAAAAGGGGGAGTTATATCCCCTGACG-  2316
                 |  |||| | | | |||   |||| ||||||||||| || |  ||||||   | | 
Sbjct  5463  TTATCTCTTAAGACTACCATT--GAAAAAATAAAAAAGGGAGAATGGTATCCCACAAAGG  5520

Query  2317  ----CCCCATAATTACTTGTC--TCATTCTCTTTTTATTCAAAATTTTTTGACTTTGGAT  2370
                 ||||| || || || ||  |||| |||| ||||||   |||||||||| ||| |||
Sbjct  5521  GCACCCCCAGAAATA-TTCTCAATCATGCTCTCTTTATTTTGAATTTTTTGAATTTAGAT  5579

Query  2371  GCCCATGGTAAAAGTGCAGCTGAACGTTTTTGGCAT------CCTTC--AACTAGCCCTC  2422
             |  || ||||||   ||||| || || |||||||||      ||| |  ||| | ||   
Sbjct  5580  GATCAAGGTAAATCAGCAGCCGATCGCTTTTGGCATAATGACCCTGCAAAACAAACC---  5636

Query  2423  AGGCCTTGGTCAAATGGAAGGACCCACTTACGGGTGTCTGGCAAGGCCCAGATCCAGTCC  2482
               ||  |||||||||||| |||||| ||      |   ||||| || || || || || |
Sbjct  5637  --GCTATGGTCAAATGGAGGGACCCGCTAGACAATAAGTGGCATGGTCCTGACCCCGTGC  5694

Query  2483  TCATATGGGGGCGAGG  2498
             | ||||||||  ||||
Sbjct  5695  TAATATGGGGTAGAGG  5710


 Score = 37.4 bits (40),  Expect = 1.8
 Identities = 26/30 (87%), Gaps = 0/30 (0%)
 Strand=Plus/Plus

Query  1678  TTCTACATTGGGCATATTAGAGCTCACTCT  1707
             ||||||||||| ||| | |||||||| |||
Sbjct  4872  TTCTACATTGGACATGTCAGAGCTCATTCT  4901


>NC_027117.1 Desmodus rotundus endogenous retrovirus isolate 824, 
complete genome
Length=10485

 Score = 180 bits (199),  Expect = 2e-43
 Identities = 368/540 (68%), Gaps = 14/540 (3%)
 Strand=Plus/Plus

Query  72    AATAATTTGGAAAACAGATACACCTGTGTGAATAGATCAGTGGCCCCTTACACAGAAAAA  131
             |||| | |||||| | | |   ||||| ||  | ||||| ||||||||||| ||| ||||
Sbjct  4541  AATATTATGGAAATCCGCTGACCCTGTATGGGTTGATCAATGGCCCCTTACTCAGGAAAA  4600

Query  132   GATATCGGCCGCCCAGGCGCTTGTACAGGAGCAGCTTGAAAAAGGCCATGTGGTTGAG--  189
              |     || ||     || | || ||||| |||||||    ||| ||  |   ||||  
Sbjct  4601  AACCCTCGCTGCTATTACGTTAGTGCAGGAACAGCTTGCGGCAGGGCACAT---TGAGCC  4657

Query  190   -TCTACCTCCCCCTGGAATTCACCTATTTTTGTAATTAAAAAGAAGTCTGGAAAATGGAG  248
              ||||  ||||| |||||| | ||||||||  | || |||||||| |||||||||||| |
Sbjct  4658  TTCTAATTCCCCTTGGAATACCCCTATTTTCATCATCAAAAAGAAATCTGGAAAATGGCG  4717

Query  249   GTTGTTACAAGATTTGAGAAAGGTTAATGAAACTATGGAAATTATGGGCGCCCTGCAGCC  308
               |  | |||||| | |||   || ||| ||| |||||     ||||| ||||| |||||
Sbjct  4718  TCTTCTGCAAGATCTCAGAGCCGTCAATAAAATTATGGTCCCCATGGGAGCCCTACAGCC  4777

Query  309   AGGGTTGCCTCATCCTTCTGCCATTCCTAAGGATACTTATAAGATAGTGCTAGATTTAAA  368
              ||  | |||   |||  ||||||||||    ||  ||| || || ||  ||||||||||
Sbjct  4778  TGGTCTCCCTTCACCTGTTGCCATTCCTGCCAATTATTACAAAATTGTCATAGATTTAAA  4837

Query  369   AGATTGTTTCTATAACATATTGCTTCATCCCCAAGATTGCAAAAGATTCGCTTTCAGTGT  428
             ||| || || | || |||    ||||| ||  ||||  |       ||||| ||||| ||
Sbjct  4838  AGACTGCTTTTTTACCATTCCTCTTCACCCTGAAGACAGACCCTACTTCGCCTTCAGCGT  4897

Query  429   CCC--AAGTCCGAACTTTCAAGAGCCC-ATAAAACGGTATCAGTGGCAGGTTCTTCCTCA  485
              ||  || ||   | |||| | ||||| ||    || || |||||| |||| || || ||
Sbjct  4898  TCCTCAAATC---AATTTCCAAAGCCCTATGCCTCGTTACCAGTGGAAGGTACTGCCCCA  4954

Query  486   GGGCATGGCAAATAGCCCCACCCTGTGTCAAAAGTTTGTTGGTGAAGCAATAGTGG-AGA  544
             ||||||||| || ||||||||| ||||||||||||||||||  |  || || |    || 
Sbjct  4955  GGGCATGGCCAACAGCCCCACCTTGTGTCAAAAGTTTGTTGCAGCTGCCATCGCCCCAGT  5014

Query  545   CTAGAAGACAGTTCCCTTCTGTTTACATCATTCATTATATGGATGACATTCTGTTAGCCT  604
             | ||||  || |  ||    |  || ||| | ||||||||||| || || || |||||||
Sbjct  5015  C-AGAAAGCAATGGCCCCAGGCCTATATCCTCCATTATATGGACGATATCCTTTTAGCCT  5073


 Score = 127 bits (140),  Expect = 1e-27
 Identities = 322/483 (67%), Gaps = 9/483 (2%)
 Strand=Plus/Plus

Query  1774  ACCCAAATAGAGAAGGCACAAAAGGCTCATACCCTTCATCATTTAAACAACCAGAGCCTC  1833
             |||||  ||  || | |||| ||| | |||||| | || ||||||||   ||| | ||| 
Sbjct  6274  ACCCAGTTACTGAGGCCACACAAGCC-CATACCTTGCACCATTTAAATGCCCATACCCTT  6332

Query  1834  AGATTACAATATAAAATTCCAAGAGAAGCTGCTCGTCAAATAGTAAAACAATGTCCTAAT  1893
              |  | |  ||||||||  | |||||    ||| |  | || || |||   |||||| ||
Sbjct  6333  CGCCTTCTTTATAAAATCACTAGAGACCAAGCTAGGGACATCGTTAAAGCTTGTCCTCAT  6392

Query  1894  TGTTCACATTTATTGCCTGTGCCTCATTATGGAGTTAACCCTCGAGGTCTACGCCCTAAT  1953
             |||  |   | |   |||||||||||||  || ||||| || || || ||    || |||
Sbjct  6393  TGTATAACCTCAGCCCCTGTGCCTCATTTAGGCGTTAATCCCCGTGGCCTTATACCCAAT  6452

Query  1954  GATTTGTGGCAAATGGATGTAACCCATATACCTGAATTTGGAAAACTAAAATATGTCCAT  2013
             | | | |||||||||||| | |||||  |  | |  ||||| || | ||||| | | |||
Sbjct  6453  GCTATATGGCAAATGGATATTACCCACTTTGCCGCTTTTGGGAAGCAAAAATTTATTCAT  6512

Query  2014  GTATCCATAGACACGTTTTCTGGCTTTACAATGGCTTCTGCCCTCTCAGGAGAAGCTACG  2073
             ||  |  | || || |||  ||| || | |   ||  |  |||   ||||||||||  | 
Sbjct  6513  GTTACAGTTGATACTTTTAGTGGATTCATAGCTGCCACACCCCAAACAGGAGAAGCGTCA  6572

Query  2074  ACACATGTCATTAGACAT-TGTCTTGCTACTTTT--GCTATGATTGGCGTGCCCAAAAGA  2130
             | | |||| ||    ||| ||     || |||||  ||  ||   |||  |||| | |  
Sbjct  6573  AAAAATGTAATCTCTCATATGATCCACTGCTTTTCCGCCTTG---GGCAAGCCCCACACC  6629

Query  2131  ATTAAAACTGATAATGGCTCTGGATATACTAGTAAAAAATTTGCTCTG-TTTTGTCAACA  2189
             |||||||| ||||||||| |||| ||||| || ||||||||| |     ||||| |||||
Sbjct  6630  ATTAAAACAGATAATGGCCCTGGCTATAC-AGGAAAAAATTTCCAAGCCTTTTGCCAACA  6688

Query  2190  GTTTTCCATCATCCATGTCACTGGTATTCCGTATAATCCTCAAGGACAGGGCATTGTTGA  2249
               ||   || |  ||| | ||||| || || ||||||||||||||||| || || || ||
Sbjct  6689  ACTTCAAATTAAGCATATTACTGGAATCCCTTATAATCCTCAAGGACAAGGTATAGTAGA  6748

Query  2250  GCG  2252
             |||
Sbjct  6749  GCG  6751


 Score = 50.9 bits (55),  Expect = 3e-04
 Identities = 113/166 (68%), Gaps = 8/166 (5%)
 Strand=Plus/Plus

Query  675   GATTGCTCCTGAAAAAATTCAAAGGAGTGAGCCTTATGCCTATTTAGGTTTTCAATTAT-  733
             ||| |||||||| ||| | ||||    ||| || ||| ||||| |||| ||| || ||| 
Sbjct  5144  GATCGCTCCTGATAAAGTGCAAACATCTGATCCATATTCCTATCTAGGGTTTGAACTATG  5203

Query  734   TCACTCA---GTACTTTACTCCACAAAAAATAGAGCTTAGAAAAGATCACCTGAAATCTC  790
             ||||  |   |||||| || || |  |   ||   || ||||  ||| |  | ||| | |
Sbjct  5204  TCACCAACAAGTACTT-ACCCCCCGCA---TATCCCTCAGAACTGATAATTTAAAAACAC  5259

Query  791   TTAATGATTTTCAAAAATTGTTGGGGGACATTAATTGGCTGCGTCC  836
             | ||||||||||||||  |  | || ||| || | ||||| || ||
Sbjct  5260  TCAATGATTTTCAAAAGCTTCTTGGAGACGTTCAGTGGCTCCGGCC  5305


 Score = 49.1 bits (53),  Expect = 0.001
 Identities = 34/39 (87%), Gaps = 0/39 (0%)
 Strand=Plus/Plus

Query  2460  CTGGCAAGGCCCAGATCCAGTCCTCATATGGGGGCGAGG  2498
             |||| | |||||||| || ||||||||||||||| ||||
Sbjct  6968  CTGGAAGGGCCCAGACCCCGTCCTCATATGGGGGAGAGG  7006


>KP175580.1 Desmodus rotundus endogenous retrovirus isolate 824, 
complete genome
Length=10485

 Score = 180 bits (199),  Expect = 2e-43
 Identities = 368/540 (68%), Gaps = 14/540 (3%)
 Strand=Plus/Plus

Query  72    AATAATTTGGAAAACAGATACACCTGTGTGAATAGATCAGTGGCCCCTTACACAGAAAAA  131
             |||| | |||||| | | |   ||||| ||  | ||||| ||||||||||| ||| ||||
Sbjct  4541  AATATTATGGAAATCCGCTGACCCTGTATGGGTTGATCAATGGCCCCTTACTCAGGAAAA  4600

Query  132   GATATCGGCCGCCCAGGCGCTTGTACAGGAGCAGCTTGAAAAAGGCCATGTGGTTGAG--  189
              |     || ||     || | || ||||| |||||||    ||| ||  |   ||||  
Sbjct  4601  AACCCTCGCTGCTATTACGTTAGTGCAGGAACAGCTTGCGGCAGGGCACAT---TGAGCC  4657

Query  190   -TCTACCTCCCCCTGGAATTCACCTATTTTTGTAATTAAAAAGAAGTCTGGAAAATGGAG  248
              ||||  ||||| |||||| | ||||||||  | || |||||||| |||||||||||| |
Sbjct  4658  TTCTAATTCCCCTTGGAATACCCCTATTTTCATCATCAAAAAGAAATCTGGAAAATGGCG  4717

Query  249   GTTGTTACAAGATTTGAGAAAGGTTAATGAAACTATGGAAATTATGGGCGCCCTGCAGCC  308
               |  | |||||| | |||   || ||| ||| |||||     ||||| ||||| |||||
Sbjct  4718  TCTTCTGCAAGATCTCAGAGCCGTCAATAAAATTATGGTCCCCATGGGAGCCCTACAGCC  4777

Query  309   AGGGTTGCCTCATCCTTCTGCCATTCCTAAGGATACTTATAAGATAGTGCTAGATTTAAA  368
              ||  | |||   |||  ||||||||||    ||  ||| || || ||  ||||||||||
Sbjct  4778  TGGTCTCCCTTCACCTGTTGCCATTCCTGCCAATTATTACAAAATTGTCATAGATTTAAA  4837

Query  369   AGATTGTTTCTATAACATATTGCTTCATCCCCAAGATTGCAAAAGATTCGCTTTCAGTGT  428
             ||| || || | || |||    ||||| ||  ||||  |       ||||| ||||| ||
Sbjct  4838  AGACTGCTTTTTTACCATTCCTCTTCACCCTGAAGACAGACCCTACTTCGCCTTCAGCGT  4897

Query  429   CCC--AAGTCCGAACTTTCAAGAGCCC-ATAAAACGGTATCAGTGGCAGGTTCTTCCTCA  485
              ||  || ||   | |||| | ||||| ||    || || |||||| |||| || || ||
Sbjct  4898  TCCTCAAATC---AATTTCCAAAGCCCTATGCCTCGTTACCAGTGGAAGGTACTGCCCCA  4954

Query  486   GGGCATGGCAAATAGCCCCACCCTGTGTCAAAAGTTTGTTGGTGAAGCAATAGTGG-AGA  544
             ||||||||| || ||||||||| ||||||||||||||||||  |  || || |    || 
Sbjct  4955  GGGCATGGCCAACAGCCCCACCTTGTGTCAAAAGTTTGTTGCAGCTGCCATCGCCCCAGT  5014

Query  545   CTAGAAGACAGTTCCCTTCTGTTTACATCATTCATTATATGGATGACATTCTGTTAGCCT  604
             | ||||  || |  ||    |  || ||| | ||||||||||| || || || |||||||
Sbjct  5015  C-AGAAAGCAATGGCCCCAGGCCTATATCCTCCATTATATGGACGATATCCTTTTAGCCT  5073


 Score = 127 bits (140),  Expect = 1e-27
 Identities = 322/483 (67%), Gaps = 9/483 (2%)
 Strand=Plus/Plus

Query  1774  ACCCAAATAGAGAAGGCACAAAAGGCTCATACCCTTCATCATTTAAACAACCAGAGCCTC  1833
             |||||  ||  || | |||| ||| | |||||| | || ||||||||   ||| | ||| 
Sbjct  6274  ACCCAGTTACTGAGGCCACACAAGCC-CATACCTTGCACCATTTAAATGCCCATACCCTT  6332

Query  1834  AGATTACAATATAAAATTCCAAGAGAAGCTGCTCGTCAAATAGTAAAACAATGTCCTAAT  1893
              |  | |  ||||||||  | |||||    ||| |  | || || |||   |||||| ||
Sbjct  6333  CGCCTTCTTTATAAAATCACTAGAGACCAAGCTAGGGACATCGTTAAAGCTTGTCCTCAT  6392

Query  1894  TGTTCACATTTATTGCCTGTGCCTCATTATGGAGTTAACCCTCGAGGTCTACGCCCTAAT  1953
             |||  |   | |   |||||||||||||  || ||||| || || || ||    || |||
Sbjct  6393  TGTATAACCTCAGCCCCTGTGCCTCATTTAGGCGTTAATCCCCGTGGCCTTATACCCAAT  6452

Query  1954  GATTTGTGGCAAATGGATGTAACCCATATACCTGAATTTGGAAAACTAAAATATGTCCAT  2013
             | | | |||||||||||| | |||||  |  | |  ||||| || | ||||| | | |||
Sbjct  6453  GCTATATGGCAAATGGATATTACCCACTTTGCCGCTTTTGGGAAGCAAAAATTTATTCAT  6512

Query  2014  GTATCCATAGACACGTTTTCTGGCTTTACAATGGCTTCTGCCCTCTCAGGAGAAGCTACG  2073
             ||  |  | || || |||  ||| || | |   ||  |  |||   ||||||||||  | 
Sbjct  6513  GTTACAGTTGATACTTTTAGTGGATTCATAGCTGCCACACCCCAAACAGGAGAAGCGTCA  6572

Query  2074  ACACATGTCATTAGACAT-TGTCTTGCTACTTTT--GCTATGATTGGCGTGCCCAAAAGA  2130
             | | |||| ||    ||| ||     || |||||  ||  ||   |||  |||| | |  
Sbjct  6573  AAAAATGTAATCTCTCATATGATCCACTGCTTTTCCGCCTTG---GGCAAGCCCCACACC  6629

Query  2131  ATTAAAACTGATAATGGCTCTGGATATACTAGTAAAAAATTTGCTCTG-TTTTGTCAACA  2189
             |||||||| ||||||||| |||| ||||| || ||||||||| |     ||||| |||||
Sbjct  6630  ATTAAAACAGATAATGGCCCTGGCTATAC-AGGAAAAAATTTCCAAGCCTTTTGCCAACA  6688

Query  2190  GTTTTCCATCATCCATGTCACTGGTATTCCGTATAATCCTCAAGGACAGGGCATTGTTGA  2249
               ||   || |  ||| | ||||| || || ||||||||||||||||| || || || ||
Sbjct  6689  ACTTCAAATTAAGCATATTACTGGAATCCCTTATAATCCTCAAGGACAAGGTATAGTAGA  6748

Query  2250  GCG  2252
             |||
Sbjct  6749  GCG  6751


 Score = 50.9 bits (55),  Expect = 3e-04
 Identities = 113/166 (68%), Gaps = 8/166 (5%)
 Strand=Plus/Plus

Query  675   GATTGCTCCTGAAAAAATTCAAAGGAGTGAGCCTTATGCCTATTTAGGTTTTCAATTAT-  733
             ||| |||||||| ||| | ||||    ||| || ||| ||||| |||| ||| || ||| 
Sbjct  5144  GATCGCTCCTGATAAAGTGCAAACATCTGATCCATATTCCTATCTAGGGTTTGAACTATG  5203

Query  734   TCACTCA---GTACTTTACTCCACAAAAAATAGAGCTTAGAAAAGATCACCTGAAATCTC  790
             ||||  |   |||||| || || |  |   ||   || ||||  ||| |  | ||| | |
Sbjct  5204  TCACCAACAAGTACTT-ACCCCCCGCA---TATCCCTCAGAACTGATAATTTAAAAACAC  5259

Query  791   TTAATGATTTTCAAAAATTGTTGGGGGACATTAATTGGCTGCGTCC  836
             | ||||||||||||||  |  | || ||| || | ||||| || ||
Sbjct  5260  TCAATGATTTTCAAAAGCTTCTTGGAGACGTTCAGTGGCTCCGGCC  5305


 Score = 49.1 bits (53),  Expect = 0.001
 Identities = 34/39 (87%), Gaps = 0/39 (0%)
 Strand=Plus/Plus

Query  2460  CTGGCAAGGCCCAGATCCAGTCCTCATATGGGGGCGAGG  2498
             |||| | |||||||| || ||||||||||||||| ||||
Sbjct  6968  CTGGAAGGGCCCAGACCCCGTCCTCATATGGGGGAGAGG  7006


>NC_001503.1 Mouse mammary tumor virus, complete genome
Length=8805

 Score = 144 bits (159),  Expect = 2e-32
 Identities = 242/345 (70%), Gaps = 4/345 (1%)
 Strand=Plus/Plus

Query  198   CCCCTGGAATTCACCTATTTTTGTAATTAAAAAGAAGTCTGGAAAATGGAGGTTGTTACA  257
             ||| |||||| | ||| ||||||| |||||||||||||| |||||||||||  |||||||
Sbjct  3055  CCCTTGGAATACGCCTGTTTTTGTCATTAAAAAGAAGTCAGGAAAATGGAGACTGTTACA  3114

Query  258   AGATTTGAGAAAGGTTAATGAAACTATGGAAATTATGGGCGCCCTGCAGCCAGGGTTGCC  317
             |||  |  |    |||||||  || ||| |   |||||| ||  | || || || |||||
Sbjct  3115  AGACCTACGTGCAGTTAATGCTACAATGCACGATATGGGAGCATTACAACCCGGCTTGCC  3174

Query  318   TCATCCTTCTGCCATTCCT-AAGGATACTTATAAGATAGTGCTAGATTTAAAAGATTGTT  376
                 |||   ||  | ||| ||||||    | |  ||  |  ||||| || ||||||| |
Sbjct  3175  GTCCCCTGTAGCAGTCCCTAAAGGAT-GGGAAATAATCATAATAGATCTACAAGATTGCT  3233

Query  377   TCTATAACATATTGCTTCATCCCCAAGATTGCAAAAGATTCGCTTTCAGTGTCCCAAGTC  436
             | | ||| |||   || |||||  ||||||| |||||||| ||||| ||||| ||    |
Sbjct  3234  TTTTTAATATAAAACTGCATCCTGAAGATTGTAAAAGATTTGCTTTTAGTGTGCCCTCCC  3293

Query  437   CGAACTTTCAAGAGCCCATA-AAACGGTATCAGTGGCAGGTTCTTCCTCAGGGCATGGCA  495
             | || ||| ||||| || ||  || | |  || ||| | ||| | || ||||| |||  |
Sbjct  3294  CTAA-TTTTAAGAGACCTTATCAAAGATTCCAATGGAAAGTTTTGCCCCAGGGTATGAAA  3352

Query  496   AATAGCCCCACCCTGTGTCAAAAGTTTGTTGGTGAAGCAATAGTG  540
             |||||||| ||  | |||||||| ||||| |   |||| ||| ||
Sbjct  3353  AATAGCCCTACTTTATGTCAAAAATTTGTGGACAAAGCTATATTG  3397


 Score = 84.2 bits (92),  Expect = 1e-14
 Identities = 560/877 (64%), Gaps = 48/877 (5%)
 Strand=Plus/Plus

Query  1673  AAAAATTCTACATTGGGCATATTAGAGCTCACTCTAATCTGCCAGGTCCTTTGGCAACAG  1732
             ||||||| |||||||| ||||| ||||  ||| ||   || || |||||||||||| |||
Sbjct  4521  AAAAATTTTACATTGGTCATATCAGAGGACACACTGGACTTCCCGGTCCTTTGGCA-CAG  4579

Query  1733  GTAATCAAGC---TGCAGATGCTGCCACACAGTTTGTTGCCTTAACCCAAATAGAGAAGG  1789
             | ||  | ||   ||||||| ||   ||| ||  |  ||     |||    |||||   |
Sbjct  4580  GGAA--ATGCCTATGCAGATTCTTTAACA-AGAATTCTG-----ACCGCTTTAGAGTCAG  4631

Query  1790  CACAA-AAGGCTCATACCCTTCATCATTTAAACAACCAGAGCCTCAGATTACAATATAAA  1848
             | ||| || || ||  | || ||||||  |||   |  |   || || || || | | | 
Sbjct  4632  CTCAAGAAAGC-CACGCACTACATCATCAAAATGCCGCGGCGCTTAGGTTTCAGTTTCAC  4690

Query  1849  ATTCCAAGAGAAGCTGCTCGTCAAATAGTAAAACAATGTCCTAATTGTTCACATTTATTG  1908
             ||  |  | |||   || ||  |||||||||||  |||||| |||||  |  | |    |
Sbjct  4691  ATCACTCGTGAACAAGCGCGAGAAATAGTAAAATTATGTCCCAATTGCCCCGACTGGGGG  4750

Query  1909  CCTGTGCCTCATTATGGAGTTAACCCTCGAGGTCT-ACGCCCTAATGATTTGTGGCAAAT  1967
             |  | ||| || |  || || |||||  | || || | ||||  | | | | ||||||||
Sbjct  4751  CACGCGCCGCAATTAGGGGTAAACCCCAGGGGCCTTAAGCCCCGA-GTTCTATGGCAAAT  4809

Query  1968  GGATGTAACCCATATACCTGAATTTGGAAAACTAAAATATGTCCATGTATCCATAGACAC  2027
             |||||| || ||| |  | |||||||||||| |||||||||| |||||  |  | || ||
Sbjct  4810  GGATGTTACTCATGTTTCAGAATTTGGAAAATTAAAATATGTACATGTGACAGTGGATAC  4869

Query  2028  GTTTTCTGGCTTTACAATGGCTTCTGCCCTCTCAGGAGAAGCTACGACACATGTCATTAG  2087
              | ||||   |||||  | ||| | ||||   | || ||||| || |   ||||  |   
Sbjct  4870  TTATTCTCATTTTACTTTCGCTACCGCCCGAACGGGCGAAGCAACCAAGGATGTGTTACA  4929

Query  2088  ACA-TTGTCTTGCTACTTTTGCTATGATTGGCGTGCCCAAAAGAATTAAAACTGATAATG  2146
             ||| ||| | |   |  |||||    || ||| | ||  ||| ||| ||||| |||||||
Sbjct  4930  ACACTTGGC-TCAAAGCTTTGCATACATGGGCATTCCTCAAAAAATAAAAACAGATAATG  4988

Query  2147  GCTCTGGATAT---ACTAGTAAAAAATTTGCTCTGTTTTGTCAACAGTTTTCCATCATC-  2202
              | ||| ||||    || ||  ||    | |     ||| |   ||| |    |  ||| 
Sbjct  4989  CCCCTGCATATGTGTCTCGTTCAA----TACAAGAATTTCTGGCCAGATGGAAAATATCT  5044

Query  2203  CATGTCACTGGTATTCCGTATAATCCTCAAGGACAGGGCATTGTTGAGCGCTCTCATGGC  2262
             || ||||| || || || || ||||| |||||||||| ||||||||| ||  | ||   |
Sbjct  5045  CACGTCACGGGGATCCCCTACAATCCCCAAGGACAGGCCATTGTTGAACGAACGCA--CC  5102

Query  2263  ACATTA-AAAG--TCAATTTACAAAAGATAAAAAAGGGGGAGTTATATCCCCTGACGCCC  2319
             | | || ||||   ||  |||  |||  | |||| |  |||   | || |  | || |||
Sbjct  5103  AAAATATAAAGGCACAGCTTAATAAACTTCAAAAGGCTGGA---AAATACTAT-ACACCC  5158

Query  2320  CATAATTACTTGTCTCATTCTCTTTTTATTCAAAATTTTTTGACTTTGGATGCCCATGGT  2379
             ||| ||   ||| | ||  |||||||| | |  |||  | | | | ||||    || || 
Sbjct  5159  CATCATCTGTTGGCACACGCTCTTTTTGTGCTGAATCATGTAAATATGGACAATCAAGGC  5218

Query  2380  AAAAGTGCAGCTGAACGTTTTTGGCATCCTTCAACT-AGCC---CTCAGGCCT-TGGTCA  2434
              | |  || || ||| |   ||||  |||   | || ||||   |  |  ||| ||||||
Sbjct  5219  CATACAGCGGCCGAAAGACATTGGGGTCC--AATCTCAGCCGATCCAAAACCTATGGTCA  5276

Query  2435  AATGGAAGGACCCACTTACGGGTGTCTGGCAAGGCCCAGATCCAGTCCTCAT---ATGGG  2491
               ||||| ||||  || || ||   |||| |||| || |||   ||||| ||   |   |
Sbjct  5277  TGTGGAAAGACCTTCTCACAGGGTCCTGGAAAGGACCCGAT---GTCCTAATAACAGCCG  5333

Query  2492  GGCGAGGGCATGTTTGTGTTTTTCCACAGGATGCAGA  2528
             | |||||  ||| ||||||||||||||||||||| ||
Sbjct  5334  GACGAGGCTATGCTTGTGTTTTTCCACAGGATGCCGA  5370


>AF033807.1 Mouse mammary tumor virus complete proviral genome
Length=8805

 Score = 144 bits (159),  Expect = 2e-32
 Identities = 242/345 (70%), Gaps = 4/345 (1%)
 Strand=Plus/Plus

Query  198   CCCCTGGAATTCACCTATTTTTGTAATTAAAAAGAAGTCTGGAAAATGGAGGTTGTTACA  257
             ||| |||||| | ||| ||||||| |||||||||||||| |||||||||||  |||||||
Sbjct  3055  CCCTTGGAATACGCCTGTTTTTGTCATTAAAAAGAAGTCAGGAAAATGGAGACTGTTACA  3114

Query  258   AGATTTGAGAAAGGTTAATGAAACTATGGAAATTATGGGCGCCCTGCAGCCAGGGTTGCC  317
             |||  |  |    |||||||  || ||| |   |||||| ||  | || || || |||||
Sbjct  3115  AGACCTACGTGCAGTTAATGCTACAATGCACGATATGGGAGCATTACAACCCGGCTTGCC  3174

Query  318   TCATCCTTCTGCCATTCCT-AAGGATACTTATAAGATAGTGCTAGATTTAAAAGATTGTT  376
                 |||   ||  | ||| ||||||    | |  ||  |  ||||| || ||||||| |
Sbjct  3175  GTCCCCTGTAGCAGTCCCTAAAGGAT-GGGAAATAATCATAATAGATCTACAAGATTGCT  3233

Query  377   TCTATAACATATTGCTTCATCCCCAAGATTGCAAAAGATTCGCTTTCAGTGTCCCAAGTC  436
             | | ||| |||   || |||||  ||||||| |||||||| ||||| ||||| ||    |
Sbjct  3234  TTTTTAATATAAAACTGCATCCTGAAGATTGTAAAAGATTTGCTTTTAGTGTGCCCTCCC  3293

Query  437   CGAACTTTCAAGAGCCCATA-AAACGGTATCAGTGGCAGGTTCTTCCTCAGGGCATGGCA  495
             | || ||| ||||| || ||  || | |  || ||| | ||| | || ||||| |||  |
Sbjct  3294  CTAA-TTTTAAGAGACCTTATCAAAGATTCCAATGGAAAGTTTTGCCCCAGGGTATGAAA  3352

Query  496   AATAGCCCCACCCTGTGTCAAAAGTTTGTTGGTGAAGCAATAGTG  540
             |||||||| ||  | |||||||| ||||| |   |||| ||| ||
Sbjct  3353  AATAGCCCTACTTTATGTCAAAAATTTGTGGACAAAGCTATATTG  3397


 Score = 84.2 bits (92),  Expect = 1e-14
 Identities = 560/877 (64%), Gaps = 48/877 (5%)
 Strand=Plus/Plus

Query  1673  AAAAATTCTACATTGGGCATATTAGAGCTCACTCTAATCTGCCAGGTCCTTTGGCAACAG  1732
             ||||||| |||||||| ||||| ||||  ||| ||   || || |||||||||||| |||
Sbjct  4521  AAAAATTTTACATTGGTCATATCAGAGGACACACTGGACTTCCCGGTCCTTTGGCA-CAG  4579

Query  1733  GTAATCAAGC---TGCAGATGCTGCCACACAGTTTGTTGCCTTAACCCAAATAGAGAAGG  1789
             | ||  | ||   ||||||| ||   ||| ||  |  ||     |||    |||||   |
Sbjct  4580  GGAA--ATGCCTATGCAGATTCTTTAACA-AGAATTCTG-----ACCGCTTTAGAGTCAG  4631

Query  1790  CACAA-AAGGCTCATACCCTTCATCATTTAAACAACCAGAGCCTCAGATTACAATATAAA  1848
             | ||| || || ||  | || ||||||  |||   |  |   || || || || | | | 
Sbjct  4632  CTCAAGAAAGC-CACGCACTACATCATCAAAATGCCGCGGCGCTTAGGTTTCAGTTTCAC  4690

Query  1849  ATTCCAAGAGAAGCTGCTCGTCAAATAGTAAAACAATGTCCTAATTGTTCACATTTATTG  1908
             ||  |  | |||   || ||  |||||||||||  |||||| |||||  |  | |    |
Sbjct  4691  ATCACTCGTGAACAAGCGCGAGAAATAGTAAAATTATGTCCCAATTGCCCCGACTGGGGG  4750

Query  1909  CCTGTGCCTCATTATGGAGTTAACCCTCGAGGTCT-ACGCCCTAATGATTTGTGGCAAAT  1967
             |  | ||| || |  || || |||||  | || || | ||||  | | | | ||||||||
Sbjct  4751  CACGCGCCGCAATTAGGGGTAAACCCCAGGGGCCTTAAGCCCCGA-GTTCTATGGCAAAT  4809

Query  1968  GGATGTAACCCATATACCTGAATTTGGAAAACTAAAATATGTCCATGTATCCATAGACAC  2027
             |||||| || ||| |  | |||||||||||| |||||||||| |||||  |  | || ||
Sbjct  4810  GGATGTTACTCATGTTTCAGAATTTGGAAAATTAAAATATGTACATGTGACAGTGGATAC  4869

Query  2028  GTTTTCTGGCTTTACAATGGCTTCTGCCCTCTCAGGAGAAGCTACGACACATGTCATTAG  2087
              | ||||   |||||  | ||| | ||||   | || ||||| || |   ||||  |   
Sbjct  4870  TTATTCTCATTTTACTTTCGCTACCGCCCGAACGGGCGAAGCAACCAAGGATGTGTTACA  4929

Query  2088  ACA-TTGTCTTGCTACTTTTGCTATGATTGGCGTGCCCAAAAGAATTAAAACTGATAATG  2146
             ||| ||| | |   |  |||||    || ||| | ||  ||| ||| ||||| |||||||
Sbjct  4930  ACACTTGGC-TCAAAGCTTTGCATACATGGGCATTCCTCAAAAAATAAAAACAGATAATG  4988

Query  2147  GCTCTGGATAT---ACTAGTAAAAAATTTGCTCTGTTTTGTCAACAGTTTTCCATCATC-  2202
              | ||| ||||    || ||  ||    | |     ||| |   ||| |    |  ||| 
Sbjct  4989  CCCCTGCATATGTGTCTCGTTCAA----TACAAGAATTTCTGGCCAGATGGAAAATATCT  5044

Query  2203  CATGTCACTGGTATTCCGTATAATCCTCAAGGACAGGGCATTGTTGAGCGCTCTCATGGC  2262
             || ||||| || || || || ||||| |||||||||| ||||||||| ||  | ||   |
Sbjct  5045  CACGTCACGGGGATCCCCTACAATCCCCAAGGACAGGCCATTGTTGAACGAACGCA--CC  5102

Query  2263  ACATTA-AAAG--TCAATTTACAAAAGATAAAAAAGGGGGAGTTATATCCCCTGACGCCC  2319
             | | || ||||   ||  |||  |||  | |||| |  |||   | || |  | || |||
Sbjct  5103  AAAATATAAAGGCACAGCTTAATAAACTTCAAAAGGCTGGA---AAATACTAT-ACACCC  5158

Query  2320  CATAATTACTTGTCTCATTCTCTTTTTATTCAAAATTTTTTGACTTTGGATGCCCATGGT  2379
             ||| ||   ||| | ||  |||||||| | |  |||  | | | | ||||    || || 
Sbjct  5159  CATCATCTGTTGGCACACGCTCTTTTTGTGCTGAATCATGTAAATATGGACAATCAAGGC  5218

Query  2380  AAAAGTGCAGCTGAACGTTTTTGGCATCCTTCAACT-AGCC---CTCAGGCCT-TGGTCA  2434
              | |  || || ||| |   ||||  |||   | || ||||   |  |  ||| ||||||
Sbjct  5219  CATACAGCGGCCGAAAGACATTGGGGTCC--AATCTCAGCCGATCCAAAACCTATGGTCA  5276

Query  2435  AATGGAAGGACCCACTTACGGGTGTCTGGCAAGGCCCAGATCCAGTCCTCAT---ATGGG  2491
               ||||| ||||  || || ||   |||| |||| || |||   ||||| ||   |   |
Sbjct  5277  TGTGGAAAGACCTTCTCACAGGGTCCTGGAAAGGACCCGAT---GTCCTAATAACAGCCG  5333

Query  2492  GGCGAGGGCATGTTTGTGTTTTTCCACAGGATGCAGA  2528
             | |||||  ||| ||||||||||||||||||||| ||
Sbjct  5334  GACGAGGCTATGCTTGTGTTTTTCCACAGGATGCCGA  5370


>NC_022518.1 Human endogenous retrovirus K113 complete genome
Length=9472

 Score = 132 bits (146),  Expect = 3e-29
 Identities = 265/387 (68%), Gaps = 17/387 (4%)
 Strand=Plus/Plus

Query  1924  GGAGTTAACCCTCGAGGTCTACGCCCTAATGATTTGTGGCAAATGGATGTAACCCATATA  1983
             |||||||| ||  |||||||  | |||||||  || |||||||||||||| || ||| ||
Sbjct  5790  GGAGTTAATCCCAGAGGTCTGTGTCCTAATGCATTATGGCAAATGGATGTCACACATGTA  5849

Query  1984  CCTGAATTTGGAAAACTAAAATATGTCCATGTATCCATAGACACGTTTTCTGGCTTTACA  2043
             |||  |||||||| | ||  |||||| |||||| |  | || || | |||    || | |
Sbjct  5850  CCTTCATTTGGAAGATTATCATATGTTCATGTAACAGTTGATACTTATTCACATTTCATA  5909

Query  2044  ATGGCTTCTGCCCTCTCAGGAGAAGCTACGACACATGTCATTAGACATTGTCTTG-CTAC  2102
               |||  ||  ||   ||||||||  |||  | ||||| |  | ||||| | ||| ||  
Sbjct  5910  TGGGCAACTTGCCAAACAGGAGAAAGTACTTCCCATGTTAAAAAACATT-TATTGTCTTG  5968

Query  2103  TTTTGCTATGATTGGCGTGCCCAAAAGAATTAAAACTGATAATGGCTCTGGATATACTAG  2162
             ||||||| | || || || ||  ||| ||| |||||||| |||||  | ||||||  |||
Sbjct  5969  TTTTGCTGTAATGGGAGTTCCAGAAAAAATCAAAACTGACAATGGACCAGGATATTGTAG  6028

Query  2163  TAAA-------AAATTTGCTCTGTTTTGTCAACAGTTTTCCATCATCCATGTCACTGGTA  2215
             ||||       |||  | ||    |  ||  | | |||  || ||| ||    || || |
Sbjct  6029  TAAAGCTTTCCAAAAATTCTTAAGTCAGTGGAAAATTT--CA-CATACA----ACAGGAA  6081

Query  2216  TTCCGTATAATCCTCAAGGACAGGGCATTGTTGAGCGCTCTCATGGCACA-TTAAAAGTC  2274
             |||| |||||| | |||||||||| ||| |||||  |  || || | ||| | |||| ||
Sbjct  6082  TTCCTTATAATTCCCAAGGACAGGCCATAGTTGAAAGAACTAATAGAACACTCAAAACTC  6141

Query  2275  AATTTACAAAAGATAAAAAAGGGGGAG  2301
             ||||    ||| | ||| |||||||||
Sbjct  6142  AATTAGTTAAACAAAAAGAAGGGGGAG  6168


 Score = 77.0 bits (84),  Expect = 2e-12
 Identities = 82/106 (77%), Gaps = 2/106 (2%)
 Strand=Plus/Plus

Query  751   CCACAAAAAATAGAGCTTAGAAAAGATCAC-CTGAAATCTCTTAATGATTTTCAAAAATT  809
             ||||||||||||||  | |||||||| |||  | ||| | || |||||||||||||||||
Sbjct  4632  CCACAAAAAATAGAAATAAGAAAAGA-CACATTAAAAACACTAAATGATTTTCAAAAATT  4690

Query  810   GTTGGGGGACATTAATTGGCTGCGTCCTTCTTTAGGCTTAACTACT  855
               | || || ||||||||| | || ||  || ||||| |  |||||
Sbjct  4691  ACTAGGAGATATTAATTGGATTCGGCCAACTCTAGGCATTCCTACT  4736


 Score = 61.7 bits (67),  Expect = 2e-07
 Identities = 127/188 (68%), Gaps = 6/188 (3%)
 Strand=Plus/Plus

Query  71    CAATAATTTGGAAAACAGATACACCTGTGTGAATAGATCAGTGGCCCCTTACACAGAAAA  130
             || ||| |||||||||||| | ||| |||||  || |||||||||| ||  || |  |||
Sbjct  3952  CATTAACTTGGAAAACAGAAAAACCAGTGTGGGTAAATCAGTGGCCGCTACCAAAACAAA  4011

Query  131   AGATATCGGCCGCCCAGGCGCTTGTACAGGAGCAGCTTGAAAAAGGCCATGTGGTTGAGT  190
             |  |   |||    ||     | | | | || ||| | ||||| || ||     ||||  
Sbjct  4012  AACTGGAGGCTTTACATTTATTAGCAAATGAACAGTTAGAAAAGGGTCA---CATTGAAC  4068

Query  191   CTAC---CTCCCCCTGGAATTCACCTATTTTTGTAATTAAAAAGAAGTCTGGAAAATGGA  247
             || |   ||| || |||||||| ||| | ||||||||| | ||||| || || |||||| 
Sbjct  4069  CTTCGTTCTCACCTTGGAATTCTCCTGTGTTTGTAATTCAGAAGAAATCAGGCAAATGGC  4128

Query  248   GGTTGTTA  255
             |  |||||
Sbjct  4129  GTATGTTA  4136


 Score = 44.6 bits (48),  Expect = 0.012
 Identities = 33/39 (85%), Gaps = 0/39 (0%)
 Strand=Plus/Plus

Query  1393  TTTACTGATGGGTCCAGCAATGGTATAGCTGTTTATACA  1431
             ||||||||||| ||||||||||| | ||| | ||| |||
Sbjct  5277  TTTACTGATGGTTCCAGCAATGGAAAAGCAGCTTACACA  5315


 Score = 38.3 bits (41),  Expect = 1.8
 Identities = 25/28 (89%), Gaps = 0/28 (0%)
 Strand=Plus/Plus

Query  567   TTACATCATTCATTATATGGATGACATT  594
             ||| |||||||||||||| ||||| |||
Sbjct  4448  TTATATCATTCATTATATTGATGATATT  4475


>AY037928.1 Human endogenous retrovirus K113 complete genome
Length=9472

 Score = 132 bits (146),  Expect = 3e-29
 Identities = 265/387 (68%), Gaps = 17/387 (4%)
 Strand=Plus/Plus

Query  1924  GGAGTTAACCCTCGAGGTCTACGCCCTAATGATTTGTGGCAAATGGATGTAACCCATATA  1983
             |||||||| ||  |||||||  | |||||||  || |||||||||||||| || ||| ||
Sbjct  5790  GGAGTTAATCCCAGAGGTCTGTGTCCTAATGCATTATGGCAAATGGATGTCACACATGTA  5849

Query  1984  CCTGAATTTGGAAAACTAAAATATGTCCATGTATCCATAGACACGTTTTCTGGCTTTACA  2043
             |||  |||||||| | ||  |||||| |||||| |  | || || | |||    || | |
Sbjct  5850  CCTTCATTTGGAAGATTATCATATGTTCATGTAACAGTTGATACTTATTCACATTTCATA  5909

Query  2044  ATGGCTTCTGCCCTCTCAGGAGAAGCTACGACACATGTCATTAGACATTGTCTTG-CTAC  2102
               |||  ||  ||   ||||||||  |||  | ||||| |  | ||||| | ||| ||  
Sbjct  5910  TGGGCAACTTGCCAAACAGGAGAAAGTACTTCCCATGTTAAAAAACATT-TATTGTCTTG  5968

Query  2103  TTTTGCTATGATTGGCGTGCCCAAAAGAATTAAAACTGATAATGGCTCTGGATATACTAG  2162
             ||||||| | || || || ||  ||| ||| |||||||| |||||  | ||||||  |||
Sbjct  5969  TTTTGCTGTAATGGGAGTTCCAGAAAAAATCAAAACTGACAATGGACCAGGATATTGTAG  6028

Query  2163  TAAA-------AAATTTGCTCTGTTTTGTCAACAGTTTTCCATCATCCATGTCACTGGTA  2215
             ||||       |||  | ||    |  ||  | | |||  || ||| ||    || || |
Sbjct  6029  TAAAGCTTTCCAAAAATTCTTAAGTCAGTGGAAAATTT--CA-CATACA----ACAGGAA  6081

Query  2216  TTCCGTATAATCCTCAAGGACAGGGCATTGTTGAGCGCTCTCATGGCACA-TTAAAAGTC  2274
             |||| |||||| | |||||||||| ||| |||||  |  || || | ||| | |||| ||
Sbjct  6082  TTCCTTATAATTCCCAAGGACAGGCCATAGTTGAAAGAACTAATAGAACACTCAAAACTC  6141

Query  2275  AATTTACAAAAGATAAAAAAGGGGGAG  2301
             ||||    ||| | ||| |||||||||
Sbjct  6142  AATTAGTTAAACAAAAAGAAGGGGGAG  6168


 Score = 77.0 bits (84),  Expect = 2e-12
 Identities = 82/106 (77%), Gaps = 2/106 (2%)
 Strand=Plus/Plus

Query  751   CCACAAAAAATAGAGCTTAGAAAAGATCAC-CTGAAATCTCTTAATGATTTTCAAAAATT  809
             ||||||||||||||  | |||||||| |||  | ||| | || |||||||||||||||||
Sbjct  4632  CCACAAAAAATAGAAATAAGAAAAGA-CACATTAAAAACACTAAATGATTTTCAAAAATT  4690

Query  810   GTTGGGGGACATTAATTGGCTGCGTCCTTCTTTAGGCTTAACTACT  855
               | || || ||||||||| | || ||  || ||||| |  |||||
Sbjct  4691  ACTAGGAGATATTAATTGGATTCGGCCAACTCTAGGCATTCCTACT  4736


 Score = 61.7 bits (67),  Expect = 2e-07
 Identities = 127/188 (68%), Gaps = 6/188 (3%)
 Strand=Plus/Plus

Query  71    CAATAATTTGGAAAACAGATACACCTGTGTGAATAGATCAGTGGCCCCTTACACAGAAAA  130
             || ||| |||||||||||| | ||| |||||  || |||||||||| ||  || |  |||
Sbjct  3952  CATTAACTTGGAAAACAGAAAAACCAGTGTGGGTAAATCAGTGGCCGCTACCAAAACAAA  4011

Query  131   AGATATCGGCCGCCCAGGCGCTTGTACAGGAGCAGCTTGAAAAAGGCCATGTGGTTGAGT  190
             |  |   |||    ||     | | | | || ||| | ||||| || ||     ||||  
Sbjct  4012  AACTGGAGGCTTTACATTTATTAGCAAATGAACAGTTAGAAAAGGGTCA---CATTGAAC  4068

Query  191   CTAC---CTCCCCCTGGAATTCACCTATTTTTGTAATTAAAAAGAAGTCTGGAAAATGGA  247
             || |   ||| || |||||||| ||| | ||||||||| | ||||| || || |||||| 
Sbjct  4069  CTTCGTTCTCACCTTGGAATTCTCCTGTGTTTGTAATTCAGAAGAAATCAGGCAAATGGC  4128

Query  248   GGTTGTTA  255
             |  |||||
Sbjct  4129  GTATGTTA  4136


 Score = 44.6 bits (48),  Expect = 0.012
 Identities = 33/39 (85%), Gaps = 0/39 (0%)
 Strand=Plus/Plus

Query  1393  TTTACTGATGGGTCCAGCAATGGTATAGCTGTTTATACA  1431
             ||||||||||| ||||||||||| | ||| | ||| |||
Sbjct  5277  TTTACTGATGGTTCCAGCAATGGAAAAGCAGCTTACACA  5315


 Score = 38.3 bits (41),  Expect = 1.8
 Identities = 25/28 (89%), Gaps = 0/28 (0%)
 Strand=Plus/Plus

Query  567   TTACATCATTCATTATATGGATGACATT  594
             ||| |||||||||||||| ||||| |||
Sbjct  4448  TTATATCATTCATTATATTGATGATATT  4475


>NC_001514.1 Squirrel monkey retrovirus - HLB, complete genome
Length=8785

 Score = 120 bits (132),  Expect = 2e-25
 Identities = 501/773 (65%), Gaps = 46/773 (6%)
 Strand=Plus/Plus

Query  94    CCTGTGTGAATAGATCAGTGGCCCCTTACACA-GAAAAAGATATCGGCCGCCCAGGCGCT  152
             ||||||||  | ||||||||||| |||||| | || |||    ||| | |||   ||| |
Sbjct  3699  CCTGTGTGGGTTGATCAGTGGCCACTTACATATGAGAAAACCCTCG-CTGCCATTGCGTT  3757

Query  153   TGTACAGGAGCAGCTTGAAAAAGGCCATGTGGTTGAGTCTACC---TCCCCCTGGAATTC  209
              |||||||| ||||| | |  ||| ||| |   |||| | ||    || || |||||| |
Sbjct  3758  AGTACAGGAACAGCTCGCAGCAGGACATAT---TGAGCCCACAAATTCTCCATGGAATAC  3814

Query  210   ACCTATTTTTGTAATTAAAAAGAAGTCTGGAAAATGGAGGTTGTTACAAGATTTGAGAAA  269
              ||||| ||  | ||||| || || || || |  ||| |  | ||||| ||| | |||  
Sbjct  3815  TCCTATATTCATCATTAAGAAAAAATCAGGTAGCTGGCGTCTTTTACAGGATCTAAGAGC  3874

Query  270   GGTTAATGAAACTATGGAAATTATGGGCGCCCTGCAGCCAGGG-TTGCCTCATCCTTCTG  328
              |||||| |    ||||     ||||| ||||| ||||| ||  || |||| ||||   |
Sbjct  3875  CGTTAATAAGGTAATGGTCCCCATGGGAGCCCTTCAGCCTGGTCTTCCCTC-TCCTGTAG  3933

Query  329   CCATTCC--TAAGGATACTTATAAGATAGTGCTAGATTTAAAAGATTGTTTCTATAACAT  386
             |||| ||  |||   || | | || || ||  | ||  | || |||||||||| || |||
Sbjct  3934  CCATCCCCCTAAAC-TA-TCACAAAATTGTTATTGACCTTAAGGATTGTTTCTTTACCAT  3991

Query  387   ATTGCTTCATCCCCAAGATTGCAAAAGATTCGCTTTCAGTGTCCC--AAGTCCGAACTTT  444
                  | || ||  ||||  |       || || || || |||||  || ||  ||||| 
Sbjct  3992  CCCCTTACACCCTGAAGACAGACCTTACTTTGCCTTTAGCGTCCCTCAAATC--AACTTC  4049

Query  445   CAAGAGCCCATAAAACGGTATCAGTGGCAGGTTCTTCCTCAGGGCATGGCAAATAGCCCC  504
             |||   || ||    || ||||||||| ||||||| || ||||||||||| || || |||
Sbjct  4050  CAAAGTCCTATGCCTCGTTATCAGTGGAAGGTTCTGCCACAGGGCATGGCCAACAGTCCC  4109

Query  505   ACCCTGTGTCAAAAGTTTGTTGGTGAAGCAATAGTGGAGACTAG-AAGA---CAGTTCCC  560
             || ||||| ||||| ||||||| ||  || || |      | || ||||   ||||  ||
Sbjct  4110  ACACTGTGCCAAAAATTTGTTGCTGCCGCCATTG----CCCCAGTAAGATCCCAGTGGCC  4165

Query  561   TTCTGTTTACATCATTCATTATATGGATGACATTCTGTTAGCCT---ACA---AACAGGA  614
                 |  || ||| | ||||||||||||||||| ||  | || |   |||      ||| 
Sbjct  4166  AGAGGCCTATATCCTCCATTATATGGATGACATCCTTCTTGCTTGTGACAGCGCCGAGGC  4225

Query  615   AGGAATGTTGTTGGCTTGCTTTGCAAACATAAAAAGGAACCTTTTGTCTGCTGGCCTTGT  674
             ||  |       ||| |||| |||  |||| | |      |||   ||   ||| ||   
Sbjct  4226  AGCCA------AGGCCTGCTATGCTCACATTATATCCTGTCTTACCTCATATGGACTAAA  4279

Query  675   GATTGCTCCTGAAAAAATTCAAAGGAGTGAGCCTTATGCCTATTTAGGTTTTCAATTATT  734
              |||||||| || ||  | |||  |  |||||| | | | |||||||| ||| | |||  
Sbjct  4280  AATTGCTCCAGACAAGGTACAAGTGTCTGAGCCATTTTCTTATTTAGGATTTGAGTTACA  4339

Query  735   CACTCAGTA---CTTTACTCCACAAAAAATAGAGCTTAGAAA-AGATCACCTGAAATCTC  790
             |  |||| |    |||||||| |     |    ||||| |||  |||||| | ||| | |
Sbjct  4340  CCATCAGCAAGTATTTACTCCCC----GAGTCTGCTTAAAAACTGATCACTTAAAAACCC  4395

Query  791   TTAATGATTTTCAAAAATTGTTGGGGGACATTAATTGGCTGCGTCCTTCTTTA  843
             |||| ||||| ||||||||  | ||||||||| | ||||| || || | ||||
Sbjct  4396  TTAACGATTTCCAAAAATTACTCGGGGACATTCAGTGGCTTCGACCCTATTTA  4448


 Score = 114 bits (126),  Expect = 8e-24
 Identities = 395/605 (65%), Gaps = 16/605 (3%)
 Strand=Plus/Plus

Query  1678  TTCTACATTGGGCATATTAGAGCTCACTCTAATCTGCCAGGTCCTTTGGCAACAGGTAAT  1737
             ||||  || || ||| || | || |||   ||||| ||||| ||  ||||   ||| |||
Sbjct  5304  TTCTTTATCGGACATCTTCGGGCCCACCTAAATCTTCCAGGACCCCTGGCTGAAGGCAAT  5363

Query  1738  CAAGCTGCAGATGCTGCCACACAGTTTGTTGCC-TTA------ACCCAAATAGAGAAGGC  1790
                   || ||||||||||||||| || |  || |||      |||||| || |  ||||
Sbjct  5364  GCCTTAGCTGATGCTGCCACACAGATTTTCCCCATTATAAGTGACCCAA-TACATGAGGC  5422

Query  1791  -ACAAAAGGCTCATACCCTTCATCATTTAAACAACCAGAGCCTCAGATTACAATATAAAA  1849
              ||  ||| |||| ||||| |||||  | ||    || | |||  ||||||  |||||||
Sbjct  5423  TACTCAAG-CTCACACCCTACATCACCTCAATGCACACACCCTACGATTACTCTATAAAA  5481

Query  1850  TTCCAAGAGAAGCTGCTCGTCAAATAGTAAAACAATGTCCTAATTGT-TCACATTTATTG  1908
             || | ||||||   ||  |  | || ||||||   ||     | ||| ||  |   |   
Sbjct  5482  TTACTAGAGAACAAGCCAGAGATATTGTAAAAGCTTGCAAACAGTGTGTCGTAGCCACC-  5540

Query  1909  CCTGTGCCTCATTATGGAGTTAACCCTCGAGGTCTACGCCCTAATGATTTGTGGCAAATG  1968
             ||||| || |||  ||| || ||||| || ||| ||  ||| ||||   | |||||||||
Sbjct  5541  CCTGTACCCCATCTTGGCGTGAACCCCCGTGGTTTAGTCCCCAATGCCATTTGGCAAATG  5600

Query  1969  GATGTAACCCATATACCTGAATTTGGAAAACTAAAATATGTCCATGTATCCATAGACACG  2028
             ||||| || ||| |  ||   ||||||||||  |  | ||| |||||  |  | ||||| 
Sbjct  5601  GATGTCACTCATTTTACTCCTTTTGGAAAACAGAGGTTTGTTCATGTTACTGTTGACACA  5660

Query  2029  TTTTCTGGCTTTACAATGGCTTCTGCCCTCTCAGGAGAAGCTACGACACATGTCATTAGA  2088
             |||  ||| ||||   | ||  || |||   |||| |||||  | | | |||| ||    
Sbjct  5661  TTTAGTGGTTTTATCTTAGCCACTCCCCAAACAGGTGAAGCATCAAAAAATGTTATATCT  5720

Query  2089  CATTGTCTTGCTAC--TTTTGCTATGATTGGCGTGCCCAAAAGAATTAAAACTGATAATG  2146
             || ||| |  | ||  | ||||||  || ||    ||  | |  |||||||| || ||||
Sbjct  5721  CA-TGT-TATCCACTGTCTTGCTACCATAGGAAAACCACACACCATTAAAACAGACAATG  5778

Query  2147  GCTCTGGATATACTAGTAAAAAATTTGCTCTGTTTTGTCAACAGTTTTCCATCATCCATG  2206
             || | ||||||||| | ||||| ||       ||||| ||| |  |    ||||  ||||
Sbjct  5779  GCCCGGGATATACTGGAAAAAACTTCCAAGACTTTTGCCAAAAACTCCAAATCAAACATG  5838

Query  2207  TCACTGGTATTCCGTATAATCCTCAAGGACAGGGCATTGTTGAGCGCTCTCATGGCACAT  2266
             | |||||||| ||||| || || || || || ||  | ||||| ||  |||||   ||||
Sbjct  5839  TTACTGGTATACCGTACAACCCCCAGGGTCAAGGAGTAGTTGAACGAGCTCATCAAACAT  5898

Query  2267  TAAAA  2271
             |||||
Sbjct  5899  TAAAA  5903


 Score = 59.9 bits (65),  Expect = 5e-07
 Identities = 83/116 (72%), Gaps = 3/116 (3%)
 Strand=Plus/Plus

Query  2386  GCAGCTGAACGTTTTTGGCATCCTTCAACTAGCCCTCAG---GCCTTGGTCAAATGGAAG  2442
             |||||||| ||| | ||||||||   ||||   |  |||   ||   ||| |  |||   
Sbjct  6024  GCAGCTGACCGTCTATGGCATCCCCAAACTTCTCAGCAGCATGCTACGGTTATGTGGCGT  6083

Query  2443  GACCCACTTACGGGTGTCTGGCAAGGCCCAGATCCAGTCCTCATATGGGGGCGAGG  2498
             ||||| || ||  |||| ||| | ||||| || || ||||||||||||||||||||
Sbjct  6084  GACCCTCTCACCAGTGTTTGGAAGGGCCCTGACCCTGTCCTCATATGGGGGCGAGG  6139


>M23385.1 Squirrel monkey retrovirus-H, complete genome
Length=8785

 Score = 120 bits (132),  Expect = 2e-25
 Identities = 501/773 (65%), Gaps = 46/773 (6%)
 Strand=Plus/Plus

Query  94    CCTGTGTGAATAGATCAGTGGCCCCTTACACA-GAAAAAGATATCGGCCGCCCAGGCGCT  152
             ||||||||  | ||||||||||| |||||| | || |||    ||| | |||   ||| |
Sbjct  3699  CCTGTGTGGGTTGATCAGTGGCCACTTACATATGAGAAAACCCTCG-CTGCCATTGCGTT  3757

Query  153   TGTACAGGAGCAGCTTGAAAAAGGCCATGTGGTTGAGTCTACC---TCCCCCTGGAATTC  209
              |||||||| ||||| | |  ||| ||| |   |||| | ||    || || |||||| |
Sbjct  3758  AGTACAGGAACAGCTCGCAGCAGGACATAT---TGAGCCCACAAATTCTCCATGGAATAC  3814

Query  210   ACCTATTTTTGTAATTAAAAAGAAGTCTGGAAAATGGAGGTTGTTACAAGATTTGAGAAA  269
              ||||| ||  | ||||| || || || || |  ||| |  | ||||| ||| | |||  
Sbjct  3815  TCCTATATTCATCATTAAGAAAAAATCAGGTAGCTGGCGTCTTTTACAGGATCTAAGAGC  3874

Query  270   GGTTAATGAAACTATGGAAATTATGGGCGCCCTGCAGCCAGGG-TTGCCTCATCCTTCTG  328
              |||||| |    ||||     ||||| ||||| ||||| ||  || |||| ||||   |
Sbjct  3875  CGTTAATAAGGTAATGGTCCCCATGGGAGCCCTTCAGCCTGGTCTTCCCTC-TCCTGTAG  3933

Query  329   CCATTCC--TAAGGATACTTATAAGATAGTGCTAGATTTAAAAGATTGTTTCTATAACAT  386
             |||| ||  |||   || | | || || ||  | ||  | || |||||||||| || |||
Sbjct  3934  CCATCCCCCTAAAC-TA-TCACAAAATTGTTATTGACCTTAAGGATTGTTTCTTTACCAT  3991

Query  387   ATTGCTTCATCCCCAAGATTGCAAAAGATTCGCTTTCAGTGTCCC--AAGTCCGAACTTT  444
                  | || ||  ||||  |       || || || || |||||  || ||  ||||| 
Sbjct  3992  CCCCTTACACCCTGAAGACAGACCTTACTTTGCCTTTAGCGTCCCTCAAATC--AACTTC  4049

Query  445   CAAGAGCCCATAAAACGGTATCAGTGGCAGGTTCTTCCTCAGGGCATGGCAAATAGCCCC  504
             |||   || ||    || ||||||||| ||||||| || ||||||||||| || || |||
Sbjct  4050  CAAAGTCCTATGCCTCGTTATCAGTGGAAGGTTCTGCCACAGGGCATGGCCAACAGTCCC  4109

Query  505   ACCCTGTGTCAAAAGTTTGTTGGTGAAGCAATAGTGGAGACTAG-AAGA---CAGTTCCC  560
             || ||||| ||||| ||||||| ||  || || |      | || ||||   ||||  ||
Sbjct  4110  ACACTGTGCCAAAAATTTGTTGCTGCCGCCATTG----CCCCAGTAAGATCCCAGTGGCC  4165

Query  561   TTCTGTTTACATCATTCATTATATGGATGACATTCTGTTAGCCT---ACA---AACAGGA  614
                 |  || ||| | ||||||||||||||||| ||  | || |   |||      ||| 
Sbjct  4166  AGAGGCCTATATCCTCCATTATATGGATGACATCCTTCTTGCTTGTGACAGCGCCGAGGC  4225

Query  615   AGGAATGTTGTTGGCTTGCTTTGCAAACATAAAAAGGAACCTTTTGTCTGCTGGCCTTGT  674
             ||  |       ||| |||| |||  |||| | |      |||   ||   ||| ||   
Sbjct  4226  AGCCA------AGGCCTGCTATGCTCACATTATATCCTGTCTTACCTCATATGGACTAAA  4279

Query  675   GATTGCTCCTGAAAAAATTCAAAGGAGTGAGCCTTATGCCTATTTAGGTTTTCAATTATT  734
              |||||||| || ||  | |||  |  |||||| | | | |||||||| ||| | |||  
Sbjct  4280  AATTGCTCCAGACAAGGTACAAGTGTCTGAGCCATTTTCTTATTTAGGATTTGAGTTACA  4339

Query  735   CACTCAGTA---CTTTACTCCACAAAAAATAGAGCTTAGAAA-AGATCACCTGAAATCTC  790
             |  |||| |    |||||||| |     |    ||||| |||  |||||| | ||| | |
Sbjct  4340  CCATCAGCAAGTATTTACTCCCC----GAGTCTGCTTAAAAACTGATCACTTAAAAACCC  4395

Query  791   TTAATGATTTTCAAAAATTGTTGGGGGACATTAATTGGCTGCGTCCTTCTTTA  843
             |||| ||||| ||||||||  | ||||||||| | ||||| || || | ||||
Sbjct  4396  TTAACGATTTCCAAAAATTACTCGGGGACATTCAGTGGCTTCGACCCTATTTA  4448


 Score = 114 bits (126),  Expect = 8e-24
 Identities = 395/605 (65%), Gaps = 16/605 (3%)
 Strand=Plus/Plus

Query  1678  TTCTACATTGGGCATATTAGAGCTCACTCTAATCTGCCAGGTCCTTTGGCAACAGGTAAT  1737
             ||||  || || ||| || | || |||   ||||| ||||| ||  ||||   ||| |||
Sbjct  5304  TTCTTTATCGGACATCTTCGGGCCCACCTAAATCTTCCAGGACCCCTGGCTGAAGGCAAT  5363

Query  1738  CAAGCTGCAGATGCTGCCACACAGTTTGTTGCC-TTA------ACCCAAATAGAGAAGGC  1790
                   || ||||||||||||||| || |  || |||      |||||| || |  ||||
Sbjct  5364  GCCTTAGCTGATGCTGCCACACAGATTTTCCCCATTATAAGTGACCCAA-TACATGAGGC  5422

Query  1791  -ACAAAAGGCTCATACCCTTCATCATTTAAACAACCAGAGCCTCAGATTACAATATAAAA  1849
              ||  ||| |||| ||||| |||||  | ||    || | |||  ||||||  |||||||
Sbjct  5423  TACTCAAG-CTCACACCCTACATCACCTCAATGCACACACCCTACGATTACTCTATAAAA  5481

Query  1850  TTCCAAGAGAAGCTGCTCGTCAAATAGTAAAACAATGTCCTAATTGT-TCACATTTATTG  1908
             || | ||||||   ||  |  | || ||||||   ||     | ||| ||  |   |   
Sbjct  5482  TTACTAGAGAACAAGCCAGAGATATTGTAAAAGCTTGCAAACAGTGTGTCGTAGCCACC-  5540

Query  1909  CCTGTGCCTCATTATGGAGTTAACCCTCGAGGTCTACGCCCTAATGATTTGTGGCAAATG  1968
             ||||| || |||  ||| || ||||| || ||| ||  ||| ||||   | |||||||||
Sbjct  5541  CCTGTACCCCATCTTGGCGTGAACCCCCGTGGTTTAGTCCCCAATGCCATTTGGCAAATG  5600

Query  1969  GATGTAACCCATATACCTGAATTTGGAAAACTAAAATATGTCCATGTATCCATAGACACG  2028
             ||||| || ||| |  ||   ||||||||||  |  | ||| |||||  |  | ||||| 
Sbjct  5601  GATGTCACTCATTTTACTCCTTTTGGAAAACAGAGGTTTGTTCATGTTACTGTTGACACA  5660

Query  2029  TTTTCTGGCTTTACAATGGCTTCTGCCCTCTCAGGAGAAGCTACGACACATGTCATTAGA  2088
             |||  ||| ||||   | ||  || |||   |||| |||||  | | | |||| ||    
Sbjct  5661  TTTAGTGGTTTTATCTTAGCCACTCCCCAAACAGGTGAAGCATCAAAAAATGTTATATCT  5720

Query  2089  CATTGTCTTGCTAC--TTTTGCTATGATTGGCGTGCCCAAAAGAATTAAAACTGATAATG  2146
             || ||| |  | ||  | ||||||  || ||    ||  | |  |||||||| || ||||
Sbjct  5721  CA-TGT-TATCCACTGTCTTGCTACCATAGGAAAACCACACACCATTAAAACAGACAATG  5778

Query  2147  GCTCTGGATATACTAGTAAAAAATTTGCTCTGTTTTGTCAACAGTTTTCCATCATCCATG  2206
             || | ||||||||| | ||||| ||       ||||| ||| |  |    ||||  ||||
Sbjct  5779  GCCCGGGATATACTGGAAAAAACTTCCAAGACTTTTGCCAAAAACTCCAAATCAAACATG  5838

Query  2207  TCACTGGTATTCCGTATAATCCTCAAGGACAGGGCATTGTTGAGCGCTCTCATGGCACAT  2266
             | |||||||| ||||| || || || || || ||  | ||||| ||  |||||   ||||
Sbjct  5839  TTACTGGTATACCGTACAACCCCCAGGGTCAAGGAGTAGTTGAACGAGCTCATCAAACAT  5898

Query  2267  TAAAA  2271
             |||||
Sbjct  5899  TAAAA  5903


 Score = 59.9 bits (65),  Expect = 5e-07
 Identities = 83/116 (72%), Gaps = 3/116 (3%)
 Strand=Plus/Plus

Query  2386  GCAGCTGAACGTTTTTGGCATCCTTCAACTAGCCCTCAG---GCCTTGGTCAAATGGAAG  2442
             |||||||| ||| | ||||||||   ||||   |  |||   ||   ||| |  |||   
Sbjct  6024  GCAGCTGACCGTCTATGGCATCCCCAAACTTCTCAGCAGCATGCTACGGTTATGTGGCGT  6083

Query  2443  GACCCACTTACGGGTGTCTGGCAAGGCCCAGATCCAGTCCTCATATGGGGGCGAGG  2498
             ||||| || ||  |||| ||| | ||||| || || ||||||||||||||||||||
Sbjct  6084  GACCCTCTCACCAGTGTTTGGAAGGGCCCTGACCCTGTCCTCATATGGGGGCGAGG  6139


>NC_029852.1 Bovine retrovirus CH15 putative group-specific antigen, 
putative protease, putative viral DNA polymerase, and 
putative envelope protein genes, complete cds
Length=7470

 Score = 110 bits (121),  Expect = 3e-22
 Identities = 239/355 (67%), Gaps = 6/355 (2%)
 Strand=Plus/Plus

Query  1948  CCTAATGATTTGTGGCAAATGGATGTAACCCATATACCTGAATTTGGAAAACTAAAATAT  2007
             ||| ||| |||||||||||||||||| |||||||| ||||| |||||| |  |||| |||
Sbjct  4410  CCTGATGCTTTGTGGCAAATGGATGTTACCCATATCCCTGAGTTTGGACATTTAAAGTAT  4469

Query  2008  GTCCATGTATCCATAGACACGTTTTCTGGCTTTACAATGGCTTCTGCCCTCTCAGGAGAA  2067
             || |||||    || || || | |||| | || |    |||| |  |||     ||||||
Sbjct  4470  GTACATGTTGTTATCGATACTTATTCTAGATTCATTTGGGCTACCCCCCAAGGTGGAGAA  4529

Query  2068  GCTACGACACATGTCATTAGACATTGTCTTGCTACTTTTGCTATGATTGGCGTGCCCAAA  2127
              ||   | |||||| |||   |||  | | |  | ||||||| || | ||  | ||  ||
Sbjct  4530  ACTGTTAAACATGTTATTGCCCATCTTTTGGAGAGTTTTGCTGTGCTGGGTATTCCTCAA  4589

Query  2128  AGAATTAAAACTGATAATGGCTCTGGATATACTAGTAAAAAATTTGCTCTGTTTTGTCAA  2187
             |  || ||||| ||||| ||| | |  ||| | ||||| ||||||   |  |||  | ||
Sbjct  4590  ACTATAAAAACAGATAACGGCCCAGCTTATTCAAGTAATAAATTTAAACGCTTT--TTAA  4647

Query  2188  CAGTTTTCCA---TCATCCATGTCACTGGTATTCCGTATAATCCTCAAGGACAGGGCATT  2244
             ||   | | |   |||| ||| | || || ||    |||||||| |||||||| |  |||
Sbjct  4648  CACAATACAAAATTCAT-CATATTACAGGAATCGAATATAATCCACAAGGACAAGCTATT  4706

Query  2245  GTTGAGCGCTCTCATGGCACATTAAAAGTCAATTTACAAAAGATAAAAAAGGGGG  2299
              | ||  |  | |||||||| |||||| |  |  || ||||  |||| ||| |||
Sbjct  4707  ATAGAAAGAGCACATGGCACTTTAAAATTATACATAAAAAAATTAAAGAAGAGGG  4761


 Score = 83.3 bits (91),  Expect = 5e-14
 Identities = 166/241 (69%), Gaps = 4/241 (2%)
 Strand=Plus/Plus

Query  79    TGGAAAACAGATACACCTGTGTGAATAGATCAGTGGCCCCTTACACAGA-AAAAGATATC  137
             |||||| |  ||  |||| | || ||||| || |||||| | ||| ||| ||||| |   
Sbjct  2568  TGGAAATCTAATGAACCTATTTGGATAGAACAATGGCCCTTAACA-AGAGAAAAGCTGCA  2626

Query  138   GGCCGCCCAGGCGCTTGTACAGGAGCAGCTTGAAAAAGGCCATGTGGTTGAGTCTACCTC  197
              || ||  ||| | | ||| | || ||  |  |||| || ||| | |     ||||| ||
Sbjct  2627  AGCTGCTGAGGAGTTAGTAGAAGAACAATTACAAAAGGGTCATATAGAAACTTCTACTTC  2686

Query  198   CCCCTGGAATTCACCTATTTTTGTAATTAAAAAGAAGTCTGGAAAATGGAG-GTTGTTAC  256
             ||| |||||||| ||||||||||| |||   |||||||| ||||||||| |  |  ||||
Sbjct  2687  CCCTTGGAATTCTCCTATTTTTGTTATTCGCAAGAAGTCAGGAAAATGGCGTCTACTTAC  2746

Query  257   AAGATTTGAGAAAGGTTAATGAAACTATGGAAATTATGGGCGCCCTGCAGCCAGGGTTGC  316
              |||| | |||   || ||||   |||||     |||||| ||  | ||||| || ||||
Sbjct  2747  -AGATCTTAGAGCTGTAAATGCTTCTATGTTTCCTATGGGAGCTTTACAGCCTGGTTTGC  2805

Query  317   C  317
             |
Sbjct  2806  C  2806


>KU720628.1 Bovine retrovirus CH15 putative group-specific antigen, 
putative protease, putative viral DNA polymerase, and 
putative envelope protein genes, complete cds
Length=7470

 Score = 110 bits (121),  Expect = 3e-22
 Identities = 239/355 (67%), Gaps = 6/355 (2%)
 Strand=Plus/Plus

Query  1948  CCTAATGATTTGTGGCAAATGGATGTAACCCATATACCTGAATTTGGAAAACTAAAATAT  2007
             ||| ||| |||||||||||||||||| |||||||| ||||| |||||| |  |||| |||
Sbjct  4410  CCTGATGCTTTGTGGCAAATGGATGTTACCCATATCCCTGAGTTTGGACATTTAAAGTAT  4469

Query  2008  GTCCATGTATCCATAGACACGTTTTCTGGCTTTACAATGGCTTCTGCCCTCTCAGGAGAA  2067
             || |||||    || || || | |||| | || |    |||| |  |||     ||||||
Sbjct  4470  GTACATGTTGTTATCGATACTTATTCTAGATTCATTTGGGCTACCCCCCAAGGTGGAGAA  4529

Query  2068  GCTACGACACATGTCATTAGACATTGTCTTGCTACTTTTGCTATGATTGGCGTGCCCAAA  2127
              ||   | |||||| |||   |||  | | |  | ||||||| || | ||  | ||  ||
Sbjct  4530  ACTGTTAAACATGTTATTGCCCATCTTTTGGAGAGTTTTGCTGTGCTGGGTATTCCTCAA  4589

Query  2128  AGAATTAAAACTGATAATGGCTCTGGATATACTAGTAAAAAATTTGCTCTGTTTTGTCAA  2187
             |  || ||||| ||||| ||| | |  ||| | ||||| ||||||   |  |||  | ||
Sbjct  4590  ACTATAAAAACAGATAACGGCCCAGCTTATTCAAGTAATAAATTTAAACGCTTT--TTAA  4647

Query  2188  CAGTTTTCCA---TCATCCATGTCACTGGTATTCCGTATAATCCTCAAGGACAGGGCATT  2244
             ||   | | |   |||| ||| | || || ||    |||||||| |||||||| |  |||
Sbjct  4648  CACAATACAAAATTCAT-CATATTACAGGAATCGAATATAATCCACAAGGACAAGCTATT  4706

Query  2245  GTTGAGCGCTCTCATGGCACATTAAAAGTCAATTTACAAAAGATAAAAAAGGGGG  2299
              | ||  |  | |||||||| |||||| |  |  || ||||  |||| ||| |||
Sbjct  4707  ATAGAAAGAGCACATGGCACTTTAAAATTATACATAAAAAAATTAAAGAAGAGGG  4761


 Score = 83.3 bits (91),  Expect = 5e-14
 Identities = 166/241 (69%), Gaps = 4/241 (2%)
 Strand=Plus/Plus

Query  79    TGGAAAACAGATACACCTGTGTGAATAGATCAGTGGCCCCTTACACAGA-AAAAGATATC  137
             |||||| |  ||  |||| | || ||||| || |||||| | ||| ||| ||||| |   
Sbjct  2568  TGGAAATCTAATGAACCTATTTGGATAGAACAATGGCCCTTAACA-AGAGAAAAGCTGCA  2626

Query  138   GGCCGCCCAGGCGCTTGTACAGGAGCAGCTTGAAAAAGGCCATGTGGTTGAGTCTACCTC  197
              || ||  ||| | | ||| | || ||  |  |||| || ||| | |     ||||| ||
Sbjct  2627  AGCTGCTGAGGAGTTAGTAGAAGAACAATTACAAAAGGGTCATATAGAAACTTCTACTTC  2686

Query  198   CCCCTGGAATTCACCTATTTTTGTAATTAAAAAGAAGTCTGGAAAATGGAG-GTTGTTAC  256
             ||| |||||||| ||||||||||| |||   |||||||| ||||||||| |  |  ||||
Sbjct  2687  CCCTTGGAATTCTCCTATTTTTGTTATTCGCAAGAAGTCAGGAAAATGGCGTCTACTTAC  2746

Query  257   AAGATTTGAGAAAGGTTAATGAAACTATGGAAATTATGGGCGCCCTGCAGCCAGGGTTGC  316
              |||| | |||   || ||||   |||||     |||||| ||  | ||||| || ||||
Sbjct  2747  -AGATCTTAGAGCTGTAAATGCTTCTATGTTTCCTATGGGAGCTTTACAGCCTGGTTTGC  2805

Query  317   C  317
             |
Sbjct  2806  C  2806


>U01866.1 Equine infectious anemia virus clone pSPEIAV19, complete 
genome
Length=8359

 Score = 83.3 bits (91),  Expect = 5e-14
 Identities = 56/63 (89%), Gaps = 0/63 (0%)
 Strand=Plus/Plus

Query  205   AATTCACCTATTTTTGTAATTAAAAAGAAGTCTGGAAAATGGAGGTTGTTACAAGATTTG  264
             |||||||| || |||||||| ||||||| |||||| ||||||||||| ||||||||| ||
Sbjct  2468  AATTCACCCATATTTGTAATAAAAAAGAGGTCTGGCAAATGGAGGTTATTACAAGATCTG  2527

Query  265   AGA  267
             |||
Sbjct  2528  AGA  2530


>NC_001452.1 Visna/Maedi virus strain kv1772, complete genome
Length=9202

 Score = 60.8 bits (66),  Expect = 2e-07
 Identities = 55/67 (82%), Gaps = 2/67 (3%)
 Strand=Plus/Plus

Query  202   TGGAATTCACCTAT-TTTTGTAATTAAAAAGAAGTCTGGAAAATGGAGGTTGTTACAAGA  260
             || ||| | ||||| ||||||| |||| ||||| || |||||||||||| |||||  |||
Sbjct  2282  TGTAATACCCCTATATTTTGTA-TTAAGAAGAAATCAGGAAAATGGAGGATGTTAATAGA  2340

Query  261   TTTGAGA  267
             ||| |||
Sbjct  2341  TTTTAGA  2347


>L06906.1 Visna/Maedi virus strain kv1772, complete genome
Length=9202

 Score = 60.8 bits (66),  Expect = 2e-07
 Identities = 55/67 (82%), Gaps = 2/67 (3%)
 Strand=Plus/Plus

Query  202   TGGAATTCACCTAT-TTTTGTAATTAAAAAGAAGTCTGGAAAATGGAGGTTGTTACAAGA  260
             || ||| | ||||| ||||||| |||| ||||| || |||||||||||| |||||  |||
Sbjct  2282  TGTAATACCCCTATATTTTGTA-TTAAGAAGAAATCAGGAAAATGGAGGATGTTAATAGA  2340

Query  261   TTTGAGA  267
             ||| |||
Sbjct  2341  TTTTAGA  2347


>NC_038669.1 Puma lentivirus 14 (gag), polyprotein (pol), viral 
infectivity factor (vif), and envelope precursor (env) genes, 
complete cds
Length=9100

 Score = 53.6 bits (58),  Expect = 2e-05
 Identities = 53/69 (77%), Gaps = 0/69 (0%)
 Strand=Plus/Plus

Query  199   CCCTGGAATTCACCTATTTTTGTAATTAAAAAGAAGTCTGGAAAATGGAGGTTGTTACAA  258
             || |||||| | || ||||||   || || ||||| || |||||||||||  |||||  |
Sbjct  2550  CCTTGGAATACTCCAATTTTTTGCATAAAGAAGAAATCAGGAAAATGGAGAATGTTAATA  2609

Query  259   GATTTGAGA  267
             ||||| |||
Sbjct  2610  GATTTTAGA  2618


>U03982.1 Puma lentivirus 14 (gag), polyprotein (pol), viral infectivity 
factor (vif), and envelope precursor (env) genes, 
complete cds
Length=9100

 Score = 53.6 bits (58),  Expect = 2e-05
 Identities = 53/69 (77%), Gaps = 0/69 (0%)
 Strand=Plus/Plus

Query  199   CCCTGGAATTCACCTATTTTTGTAATTAAAAAGAAGTCTGGAAAATGGAGGTTGTTACAA  258
             || |||||| | || ||||||   || || ||||| || |||||||||||  |||||  |
Sbjct  2550  CCTTGGAATACTCCAATTTTTTGCATAAAGAAGAAATCAGGAAAATGGAGAATGTTAATA  2609

Query  259   GATTTGAGA  267
             ||||| |||
Sbjct  2610  GATTTTAGA  2618


>NC_001482.1 Feline immunodeficiency virus complete genome
Length=9474

 Score = 47.3 bits (51),  Expect = 0.003
 Identities = 62/85 (73%), Gaps = 1/85 (1%)
 Strand=Plus/Plus

Query  199   CCCTGGAATTCACCTATTTTTGTAATTAAAAAGAAGTCTGGAAAATGGAGGTTGTTACAA  258
             || |||||| ||||  | ||||  || ||||||||   ||||||||||||  || |   |
Sbjct  2499  CCATGGAATACACCAGTATTTGCTATAAAAAAGAAAAGTGGAAAATGGAGAATGCTCATA  2558

Query  259   GATTTGAGAAAGGTTAATGAAACTA  283
             ||||| ||| |  ||||  ||||||
Sbjct  2559  GATTTTAGAGA-ATTAAACAAACTA  2582


>M25381.1 Feline immunodeficiency virus complete genome
Length=9474

 Score = 47.3 bits (51),  Expect = 0.003
 Identities = 62/85 (73%), Gaps = 1/85 (1%)
 Strand=Plus/Plus

Query  199   CCCTGGAATTCACCTATTTTTGTAATTAAAAAGAAGTCTGGAAAATGGAGGTTGTTACAA  258
             || |||||| ||||  | ||||  || ||||||||   ||||||||||||  || |   |
Sbjct  2499  CCATGGAATACACCAGTATTTGCTATAAAAAAGAAAAGTGGAAAATGGAGAATGCTCATA  2558

Query  259   GATTTGAGAAAGGTTAATGAAACTA  283
             ||||| ||| |  ||||  ||||||
Sbjct  2559  GATTTTAGAGA-ATTAAACAAACTA  2582


>NC_004002.1 Sheeppox virus 17077-99, complete genome
Length=149955

 Score = 40.1 bits (43),  Expect = 0.51
 Identities = 23/24 (96%), Gaps = 0/24 (0%)
 Strand=Plus/Plus

Query  1421    CTGTTTATACACTTAATAAAAAAG  1444
               ||||||||| ||||||||||||||
Sbjct  130218  CTGTTTATATACTTAATAAAAAAG  130241


>NC_004003.1 Goatpox virus Pellor, complete genome
Length=149599

 Score = 40.1 bits (43),  Expect = 0.51
 Identities = 23/24 (96%), Gaps = 0/24 (0%)
 Strand=Plus/Plus

Query  1421    CTGTTTATACACTTAATAAAAAAG  1444
               ||||||||| ||||||||||||||
Sbjct  129911  CTGTTTATATACTTAATAAAAAAG  129934


>NC_003027.1 Lumpy skin disease virus NI-2490, complete genome
Length=150773

 Score = 40.1 bits (43),  Expect = 0.51
 Identities = 23/24 (96%), Gaps = 0/24 (0%)
 Strand=Plus/Plus

Query  1421    CTGTTTATACACTTAATAAAAAAG  1444
               ||||||||| ||||||||||||||
Sbjct  130746  CTGTTTATATACTTAATAAAAAAG  130769


>OL752713.2 Lumpy skin disease virus isolate LSDV/KM/Taiwan/2020, 
complete genome
Length=150822

 Score = 40.1 bits (43),  Expect = 0.51
 Identities = 23/24 (96%), Gaps = 0/24 (0%)
 Strand=Plus/Plus

Query  1421    CTGTTTATACACTTAATAAAAAAG  1444
               ||||||||| ||||||||||||||
Sbjct  130803  CTGTTTATATACTTAATAAAAAAG  130826


>MW020570.1 Goatpox virus V103, complete genome
Length=150578

 Score = 40.1 bits (43),  Expect = 0.51
 Identities = 23/24 (96%), Gaps = 0/24 (0%)
 Strand=Plus/Plus

Query  1421    CTGTTTATACACTTAATAAAAAAG  1444
               ||||||||| ||||||||||||||
Sbjct  130485  CTGTTTATATACTTAATAAAAAAG  130508


>KC951854.1 Goatpox virus FZ, complete genome
Length=150194

 Score = 40.1 bits (43),  Expect = 0.51
 Identities = 23/24 (96%), Gaps = 0/24 (0%)
 Strand=Plus/Plus

Query  1421    CTGTTTATACACTTAATAAAAAAG  1444
               ||||||||| ||||||||||||||
Sbjct  130270  CTGTTTATATACTTAATAAAAAAG  130293


>AF409137.1 Lumpy skin disease virus NW-LW isolate Neethling Warmbaths 
LW, complete genome
Length=150793

 Score = 40.1 bits (43),  Expect = 0.51
 Identities = 23/24 (96%), Gaps = 0/24 (0%)
 Strand=Plus/Plus

Query  1421    CTGTTTATACACTTAATAAAAAAG  1444
               ||||||||| ||||||||||||||
Sbjct  130757  CTGTTTATATACTTAATAAAAAAG  130780


>AY077836.1 Goatpox virus G20-LKV, complete genome
Length=149723

 Score = 40.1 bits (43),  Expect = 0.51
 Identities = 23/24 (96%), Gaps = 0/24 (0%)
 Strand=Plus/Plus

Query  1421    CTGTTTATACACTTAATAAAAAAG  1444
               ||||||||| ||||||||||||||
Sbjct  129975  CTGTTTATATACTTAATAAAAAAG  129998


>AY077834.1 Sheeppox virus NISKHI, complete genome
Length=149662

 Score = 40.1 bits (43),  Expect = 0.51
 Identities = 23/24 (96%), Gaps = 0/24 (0%)
 Strand=Plus/Plus

Query  1421    CTGTTTATACACTTAATAAAAAAG  1444
               ||||||||| ||||||||||||||
Sbjct  130020  CTGTTTATATACTTAATAAAAAAG  130043


>AY077833.1 Sheeppox virus A, complete genome
Length=150057

 Score = 40.1 bits (43),  Expect = 0.51
 Identities = 23/24 (96%), Gaps = 0/24 (0%)
 Strand=Plus/Plus

Query  1421    CTGTTTATACACTTAATAAAAAAG  1444
               ||||||||| ||||||||||||||
Sbjct  130218  CTGTTTATATACTTAATAAAAAAG  130241


>AY077832.1 Sheeppox virus 10700-99 strain TU-V02127, complete 
genome
Length=149955

 Score = 40.1 bits (43),  Expect = 0.51
 Identities = 23/24 (96%), Gaps = 0/24 (0%)
 Strand=Plus/Plus

Query  1421    CTGTTTATACACTTAATAAAAAAG  1444
               ||||||||| ||||||||||||||
Sbjct  130218  CTGTTTATATACTTAATAAAAAAG  130241


>AY077835.1 Goatpox virus Pellor, complete genome
Length=149599

 Score = 40.1 bits (43),  Expect = 0.51
 Identities = 23/24 (96%), Gaps = 0/24 (0%)
 Strand=Plus/Plus

Query  1421    CTGTTTATACACTTAATAAAAAAG  1444
               ||||||||| ||||||||||||||
Sbjct  129911  CTGTTTATATACTTAATAAAAAAG  129934


>AF325528.1 Lumpy skin disease virus NI-2490 isolate Neethling 
2490, complete genome
Length=150773

 Score = 40.1 bits (43),  Expect = 0.51
 Identities = 23/24 (96%), Gaps = 0/24 (0%)
 Strand=Plus/Plus

Query  1421    CTGTTTATACACTTAATAAAAAAG  1444
               ||||||||| ||||||||||||||
Sbjct  130746  CTGTTTATATACTTAATAAAAAAG  130769


>NC_055139.1 Harp seal herpesvirus isolate FMV04-1493874, partial 
genome
Length=117276

 Score = 38.3 bits (41),  Expect = 1.8
 Identities = 22/23 (96%), Gaps = 0/23 (0%)
 Strand=Plus/Minus

Query  1451   AAAGACTACAGACACCTCCAGCC  1473
              ||||||||||| |||||||||||
Sbjct  23849  AAAGACTACAGCCACCTCCAGCC  23827


>NC_038557.1 Sturnira lilium polyomavirus 1 isolate B0454, complete 
genome
Length=5058

 Score = 38.3 bits (41),  Expect = 1.8
 Identities = 25/28 (89%), Gaps = 0/28 (0%)
 Strand=Plus/Plus

Query  2342  TTTTTATTCAAAATTTTTTGACTTTGGA  2369
             |||||||||||||| ||||||| || ||
Sbjct  2989  TTTTTATTCAAAATATTTTGACCTTTGA  3016


>KP136799.1 Harp seal herpesvirus isolate FMV04-1493874, partial 
genome
Length=117276

 Score = 38.3 bits (41),  Expect = 1.8
 Identities = 22/23 (96%), Gaps = 0/23 (0%)
 Strand=Plus/Minus

Query  1451   AAAGACTACAGACACCTCCAGCC  1473
              ||||||||||| |||||||||||
Sbjct  23849  AAAGACTACAGCCACCTCCAGCC  23827


>JQ958888.1 Sturnira lilium polyomavirus 1 isolate B0454, complete 
genome
Length=5058

 Score = 38.3 bits (41),  Expect = 1.8
 Identities = 25/28 (89%), Gaps = 0/28 (0%)
 Strand=Plus/Plus

Query  2342  TTTTTATTCAAAATTTTTTGACTTTGGA  2369
             |||||||||||||| ||||||| || ||
Sbjct  2989  TTTTTATTCAAAATATTTTGACCTTTGA  3016


>NC_040811.1 Polar bear mastadenovirus 1 isolate BK35, complete 
genome
Length=27952

 Score = 37.4 bits (40),  Expect = 1.8
 Identities = 25/27 (93%), Gaps = 1/27 (4%)
 Strand=Plus/Minus

Query  2228   CTCAAGGA-CAGGGCATTGTTGAGCGC  2253
              |||||||| ||||||||||||||| ||
Sbjct  21715  CTCAAGGAGCAGGGCATTGTTGAGGGC  21689


>NC_033620.1 Murine roseolovirus isolate YOK1, complete genome
Length=173861

 Score = 37.4 bits (40),  Expect = 1.8
 Identities = 23/25 (92%), Gaps = 0/25 (0%)
 Strand=Plus/Plus

Query  213    TATTTTTGTAATTAAAAAGAAGTCT  237
              |||||||||||||||||| || |||
Sbjct  33052  TATTTTTGTAATTAAAAAAAATTCT  33076


>NC_015116.1 Avian leukemia virus isolate SCDY1, complete genome
Length=7489

 Score = 37.4 bits (40),  Expect = 1.8
 Identities = 26/30 (87%), Gaps = 0/30 (0%)
 Strand=Plus/Plus

Query  91    ACACCTGTGTGAATAGATCAGTGGCCCCTT  120
             || |||||||| || || ||||||||||||
Sbjct  2764  ACGCCTGTGTGGATTGACCAGTGGCCCCTT  2793


>NC_009888.1 Tanapox virus, complete genome
Length=144565

 Score = 37.4 bits (40),  Expect = 1.8
 Identities = 35/44 (80%), Gaps = 2/44 (5%)
 Strand=Plus/Minus

Query  2154   ATATACTAGTAAAAAATTTGCTCTGTTTTGTCAACAGTTTTCCA  2197
              || ||| ||||||||||||| | |  |||||  ||| |||||||
Sbjct  95109  ATGTACAAGTAAAAAATTTGTTTTCCTTTGT--ACATTTTTCCA  95068


>NC_001815.1 Simian T-lymphotropic virus 2, complete genome
Length=8855

 Score = 37.4 bits (40),  Expect = 1.8
 Identities = 39/49 (80%), Gaps = 2/49 (4%)
 Strand=Plus/Plus

Query  556   TTCCCTTCTGTTTAC-ATCATTCATTATATGGATGACATTCTGTTAGCC  603
             ||||||  ||| ||| ||||| || ||||||||||| || || || |||
Sbjct  3001  TTCCCTA-TGTCTACTATCATCCAATATATGGATGATATACTCTTGGCC  3048


>NC_001408.1 Avian leukosis virus - RSA, complete genome
Length=7286

 Score = 37.4 bits (40),  Expect = 1.8
 Identities = 26/30 (87%), Gaps = 0/30 (0%)
 Strand=Plus/Plus

Query  91    ACACCTGTGTGAATAGATCAGTGGCCCCTT  120
             || |||||||| || || ||||||||||||
Sbjct  2543  ACGCCTGTGTGGATTGACCAGTGGCCCCTT  2572


>NC_002642.1 Yaba-like disease virus, complete genome
Length=144575

 Score = 37.4 bits (40),  Expect = 1.8
 Identities = 35/44 (80%), Gaps = 2/44 (5%)
 Strand=Plus/Minus

Query  2154   ATATACTAGTAAAAAATTTGCTCTGTTTTGTCAACAGTTTTCCA  2197
              || ||| ||||||||||||| | |  |||||  ||| |||||||
Sbjct  95141  ATGTACAAGTAAAAAATTTGTTTTCCTTTGT--ACATTTTTCCA  95100


>MF773580.1 Polar bear mastadenovirus 1 isolate BK35, complete 
genome
Length=27952

 Score = 37.4 bits (40),  Expect = 1.8
 Identities = 25/27 (93%), Gaps = 1/27 (4%)
 Strand=Plus/Minus

Query  2228   CTCAAGGA-CAGGGCATTGTTGAGCGC  2253
              |||||||| ||||||||||||||| ||
Sbjct  21715  CTCAAGGAGCAGGGCATTGTTGAGGGC  21689


>KY355735.1 Murine roseolovirus isolate YOK1, complete genome
Length=173861

 Score = 37.4 bits (40),  Expect = 1.8
 Identities = 23/25 (92%), Gaps = 0/25 (0%)
 Strand=Plus/Plus

Query  213    TATTTTTGTAATTAAAAAGAAGTCT  237
              |||||||||||||||||| || |||
Sbjct  33052  TATTTTTGTAATTAAAAAAAATTCT  33076


>HQ425636.1 Avian leukemia virus isolate SCDY1, complete genome
Length=7489

 Score = 37.4 bits (40),  Expect = 1.8
 Identities = 26/30 (87%), Gaps = 0/30 (0%)
 Strand=Plus/Plus

Query  91    ACACCTGTGTGAATAGATCAGTGGCCCCTT  120
             || |||||||| || || ||||||||||||
Sbjct  2764  ACGCCTGTGTGGATTGACCAGTGGCCCCTT  2793


>Y14570.1 Simian T-cell lymphotropic virus type 2, complete proviral 
genome
Length=8855

 Score = 37.4 bits (40),  Expect = 1.8
 Identities = 39/49 (80%), Gaps = 2/49 (4%)
 Strand=Plus/Plus

Query  556   TTCCCTTCTGTTTAC-ATCATTCATTATATGGATGACATTCTGTTAGCC  603
             ||||||  ||| ||| ||||| || ||||||||||| || || || |||
Sbjct  3001  TTCCCTA-TGTCTACTATCATCCAATATATGGATGATATACTCTTGGCC  3048


>M37980.1 Avian leukosis virus - RSA, complete genome
Length=7286

 Score = 37.4 bits (40),  Expect = 1.8
 Identities = 26/30 (87%), Gaps = 0/30 (0%)
 Strand=Plus/Plus

Query  91    ACACCTGTGTGAATAGATCAGTGGCCCCTT  120
             || |||||||| || || ||||||||||||
Sbjct  2543  ACGCCTGTGTGGATTGACCAGTGGCCCCTT  2572


>AJ293568.1 Yaba-like disease virus (YLDV), complete genome
Length=144575

 Score = 37.4 bits (40),  Expect = 1.8
 Identities = 35/44 (80%), Gaps = 2/44 (5%)
 Strand=Plus/Minus

Query  2154   ATATACTAGTAAAAAATTTGCTCTGTTTTGTCAACAGTTTTCCA  2197
              || ||| ||||||||||||| | |  |||||  ||| |||||||
Sbjct  95141  ATGTACAAGTAAAAAATTTGTTTTCCTTTGT--ACATTTTTCCA  95100


>NC_028238.1 Turkeypox virus strain TKPV-HU1124/2011, complete 
genome
Length=188534

 Score = 36.5 bits (39),  Expect = 6.2
 Identities = 24/27 (89%), Gaps = 0/27 (0%)
 Strand=Plus/Plus

Query  562   TCTGTTTACATCATTCATTATATGGAT  588
             |||||||| ||  ||||||||||||||
Sbjct  4713  TCTGTTTATATTCTTCATTATATGGAT  4739


>NC_011546.1 Simian T-cell lymphotropic virus 6 strain Cmo8699AB, 
complete genome
Length=8913

 Score = 36.5 bits (39),  Expect = 6.2
 Identities = 27/32 (84%), Gaps = 0/32 (0%)
 Strand=Plus/Plus

Query  572   TCATTCATTATATGGATGACATTCTGTTAGCC  603
             ||||||| || ||||||||||| || || |||
Sbjct  2924  TCATTCAGTACATGGATGACATACTCTTGGCC  2955


>CACVGI010000001.1 uncultured phage genome assembly, contig: LacPavin_0818_WC40_scaffold_86355_prodigal-single, 
whole genome 
shotgun sequence
Length=307553

 Score = 36.5 bits (39),  Expect = 6.2
 Identities = 21/22 (95%), Gaps = 0/22 (0%)
 Strand=Plus/Plus

Query  991    GATTATTCCAAGCCCTTGCATG  1012
              ||| ||||||||||||||||||
Sbjct  51907  GATGATTCCAAGCCCTTGCATG  51928


>LC606503.1 Bovine adenovirus 7 TS-GT DNA, complete genome
Length=30052

 Score = 36.5 bits (39),  Expect = 6.2
 Identities = 27/32 (84%), Gaps = 0/32 (0%)
 Strand=Plus/Minus

Query  253   TTACAAGATTTGAGAAAGGTTAATGAAACTAT  284
             ||||||| ||| |||||  | |||||||||||
Sbjct  8775  TTACAAGGTTTAAGAAATTTCAATGAAACTAT  8744


>KP728110.2 Turkeypox virus strain TKPV-HU1124/2011, complete 
genome
Length=188534

 Score = 36.5 bits (39),  Expect = 6.2
 Identities = 24/27 (89%), Gaps = 0/27 (0%)
 Strand=Plus/Plus

Query  562   TCTGTTTACATCATTCATTATATGGAT  588
             |||||||| ||  ||||||||||||||
Sbjct  4713  TCTGTTTATATTCTTCATTATATGGAT  4739


>EU231644.1 Simian T-cell lymphotropic virus 6 strain Cmo8699AB, 
complete genome
Length=8913

 Score = 36.5 bits (39),  Expect = 6.2
 Identities = 27/32 (84%), Gaps = 0/32 (0%)
 Strand=Plus/Plus

Query  572   TCATTCATTATATGGATGACATTCTGTTAGCC  603
             ||||||| || ||||||||||| || || |||
Sbjct  2924  TCATTCAGTACATGGATGACATACTCTTGGCC  2955


>NC_030117.1 Canid herpesvirus 1 strain 0194, complete genome
Length=125171

 Score = 35.6 bits (38),  Expect = 6.2
 Identities = 25/29 (86%), Gaps = 0/29 (0%)
 Strand=Plus/Plus

Query  1425   TTATACACTTAATAAAAAAGTTGTTAAAA  1453
              |||| || ||||||||||| || ||||||
Sbjct  24579  TTATCCATTTAATAAAAAAATTCTTAAAA  24607


>NC_028123.1 Bat polyomavirus 3b isolate B1130, complete genome
Length=4903

 Score = 35.6 bits (38),  Expect = 6.2
 Identities = 22/24 (92%), Gaps = 0/24 (0%)
 Strand=Plus/Minus

Query  1727  CAACAGGTAATCAAGCTGCAGATG  1750
             ||| | ||||||||||||||||||
Sbjct  3300  CAATATGTAATCAAGCTGCAGATG  3277


>NC_001407.1 Rous sarcoma virus, complete genome
Length=9392

 Score = 35.6 bits (38),  Expect = 6.2
 Identities = 25/29 (86%), Gaps = 0/29 (0%)
 Strand=Plus/Plus

Query  91    ACACCTGTGTGAATAGATCAGTGGCCCCT  119
             || |||||||| || || |||||||||||
Sbjct  2551  ACGCCTGTGTGGATTGACCAGTGGCCCCT  2579


>NC_010624.1 Sapovirus Mc10, complete genome
Length=7458

 Score = 35.6 bits (38),  Expect = 6.2
 Identities = 22/24 (92%), Gaps = 0/24 (0%)
 Strand=Plus/Minus

Query  234   GTCTGGAAAATGGAGGTTGTTACA  257
             |||||||||||||||| |||| ||
Sbjct  4722  GTCTGGAAAATGGAGGCTGTTGCA  4699


>NC_001987.1 Ateline herpesvirus 3 complete genome
Length=108409

 Score = 35.6 bits (38),  Expect = 6.2
 Identities = 22/24 (92%), Gaps = 0/24 (0%)
 Strand=Plus/Plus

Query  517    AAGTTTGTTGGTGAAGCAATAGTG  540
              ||||||||||| ||||||||| ||
Sbjct  25285  AAGTTTGTTGGAGAAGCAATAATG  25308


>KT819633.1 Canid herpesvirus 1 strain 0194, complete genome
Length=125171

 Score = 35.6 bits (38),  Expect = 6.2
 Identities = 25/29 (86%), Gaps = 0/29 (0%)
 Strand=Plus/Plus

Query  1425   TTATACACTTAATAAAAAAGTTGTTAAAA  1453
              |||| || ||||||||||| || ||||||
Sbjct  24579  TTATCCATTTAATAAAAAAATTCTTAAAA  24607


>JQ958893.1 Bat polyomavirus 3b isolate B1130, complete genome
Length=4903

 Score = 35.6 bits (38),  Expect = 6.2
 Identities = 22/24 (92%), Gaps = 0/24 (0%)
 Strand=Plus/Minus

Query  1727  CAACAGGTAATCAAGCTGCAGATG  1750
             ||| | ||||||||||||||||||
Sbjct  3300  CAATATGTAATCAAGCTGCAGATG  3277


>AF033808.1 Rous sarcoma virus, complete genome
Length=9392

 Score = 35.6 bits (38),  Expect = 6.2
 Identities = 25/29 (86%), Gaps = 0/29 (0%)
 Strand=Plus/Plus

Query  91    ACACCTGTGTGAATAGATCAGTGGCCCCT  119
             || |||||||| || || |||||||||||
Sbjct  2551  ACGCCTGTGTGGATTGACCAGTGGCCCCT  2579


>AY237420.2 Sapovirus Mc10 polyprotein precursor, mRNA, complete 
cds; and unknown mRNA
Length=7458

 Score = 35.6 bits (38),  Expect = 6.2
 Identities = 22/24 (92%), Gaps = 0/24 (0%)
 Strand=Plus/Minus

Query  234   GTCTGGAAAATGGAGGTTGTTACA  257
             |||||||||||||||| |||| ||
Sbjct  4722  GTCTGGAAAATGGAGGCTGTTGCA  4699


>AF083424.1 Ateline herpesvirus 3 complete genome
Length=108409

 Score = 35.6 bits (38),  Expect = 6.2
 Identities = 22/24 (92%), Gaps = 0/24 (0%)
 Strand=Plus/Plus

Query  517    AAGTTTGTTGGTGAAGCAATAGTG  540
              ||||||||||| ||||||||| ||
Sbjct  25285  AAGTTTGTTGGAGAAGCAATAATG  25308


Lambda      K        H
   0.634    0.408    0.912 

Gapped
Lambda      K        H
   0.625    0.410    0.780 

Effective search space used: 313936237279


Query= scaffold_m29_p_11:43382307-43383719(+)

Length=1412
                                                                      Score        E
Sequences producing significant alignments:                          (Bits)     Value

NC_035468.1 Murmansk poxvirus strain LEIV-11411, complete genome      51.8       4e-05
NC_035469.1 NY_014 poxvirus strain 2013, complete genome              51.8       4e-05
MF001304.1 Murmansk poxvirus strain LEIV-11411, complete genome       51.8       4e-05
MF001305.1 NY_014 poxvirus strain 2013, complete genome               51.8       4e-05
NC_031038.1 Skunkpox virus strain WA, complete genome                 47.3       0.002
KU749310.1 Skunkpox virus strain WA, complete genome                  47.3       0.002
NC_031033.1 Volepox virus strain CA, complete genome                  42.8       0.023
KU749311.1 Volepox virus strain CA, complete genome                   42.8       0.023
NC_040822.1 Panthera leo polyomavirus 1 isolate 3884, complete ge...  41.9       0.079
MG701353.1 Panthera leo polyomavirus 1 isolate 3884, complete genome  41.9       0.079
NC_005309.1 Canarypox virus, complete genome                          38.3       0.96 
AY318871.1 Canarypox virus strain ATCC VR-111, complete genome        38.3       0.96 
NC_028246.1 Adelaide River virus isolate DPP61, complete genome       37.4       0.96 
NC_002794.1 Tupaiid herpesvirus 1, complete genome                    37.4       0.96 
MH760796.1 Aquamavirus A2 isolate CH-1, complete genome               37.4       0.96 
JN935380.1 Adelaide River virus isolate DPP61, complete genome        37.4       0.96 
AF281817.1 Tupaia herpesvirus strain 2, complete genome               37.4       0.96 
NC_034478.1 Caraparu virus strain BeAn3994 nucleocapsid protein a...  36.5       3.4  
NC_018871.1 Rousettus bat coronavirus HKU10, complete genome          36.5       3.4  
KF254778.1 Caraparu virus strain BeAn3994 nucleocapsid protein an...  36.5       3.4  
JQ989270.1 Rousettus bat coronavirus HKU10 isolate 183A, complete...  36.5       3.4  
NC_027213.1 Raccoonpox virus, complete genome                         35.6       3.4  
MN687905.1 Psittacine siadenovirus C isolate BrdKdnyDNA, complete...  35.6       3.4  
MH509440.2 Phocid alphaherpesvirus 1, partial genome                  35.6       3.4  
MK343439.1 Deer atadenovirus A isolate CO2017_Elk_D, complete genome  35.6       3.4  
KX857215.1 Shearwaterpox virus strain SWPV-2, complete genome         35.6       3.4  
KY468407.1 Odocoileus adenovirus 1 isolate Ad99_Aa, complete genome   35.6       3.4  
KP143769.1 Raccoonpox virus, complete genome                          35.6       3.4  


>NC_035468.1 Murmansk poxvirus strain LEIV-11411, complete genome
Length=204055

 Score = 51.8 bits (56),  Expect = 4e-05
 Identities = 55/73 (75%), Gaps = 0/73 (0%)
 Strand=Plus/Minus

Query  1097   TAAAGACTGGTATGTATTACTTAAGGACAAGACCAGCGGCTAATCCGATCCAGTTCACTC  1156
              |||| || ||||||||||||||||| |||| | ||||   |||||| ||  | || ||  
Sbjct  67997  TAAAAACAGGTATGTATTACTTAAGAACAAAAGCAGCTAGTAATCCTATTAAATTTACAG  67938

Query  1157   TAAATaaagagaa  1169
              || | ||||| ||
Sbjct  67937  TAGAAAAAGACAA  67925


>NC_035469.1 NY_014 poxvirus strain 2013, complete genome
Length=200223

 Score = 51.8 bits (56),  Expect = 4e-05
 Identities = 55/73 (75%), Gaps = 0/73 (0%)
 Strand=Plus/Minus

Query  1097   TAAAGACTGGTATGTATTACTTAAGGACAAGACCAGCGGCTAATCCGATCCAGTTCACTC  1156
              |||| || ||||||||||||||||| |||| | ||||   |||||| ||  | || ||  
Sbjct  68628  TAAAAACAGGTATGTATTACTTAAGAACAAAAGCAGCTAGTAATCCTATTAAATTTACAG  68569

Query  1157   TAAATaaagagaa  1169
              || | ||||| ||
Sbjct  68568  TAGAAAAAGACAA  68556


>MF001304.1 Murmansk poxvirus strain LEIV-11411, complete genome
Length=204055

 Score = 51.8 bits (56),  Expect = 4e-05
 Identities = 55/73 (75%), Gaps = 0/73 (0%)
 Strand=Plus/Minus

Query  1097   TAAAGACTGGTATGTATTACTTAAGGACAAGACCAGCGGCTAATCCGATCCAGTTCACTC  1156
              |||| || ||||||||||||||||| |||| | ||||   |||||| ||  | || ||  
Sbjct  67997  TAAAAACAGGTATGTATTACTTAAGAACAAAAGCAGCTAGTAATCCTATTAAATTTACAG  67938

Query  1157   TAAATaaagagaa  1169
              || | ||||| ||
Sbjct  67937  TAGAAAAAGACAA  67925


>MF001305.1 NY_014 poxvirus strain 2013, complete genome
Length=200223

 Score = 51.8 bits (56),  Expect = 4e-05
 Identities = 55/73 (75%), Gaps = 0/73 (0%)
 Strand=Plus/Minus

Query  1097   TAAAGACTGGTATGTATTACTTAAGGACAAGACCAGCGGCTAATCCGATCCAGTTCACTC  1156
              |||| || ||||||||||||||||| |||| | ||||   |||||| ||  | || ||  
Sbjct  68628  TAAAAACAGGTATGTATTACTTAAGAACAAAAGCAGCTAGTAATCCTATTAAATTTACAG  68569

Query  1157   TAAATaaagagaa  1169
              || | ||||| ||
Sbjct  68568  TAGAAAAAGACAA  68556


>NC_031038.1 Skunkpox virus strain WA, complete genome
Length=222832

 Score = 47.3 bits (51),  Expect = 0.002
 Identities = 48/63 (76%), Gaps = 0/63 (0%)
 Strand=Plus/Minus

Query  1092   GGGTTTAAAGACTGGTATGTATTACTTAAGGACAAGACCAGCGGCTAATCCGATCCAGTT  1151
              |||| |||| ||||||||||| ||  || | |||| ||||||  |   ||| || |||||
Sbjct  75439  GGGTCTAAAAACTGGTATGTACTATCTACGTACAAAACCAGCATCCTCTCCCATTCAGTT  75380

Query  1152   CAC  1154
              |||
Sbjct  75379  CAC  75377


 Score = 35.6 bits (38),  Expect = 3.4
 Identities = 31/37 (84%), Gaps = 4/37 (11%)
 Strand=Plus/Plus

Query  636    TAGAATTACAAATCTATCTTTTTCT---TTAATAAAC  669
              |||||| |||| | |||||||||||   |||||||||
Sbjct  57307  TAGAAT-ACAATTATATCTTTTTCTATATTAATAAAC  57342


>KU749310.1 Skunkpox virus strain WA, complete genome
Length=222832

 Score = 47.3 bits (51),  Expect = 0.002
 Identities = 48/63 (76%), Gaps = 0/63 (0%)
 Strand=Plus/Minus

Query  1092   GGGTTTAAAGACTGGTATGTATTACTTAAGGACAAGACCAGCGGCTAATCCGATCCAGTT  1151
              |||| |||| ||||||||||| ||  || | |||| ||||||  |   ||| || |||||
Sbjct  75439  GGGTCTAAAAACTGGTATGTACTATCTACGTACAAAACCAGCATCCTCTCCCATTCAGTT  75380

Query  1152   CAC  1154
              |||
Sbjct  75379  CAC  75377


 Score = 35.6 bits (38),  Expect = 3.4
 Identities = 31/37 (84%), Gaps = 4/37 (11%)
 Strand=Plus/Plus

Query  636    TAGAATTACAAATCTATCTTTTTCT---TTAATAAAC  669
              |||||| |||| | |||||||||||   |||||||||
Sbjct  57307  TAGAAT-ACAATTATATCTTTTTCTATATTAATAAAC  57342


>NC_031033.1 Volepox virus strain CA, complete genome
Length=217124

 Score = 42.8 bits (46),  Expect = 0.023
 Identities = 47/63 (75%), Gaps = 0/63 (0%)
 Strand=Plus/Minus

Query  1092   GGGTTTAAAGACTGGTATGTATTACTTAAGGACAAGACCAGCGGCTAATCCGATCCAGTT  1151
              |||| |||| ||||||||||| ||  || | |||| ||| ||  ||  ||| || |||||
Sbjct  76844  GGGTCTAAAAACTGGTATGTACTATCTACGTACAAAACCCGCATCTTCTCCAATTCAGTT  76785

Query  1152   CAC  1154
               ||
Sbjct  76784  TAC  76782


 Score = 35.6 bits (38),  Expect = 3.4
 Identities = 31/37 (84%), Gaps = 4/37 (11%)
 Strand=Plus/Plus

Query  636    TAGAATTACAAATCTATCTTTTTCT---TTAATAAAC  669
              |||||| |||| | |||||||||||   |||||||||
Sbjct  58881  TAGAAT-ACAATTATATCTTTTTCTATATTAATAAAC  58916


>KU749311.1 Volepox virus strain CA, complete genome
Length=217124

 Score = 42.8 bits (46),  Expect = 0.023
 Identities = 47/63 (75%), Gaps = 0/63 (0%)
 Strand=Plus/Minus

Query  1092   GGGTTTAAAGACTGGTATGTATTACTTAAGGACAAGACCAGCGGCTAATCCGATCCAGTT  1151
              |||| |||| ||||||||||| ||  || | |||| ||| ||  ||  ||| || |||||
Sbjct  76844  GGGTCTAAAAACTGGTATGTACTATCTACGTACAAAACCCGCATCTTCTCCAATTCAGTT  76785

Query  1152   CAC  1154
               ||
Sbjct  76784  TAC  76782


 Score = 35.6 bits (38),  Expect = 3.4
 Identities = 31/37 (84%), Gaps = 4/37 (11%)
 Strand=Plus/Plus

Query  636    TAGAATTACAAATCTATCTTTTTCT---TTAATAAAC  669
              |||||| |||| | |||||||||||   |||||||||
Sbjct  58881  TAGAAT-ACAATTATATCTTTTTCTATATTAATAAAC  58916


>NC_040822.1 Panthera leo polyomavirus 1 isolate 3884, complete 
genome
Length=5018

 Score = 41.9 bits (45),  Expect = 0.079
 Identities = 24/25 (96%), Gaps = 0/25 (0%)
 Strand=Plus/Minus

Query  455  GCACTGCTCCCATTCCTAAAATAAA  479
            ||| |||||||||||||||||||||
Sbjct  739  GCAGTGCTCCCATTCCTAAAATAAA  715


>MG701353.1 Panthera leo polyomavirus 1 isolate 3884, complete 
genome
Length=5018

 Score = 41.9 bits (45),  Expect = 0.079
 Identities = 24/25 (96%), Gaps = 0/25 (0%)
 Strand=Plus/Minus

Query  455  GCACTGCTCCCATTCCTAAAATAAA  479
            ||| |||||||||||||||||||||
Sbjct  739  GCAGTGCTCCCATTCCTAAAATAAA  715


>NC_005309.1 Canarypox virus, complete genome
Length=359853

 Score = 38.3 bits (41),  Expect = 0.96
 Identities = 22/23 (96%), Gaps = 0/23 (0%)
 Strand=Plus/Minus

Query  645     AAATCTATCTTTTTCTTTAATAA  667
               |||||||| ||||||||||||||
Sbjct  176123  AAATCTATTTTTTTCTTTAATAA  176101


 Score = 35.6 bits (38),  Expect = 3.4
 Identities = 22/24 (92%), Gaps = 0/24 (0%)
 Strand=Plus/Plus

Query  642     TACAAATCTATCTTTTTCTTTAAT  665
               ||||||| ||| ||||||||||||
Sbjct  157367  TACAAATTTATTTTTTTCTTTAAT  157390


>AY318871.1 Canarypox virus strain ATCC VR-111, complete genome
Length=359853

 Score = 38.3 bits (41),  Expect = 0.96
 Identities = 22/23 (96%), Gaps = 0/23 (0%)
 Strand=Plus/Minus

Query  645     AAATCTATCTTTTTCTTTAATAA  667
               |||||||| ||||||||||||||
Sbjct  176123  AAATCTATTTTTTTCTTTAATAA  176101


 Score = 35.6 bits (38),  Expect = 3.4
 Identities = 22/24 (92%), Gaps = 0/24 (0%)
 Strand=Plus/Plus

Query  642     TACAAATCTATCTTTTTCTTTAAT  665
               ||||||| ||| ||||||||||||
Sbjct  157367  TACAAATTTATTTTTTTCTTTAAT  157390


>NC_028246.1 Adelaide River virus isolate DPP61, complete genome
Length=14627

 Score = 37.4 bits (40),  Expect = 0.96
 Identities = 26/30 (87%), Gaps = 0/30 (0%)
 Strand=Plus/Minus

Query  632    TACATAGAATTACAAATCTATCTTTTTCTT  661
              || ||||| ||||| ||||||||||| |||
Sbjct  13467  TATATAGATTTACACATCTATCTTTTACTT  13438


>NC_002794.1 Tupaiid herpesvirus 1, complete genome
Length=195859

 Score = 37.4 bits (40),  Expect = 0.96
 Identities = 28/32 (88%), Gaps = 1/32 (3%)
 Strand=Plus/Minus

Query  849     aaataaaaaaGTAGAGAATAAGAACACTTGAT  880
               ||||| |||| ||||||||||| ||| |||||
Sbjct  167695  AAATACAAAA-TAGAGAATAAGTACAATTGAT  167665


>MH760796.1 Aquamavirus A2 isolate CH-1, complete genome
Length=6703

 Score = 37.4 bits (40),  Expect = 0.96
 Identities = 20/20 (100%), Gaps = 0/20 (0%)
 Strand=Plus/Plus

Query  970   AGCTAGAATTCCAAGTTTAG  989
             ||||||||||||||||||||
Sbjct  1487  AGCTAGAATTCCAAGTTTAG  1506


>JN935380.1 Adelaide River virus isolate DPP61, complete genome
Length=14627

 Score = 37.4 bits (40),  Expect = 0.96
 Identities = 26/30 (87%), Gaps = 0/30 (0%)
 Strand=Plus/Minus

Query  632    TACATAGAATTACAAATCTATCTTTTTCTT  661
              || ||||| ||||| ||||||||||| |||
Sbjct  13467  TATATAGATTTACACATCTATCTTTTACTT  13438


>AF281817.1 Tupaia herpesvirus strain 2, complete genome
Length=195859

 Score = 37.4 bits (40),  Expect = 0.96
 Identities = 28/32 (88%), Gaps = 1/32 (3%)
 Strand=Plus/Minus

Query  849     aaataaaaaaGTAGAGAATAAGAACACTTGAT  880
               ||||| |||| ||||||||||| ||| |||||
Sbjct  167695  AAATACAAAA-TAGAGAATAAGTACAATTGAT  167665


>NC_034478.1 Caraparu virus strain BeAn3994 nucleocapsid protein 
and nonstructural protein genes, complete cds
Length=1048

 Score = 36.5 bits (39),  Expect = 3.4
 Identities = 21/22 (95%), Gaps = 0/22 (0%)
 Strand=Plus/Minus

Query  533  TGTATAATGTAAAAGCCAATTA  554
            ||||||||||||||||| ||||
Sbjct  957  TGTATAATGTAAAAGCCCATTA  936


>NC_018871.1 Rousettus bat coronavirus HKU10, complete genome
Length=28494

 Score = 36.5 bits (39),  Expect = 3.4
 Identities = 24/27 (89%), Gaps = 0/27 (0%)
 Strand=Plus/Plus

Query  612    CTGGCAATGTTCTGGGTCTTTACATAG  638
              ||||||||||| | |||||||||| ||
Sbjct  15630  CTGGCAATGTTTTTGGTCTTTACAAAG  15656


>KF254778.1 Caraparu virus strain BeAn3994 nucleocapsid protein 
and nonstructural protein genes, complete cds
Length=1048

 Score = 36.5 bits (39),  Expect = 3.4
 Identities = 21/22 (95%), Gaps = 0/22 (0%)
 Strand=Plus/Minus

Query  533  TGTATAATGTAAAAGCCAATTA  554
            ||||||||||||||||| ||||
Sbjct  957  TGTATAATGTAAAAGCCCATTA  936


>JQ989270.1 Rousettus bat coronavirus HKU10 isolate 183A, complete 
genome
Length=28494

 Score = 36.5 bits (39),  Expect = 3.4
 Identities = 24/27 (89%), Gaps = 0/27 (0%)
 Strand=Plus/Plus

Query  612    CTGGCAATGTTCTGGGTCTTTACATAG  638
              ||||||||||| | |||||||||| ||
Sbjct  15630  CTGGCAATGTTTTTGGTCTTTACAAAG  15656


>NC_027213.1 Raccoonpox virus, complete genome
Length=214699

 Score = 35.6 bits (38),  Expect = 3.4
 Identities = 31/37 (84%), Gaps = 4/37 (11%)
 Strand=Plus/Plus

Query  636    TAGAATTACAAATCTATCTTTTTCT---TTAATAAAC  669
              |||||| |||| | |||||||||||   |||||||||
Sbjct  50294  TAGAAT-ACAATTATATCTTTTTCTATATTAATAAAC  50329


>MN687905.1 Psittacine siadenovirus C isolate BrdKdnyDNA, complete 
genome
Length=27192

 Score = 35.6 bits (38),  Expect = 3.4
 Identities = 19/19 (100%), Gaps = 0/19 (0%)
 Strand=Plus/Plus

Query  541    GTAAAAGCCAATTACTTAG  559
              |||||||||||||||||||
Sbjct  23978  GTAAAAGCCAATTACTTAG  23996


>MH509440.2 Phocid alphaherpesvirus 1, partial genome
Length=114546

 Score = 35.6 bits (38),  Expect = 3.4
 Identities = 19/19 (100%), Gaps = 0/19 (0%)
 Strand=Plus/Plus

Query  475   ATAAAACTTTATACATGTC  493
             |||||||||||||||||||
Sbjct  8259  ATAAAACTTTATACATGTC  8277


>MK343439.1 Deer atadenovirus A isolate CO2017_Elk_D, complete 
genome
Length=30687

 Score = 35.6 bits (38),  Expect = 3.4
 Identities = 28/33 (85%), Gaps = 2/33 (6%)
 Strand=Plus/Minus

Query  109   ACATTTTGGATTC--AAAACAGAATTTTATATT  139
             |||| ||||||||  |||||| ||||| |||||
Sbjct  7011  ACATCTTGGATTCAAAAAACATAATTTCATATT  6979


>KX857215.1 Shearwaterpox virus strain SWPV-2, complete genome
Length=351108

 Score = 35.6 bits (38),  Expect = 3.4
 Identities = 22/24 (92%), Gaps = 0/24 (0%)
 Strand=Plus/Plus

Query  642     TACAAATCTATCTTTTTCTTTAAT  665
               ||||||| ||| ||||||||||||
Sbjct  152329  TACAAATTTATTTTTTTCTTTAAT  152352


>KY468407.1 Odocoileus adenovirus 1 isolate Ad99_Aa, complete 
genome
Length=30699

 Score = 35.6 bits (38),  Expect = 3.4
 Identities = 28/33 (85%), Gaps = 2/33 (6%)
 Strand=Plus/Minus

Query  109   ACATTTTGGATTC--AAAACAGAATTTTATATT  139
             |||| ||||||||  |||||| ||||| |||||
Sbjct  7011  ACATCTTGGATTCAAAAAACATAATTTCATATT  6979


>KP143769.1 Raccoonpox virus, complete genome
Length=214699

 Score = 35.6 bits (38),  Expect = 3.4
 Identities = 31/37 (84%), Gaps = 4/37 (11%)
 Strand=Plus/Plus

Query  636    TAGAATTACAAATCTATCTTTTTCT---TTAATAAAC  669
              |||||| |||| | |||||||||||   |||||||||
Sbjct  50294  TAGAAT-ACAATTATATCTTTTTCTATATTAATAAAC  50329


Lambda      K        H
   0.634    0.408    0.912 

Gapped
Lambda      K        H
   0.625    0.410    0.780 

Effective search space used: 169152222621


Query= scaffold_m29_p_11:50610319-50614562(+)

Length=4243
                                                                      Score        E
Sequences producing significant alignments:                          (Bits)     Value

NC_007015.1 Ovine enzootic nasal tumour virus, complete genome        240        5e-61
Y16627.1 Ovine enzootic nasal tumour virus complete sequence          240        5e-61
NC_001494.1 Jaagsiekte sheep retrovirus, complete genome              224        4e-56
M80216.1 Jaagsiekte sheep retrovirus, complete genome                 224        4e-56
NC_004994.2 Enzootic nasal tumour virus of goats, complete genome     193        6e-47
AY197548.2 Enzootic nasal tumour virus of goats, complete genome      193        6e-47
NC_001550.1 Mason-Pfizer monkey virus, complete genome                179        4e-43
AF033815.1 Mason-Pfizer monkey virus, complete genome                 179        4e-43
NC_031326.1 Simian retrovirus 8 strain SRV8/SUZ/2012, complete ge...  150        2e-34
KU605777.1 Simian retrovirus 8 strain SRV8/SUZ/2012, complete genome  150        2e-34
NC_014474.1 Simian retrovirus 4 strain SRV4/TEX/2009/V1, complete...  140        3e-31
FJ971077.1 Simian retrovirus 4 strain SRV4/TEX/2009/V1, complete ...  140        3e-31
NC_027117.1 Desmodus rotundus endogenous retrovirus isolate 824, ...  92.4       2e-16
KP175580.1 Desmodus rotundus endogenous retrovirus isolate 824, c...  92.4       2e-16
NC_001514.1 Squirrel monkey retrovirus - HLB, complete genome         90.6       5e-16
M23385.1 Squirrel monkey retrovirus-H, complete genome                90.6       5e-16
NC_029852.1 Bovine retrovirus CH15 putative group-specific antige...  75.2       1e-11
KU720628.1 Bovine retrovirus CH15 putative group-specific antigen...  75.2       1e-11
NC_022518.1 Human endogenous retrovirus K113 complete genome          59.9       9e-07
AY037928.1 Human endogenous retrovirus K113 complete genome           59.9       9e-07
NC_001503.1 Mouse mammary tumor virus, complete genome                51.8       1e-04
AF033807.1 Mouse mammary tumor virus complete proviral genome         51.8       1e-04
NC_033620.1 Murine roseolovirus isolate YOK1, complete genome         41.9       0.24 
NC_015116.1 Avian leukemia virus isolate SCDY1, complete genome       41.9       0.24 
NC_001408.1 Avian leukosis virus - RSA, complete genome               41.9       0.24 
KY355735.1 Murine roseolovirus isolate YOK1, complete genome          41.9       0.24 
HQ425636.1 Avian leukemia virus isolate SCDY1, complete genome        41.9       0.24 
M37980.1 Avian leukosis virus - RSA, complete genome                  41.9       0.24 
NC_039085.1 Simian foamy virus-orangutan complete proviral genome...  41.0       0.24 
NC_039029.1 Western lowland gorilla simian foamy virus, complete ...  41.0       0.24 
NC_039028.1 Squirrel monkey foamy virus isolate 1224, complete ge...  41.0       0.24 
NC_039238.1 Rhesus macaque simian foamy virus isolate SFVmmu_K3T,...  41.0       0.24 
NC_039026.1 Japanese macaque simian foamy virus proviral DNA, com...  41.0       0.24 
NC_043445.1 Guenon simian foamy virus isolate AG16, complete genome   41.0       0.24 
NC_039025.1 Eastern chimpanzee simian foamy virus clone pHSRV13, ...  41.0       0.24 
NC_039024.1 Central cimpanzee simian foamy virus isolate BAD327, ...  41.0       0.24 
NC_010819.1 Macaque simian foamy virus, complete genome               41.0       0.24 
NC_010955.1 Xenopus laevis endogenous retrovirus Xen1, complete g...  41.0       0.24 
NC_010820.1 Simian foamy virus 3, complete genome                     41.0       0.24 
NC_002201.1 Equine foamy virus, complete genome                       41.0       0.24 
NC_001364.1 Simian foamy virus, complete genome                       41.0       0.24 
NC_001831.1 Bovine foamy virus, complete genome                       41.0       0.24 
AJ544579.1 Simian foamy virus-orangutan complete proviral genome,...  41.0       0.24 
HM245790.1 Western lowland gorilla simian foamy virus, complete g...  41.0       0.24 
GU356394.1 Squirrel monkey foamy virus isolate 1224, complete genome  41.0       0.24 
MF280817.1 Rhesus macaque simian foamy virus isolate SFVmmu_K3T, ...  41.0       0.24 
AB923518.1 Japanese macaque simian foamy virus proviral DNA, comp...  41.0       0.24 
JQ867466.1 Guenon simian foamy virus isolate AG16, complete genome    41.0       0.24 
KX087159.1 Eastern chimpanzee simian foamy virus clone pHSRV13, c...  41.0       0.24 
JQ867463.1 Central cimpanzee simian foamy virus isolate BAD327, c...  41.0       0.24 
X54482.1 Simian foamy virus type 1 complete genome                    41.0       0.24 
AJ506107.1 Xenopus laevis endogenous retrovirus Xen1 complete pro...  41.0       0.24 
M74895.1 Grivet simian foamy virus gag protein, pol polyprotein, ...  41.0       0.24 
AF201902.1 Equine foamy virus Equus caballus, complete genome         41.0       0.24 
U04327.1 Western chimpanzee simian foamy virus strain SFVcpz, com...  41.0       0.24 
U94514.1 Bovine syncytial virus, complete genome                      41.0       0.24 
NC_001407.1 Rous sarcoma virus, complete genome                       40.1       0.84 
AF033808.1 Rous sarcoma virus, complete genome                        40.1       0.84 
NC_039022.1 Puma feline foamy virus isolate FFVpc-X102, complete ...  39.2       0.84 
KC292054.1 Puma feline foamy virus isolate FFVpc-X102, complete g...  39.2       0.84 
NC_039031.1 Yellow-breasted capuchin simian foamy virus isolate Z...  38.3       2.9  
NC_001463.1 Caprine arthritis-encephalitis virus, complete genome     38.3       2.9  
AB084913.1 Human parechovirus 3 genomic RNA, complete genome, str...  38.3       2.9  
KP143760.1 Yellow-breasted capuchin simian foamy virus isolate Z1...  38.3       2.9  
M33677.1 Caprine arthritis encephalitis virus, complete proviral ...  38.3       2.9  
JN596962.1 Gallid herpesvirus 1 strain SA2, complete genome           37.4       2.9  
AM851091.1 Human immunodeficiency virus type 1 04CD.FR.KZS provir...  37.4       2.9  
AF193276.1 HIV-1 CRF03_AB isolate KAL153 from Russia, complete ge...  37.4       2.9  


>NC_007015.1 Ovine enzootic nasal tumour virus, complete genome
Length=7434

 Score = 240 bits (265),  Expect = 5e-61
 Identities = 839/1294 (65%), Gaps = 100/1294 (8%)
 Strand=Plus/Plus

Query  2437  GGGAAACTGGGTGAGGGGCCAGCCCCAGGCCCCGACTCAGCAATGTTATGGGGCA---CT  2493
             |||||||||||||||||||||||||| ||||||||   | |||||||||||||||   ||
Sbjct  1950  GGGAAACTGGGTGAGGGGCCAGCCCCTGGCCCCGA---AACAATGTTATGGGGCAACACT  2006

Query  2494  GCAGGTTCAGGAACAGACCCAGGAGCCGAAAAAGAACGAACCCCTGCTAGGAAGCATGTC  2553
             ||||||||                     |||||||| |                 ||  
Sbjct  2007  GCAGGTTCC--------------------AAAAGAACCAT----------------TG--  2028

Query  2554  ACAGACTTATTCAGGGCCACCACAGGCAGCGCAGGATTGGACTTGTGTTCCACCTCCGAC  2613
              ||||| | |   | ||||| | ||||||||| ||||||||| | ||| |||||||| ||
Sbjct  2029  -CAGACCTCTGTCGAGCCACAAGAGGCAGCGCGGGATTGGACCTCTGTGCCACCTCCTAC  2087

Query  2614  ATCATATTAACTCCTGAAATGGGAATGCAAGTTTTGCCCACTGGAGTTTTTGGGCCCCTG  2673
             |   |||||||||| || |||||  | |||    |  |||| ||||| |||||||| || 
Sbjct  2088  ACAGTATTAACTCCCGAGATGGGGGTCCAAACCCTTGCCACAGGAGTGTTTGGGCCTCTA  2147

Query  2674  CCACCTAAAACGGTGGGTTTACTGTTAGGAAGAAGCAGCTCCGT-TATAAAGGGAATTCA  2732
             || ||    || |  || ||||| || ||  | ||||| | ||| | |||||||||| | 
Sbjct  2148  CCTCCAGGGACAGCTGGATTACTTTTGGGGCGCAGCAG-TGCGTCTTTAAAGGGAATACT  2206

Query  2733  TGTTTCTCCAGGGATTATTGATGAGGATTTTACAGGAGAAATAAAAATTATGGCTCATTC  2792
             | ||  ||| ||  | |||||    |||| ||||||||| ||||||||  | ||     |
Sbjct  2207  TATTCATCCTGGTGTGATTGACTCTGATTATACAGGAGAGATAAAAATATTAGCCTCCGC  2266

Query  2793  TCCTCTTAATATTTCTGCCATTCCTGCTGGAACCCGTATTGCACAACTGTTTATTTTGCC  2852
             ||||   || |||  ||  ||   ||| |||   ||||| || |||||  || |  | ||
Sbjct  2267  TCCTAACAAAATTATTGTAATCAATGCAGGACAACGTATAGCTCAACTTCTTTTAGTCCC  2326

Query  2853  --TCGTCTTAATATTGGAAAAAACAGGCAA--AATCAAGAGCGGGGGAACCAAGGATTTG  2908
               | ||| ||  |  |||||||     |||  || | ||| ||     |  |||| || |
Sbjct  2327  ATTAGTCATACAA--GGAAAAA-----CAATTAACCGAGACCGTCAAGATAAAGGTTTCG  2379

Query  2909  GCTCTTCTGATGTATATTGGATTCAAGAAATAAAAAAGGATCGACCCGTATT---GTTAC  2965
             | || ||||| |  |||||| | ||| |  | |   |||  || || | | |   | |||
Sbjct  2380  GGTCCTCTGACGCCTATTGGGTACAAAATGTTACCGAGGCACGRCCAGAACTTGAGCTAC  2439

Query  2966  TCAAAATAAATGGAAAAGATTTTCAAGGACTTCTGGACACTGGAGCCGATGTCTCGTGC-  3024
              ||   | ||||| ||   ||| |  ||| | || || || || |||||| | | |||  
Sbjct  2440  GCA---TTAATGGYAAGCTTTTCCGTGGAGTACTTGATACAGGGGCCGATAT-TAGTGTT  2495

Query  3025  ATATCTGCTGAACATTGGCCCTCCAGTTGGCCGACGCGCTTTACTAATACCAATTTACAA  3084
             || |||| | || |||||||  | |  ||||| |  |   |  ||| | | | | | || 
Sbjct  2496  ATTTCTGATAAATATTGGCCTACTACATGGCCAAAACAGATGGCTATTTCTACTCTCCAG  2555

Query  3085  GGCATAGGCCAATCG--CAATCCCCCCTCCAAAGTAGTGATCTTTTGT--CTTGGCAAGA  3140
             || || |||||| |   ||||||      || |||  | |||  || |  ||||| | ||
Sbjct  2556  GGTATTGGCCAAACTACCAATCCAGAA--CAGAGT--TCATCCCTTCTTACTTGGAAGGA  2611

Query  3141  TCCGGAGGGTCAT-CAGGGGACGTTTCAGCCATATATTATCCCTGGTCTTCCAGTTAATT  3199
             |   || || ||| ||||  |  ||| | || |||||| | ||   ||||||||||||| 
Sbjct  2612  TAAAGATGGACATACAGGCCAA-TTTAAACCTTATATTTTGCCCCATCTTCCAGTTAATC  2670

Query  3200  TATGGGGAAGAGATGTTATGAGTAAAATGGGAGTTTATCTTTACAGTCCTAGTTCACAA-  3258
             |||||||  | ||| |  | || |||||||| |||||| | || ||||||   ||||   
Sbjct  2671  TATGGGGGCGTGATATATTAAGCAAAATGGGTGTTTATTTATATAGTCCT---TCACCCA  2727

Query  3259  --GTAACTCAACAGATGTTTGATCAAGGCTTTCTCCCTGGTCAGGGCTTAGGCTCGGTGG  3316
               || ||  |   |||||| || |||||||| || ||   ||| || |||||        
Sbjct  2728  CTGTGACAGATTTGATGTTAGACCAAGGCTTACTTCCAAATCAAGGTTTAGGTAAACAAC  2787

Query  3317  GACAAGGGCGCCGAGAGCCTATT---TCAACTAATCCTAACTTACAGAGAACAGGTCTGG  3373
               |||||   |      ||  ||   | ||  |||| |||   | |  ||| |||  |||
Sbjct  2788  ATCAAGGCATCATTTTACCCCTTGATTTAA--AATC-TAATCAAGATCGAAAAGGCTTGG  2844

Query  3374  GGTATTTTCCCCAGGGGTCATAGATTTACCTGTACTCCACCAAAAAACTGCAAAGGCAAT  3433
             ||| ||||||| ||||  |   ||||  |||||    |||         ||  |  | ||
Sbjct  2845  GGTGTTTTCCCTAGGGACCTCTGATTCTCCTGTGACGCAC---------GCCGATCCTAT  2895

Query  3434  AATTTGGAAAACAGATACACCTGTGTGGATAGATCAGTGGCCCCTTACACAGGAAAAGAT  3493
                ||||||| | ||   ||| |||||| | |||||||||||||| |||||||||||  |
Sbjct  2896  TGATTGGAAATCTGAGGAACCGGTGTGGGTCGATCAGTGGCCCCTAACACAGGAAAAACT  2955

Query  3494  ATCGGCCGCCCAGGCGCTTGTACAGGAGCAGCTTGAAAAAGGCCATGTGGTTGAGTCTAC  3553
              || ||||| ||   ||| |||||||| |||||   |   || ||| | |     |||||
Sbjct  2956  TTCTGCCGCACAACAGCTGGTACAGGAACAGCTGAGACTTGGGCATATTGAACCTTCTAC  3015

Query  3554  CTCCCCCTGGAATTCACCTATTTTTGTAATTaaaaaaaaGTCTGGAAAATAGAGATTGTT  3613
             |||  |||||||||| || |||||||| |||||||| || |||||||||| |||||| ||
Sbjct  3016  CTCTGCCTGGAATTCCCCAATTTTTGTTATTAAAAAGAAATCTGGAAAATGGAGATTATT  3075

Query  3614  ACAGGATTTaaaaaaaGTAAATGAAACTATAAAAGTTATGGGTGCCCTCCAGCCAGGGTT  3673
             ||| ||| |    || ||||||||||| || |    |||||| ||||| || || |||||
Sbjct  3076  ACAAGATCTTCGCAAGGTAAATGAAACAATGATGCATATGGGAGCCCTACAACCTGGGTT  3135

Query  3674  ACCACAC-CCTTCTGCCACTCCT-AAAAAACTTA  3705
              || ||| |||||||| |  ||| | ||| ||||
Sbjct  3136  GCC-CACTCCTTCTGCTATACCTGATAAATCTTA  3168


 Score = 87.8 bits (96),  Expect = 2e-15
 Identities = 298/455 (65%), Gaps = 21/455 (5%)
 Strand=Plus/Plus

Query  3692  TCCTAAAAAACTTAAAA-CAGATAATGGCTCCGGCTACACCAGTAAAAAATTTGCTTTAT  3750
             ||| | ||| ||||||| ||||||||||  | ||||| |||||       |||      |
Sbjct  4938  TCCCACAAACCTTAAAAACAGATAATGGACCTGGCTATACCAGCCGCTCTTTTCAACGCT  4997

Query  3751  TTTGTCAACAATTTTTAATTAATCATGTTACTGGCATTCCTTACAATCCCCAGGGGCAAG  3810
             |||| |     |||  |||| | |||   || || ||||| || ||||| ||||| ||||
Sbjct  4998  TTTGCCTTTCTTTTCAAATTCAGCATAAAACAGGAATTCCGTATAATCCTCAGGGACAAG  5057

Query  3811  GGATTGTTGAACGTACTCATGG-CACATTAAAAGTCATTTTACaaaaaataaaaaaGGG-  3868
             | || || ||| |  | |||   |   |||||  ||| ||   |||| | ||||| ||| 
Sbjct  5058  GCATCGTGGAAAGAGCCCATCAACGTCTTAAACATCAATTATTAAAACAAAAAAAGGGGA  5117

Query  3869  --GGAGT-TATATCCCCTGACGCCCCATAATTACCTGTCTCATTCTCTCTTTATTCAAAA  3925
               | | | |||| ||||| ||  | ||||||  | |   |||| |||| |   ||  |||
Sbjct  5118  ATGAACTGTATAGCCCCTCAC--CGCATAATGTCTTAAATCATGCTCTTTACGTTTTAAA  5175

Query  3926  TTTTTTGACTTTGGATGCCTATGTTAAGAGTGCAGCTGAACGTTTCTGGC-------ATC  3978
             |||||| ||||| || ||  | |  ||    |||||  | ||||| |||        |||
Sbjct  5176  TTTTTTAACTTTAGACGCAGAAGGCAATTCAGCAGCCCAGCGTTTTTGGGGAGAACGATC  5235

Query  3979  CTTCTGCCGTCCCTGAGGCTTTGGTCAGAAAGAAGGATCCACTTACTGGATC-ATGGCAA  4037
             ||  |||        |  |||  ||  ||  ||| |||||||||||   |||  ||| | 
Sbjct  5236  CTCATGCAAAAAACCA--CTT--GTACGATGGAAAGATCCACTTAC-CAATCTGTGGTAT  5290

Query  4038  GGCCCAGACCCAGTCCTCATATGGGGCCGAGGGCATGTTTGTGTTTTTCCACAGGATGCA  4097
             || || ||||| ||  | |||||||| |||||||||||||||||||||||||||||||| 
Sbjct  5291  GGGCCTGACCCTGTATTAATATGGGGACGAGGGCATGTTTGTGTTTTTCCACAGGATGCC  5350

Query  4098  GATAGTCCTCGGTGGCTGCCAGAACGATTGGTGCG  4132
             ||    || || ||| | || ||| |  |||| ||
Sbjct  5351  GAAGCACCGCGCTGGATTCCGGAAAGGCTGGTACG  5385


 Score = 78.8 bits (86),  Expect = 1e-12
 Identities = 116/162 (72%), Gaps = 2/162 (1%)
 Strand=Plus/Plus

Query  2039  AAACAGCTTGCTTATGAAAATGCAAATTCTGCCTGCCAAGCGATTATTAGGCCCATTAAG  2098
             |||||| | |||| |||||| || || ||||| || |||||     ||| | || |   |
Sbjct  1555  AAACAGTTGGCTTTTGAAAACGCTAACTCTGCTTGTCAAGCTGCC-TTAAGACCTTATCG  1613

Query  2099  AAAAAAGGCAC-TATCTCTGATTTTATCCGTTCCTGTGCCGATGTCGGCCCCTCCTTTTC  2157
             |||||||| |  | | ||||||||||| ||    ||||| ||| | || ||||| | |  
Sbjct  1614  AAAAAAGGGAGATCTGTCTGATTTTATTCGCATTTGTGCTGATATTGGACCCTCATATAT  1673

Query  2158  ACAGGGAGTGGCCCTGGCTGCCGCTTTGCAAGGAAAAAGCAT  2199
              || ||  | ||  ||||||| ||||| ||||||||||||||
Sbjct  1674  GCAAGGTATCGCTATGGCTGCAGCTTTACAAGGAAAAAGCAT  1715


 Score = 62.6 bits (68),  Expect = 7e-08
 Identities = 67/85 (79%), Gaps = 3/85 (4%)
 Strand=Plus/Plus

Query  563  TTCTTAGATTTTGTGAGAGAAGTGTGCCCTTGGTT-CCCAGATGAAGGTACCGTCAGCTG  621
            |||||  |||   |||| ||||| || |||||||| |||||| |||||||| || |  | 
Sbjct  353  TTCTTTCATTCATTGAG-GAAGTTTGTCCTTGGTTCCCCAGA-GAAGGTACGGTAAATTT  410

Query  622  GGAAACTTGGGAAAAGGTAGGAGAA  646
            |||||| ||| |||||||||| |||
Sbjct  411  GGAAACATGGAAAAAGGTAGGGGAA  435


 Score = 42.8 bits (46),  Expect = 0.069
 Identities = 31/35 (89%), Gaps = 1/35 (3%)
 Strand=Plus/Plus

Query  90   TGCTGGTCAGCCGCAATTGGCGCCCAACGTGGGGC  124
            |||||| | || |||| ||||||||||||||||||
Sbjct  111  TGCTGG-CTGCGGCAAGTGGCGCCCAACGTGGGGC  144


>Y16627.1 Ovine enzootic nasal tumour virus complete sequence
Length=7434

 Score = 240 bits (265),  Expect = 5e-61
 Identities = 839/1294 (65%), Gaps = 100/1294 (8%)
 Strand=Plus/Plus

Query  2437  GGGAAACTGGGTGAGGGGCCAGCCCCAGGCCCCGACTCAGCAATGTTATGGGGCA---CT  2493
             |||||||||||||||||||||||||| ||||||||   | |||||||||||||||   ||
Sbjct  1950  GGGAAACTGGGTGAGGGGCCAGCCCCTGGCCCCGA---AACAATGTTATGGGGCAACACT  2006

Query  2494  GCAGGTTCAGGAACAGACCCAGGAGCCGAAAAAGAACGAACCCCTGCTAGGAAGCATGTC  2553
             ||||||||                     |||||||| |                 ||  
Sbjct  2007  GCAGGTTCC--------------------AAAAGAACCAT----------------TG--  2028

Query  2554  ACAGACTTATTCAGGGCCACCACAGGCAGCGCAGGATTGGACTTGTGTTCCACCTCCGAC  2613
              ||||| | |   | ||||| | ||||||||| ||||||||| | ||| |||||||| ||
Sbjct  2029  -CAGACCTCTGTCGAGCCACAAGAGGCAGCGCGGGATTGGACCTCTGTGCCACCTCCTAC  2087

Query  2614  ATCATATTAACTCCTGAAATGGGAATGCAAGTTTTGCCCACTGGAGTTTTTGGGCCCCTG  2673
             |   |||||||||| || |||||  | |||    |  |||| ||||| |||||||| || 
Sbjct  2088  ACAGTATTAACTCCCGAGATGGGGGTCCAAACCCTTGCCACAGGAGTGTTTGGGCCTCTA  2147

Query  2674  CCACCTAAAACGGTGGGTTTACTGTTAGGAAGAAGCAGCTCCGT-TATAAAGGGAATTCA  2732
             || ||    || |  || ||||| || ||  | ||||| | ||| | |||||||||| | 
Sbjct  2148  CCTCCAGGGACAGCTGGATTACTTTTGGGGCGCAGCAG-TGCGTCTTTAAAGGGAATACT  2206

Query  2733  TGTTTCTCCAGGGATTATTGATGAGGATTTTACAGGAGAAATAAAAATTATGGCTCATTC  2792
             | ||  ||| ||  | |||||    |||| ||||||||| ||||||||  | ||     |
Sbjct  2207  TATTCATCCTGGTGTGATTGACTCTGATTATACAGGAGAGATAAAAATATTAGCCTCCGC  2266

Query  2793  TCCTCTTAATATTTCTGCCATTCCTGCTGGAACCCGTATTGCACAACTGTTTATTTTGCC  2852
             ||||   || |||  ||  ||   ||| |||   ||||| || |||||  || |  | ||
Sbjct  2267  TCCTAACAAAATTATTGTAATCAATGCAGGACAACGTATAGCTCAACTTCTTTTAGTCCC  2326

Query  2853  --TCGTCTTAATATTGGAAAAAACAGGCAA--AATCAAGAGCGGGGGAACCAAGGATTTG  2908
               | ||| ||  |  |||||||     |||  || | ||| ||     |  |||| || |
Sbjct  2327  ATTAGTCATACAA--GGAAAAA-----CAATTAACCGAGACCGTCAAGATAAAGGTTTCG  2379

Query  2909  GCTCTTCTGATGTATATTGGATTCAAGAAATAAAAAAGGATCGACCCGTATT---GTTAC  2965
             | || ||||| |  |||||| | ||| |  | |   |||  || || | | |   | |||
Sbjct  2380  GGTCCTCTGACGCCTATTGGGTACAAAATGTTACCGAGGCACGRCCAGAACTTGAGCTAC  2439

Query  2966  TCAAAATAAATGGAAAAGATTTTCAAGGACTTCTGGACACTGGAGCCGATGTCTCGTGC-  3024
              ||   | ||||| ||   ||| |  ||| | || || || || |||||| | | |||  
Sbjct  2440  GCA---TTAATGGYAAGCTTTTCCGTGGAGTACTTGATACAGGGGCCGATAT-TAGTGTT  2495

Query  3025  ATATCTGCTGAACATTGGCCCTCCAGTTGGCCGACGCGCTTTACTAATACCAATTTACAA  3084
             || |||| | || |||||||  | |  ||||| |  |   |  ||| | | | | | || 
Sbjct  2496  ATTTCTGATAAATATTGGCCTACTACATGGCCAAAACAGATGGCTATTTCTACTCTCCAG  2555

Query  3085  GGCATAGGCCAATCG--CAATCCCCCCTCCAAAGTAGTGATCTTTTGT--CTTGGCAAGA  3140
             || || |||||| |   ||||||      || |||  | |||  || |  ||||| | ||
Sbjct  2556  GGTATTGGCCAAACTACCAATCCAGAA--CAGAGT--TCATCCCTTCTTACTTGGAAGGA  2611

Query  3141  TCCGGAGGGTCAT-CAGGGGACGTTTCAGCCATATATTATCCCTGGTCTTCCAGTTAATT  3199
             |   || || ||| ||||  |  ||| | || |||||| | ||   ||||||||||||| 
Sbjct  2612  TAAAGATGGACATACAGGCCAA-TTTAAACCTTATATTTTGCCCCATCTTCCAGTTAATC  2670

Query  3200  TATGGGGAAGAGATGTTATGAGTAAAATGGGAGTTTATCTTTACAGTCCTAGTTCACAA-  3258
             |||||||  | ||| |  | || |||||||| |||||| | || ||||||   ||||   
Sbjct  2671  TATGGGGGCGTGATATATTAAGCAAAATGGGTGTTTATTTATATAGTCCT---TCACCCA  2727

Query  3259  --GTAACTCAACAGATGTTTGATCAAGGCTTTCTCCCTGGTCAGGGCTTAGGCTCGGTGG  3316
               || ||  |   |||||| || |||||||| || ||   ||| || |||||        
Sbjct  2728  CTGTGACAGATTTGATGTTAGACCAAGGCTTACTTCCAAATCAAGGTTTAGGTAAACAAC  2787

Query  3317  GACAAGGGCGCCGAGAGCCTATT---TCAACTAATCCTAACTTACAGAGAACAGGTCTGG  3373
               |||||   |      ||  ||   | ||  |||| |||   | |  ||| |||  |||
Sbjct  2788  ATCAAGGCATCATTTTACCCCTTGATTTAA--AATC-TAATCAAGATCGAAAAGGCTTGG  2844

Query  3374  GGTATTTTCCCCAGGGGTCATAGATTTACCTGTACTCCACCAAAAAACTGCAAAGGCAAT  3433
             ||| ||||||| ||||  |   ||||  |||||    |||         ||  |  | ||
Sbjct  2845  GGTGTTTTCCCTAGGGACCTCTGATTCTCCTGTGACGCAC---------GCCGATCCTAT  2895

Query  3434  AATTTGGAAAACAGATACACCTGTGTGGATAGATCAGTGGCCCCTTACACAGGAAAAGAT  3493
                ||||||| | ||   ||| |||||| | |||||||||||||| |||||||||||  |
Sbjct  2896  TGATTGGAAATCTGAGGAACCGGTGTGGGTCGATCAGTGGCCCCTAACACAGGAAAAACT  2955

Query  3494  ATCGGCCGCCCAGGCGCTTGTACAGGAGCAGCTTGAAAAAGGCCATGTGGTTGAGTCTAC  3553
              || ||||| ||   ||| |||||||| |||||   |   || ||| | |     |||||
Sbjct  2956  TTCTGCCGCACAACAGCTGGTACAGGAACAGCTGAGACTTGGGCATATTGAACCTTCTAC  3015

Query  3554  CTCCCCCTGGAATTCACCTATTTTTGTAATTaaaaaaaaGTCTGGAAAATAGAGATTGTT  3613
             |||  |||||||||| || |||||||| |||||||| || |||||||||| |||||| ||
Sbjct  3016  CTCTGCCTGGAATTCCCCAATTTTTGTTATTAAAAAGAAATCTGGAAAATGGAGATTATT  3075

Query  3614  ACAGGATTTaaaaaaaGTAAATGAAACTATAAAAGTTATGGGTGCCCTCCAGCCAGGGTT  3673
             ||| ||| |    || ||||||||||| || |    |||||| ||||| || || |||||
Sbjct  3076  ACAAGATCTTCGCAAGGTAAATGAAACAATGATGCATATGGGAGCCCTACAACCTGGGTT  3135

Query  3674  ACCACAC-CCTTCTGCCACTCCT-AAAAAACTTA  3705
              || ||| |||||||| |  ||| | ||| ||||
Sbjct  3136  GCC-CACTCCTTCTGCTATACCTGATAAATCTTA  3168


 Score = 87.8 bits (96),  Expect = 2e-15
 Identities = 298/455 (65%), Gaps = 21/455 (5%)
 Strand=Plus/Plus

Query  3692  TCCTAAAAAACTTAAAA-CAGATAATGGCTCCGGCTACACCAGTAAAAAATTTGCTTTAT  3750
             ||| | ||| ||||||| ||||||||||  | ||||| |||||       |||      |
Sbjct  4938  TCCCACAAACCTTAAAAACAGATAATGGACCTGGCTATACCAGCCGCTCTTTTCAACGCT  4997

Query  3751  TTTGTCAACAATTTTTAATTAATCATGTTACTGGCATTCCTTACAATCCCCAGGGGCAAG  3810
             |||| |     |||  |||| | |||   || || ||||| || ||||| ||||| ||||
Sbjct  4998  TTTGCCTTTCTTTTCAAATTCAGCATAAAACAGGAATTCCGTATAATCCTCAGGGACAAG  5057

Query  3811  GGATTGTTGAACGTACTCATGG-CACATTAAAAGTCATTTTACaaaaaataaaaaaGGG-  3868
             | || || ||| |  | |||   |   |||||  ||| ||   |||| | ||||| ||| 
Sbjct  5058  GCATCGTGGAAAGAGCCCATCAACGTCTTAAACATCAATTATTAAAACAAAAAAAGGGGA  5117

Query  3869  --GGAGT-TATATCCCCTGACGCCCCATAATTACCTGTCTCATTCTCTCTTTATTCAAAA  3925
               | | | |||| ||||| ||  | ||||||  | |   |||| |||| |   ||  |||
Sbjct  5118  ATGAACTGTATAGCCCCTCAC--CGCATAATGTCTTAAATCATGCTCTTTACGTTTTAAA  5175

Query  3926  TTTTTTGACTTTGGATGCCTATGTTAAGAGTGCAGCTGAACGTTTCTGGC-------ATC  3978
             |||||| ||||| || ||  | |  ||    |||||  | ||||| |||        |||
Sbjct  5176  TTTTTTAACTTTAGACGCAGAAGGCAATTCAGCAGCCCAGCGTTTTTGGGGAGAACGATC  5235

Query  3979  CTTCTGCCGTCCCTGAGGCTTTGGTCAGAAAGAAGGATCCACTTACTGGATC-ATGGCAA  4037
             ||  |||        |  |||  ||  ||  ||| |||||||||||   |||  ||| | 
Sbjct  5236  CTCATGCAAAAAACCA--CTT--GTACGATGGAAAGATCCACTTAC-CAATCTGTGGTAT  5290

Query  4038  GGCCCAGACCCAGTCCTCATATGGGGCCGAGGGCATGTTTGTGTTTTTCCACAGGATGCA  4097
             || || ||||| ||  | |||||||| |||||||||||||||||||||||||||||||| 
Sbjct  5291  GGGCCTGACCCTGTATTAATATGGGGACGAGGGCATGTTTGTGTTTTTCCACAGGATGCC  5350

Query  4098  GATAGTCCTCGGTGGCTGCCAGAACGATTGGTGCG  4132
             ||    || || ||| | || ||| |  |||| ||
Sbjct  5351  GAAGCACCGCGCTGGATTCCGGAAAGGCTGGTACG  5385


 Score = 78.8 bits (86),  Expect = 1e-12
 Identities = 116/162 (72%), Gaps = 2/162 (1%)
 Strand=Plus/Plus

Query  2039  AAACAGCTTGCTTATGAAAATGCAAATTCTGCCTGCCAAGCGATTATTAGGCCCATTAAG  2098
             |||||| | |||| |||||| || || ||||| || |||||     ||| | || |   |
Sbjct  1555  AAACAGTTGGCTTTTGAAAACGCTAACTCTGCTTGTCAAGCTGCC-TTAAGACCTTATCG  1613

Query  2099  AAAAAAGGCAC-TATCTCTGATTTTATCCGTTCCTGTGCCGATGTCGGCCCCTCCTTTTC  2157
             |||||||| |  | | ||||||||||| ||    ||||| ||| | || ||||| | |  
Sbjct  1614  AAAAAAGGGAGATCTGTCTGATTTTATTCGCATTTGTGCTGATATTGGACCCTCATATAT  1673

Query  2158  ACAGGGAGTGGCCCTGGCTGCCGCTTTGCAAGGAAAAAGCAT  2199
              || ||  | ||  ||||||| ||||| ||||||||||||||
Sbjct  1674  GCAAGGTATCGCTATGGCTGCAGCTTTACAAGGAAAAAGCAT  1715


 Score = 62.6 bits (68),  Expect = 7e-08
 Identities = 67/85 (79%), Gaps = 3/85 (4%)
 Strand=Plus/Plus

Query  563  TTCTTAGATTTTGTGAGAGAAGTGTGCCCTTGGTT-CCCAGATGAAGGTACCGTCAGCTG  621
            |||||  |||   |||| ||||| || |||||||| |||||| |||||||| || |  | 
Sbjct  353  TTCTTTCATTCATTGAG-GAAGTTTGTCCTTGGTTCCCCAGA-GAAGGTACGGTAAATTT  410

Query  622  GGAAACTTGGGAAAAGGTAGGAGAA  646
            |||||| ||| |||||||||| |||
Sbjct  411  GGAAACATGGAAAAAGGTAGGGGAA  435


 Score = 42.8 bits (46),  Expect = 0.069
 Identities = 31/35 (89%), Gaps = 1/35 (3%)
 Strand=Plus/Plus

Query  90   TGCTGGTCAGCCGCAATTGGCGCCCAACGTGGGGC  124
            |||||| | || |||| ||||||||||||||||||
Sbjct  111  TGCTGG-CTGCGGCAAGTGGCGCCCAACGTGGGGC  144


>NC_001494.1 Jaagsiekte sheep retrovirus, complete genome
Length=7462

 Score = 224 bits (247),  Expect = 4e-56
 Identities = 827/1284 (64%), Gaps = 89/1284 (7%)
 Strand=Plus/Plus

Query  2437  GGGAAACTGGGTGAGGGGCCAGCCCCAGGCCCCGACTCAGCAATGTTATGGGGCA---CT  2493
             |||||||||||||||||||||||||| ||||||||   | |||||||||||||||   ||
Sbjct  1954  GGGAAACTGGGTGAGGGGCCAGCCCCTGGCCCCGA---AACAATGTTATGGGGCAACACT  2010

Query  2494  GCAGGTTCAGGAACAGACCCAGGAGCCGAAAAAGAACGAACCCCTGCTAGGAAGCATGTC  2553
             ||||||||                     |||||||| |                 ||  
Sbjct  2011  GCAGGTTCC--------------------AAAAGAACCAT----------------TG--  2032

Query  2554  ACAGACTTATTCAGGGCCACCACAGGCAGCGCAGGATTGGACTTGTGTTCCACCTCCGAC  2613
              ||||| | |   | ||||| | ||||||||| ||||||||| | ||| |||||||| | 
Sbjct  2033  -CAGACCTCTGTCGAGCCACAAGAGGCAGCGCGGGATTGGACCTCTGTGCCACCTCCTAT  2091

Query  2614  ATCATATTAACTCCTGAAATGGGAATGCAAGTTTTGCCCACTGGAGTTTTTGGGCCCCTG  2673
             |   ||||||| ||||| |||||| | |||  | |  |||| ||||| ||||||||  | 
Sbjct  2092  ACAGTATTAACCCCTGAGATGGGAGTTCAAACTCTTGCCACAGGAGTGTTTGGGCCTTTA  2151

Query  2674  CCACCTAAAACGGTGGGTTTACTGTTAGGAAGAAGCAGCTCCGT-TATAAAGGGAATTCA  2732
             || ||    || || || |||||  | ||| | ||||| | ||| | |||||||||| | 
Sbjct  2152  CCTCCAGGGACAGTTGGATTACTTCTGGGACGCAGCAG-TGCGTCTTTAAAGGGAATACT  2210

Query  2733  TGTTTCTCCAGGGATTATTGATGAGGATTTTACAGGAGAAATAAAAATTATGGCTCATTC  2792
             | ||   || ||  |||||||    |||| ||||||||| ||||||||  | ||     |
Sbjct  2211  TATTCACCCTGGTGTTATTGACTCCGATTATACAGGAGAGATAAAAATATTAGCCTCCGC  2270

Query  2793  TCCTCTTAATATTTCTGCCATTCCTGCTGGAACCCGTATTGCACAACTGTTTATTTTGCC  2852
             ||||   || |||  ||  |||  ||| |||   || || || |||||  || |  | ||
Sbjct  2271  TCCTAACAAAATTATTGTAATTAATGCGGGACAGCGAATAGCTCAACTTCTTTTAGTTCC  2330

Query  2853  --TCGTCTTAATATTGGAAAAAACAGGCAAAATCAAGAGCGGGGGAACCAAGGATTTGGC  2910
               | |||   |||  || |||||||   || |   ||| ||     |  |||| || || 
Sbjct  2331  ATTAGTC---ATACAGGGAAAAACAATTAACAG--AGACCGTCAAGATAAAGGTTTCGGA  2385

Query  2911  TCTTCTGATGTATATTGGATTCAAGAAATAAAAAAGGATCGACCCGTATT---GTTACTC  2967
             || ||||| |  |||||| | ||| |  | |   |||  || || | | |   | ||| |
Sbjct  2386  TCCTCTGACGCCTATTGGGTGCAAAATGTTACTGAGGCACGGCCAGAACTCGAGCTACGC  2445

Query  2968  AAAATAAATGGAAAAGATTTTCAAGGACTTCTGGACACTGGAGCCGATGTCTCGTG-CAT  3026
             |   | |||| |||   ||| |  ||  | || || || || |||||| | | ||| |||
Sbjct  2446  A---TTAATGCAAACTTTTTCCGCGGGGTACTAGATACAGGGGCCGATAT-TAGTGTCAT  2501

Query  3027  ATCTGCTGAACATTGGCCCTCCAGTTGGCCGACGCGCTTTACTAATACCAATTTACAAGG  3086
              |||| | || |||||||  |||  ||||| |  |   |  ||| | ||| | | || ||
Sbjct  2502  TTCTGATAAATATTGGCCTACCACATGGCCAAAACAGATGGCTATTTCCACTCTCCAGGG  2561

Query  3087  CATAGGCCAATCG--CAATCCCCCCTCCAAAGTAGTGATCTTTTGT--CTTGGCAAGATC  3142
              || |||||| |   ||||||      || |||  | |||  || |  ||||| | ||| 
Sbjct  2562  TATTGGCCAAACTACCAATCCAGAA--CAGAGT--TCATCCCTTCTTACTTGGAAGGATA  2617

Query  3143  CGGAGGGTCAT-CAGGGGACGTTTCAGCCATATATTATCCCTGGTCTTCCAGTTAATTTA  3201
               || || ||| ||||  |  ||| | || |||||| | ||   ||||||||||||| ||
Sbjct  2618  AAGATGGACATACAGGCCAA-TTTAAACCTTATATTCTGCCCTATCTTCCAGTTAATCTA  2676

Query  3202  TGGGGAAGAGATGTTATGAGTAAAATGGGAGTTTATCTTTACAGTCCTAGTTCACAA---  3258
             |||||  | ||| |  | || |||||||| |||||| | || ||||||   ||||     
Sbjct  2677  TGGGGGCGTGATATATTAAGCAAAATGGGTGTTTATTTATATAGTCCT---TCACCCACT  2733

Query  3259  GTAACTCAACAGATGTTTGATCAAGGCTTTCTCCCTGGTCAGGGCTTAGGCTCGGTGGGA  3318
             || ||  |   |||||| ||||| ||||| || ||   ||| || |||||          
Sbjct  2734  GTGACAGATTTGATGTTAGATCAGGGCTTACTTCCAAATCAAGGTTTAGGTAAACAACAT  2793

Query  3319  CAAGGGCGCCGAGAGCCTATTTCAACTAATCCTAACTTACAGAGAACAGGTCTGGGGTAT  3378
             |||||   |     |||  ||      || |||||   | |  ||| |||  |||||| |
Sbjct  2794  CAAGGCATCATTTTGCCCCTTGATTTAAAACCTAATCAAGATCGAAAAGGCTTGGGGTGT  2853

Query  3379  TTTCCCCAGGGGTCATAGATTTACCTGTACTCCACCAAAAAACTGCAAAGGCAATAATTT  3438
             |||||| ||||  |   ||||  |||||    ||         |||  |  | ||   ||
Sbjct  2854  TTTCCCTAGGGACCTCTGATTCTCCTGTGACGCA---------TGCCGATCCTATCGATT  2904

Query  3439  GGAAAACAGATACACCTGTGTGGATAGATCAGTGGCCCCTTACACAGGAAAAGATATCGG  3498
             ||||| | ||   ||| || ||| | |||||||||||||| ||||| |||||  | || |
Sbjct  2905  GGAAATCTGAGGAACCGGTATGGGTCGATCAGTGGCCCCTAACACAAGAAAAACTTTCTG  2964

Query  3499  CCGCCCAGGCGCTTGTACAGGAGCAGCTTGAAAAAGGCCATGTGGTTGAGTCTACCTCCC  3558
             |||| ||   ||| || ||||| |||||   |   || ||| | |     ||||| ||  
Sbjct  2965  CCGCACAACAGCTGGTGCAGGAACAGCTGAGACTTGGTCATATTGAACCTTCTACTTCTG  3024

Query  3559  CCTGGAATTCACCTATTTTTGTAATTaaaaaaaaGTCTGGAAAATAGAGATTGTTACAGG  3618
             | |||||||| || |||||||| || ||||| |||||||| |||| ||| |||||||| |
Sbjct  3025  CTTGGAATTCTCCAATTTTTGTTATAAAAAAGAAGTCTGGTAAATGGAGGTTGTTACAAG  3084

Query  3619  ATTTaaaaaaaGTAAATGAAACTATAAAAGTTATGGGTGCCCTCCAGCCAGGGTTACCAC  3678
             || |    || |||||||| || || |    |||||| ||| | || || ||||| || |
Sbjct  3085  ATCTCCGTAAGGTAAATGAGACGATGATGCATATGGGAGCCTTACAACCTGGGTTGCC-C  3143

Query  3679  AC-CCTTCTGCCACTCCTAAAAAA  3701
             || |||||||| |  ||| | |||
Sbjct  3144  ACTCCTTCTGCTATACCTGATAAA  3167


 Score = 107 bits (118),  Expect = 2e-21
 Identities = 256/379 (68%), Gaps = 20/379 (5%)
 Strand=Plus/Plus

Query  3767  AATTAATCATGTTACTGGCATTCCTTACAATCCCCAGGGGCAAGGGATTGTTGAACGTAC  3826
             |||| |||||   || || |||||||| ||||| ||||| ||||| ||||| |||||  |
Sbjct  5018  AATTCATCATAAAACAGGAATTCCTTATAATCCACAGGGACAAGGTATTGTGGAACGAGC  5077

Query  3827  TCATGG-CACATTAAAAGTCATTTTACaaaaaataaaaaaGGG---GGAGT-TATATCCC  3881
              |||   |  ||||||  ||| ||   |||| | ||||| |||   | | | |||| |||
Sbjct  5078  CCATCAACGAATTAAACATCAATTATTAAAACAAAAAAAGGGGAATGAACTGTATAGCCC  5137

Query  3882  CTGACGCCCCATAATTACCTGTCTCATTCTCTCTTTATTCAAAATTTTTTGACTTTGGAT  3941
             || ||  | |||||   | |    ||| |||| | | ||  ||||||||| ||||| || 
Sbjct  5138  CTCAC--CACATAACGCCTTAAACCATGCTCTTTATGTTTTAAATTTTTTAACTTTAGAC  5195

Query  3942  GCCTATGTTAAGAGTGCAGCTGAACGTTTCTGGC-------ATCCTTCTGCCGTCCCTGA  3994
              |  | |  ||    |||||  | ||||| |||        |||||  |||        |
Sbjct  5196  ACAGAAGGCAATTCAGCAGCCCAGCGTTTTTGGGGAGAACGATCCTCATGCAAAAAACCA  5255

Query  3995  GGCTTTGGTCAGAAAGAAGGATCCACTTACTGGATC-ATGGCAAGGCCCAGACCCAGTCC  4053
               |||  ||  ||  |||||||||||||||   |||  ||| | || |||||||| ||  
Sbjct  5256  --CTT--GTGCGATGGAAGGATCCACTTAC-CAATCTGTGGTATGGGCCAGACCCTGTAT  5310

Query  4054  TCATATGGGGCCGAGGGCATGTTTGTGTTTTTCCACAGGATGCAGATAGTCCTCGGTGGC  4113
             | |||||||| |||||||||||||||||||||||||||||||| ||    || || ||| 
Sbjct  5311  TAATATGGGGACGAGGGCATGTTTGTGTTTTTCCACAGGATGCCGAAGCGCCGCGCTGGA  5370

Query  4114  TGCCAGAACGATTGGTGCG  4132
             | || ||| |  |||| ||
Sbjct  5371  TTCCGGAAAGGCTGGTACG  5389


 Score = 73.4 bits (80),  Expect = 4e-11
 Identities = 122/173 (71%), Gaps = 4/173 (2%)
 Strand=Plus/Plus

Query  2039  AAACAGCTTGCTTATGAAAATGCAAATTCTGCCTGCCAAGCGATTATTAGGCCCATTAA-  2097
             |||||  | |||| |||||| || || ||||| || |||||   | | || ||  |||  
Sbjct  1559  AAACAATTAGCTTTTGAAAACGCTAACTCTGCTTGTCAAGCTGCTTTGAGACC--TTATC  1616

Query  2098  GAAAAAAGGCAC-TATCTCTGATTTTATCCGTTCCTGTGCCGATGTCGGCCCCTCCTTTT  2156
             ||||||||| |  | | ||||||||||| ||    ||||| ||| | || |||||||   
Sbjct  1617  GAAAAAAGGGAGATCTATCTGATTTTATTCGCATTTGTGCTGATATTGGACCCTCCTACA  1676

Query  2157  CACAGGGAGTGGCCCTGGCTGCCGCTTTGCAAGGAAAAAGCATTCATGAAGTA  2209
               || ||  | ||  |||| || || || ||||||||||||||  | ||||||
Sbjct  1677  TGCAAGGCATTGCTATGGCAGCAGCATTACAAGGAAAAAGCATAAAAGAAGTA  1729


 Score = 48.2 bits (52),  Expect = 0.002
 Identities = 61/83 (73%), Gaps = 1/83 (1%)
 Strand=Plus/Plus

Query  563  TTCTTAGATTTTGTGAGAGAAGTGTGCCCTTGGTTCCCAGATGAAGGTACCGTCAGCTGG  622
            |||||  ||||  |||| ||||| ||||||||||| ||    ||||| || || |  | |
Sbjct  360  TTCTTTCATTTATTGAG-GAAGTTTGCCCTTGGTTTCCTAGGGAAGGCACAGTGAATTTG  418

Query  623  GAAACTTGGGAAAAGGTAGGAGA  645
            || || ||| | ||||| |||||
Sbjct  419  GAGACATGGAAGAAGGTGGGAGA  441


 Score = 42.8 bits (46),  Expect = 0.069
 Identities = 31/35 (89%), Gaps = 1/35 (3%)
 Strand=Plus/Plus

Query  90   TGCTGGTCAGCCGCAATTGGCGCCCAACGTGGGGC  124
            |||||||| || |||  ||||||||||||||||||
Sbjct  111  TGCTGGTC-GCGGCAGGTGGCGCCCAACGTGGGGC  144


>M80216.1 Jaagsiekte sheep retrovirus, complete genome
Length=7462

 Score = 224 bits (247),  Expect = 4e-56
 Identities = 827/1284 (64%), Gaps = 89/1284 (7%)
 Strand=Plus/Plus

Query  2437  GGGAAACTGGGTGAGGGGCCAGCCCCAGGCCCCGACTCAGCAATGTTATGGGGCA---CT  2493
             |||||||||||||||||||||||||| ||||||||   | |||||||||||||||   ||
Sbjct  1954  GGGAAACTGGGTGAGGGGCCAGCCCCTGGCCCCGA---AACAATGTTATGGGGCAACACT  2010

Query  2494  GCAGGTTCAGGAACAGACCCAGGAGCCGAAAAAGAACGAACCCCTGCTAGGAAGCATGTC  2553
             ||||||||                     |||||||| |                 ||  
Sbjct  2011  GCAGGTTCC--------------------AAAAGAACCAT----------------TG--  2032

Query  2554  ACAGACTTATTCAGGGCCACCACAGGCAGCGCAGGATTGGACTTGTGTTCCACCTCCGAC  2613
              ||||| | |   | ||||| | ||||||||| ||||||||| | ||| |||||||| | 
Sbjct  2033  -CAGACCTCTGTCGAGCCACAAGAGGCAGCGCGGGATTGGACCTCTGTGCCACCTCCTAT  2091

Query  2614  ATCATATTAACTCCTGAAATGGGAATGCAAGTTTTGCCCACTGGAGTTTTTGGGCCCCTG  2673
             |   ||||||| ||||| |||||| | |||  | |  |||| ||||| ||||||||  | 
Sbjct  2092  ACAGTATTAACCCCTGAGATGGGAGTTCAAACTCTTGCCACAGGAGTGTTTGGGCCTTTA  2151

Query  2674  CCACCTAAAACGGTGGGTTTACTGTTAGGAAGAAGCAGCTCCGT-TATAAAGGGAATTCA  2732
             || ||    || || || |||||  | ||| | ||||| | ||| | |||||||||| | 
Sbjct  2152  CCTCCAGGGACAGTTGGATTACTTCTGGGACGCAGCAG-TGCGTCTTTAAAGGGAATACT  2210

Query  2733  TGTTTCTCCAGGGATTATTGATGAGGATTTTACAGGAGAAATAAAAATTATGGCTCATTC  2792
             | ||   || ||  |||||||    |||| ||||||||| ||||||||  | ||     |
Sbjct  2211  TATTCACCCTGGTGTTATTGACTCCGATTATACAGGAGAGATAAAAATATTAGCCTCCGC  2270

Query  2793  TCCTCTTAATATTTCTGCCATTCCTGCTGGAACCCGTATTGCACAACTGTTTATTTTGCC  2852
             ||||   || |||  ||  |||  ||| |||   || || || |||||  || |  | ||
Sbjct  2271  TCCTAACAAAATTATTGTAATTAATGCGGGACAGCGAATAGCTCAACTTCTTTTAGTTCC  2330

Query  2853  --TCGTCTTAATATTGGAAAAAACAGGCAAAATCAAGAGCGGGGGAACCAAGGATTTGGC  2910
               | |||   |||  || |||||||   || |   ||| ||     |  |||| || || 
Sbjct  2331  ATTAGTC---ATACAGGGAAAAACAATTAACAG--AGACCGTCAAGATAAAGGTTTCGGA  2385

Query  2911  TCTTCTGATGTATATTGGATTCAAGAAATAAAAAAGGATCGACCCGTATT---GTTACTC  2967
             || ||||| |  |||||| | ||| |  | |   |||  || || | | |   | ||| |
Sbjct  2386  TCCTCTGACGCCTATTGGGTGCAAAATGTTACTGAGGCACGGCCAGAACTCGAGCTACGC  2445

Query  2968  AAAATAAATGGAAAAGATTTTCAAGGACTTCTGGACACTGGAGCCGATGTCTCGTG-CAT  3026
             |   | |||| |||   ||| |  ||  | || || || || |||||| | | ||| |||
Sbjct  2446  A---TTAATGCAAACTTTTTCCGCGGGGTACTAGATACAGGGGCCGATAT-TAGTGTCAT  2501

Query  3027  ATCTGCTGAACATTGGCCCTCCAGTTGGCCGACGCGCTTTACTAATACCAATTTACAAGG  3086
              |||| | || |||||||  |||  ||||| |  |   |  ||| | ||| | | || ||
Sbjct  2502  TTCTGATAAATATTGGCCTACCACATGGCCAAAACAGATGGCTATTTCCACTCTCCAGGG  2561

Query  3087  CATAGGCCAATCG--CAATCCCCCCTCCAAAGTAGTGATCTTTTGT--CTTGGCAAGATC  3142
              || |||||| |   ||||||      || |||  | |||  || |  ||||| | ||| 
Sbjct  2562  TATTGGCCAAACTACCAATCCAGAA--CAGAGT--TCATCCCTTCTTACTTGGAAGGATA  2617

Query  3143  CGGAGGGTCAT-CAGGGGACGTTTCAGCCATATATTATCCCTGGTCTTCCAGTTAATTTA  3201
               || || ||| ||||  |  ||| | || |||||| | ||   ||||||||||||| ||
Sbjct  2618  AAGATGGACATACAGGCCAA-TTTAAACCTTATATTCTGCCCTATCTTCCAGTTAATCTA  2676

Query  3202  TGGGGAAGAGATGTTATGAGTAAAATGGGAGTTTATCTTTACAGTCCTAGTTCACAA---  3258
             |||||  | ||| |  | || |||||||| |||||| | || ||||||   ||||     
Sbjct  2677  TGGGGGCGTGATATATTAAGCAAAATGGGTGTTTATTTATATAGTCCT---TCACCCACT  2733

Query  3259  GTAACTCAACAGATGTTTGATCAAGGCTTTCTCCCTGGTCAGGGCTTAGGCTCGGTGGGA  3318
             || ||  |   |||||| ||||| ||||| || ||   ||| || |||||          
Sbjct  2734  GTGACAGATTTGATGTTAGATCAGGGCTTACTTCCAAATCAAGGTTTAGGTAAACAACAT  2793

Query  3319  CAAGGGCGCCGAGAGCCTATTTCAACTAATCCTAACTTACAGAGAACAGGTCTGGGGTAT  3378
             |||||   |     |||  ||      || |||||   | |  ||| |||  |||||| |
Sbjct  2794  CAAGGCATCATTTTGCCCCTTGATTTAAAACCTAATCAAGATCGAAAAGGCTTGGGGTGT  2853

Query  3379  TTTCCCCAGGGGTCATAGATTTACCTGTACTCCACCAAAAAACTGCAAAGGCAATAATTT  3438
             |||||| ||||  |   ||||  |||||    ||         |||  |  | ||   ||
Sbjct  2854  TTTCCCTAGGGACCTCTGATTCTCCTGTGACGCA---------TGCCGATCCTATCGATT  2904

Query  3439  GGAAAACAGATACACCTGTGTGGATAGATCAGTGGCCCCTTACACAGGAAAAGATATCGG  3498
             ||||| | ||   ||| || ||| | |||||||||||||| ||||| |||||  | || |
Sbjct  2905  GGAAATCTGAGGAACCGGTATGGGTCGATCAGTGGCCCCTAACACAAGAAAAACTTTCTG  2964

Query  3499  CCGCCCAGGCGCTTGTACAGGAGCAGCTTGAAAAAGGCCATGTGGTTGAGTCTACCTCCC  3558
             |||| ||   ||| || ||||| |||||   |   || ||| | |     ||||| ||  
Sbjct  2965  CCGCACAACAGCTGGTGCAGGAACAGCTGAGACTTGGTCATATTGAACCTTCTACTTCTG  3024

Query  3559  CCTGGAATTCACCTATTTTTGTAATTaaaaaaaaGTCTGGAAAATAGAGATTGTTACAGG  3618
             | |||||||| || |||||||| || ||||| |||||||| |||| ||| |||||||| |
Sbjct  3025  CTTGGAATTCTCCAATTTTTGTTATAAAAAAGAAGTCTGGTAAATGGAGGTTGTTACAAG  3084

Query  3619  ATTTaaaaaaaGTAAATGAAACTATAAAAGTTATGGGTGCCCTCCAGCCAGGGTTACCAC  3678
             || |    || |||||||| || || |    |||||| ||| | || || ||||| || |
Sbjct  3085  ATCTCCGTAAGGTAAATGAGACGATGATGCATATGGGAGCCTTACAACCTGGGTTGCC-C  3143

Query  3679  AC-CCTTCTGCCACTCCTAAAAAA  3701
             || |||||||| |  ||| | |||
Sbjct  3144  ACTCCTTCTGCTATACCTGATAAA  3167


 Score = 107 bits (118),  Expect = 2e-21
 Identities = 256/379 (68%), Gaps = 20/379 (5%)
 Strand=Plus/Plus

Query  3767  AATTAATCATGTTACTGGCATTCCTTACAATCCCCAGGGGCAAGGGATTGTTGAACGTAC  3826
             |||| |||||   || || |||||||| ||||| ||||| ||||| ||||| |||||  |
Sbjct  5018  AATTCATCATAAAACAGGAATTCCTTATAATCCACAGGGACAAGGTATTGTGGAACGAGC  5077

Query  3827  TCATGG-CACATTAAAAGTCATTTTACaaaaaataaaaaaGGG---GGAGT-TATATCCC  3881
              |||   |  ||||||  ||| ||   |||| | ||||| |||   | | | |||| |||
Sbjct  5078  CCATCAACGAATTAAACATCAATTATTAAAACAAAAAAAGGGGAATGAACTGTATAGCCC  5137

Query  3882  CTGACGCCCCATAATTACCTGTCTCATTCTCTCTTTATTCAAAATTTTTTGACTTTGGAT  3941
             || ||  | |||||   | |    ||| |||| | | ||  ||||||||| ||||| || 
Sbjct  5138  CTCAC--CACATAACGCCTTAAACCATGCTCTTTATGTTTTAAATTTTTTAACTTTAGAC  5195

Query  3942  GCCTATGTTAAGAGTGCAGCTGAACGTTTCTGGC-------ATCCTTCTGCCGTCCCTGA  3994
              |  | |  ||    |||||  | ||||| |||        |||||  |||        |
Sbjct  5196  ACAGAAGGCAATTCAGCAGCCCAGCGTTTTTGGGGAGAACGATCCTCATGCAAAAAACCA  5255

Query  3995  GGCTTTGGTCAGAAAGAAGGATCCACTTACTGGATC-ATGGCAAGGCCCAGACCCAGTCC  4053
               |||  ||  ||  |||||||||||||||   |||  ||| | || |||||||| ||  
Sbjct  5256  --CTT--GTGCGATGGAAGGATCCACTTAC-CAATCTGTGGTATGGGCCAGACCCTGTAT  5310

Query  4054  TCATATGGGGCCGAGGGCATGTTTGTGTTTTTCCACAGGATGCAGATAGTCCTCGGTGGC  4113
             | |||||||| |||||||||||||||||||||||||||||||| ||    || || ||| 
Sbjct  5311  TAATATGGGGACGAGGGCATGTTTGTGTTTTTCCACAGGATGCCGAAGCGCCGCGCTGGA  5370

Query  4114  TGCCAGAACGATTGGTGCG  4132
             | || ||| |  |||| ||
Sbjct  5371  TTCCGGAAAGGCTGGTACG  5389


 Score = 73.4 bits (80),  Expect = 4e-11
 Identities = 122/173 (71%), Gaps = 4/173 (2%)
 Strand=Plus/Plus

Query  2039  AAACAGCTTGCTTATGAAAATGCAAATTCTGCCTGCCAAGCGATTATTAGGCCCATTAA-  2097
             |||||  | |||| |||||| || || ||||| || |||||   | | || ||  |||  
Sbjct  1559  AAACAATTAGCTTTTGAAAACGCTAACTCTGCTTGTCAAGCTGCTTTGAGACC--TTATC  1616

Query  2098  GAAAAAAGGCAC-TATCTCTGATTTTATCCGTTCCTGTGCCGATGTCGGCCCCTCCTTTT  2156
             ||||||||| |  | | ||||||||||| ||    ||||| ||| | || |||||||   
Sbjct  1617  GAAAAAAGGGAGATCTATCTGATTTTATTCGCATTTGTGCTGATATTGGACCCTCCTACA  1676

Query  2157  CACAGGGAGTGGCCCTGGCTGCCGCTTTGCAAGGAAAAAGCATTCATGAAGTA  2209
               || ||  | ||  |||| || || || ||||||||||||||  | ||||||
Sbjct  1677  TGCAAGGCATTGCTATGGCAGCAGCATTACAAGGAAAAAGCATAAAAGAAGTA  1729


 Score = 48.2 bits (52),  Expect = 0.002
 Identities = 61/83 (73%), Gaps = 1/83 (1%)
 Strand=Plus/Plus

Query  563  TTCTTAGATTTTGTGAGAGAAGTGTGCCCTTGGTTCCCAGATGAAGGTACCGTCAGCTGG  622
            |||||  ||||  |||| ||||| ||||||||||| ||    ||||| || || |  | |
Sbjct  360  TTCTTTCATTTATTGAG-GAAGTTTGCCCTTGGTTTCCTAGGGAAGGCACAGTGAATTTG  418

Query  623  GAAACTTGGGAAAAGGTAGGAGA  645
            || || ||| | ||||| |||||
Sbjct  419  GAGACATGGAAGAAGGTGGGAGA  441


 Score = 42.8 bits (46),  Expect = 0.069
 Identities = 31/35 (89%), Gaps = 1/35 (3%)
 Strand=Plus/Plus

Query  90   TGCTGGTCAGCCGCAATTGGCGCCCAACGTGGGGC  124
            |||||||| || |||  ||||||||||||||||||
Sbjct  111  TGCTGGTC-GCGGCAGGTGGCGCCCAACGTGGGGC  144


>NC_004994.2 Enzootic nasal tumour virus of goats, complete genome
Length=7448

 Score = 193 bits (213),  Expect = 6e-47
 Identities = 816/1276 (64%), Gaps = 99/1276 (8%)
 Strand=Plus/Plus

Query  2437  GGGAAACTGGGTGAGGGGCCAGCCCCAGGCCCCGACTCAGCAATGTTATGGGGCA---CT  2493
             |||||||||||||||||||||||||| ||||||||   | |||||||||||||||   ||
Sbjct  1947  GGGAAACTGGGTGAGGGGCCAGCCCCTGGCCCCGA---AACAATGTTATGGGGCAACRCT  2003

Query  2494  GCAGGTTCAGGAACAGACCCAGGAGCCGAAAAAGAACGAACCCCTGCTAGGAAGCATGTC  2553
             ||||||||                     |||||||| |                 ||  
Sbjct  2004  GCAGGTTCC--------------------AAAAGAACCAT----------------TG--  2025

Query  2554  ACAGACTTATTCAGGGCCACCACAGGCAGCGCAGGATTGGACTTGTGTTCCACCTCCGAC  2613
              ||||| | |   | ||||| | ||||||||||||||||||| | ||| |||||||| | 
Sbjct  2026  -CAGACCTCTGTCGAGCCACAAGAGGCAGCGCAGGATTGGACCTCTGTGCCACCTCCTAT  2084

Query  2614  ATCATATTAACTCCTGAAATGGGAATGCAAGTTTTGCCCACTGGAGTTTTTGGGCCCCTG  2673
             |   |||||||||| || |||||  | |||    |  |||| ||||| ||||||||  | 
Sbjct  2085  ACAGTATTAACTCCCGAGATGGGGGTTCAAACCCTTGCCACAGGAGTGTTTGGGCCTTTA  2144

Query  2674  CCACCTAAAACGGTGGGTTTACTGTTAGGAAGAAGCAGCTCCGT-TATAAAGGGAATTCA  2732
             || ||    || |  || || || || ||  | || || | ||| | |||| ||||| | 
Sbjct  2145  CCTCCAGGGACAGCTGGATTGCTCTTGGGGCGCAGTAG-TGCGTCTTTAAAAGGAATACT  2203

Query  2733  TGTTTCTCCAGGGATTATTGATGAGGATTTTACAGGAGAAATAAAAATTATGGCTCATTC  2792
             | ||  ||| ||  | ||||||   |||| ||||||||| ||||||||  | ||     |
Sbjct  2204  TATTCATCCTGGTGTGATTGATTCTGATTATACAGGAGAGATAAAAATATTAGCCTCCGC  2263

Query  2793  TCCTCTTAATATTTCTGCCATTCCTGCTGGAACCCGTATTGCACAACTGTTTATTTTGCC  2852
             ||||   || |||  ||  ||   ||| |||   ||||| || |||||  || |  | ||
Sbjct  2264  TCCTAACAAAATTATTGTSATCAATGCAGGACAACGTATAGCTCAACTCCTTTTAGTCCC  2323

Query  2853  --TCGTCTTAATATTGGAAAAAACAGGCAA--AATCAAGAGCGGGGGAACCAAGGATTTG  2908
               | ||  ||  |  |||||||     |||  |||  ||| ||     |  |||| || |
Sbjct  2324  ATTAGTTATACAA--GGAAAAA-----CAATTAATAGAGACCGTCAAGATAAAGGTTTCG  2376

Query  2909  GCTCTTCTGATGTATATTGGATTCAAGAAATAAAAAAGGATCGACCCGTA-TTG--TTAC  2965
             | || || || |  |||||| | ||| |  | |   |||  ||||| | | |||  ||||
Sbjct  2377  GATCATCCGACGCTTATTGGGTACAAAATGTTACTGAGGCACGACCAGAACTTGAATTAC  2436

Query  2966  TCAAAATAAATGGAAAAGATTTTCAAGGACTTCTGGACACTGGAGCCGATGTCTCGTGC-  3024
              ||   |  |||| ||   |||||  ||| | || || || || || ||| ||  |||  
Sbjct  2437  GCA---TTGATGGCAAGCTTTTTCGTGGAGTACTTGATACGGGGGCTGATATCA-GTGTT  2492

Query  3025  ATATCTGCTGAACATTGGCCCTCCAGTTGGCCGACGCGCTTTACTAATACCAATTTACAA  3084
             || ||||   |  |||||||  | |  ||||| | ||   |  | |   | | | | || 
Sbjct  2493  ATTTCTGAAAAGTATTGGCCTACTACATGGCCTAAGCAGATAGCAATCTCTACTCTTCAG  2552

Query  3085  GGCATAGGCCAATCG-CAATCCCCCCTCCAAAGTAGTGATCTTTTGTCTTGGCAAGATCC  3143
             ||||| |||||| |  | |  ||   || ||  | ||   ||| |  |||||  ||||  
Sbjct  2553  GGCATTGGCCAAACTACTAATCCGGATCAAAGCTCGTCC-CTTCTTACTTGGACAGATAA  2611

Query  3144  GGAGGGTCATCAGGGGACGTTTCAGCCATATATTATCCCTGGTCTTCCAGTTAATTTATG  3203
              || || |||  ||||   ||| |||| |||||| | ||   ||| ||||||||| ||||
Sbjct  2612  AGATGGCCATACGGGGCAATTTAAGCCTTATATTTTGCCCCATCTCCCAGTTAATCTATG  2671

Query  3204  GGGAAGAGATGTTATGAGTAAAATGGGAGTTTATCTTTACAGTCCTAGTTCACAA---GT  3260
             |||| | ||| |  | ||||||||||| || ||| | || | ||||   ||||     ||
Sbjct  2672  GGGACGCGATATCTTAAGTAAAATGGGTGTCTATTTATATAATCCT---TCACCCACCGT  2728

Query  3261  AACTCAACAGATGTTTGATCAAGGCTTTCTCCCTGGTCAGGGCTTAGGCTCGGTGGGACA  3320
             |||  |    ||||| |||||||| || ||  |   ||||||||||||      |   ||
Sbjct  2729  AACAGATTTAATGTTAGATCAAGGGTTACTTTCAAATCAGGGCTTAGGTAAACAGCATCA  2788

Query  3321  AGGG--CGCCGAGAGCCT--ATTTCAACTAATCCTAACTTACAGAGAACAGGTCTGGGGT  3376
             |||   || |  |  |||  |||| ||     |||||   | |  ||| |||| ||||||
Sbjct  2789  AGGTATCGTCTTGCCCCTTGATTTAAAA----CCTAATCAAGAACGAAGAGGTTTGGGGT  2844

Query  3377  ATTTTCCCCAGGGGTCATAGATTTACCTGTACTCCACCAAAAAACTGCAAAGGCAATAAT  3436
              ||||||| ||||  |   ||||  |||||    ||         |||  |  | ||   
Sbjct  2845  GTTTTCCCTAGGGACCTCTGATTCTCCTGTGACACA---------TGCCGACCCCATTGA  2895

Query  3437  TTGGAAAACAGATACACCTGTGTGGATAGATCAGTGGCCCCTTACACAGGAAAAGATATC  3496
             ||||||| | |     || || ||| | |||||||||||||| |||||||||||  | ||
Sbjct  2896  TTGGAAATCTGGGGAGCCGGTATGGGTCGATCAGTGGCCCCTAACACAGGAAAAACTCTC  2955

Query  3497  GGCCGCCCAGGCGCTTGTACAGGAGCAGCTTGAAAAAGGCCATGTGGTTGAG---TCTAC  3553
              ||||| ||   ||| || ||||| |||||       || |||    |||||   |||||
Sbjct  2956  TGCCGCACAACAGCTGGTGCAGGAACAGCTGAGGCTTGGACAT---ATTGAGCCCTCTAC  3012

Query  3554  CTCCCCCTGGAATTCACCTATTTTTGTAATTaaaaaaaaGTCTGGAAAATAGAGATTGTT  3613
             |||  | ||||| || || |||||||| || ||||| ||||| || |||| ||||||  |
Sbjct  3013  CTCTGCTTGGAACTCCCCGATTTTTGTGATAAAAAAGAAGTCAGGGAAATGGAGATTACT  3072

Query  3614  ACAGGATTTaaaaaaaGTAAATGAAACTATAAAAGTTATGGGTGCCCTCCAGCCAGGGTT  3673
             ||| ||| |    || ||||| ||||| || |    |||||| ||||| || || |||||
Sbjct  3073  ACAAGATCTTCGTAAGGTAAACGAAACCATGATGCATATGGGAGCCCTGCAACCTGGGTT  3132

Query  3674  ACCACAC-CCTTCTGC  3688
             ||| ||| || |||||
Sbjct  3133  ACC-CACTCCCTCTGC  3147


 Score = 114 bits (126),  Expect = 1e-23
 Identities = 258/381 (68%), Gaps = 24/381 (6%)
 Strand=Plus/Plus

Query  3767  AATTAATCATGTTACTGGCATTCCTTACAATCCCCAGGGGCAAGGGATTGTTGAACGTAC  3826
             |||| |||||   || || ||||| || || || ||||| ||||||||||| |||||  |
Sbjct  5011  AATTCATCATAAAACAGGAATTCCCTATAACCCACAGGGACAAGGGATTGTAGAACGAGC  5070

Query  3827  TCATGG-CACATTAAAAGTCATTTTACaaaaaataaaaaaGGGGGAGT------TATATC  3879
             ||||   |   |||||  |||  ||  |||| | |||||  |||||||      |||| |
Sbjct  5071  TCATCAACGTCTTAAACATCAACTTTTAAAACAGAAAAA--GGGGAGTGATTTGTATAGC  5128

Query  3880  CCCTGACGCCCCATAATTACCTGTCTCATTCTCTCTTTATTCAAAATTTTTTGACTTTGG  3939
             || | ||  | ||||||  | ||   ||| |||| | | ||  ||||||||| ||||| |
Sbjct  5129  CCTTCAC--CACATAATGCCTTGAACCATGCTCTTTATGTTTTAAATTTTTTAACTTTAG  5186

Query  3940  ATGCCTATGTTAAGAGTGCAGCTGAACGTTTCTGGC-------ATCCTTCTGCCGTCCCT  3992
             ||||  | | |||    || ||  | ||||| |||        |||||  ||        
Sbjct  5187  ATGCGGAAGGTAATTCAGCCGCCCAGCGTTTTTGGGGAGAACGATCCTCATGTAAAAAAC  5246

Query  3993  GAGGCTTTGGTCAGAAAGAAGGATCCACTTACTGGATC-ATGGCAAGGCCCAGACCCAGT  4051
              |  |||  ||  ||  |||||||||||||||   |||  ||| | || |||||||| ||
Sbjct  5247  CA--CTT--GTACGATGGAAGGATCCACTTAC-CAATCTGTGGTATGGACCAGACCCTGT  5301

Query  4052  CCTCATATGGGGCCGAGGGCATGTTTGTGTTTTTCCACAGGATGCAGATAGTCCTCGGTG  4111
               | |||||||| |||||||||||||||||||||||||||||||| ||    || || ||
Sbjct  5302  ATTGATATGGGGACGAGGGCATGTTTGTGTTTTTCCACAGGATGCCGAAGCACCGCGTTG  5361

Query  4112  GCTGCCAGAACGATTGGTGCG  4132
             | | || ||| |  |||| ||
Sbjct  5362  GATACCGGAAAGGCTGGTACG  5382


 Score = 69.8 bits (76),  Expect = 5e-10
 Identities = 190/288 (66%), Gaps = 5/288 (2%)
 Strand=Plus/Plus

Query  1941  GACAGGGAGCTGATGAATCTTTTCAAGATTTTGTGTCTCGCCTTACTGTTGCTGCGGGAC  2000
             |||| ||| |||||||| ||| ||||||||||||| | || |||   | ||||   ||  
Sbjct  1454  GACAAGGACCTGATGAACCTTATCAAGATTTTGTGGCACGACTTTTGGATGCTATAGGTA  1513

Query  2001  GGACCTTTGGAGCGTCCGTGGCTACGGAGGCTTTCATTAAA-CAGCTTGCTTATGAAAAT  2059
               |   |   ||       ||||  ||| | | | |  ||| ||| | || | |||||||
Sbjct  1514  AAATAATGTCAGATGAACAGGCT-GGGATGTTATTAGCAAAGCAGTTGGCATTTGAAAAT  1572

Query  2060  GCAAATTCTGCCTGCCAAGCGATTATTAGGCCCATTAAGAAAAAAGGCACTATCTCTGAT  2119
             || || |||||||| |||||     | || ||   |   ||||| ||   | | || |||
Sbjct  1573  GCCAACTCTGCCTGTCAAGCTGCCTTAAGACCTTATCGTAAAAAGGGGGATTTGTCCGAT  1632

Query  2120  TTTATCCGTTCCTGTGCCGATGTCGGCCCCTCCTTTTCACAGGGAGTGGCCCTGGCTGCC  2179
             ||||| |||  |||||||||| |||| |||||||     || ||  | ||  |||| || 
Sbjct  1633  TTTATTCGTATCTGTGCCGATATCGGGCCCTCCTACATGCAAGGCATTGCTATGGCAGCA  1692

Query  2180  GCTTTGCAAGGAAAAAGCATTCATGAAGTA---ATGCAGCAACAGGCC  2224
             || || |||||||| || ||  | || |||    | ||||||||||||
Sbjct  1693  GCATTACAAGGAAAGAGTATAAAGGAGGTACTTTTCCAGCAACAGGCC  1740


 Score = 62.6 bits (68),  Expect = 7e-08
 Identities = 119/171 (70%), Gaps = 6/171 (4%)
 Strand=Plus/Plus

Query  572  TTTGTGAGAGAAGTGTGCCCTTGGTT-CCCAGATGAAGGTACCGTCAGCTGGGAAACTTG  630
            |||||   ||| || ||||||||||| |||||| |||||||| || |  | |||||| ||
Sbjct  361  TTTGTTGAAGAGGTCTGCCCTTGGTTCCCCAGA-GAAGGTACAGTGAATTTGGAAACATG  419

Query  631  GGAAAAGGTAGGAGA--AAGGCTGAAGGATTACTATGCAGCGCACGGACCCCAGCAGGTC  688
            | | ||||| || ||  ||  | |||   | | ||| |   ||| || ||  |  |||| 
Sbjct  420  GAAGAAGGTCGGGGAACAAATCCGAA--CTCATTATACTTTGCATGGCCCTGAAAAGGTT  477

Query  689  CCCGTGGAAACTTTTGGATTGTGGACTCTAGTCAGAGATTGCCTGGATCTT  739
            || || |||||||||   || ||||| ||| |  | |||||  ||||| ||
Sbjct  478  CCTGTTGAAACTTTTTCCTTTTGGACACTAATTCGTGATTGTTTGGATTTT  528


 Score = 48.2 bits (52),  Expect = 0.002
 Identities = 47/61 (77%), Gaps = 0/61 (0%)
 Strand=Plus/Plus

Query  1563  TAAAAGATTTGAAGGAAGCATGCACCCAATATGGTCCCATTGCCCCTTTTACCATGGCAA  1622
             ||||||| || |||   || ||  |||||||||||||||  || ||||| ||||| || |
Sbjct  1079  TAAAAGAGTTAAAGATTGCCTGTTCCCAATATGGTCCCACCGCGCCTTTCACCATTGCTA  1138

Query  1623  T  1623
             |
Sbjct  1139  T  1139


 Score = 42.8 bits (46),  Expect = 0.069
 Identities = 31/35 (89%), Gaps = 1/35 (3%)
 Strand=Plus/Plus

Query  90   TGCTGGTCAGCCGCAATTGGCGCCCAACGTGGGGC  124
            |||||||| || |||  ||||||||||||||||||
Sbjct  111  TGCTGGTC-GCGGCAGGTGGCGCCCAACGTGGGGC  144


>AY197548.2 Enzootic nasal tumour virus of goats, complete genome
Length=7448

 Score = 193 bits (213),  Expect = 6e-47
 Identities = 816/1276 (64%), Gaps = 99/1276 (8%)
 Strand=Plus/Plus

Query  2437  GGGAAACTGGGTGAGGGGCCAGCCCCAGGCCCCGACTCAGCAATGTTATGGGGCA---CT  2493
             |||||||||||||||||||||||||| ||||||||   | |||||||||||||||   ||
Sbjct  1947  GGGAAACTGGGTGAGGGGCCAGCCCCTGGCCCCGA---AACAATGTTATGGGGCAACRCT  2003

Query  2494  GCAGGTTCAGGAACAGACCCAGGAGCCGAAAAAGAACGAACCCCTGCTAGGAAGCATGTC  2553
             ||||||||                     |||||||| |                 ||  
Sbjct  2004  GCAGGTTCC--------------------AAAAGAACCAT----------------TG--  2025

Query  2554  ACAGACTTATTCAGGGCCACCACAGGCAGCGCAGGATTGGACTTGTGTTCCACCTCCGAC  2613
              ||||| | |   | ||||| | ||||||||||||||||||| | ||| |||||||| | 
Sbjct  2026  -CAGACCTCTGTCGAGCCACAAGAGGCAGCGCAGGATTGGACCTCTGTGCCACCTCCTAT  2084

Query  2614  ATCATATTAACTCCTGAAATGGGAATGCAAGTTTTGCCCACTGGAGTTTTTGGGCCCCTG  2673
             |   |||||||||| || |||||  | |||    |  |||| ||||| ||||||||  | 
Sbjct  2085  ACAGTATTAACTCCCGAGATGGGGGTTCAAACCCTTGCCACAGGAGTGTTTGGGCCTTTA  2144

Query  2674  CCACCTAAAACGGTGGGTTTACTGTTAGGAAGAAGCAGCTCCGT-TATAAAGGGAATTCA  2732
             || ||    || |  || || || || ||  | || || | ||| | |||| ||||| | 
Sbjct  2145  CCTCCAGGGACAGCTGGATTGCTCTTGGGGCGCAGTAG-TGCGTCTTTAAAAGGAATACT  2203

Query  2733  TGTTTCTCCAGGGATTATTGATGAGGATTTTACAGGAGAAATAAAAATTATGGCTCATTC  2792
             | ||  ||| ||  | ||||||   |||| ||||||||| ||||||||  | ||     |
Sbjct  2204  TATTCATCCTGGTGTGATTGATTCTGATTATACAGGAGAGATAAAAATATTAGCCTCCGC  2263

Query  2793  TCCTCTTAATATTTCTGCCATTCCTGCTGGAACCCGTATTGCACAACTGTTTATTTTGCC  2852
             ||||   || |||  ||  ||   ||| |||   ||||| || |||||  || |  | ||
Sbjct  2264  TCCTAACAAAATTATTGTSATCAATGCAGGACAACGTATAGCTCAACTCCTTTTAGTCCC  2323

Query  2853  --TCGTCTTAATATTGGAAAAAACAGGCAA--AATCAAGAGCGGGGGAACCAAGGATTTG  2908
               | ||  ||  |  |||||||     |||  |||  ||| ||     |  |||| || |
Sbjct  2324  ATTAGTTATACAA--GGAAAAA-----CAATTAATAGAGACCGTCAAGATAAAGGTTTCG  2376

Query  2909  GCTCTTCTGATGTATATTGGATTCAAGAAATAAAAAAGGATCGACCCGTA-TTG--TTAC  2965
             | || || || |  |||||| | ||| |  | |   |||  ||||| | | |||  ||||
Sbjct  2377  GATCATCCGACGCTTATTGGGTACAAAATGTTACTGAGGCACGACCAGAACTTGAATTAC  2436

Query  2966  TCAAAATAAATGGAAAAGATTTTCAAGGACTTCTGGACACTGGAGCCGATGTCTCGTGC-  3024
              ||   |  |||| ||   |||||  ||| | || || || || || ||| ||  |||  
Sbjct  2437  GCA---TTGATGGCAAGCTTTTTCGTGGAGTACTTGATACGGGGGCTGATATCA-GTGTT  2492

Query  3025  ATATCTGCTGAACATTGGCCCTCCAGTTGGCCGACGCGCTTTACTAATACCAATTTACAA  3084
             || ||||   |  |||||||  | |  ||||| | ||   |  | |   | | | | || 
Sbjct  2493  ATTTCTGAAAAGTATTGGCCTACTACATGGCCTAAGCAGATAGCAATCTCTACTCTTCAG  2552

Query  3085  GGCATAGGCCAATCG-CAATCCCCCCTCCAAAGTAGTGATCTTTTGTCTTGGCAAGATCC  3143
             ||||| |||||| |  | |  ||   || ||  | ||   ||| |  |||||  ||||  
Sbjct  2553  GGCATTGGCCAAACTACTAATCCGGATCAAAGCTCGTCC-CTTCTTACTTGGACAGATAA  2611

Query  3144  GGAGGGTCATCAGGGGACGTTTCAGCCATATATTATCCCTGGTCTTCCAGTTAATTTATG  3203
              || || |||  ||||   ||| |||| |||||| | ||   ||| ||||||||| ||||
Sbjct  2612  AGATGGCCATACGGGGCAATTTAAGCCTTATATTTTGCCCCATCTCCCAGTTAATCTATG  2671

Query  3204  GGGAAGAGATGTTATGAGTAAAATGGGAGTTTATCTTTACAGTCCTAGTTCACAA---GT  3260
             |||| | ||| |  | ||||||||||| || ||| | || | ||||   ||||     ||
Sbjct  2672  GGGACGCGATATCTTAAGTAAAATGGGTGTCTATTTATATAATCCT---TCACCCACCGT  2728

Query  3261  AACTCAACAGATGTTTGATCAAGGCTTTCTCCCTGGTCAGGGCTTAGGCTCGGTGGGACA  3320
             |||  |    ||||| |||||||| || ||  |   ||||||||||||      |   ||
Sbjct  2729  AACAGATTTAATGTTAGATCAAGGGTTACTTTCAAATCAGGGCTTAGGTAAACAGCATCA  2788

Query  3321  AGGG--CGCCGAGAGCCT--ATTTCAACTAATCCTAACTTACAGAGAACAGGTCTGGGGT  3376
             |||   || |  |  |||  |||| ||     |||||   | |  ||| |||| ||||||
Sbjct  2789  AGGTATCGTCTTGCCCCTTGATTTAAAA----CCTAATCAAGAACGAAGAGGTTTGGGGT  2844

Query  3377  ATTTTCCCCAGGGGTCATAGATTTACCTGTACTCCACCAAAAAACTGCAAAGGCAATAAT  3436
              ||||||| ||||  |   ||||  |||||    ||         |||  |  | ||   
Sbjct  2845  GTTTTCCCTAGGGACCTCTGATTCTCCTGTGACACA---------TGCCGACCCCATTGA  2895

Query  3437  TTGGAAAACAGATACACCTGTGTGGATAGATCAGTGGCCCCTTACACAGGAAAAGATATC  3496
             ||||||| | |     || || ||| | |||||||||||||| |||||||||||  | ||
Sbjct  2896  TTGGAAATCTGGGGAGCCGGTATGGGTCGATCAGTGGCCCCTAACACAGGAAAAACTCTC  2955

Query  3497  GGCCGCCCAGGCGCTTGTACAGGAGCAGCTTGAAAAAGGCCATGTGGTTGAG---TCTAC  3553
              ||||| ||   ||| || ||||| |||||       || |||    |||||   |||||
Sbjct  2956  TGCCGCACAACAGCTGGTGCAGGAACAGCTGAGGCTTGGACAT---ATTGAGCCCTCTAC  3012

Query  3554  CTCCCCCTGGAATTCACCTATTTTTGTAATTaaaaaaaaGTCTGGAAAATAGAGATTGTT  3613
             |||  | ||||| || || |||||||| || ||||| ||||| || |||| ||||||  |
Sbjct  3013  CTCTGCTTGGAACTCCCCGATTTTTGTGATAAAAAAGAAGTCAGGGAAATGGAGATTACT  3072

Query  3614  ACAGGATTTaaaaaaaGTAAATGAAACTATAAAAGTTATGGGTGCCCTCCAGCCAGGGTT  3673
             ||| ||| |    || ||||| ||||| || |    |||||| ||||| || || |||||
Sbjct  3073  ACAAGATCTTCGTAAGGTAAACGAAACCATGATGCATATGGGAGCCCTGCAACCTGGGTT  3132

Query  3674  ACCACAC-CCTTCTGC  3688
             ||| ||| || |||||
Sbjct  3133  ACC-CACTCCCTCTGC  3147


 Score = 114 bits (126),  Expect = 1e-23
 Identities = 258/381 (68%), Gaps = 24/381 (6%)
 Strand=Plus/Plus

Query  3767  AATTAATCATGTTACTGGCATTCCTTACAATCCCCAGGGGCAAGGGATTGTTGAACGTAC  3826
             |||| |||||   || || ||||| || || || ||||| ||||||||||| |||||  |
Sbjct  5011  AATTCATCATAAAACAGGAATTCCCTATAACCCACAGGGACAAGGGATTGTAGAACGAGC  5070

Query  3827  TCATGG-CACATTAAAAGTCATTTTACaaaaaataaaaaaGGGGGAGT------TATATC  3879
             ||||   |   |||||  |||  ||  |||| | |||||  |||||||      |||| |
Sbjct  5071  TCATCAACGTCTTAAACATCAACTTTTAAAACAGAAAAA--GGGGAGTGATTTGTATAGC  5128

Query  3880  CCCTGACGCCCCATAATTACCTGTCTCATTCTCTCTTTATTCAAAATTTTTTGACTTTGG  3939
             || | ||  | ||||||  | ||   ||| |||| | | ||  ||||||||| ||||| |
Sbjct  5129  CCTTCAC--CACATAATGCCTTGAACCATGCTCTTTATGTTTTAAATTTTTTAACTTTAG  5186

Query  3940  ATGCCTATGTTAAGAGTGCAGCTGAACGTTTCTGGC-------ATCCTTCTGCCGTCCCT  3992
             ||||  | | |||    || ||  | ||||| |||        |||||  ||        
Sbjct  5187  ATGCGGAAGGTAATTCAGCCGCCCAGCGTTTTTGGGGAGAACGATCCTCATGTAAAAAAC  5246

Query  3993  GAGGCTTTGGTCAGAAAGAAGGATCCACTTACTGGATC-ATGGCAAGGCCCAGACCCAGT  4051
              |  |||  ||  ||  |||||||||||||||   |||  ||| | || |||||||| ||
Sbjct  5247  CA--CTT--GTACGATGGAAGGATCCACTTAC-CAATCTGTGGTATGGACCAGACCCTGT  5301

Query  4052  CCTCATATGGGGCCGAGGGCATGTTTGTGTTTTTCCACAGGATGCAGATAGTCCTCGGTG  4111
               | |||||||| |||||||||||||||||||||||||||||||| ||    || || ||
Sbjct  5302  ATTGATATGGGGACGAGGGCATGTTTGTGTTTTTCCACAGGATGCCGAAGCACCGCGTTG  5361

Query  4112  GCTGCCAGAACGATTGGTGCG  4132
             | | || ||| |  |||| ||
Sbjct  5362  GATACCGGAAAGGCTGGTACG  5382


 Score = 69.8 bits (76),  Expect = 5e-10
 Identities = 190/288 (66%), Gaps = 5/288 (2%)
 Strand=Plus/Plus

Query  1941  GACAGGGAGCTGATGAATCTTTTCAAGATTTTGTGTCTCGCCTTACTGTTGCTGCGGGAC  2000
             |||| ||| |||||||| ||| ||||||||||||| | || |||   | ||||   ||  
Sbjct  1454  GACAAGGACCTGATGAACCTTATCAAGATTTTGTGGCACGACTTTTGGATGCTATAGGTA  1513

Query  2001  GGACCTTTGGAGCGTCCGTGGCTACGGAGGCTTTCATTAAA-CAGCTTGCTTATGAAAAT  2059
               |   |   ||       ||||  ||| | | | |  ||| ||| | || | |||||||
Sbjct  1514  AAATAATGTCAGATGAACAGGCT-GGGATGTTATTAGCAAAGCAGTTGGCATTTGAAAAT  1572

Query  2060  GCAAATTCTGCCTGCCAAGCGATTATTAGGCCCATTAAGAAAAAAGGCACTATCTCTGAT  2119
             || || |||||||| |||||     | || ||   |   ||||| ||   | | || |||
Sbjct  1573  GCCAACTCTGCCTGTCAAGCTGCCTTAAGACCTTATCGTAAAAAGGGGGATTTGTCCGAT  1632

Query  2120  TTTATCCGTTCCTGTGCCGATGTCGGCCCCTCCTTTTCACAGGGAGTGGCCCTGGCTGCC  2179
             ||||| |||  |||||||||| |||| |||||||     || ||  | ||  |||| || 
Sbjct  1633  TTTATTCGTATCTGTGCCGATATCGGGCCCTCCTACATGCAAGGCATTGCTATGGCAGCA  1692

Query  2180  GCTTTGCAAGGAAAAAGCATTCATGAAGTA---ATGCAGCAACAGGCC  2224
             || || |||||||| || ||  | || |||    | ||||||||||||
Sbjct  1693  GCATTACAAGGAAAGAGTATAAAGGAGGTACTTTTCCAGCAACAGGCC  1740


 Score = 62.6 bits (68),  Expect = 7e-08
 Identities = 119/171 (70%), Gaps = 6/171 (4%)
 Strand=Plus/Plus

Query  572  TTTGTGAGAGAAGTGTGCCCTTGGTT-CCCAGATGAAGGTACCGTCAGCTGGGAAACTTG  630
            |||||   ||| || ||||||||||| |||||| |||||||| || |  | |||||| ||
Sbjct  361  TTTGTTGAAGAGGTCTGCCCTTGGTTCCCCAGA-GAAGGTACAGTGAATTTGGAAACATG  419

Query  631  GGAAAAGGTAGGAGA--AAGGCTGAAGGATTACTATGCAGCGCACGGACCCCAGCAGGTC  688
            | | ||||| || ||  ||  | |||   | | ||| |   ||| || ||  |  |||| 
Sbjct  420  GAAGAAGGTCGGGGAACAAATCCGAA--CTCATTATACTTTGCATGGCCCTGAAAAGGTT  477

Query  689  CCCGTGGAAACTTTTGGATTGTGGACTCTAGTCAGAGATTGCCTGGATCTT  739
            || || |||||||||   || ||||| ||| |  | |||||  ||||| ||
Sbjct  478  CCTGTTGAAACTTTTTCCTTTTGGACACTAATTCGTGATTGTTTGGATTTT  528


 Score = 48.2 bits (52),  Expect = 0.002
 Identities = 47/61 (77%), Gaps = 0/61 (0%)
 Strand=Plus/Plus

Query  1563  TAAAAGATTTGAAGGAAGCATGCACCCAATATGGTCCCATTGCCCCTTTTACCATGGCAA  1622
             ||||||| || |||   || ||  |||||||||||||||  || ||||| ||||| || |
Sbjct  1079  TAAAAGAGTTAAAGATTGCCTGTTCCCAATATGGTCCCACCGCGCCTTTCACCATTGCTA  1138

Query  1623  T  1623
             |
Sbjct  1139  T  1139


 Score = 42.8 bits (46),  Expect = 0.069
 Identities = 31/35 (89%), Gaps = 1/35 (3%)
 Strand=Plus/Plus

Query  90   TGCTGGTCAGCCGCAATTGGCGCCCAACGTGGGGC  124
            |||||||| || |||  ||||||||||||||||||
Sbjct  111  TGCTGGTC-GCGGCAGGTGGCGCCCAACGTGGGGC  144


>NC_001550.1 Mason-Pfizer monkey virus, complete genome
Length=8557

 Score = 179 bits (198),  Expect = 4e-43
 Identities = 288/412 (70%), Gaps = 39/412 (9%)
 Strand=Plus/Plus

Query  2384  CATTGGGCTAATGAATGTAAATCCAAAACTGACAAAGACGGCAAACCCTTAC--------  2435
             |||||||| |||||||| |||||||||||||| ||  | || || ||  |||        
Sbjct  2024  CATTGGGCCAATGAATGCAAATCCAAAACTGATAATCAAGGAAACCCAATACCACCCCAT  2083

Query  2436  -AGGGAAACTGGGTGAGGGGCCAGCCCCAGGCCCCGACTCAGCAATGTTATGGGGCACTG  2494
              |||||||| ||  |||||||||||||||||||||||   | |||  |||||||||| | 
Sbjct  2084  CAGGGAAACGGGTGGAGGGGCCAGCCCCAGGCCCCGA---AACAAGCTTATGGGGCAGT-  2139

Query  2495  CAGGTTCAGGAACAGACCCAGGAGCCGAAAAAGAACGAACCCCTGCTAGGAAGCATGTCA  2554
             ||| ||        |  ||||    | || || ||| |||||            || |||
Sbjct  2140  CAGCTTT-------GTTCCAG----CCAACAAAAAC-AACCC------------ATTTCA  2175

Query  2555  CAGACTTATTCAGGGCCACCACAGGCAGCGCAGGATTGGACTTGTGTTCCACCTCCGACA  2614
              || ||||  ||| |||||| |||| || |||||||||||| | |||||||||||| |||
Sbjct  2176  AAG-CTTAC-CAGAGCCACCCCAGGAAGTGCAGGATTGGACCTCTGTTCCACCTCCCACA  2233

Query  2615  TCATATTAACTCCTGAAATGGGAATGCAAGTTTTGCCCACTGGAGTTTTTGGGCCCCTGC  2674
                ||||||| |||||||||||    ||||  ||   ||||||| | | ||| || ||||
Sbjct  2234  CAGTATTAACGCCTGAAATGGGGCCCCAAGCGTTAAGCACTGGAATATATGGACCACTGC  2293

Query  2675  CACCTAAAACGGTGGGTTTACTGTTAGGAAGAAGCAGCTCCGTTATAAAGGGAATTCATG  2734
             | || || ||  | || ||| |  ||||  |||| |||     ||| |||||  | || |
Sbjct  2294  CTCCCAACACTTTTGGATTAATCCTAGGCCGAAGTAGCATTACTATGAAGGGTCTACAAG  2353

Query  2735  TTTCTCCAGGGATTATTGATGAGGATTTTACAGGAGAAATAAAAATTATGGC  2786
             ||| ||||||  | |||||| | || | ||| |||||||| |||||||||||
Sbjct  2354  TTTATCCAGGAGTAATTGATAATGACTATACCGGAGAAATTAAAATTATGGC  2405


 Score = 76.1 bits (83),  Expect = 1e-11
 Identities = 160/239 (67%), Gaps = 0/239 (0%)
 Strand=Plus/Plus

Query  3438  TGGAAAACAGATACACCTGTGTGGATAGATCAGTGGCCCCTTACACAGGAAAAGATATCG  3497
             |||||| ||||   |||||| ||| | |||||||||||  | ||  | || ||  |  | 
Sbjct  3054  TGGAAATCAGACGAACCTGTCTGGGTTGATCAGTGGCCATTAACCAATGACAAACTTGCT  3113

Query  3498  GCCGCCCAGGCGCTTGTACAGGAGCAGCTTGAAAAAGGCCATGTGGTTGAGTCTACCTCC  3557
             || |||||   | | || || || ||| | ||   ||| ||| |   |||   ||  || 
Sbjct  3114  GCTGCCCAACAGTTAGTGCAAGAACAGTTAGAGGCAGGACATATTACTGAAAGTAGTTCT  3173

Query  3558  CCCTGGAATTCACCTATTTTTGTAATTaaaaaaaaGTCTGGAAAATAGAGATTGTTACAG  3617
             ||||||||  | || || ||||| || ||||| || ||||| |||| |||  | ||||| 
Sbjct  3174  CCCTGGAACACTCCCATATTTGTTATAAAAAAGAAATCTGGTAAATGGAGGCTCTTACAA  3233

Query  3618  GATTTaaaaaaaGTAAATGAAACTATAAAAGTTATGGGTGCCCTCCAGCCAGGGTTACC  3676
             ||||||  |   || ||||  |||||   | | ||||| ||  | || || || |||||
Sbjct  3234  GATTTACGAGCCGTTAATGCCACTATGGTATTAATGGGAGCTTTACAACCTGGATTACC  3292


 Score = 50.0 bits (54),  Expect = 5e-04
 Identities = 78/107 (73%), Gaps = 10/107 (9%)
 Strand=Plus/Plus

Query  50   ATTCCCACTCCCCCTTTCAGGATCCGC--GTTGATTCGTGGCTGCTGGTCAGCCGCAATT  107
            |||||||||||| | | |||| |||    |||||| |      || |||| |   || ||
Sbjct  70   ATTCCCACTCCCTCCTCCAGGTTCCTACTGTTGATCCC-----GCGGGTCGGGA-CAGTT  123

Query  108  GGCGCCCAACGTGGGGCCTGAACACG-GGGGATTCAGTGAGGAACAC  153
            |||||||||||||||| ||| | ||| ||| |||  |||||||| ||
Sbjct  124  GGCGCCCAACGTGGGG-CTGGATACGAGGGAATTTCGTGAGGAAGAC  169


 Score = 46.4 bits (50),  Expect = 0.006
 Identities = 102/148 (69%), Gaps = 4/148 (3%)
 Strand=Plus/Plus

Query  2039  AAACAGCTTGCTTATGAAAATGCAAATTCTGCCTGCCAAGCGATTATTAGGCCCATTAAG  2098
             ||||| || || ||||||||||| ||| | || || || ||    |||  |||| |  ||
Sbjct  1709  AAACAACTAGCATATGAAAATGCTAATCCAGCTTGTCAGGCAGCCATT-CGCCCCTATAG  1767

Query  2099  AAAAAAGGCA-CTATCTCTGATTTTATCCGTTCCTGTGCCGATGTCGGCCCCTCCTTTTC  2157
             ||| ||| ||  | |  |||  | |||||||   ||  | ||| | || |||| ||| ||
Sbjct  1768  AAAGAAGACAGATTTAACTGGCTATATCCGTCTTTGCTCGGATATTGGGCCCT-CTTATC  1826

Query  2158  A-CAGGGAGTGGCCCTGGCTGCCGCTTT  2184
             | || ||  ||||| |||| ||||| ||
Sbjct  1827  AGCAAGGCCTGGCCATGGCCGCCGCCTT  1854


 Score = 41.0 bits (44),  Expect = 0.24
 Identities = 60/83 (72%), Gaps = 8/83 (10%)
 Strand=Plus/Plus

Query  50    ATTCCCACTCCCCCTTTCAGGATCCGC--GTTGATTCGTGGCTGCTGGTCAGCCGCAATT  107
             |||||||||||| | | |||| |||    |||||| |      || |||| |   || ||
Sbjct  8237  ATTCCCACTCCCTCCTCCAGGTTCCTACTGTTGATCCC-----GCGGGTCGGGA-CAGTT  8290

Query  108   GGCGCCCAACGTGGGGCCTGAAC  130
             |||||||||||||||||  ||||
Sbjct  8291  GGCGCCCAACGTGGGGCACGAAC  8313


>AF033815.1 Mason-Pfizer monkey virus, complete genome
Length=8557

 Score = 179 bits (198),  Expect = 4e-43
 Identities = 288/412 (70%), Gaps = 39/412 (9%)
 Strand=Plus/Plus

Query  2384  CATTGGGCTAATGAATGTAAATCCAAAACTGACAAAGACGGCAAACCCTTAC--------  2435
             |||||||| |||||||| |||||||||||||| ||  | || || ||  |||        
Sbjct  2024  CATTGGGCCAATGAATGCAAATCCAAAACTGATAATCAAGGAAACCCAATACCACCCCAT  2083

Query  2436  -AGGGAAACTGGGTGAGGGGCCAGCCCCAGGCCCCGACTCAGCAATGTTATGGGGCACTG  2494
              |||||||| ||  |||||||||||||||||||||||   | |||  |||||||||| | 
Sbjct  2084  CAGGGAAACGGGTGGAGGGGCCAGCCCCAGGCCCCGA---AACAAGCTTATGGGGCAGT-  2139

Query  2495  CAGGTTCAGGAACAGACCCAGGAGCCGAAAAAGAACGAACCCCTGCTAGGAAGCATGTCA  2554
             ||| ||        |  ||||    | || || ||| |||||            || |||
Sbjct  2140  CAGCTTT-------GTTCCAG----CCAACAAAAAC-AACCC------------ATTTCA  2175

Query  2555  CAGACTTATTCAGGGCCACCACAGGCAGCGCAGGATTGGACTTGTGTTCCACCTCCGACA  2614
              || ||||  ||| |||||| |||| || |||||||||||| | |||||||||||| |||
Sbjct  2176  AAG-CTTAC-CAGAGCCACCCCAGGAAGTGCAGGATTGGACCTCTGTTCCACCTCCCACA  2233

Query  2615  TCATATTAACTCCTGAAATGGGAATGCAAGTTTTGCCCACTGGAGTTTTTGGGCCCCTGC  2674
                ||||||| |||||||||||    ||||  ||   ||||||| | | ||| || ||||
Sbjct  2234  CAGTATTAACGCCTGAAATGGGGCCCCAAGCGTTAAGCACTGGAATATATGGACCACTGC  2293

Query  2675  CACCTAAAACGGTGGGTTTACTGTTAGGAAGAAGCAGCTCCGTTATAAAGGGAATTCATG  2734
             | || || ||  | || ||| |  ||||  |||| |||     ||| |||||  | || |
Sbjct  2294  CTCCCAACACTTTTGGATTAATCCTAGGCCGAAGTAGCATTACTATGAAGGGTCTACAAG  2353

Query  2735  TTTCTCCAGGGATTATTGATGAGGATTTTACAGGAGAAATAAAAATTATGGC  2786
             ||| ||||||  | |||||| | || | ||| |||||||| |||||||||||
Sbjct  2354  TTTATCCAGGAGTAATTGATAATGACTATACCGGAGAAATTAAAATTATGGC  2405


 Score = 76.1 bits (83),  Expect = 1e-11
 Identities = 160/239 (67%), Gaps = 0/239 (0%)
 Strand=Plus/Plus

Query  3438  TGGAAAACAGATACACCTGTGTGGATAGATCAGTGGCCCCTTACACAGGAAAAGATATCG  3497
             |||||| ||||   |||||| ||| | |||||||||||  | ||  | || ||  |  | 
Sbjct  3054  TGGAAATCAGACGAACCTGTCTGGGTTGATCAGTGGCCATTAACCAATGACAAACTTGCT  3113

Query  3498  GCCGCCCAGGCGCTTGTACAGGAGCAGCTTGAAAAAGGCCATGTGGTTGAGTCTACCTCC  3557
             || |||||   | | || || || ||| | ||   ||| ||| |   |||   ||  || 
Sbjct  3114  GCTGCCCAACAGTTAGTGCAAGAACAGTTAGAGGCAGGACATATTACTGAAAGTAGTTCT  3173

Query  3558  CCCTGGAATTCACCTATTTTTGTAATTaaaaaaaaGTCTGGAAAATAGAGATTGTTACAG  3617
             ||||||||  | || || ||||| || ||||| || ||||| |||| |||  | ||||| 
Sbjct  3174  CCCTGGAACACTCCCATATTTGTTATAAAAAAGAAATCTGGTAAATGGAGGCTCTTACAA  3233

Query  3618  GATTTaaaaaaaGTAAATGAAACTATAAAAGTTATGGGTGCCCTCCAGCCAGGGTTACC  3676
             ||||||  |   || ||||  |||||   | | ||||| ||  | || || || |||||
Sbjct  3234  GATTTACGAGCCGTTAATGCCACTATGGTATTAATGGGAGCTTTACAACCTGGATTACC  3292


 Score = 50.0 bits (54),  Expect = 5e-04
 Identities = 78/107 (73%), Gaps = 10/107 (9%)
 Strand=Plus/Plus

Query  50   ATTCCCACTCCCCCTTTCAGGATCCGC--GTTGATTCGTGGCTGCTGGTCAGCCGCAATT  107
            |||||||||||| | | |||| |||    |||||| |      || |||| |   || ||
Sbjct  70   ATTCCCACTCCCTCCTCCAGGTTCCTACTGTTGATCCC-----GCGGGTCGGGA-CAGTT  123

Query  108  GGCGCCCAACGTGGGGCCTGAACACG-GGGGATTCAGTGAGGAACAC  153
            |||||||||||||||| ||| | ||| ||| |||  |||||||| ||
Sbjct  124  GGCGCCCAACGTGGGG-CTGGATACGAGGGAATTTCGTGAGGAAGAC  169


 Score = 46.4 bits (50),  Expect = 0.006
 Identities = 102/148 (69%), Gaps = 4/148 (3%)
 Strand=Plus/Plus

Query  2039  AAACAGCTTGCTTATGAAAATGCAAATTCTGCCTGCCAAGCGATTATTAGGCCCATTAAG  2098
             ||||| || || ||||||||||| ||| | || || || ||    |||  |||| |  ||
Sbjct  1709  AAACAACTAGCATATGAAAATGCTAATCCAGCTTGTCAGGCAGCCATT-CGCCCCTATAG  1767

Query  2099  AAAAAAGGCA-CTATCTCTGATTTTATCCGTTCCTGTGCCGATGTCGGCCCCTCCTTTTC  2157
             ||| ||| ||  | |  |||  | |||||||   ||  | ||| | || |||| ||| ||
Sbjct  1768  AAAGAAGACAGATTTAACTGGCTATATCCGTCTTTGCTCGGATATTGGGCCCT-CTTATC  1826

Query  2158  A-CAGGGAGTGGCCCTGGCTGCCGCTTT  2184
             | || ||  ||||| |||| ||||| ||
Sbjct  1827  AGCAAGGCCTGGCCATGGCCGCCGCCTT  1854


 Score = 41.0 bits (44),  Expect = 0.24
 Identities = 60/83 (72%), Gaps = 8/83 (10%)
 Strand=Plus/Plus

Query  50    ATTCCCACTCCCCCTTTCAGGATCCGC--GTTGATTCGTGGCTGCTGGTCAGCCGCAATT  107
             |||||||||||| | | |||| |||    |||||| |      || |||| |   || ||
Sbjct  8237  ATTCCCACTCCCTCCTCCAGGTTCCTACTGTTGATCCC-----GCGGGTCGGGA-CAGTT  8290

Query  108   GGCGCCCAACGTGGGGCCTGAAC  130
             |||||||||||||||||  ||||
Sbjct  8291  GGCGCCCAACGTGGGGCACGAAC  8313


>NC_031326.1 Simian retrovirus 8 strain SRV8/SUZ/2012, complete 
genome
Length=8126

 Score = 150 bits (166),  Expect = 2e-34
 Identities = 295/436 (68%), Gaps = 39/436 (9%)
 Strand=Plus/Plus

Query  2360  TGTCCCAGGTGCAAGAAAGGCGTTCATTGGGCTAATGAATGTAAATCCAAAACTGACAAA  2419
             || |||||||| ||   |||    |||||||||||||||||||||||||||||||| || 
Sbjct  2225  TGCCCCAGGTGTAAACGAGGAAAGCATTGGGCTAATGAATGTAAATCCAAAACTGATAAT  2284

Query  2420  GACGGCAA---------ACCCTTACAGGGAAACTGGGTGAGGGGCCAGCCCCAGGCCCCG  2470
              | || ||         ||||   ||||||||| |  |||||||||||||||||||||||
Sbjct  2285  CAGGGAAATCCACTGCCACCCCATCAGGGAAACGGAATGAGGGGCCAGCCCCAGGCCCCG  2344

Query  2471  ACTCAGCAATGTTATGGGGCACTGCAGGTTCAGGAACAGACCCAGGAGCCGAAAAAGAAC  2530
             |   |||||  |||||||||  | ||| ||        |  ||||    | |  || |||
Sbjct  2345  A---AGCAAGCTTATGGGGCGGT-CAGTTTT-------GTTCCAG----CCAGCAACAAC  2389

Query  2531  GAACCCCTGCTAGGAAGCATGTCACAGACTTATTCAGGGCCACCACAGGCAGCGCAGGAT  2590
              | ||  |             ||| | ||||||| || |||||  |||| ||||||||| 
Sbjct  2390  AATCCGTT-------------TCAAA-ACTTATT-AGAGCCACACCAGGAAGCGCAGGAC  2434

Query  2591  TGGACTTGTGTTCCACCTCCGACATCATATTAACTCCTGAAATGGGAATGCAAGTTTTGC  2650
             ||||| | |||||||||||| |||   || |||| |||||||||||    |||  | |  
Sbjct  2435  TGGACCTCTGTTCCACCTCCCACACAGTACTAACACCTGAAATGGGCCCCCAAACTCTCA  2494

Query  2651  CCACTGGAGTTTTTGGGCCCCTGCCACCTAAAACGGTGGGTTTACTGTTAGGAAGAAGCA  2710
               |||||  ||| ||||||||| || || || ||  | || ||| | ||||| |||||||
Sbjct  2495  GTACTGGTATTTATGGGCCCCTACCTCCAAATACCTTCGGATTAATCTTAGGTAGAAGCA  2554

Query  2711  GCTCCGTTATAAAGGGAATTCATGTTTCTCCAGGGATTATTGATGAGGATTTTACAGGAG  2770
             |  |    || |  ||  | || |||| ||||||  | |||||  | |||| |   ||||
Sbjct  2555  GTACTACCATGAGAGGTTTACAAGTTTTTCCAGGAGTCATTGACAATGATTATGAGGGAG  2614

Query  2771  AAATAAAAATTATGGC  2786
             |||| || || |||||
Sbjct  2615  AAATTAAGATAATGGC  2630


 Score = 90.6 bits (99),  Expect = 5e-16
 Identities = 201/295 (68%), Gaps = 14/295 (5%)
 Strand=Plus/Plus

Query  3693  CCTAAAAAACTTAAAACAGATAATGGCTCCGGCTACACCAGTAAAAAATTTGCTTTATTT  3752
             || ||| | ||||||||||| |||||| | || ||||||   ||||  |||      |||
Sbjct  5325  CCCAAACACCTTAAAACAGACAATGGCCCTGGATACACCTCCAAAACTTTTCAAGACTTT  5384

Query  3753  TGT-CAACAATTTTTAATTAATCATGTTACTGGCATTCCTTACAATCCCCAGGGGCAAGG  3811
             ||| | ||| ||   |||||| |||  ||| || ||||| || || || || || |||||
Sbjct  5385  TGTTCTACA-TTACAAATTAAACATACTACCGGTATTCCCTATAACCCTCAAGGTCAAGG  5443

Query  3812  GATTGTTGAACGTACTCATGGCACA-TTAAAAGT--CATTTTACaaaaaataaaaaaGGG  3868
              ||||| ||| |  | |||    |  |||| | |  ||||    ||||||||||||||||
Sbjct  5444  CATTGTCGAAAGAGCACATTTATCTCTTAAGACTACCATTG---AAAAAATAAAAAAGGG  5500

Query  3869  GGAGTTATATCCCCTGACG-----CCCCATAATTAC-CTGTCTCATTCTCTCTTTATTCA  3922
              || |  ||||||   | |     ||||| || ||  ||   |||| |||||||||||  
Sbjct  5501  AGAATGGTATCCCACAAAGGGCACCCCCAGAAATATTCTCAATCATGCTCTCTTTATTTT  5560

Query  3923  AAATTTTTTGACTTTGGATGCCTATGTTAAGAGTGCAGCTGAACGTTTCTGGCAT  3977
              |||||||||| ||| ||||   | | |||    ||||| || || || ||||||
Sbjct  5561  GAATTTTTTGAATTTAGATGATCAAGGTAAATCAGCAGCCGATCGCTTTTGGCAT  5615


 Score = 86.0 bits (94),  Expect = 6e-15
 Identities = 156/226 (69%), Gaps = 2/226 (1%)
 Strand=Plus/Plus

Query  3452  ACCTGTGTGGATAGATCAGTGGCCCCTTACACAG-GAAAAGATATCGGCCGCCCAGGCGC  3510
             ||| || ||| | |||||||||||  | || ||| |||||  |  | ||||||||   | 
Sbjct  3293  ACCCGTTTGGGTTGATCAGTGGCCATTAAC-CAGTGAAAAACTTACCGCCGCCCAACAGT  3351

Query  3511  TTGTACAGGAGCAGCTTGAAAAAGGCCATGTGGTTGAGTCTACCTCCCCCTGGAATTCAC  3570
             | || || || ||  | |     || || ||  | ||   || ||||||||||||| |||
Sbjct  3352  TAGTGCAAGAACAATTAGCGGCGGGACACGTTATAGAAAGTAACTCCCCCTGGAATACAC  3411

Query  3571  CTATTTTTGTAATTaaaaaaaaGTCTGGAAAATAGAGATTGTTACAGGATTTaaaaaaaG  3630
             | || ||||| || ||||| || |||||||| | |||| |  | ||||| |||| |   |
Sbjct  3412  CCATATTTGTTATAAAAAAGAAATCTGGAAAGTGGAGACTTCTTCAGGACTTAAGAGCTG  3471

Query  3631  TAAATGAAACTATAAAAGTTATGGGTGCCCTCCAGCCAGGGTTACC  3676
             | ||||  ||||| | | | ||||| || || || || || |||||
Sbjct  3472  TTAATGCCACTATGATATTGATGGGAGCTCTACAACCTGGATTACC  3517


 Score = 51.8 bits (56),  Expect = 1e-04
 Identities = 84/115 (73%), Gaps = 6/115 (5%)
 Strand=Plus/Plus

Query  41   TGTCTTTTCA-TTCCCACTCCCCCTTTCAGGATCCGCGTTGATTCGTGGCTGCTGGTCAG  99
            ||||  |||| ||||||||||| | | |||| |||  |||| |  ||  | || || | |
Sbjct  280  TGTCCCTTCAATTCCCACTCCCTCCTCCAGGTTCCTAGTTGCT--GTCCC-GCGGGACGG  336

Query  100  CCGCAATTGGCGCCCAACGTGGGGCCTGAACACG-GGGGATTCAGTGAGGAACAC  153
               ||  |||||||||||||||||| || | ||| ||| |||  |||||||| ||
Sbjct  337  GA-CATCTGGCGCCCAACGTGGGGCTTGGATACGAGGGAATTTTGTGAGGAAGAC  390


>KU605777.1 Simian retrovirus 8 strain SRV8/SUZ/2012, complete 
genome
Length=8126

 Score = 150 bits (166),  Expect = 2e-34
 Identities = 295/436 (68%), Gaps = 39/436 (9%)
 Strand=Plus/Plus

Query  2360  TGTCCCAGGTGCAAGAAAGGCGTTCATTGGGCTAATGAATGTAAATCCAAAACTGACAAA  2419
             || |||||||| ||   |||    |||||||||||||||||||||||||||||||| || 
Sbjct  2225  TGCCCCAGGTGTAAACGAGGAAAGCATTGGGCTAATGAATGTAAATCCAAAACTGATAAT  2284

Query  2420  GACGGCAA---------ACCCTTACAGGGAAACTGGGTGAGGGGCCAGCCCCAGGCCCCG  2470
              | || ||         ||||   ||||||||| |  |||||||||||||||||||||||
Sbjct  2285  CAGGGAAATCCACTGCCACCCCATCAGGGAAACGGAATGAGGGGCCAGCCCCAGGCCCCG  2344

Query  2471  ACTCAGCAATGTTATGGGGCACTGCAGGTTCAGGAACAGACCCAGGAGCCGAAAAAGAAC  2530
             |   |||||  |||||||||  | ||| ||        |  ||||    | |  || |||
Sbjct  2345  A---AGCAAGCTTATGGGGCGGT-CAGTTTT-------GTTCCAG----CCAGCAACAAC  2389

Query  2531  GAACCCCTGCTAGGAAGCATGTCACAGACTTATTCAGGGCCACCACAGGCAGCGCAGGAT  2590
              | ||  |             ||| | ||||||| || |||||  |||| ||||||||| 
Sbjct  2390  AATCCGTT-------------TCAAA-ACTTATT-AGAGCCACACCAGGAAGCGCAGGAC  2434

Query  2591  TGGACTTGTGTTCCACCTCCGACATCATATTAACTCCTGAAATGGGAATGCAAGTTTTGC  2650
             ||||| | |||||||||||| |||   || |||| |||||||||||    |||  | |  
Sbjct  2435  TGGACCTCTGTTCCACCTCCCACACAGTACTAACACCTGAAATGGGCCCCCAAACTCTCA  2494

Query  2651  CCACTGGAGTTTTTGGGCCCCTGCCACCTAAAACGGTGGGTTTACTGTTAGGAAGAAGCA  2710
               |||||  ||| ||||||||| || || || ||  | || ||| | ||||| |||||||
Sbjct  2495  GTACTGGTATTTATGGGCCCCTACCTCCAAATACCTTCGGATTAATCTTAGGTAGAAGCA  2554

Query  2711  GCTCCGTTATAAAGGGAATTCATGTTTCTCCAGGGATTATTGATGAGGATTTTACAGGAG  2770
             |  |    || |  ||  | || |||| ||||||  | |||||  | |||| |   ||||
Sbjct  2555  GTACTACCATGAGAGGTTTACAAGTTTTTCCAGGAGTCATTGACAATGATTATGAGGGAG  2614

Query  2771  AAATAAAAATTATGGC  2786
             |||| || || |||||
Sbjct  2615  AAATTAAGATAATGGC  2630


 Score = 90.6 bits (99),  Expect = 5e-16
 Identities = 201/295 (68%), Gaps = 14/295 (5%)
 Strand=Plus/Plus

Query  3693  CCTAAAAAACTTAAAACAGATAATGGCTCCGGCTACACCAGTAAAAAATTTGCTTTATTT  3752
             || ||| | ||||||||||| |||||| | || ||||||   ||||  |||      |||
Sbjct  5325  CCCAAACACCTTAAAACAGACAATGGCCCTGGATACACCTCCAAAACTTTTCAAGACTTT  5384

Query  3753  TGT-CAACAATTTTTAATTAATCATGTTACTGGCATTCCTTACAATCCCCAGGGGCAAGG  3811
             ||| | ||| ||   |||||| |||  ||| || ||||| || || || || || |||||
Sbjct  5385  TGTTCTACA-TTACAAATTAAACATACTACCGGTATTCCCTATAACCCTCAAGGTCAAGG  5443

Query  3812  GATTGTTGAACGTACTCATGGCACA-TTAAAAGT--CATTTTACaaaaaataaaaaaGGG  3868
              ||||| ||| |  | |||    |  |||| | |  ||||    ||||||||||||||||
Sbjct  5444  CATTGTCGAAAGAGCACATTTATCTCTTAAGACTACCATTG---AAAAAATAAAAAAGGG  5500

Query  3869  GGAGTTATATCCCCTGACG-----CCCCATAATTAC-CTGTCTCATTCTCTCTTTATTCA  3922
              || |  ||||||   | |     ||||| || ||  ||   |||| |||||||||||  
Sbjct  5501  AGAATGGTATCCCACAAAGGGCACCCCCAGAAATATTCTCAATCATGCTCTCTTTATTTT  5560

Query  3923  AAATTTTTTGACTTTGGATGCCTATGTTAAGAGTGCAGCTGAACGTTTCTGGCAT  3977
              |||||||||| ||| ||||   | | |||    ||||| || || || ||||||
Sbjct  5561  GAATTTTTTGAATTTAGATGATCAAGGTAAATCAGCAGCCGATCGCTTTTGGCAT  5615


 Score = 86.0 bits (94),  Expect = 6e-15
 Identities = 156/226 (69%), Gaps = 2/226 (1%)
 Strand=Plus/Plus

Query  3452  ACCTGTGTGGATAGATCAGTGGCCCCTTACACAG-GAAAAGATATCGGCCGCCCAGGCGC  3510
             ||| || ||| | |||||||||||  | || ||| |||||  |  | ||||||||   | 
```
